## Supplementary Dataset S1 for "Gene turnover and contingency facilitated the repeated evolution of C_4_ photosynthesis in grasses": OG0008728_tree.txt

```
((Streptochaeta_angustifolia_strangu_017055:0.166888,(((Pharus_latifolius_Phala.04G178200.3:0,Pharus_latifolius_Phala.04G178200.2:0)n4:0.0176898,(Pharus_latifolius_Phala.04G178200.5:5e-09,Pharus_latifolius_Phala.04G178200.6:5e-09)n5:0.0430634)n3:0.0126502,(Pharus_latifolius_Phala.04G178200:5e-09,Pharus_latifolius_Phala.04G178200.4:5e-09)n6:6e-09)n2:0.104616)n1:0.0567446,((Olyra_latifolia_Ola023810:0.103982,(Ampelocalamus_luodianensis_Alu06Cg07510.1:0.0345357,Dendrocalamus_sinicus_Dendrocalamus_sinicus_Dsi06C_35829538_35833356_Dsi06Cg15920.1_-1_CDS_4147787977_39735:0.0406511)n9:0.0170664)n8:0.0238872,(((Brachypodium_distachyon_BRADI_1g35357v3:0.107146,(Hordeum_spontaneum_WB01_001075_2191233:0.00404122,Hordeum_vulgareMorex_HORVU.MOREX.r3.7HG0722070:0.00857488)n13:0.089613)n12:0.0945895,(((((Sorghum_bicolor_SORBI_3010G200700:0.0755666,Zea_mays_Zm00001eb387450:0.0506746)n18:0.0555595,((Leersia_perrieri_LPERR06G18320:0.583732,(((Panicum_hallii_Pahal.4G074100:0.0196497,(Panicum_virgatum_Pavir.4NG244700:0.0401689,Panicum_virgatum_Pavir.4KG332100:0.0420028)n24:0.0192562)n23:0.0296064,(Dichantelium_oligosantes_H_DolKV784041.1000006.1:0.0641922,((Urochloa_fusta_Urofu.4G070900:0.0523025,(Cenchrus_americanus_H_CamCM007986.2004134.1:0.0572461,Setaria_viridis_SEVIR_4G215400v2:0.0337587)n28:0.00754343)n27:0.0156303,(Echinocloa_haploclada_eh_chr6.762:0.0762258,(Digitaria_radicosa_Dra04G0171700:0.0809075,(Digitaria_exilis_H_Dex4A-001778.1:0.0157733,Digitaria_exilis_H_Dex4B-001746.1:0.0324048)n31:0.0517428)n30:0.0219238)n29:0.00640866)n26:0.00684187)n25:0.00654484)n22:0.00842387,Setaria_viridis_SEVIR_4G216401v2:0.635198)n21:0.0705776)n20:0.096145,(ASEM_RSA5_H_RSA5chrom4000380.1:0.0202563,((ASEM_AUS1_H_AUS1CM014273.1000444.1:0,ASEM_AUS1_H_AUS1CM014273.1002967.1:0)n34:0.00127762,ASEM_AUS1_H_AUS1CM014273.1000445.1:5e-09)n33:0.0107963)n32:0.0399701)n19:0.0137033)n17:0.0315674,(Stipagrostis_hirtigluma_H_Shi_ptg000059l_001098.1:0.101059,Aristida_adscensionis_H_Aadptg000037l000094.1:0.102132)n35:0.0327407)n16:0.00671613,(Chasmanthium_laxum_Chala.02G201500:0.0689665,(Phragmites_australis_Phragmites_australis_PaChr13_27908202_27911187_evm.model.PaChr13.1237_1_CDS_4362386175_13982:0.0532022,Phragmites_australis_Phragmites_australis_PaChr8_31085020_31087611_evm.model.PaChr8.1270_1_CDS_4362479374_4175:0.0791929)n37:0.00879921)n36:0.0165006)n15:0.00820385,((Zizania_latifolia_GWHTBFHI007536:0.36106,Zizania_latifolia_GWHTBFHI034133:0.0996622)n39:0.042062,(Oryza_sativa_LOC_Os06g43020:0.129273,Leersia_perrieri_LPERR06G18330:0.0871324)n40:0.055898)n38:0.0371822)n14:0.00413136)n11:0.0143233,(Eragrostis_curvula_EJB05_41650:0.0842904,(Eleusine_coracana_ELECO.r07.6BG0499250:0.0236045,Eleusine_coracana_ELECO.r07.6AG0545800:0.0122651)n42:0.0736789)n41:0.0748311)n10:0.029621)n7:0.0567446)n0;
```
