## Supplementary Dataset S1 for "Gene turnover and contingency facilitated the repeated evolution of C_4_ photosynthesis in grasses": OG0008729_tree.txt

```
((((Ananas_comosus_H_Ananas_contig20_000045.1:0.0765611,Ananas_comosus_H_Ananas_contig1_000377.1:0.14204)n3:0.0205343,(Ananas_comosus_H_Ananas_contig20_000044.1:0.00256259,Ananas_comosus_H_Ananas_contig1_000289.1:0.0181839)n4:0.0164893)n2:0.0211516,(Tillandsia_fasciculata_H_Tillandsia_CM054949.1_000394.1:0.003489,Tillandsia_fasciculata_H_Tillandsia_CM054949.1_000388.1:0.00241297)n5:0.0253954)n1:0.10254,((Streptochaeta_angustifolia_strangu_017477:0.0973352,Pharus_latifolius_Phala.04G171600:0.0870428)n7:0.0393506,((((Leersia_perrieri_LPERR06G17510:0.0474013,Oryza_sativa_LOC_Os06g41040:0.0401638)n11:0.0350676,(Zizania_latifolia_GWHTBFHI034198:0.0405525,Zizania_latifolia_GWHTBFHI007483:0.0545935)n12:0.0224096)n10:0.0598691,((Brachypodium_distachyon_BRADI_1g36010v3:0.0579067,(Hordeum_spontaneum_WB01_003523_0373619:0.00058369,Hordeum_vulgareMorex_HORVU.MOREX.r3.7HG0724790:0.00122389)n15:0.0621098)n14:0.034616,(Olyra_latifolia_Ola034293:0.0903084,(Dendrocalamus_sinicus_Dendrocalamus_sinicus_Dsi06C_35261080_35263585_Dsi06Cg15480.1_-1_CDS_4147787845_22288:0.022592,(Ampelocalamus_luodianensis_Alu06Dg13260.2:0.0402222,Ampelocalamus_luodianensis_Alu06Cg06820.2:0.0140337)n18:0.0015593)n17:0.014989)n16:0.00523594)n13:0.00609691)n9:0.00874922,(Panicum_virgatum_Pavir.J107200:0.571732,((Aristida_adscensionis_H_Aadptg000037l000807.1:0.073335,Stipagrostis_hirtigluma_H_Shi_ptg000059l_001138.1:0.0620043)n21:0.0134056,(((Eleusine_coracana_ELECO.r07.6AG0544970:0.0102603,Eleusine_coracana_ELECO.r07.6BG0498480:0.0115194)n24:0.00511293,Eleusine_coracana_ELECO.r07.6AG0544960:0.0118015)n23:0.0703039,(Chasmanthium_laxum_Chala.02G194200:0.0542236,((Panicum_virgatum_Pavir.J107500:0.0413254,Phragmites_australis_Phragmites_australis_PaChr13_28878573_28881020_evm.model.PaChr13.1289_1_CDS_4362386289_19455:0.0266364)n27:0.0309379,(Phragmites_australis_Phragmites_australis_PaChr8_30100761_30103182_evm.model.PaChr8.1210_1_CDS_4362479242_33614:0.0449193,((Zea_mays_Zm00001eb388320:0.0406259,Sorghum_bicolor_SORBI_3010G190900:0.0146178)n30:0.0375337,((Cenchrus_americanus_H_CamCM007986.2004242.1:0.0274671,Setaria_viridis_SEVIR_4G226500v2:0.0164255)n32:0.0157555,((Urochloa_fusta_Urofu.4G081300:0.0450814,(Panicum_hallii_Pahal.4G083100:0.00812042,(Panicum_virgatum_Pavir.4KG309600:0.0156812,Panicum_virgatum_Pavir.4NG181700:0.0151834)n36:0.00326635)n35:0.0243677)n34:0.00504114,(((Digitaria_exilis_H_Dex4A-001835.1:0.0117224,Digitaria_exilis_H_Dex4B-001792.1:0.00740479)n39:0.0577138,(Echinocloa_haploclada_eh_chr6.864:0.0374687,Dichantelium_oligosantes_H_DolKV776231.1000010.1:0.0197746)n40:0.00430382)n38:0.0013451,(ASEM_AUS1_H_AUS1CM014273.1000498.1:0.0119304,(ASEM_RSA5_H_RSA5chrom4000453.1:0.00965375,ASEM_RSA5_H_RSA5chrom4000449.1:0.00716689)n42:0.000796321)n41:0.00258455)n37:0.00216361)n33:0.0034091)n31:0.00830829)n29:0.00911217)n28:0.00101246)n26:0.0144607)n25:0.00738346)n22:0.00746996)n20:0.0396005)n19:0.00440005)n8:0.0376602)n6:0.125384)n0;
```
