## Supplementary Dataset S1 for "Gene turnover and contingency facilitated the repeated evolution of C_4_ photosynthesis in grasses": OG0008730_tree.txt

```
((Streptochaeta_angustifolia_strangu_021989:0.143289,Pharus_latifolius_Phala.04G169900:0.112814)n1:0.0338531,((((Zizania_latifolia_GWHTBFHI007473:0.0568112,Zizania_latifolia_GWHTBFHI034206:0.0352591)n5:0.0428866,(Leersia_perrieri_LPERR06G17420:0.0725817,Oryza_sativa_LOC_Os06g40860:0.0667948)n6:0.023006)n4:0.0401501,((Brachypodium_distachyon_BRADI_1g36120v3:0.0821378,(Hordeum_spontaneum_WB01_003060_0258564:0.00348238,Hordeum_vulgareMorex_HORVU.MOREX.r3.7HG0725040:0.00221681)n9:0.0845397)n8:0.0507212,(Olyra_latifolia_Ola022411:0.0844459,(Dendrocalamus_sinicus_Dendrocalamus_sinicus_Dsi06B_7080926_7082818_Dsi06Bg04550.1_1_CDS_4147780192_35206:0.0411778,((Ampelocalamus_luodianensis_Alu06Dg13160.1:0.0317386,Dendrocalamus_sinicus_Dendrocalamus_sinicus_Dsi06A_33190208_33193473_Dsi06Ag10430.1_-1_CDS_4147777570_37449:0.10815)n13:0.00866312,(Dendrocalamus_sinicus_Dendrocalamus_sinicus_Dsi06C_35140522_35143423_Dsi06Cg15420.1_-1_CDS_4147787827_12160:0.0857326,Ampelocalamus_luodianensis_Alu06Cg06740.1:0.0390737)n14:0.015886)n12:0.0015886)n11:0.000176511)n10:0.0144786)n7:0.00896655)n3:0.0201296,((Eragrostis_curvula_EJB05_41543:0.0576757,(Eleusine_coracana_ELECO.r07.6BG0498350:0.0148998,Eleusine_coracana_ELECO.r07.6AG0544850:0.0202839)n17:0.0563613)n16:0.0543404,((Aristida_adscensionis_H_Aadptg000037l000814.1:0.0675715,(Stipagrostis_hirtigluma_H_Shi_ptg000030l_000060.1:0.0759876,(Stipagrostis_hirtigluma_H_Shi_ptg000030l_000061.1:0.0264001,Stipagrostis_hirtigluma_H_Shi_ptg000059l_001145.1:0.0179912)n21:0.0176123)n20:0.0258255)n19:0.0375372,((Phragmites_australis_Phragmites_australis_PaChr8_29931707_29932921_evm.model.PaChr8.1204_1_CDS_4362479228_27731:0.0881373,(Phragmites_australis_Phragmites_australis_PaChr8_29932950_29933484_evm.model.PaChr8.1205_1_CDS_4362479230_28570:0.106392,Phragmites_australis_Phragmites_australis_PaChr13_29070308_29072134_evm.model.PaChr13.1297_1_CDS_4362386307_27007:0.0764619)n24:0.00184228)n23:0.00929421,(Chasmanthium_laxum_Chala.02G192900:0.0507326,((((ASEM_AUS1_H_AUS1CM014273.1002870.1:0.0121583,ASEM_AUS1_H_AUS1CM014275.1002996.1:0.00380544)n29:0.00774361,(ASEM_RSA5_H_RSA5chrom9005443.1:0.0165467,ASEM_RSA5_H_RSA5chrom4000465.1:0.0133089)n30:0.00675666)n28:0.0613425,(Dichantelium_oligosantes_H_DolKV778290.1000006.1:0.0384586,((Digitaria_radicosa_Dra04G0162900:0.0356574,(Digitaria_exilis_H_Dex4A-001849.1:0.013056,Digitaria_exilis_H_Dex4B-001804.1:0.0105236)n34:0.0245148)n33:0.0248589,((Urochloa_fusta_Urofu.4G082900:0.0342233,(Cenchrus_americanus_H_CamCM007986.2004251.1:0.0548166,Setaria_viridis_SEVIR_4G228100v2:0.0131433)n37:0.0208381)n36:0.00638978,(Panicum_hallii_Pahal.4G084500:0.026327,(Panicum_virgatum_Pavir.4KG308300:0.076816,Panicum_virgatum_Pavir.J239900:0.0229962)n39:0.0130717)n38:0.0267801)n35:0.00303992)n32:0.00677313)n31:0.00946077)n27:0.0178852,((Zea_mays_Zm00001eb349000:0.0322923,Zea_mays_Zm00001eb225250:0.00309194)n41:0.059142,(Sorghum_bicolor_SORBI_3010G189200:0.0474106,Sorghum_bicolor_SORBI_3010G232700:0.0310441)n42:0.00344934)n40:0.0225144)n26:0.0279219)n25:0.0220228)n22:0.004731)n18:0.0134178)n15:0.0723207)n2:0.0338531)n0;
```
