## Supplementary Dataset S1 for "Gene turnover and contingency facilitated the repeated evolution of C_4_ photosynthesis in grasses": OG0008731_tree.txt

```
((Oryza_sativa_LOC_Os02g25910:0.28725,((Hordeum_vulgareMorex_HORVU.MOREX.r3.5HG0522670:0.1864,((Sorghum_bicolor_SORBI_3001G297400:0.0740517,(Sorghum_bicolor_SORBI_3002G355700:0.0500174,Sorghum_bicolor_SORBI_3001G284800:0.038)n6:0.0210825)n5:0.057483,(Chasmanthium_laxum_Chala.11G104100:0.375296,((Echinocloa_haploclada_eh_chr7.1400:0.0579517,(Urochloa_fusta_Urofu.1G150100:0.0472133,Setaria_viridis_SEVIR_1G138900v2:0.0307875)n10:0.0157156)n9:0.0343049,(Setaria_viridis_SEVIR_6G068900v2:0.0422764,(((Digitaria_radicosa_Dra06G0025300:0.0392079,(Digitaria_exilis_H_Dex6A-000198.1:0.0414441,(((Digitaria_exilis_H_Dex6A-002460.1:0.045731,Digitaria_exilis_H_Dex6B-002312.1:0.0392494)n18:0.0112333,Digitaria_exilis_H_Dex6A-002459.1:0.019229)n17:0.0060473,Digitaria_exilis_H_Dex6B-002309.1:0.0347044)n16:0.00779155)n15:0.00551537)n14:0.0191974,(((Urochloa_fusta_Urofu.1G150000:0.0522276,(Echinocloa_haploclada_eh_chr8.374:0.147549,Echinocloa_haploclada_eh_chr7.1398:0.0620021)n22:0.00688913)n21:0.0160622,Dichantelium_oligosantes_H_DolKV779832.1000013.1:0.03789)n20:0.0218749,((((ASEM_AUS1_H_AUS1CM014275.1001833.1:0.0522968,ASEM_RSA5_H_RSA5chrom6001423.1:0.0060206)n26:0.046299,(ASEM_AUS1_H_AUS1CM014275.1001620.1:0.0150128,ASEM_RSA5_H_RSA5chrom6001871.1:0.0106246)n27:0.00118051)n25:0.0157193,(ASEM_RSA5_H_RSA5chrom4000544.1:0.0073404,(ASEM_AUS1_H_AUS1CM014273.1000587.1:0.0370384,ASEM_AUS1_H_AUS1CM014273.1000586.1:0.0511251)n29:0.00568057)n28:0.00778488)n24:0.0583893,(Panicum_virgatum_Pavir.6KG034400:0.0505766,(Panicum_virgatum_Pavir.6KG033900:0.011179,Panicum_virgatum_Pavir.J604900:5e-09)n31:0.0106091)n30:0.0508568)n23:0.0142197)n19:5e-09)n13:0.0210559,((Cenchrus_americanus_H_CamCM007985.2002752.1:0.39842,Cenchrus_americanus_H_CamCM007985.2002749.1:0.00855136)n33:0.0106441,(Cenchrus_americanus_H_CamCM007985.2000764.1:0.0388359,Cenchrus_americanus_H_CamCM007985.2000761.1:0.0458411)n34:0.00458411)n32:0.000509345)n12:0.0220909)n11:0.0174142)n8:0.00193491)n7:0.0194496)n4:0.0313928)n3:0.0434967,Echinocloa_haploclada_eh_chr1.2527:0.745025)n2:0.0827805)n1:0.046713,(((Eleusine_coracana_ELECO.r07.2BG0164290:0.223382,Eleusine_coracana_ELECO.r07.2AG0110850:0.0153216)n37:0.0572547,(Eleusine_coracana_ELECO.r07.2BG0164300:0.0241939,Eleusine_coracana_ELECO.r07.2AG0110860:0.0620137)n38:0.0458349)n36:0.0317122,((Eragrostis_curvula_EJB05_24038:0.0525706,(Eragrostis_curvula_EJB05_56510:5e-09,Eragrostis_curvula_EJB05_56514:0.00452578)n41:0.0153248)n40:0.0379914,(Eragrostis_curvula_EJB05_56512:0.182186,Eragrostis_curvula_EJB05_24052:0.094064)n42:0.160159)n39:0.0287676)n35:0.127559)n0;
```
