## Supplementary Dataset S1 for "Gene turnover and contingency facilitated the repeated evolution of C_4_ photosynthesis in grasses": OG0008732_tree.txt

```
(Carex_scoparia_H_Carex_Csco_scaffold_22_000623.1:0.239495,(((Olyra_latifolia_Ola003462:0.0884749,Olyra_latifolia_Ola003464:0.0637267)n3:0.0260274,(Dendrocalamus_sinicus_Dendrocalamus_sinicus_Dsi06A_27905985_27915862_Dsi06Ag09000.1_-1_CDS_4147777141_23378:0.0640549,(Ampelocalamus_luodianensis_Alu06Cg04920.2:0.0444771,Ampelocalamus_luodianensis_Alu06Dg11120.2:0.0719941)n5:0.019183)n4:0.0205034)n2:0.039014,(((Zizania_latifolia_GWHTBFHI034334:0.103788,(Oryza_sativa_LOC_Os06g36450:0.107794,(Leersia_perrieri_LPERR05G07090:0.186649,Leersia_perrieri_LPERR06G15240:0.0678296)n10:0.128087)n9:0.0858517)n8:0.0772871,((Phragmites_australis_Phragmites_australis_PaChr13_22516546_22532661_evm.model.PaChr13.999_1_CDS_4362388997_11468:0.0755579,((Urochloa_fusta_Urofu.4G109300:0.0995887,(Zea_mays_Zm00001eb384360:0.165982,(Echinocloa_haploclada_eh_chr6.1168:0.121935,(Digitaria_exilis_H_DexUA-004257.1:0.132134,Digitaria_radicosa_Dra04G0142600:0.0837265)n17:0.0536108)n16:0.0264383)n15:0.0251297)n14:0.068073,((Chasmanthium_laxum_Chala.02G170700:0.0678661,(Stipagrostis_hirtigluma_H_Shi_ptg000059l_001230.1:0.0791649,Aristida_adscensionis_H_Aadptg000090l000024.1:0.0829274)n20:0.0272238)n19:0.0115642,((Sorghum_bicolor_SORBI_3010G168400:0.0544522,Zea_mays_Zm00001eb384340:0.0568988)n22:0.0807742,((Panicum_hallii_Pahal.4G111500:0.0300413,(Panicum_virgatum_Pavir.4KG270200:0.0457498,Panicum_virgatum_Pavir.5NG336800:0.0250123)n25:0.0129905)n24:0.0194042,(((ASEM_AUS1_H_AUS1CM014273.1000656.1:0.0126307,(ASEM_RSA5_H_RSA5chrom4000611.1:0.202923,ASEM_RSA5_H_RSA5chrom4000612.1:0.00810494)n29:0.000900549)n28:0.0244864,(Dichantelium_oligosantes_H_DolKV775706.1000004.1:0.108589,(Dichantelium_oligosantes_H_DolKV775706.1000003.1:0.0621633,Echinocloa_haploclada_eh_chr6.1166:0.0526611)n31:0.014192)n30:0.00157689)n27:0.00567776,((Digitaria_radicosa_Dra04G0142700:0.0623392,(Digitaria_exilis_H_Dex4A-001955.1:0.0216713,Digitaria_exilis_H_DexUA-004256.1:0.0170036)n34:0.0343791)n33:0.0321729,(Urochloa_fusta_Urofu.4G109200:0.0541538,(Cenchrus_americanus_H_CamCM007984.2001199.1:0.0699718,Setaria_viridis_SEVIR_4G281800v2:0.044468)n36:0.0256875)n35:0.0151144)n32:0.00563743)n26:0.00771794)n23:0.0339632)n21:0.0203155)n18:0.0190274)n13:0.00211416)n12:0.0116193,((Eleusine_coracana_ELECO.r07.6BG0496110:0.0308935,Eleusine_coracana_ELECO.r07.6AG0542900:0.0411801)n38:0.0701207,(Eragrostis_curvula_EJB05_41255:0.183616,Eragrostis_curvula_EJB05_41253:0.0791346)n39:0.00879273)n37:0.0534848)n11:0.0207514)n7:0.0396083,(Hordeum_spontaneum_WB01_004764_0026000:0.278796,(Brachypodium_distachyon_BRADI_1g37907v3:0.0825422,(Hordeum_spontaneum_WB01_009322_0033832:0.00718943,Hordeum_vulgareMorex_HORVU.MOREX.r3.7HG0717930:0.0195196)n42:0.120654)n41:0.0419485)n40:0.00466094)n6:0.0284021)n1:0.135384)n0;
```
