## Supplementary Dataset S1 for "Gene turnover and contingency facilitated the repeated evolution of C_4_ photosynthesis in grasses": OG0008733_tree.txt

```
((Ananas_comosus_H_Ananas_contig8_000659.1:0.0355478,Tillandsia_fasciculata_H_Tillandsia_CM054933.1_000837.1:0.0374145)n1:0.161382,((Streptochaeta_angustifolia_strangu_003046:0.142795,(Pharus_latifolius_Phala.05G143400:0.000495547,(Pharus_latifolius_Phala.05G143400.2:0.00249746,(Pharus_latifolius_Phala.05G143400.4:0.0253045,Pharus_latifolius_Phala.05G143400.3:0.00458825)n6:0.00489362)n5:0.00323138)n4:0.112707)n3:0.0417708,((((Zizania_latifolia_GWHTBFHI004675:0.0496676,(Leersia_perrieri_LPERR01G14790:0.0770067,Oryza_sativa_LOC_Os01g29409:0.0900538)n11:0.0302333)n10:0.0554303,((Brachypodium_distachyon_BRADI_2g13350v3:0.0923921,(Hordeum_spontaneum_WB01_000987_0993021:0.000699718,Hordeum_vulgareMorex_HORVU.MOREX.r3.3HG0247570:0.00143429)n14:0.105522)n13:0.0441368,(Olyra_latifolia_Ola029028:0.0880232,(Ampelocalamus_luodianensis_Alu01Dg11000.1:0.0863146,(Dendrocalamus_sinicus_Dendrocalamus_sinicus_Dsi01A_23124118_23130730_Dsi01Ag10400.1_1_CDS_4147687861_25334:0.043515,Dendrocalamus_sinicus_Dendrocalamus_sinicus_Dsi01C_34590660_34600023_Dsi01Cg20830.1_-1_CDS_4147707484_41722:0.0466885)n17:0.00564237)n16:0.00255592)n15:0.0189347)n12:0.0444777)n9:0.012391,(((Sorghum_bicolor_SORBI_3007G058001:0.16211,(Chasmanthium_laxum_Chala.08G099000:0.0667505,(Zea_mays_Zm00001eb132260:0.148499,(Dichantelium_oligosantes_H_DolKV781909.1000001.1:0.0601605,(((ASEM_AUS1_H_AUS1CM014273.1000671.1:0.00475286,(ASEM_RSA5_H_RSA5chrom4000628.1:0.0106039,ASEM_RSA5_H_RSA5chrom4000626.1:0.00573065)n27:0.00563732)n26:0.0450091,(Cenchrus_americanus_H_CamCM007987.2003081.1:0.0443957,Setaria_viridis_SEVIR_5G177510v2:0.0188753)n28:0.0491324)n25:0.0126622,(Urochloa_fusta_Urofu.5G322800:0.0662712,((Panicum_hallii_Pahal.5G364300:0.0241206,(Panicum_virgatum_Pavir.5NG352500:0.0249387,Panicum_virgatum_Pavir.5KG266500:0.0260325)n32:0.00769624)n31:0.0199829,(Echinocloa_haploclada_eh_chr2.1911:0.203637,(Digitaria_radicosa_Dra06G0058500:0.0310463,(Digitaria_exilis_H_Dex5A-003818.1:0.0240966,Digitaria_exilis_H_Dex5B-003835.1:0.0120481)n35:0.0383416)n34:0.0380811)n33:0.00836348)n30:0.00493937)n29:0.002269)n24:0.00310482)n23:0.0163595)n22:0.0139166)n21:0.0101352)n20:0.0132282,(Phragmites_australis_Phragmites_australis_PaChr1_19414381_19423277_evm.model.PaChr1.1043_1_CDS_4362363241_10949:0.0514901,((Eleusine_coracana_ELECO.r07.1AG0018020:0.0106682,(Eleusine_coracana_ELECO.r07.1BG0067120:0.00907258,Eleusine_coracana_ELECO.r07.1BG0067090:0.00297114)n39:0.0107018)n38:0.071185,(Eragrostis_curvula_EJB05_15608:0.155296,(Eragrostis_curvula_EJB05_50983:5e-09,Eragrostis_curvula_EJB05_30369:0.00140236)n41:0.0684732)n40:0.00760813)n37:0.0478329)n36:0.0114199)n19:0.0167675,Echinocloa_haploclada_eh_chr3.887:0.771256)n18:0.0856951)n8:0.00700379,(Aristida_adscensionis_H_Aadptg000079l000289.1:0.0814838,Stipagrostis_hirtigluma_H_Shi_ptg000059l_000602.1:0.0607271)n42:0.0254033)n7:0.0468537)n2:0.161382)n0;
```
