## Supplementary Dataset S1 for "Gene turnover and contingency facilitated the repeated evolution of C_4_ photosynthesis in grasses": OG0008734_tree.txt

```
((Ananas_comosus_H_Ananas_contig11_000125.1:0.0458251,Tillandsia_fasciculata_H_Tillandsia_CM054941.1_000124.1:0.0562514)n1:0.137209,(((Eragrostis_curvula_EJB05_41149:0.0652524,(Eleusine_coracana_ELECO.r07.6BG0495390:0.0209228,Eleusine_coracana_ELECO.r07.6AG0542150:0.0338808)n5:0.116778)n4:0.0440163,((Brachypodium_distachyon_BRADI_2g26435v3:0.591059,(Echinocloa_haploclada_eh_chr4.1251:0.661408,Echinocloa_haploclada_eh_chr7.2488:0.466904)n8:0.0518782)n7:0.0864568,(((Dichantelium_oligosantes_H_DolKV776739.1000001.1:0.0323073,(ASEM_AUS1_H_AUS1CM014273.1002693.1:0.015933,ASEM_RSA5_H_RSA5chrom4000654.1:0.00971482)n12:0.0399895)n11:0.00932575,(Echinocloa_haploclada_eh_chr6.1256:0.055114,(((Digitaria_radicosa_Dra04G0134600:0.0698603,(Digitaria_exilis_H_Dex4A-000854.1:0.0130351,Digitaria_exilis_H_Dex4B-000807.1:0.0258752)n17:0.0197311)n16:0.0156351,((Urochloa_fusta_Urofu.8G215700:0.0560636,Urochloa_fusta_Urofu.4G118900:0.0151962)n19:0.0592967,(Cenchrus_americanus_H_CamCM007984.2003842.1:0.0561566,Setaria_viridis_SEVIR_4G142600v2:0.0220381)n20:0.0164023)n18:0.0123936)n15:0.00884598,(Panicum_hallii_Pahal.4G120100:0.0263503,(Panicum_virgatum_Pavir.4NG165300:0.0229827,Panicum_virgatum_Pavir.4KG248300:0.0265447)n22:0.00294941)n21:0.00674995)n14:0.00782376)n13:0.0112847)n10:0.0188327,((((Ampelocalamus_luodianensis_Alu06Dg10390.1:0.0479425,(Olyra_latifolia_Ola015919:0.0634934,Dendrocalamus_sinicus_Dendrocalamus_sinicus_Dsi06B_12603815_12605602_Dsi06Bg06300.1_-1_CDS_4147780717_46467:0.0327058)n27:0.00779047)n26:0.0297857,((Zizania_latifolia_GWHTBFHI034385:0.0727002,((Oryza_sativa_LOC_Os02g10170:0.778405,(Streptochaeta_angustifolia_strangu_012742:0.0902249,Streptochaeta_angustifolia_strangu_037821:0.275531)n32:0.0306145)n31:0.134354,(Panicum_virgatum_Pavir.4NG165400:0.596056,(Leersia_perrieri_LPERR06G14510:0.13178,Oryza_sativa_LOC_Os06g34830:0.0510624)n34:0.0179941)n33:0.0222794)n30:0.00247549)n29:0.0381157,(Pharus_latifolius_Phala.04G141000:0,Pharus_latifolius_Phala.04G141000.2:0,Pharus_latifolius_Phala.04G141000.3:0)n35:0.110247)n28:0.0137202)n25:0.0112723,(Brachypodium_distachyon_BRADI_1g39110v3:0.0660092,(Hordeum_spontaneum_WB01_002583_0821610:0.00147206,Hordeum_vulgareMorex_HORVU.MOREX.r3.2HG0191460:0.00306203)n37:0.0773797)n36:0.0475706)n24:0.0256147,((Aristida_adscensionis_H_Aadptg000033l000065.1:0.0630058,Stipagrostis_hirtigluma_H_Shi_ptg000059l_000131.1:0.0411067)n39:0.0232835,(Phragmites_australis_Phragmites_australis_PaChr13_20563731_20565542_evm.model.PaChr13.942_1_CDS_4362388873_1777:0.0909228,Chasmanthium_laxum_Chala.02G163200:0.0674199)n40:0.0186535)n38:0.0168337)n23:0.017207)n9:0.0017207)n6:0.000191189)n3:0.0179403,(Sorghum_bicolor_SORBI_3010G159400:0.0247948,Zea_mays_Zm00001eb277830:0.0540358)n41:0.0616494)n2:0.0614838)n0;
```
