## Supplementary Dataset S1 for "Gene turnover and contingency facilitated the repeated evolution of C_4_ photosynthesis in grasses": OG0008735_tree.txt

```
((Juncus_effusus_H_Juncus_Jeff_scaffold_9_000100.1:0.539885,(Ananas_comosus_H_Ananas_contig11_000699.1:0.030046,Tillandsia_fasciculata_H_Tillandsia_CM054941.1_000649.1:0.0265572)n2:0.20364)n1:0.0798261,((Streptochaeta_angustifolia_strangu_028600:0.15489,Pharus_latifolius_Phala.05G305600:0.0853034)n4:0.0228624,(((Zizania_latifolia_GWHTBFHI007288:0.0748318,(Leersia_perrieri_LPERR06G13330:0.0362993,Oryza_sativa_LOC_Os06g22820:0.0456345)n8:0.0159467)n7:0.0368818,(((Hordeum_spontaneum_WB01_001780_0192605:0,Hordeum_vulgareMorex_HORVU.MOREX.r3.7HG0710600:0)n11:0.0921995,Brachypodium_distachyon_BRADI_1g39510v3:0.071633)n10:0.02583,(((Dendrocalamus_sinicus_Dendrocalamus_sinicus_Dsi06B_14867955_14872578_Dsi06Bg06880.1_1_CDS_4147780891_30705:0.0575263,Ampelocalamus_luodianensis_Alu06Dg09550.2:0.0393737)n14:0.00668819,((Ampelocalamus_luodianensis_Alu06Cg03320.2:0.0326348,Olyra_latifolia_Ola002918:0.063386)n16:0.00462803,(Dendrocalamus_sinicus_Dendrocalamus_sinicus_Dsi06A_22929583_22938754_Dsi06Ag07980.1_1_CDS_4147776835_21689:0.0368308,Dendrocalamus_sinicus_Dendrocalamus_sinicus_Dsi10B_26360616_26361490_Dsi10Bg08110.1_1_CDS_4147826437_28042:0.0117992)n17:0.0180929)n15:0.00630319)n13:0.0227224,Ampelocalamus_luodianensis_AluCtg02982g00010.1:0.41621)n12:0.0462455)n9:0.0230413)n6:0.011486,((Aristida_adscensionis_H_Aadptg000033l000001.1:0.0669825,((Stipagrostis_hirtigluma_H_Shi_ptg000022l_000600.1:0.376451,((Sorghum_bicolor_SORBI_3010G146600:0.0330438,Zea_mays_Zm00001eb278130:0.0500038)n23:0.0594234,(Echinocloa_haploclada_eh_chr6.1432:0.0528085,(((Digitaria_radicosa_Dra04G0122300:0.0298086,(Digitaria_exilis_H_Dex4A-000788.1:0.00518824,Digitaria_exilis_H_Dex4B-000745.1:0.00798185)n28:0.0413373)n27:0.0210072,(Urochloa_fusta_Urofu.4G136700:0.033859,(Cenchrus_americanus_H_CamCM007984.2003454.1:0.0280426,Setaria_viridis_SEVIR_4G128200v2:0.0135618)n30:0.0228198)n29:0.0035484)n26:0.000891026,((Dichantelium_oligosantes_H_DolKV781409.1000001.1:0.0363142,(Panicum_hallii_Pahal.4G206200:0.0154784,(Panicum_virgatum_Pavir.4KG281300:0.0128328,Panicum_virgatum_Pavir.4NG137400:0.0133292)n34:0.0145181)n33:0.0356441)n32:0.00439352,(ASEM_AUS1_H_AUS1CM014273.1000792.1:0.0113822,(ASEM_RSA5_H_RSA5chrom7002053.1:0.118767,ASEM_RSA5_H_RSA5chrom4002742.1:0.00241804)n36:0.000268671)n35:0.0116062)n31:0.00195212)n25:0.00464924)n24:0.0215359)n22:0.0235559)n21:0.0179865,Stipagrostis_hirtigluma_H_Shi_ptg000059l_000037.1:0.0440526)n20:0.00489473)n19:0.026507,(((Eragrostis_curvula_EJB05_55072:0.00164858,Eragrostis_curvula_EJB05_42427:0.0226489)n39:0.0597043,(Eleusine_coracana_ELECO.r07.6BG0484670:0.0224449,Eleusine_coracana_ELECO.r07.6AG0530820:0.0174846)n40:0.0556216)n38:0.0357082,(Phragmites_australis_Phragmites_australis_PaChr8_22611942_22616506_evm.model.PaChr8.928_1_CDS_4362482048_24385:0.0590288,(Chasmanthium_laxum_Chala.02G150300:0.0312968,Chasmanthium_laxum_Chala.08G025700:0.0158436)n42:0.0460544)n41:0.00859322)n37:0.00800577)n18:0.036213)n5:0.0352029)n3:0.0798261)n0;
```
