## Supplementary Dataset S1 for "Gene turnover and contingency facilitated the repeated evolution of C_4_ photosynthesis in grasses": OG0008736_tree.txt

```
((((Hordeum_spontaneum_WB01_002774_0049104:0,Hordeum_vulgareMorex_HORVU.MOREX.r3.7HG0711230:0)n3:0.124753,(((Aristida_adscensionis_H_Aadptg000004l000161.1:0.0826056,((Phragmites_australis_Phragmites_australis_PaChr8_22503545_22507319_evm.model.PaChr8.923_1_CDS_4362482038_20193:0.0614516,((Eragrostis_curvula_EJB05_56025:0.00455723,Eragrostis_curvula_EJB05_42440:0.00334836)n10:0.0690577,(Eleusine_coracana_ELECO.r07.6BG0484690:0.0151945,Eleusine_coracana_ELECO.r07.6AG0530850:0.0132685)n11:0.0534462)n9:0.050903)n8:0.00424617,(Phragmites_australis_Phragmites_australis_PaChr13_17814394_17817590_evm.model.PaChr13.877_1_CDS_4362388727_25338:0.0678662,Stipagrostis_hirtigluma_H_Shi_ptg000059l_001338.1:0.0517896)n12:0.00967135)n7:0.00107459)n6:0.0103705,(Chasmanthium_laxum_Chala.02G149900:0.043973,(Sorghum_bicolor_SORBI_3010G146400:0.0888157,((((Urochloa_fusta_Urofu.4G137000:0.0568057,(Setaria_viridis_SEVIR_4G128000v2:0.0320218,(Digitaria_radicosa_Dra04G0121700:0.0364026,(Digitaria_exilis_H_Dex4A-002051.1:0.00897278,Digitaria_exilis_H_Dex4B-001990.1:0.00179325)n21:0.0436384)n20:0.017163)n19:0.00368405)n18:0.002652,(Panicum_hallii_Pahal.4G207700:0.028863,(Panicum_virgatum_Pavir.4KG181900:0.0205833,Panicum_virgatum_Pavir.4NG176000:0.0210583)n23:0.0151667)n22:0.0296973)n17:0.00317016,(Echinocloa_haploclada_eh_chr6.1434:0.0386038,Dichantelium_oligosantes_H_DolKV782058.1000001.1:0.0257755)n24:0.00694012)n16:6e-09,(ASEM_AUS1_H_AUS1CM014273.1000795.1:0.0239895,ASEM_RSA5_H_RSA5chrom4002741.1:0.00340008)n25:0.0215812)n15:0.0243026)n14:0.0298934)n13:0.010209)n5:0.0209619,(((Zizania_latifolia_GWHTBFHI007290:0.0478901,Zizania_latifolia_GWHTBFHI034460:0.05312)n28:0.0209019,(Leersia_perrieri_LPERR06G13310:0.0672581,Oryza_sativa_LOC_Os06g22870:0.022508)n29:0.0228093)n27:0.0568765,((Dendrocalamus_sinicus_Dendrocalamus_sinicus_Dsi03C_2561346_2564606_Dsi03Cg00460.1_1_CDS_4147741252_4128:0.0442091,Ampelocalamus_luodianensis_Alu06Cg03290.1:0.0386538)n31:0.00763441,(Dendrocalamus_sinicus_Dendrocalamus_sinicus_Dsi06A_22800960_22804326_Dsi06Ag07950.1_-1_CDS_4147776826_16625:0.0491906,((Dendrocalamus_sinicus_Dendrocalamus_sinicus_Dsi12B_1651836_1659143_Dsi12Bg01000.1_-1_CDS_4147844044_46676:0.369724,Olyra_latifolia_Ola002901:0.0778736)n34:0.0226816,(Ampelocalamus_luodianensis_Alu06Dg09530.4:0.0801084,Dendrocalamus_sinicus_Dendrocalamus_sinicus_Dsi06B_15077969_15085203_Dsi06Bg06930.1_1_CDS_4147780906_39149:0.0479494)n35:0.00374328)n33:0.00311053)n32:0.00243923)n30:0.00937895)n26:0.011684)n4:0.0161586)n2:0.0269757,((Pharus_latifolius_Phala.04G113900:5e-09,(Pharus_latifolius_Phala.04G113900.4:0.00182488,(Pharus_latifolius_Phala.04G113900.3:0,Pharus_latifolius_Phala.04G113900.2:0)n39:0.00998373)n38:6e-09)n37:0.0659744,(Streptochaeta_angustifolia_strangu_015894:0.133574,Streptochaeta_angustifolia_strangu_028593:0.0858286)n40:0.00953651)n36:0.0270178)n1:0.092228,(Tillandsia_fasciculata_H_Tillandsia_CM054941.1_000206.1:0.049979,(Ananas_comosus_H_Ananas_contig23_000217.1:0.441107,Ananas_comosus_H_Ananas_contig11_000206.1:0.031305)n42:0.00347833)n41:0.107481)n0;
```
