## Supplementary Dataset S1 for "Gene turnover and contingency facilitated the repeated evolution of C_4_ photosynthesis in grasses": OG0008737_tree.txt

```
(((Juncus_effusus_H_Juncus_Jeff_scaffold_9_000717.1:0.20224,Carex_scoparia_H_Carex_Csco_scaffold_31_000446.1:0.180901)n2:0.103969,(Tillandsia_fasciculata_H_Tillandsia_CM054940.1_001017.1:0.0226034,(Ananas_comosus_H_Ananas_contig19_000060.1:0.0715956,Ananas_comosus_H_Ananas_contig6_001096.1:0.023693)n4:0.00263256)n3:0.0307102)n1:0.0616177,(Pharus_latifolius_Phala.04G112300:0.0690541,(((Zizania_latifolia_GWHTBFHI034468:0.0374877,(Leersia_perrieri_LPERR06G12600:0.0294391,Oryza_sativa_LOC_Os06g23160:0.0276907)n9:0.0217788)n8:0.032453,(((Olyra_latifolia_Ola029246:0.0747381,(Dendrocalamus_sinicus_Dendrocalamus_sinicus_Dsi06A_22609281_22616656_Dsi06Ag07910.1_1_CDS_4147776814_9873:0.0254548,(Ampelocalamus_luodianensis_Alu06Dg09480.1:0.0225042,Ampelocalamus_luodianensis_Alu06Cg03230.1:0.0751761)n14:0.00528069)n13:0.00729693)n12:0.00797203,((Hordeum_spontaneum_WB01_000283_0257172:0,Hordeum_vulgareMorex_HORVU.MOREX.r3.7HG0711390:0)n16:0.0581387,Brachypodium_distachyon_BRADI_3g31760v3:0.0539523)n15:0.0268713)n11:0.0051771,(Phragmites_australis_Phragmites_australis_PaChr8_22192066_22200815_evm.model.PaChr8.916_1_CDS_4362482022_13460:0.0518414,(((Eragrostis_curvula_EJB05_42459:0.0320204,(Eleusine_coracana_ELECO.r07.6BG0484770:0.00917019,Eleusine_coracana_ELECO.r07.6AG0530950:0.0119632)n21:0.032141)n20:0.0451779,(Stipagrostis_hirtigluma_H_Shi_ptg000059l_000031.1:0.0463021,(Aristida_adscensionis_H_Aadptg000029l000036.1:0.0238535,(Aristida_adscensionis_H_Aadptg000029l000041.1:0.00437862,Aristida_adscensionis_H_Aadptg000029l000035.1:0.0168102)n24:0.00794922)n23:0.0640572)n22:0.0193049)n19:0.00969338,(Chasmanthium_laxum_Chala.02G148700:0.0381242,((Sorghum_bicolor_SORBI_3001G168900:0.0156658,Zea_mays_Zm00001eb051600:0.0320408)n27:0.0303961,(Dichantelium_oligosantes_H_DolKV768449.1000001.1:0.0191203,(Echinocloa_haploclada_eh_chr6.1441:0.037853,((((ASEM_AUS1_H_AUS1CM014273.1000809.1:0.000289858,ASEM_RSA5_H_RSA5chrom4002736.1:0.0434786)n33:0.049231,(Panicum_hallii_Pahal.4G157300:0.0180646,(Panicum_virgatum_Pavir.4KG209300:0.0155172,(Panicum_virgatum_Pavir.4NG223600:0.0370526,Panicum_virgatum_Pavir.4NG205100:0.00467865)n36:0.00729334)n35:0.00607319)n34:0.0103779)n32:0.000832688,(Digitaria_radicosa_Dra04G0121200:0.0226335,(Digitaria_exilis_H_Dex4A-000787.1:0.00322267,Digitaria_exilis_H_Dex4B-000744.1:0.00413696)n38:0.0236878)n37:0.0151187)n31:0.00237048,(Urochloa_fusta_Urofu.4G139100:0.0271518,(Cenchrus_americanus_H_CamCM007984.2003953.1:0.0253888,Setaria_viridis_SEVIR_4G126800v2:0.00902775)n40:0.00730185)n39:0.00210583)n30:0.00117639)n29:0.000816278)n28:0.0120023)n26:0.03527)n25:0.010058)n18:0.0078385)n17:0.0314485)n10:0.00833994)n7:0.0212237,(Streptochaeta_angustifolia_strangu_031411:0.11566,(Streptochaeta_angustifolia_strangu_031409:0.580206,Streptochaeta_angustifolia_strangu_031408:0.275595)n42:0.0691254)n41:0.0076806)n6:0.0347405)n5:0.0169535)n0;
```
