## Supplementary Dataset S1 for "Gene turnover and contingency facilitated the repeated evolution of C_4_ photosynthesis in grasses": OG0008738_tree.txt

```
(((Carex_scoparia_H_Carex_Csco_scaffold_31_000173.1:0.19905,Juncus_effusus_H_Juncus_Jeff_scaffold_21_000636.1:0.203013)n2:0.102465,(Tillandsia_fasciculata_H_Tillandsia_CM054940.1_000729.1:0.026981,(Ananas_comosus_H_Ananas_contig6_000551.1:0.11265,Ananas_comosus_H_Ananas_contig6_000804.1:0.0136575)n4:0.0015175)n3:0.0380521)n1:0.0480253,(Streptochaeta_angustifolia_strangu_026832:0.0764384,(((Pharus_latifolius_Phala.04G128500:0,Pharus_latifolius_Phala.04G128500.3:0)n8:0.000876999,Pharus_latifolius_Phala.04G128500.2:0.000717772)n7:0.0705522,(((Zizania_latifolia_GWHTBFHI034491:0.0619708,(Leersia_perrieri_LPERR06G14850:0.0486661,Oryza_sativa_LOC_Os06g26234:0.0418096)n12:0.025364)n11:0.0414605,((Brachypodium_distachyon_BRADI_1g41970v3:0.0667202,(Hordeum_spontaneum_WB01_002858_1487452:0.00943175,Hordeum_vulgareMorex_HORVU.MOREX.r3.7HG0712530:0.00141071)n15:0.0570501)n14:0.0381864,(Olyra_latifolia_Ola011430:0.0687517,(Ampelocalamus_luodianensis_Alu06Dg09100.2:0.03575,Dendrocalamus_sinicus_Dendrocalamus_sinicus_Dsi06B_17197123_17243072_Dsi06Bg07330.1_1_CDS_4147781026_49846:0.0310512)n17:0.00893524)n16:0.00489041)n13:0.00823608)n10:0.0100721,(((Phragmites_australis_Phragmites_australis_PaChr8_15522751_15550817_evm.model.PaChr8.765_1_CDS_4362481686_42061:0.0317133,((Eragrostis_curvula_EJB05_44198:0.0099374,Eragrostis_curvula_EJB05_44233:0.00288002)n22:0.0436259,(Eleusine_coracana_ELECO.r07.6BG0478360:0.0137843,Eleusine_coracana_ELECO.r07.6AG0524710:0.00703242)n23:0.0443753)n21:0.0314912)n20:0.00701403,(Aristida_adscensionis_H_Aadptg000021l000761.1:0.0718261,((Stipagrostis_hirtigluma_H_Shi_ptg000029l_000027.1:0.00284761,(Stipagrostis_hirtigluma_H_Shi_ptg000104l_000003.1:0.000818321,Stipagrostis_hirtigluma_H_Shi_ptg000104l_000006.1:5e-09)n27:0.000823883)n26:0.00093688,(Stipagrostis_hirtigluma_H_Shi_ptg000086l_000024.1:5e-09,Stipagrostis_hirtigluma_H_Shi_ptg000059l_001379.1:5e-09)n28:0.00233817)n25:0.0475609)n24:0.018423)n19:0.0051277,(Chasmanthium_laxum_Chala.02G140800:0.0369786,((Zea_mays_Zm00001eb357830:0.04259,Sorghum_bicolor_SORBI_3003G213800:0.0306642)n31:0.0298324,((ASEM_RSA5_H_RSA5chrom4002709.1:0.00323455,ASEM_AUS1_H_AUS1CM014273.1002578.1:0.00723428)n33:0.0292435,(Dichantelium_oligosantes_H_DolKV776580.1000001.1:0.0453609,(((Panicum_hallii_Pahal.4G193400:0.0144391,(Panicum_virgatum_Pavir.4NG178100:0.0201914,Panicum_virgatum_Pavir.4KG104600:0.0157846)n38:0.00564607)n37:0.0155471,(Digitaria_radicosa_Dra04G0117700:0.0178772,(Digitaria_exilis_H_Dex4A-000636.1:0.0078583,Digitaria_exilis_H_Dex4B-000613.1:0.0117645)n40:0.027024)n39:0.0229561)n36:0.00177736,((Cenchrus_americanus_H_CamCM007983.2001927.1:0.0458547,Setaria_viridis_SEVIR_4G159200v2:0.019436)n42:0.0189222,Urochloa_fusta_Urofu.4G145700:0.0226082)n41:0.00126616)n35:0.00128359)n34:0.00466726)n32:0.0102642)n30:0.0183781)n29:0.0116829)n18:0.0393194)n9:0.0360958)n6:0.0250702)n5:0.0480253)n0;
```
