## Supplementary Dataset S1 for "Gene turnover and contingency facilitated the repeated evolution of C_4_ photosynthesis in grasses": OG0008739_tree.txt

```
((Carex_scoparia_H_Carex_Csco_scaffold_31_000284.1:0.303079,(Ananas_comosus_H_Ananas_contig6_000664.1:0.0302088,(Tillandsia_fasciculata_H_Tillandsia_CM054940.1_000661.1:0.00106109,Tillandsia_fasciculata_H_Tillandsia_CM054940.1_000521.1:0.00117324)n3:0.0292312)n2:0.133727)n1:0.0542542,(Streptochaeta_angustifolia_strangu_037408:0.0699312,((Pharus_latifolius_Phala.04G111000:0,Pharus_latifolius_Phala.04G111000.2:0)n6:0.0639731,((((Hordeum_spontaneum_WB01_001165_0131389:0.000475976,Hordeum_vulgareMorex_HORVU.MOREX.r3.7HG0677070:5e-09)n10:0.0755062,(Brachypodium_distachyon_BRADI_1g38790v3:0.0105026,Brachypodium_distachyon_BRADI_2g26330v3:0.00751115)n11:0.0552849)n9:0.0404972,(Olyra_latifolia_Ola011298:0.0625695,((Ampelocalamus_luodianensis_AluCtg00337g00010.2:0.000394278,Ampelocalamus_luodianensis_Alu06Dg08910.1:0.000616076)n14:0.0341175,(Dendrocalamus_sinicus_Dendrocalamus_sinicus_Dsi06B_18931113_18935139_Dsi06Bg07560.2_-1_CDS_4147781095_31831:0.00144123,Dendrocalamus_sinicus_Dendrocalamus_sinicus_Dsi06B_19102023_19107476_Dsi06Bg07590.1_-1_CDS_4147781104_36898:0.000689732)n15:0.0346512)n13:0.00320594)n12:0.0061835)n8:0.0174046,((Zizania_latifolia_GWHTBFHI034593:0.0412414,(Leersia_perrieri_LPERR06G12210:0.054198,Oryza_sativa_LOC_Os06g27800:0.0395057)n18:0.0236018)n17:0.0580375,((((Aristida_adscensionis_H_Aadptg000104l000023.1:0.0679265,Stipagrostis_hirtigluma_H_Shi_ptg000043l_001084.1:0.0419511)n22:0.0286123,Phragmites_australis_Phragmites_australis_PaChr13_14311194_14315836_evm.model.PaChr13.814_1_CDS_4362388589_9777:0.0547747)n21:0.00639472,(Chasmanthium_laxum_Chala.02G139600:0.0596662,(Eragrostis_curvula_EJB05_44814:0.050728,(Eleusine_coracana_ELECO.r07.6BG0472970:0.0052613,Eleusine_coracana_ELECO.r07.6AG0520520:0.00823518)n25:0.052754)n24:0.0406752)n23:0.00179634)n20:0.0048788,((Sorghum_bicolor_SORBI_3010G120300:0.0184918,Zea_mays_Zm00001eb225760:0.0363335)n27:0.0430625,((((Digitaria_exilis_H_Dex4A-002075.1:0.00503183,Digitaria_exilis_H_Dex4B-002008.1:0.0080715)n31:0.0235864,(Digitaria_radicosa_Dra04G0118800.2:5e-09,Digitaria_radicosa_Dra04G0118800:5e-09)n32:0.0202038)n30:0.0270227,(ASEM_AUS1_H_AUS1CM014273.1002564.1:0.00639482,ASEM_RSA5_H_RSA5chrom4002694.1:0.00348321)n33:0.028838)n29:0.00428668,((Urochloa_fusta_Urofu.4G150400:0.0391791,((Cenchrus_americanus_H_CamCM007983.2004078.1:0.0293404,Setaria_viridis_SEVIR_4G162700v2:0.0134598)n37:0.0183829,(Panicum_hallii_Pahal.4G154500:0.0243923,(Panicum_virgatum_Pavir.4NG143500:0.0282494,(Panicum_virgatum_Pavir.4NG139900:0.017937,(Panicum_virgatum_Pavir.4KG196500:0.00571691,Panicum_virgatum_Pavir.4KG138100:0.00532347)n41:0.00747808)n40:0.00382756)n39:0.00164967)n38:0.0233585)n36:0.00234077)n35:0.00363311,(Dichantelium_oligosantes_H_DolKV778987.1000001.1:0.0317877,Echinocloa_haploclada_eh_chr6.1573:0.0367699)n42:0.00277159)n34:0.00504838)n28:0.0116533)n26:0.0339842)n19:0.0288889)n16:0.0135835)n7:0.0542524)n5:0.0256943)n4:0.0542542)n0;
```
