## Supplementary Dataset S1 for "Gene turnover and contingency facilitated the repeated evolution of C_4_ photosynthesis in grasses": OG0008740_tree.txt

```
((((Urochloa_fusta_Urofu.8G222400:0.0802595,Urochloa_fusta_Urofu.8G222000:0.137312)n3:0.0375381,((Cenchrus_americanus_H_CamCM007982.2001828.1:0.0170631,(Cenchrus_americanus_H_CamCM007982.2000920.1:0.0160595,Cenchrus_americanus_H_CamCM007982.2001831.1:0.0070687)n6:0.00848441)n5:0.093509,(Setaria_viridis_SEVIR_8G256300v2:0.0949457,((Setaria_viridis_SEVIR_8G255500v2:0.0425759,Setaria_viridis_SEVIR_8G256900v2:0.0241036)n9:0.0144926,Setaria_viridis_SEVIR_8G256400v2:0.0298595)n8:0.00298595)n7:0.000331772)n4:0.00530807)n2:0.0424473,((Echinocloa_haploclada_eh_chr4.2792:0.103281,(Echinocloa_haploclada_eh_chr4.2793:0.0672928,Echinocloa_haploclada_eh_chr4.2836:0.0596025)n12:0.040206)n11:0.0550211,((ASEM_RSA5_H_RSA5chrom8001676.1:0.0402513,ASEM_RSA5_H_RSA5chrom8001672.1:0.0165353)n14:0.0088611,(ASEM_AUS1_H_AUS1CM014273.1002559.1:0.0503047,ASEM_AUS1_H_AUS1CM014273.1002560.1:0.0125214)n15:0.00139127)n13:0.0117161)n10:0.0184517)n1:0.0292507,((((ASEM_RSA5_H_RSA5chrom8001603.1:0.0341078,(ASEM_AUS1_H_AUS1CM014276.1001687.1:5e-09,ASEM_AUS1_H_AUS1CM014276.1001688.1:0.00115898)n20:0.0554515)n19:0.0320267,(ASEM_AUS1_H_AUS1CM014276.1001847.1:0.0234146,(ASEM_RSA5_H_RSA5chrom8001599.1:0.0214947,(ASEM_RSA5_H_RSA5chrom8001678.1:0.00313351,ASEM_RSA5_H_RSA5chrom8001680.1:0.011092)n23:0.0011092)n22:0.000123244)n21:0.0138947)n18:0.039809,(ASEM_RSA5_H_RSA5chrom8001679.1:0.0421311,ASEM_RSA5_H_RSA5chrom8001605.1:0.0483953)n24:0.0433305)n17:0.0628415,(Cenchrus_americanus_H_CamCM007985.2002021.1:0.136075,((Panicum_virgatum_Pavir.8KG398500:0.105296,Panicum_virgatum_Pavir.1NG235300:0.0635497)n27:0.0834977,((Digitaria_radicosa_Dra01G0106000:0.0470503,((Digitaria_exilis_H_Dex8A-001053.1:0.0331995,(Digitaria_exilis_H_Dex8B-000990.1:0,Digitaria_exilis_H_DexUA-000270.1:0)n32:0.00217838)n31:0.043502,(Digitaria_exilis_H_Dex8A-001111.1:0.0578828,(Digitaria_exilis_H_Dex8B-001089.1:0.0010932,Digitaria_exilis_H_DexUA-004745.1:5e-09)n34:0.0529032)n33:0.0549681)n30:0.0239124)n29:0.0202482,(Digitaria_radicosa_Dra09G0346400:0.100296,(Dichantelium_oligosantes_H_DolKV775177.1000004.1:0.18907,((Digitaria_exilis_H_Dex8B-001088.1:0.00171264,Digitaria_exilis_H_DexUA-004744.1:0.000869425)n38:0.155887,(Digitaria_exilis_H_DexUA-004616.1:0.0880384,((Digitaria_exilis_H_Dex8A-001112.1:0.0146539,(Digitaria_exilis_H_Dex8B-001090.1:0.00883207,Digitaria_exilis_H_DexUA-004746.1:0.00812799)n42:0.100025)n41:0.0565159,Digitaria_exilis_H_Dex8A-001054.1:0.266055)n40:0.0266055)n39:0.00266055)n37:0.000295616)n36:0.106221)n35:0.0118023)n28:0.0601164)n26:0.0149083)n25:0.0072317)n16:0.000803522)n0;
```
