## Supplementary Dataset S1 for "Gene turnover and contingency facilitated the repeated evolution of C_4_ photosynthesis in grasses": OG0008741_tree.txt

```
((Pharus_latifolius_Phala.11G153200:0.1532,Streptochaeta_angustifolia_strangu_037045:0.126882)n1:0.0414266,(((Brachypodium_distachyon_BRADI_1g27910v3:0.126077,((Hordeum_spontaneum_WB01_001502_0394551:0.00509019,Hordeum_vulgareMorex_HORVU.MOREX.r3.1HG0021640:0.00761918)n6:0.0673855,(Hordeum_vulgareMorex_HORVU.MOREX.r3.1HG0021690:0.0207709,Hordeum_spontaneum_WB01_001502_0726965:0.241437)n7:0.0444436)n5:0.0583229)n4:0.0739983,((Ampelocalamus_luodianensis_Alu10Dg09790.1:0.0642338,(Dendrocalamus_sinicus_Dendrocalamus_sinicus_DsiCtg00411_17496_18939_DsiCtg00411g00020.1_-1_CDS_4147851745_3930:0,Dendrocalamus_sinicus_Dendrocalamus_sinicus_Dsi10B_1197264_1198706_Dsi10Bg00260.1_-1_CDS_4147824082_10029:0)n10:0.0540737)n9:0.0301322,(Olyra_latifolia_Ola002351:0.0851419,(Oryza_sativa_LOC_Os10g02070:0.0809168,Zizania_latifolia_GWHTBFHI002329:0.0950085)n12:0.0637702)n11:0.0107239)n8:0.0128763)n3:0.0271858,((Chasmanthium_laxum_Chala.04G022400:0.0777416,((Sorghum_bicolor_SORBI_3001G235800:0.0706851,(Zea_mays_Zm00001eb047120:0.0956216,Zea_mays_Zm00001eb222560:0.0907036)n17:0.0274655)n16:0.0583773,((Dichantelium_oligosantes_H_DolKV776082.1000001.1:0.147595,(Urochloa_fusta_Urofu.4G153300:0.107125,(ASEM_AUS1_H_AUS1CM014273.1002536.1:0.024048,ASEM_RSA5_H_RSA5chrom4002674.1:0.0144246)n21:0.0749594)n20:0.0238908)n19:0.0870906,(((Urochloa_fusta_Urofu.9G303400:0.0516143,((Panicum_virgatum_Pavir.J593600:0.0451581,((Panicum_virgatum_Pavir.7KG069800:0,Panicum_virgatum_Pavir.1KG148300:0)n28:0.0231915,Panicum_virgatum_Pavir.6NG098900:0.0224627)n27:0.00380231)n26:0.0244572,(Cenchrus_americanus_H_CamCM007983.2001089.1:0.0566622,(Setaria_viridis_SEVIR_7G023000v2:0.0559835,Setaria_viridis_SEVIR_9G286300v2:0.00590123)n30:0.0205608)n29:0.0262953)n25:0.00534952)n24:0.0112336,(Echinocloa_haploclada_eh_chr1.2848:0.0691644,(Digitaria_radicosa_Dra09G0224200:0.0378673,(Digitaria_exilis_H_Dex9A-001375.1:0.010259,Digitaria_exilis_H_Dex9B-001363.1:0.00655652)n33:0.0274215)n32:0.0291684)n31:0.0106949)n23:0.00687137,(Dichantelium_oligosantes_H_DolKV779298.1000001.1:0.0462995,(ASEM_AUS1_H_AUS1CM014278.1006205.1:0.0280443,ASEM_RSA5_H_RSA5chrom9004802.1:0.0154567)n35:0.075271)n34:0.0130822)n22:0.0453664)n18:0.00504071)n15:0.0167362)n14:0.00845021,((Phragmites_australis_Phragmites_australis_PaChr18_6632156_6633627_evm.model.PaChr18.253_1_CDS_4362407977_8149:0.0746678,Phragmites_australis_Phragmites_australis_PaChr25_4791272_4792649_evm.model.PaChr25.152_1_CDS_4362437987_13735:0.0780093)n37:0.011838,((Eragrostis_curvula_EJB05_22914:0.0790123,(Eleusine_coracana_ELECO.r07.4BG0349600:0.0154298,Eleusine_coracana_ELECO.r07.4AG0318230:0.00988822)n40:0.112277)n39:0.063095,(Aristida_adscensionis_H_Aadptg000052l000165.1:0.126134,(Stipagrostis_hirtigluma_H_Shi_ptg000045l_000239.1:0.00125241,Stipagrostis_hirtigluma_H_Shi_ptg000049l_000962.1:0.00249677)n42:0.0827608)n41:0.0291517)n38:0.00406368)n36:0.00548655)n13:0.0585144)n2:0.0414266)n0;
```
