## Supplementary Dataset S1 for "Gene turnover and contingency facilitated the repeated evolution of C_4_ photosynthesis in grasses": OG0008742_tree.txt

```
((Streptochaeta_angustifolia_strangu_023076:0.122286,(Pharus_latifolius_Phala.04G120700.6:5e-09,(Pharus_latifolius_Phala.04G120700.4:5e-09,((Pharus_latifolius_Phala.04G120700:0,Pharus_latifolius_Phala.04G120700.2:0,Pharus_latifolius_Phala.04G120700.3:0)n5:6e-09,Pharus_latifolius_Phala.04G120700.5:5e-09)n4:5e-09)n3:5e-09)n2:0.112972)n1:0.0353058,(((Zizania_latifolia_GWHTBFHI034567:0.0539601,(Oryza_sativa_LOC_Os06g29810:0.060334,Leersia_perrieri_LPERR06G11750:0.0682378)n9:0.0254979)n8:0.0854483,((Olyra_latifolia_Ola033591:0.106031,((Ampelocalamus_luodianensis_Alu06Cg02240.2:0.0236602,Dendrocalamus_sinicus_Dendrocalamus_sinicus_Dsi03C_6030050_6032596_Dsi03Cg01110.1_-1_CDS_4147741447_188:0.0347527)n13:0.0163335,(Ampelocalamus_luodianensis_Alu06Dg08570.6:0.0324008,(Dendrocalamus_sinicus_Dendrocalamus_sinicus_Dsi06A_16121845_16131477_Dsi06Ag07120.1_1_CDS_4147776577_47017:0.0790814,Dendrocalamus_sinicus_Dendrocalamus_sinicus_Dsi06B_21911179_21913662_Dsi06Bg08080.1_1_CDS_4147781251_5949:0.0295169)n15:0.0143023)n14:0.00158914)n12:0.0158059)n11:0.0088212,(Brachypodium_distachyon_BRADI_1g42377v3:0.0656692,(Hordeum_spontaneum_WB01_003737_0084584:0.00285119,(Hordeum_vulgareMorex_HORVU.MOREX.r3.3HG0233690:0.215564,Hordeum_vulgareMorex_HORVU.MOREX.r3.7HG0676380:0.00231402)n18:0.000257113)n17:0.0935609)n16:0.0276767)n10:0.0119393)n7:0.0180794,(((Sorghum_bicolor_SORBI_3010G138500:0.0229645,Zea_mays_Zm00001eb382120:0.0429852)n21:0.0583855,((Dichantelium_oligosantes_H_DolKV781562.1000001.1:0.041096,(ASEM_AUS1_H_AUS1CM014273.1002523.1:0.005591,ASEM_RSA5_H_RSA5chrom4002668.1:0.00514183)n24:0.0385719)n23:0.0215767,(((Digitaria_radicosa_Dra04G0115900:0.029494,(Digitaria_exilis_H_Dex4A-000760.1:0.00484091,Digitaria_exilis_H_Dex4B-000719.1:0.00689815)n28:0.0311046)n27:0.0250975,(Urochloa_fusta_Urofu.4G154700:0.0532806,(Cenchrus_americanus_H_CamCM007983.2003142.1:0.0460643,Setaria_viridis_SEVIR_4G167400v2:0.0118045)n30:0.0199171)n29:0.00894553)n26:0.00852357,(Panicum_hallii_Pahal.4G246200:0.0121714,(Panicum_virgatum_Pavir.4NG083600:0.0216572,Panicum_virgatum_Pavir.4KG225000:0.0187313)n32:0.00208125)n31:0.00276494)n25:0.0196023)n22:0.0181248)n20:0.0194168,((Chasmanthium_laxum_Chala.02G136200:0.0403159,((Phragmites_australis_Phragmites_australis_PaChr8_18052155_18054490_evm.model.PaChr8.810_1_CDS_4362481788_42479:0.0536484,(Eragrostis_curvula_EJB05_44908:0.0604531,(Eleusine_coracana_ELECO.r07.6BG0472010:0.01474,Eleusine_coracana_ELECO.r07.6AG0519810:0.0102003)n38:0.0654843)n37:0.0409194)n36:0.0054509,Phragmites_australis_Phragmites_australis_PaChr13_13404656_13407193_evm.model.PaChr13.795_1_CDS_4362388545_33740:0.0680052)n35:0.00755614)n34:0.00875001,(Aristida_adscensionis_H_Aadptg000004l000138.1:0.0685901,(Stipagrostis_hirtigluma_H_Shi_ptg000056l_000102.1:0.0195609,(Stipagrostis_hirtigluma_H_Shi_ptg000029l_000004.1:0.00091175,Stipagrostis_hirtigluma_H_Shi_ptg000104l_000099.1:0.000904682)n41:0.0170528)n40:0.0426671)n39:0.0230168)n33:0.0078948)n19:0.0427869)n6:0.0353058)n0;
```
