## Supplementary Dataset S1 for "Gene turnover and contingency facilitated the repeated evolution of C_4_ photosynthesis in grasses": OG0008743_tree.txt

```
((Tillandsia_fasciculata_H_Tillandsia_CM054941.1_000493.1:0.271512,Carex_scoparia_H_Carex_Csco_scaffold_31_000346.1:0.370648)n1:0.0548256,((Streptochaeta_angustifolia_strangu_006461:0.119816,(Pharus_latifolius_Phala.02G259700:5e-09,Pharus_latifolius_Phala.02G259700.2:0.000655007)n4:0.103432)n3:0.05631,(((Oryza_sativa_LOC_Os06g30060:0.0731635,(Zizania_latifolia_GWHTBFHI007262:0.0447178,Zizania_latifolia_GWHTBFHI034563:0.0491822)n8:0.0221914)n7:0.0553153,((Hordeum_spontaneum_WB01_003737_0892925:5e-09,Hordeum_vulgareMorex_HORVU.MOREX.r3.7HG0676220:0.00053884)n10:0.133373,(Olyra_latifolia_Ola032288:0.0819152,((Ampelocalamus_luodianensis_Alu06Cg02180.1:0.0319494,Dendrocalamus_sinicus_Dendrocalamus_sinicus_Dsi03C_6247518_6256691_Dsi03Cg01150.1_1_CDS_4147741459_6943:0.0264072)n13:0.0168621,(Ampelocalamus_luodianensis_Alu06Dg08520.1:0.0450035,(Dendrocalamus_sinicus_Dendrocalamus_sinicus_Dsi06B_21700406_21721843_Dsi06Bg08040.1_-1_CDS_4147781239_56040:0.0439853,Dendrocalamus_sinicus_Dendrocalamus_sinicus_Dsi06A_16044795_16050963_Dsi06Ag07100.1_-1_CDS_4147776571_43639:0.0387246)n15:0.00539901)n14:0.00296212)n12:0.00568611)n11:0.0142178)n9:0.0211866)n6:0.00851007,((((Eragrostis_curvula_EJB05_54378:0.00137832,Eragrostis_curvula_EJB05_44914:0.00197268)n19:0.0674655,(Eleusine_coracana_ELECO.r07.6BG0471950:0.0102601,Eleusine_coracana_ELECO.r07.6AG0519740:0.0124407)n20:0.071326)n18:0.053629,(Aristida_adscensionis_H_Aadptg000004l000201.1:0.0741736,(Stipagrostis_hirtigluma_H_Shi_ptg000104l_000039.1:0.017407,(Stipagrostis_hirtigluma_H_Shi_ptg000029l_000059.1:0.00221922,Stipagrostis_hirtigluma_H_Shi_ptg000056l_000033.1:0.00111148)n23:0.0119102)n22:0.0480798)n21:0.0258117)n17:0.0091715,((Phragmites_australis_Phragmites_australis_PaChr8_17846092_17852405_evm.model.PaChr8.806_1_CDS_4362481778_38265:0.0493803,Phragmites_australis_Phragmites_australis_PaChr13_13129212_13136239_evm.model.PaChr13.790_1_CDS_4362388535_29535:0.0589352)n25:0.0103824,(ASEM_RSA5_H_RSA5chrom3005671.1:0.25119,((Zea_mays_Zm00001eb281450:0.0566178,Sorghum_bicolor_SORBI_3010G138200:0.031999)n28:0.0521242,(Dichantelium_oligosantes_H_DolKV778635.1000001.1:0.0464004,(((ASEM_AUS1_H_AUS1CM014273.1000855.1:0.0122239,ASEM_RSA5_H_RSA5chrom4000784.1:0.00904089)n32:0.0352764,((Digitaria_exilis_H_Dex4A-002095.1:0.00672139,Digitaria_exilis_H_Dex4B-002026.1:0.00856404)n34:0.0298947,(Digitaria_radicosa_Dra04G0115000.2:0.00304452,(Digitaria_radicosa_Dra04G0115000:0.00180741,Digitaria_radicosa_Dra04G0115000.3:5e-09)n36:5e-09)n35:0.0230533)n33:0.0303846)n31:0.00528897,((Cenchrus_americanus_H_CamCM007983.2001896.1:0.0458315,Setaria_viridis_SEVIR_4G168100v2:0.0119594)n38:0.0226774,(Urochloa_fusta_Urofu.4G155800:0.0348403,(Panicum_hallii_Pahal.4G244700:0.0184773,(Panicum_virgatum_Pavir.4NG093700:0.0260773,(Panicum_virgatum_Pavir.4NG086200:0.0319136,Panicum_virgatum_Pavir.4KG222800:0.0203246)n42:5e-09)n41:0.00573868)n40:0.021485)n39:0.00328734)n37:0.00637762)n30:0.00652809)n29:0.0165741)n27:0.0263919)n26:0.00293244)n24:0.0057591)n16:0.0104803)n5:0.0787056)n2:0.0548256)n0;
```
