## Supplementary Dataset S1 for "Gene turnover and contingency facilitated the repeated evolution of C_4_ photosynthesis in grasses": OG0008744_tree.txt

```
((Carex_scoparia_H_Carex_Csco_scaffold_10_000217.1:0.788871,Tillandsia_fasciculata_H_Tillandsia_CM054940.1_000630.1:0.505902)n1:0.0933666,((Brachypodium_distachyon_BRADI_1g42478v3:0.206615,(Hordeum_spontaneum_WB01_004546_0103245:0.0554644,Hordeum_vulgareMorex_HORVU.MOREX.r3.7HG0675850:0.0414958)n4:0.170559)n3:0.051727,(((Olyra_latifolia_Ola017172:0.106194,(((Ampelocalamus_luodianensis_Alu06Dg08490.1:0.0954434,Dendrocalamus_sinicus_Dendrocalamus_sinicus_Dsi06B_21627960_21637060_Dsi06Bg08030.1_-1_CDS_4147781236_54351:0.0598073)n10:0.00771254,(Ampelocalamus_luodianensis_Alu06Cg02160.1:0.0392914,Dendrocalamus_sinicus_Dendrocalamus_sinicus_Dsi03C_6414514_6421345_Dsi03Cg01180.1_1_CDS_4147741468_12007:0.0515184)n11:0.019143)n9:0.00468163,Dendrocalamus_sinicus_Dendrocalamus_sinicus_Dsi06A_15813786_15817160_Dsi06Ag07080.1_-1_CDS_4147776565_40261:0.0610042)n8:0.0198328)n7:0.0260731,((Zizania_latifolia_GWHTBFHI034558:0.114032,(Oryza_sativa_LOC_Os06g30210:0.120314,Leersia_perrieri_LPERR06G11630:0.21706)n14:0.0522335)n13:0.0557613,(Pharus_latifolius_Phala.04G122000:0.161197,(Streptochaeta_angustifolia_strangu_030442:0.138446,Streptochaeta_angustifolia_strangu_021361:0.145167)n16:0.0753759)n15:0.0877996)n12:0.0164416)n6:0.0197596,(((Eleusine_coracana_ELECO.r07.6BG0471730:0.0426444,Eleusine_coracana_ELECO.r07.6AG0519640:0.0317293)n19:0.145373,(Eragrostis_curvula_EJB05_44936:0.00717759,Eragrostis_curvula_EJB05_44931:0.0106409)n20:0.0934128)n18:0.0704867,(((Aristida_adscensionis_H_Aadptg000004l000204.1:0.11522,(Stipagrostis_hirtigluma_H_Shi_ptg000029l_000062.1:0.0199783,(Stipagrostis_hirtigluma_H_Shi_ptg000056l_000036.1:0.0184251,Stipagrostis_hirtigluma_H_Shi_ptg000104l_000042.1:0.0104335)n25:0.0214889)n24:0.0750063)n23:0.0462513,((Chasmanthium_laxum_Chala.02G115800:0.0856791,(Phragmites_australis_Phragmites_australis_PaChr13_12934084_12937052_evm.model.PaChr13.785_1_CDS_4362388523_24497:0.117771,Phragmites_australis_Phragmites_australis_PaChr8_17582014_17582580_evm.model.PaChr8.803_1_CDS_4362481772_35732:0.206875)n28:0.0229861)n27:0.0146605,Phragmites_australis_Phragmites_australis_PaChr8_17578321_17579109_evm.model.PaChr8.802_1_CDS_4362481770_34889:0.188139)n26:0.0209043)n22:0.0117326,((Sorghum_bicolor_SORBI_3010G136500:0.161693,Zea_mays_Zm00001eb382060:0.0762502)n30:0.0969646,(Echinocloa_haploclada_eh_chr6.1639:0.10448,(Urochloa_fusta_Urofu.4G157000:0.0651429,(((Cenchrus_americanus_H_CamCM007983.2003407.1:0.0889722,Setaria_viridis_SEVIR_4G168400v2:0.0341238)n35:0.0237744,(Digitaria_radicosa_Dra04G0114400:0.0478784,(Digitaria_exilis_H_Dex4A-000747.1:0.0237754,Digitaria_exilis_H_Dex4B-000714.1:0.0268931)n37:0.0686832)n36:0.0340496)n34:0.00446533,((Panicum_hallii_Pahal.4G243900:0.0396589,(Panicum_virgatum_Pavir.4KG222200:0.0485678,Panicum_virgatum_Pavir.4NG094600:0.0382705)n40:0.0231656)n39:0.0486503,(Dichantelium_oligosantes_H_DolKV775820.1000001.1:0.109517,(ASEM_AUS1_H_AUS1CM014273.1002517.1:0.00851035,ASEM_RSA5_H_RSA5chrom4002658.1:0.000969713)n42:0.0717399)n41:0.0229257)n38:0.00533498)n33:0.016025)n32:0.00938328)n31:0.0365354)n29:0.0547573)n21:0.0141857)n17:0.0634319)n5:0.0399813)n2:0.0933666)n0;
```
