## Supplementary Dataset S1 for "Gene turnover and contingency facilitated the repeated evolution of C_4_ photosynthesis in grasses": OG0008745_tree.txt

```
(Carex_scoparia_H_Carex_Csco_scaffold_26_000431.1:0.20458,(Streptochaeta_angustifolia_strangu_034758:0.0952337,((Pharus_latifolius_Phala.03G186400.3:5e-09,(Pharus_latifolius_Phala.03G186400.2:5e-09,Pharus_latifolius_Phala.03G186400:0.00563996)n4:6e-09)n3:0.0772524,(Echinocloa_haploclada_eh_scaffold703.12:0.528901,(((Dendrocalamus_sinicus_Dendrocalamus_sinicus_Dsi01A_41113373_41118691_Dsi01Ag15890.2_1_CDS_4147689508_42788:0.027005,((Dendrocalamus_sinicus_Dendrocalamus_sinicus_Dsi01C_22010321_22024538_Dsi01Cg16040.1_-1_CDS_4147706047_28770:0.0490344,Ampelocalamus_luodianensis_Alu01Cg23620.4:0.0195759)n10:0.00540252,(Ampelocalamus_luodianensis_Alu01Dg17070.1:0.0284863,(Olyra_latifolia_Ola007016:0.100887,Dendrocalamus_sinicus_Dendrocalamus_sinicus_Dsi01B_40404798_40410730_Dsi01Bg14530.1_1_CDS_4147697692_44504:0.0364662)n12:0.00109886)n11:0.000122096)n9:0.00404882)n8:0.0106264,(((Leersia_perrieri_LPERR01G22720:0.0531072,Oryza_sativa_LOC_Os01g48790:0.035472)n15:0.0186756,(Zizania_latifolia_GWHTBFHI005313:0.0500236,Zizania_latifolia_GWHTBFHI012354:0.039855)n16:0.019536)n14:0.0601811,(Brachypodium_distachyon_BRADI_2g46590v3:0.0809898,(Hordeum_spontaneum_WB01_003834_0237851:0.00728462,Hordeum_vulgareMorex_HORVU.MOREX.r3.3HG0280160:0.0027782)n18:0.0754126)n17:0.0487341)n13:0.00911115)n7:0.0131121,((Aristida_adscensionis_H_Aadptg000069l000373.1:0.0683302,Stipagrostis_hirtigluma_H_Shi_ptg000050l_002091.1:0.0569812)n20:0.0266766,((Phragmites_australis_Phragmites_australis_PaChr1_37250012_37254896_evm.model.PaChr1.1685_1_CDS_4362364665_15167:0.0385157,Phragmites_australis_Phragmites_australis_PaChr2_32827110_32832310_evm.model.PaChr2.1583_1_CDS_4362418021_27109:0.0460412)n22:0.0055761,((Eleusine_coracana_ELECO.r07.1AG0028650:0.0738902,(Eragrostis_curvula_EJB05_17427:0.00175659,Eragrostis_curvula_EJB05_17409:0.000590245)n25:0.0582057)n24:0.026689,(Chasmanthium_laxum_Chala.01G175800:0.0398805,((Sorghum_bicolor_SORBI_3003G257100:0.0542965,(Zea_mays_Zm00001eb156740:0.0493225,Zea_mays_Zm00001eb360390:0.036712)n29:0.0182731)n28:0.0396458,((ASEM_RSA5_H_RSA5chrom5001759.1:0.00229671,(ASEM_AUS1_H_AUS1CM014273.1002465.1:0.000646385,ASEM_AUS1_H_AUS1CM014274.1004296.1:0.00229647)n32:0.00195476)n31:0.0481172,(Echinocloa_haploclada_eh_chr2.2942:0.055973,(Dichantelium_oligosantes_H_DolKV779576.1000011.1:0.0260883,((Digitaria_radicosa_Dra05G0074100:0.0388033,(Digitaria_exilis_H_Dex5A-001291.1:0.0145888,Digitaria_exilis_H_Dex5B-001298.1:0.00770408)n37:0.034712)n36:0.0149731,((Cenchrus_americanus_H_CamCM007987.2003454.1:0.0298646,Setaria_viridis_SEVIR_5G274100v2:0.00506035)n39:0.0156876,(Urochloa_fusta_Urofu.5G215500:0.0315975,(Panicum_hallii_Pahal.5G206200:0.0169202,(Panicum_virgatum_Pavir.5NG414400:0.0146913,Panicum_virgatum_Pavir.5KG418300:0.0131213)n42:0.00399085)n41:0.0137907)n40:0.00226982)n38:0.00769115)n35:0.00327955)n34:0.00145626)n33:0.00507312)n30:0.0195168)n27:0.0102711)n26:0.0160691)n23:0.00119432)n21:0.015019)n19:0.0389203)n6:0.0453927)n5:0.00504364)n2:0.0349919)n1:0.0875346)n0;
```
