## Supplementary Dataset S1 for "Gene turnover and contingency facilitated the repeated evolution of C_4_ photosynthesis in grasses": OG0008746_tree.txt

```
((Ananas_comosus_H_Ananas_contig7_000476.1:0.0251509,Tillandsia_fasciculata_H_Tillandsia_CM054935.1_000471.1:0.034029)n1:0.147748,(((Pharus_latifolius_Phala.04G100200:5e-09,Pharus_latifolius_Phala.04G100200.2:0.00303226)n4:0.0673002,(Streptochaeta_angustifolia_strangu_014119:0.0765291,Streptochaeta_angustifolia_strangu_036151:0.0739484)n5:0.0187258)n3:0.0184261,((((Zizania_latifolia_GWHTBFHI007250:0.032142,Zizania_latifolia_GWHTBFHI034671:0.032995)n9:0.0260838,(Leersia_perrieri_LPERR06G10190:0.0548811,Oryza_sativa_LOC_Os06g19400:0.04653)n10:0.0141853)n8:0.0470416,((Brachypodium_distachyon_BRADI_1g43230v3:0.0538247,(Hordeum_spontaneum_WB01_004688_0209162:0.000728166,Hordeum_vulgareMorex_HORVU.MOREX.r3.7HG0673580:0.00169762)n13:0.0824928)n12:0.0349696,(Dendrocalamus_sinicus_Dendrocalamus_sinicus_Dsi06A_12495925_12506409_Dsi06Ag06400.1_1_CDS_4147776361_39134:0.0297992,(Olyra_latifolia_Ola031451:0.0493192,(Ampelocalamus_luodianensis_Alu06Dg07920.1:0.0329449,Ampelocalamus_luodianensis_Alu06Cg11320.1:0.0160707)n16:0.00178563)n15:0.00337616)n14:0.00702198)n11:0.00638765)n7:0.00518768,((((Eragrostis_curvula_EJB05_51152:0.00465587,Eragrostis_curvula_EJB05_45173:0.00173837)n20:0.0435415,(Eleusine_coracana_ELECO.r07.6BG0469950:0.0110157,Eleusine_coracana_ELECO.r07.6AG0517910:0.0127358)n21:0.0464297)n19:0.0280172,(Phragmites_australis_Phragmites_australis_PaChr8_14857130_14872540_evm.model.PaChr8.754_1_CDS_4362481662_31941:0.031153,Phragmites_australis_Phragmites_australis_PaChr13_10340347_10346295_evm.model.PaChr13.711_1_CDS_4362388361_41330:0.0331914)n22:0.00918474)n18:0.0136457,((Aristida_adscensionis_H_Aadptg000004l000039.1:0.0628944,Stipagrostis_hirtigluma_H_Shi_ptg000080l_000044.1:0.0409381)n24:0.0271132,(Chasmanthium_laxum_Chala.02G079900:0.0419389,(((Sorghum_bicolor_SORBI_3010G123400:0.0253278,(Zea_mays_Zm00001eb281080:0.0280388,Zea_mays_Zm00001eb380960:0.0453362)n29:0.00312427)n28:0.0235667,(((Dichantelium_oligosantes_H_DolKV779693.1000002.1:0.023228,(ASEM_AUS1_H_AUS1CM014273.1002386.1:0.00448215,ASEM_RSA5_H_RSA5chrom4002526.1:0.00377192)n33:0.0364588)n32:0.00310972,((Urochloa_fusta_Urofu.4G167200:0.0242856,(Setaria_viridis_SEVIR_4G187400v2:0.0113978,(Cenchrus_americanus_H_CamCM007984.2001167.1:0.15625,Cenchrus_americanus_H_CamCM007983.2001832.1:0.00945271)n37:0.0106607)n36:0.0113567)n35:0.0115898,((Panicum_hallii_Pahal.4G221000:0.0153934,(Panicum_virgatum_Pavir.4KG133900:0.016877,Panicum_virgatum_Pavir.4NG153600:0.0158966)n40:0.00341973)n39:0.0170187,(Digitaria_radicosa_Dra04G0101000:0.0165488,(Digitaria_exilis_H_Dex4A-000659.1:0.00984292,Digitaria_exilis_H_Dex4B-000630.1:0.00989776)n42:0.0131414)n41:0.0275687)n38:0.00234666)n34:0.00377323)n31:0.00734529,Urochloa_fusta_Urofu.4G167100:0.333568)n30:0.0370631)n27:0.0144318,Echinocloa_haploclada_eh_chr6.1778:0.0500857)n26:0.021817)n25:0.00786013)n23:0.00522463)n17:0.0337197)n6:0.0322148)n2:0.147748)n0;
```
