## Supplementary Dataset S1 for "Gene turnover and contingency facilitated the repeated evolution of C_4_ photosynthesis in grasses": OG0008747_tree.txt

```
(((Ananas_comosus_H_Ananas_contig3_000739.1:0.0344298,Tillandsia_fasciculata_H_Tillandsia_CM054933.1_000741.1:0.0346171)n2:0.161219,(Carex_scoparia_H_Carex_Csco_scaffold_2_000298.1:0.223817,(Juncus_effusus_H_Juncus_Jeff_scaffold_8_000985.1:0.223032,Juncus_effusus_H_Juncus_Jeff_scaffold_13_000627.1:0.374532)n4:0.14992)n3:0.0962058)n1:0.0661476,(Streptochaeta_angustifolia_strangu_003489:0.0614946,((Pharus_latifolius_Phala.04G094200:0,Pharus_latifolius_Phala.04G094200.3:0,Pharus_latifolius_Phala.04G094200.2:0)n7:0.0557593,(((Aristida_adscensionis_H_Aadptg000004l000305.1:0.0516075,(Stipagrostis_hirtigluma_H_Shi_ptg000055l_000024.1:0.00282251,Stipagrostis_hirtigluma_H_Shi_ptg000080l_000151.1:0.0011333)n11:0.0375238)n10:0.0321693,((Eragrostis_curvula_EJB05_45235:0.0605997,(Eleusine_coracana_ELECO.r07.6BG0469230:0.0126407,Eleusine_coracana_ELECO.r07.6AG0517340:0.0111336)n14:0.0644433)n13:0.0369145,((Phragmites_australis_Phragmites_australis_PaChr8_13748008_13750110_evm.model.PaChr8.728_1_CDS_4362481604_7552:0.0456816,Phragmites_australis_Phragmites_australis_PaChr13_9858918_9861011_evm.model.PaChr13.692_1_CDS_4362388317_22817:0.0384986)n16:0.00392185,(Chasmanthium_laxum_Chala.02G107000:0.0546028,((Sorghum_bicolor_SORBI_3010G118200:0.0153014,Zea_mays_Zm00001eb380650:0.0490802)n19:0.0407868,((Dichantelium_oligosantes_H_DolKV782675.1000006.1:0.0275433,(Panicum_hallii_Pahal.4G180800:0.0285526,(Panicum_virgatum_Pavir.4KG130400:0.0262974,Panicum_virgatum_Pavir.4NG146400:0.0178103)n23:0.0136534)n22:0.0144691)n21:0.00184491,((Urochloa_fusta_Urofu.4G174100:0.0380068,(Cenchrus_americanus_H_CamCM007983.2003503.1:0.0377455,Setaria_viridis_SEVIR_4G192700v2:0.0112277)n26:0.0311262)n25:0.0121992,((ASEM_AUS1_H_AUS1CM014273.1000991.1:0.00728398,ASEM_RSA5_H_RSA5chrom4002480.1:0.00230051)n28:0.0340047,(Digitaria_radicosa_Dra04G0096800:0.0230267,(Digitaria_exilis_H_Dex4A-002184.1:0.00754782,Digitaria_exilis_H_Dex4B-002113.1:0.00769153)n30:0.0269285)n29:0.0209363)n27:0.00244143)n24:0.00137845)n20:0.00950281)n18:0.0301183)n17:0.00954042)n15:0.00854206)n12:0.00832151)n9:0.035411,(((Brachypodium_distachyon_BRADI_1g43570v3:0.0695216,(Hordeum_spontaneum_WB01_002217_0015950:0.00116843,Hordeum_vulgareMorex_HORVU.MOREX.r3.7HG0671910:6e-09)n34:0.0760092)n33:0.037237,(Zizania_latifolia_GWHTBFHI034632:0.0409977,(Leersia_perrieri_LPERR06G09580:0.031337,Oryza_sativa_LOC_Os06g17290:0.0444167)n36:0.0146227)n35:0.0412476)n32:0.00418788,((Olyra_latifolia_Ola019721:0.0682114,(Ampelocalamus_luodianensis_Alu06Cg11700.1:0.0237829,(Dendrocalamus_sinicus_Dendrocalamus_sinicus_Dsi06A_11232328_11234430_Dsi06Ag06060.1_-1_CDS_4147776259_38571:0.0307229,Dendrocalamus_sinicus_Dendrocalamus_sinicus_Dsi03C_9410301_9412253_Dsi03Cg02090.1_1_CDS_4147741741_51969:0.0182008)n40:0.00202231)n39:0.0137756)n38:0.00276799,(Dendrocalamus_sinicus_Dendrocalamus_sinicus_Dsi06B_24876698_24878794_Dsi06Bg08910.1_1_CDS_4147781500_32395:0.0347968,Ampelocalamus_luodianensis_Alu06Dg07560.1:0.0325742)n41:0.00361936)n37:0.0054)n31:0.00741326)n8:0.0513124)n6:0.0197379)n5:0.0661476)n0;
```
