## Supplementary Dataset S1 for "Gene turnover and contingency facilitated the repeated evolution of C_4_ photosynthesis in grasses": OG0008748_tree.txt

```
((Carex_scoparia_H_Carex_Csco_scaffold_10_000887.1:0.235802,Ananas_comosus_H_Ananas_contig7_000458.1:0.129637)n1:0.0781041,(Streptochaeta_angustifolia_strangu_010653:0.0717724,((Pharus_latifolius_Phala.04G093700:0,Pharus_latifolius_Phala.04G093700.4:0,Pharus_latifolius_Phala.04G093700.2:0,Pharus_latifolius_Phala.04G093700.3:0)n4:0.0767857,((Zizania_latifolia_GWHTBFHI034628:0.0557624,(Leersia_perrieri_LPERR06G09410:0.0522962,Oryza_sativa_LOC_Os06g16420:0.0534625)n7:0.0317275)n6:0.0405892,((((Dendrocalamus_sinicus_Dendrocalamus_sinicus_Dsi06B_24953121_24959624_Dsi06Bg08940.1_-1_CDS_4147781509_37462:0.0344449,(Olyra_latifolia_Ola025790:0.082523,(Brachypodium_distachyon_BRADI_1g43630v3:0.0577472,(Hordeum_spontaneum_WB01_004972_0332110:0.000798432,Hordeum_vulgareMorex_HORVU.MOREX.r3.7HG0671720:0.00166439)n14:0.0527729)n13:0.0286121)n12:0.00581147)n11:0.0053972,(Ampelocalamus_luodianensis_Alu06Dg07490.1:0.000867432,Ampelocalamus_luodianensis_AluCtg01524g00020.1:0.000811278)n15:0.0297168)n10:0.00998495,(Dendrocalamus_sinicus_Dendrocalamus_sinicus_Dsi06A_11082655_11085364_Dsi06Ag05990.1_1_CDS_4147776238_26751:0.0384392,Ampelocalamus_luodianensis_Alu06Cg11750.2:0.018645)n16:0.00207166)n9:0.0140648,(Phragmites_australis_Phragmites_australis_PaChr13_9619847_9624418_evm.model.PaChr13.680_1_CDS_4362388291_11885:0.040144,((Aristida_adscensionis_H_Aadptg000004l000003.1:0.0662055,(Chasmanthium_laxum_Chala.02G106300:0.0299473,((Sorghum_bicolor_SORBI_3010G116400:0.0151573,Zea_mays_Zm00001eb380520:0.0402149)n22:0.0319628,((((ASEM_AUS1_H_AUS1CM014273.1002329.1:0.0101551,ASEM_RSA5_H_RSA5chrom4002470.1:0.00677558)n26:0.0145888,(Panicum_hallii_Pahal.4G182800:0.018572,(Panicum_virgatum_Pavir.4KG161500:0.0149032,Panicum_virgatum_Pavir.4NG145000:0.0184628)n28:0.00776227)n27:0.0132671)n25:0.00930921,(Dichantelium_oligosantes_H_DolKV771179.1000002.1:0.039272,Echinocloa_haploclada_eh_chr6.1846:0.0293495)n29:0.00988075)n24:0.0172811,(Urochloa_fusta_Urofu.4G175300:0.0372193,(Setaria_viridis_SEVIR_2G159200v2:0.0231218,((Digitaria_exilis_H_Dex4A-000609.1:0.011608,Digitaria_exilis_H_Dex4B-000599.1:0.00912699)n33:0.0139509,(Digitaria_radicosa_Dra04G0095800.2:0.00877266,Digitaria_radicosa_Dra04G0095800:0.00336097)n34:0.0152085)n32:0.018287)n31:0.00565456)n30:0.015472)n23:0.00439682)n21:0.0141631)n20:0.01515)n19:0.0133202,((Eleusine_coracana_ELECO.r07.6BG0469140:0.00734967,Eleusine_coracana_ELECO.r07.6AG0517260:0.0114885)n36:0.161066,((Stipagrostis_hirtigluma_H_Shi_ptg000039l_000129.1:0.014217,Stipagrostis_hirtigluma_H_Shi_ptg000055l_001266.1:0.0113078)n38:0.0419578,(Eragrostis_curvula_EJB05_45252:0.0531361,(Eleusine_coracana_ELECO.r07.6BG0469130:0.00630396,Eleusine_coracana_ELECO.r07.6AG0517220:0.00893491)n40:0.0258712)n39:0.0298839)n37:0.015275)n35:0.00169723)n18:0.00945857)n17:0.0135758)n8:0.0086446)n5:0.0535343)n3:0.0319624)n2:0.0781041)n0;
```
