## Supplementary Dataset S1 for "Gene turnover and contingency facilitated the repeated evolution of C_4_ photosynthesis in grasses": OG0008749_tree.txt

```
((Juncus_effusus_H_Juncus_Jeff_scaffold_1_001094.1:0.268731,(Carex_scoparia_H_Carex_Csco_scaffold_3_000386.1:0.48673,Carex_scoparia_H_Carex_Csco_scaffold_12_000159.1:0.466905)n2:0.147196)n1:0.0480718,((Pharus_latifolius_Phala.04G092800:0.0723829,(Aristida_adscensionis_H_Aadptg000015l000158.1:0.56937,((((Brachypodium_distachyon_BRADI_1g43680v3:0.0794556,(Hordeum_spontaneum_WB01_006119_0029210:0.00218938,Hordeum_vulgareMorex_HORVU.MOREX.r3.7HG0671530:0.00118921)n10:0.0531386)n9:0.0518325,(Olyra_latifolia_Ola025809:0.107674,((Dendrocalamus_sinicus_Dendrocalamus_sinicus_Dsi06B_25127334_25129328_Dsi06Bg08980.1_1_CDS_4147781521_44218:0.0346605,(Ampelocalamus_luodianensis_AluCtg01524g00080.1:0.00117226,Ampelocalamus_luodianensis_Alu06Dg07440.1:5e-09)n14:0.0325936)n13:0.00656314,(Ampelocalamus_luodianensis_Alu06Cg11790.1:0.0272966,Dendrocalamus_sinicus_Dendrocalamus_sinicus_Dsi06A_10770025_10771746_Dsi06Ag05940.1_-1_CDS_4147776223_18311:0.0277494)n15:0.00308326)n12:0.00779131)n11:0.0137348)n8:0.0124774,((Oryza_sativa_LOC_Os06g16350:0.0701498,(Zizania_latifolia_GWHTBFHI007177:0.0522685,Zizania_latifolia_GWHTBFHI034623:0.0403859)n18:0.0134268)n17:0.045227,(((Stipagrostis_hirtigluma_H_Shi_ptg000039l_000008.1:0,Stipagrostis_hirtigluma_H_Shi_ptg000055l_000031.1:0)n21:0.0506826,Aristida_adscensionis_H_Aadptg000004l000313.1:0.0581905)n20:0.0300852,(((((ASEM_AUS1_H_AUS1CM014273.1001012.1:0.0194116,ASEM_RSA5_H_RSA5chrom4002461.1:0.0133349)n26:0.0598195,(Dichantelium_oligosantes_H_DolKV776131.1000001.1:0.0261583,(((Digitaria_radicosa_Dra04G0095100:0.0232606,(Digitaria_exilis_H_Dex4A-002200.1:0.00298478,Digitaria_exilis_H_Dex4B-002128.1:0.00754315)n31:0.0287481)n30:0.0336058,(Urochloa_fusta_Urofu.4G175800:0.0370608,(Cenchrus_americanus_H_CamCM007983.2003515.1:0.0388439,Setaria_viridis_SEVIR_4G195000v2:0.0148128)n33:0.0209482)n32:0.0128003)n29:0.0100312,(Echinocloa_haploclada_eh_chr6.1862:0.0471011,(Panicum_hallii_Pahal.4G184800:0.0251608,(Panicum_virgatum_Pavir.4KG163100:0.0188794,Panicum_virgatum_Pavir.4NG160000:0.0132144)n36:0.0160525)n35:0.0134207)n34:0.00377044)n28:0.0159826)n27:0.038818)n25:0.0174239,(Sorghum_bicolor_SORBI_3010G115700:0.0475239,Zea_mays_Zm00001eb280790:0.0396943)n37:0.0520052)n24:0.0116947,(Eragrostis_curvula_EJB05_45255:0.0399647,(Eleusine_coracana_ELECO.r07.6BG0468810:0.0254627,Eleusine_coracana_ELECO.r07.6AG0516990:0.0205621)n39:0.0418352)n38:0.0264147)n23:0.00680217,(Chasmanthium_laxum_Chala.02G105700:0.0554584,(Phragmites_australis_Phragmites_australis_PaChr13_9475624_9477938_evm.model.PaChr13.677_1_CDS_4362388283_8508:0.0472632,Phragmites_australis_Phragmites_australis_PaChr8_13398089_13399753_evm.model.PaChr8.715_1_CDS_4362481576_38264:0.0482984)n41:0.00536649)n40:0.00585982)n22:0.00785935)n19:0.0453221)n16:0.0139251)n7:0.031912,Zea_mays_Zm00001eb316900:0.518522)n6:0.0518522)n5:0.00576135)n4:0.0145745,(Streptochaeta_angustifolia_strangu_011058:0.128858,Streptochaeta_angustifolia_strangu_013374:0.0774024)n42:0.0181086)n3:0.036217)n0;
```
