## Supplementary Dataset S1 for "Gene turnover and contingency facilitated the repeated evolution of C_4_ photosynthesis in grasses": OG0008750_tree.txt

```
((Pharus_latifolius_Phala.08G050900:0.0119381,Pharus_latifolius_Phala.08G050900.2:0.0199845)n1:0.187644,((((Oryza_sativa_LOC_Os08g38810:0.173705,Zizania_latifolia_GWHTBFHI002555:0.168853)n5:0.0806297,((Hordeum_spontaneum_WB01_007434_0233819:0,Hordeum_vulgareMorex_HORVU.MOREX.r3.7HG0677930:0)n7:0.205015,(Brachypodium_distachyon_BRADI_3g39300v3:0.0665325,Brachypodium_distachyon_BRADI_3g39490v3:0.0807396)n8:0.273896)n6:0.0773161)n4:0.0294117,(Olyra_latifolia_Ola036833:0.207955,((Ampelocalamus_luodianensis_Alu08Dg04100.1:0.101353,Ampelocalamus_luodianensis_Alu08Cg08410.2:0.020324)n11:0.00225822,(Dendrocalamus_sinicus_Dendrocalamus_sinicus_Dsi08A_32246170_32248513_Dsi08Ag09860.1_1_CDS_4147803148_51608:0.356434,Dendrocalamus_sinicus_Dendrocalamus_sinicus_Dsi08C_8559608_8561228_Dsi08Cg05910.1_-1_CDS_4147809742_11107:0.0250758)n12:0.0027862)n10:0.043208)n9:0.0260869)n3:0.04205,((Eragrostis_curvula_EJB05_48516:0.172639,(Eleusine_coracana_ELECO.r07.8BG0664600:0.0543303,Eleusine_coracana_ELECO.r07.8AG0635850:0.0214852)n15:0.227374)n14:0.14907,((Chasmanthium_laxum_Chala.05G049700:0.188631,(Phragmites_australis_Phragmites_australis_PaChr19_24495448_24495801_evm.model.PaChr19.1032_1_CDS_4362411082_39719:0.238704,Phragmites_australis_Phragmites_australis_PaChr14_26636305_26638724_evm.model.PaChr14.1134_1_CDS_4362390807_8091:0.144243)n18:0.016027)n17:0.0203705,(((Stipagrostis_hirtigluma_H_Shi_ptg000003l_000088.1:0.0990819,Stipagrostis_hirtigluma_H_Shi_ptg000009l_000573.1:0.0940059)n21:0.222281,(Echinocloa_haploclada_eh_chr4.2537:0.305032,((ASEM_AUS1_H_AUS1CM014273.1002272.1:0.0243996,ASEM_AUS1_H_AUS1CM014277.1002003.1:0.0269886)n24:0.0462909,(ASEM_RSA5_H_RSA5chrom8001723.1:0.0233386,ASEM_RSA5_H_RSA5chrom8001584.1:0.0548361)n25:0.0060929)n23:0.0257523)n22:0.223163)n20:0.0792252,((Aristida_adscensionis_H_Aadptg000048l000232.1:0.148954,(Stipagrostis_hirtigluma_H_Shi_ptg000002l_000393.1:0.0310936,Stipagrostis_hirtigluma_H_Shi_ptg000021l_001942.1:0.0325746)n28:0.066118)n27:0.0558992,(ASEM_RSA5_H_RSA5chrom6000386.1:0.120225,((Digitaria_radicosa_Dra06G0147600:0.135449,(Digitaria_exilis_H_Dex6A-001068.1:0.0267513,Digitaria_exilis_H_Dex6B-001001.1:0.0448006)n32:0.114299)n31:0.0446771,(Dichantelium_oligosantes_H_DolKV778046.1000005.1:0.0811839,(((Zea_mays_Zm00001eb033930:0.140241,(Sorghum_bicolor_SORBI_3004G278650:0.201764,Sorghum_bicolor_SORBI_3007G219300:0.0930841)n37:0.183191)n36:0.109544,((Cenchrus_americanus_H_CamCM007985.2002059.1:0.160092,Setaria_viridis_SEVIR_6G204300v2:0.0963583)n39:0.0290655,(Urochloa_fusta_Urofu.6G184200:0.108461,Echinocloa_haploclada_eh_chr8.2363:0.0824044)n40:0.035154)n38:0.0151021)n35:0.0184455,(Panicum_hallii_Pahal.6G249900:0.0411118,(Panicum_virgatum_Pavir.6KG339200:0.0476154,Panicum_virgatum_Pavir.6NG263900:0.0451537)n42:0.0117885)n41:0.0385152)n34:0.0130062)n33:0.0199109)n30:0.0414382)n29:0.049476)n26:0.0326035)n19:0.00362261)n16:0.0397884)n13:0.0436649)n2:0.187644)n0;
```
