## Supplementary Dataset S1 for "Gene turnover and contingency facilitated the repeated evolution of C_4_ photosynthesis in grasses": OG0008751_tree.txt

```
((Streptochaeta_angustifolia_strangu_032459:0.158134,(Pharus_latifolius_Phala.04G082200.2:0.020049,(Pharus_latifolius_Phala.04G082200.3:0.105564,Pharus_latifolius_Phala.04G082200:5e-09)n3:0.00630177)n2:0.124345)n1:0.028236,((((Stipagrostis_hirtigluma_H_Shi_ptg000055l_000104.1:0.151667,Aristida_adscensionis_H_Aadptg000046l000585.1:0.0875969)n7:0.0288585,((Phragmites_australis_Phragmites_australis_PaChr13_7327189_7329332_evm.model.PaChr13.592_1_CDS_4362388095_14411:0.0256571,((Chasmanthium_laxum_Chala.02G092800:0.08714,((Sorghum_bicolor_SORBI_3010G100600:0.0231979,Zea_mays_Zm00001eb280040:0.0504692)n13:0.0774418,((Echinocloa_haploclada_eh_chr6.2028:0.0692519,(Panicum_hallii_Pahal.4G272800:0.0396182,(Panicum_virgatum_Pavir.4NG108200:0.0373001,Panicum_virgatum_Pavir.4KG193500:0.0193326)n17:0.0044957)n16:0.0244353)n15:0.0158089,((Digitaria_radicosa_Dra04G0084300:0.0397683,(Digitaria_exilis_H_Dex4A-002263.1:0.0380502,Digitaria_exilis_H_Dex4B-002190.1:0.0049071)n20:0.039879)n19:0.0394716,((Urochloa_fusta_Urofu.4G191900:0.0349009,(Cenchrus_americanus_H_CamCM007983.2003567.1:0.0438236,Setaria_viridis_SEVIR_4G107500v2:0.0202975)n23:0.019547)n22:0.00920693,(Dichantelium_oligosantes_H_DolKV776024.1000002.1:0.0375619,(ASEM_AUS1_H_AUS1CM014273.1001096.1:0.0359924,ASEM_RSA5_H_RSA5chrom4001026.1:0.00488018)n25:0.0360918)n24:0.0166946)n21:0.00316569)n18:0.0279028)n14:0.00735452)n12:0.0268393)n11:0.0147438,Setaria_viridis_SEVIR_4G107600v2:0.15424)n10:0.0171378)n9:0.0326143,(Eleusine_coracana_ELECO.r07.6AG0515460:0.072839,(Eragrostis_curvula_EJB05_52869:0.0916431,Eragrostis_curvula_EJB05_45457:0.0212725)n27:0.0821246)n26:0.0629788)n8:0.018097)n6:0.0455129,(((Dendrocalamus_sinicus_Dendrocalamus_sinicus_Dsi06A_8894473_8895009_Dsi06Ag05330.1_-1_CDS_4147776040_29001:0.10202,(Ampelocalamus_luodianensis_Alu06Dg11180.1:0.186882,Ampelocalamus_luodianensis_Alu06Cg12570.1:0.207729)n31:0.023081)n30:0.023956,(Dendrocalamus_sinicus_Dendrocalamus_sinicus_Dsi03C_11554314_11557542_Dsi03Cg02890.1_1_CDS_4147741981_16510:0.0662461,Ampelocalamus_luodianensis_Alu06Dg06690.1:0.0321898)n32:0.00357664)n29:0.00188648,(((Hordeum_spontaneum_WB01_003016_0042408:0,Hordeum_vulgareMorex_HORVU.MOREX.r3.7HG0668400:0,Hordeum_vulgareMorex_HORVU.MOREX.r3.7HG0668380:0)n35:0.155067,(Brachypodium_distachyon_BRADI_1g44570v3:0.0321301,Brachypodium_distachyon_BRADI_2g13265v3:0.0715245)n36:0.0669273)n34:0.0525815,(Zizania_latifolia_GWHTBFHI007157:0.0729723,(Leersia_perrieri_LPERR06G08200:0.0634449,((Dendrocalamus_sinicus_Dendrocalamus_sinicus_Dsi06B_31513344_31513670_Dsi06Bg10970.1_-1_CDS_4147782118_39153:0.533714,Dendrocalamus_sinicus_Dendrocalamus_sinicus_Dsi06A_8529498_8536321_Dsi06Ag05150.1_-1_CDS_4147775986_55460:0.549202)n40:0.241621,(Oryza_sativa_LOC_Os06g13580:0.0762791,Oryza_sativa_LOC_Os06g12940:0.235922)n41:0.0262136)n39:0.0673613)n38:0.0115601)n37:0.0433246)n33:0.00787056)n28:0.000874507)n5:0.0131252,Olyra_latifolia_Ola020905:0.162304)n4:0.028236)n0;
```
