## Supplementary Dataset S1 for "Gene turnover and contingency facilitated the repeated evolution of C_4_ photosynthesis in grasses": OG0008752_tree.txt

```
((Carex_scoparia_H_Carex_Csco_scaffold_14_000446.1:0.269693,(Ananas_comosus_H_Ananas_contig3_000445.1:0.0353018,Tillandsia_fasciculata_H_Tillandsia_CM054933.1_000445.1:0.0327258)n2:0.147056)n1:0.06197,(Streptochaeta_angustifolia_strangu_005479:0.0910237,((Pharus_latifolius_Phala.04G076300:0.00235901,Pharus_latifolius_Phala.04G076300.2:0.0187328)n5:0.0593558,(((Zizania_latifolia_GWHTBFHI008924:0.0471308,(Leersia_perrieri_LPERR06G07710:0.0428194,Oryza_sativa_LOC_Os06g12600:0.0485648)n9:0.0311146)n8:0.0293852,((Brachypodium_distachyon_BRADI_1g45030v3:0.0682722,(Hordeum_spontaneum_WB01_000430_2381587:0.0547435,(Hordeum_vulgareMorex_HORVU.MOREX.r3.7HG0666870.2:5e-09,Hordeum_vulgareMorex_HORVU.MOREX.r3.7HG0666870:5e-09)n13:0.00349093)n12:0.0564381)n11:0.0223418,(((Ampelocalamus_luodianensis_Alu06Dg06260.1:0.0266516,Olyra_latifolia_Ola010840:0.0604827)n16:0.00663823,Dendrocalamus_sinicus_Dendrocalamus_sinicus_Dsi06B_28735271_28744094_Dsi06Bg09920.1_-1_CDS_4147781803_32396:0.02793)n15:0.00213255,(Ampelocalamus_luodianensis_Alu06Cg12920.2:0.0267372,Dendrocalamus_sinicus_Dendrocalamus_sinicus_Dsi06A_8076342_8098329_Dsi06Ag04940.1_1_CDS_4147775923_19998:0.0287149)n17:0.00319054)n14:0.0084621)n10:0.00966703)n7:0.0228186,((Sorghum_bicolor_SORBI_3010G095000:0.0245176,Zea_mays_Zm00001eb372200:0.0465501)n19:0.0469624,((Chasmanthium_laxum_Chala.02G087600:0.0361479,(((Cenchrus_americanus_H_CamCM007983.2003571.1:0.0275582,Setaria_viridis_SEVIR_4G100900v2:0.00850433)n24:0.0172877,(ASEM_AUS1_H_AUS1CM014273.1002213.1:0.0143131,ASEM_RSA5_H_RSA5chrom4002362.1:0.0084041)n25:0.0222735)n23:0.0013812,(Echinocloa_haploclada_eh_chr6.2081:0.0350317,((Panicum_hallii_Pahal.4G266900:0.0203208,(Panicum_virgatum_Pavir.4KG199200:0.0232278,Panicum_virgatum_Pavir.4NG102400:0.0124818)n29:0.00411802)n28:0.00733802,((Digitaria_radicosa_Dra04G0079400:0.0155821,(Digitaria_exilis_H_Dex4B-000505.1:0.0191292,(Digitaria_exilis_H_Dex4A-000485.1:0.00319956,Digitaria_exilis_H_Dex4A-000516.1:0.00405083)n33:0.0150216)n32:0.00952014)n31:0.020106,(Urochloa_fusta_Urofu.4G197600:0.0370939,Dichantelium_oligosantes_H_DolKV783974.1000009.1:0.0161565)n34:0.0070102)n30:0.00196421)n27:0.000986032)n26:0.00335448)n22:0.0331478)n21:0.00873834,(((Eleusine_coracana_ELECO.r07.6BG0466620:0.00702019,Eleusine_coracana_ELECO.r07.6AG0514910:0.0135003)n37:0.0571569,(Eragrostis_curvula_EJB05_45525:0.000468202,(Eragrostis_curvula_EJB05_56156:5e-09,Eragrostis_curvula_EJB05_45535:0.00137935)n39:0.00686909)n38:0.0554562)n36:0.0319581,((Aristida_adscensionis_H_Aadptg000046l000164.1:0.0659659,Stipagrostis_hirtigluma_H_Shi_ptg000055l_001180.1:0.0389909)n41:0.0237679,(Phragmites_australis_Phragmites_australis_PaChr8_9589758_9593979_evm.model.PaChr8.588_1_CDS_4362481292_3769:0.0545127,Phragmites_australis_Phragmites_australis_PaChr13_6592487_6596771_evm.model.PaChr13.548_1_CDS_4362387997_15674:0.0322083)n42:0.0035787)n40:0.0100964)n35:0.00517666)n20:0.011819)n18:0.0398777)n6:0.0398167)n4:0.0270293)n3:0.06197)n0;
```
