## Supplementary Dataset S1 for "Gene turnover and contingency facilitated the repeated evolution of C_4_ photosynthesis in grasses": OG0008753_tree.txt

```
((Streptochaeta_angustifolia_strangu_038642:0.184235,Pharus_latifolius_Phala.04G068500:0.124023)n1:0.044434,((((((Olyra_latifolia_Ola010122:0.0640827,(Olyra_latifolia_Ola027412:0.330698,Olyra_latifolia_Ola000791:0.0815405)n8:0.00740046)n7:0.0152034,Olyra_latifolia_Ola010121:0.177241)n6:0.00377327,Olyra_latifolia_Ola015350:0.132098)n5:0.0236923,(Olyra_latifolia_Ola029408:0.0248724,Olyra_latifolia_Ola010120:0.316631)n9:0.0194437)n4:0.0274793,(((Zizania_latifolia_GWHTBFHI035079:0.0962024,(Leersia_perrieri_LPERR06G07050:0.138406,Oryza_sativa_LOC_Os06g11720:0.0605977)n13:0.0483075)n12:0.0330976,(((Hordeum_spontaneum_WB01_003506_0246915:0.00140106,Hordeum_vulgareMorex_HORVU.MOREX.r3.7HG0665180:5e-09)n16:0.0824737,(Brachypodium_distachyon_BRADI_1g45567v3:7e-09,Brachypodium_distachyon_BRADI_3g42716v3:0.133479)n17:0.140891)n15:0.0476862,(((Aristida_adscensionis_H_Aadptg000046l000651.1:0.0752248,Stipagrostis_hirtigluma_H_Shi_ptg000055l_001150.1:0.0532032)n20:0.0317189,(Chasmanthium_laxum_Chala.02G080800:0.0601678,(Phragmites_australis_Phragmites_australis_PaChr13_5042162_5043834_evm.model.PaChr13.450_1_CDS_4362387781_9773:0.0710998,Phragmites_australis_Phragmites_australis_PaChr8_8076267_8077924_evm.model.PaChr8.532_1_CDS_4362481170_37420:0.0555206)n22:0.0313277)n21:0.0142316)n19:0.0159697,((Eleusine_coracana_ELECO.r07.6BG0465920:0.0468936,Eleusine_coracana_ELECO.r07.6AG0514210:0.0452607)n24:0.122656,((Sorghum_bicolor_SORBI_3010G088800:0.206762,Zea_mays_Zm00001eb279380:0.0725673)n26:0.043862,(((Panicum_hallii_Pahal.4G258200:0.0323788,(Panicum_virgatum_Pavir.4KG396500:0.0472738,Panicum_virgatum_Pavir.4NG074100:0.0337499)n30:0.0262405)n29:0.0225367,(Dichantelium_oligosantes_H_DolKV781398.1000002.1:0.0429403,(Echinocloa_haploclada_eh_chr6.2154:0.071612,(ASEM_RSA5_H_RSA5chrom4001107.1:0.0103025,(ASEM_AUS1_H_AUS1CM014273.1001173.1:0.0124318,ASEM_AUS1_H_AUS1CM014276.1000435.1:0.132741)n34:0.014749)n33:0.00508214)n32:0.0144678)n31:0.0214847)n28:0.0139654,(Urochloa_fusta_Urofu.4G208500:0.0911471,((Digitaria_radicosa_Dra04G0072700:0.0518881,(Digitaria_exilis_H_Dex4A-002336.1:0.0408466,Digitaria_exilis_H_Dex4B-002268.1:0.0350128)n38:0.0535632)n37:0.0373582,Setaria_viridis_SEVIR_4G090500v2:0.0583719)n36:0.0151934)n35:0.0171183)n27:0.0377637)n25:0.0264119)n23:0.0136454)n18:0.0361614)n14:0.0313227)n11:0.0142058,(Aristida_adscensionis_H_Aadptg000062l000439.1:0.524439,(Oryza_sativa_LOC_Os09g23399:0.585117,Oryza_sativa_LOC_Os01g23000:0.748723)n40:0.0493165)n39:0.168193)n10:0.0186881)n3:0.0223903,(Ampelocalamus_luodianensis_Alu06Dg05600.2:0.0462276,(Dendrocalamus_sinicus_Dendrocalamus_sinicus_Dsi03C_13183345_13184955_Dsi03Cg03540.1_-1_CDS_4147742176_12572:0.0497615,Dendrocalamus_sinicus_Dendrocalamus_sinicus_Dsi06A_6871307_6873042_Dsi06Ag04510.1_1_CDS_4147775794_4242:0.0493935)n42:0.00548816)n41:0.00662148)n2:0.0227538)n0;
```
