## Supplementary Dataset S1 for "Gene turnover and contingency facilitated the repeated evolution of C_4_ photosynthesis in grasses": OG0008754_tree.txt

```
((Carex_scoparia_H_Carex_Csco_scaffold_27_000083.1:0.267237,Ananas_comosus_H_Ananas_contig18_000782.1:0.172105)n1:0.0850727,((Pharus_latifolius_Phala.09G042800:5e-09,Pharus_latifolius_Phala.09G042800.2:0.00323113)n3:0.104588,((((Zizania_latifolia_GWHTBFHI029975:0.0247349,Zizania_latifolia_GWHTBFHI030161:0.0266964)n7:0.0151289,(Oryza_sativa_LOC_Os11g07440:0.0585396,Leersia_perrieri_LPERR11G04080:0.0470877)n8:0.0223729)n6:0.0285178,(((Hordeum_spontaneum_WB01_007060_0367430:0,Hordeum_vulgareMorex_HORVU.MOREX.r3.4HG0348850:0)n11:0.0646864,Brachypodium_distachyon_BRADI_4g24470v3:0.0471353)n10:0.0368689,(Ampelocalamus_luodianensis_Alu11Dg11590.2:0.0329733,(Olyra_latifolia_Ola031357:0.0395632,((Dendrocalamus_sinicus_Dendrocalamus_sinicus_Dsi11B_27968967_27972593_Dsi11Bg06910.1_1_CDS_4147837048_31453:0.00214529,Dendrocalamus_sinicus_Dendrocalamus_sinicus_DsiCtg00386_28350_31889_DsiCtg00386g00020.1_1_CDS_4147851412_43886:0.00364122)n15:0.0203473,Dendrocalamus_sinicus_Dendrocalamus_sinicus_Dsi11A_2815286_2818874_Dsi11Ag01750.1_-1_CDS_4147830268_24116:0.0248478)n14:0.00276087)n13:0.00904453)n12:0.0114715)n9:0.0110283)n5:0.0106422,((Aristida_adscensionis_H_Aadptg000039l000300.1:0.040226,(Stipagrostis_hirtigluma_H_Shi_ptg000009l_000248.1:0.00124718,Stipagrostis_hirtigluma_H_Shi_ptg000083l_000030.1:0.00136308)n18:0.0450757)n17:0.0147184,(((Phragmites_australis_Phragmites_australis_PaChr21_3360679_3364031_evm.model.PaChr21.253_1_CDS_4362427861_2745:0.0281236,Phragmites_australis_Phragmites_australis_PaChr10_30058271_30061623_evm.model.PaChr10.992_1_CDS_4362372987_32005:0.0219286)n21:0.00961492,((Eragrostis_curvula_EJB05_57958:0.00263876,Eragrostis_curvula_EJB05_29056:0.00525048)n23:0.0281885,(Eleusine_coracana_ELECO.r07.9AG0671170:0.0147545,Eleusine_coracana_ELECO.r07.9BG0694580:0.00161832)n24:0.0401085)n22:0.0289973)n20:0.00198155,(Chasmanthium_laxum_Chala.09G141600:0.0337668,((Sorghum_bicolor_SORBI_3005G058800:0.0300781,(Zea_mays_Zm00001eb091640:0.0211322,Zea_mays_Zm00001eb200930:0.0271897)n28:0.00650938)n27:0.0241433,((((Cenchrus_americanus_H_CamCM007985.2001934.1:0.0289252,Setaria_viridis_SEVIR_8G054000v2:0.0196837)n32:0.00851663,((Digitaria_radicosa_Dra08G0035700:0.0176603,(Digitaria_exilis_H_Dex8A-001988.1:0.0115716,Digitaria_exilis_H_Dex8B-001889.1:0.00707015)n35:0.0220012)n34:0.0186722,Urochloa_fusta_Urofu.8G046500:0.0399141)n33:0.00554141)n31:0.00800483,(Dichantelium_oligosantes_H_DolKV783941.1000003.1:0.0295817,Echinocloa_haploclada_eh_chr4.338:0.0360807)n36:0.011534)n30:0.00368515,((Panicum_hallii_Pahal.8G046600:0.00966085,(Panicum_virgatum_Pavir.8NG063600:0.00918676,(Panicum_virgatum_Pavir.2KG321000:0.0338356,Panicum_virgatum_Pavir.8KG079100:0.00310011)n40:0.00735708)n39:0.00153943)n38:0.0231755,(ASEM_RSA5_H_RSA5chrom8002999.1:0.00766008,(ASEM_AUS1_H_AUS1CM014273.1001210.1:0.054343,ASEM_AUS1_H_AUS1CM014277.1003308.1:0.00277844)n42:0.00378132)n41:0.0240202)n37:0.00605144)n29:0.0139458)n26:0.0408861)n25:0.0194978)n19:0.00478786)n16:0.0383289)n4:0.0435024)n2:0.0850727)n0;
```
