## Supplementary Dataset S1 for "Gene turnover and contingency facilitated the repeated evolution of C_4_ photosynthesis in grasses": OG0008755_tree.txt

```
((Ananas_comosus_H_Ananas_contig25_000688.1:0.0297541,Tillandsia_fasciculata_H_Tillandsia_CM054945.1_000188.1:0.0461731)n1:0.133943,(((Pharus_latifolius_Phala.08G017400.3:5e-09,(Pharus_latifolius_Phala.08G017400:5e-09,Pharus_latifolius_Phala.08G017400.2:5e-09)n5:5e-09)n4:0.0753232,(Streptochaeta_angustifolia_strangu_005986:0.0972553,Streptochaeta_angustifolia_strangu_031497:0.0816432)n6:0.0175155)n3:0.0201755,(((Zizania_latifolia_GWHTBFHI009790:0.0687222,(Leersia_perrieri_LPERR08G19260:0.0855373,Oryza_sativa_LOC_Os08g43300:0.0626393)n10:0.0269349)n9:0.0548269,((Brachypodium_distachyon_BRADI_3g42080v3:0.0709878,(Hordeum_spontaneum_WB01_001466_0765703:5e-09,Hordeum_vulgareMorex_HORVU.MOREX.r3.7HG0686940:0.00128311)n13:0.0740075)n12:0.0455447,(Olyra_latifolia_Ola016268:0.0841492,((Ampelocalamus_luodianensis_Alu08Cg01610.2:0.0116748,Dendrocalamus_sinicus_Dendrocalamus_sinicus_Dsi08C_5498988_5505208_Dsi08Cg04100.1_1_CDS_4147809199_46561:0.022171)n16:0.0116784,(Ampelocalamus_luodianensis_Alu08Dg01320.2:0.0263547,Dendrocalamus_sinicus_Dendrocalamus_sinicus_Dsi08A_36811250_36818549_Dsi08Ag12240.1_-1_CDS_4147803862_55552:0.0283092)n17:0.00314546)n15:0.00293041)n14:0.00872522)n11:0.00891025)n8:0.0208457,(Aristida_adscensionis_H_Aadptg000047l000022.1:0.112503,((((Eragrostis_curvula_EJB05_47832:0.00607581,Eragrostis_curvula_EJB05_57177:0.00322894)n22:0.0496002,(Eleusine_coracana_ELECO.r07.8BG0668310:0.0249054,Eleusine_coracana_ELECO.r07.8AG0639680:0.0162821)n23:0.0466493)n21:0.0451265,((Phragmites_australis_Phragmites_australis_PaChr19_27456289_27462081_evm.model.PaChr19.1268_1_CDS_4362411604_4373:0.0409813,(Stipagrostis_hirtigluma_H_Shi_ptg000002l_001110.1:0.0113038,Stipagrostis_hirtigluma_H_Shi_ptg000021l_002132.1:0.0139415)n26:0.0487582)n25:0.00571091,Phragmites_australis_Phragmites_australis_PaChr14_29545811_29551245_evm.model.PaChr14.1363_1_CDS_4362391315_9359:0.0373658)n24:0.00415175)n20:0.0150387,(Chasmanthium_laxum_Chala.11G017600:0.0466116,((Sorghum_bicolor_SORBI_3007G180600:0.0340247,Zea_mays_Zm00001eb198600:0.0399678)n29:0.045761,((Digitaria_radicosa_Dra06G0179900:0.0267638,(Digitaria_exilis_H_Dex6A-001436.1:0.005332,Digitaria_exilis_H_Dex6B-001388.1:0.00662276)n32:0.0220303)n31:0.0327894,(((ASEM_RSA5_H_RSA5chrom6002643.1:0.00366438,(ASEM_AUS1_H_AUS1CM014273.1001238.1:0.0342626,ASEM_AUS1_H_AUS1CM014275.1002710.1:0.00373609)n36:0.000184916)n35:0.0536901,(Echinocloa_haploclada_eh_chr8.2761:0.0524411,Dichantelium_oligosantes_H_DolKV775355.1000024.1:0.0298578)n37:0.00391533)n34:0.00427953,((Cenchrus_americanus_H_CamCM007985.2001433.1:0.0375713,Setaria_viridis_SEVIR_6G242000v2:0.0104468)n39:0.0214086,(Urochloa_fusta_Urofu.6G227900:0.0364172,(Panicum_hallii_Pahal.6G293000:0.0166167,(Panicum_virgatum_Pavir.6KG397500:0.0280755,Panicum_virgatum_Pavir.6NG346300:0.0192075)n42:0.00213417)n41:0.00353088)n40:0.00202567)n38:0.00209622)n33:0.0053531)n30:0.0112364)n28:0.0272361)n27:0.0155918)n19:0.0164012)n18:0.0277061)n7:0.0471938)n2:0.133943)n0;
```
