## Supplementary Dataset S1 for "Gene turnover and contingency facilitated the repeated evolution of C_4_ photosynthesis in grasses": OG0008756_tree.txt

```
((Pharus_latifolius_Phala.04G055900:0,Pharus_latifolius_Phala.04G055900.2:0)n1:0.0621953,(((Brachypodium_distachyon_BRADI_1g46596v3:0.0780244,(Hordeum_vulgareMorex_HORVU.MOREX.r3.7HG0661950:0,Hordeum_vulgareMorex_HORVU.MOREX.r3.7HG0661950.2:0,(Hordeum_spontaneum_WB01_003471_0397264:0.369193,Hordeum_spontaneum_WB01_007265_0182160:0)n6:0)n5:0.0279353)n4:0.0472947,(((Oryza_sativa_LOC_Os06g09679:0.00291001,Oryza_sativa_LOC_Os06g09688:0.0778946)n9:0.0426262,(Zizania_latifolia_GWHTBFHI008936:0.0392277,Zizania_latifolia_GWHTBFHI035214:0.0465987)n10:0.0419697)n8:0.0519071,(Olyra_latifolia_Ola009423:0.057857,((Dendrocalamus_sinicus_Dendrocalamus_sinicus_Dsi06A_4563929_4566756_Dsi06Ag03400.1_1_CDS_4147775461_44198:0.0172166,Dendrocalamus_sinicus_Dendrocalamus_sinicus_Dsi06B_31787721_31790492_Dsi06Bg11130.1_-1_CDS_4147782166_9328:0.036385)n13:0.00308491,(Ampelocalamus_luodianensis_Alu06Cg14660.1:0.0216626,Ampelocalamus_luodianensis_Alu06Dg04560.1:0.0405879)n14:0.00450976)n12:0.00363157)n11:0.0100691)n7:0.0136979)n3:0.0243142,((((Eragrostis_curvula_EJB05_45838:0.0875941,(Eleusine_coracana_ELECO.r07.6BG0464240:0.00891366,Eleusine_coracana_ELECO.r07.6AG0512340:0.0062091)n19:0.0514252)n18:0.0438681,Aristida_adscensionis_H_Aadptg000046l000042.1:0.0887616)n17:0.014953,((Chasmanthium_laxum_Chala.02G063600:0.0619707,(Phragmites_australis_Phragmites_australis_PaChr13_4087202_4089733_evm.model.PaChr13.398_1_CDS_4362387663_2613:0.0584263,Phragmites_australis_Phragmites_australis_PaChr8_5884514_5888930_evm.model.PaChr8.426_1_CDS_4362480934_23121:0.0354832)n22:0.00394258)n21:0.00698161,Stipagrostis_hirtigluma_H_Shi_ptg000055l_001049.1:0.0730789)n20:0.00750759)n16:0.00885535,((Sorghum_bicolor_SORBI_3010G073700:0.0360864,Zea_mays_Zm00001eb373960:0.0386672)n24:0.0686446,((Digitaria_radicosa_Dra04G0010500:0.0398537,(Digitaria_exilis_H_Dex4A-000386.1:0.00600431,Digitaria_exilis_H_Dex4B-000371.1:0.00948959)n27:0.0520161)n26:0.0383814,((Urochloa_fusta_Urofu.4G230000:0.0520135,Dichantelium_oligosantes_H_DolKV781242.1000003.1:0.0471273)n29:0.00539892,(((Setaria_viridis_SEVIR_4G037800v2:0.0263964,Cenchrus_americanus_H_CamCM007983.2001594.1:0.0685781)n32:0.0154882,(Panicum_hallii_Pahal.4G293200:0.0307606,(Panicum_virgatum_Pavir.4KG097800:0.0214173,Panicum_virgatum_Pavir.4NG069100:0.0257754)n34:0.00976447)n33:0.0438987)n31:0.00228742,(Echinocloa_haploclada_eh_chr6.2353:0.0579141,((ASEM_AUS1_H_AUS1CM014273.1002072.1:0.0163595,(ASEM_RSA5_H_RSA5chrom8000967.1:0.0368628,ASEM_RSA5_H_RSA5chrom4002216.1:0.0100941)n38:0.00112156)n37:0.00595324,(ASEM_RSA5_H_RSA5chrom6000472.1:0.0102189,(ASEM_AUS1_H_AUS1CM014277.1002612.1:0.0845193,(ASEM_AUS1_H_AUS1CM014273.1002074.1:0.0176367,ASEM_AUS1_H_AUS1CM014273.1002073.1:0.00611579)n41:0.278245)n40:0.00730185)n39:0.000811316)n36:0.036744)n35:0.0172657)n30:0.0054097)n28:0.00832309)n25:0.013914)n23:0.0154187)n15:0.0658077)n2:0.0621953)n0;
```
