## Supplementary Dataset S1 for "Gene turnover and contingency facilitated the repeated evolution of C_4_ photosynthesis in grasses": OG0008757_tree.txt

```
((Carex_scoparia_H_Carex_Csco_scaffold_6_000983.1:0.18081,Juncus_effusus_H_Juncus_Jeff_scaffold_29_000139.1:0.237083)n1:0.134857,(((((Zizania_latifolia_GWHTBFHI006771:0.0293713,Zizania_latifolia_GWHTBFHI035244:0.0538286)n6:0.0314442,(Leersia_perrieri_LPERR06G05370:0.0777969,Oryza_sativa_LOC_Os06g09170:0.0347945)n7:0.0241752)n5:0.0465724,(((Ampelocalamus_luodianensis_Alu06Dg04250.1:0.0497399,Dendrocalamus_sinicus_Dendrocalamus_sinicus_Dsi06B_32147252_32150798_Dsi06Bg11330.1_-1_CDS_4147782226_43094:0.0243372)n10:0.00791231,((Dendrocalamus_sinicus_Dendrocalamus_sinicus_Dsi06A_4176598_4180145_Dsi06Ag03190.1_1_CDS_4147775398_8743:0.0144044,Dendrocalamus_sinicus_Dendrocalamus_sinicus_Dsi01C_34198831_34202121_Dsi01Cg20740.1_1_CDS_4147707457_26524:0.0184739)n12:0.0381543,(Ampelocalamus_luodianensis_Alu04Cg00070.1:0.0165623,Ampelocalamus_luodianensis_Alu06Cg14970.4:0.0107163)n13:0.0217668)n11:0.00241853)n9:0.0159674,(Brachypodium_distachyon_BRADI_1g46900v3:0.0491113,(Hordeum_spontaneum_WB01_006640_0066340:0.00155214,Hordeum_vulgareMorex_HORVU.MOREX.r3.7HG0660300:0.00105564)n15:0.089733)n14:0.0320469)n8:0.0150187)n4:0.0119924,(((Stipagrostis_hirtigluma_H_Shi_ptg000055l_001031.1:0.0375226,Aristida_adscensionis_H_Aadptg000046l000021.1:0.0508061)n18:0.0121312,Chasmanthium_laxum_Chala.01G312800:0.0459613)n17:0.00343057,((((Sorghum_bicolor_SORBI_3010G069500:0.0221438,Zea_mays_Zm00001eb374280:0.0402213)n22:0.0355865,((Echinocloa_haploclada_eh_chr6.2396:0.135851,ASEM_RSA5_H_RSA5chrom4002182.1:0.283181)n24:0.0225889,((Digitaria_radicosa_Dra04G0013800:0.0205537,(Digitaria_exilis_H_Dex4A-000368.1:0.0102524,Digitaria_exilis_H_Dex4B-000355.1:0.0101581)n27:0.0245878)n26:0.0252329,((Dichantelium_oligosantes_H_DolKV771577.1000020.1:0.0317795,(Phragmites_australis_Phragmites_australis_PaChr8_5506310_5507568_evm.model.PaChr8.400_1_CDS_4362480878_42057:0.119448,(ASEM_AUS1_H_AUS1CM014273.1002048.1:0.134041,(Panicum_hallii_Pahal.4G297400:0.0135358,(Panicum_virgatum_Pavir.4KG093500:0.0242368,Panicum_virgatum_Pavir.1KG282700:0.0195473)n33:0.010574)n32:0.0300743)n31:0.00489091)n30:0.00313729)n29:0.00544011,(Urochloa_fusta_Urofu.4G233800:0.0372904,(Cenchrus_americanus_H_CamCM007983.2001582.1:0.0470781,Setaria_viridis_SEVIR_4G041500v2:0.0199588)n35:0.0180799)n34:0.013771)n28:0.00350971)n25:0.00458565)n23:0.0204064)n21:0.0184488,(Phragmites_australis_Phragmites_australis_PaChr8_5504398_5506087_evm.model.PaChr8.399_1_CDS_4362480872_39530:0.0396972,(Eragrostis_curvula_EJB05_45877:0.0744573,(Eleusine_coracana_ELECO.r07.6BG0463790:0.0132214,Eleusine_coracana_ELECO.r07.6AG0511890:0.00586399)n38:0.0522044)n37:0.0135162)n36:0.0169876)n20:0.00333478,Phragmites_australis_Phragmites_australis_PaChr13_3692263_3695493_evm.model.PaChr13.367_1_CDS_4362387595_16513:0.0600765)n19:0.00667517)n16:0.00461831)n3:0.0248881,(Streptochaeta_angustifolia_strangu_021190:0.0855869,(Pharus_latifolius_Phala.04G053100:0.146036,((Pharus_latifolius_Phala.02G311300:0,Pharus_latifolius_Phala.02G311300.2:0)n42:0.00622287,Pharus_latifolius_Phala.02G311300.3:0.0178319)n41:0.180953)n40:0.0201059)n39:0.0221974)n2:0.134857)n0;
```
