## Supplementary Dataset S1 for "Gene turnover and contingency facilitated the repeated evolution of C_4_ photosynthesis in grasses": OG0008758_tree.txt

```
((Juncus_effusus_H_Juncus_Jeff_scaffold_18_000475.1:0.522385,((Ananas_comosus_H_Ananas_contig7_001044.1:0.0344554,Tillandsia_fasciculata_H_Tillandsia_CM054935.1_001072.1:0.0360821)n3:0.187947,Carex_scoparia_H_Carex_Csco_scaffold_6_000963.1:0.234298)n2:0.0747614)n1:0.0428613,(((Pharus_latifolius_Phala.04G050600:0.0875708,Streptochaeta_angustifolia_strangu_021221:0.0905836)n6:0.0242485,((Brachypodium_distachyon_BRADI_1g47140v3:0.0761985,(Hordeum_spontaneum_WB01_001588_0047096:0.00102326,Hordeum_vulgareMorex_HORVU.MOREX.r3.7HG0659570:0.000732617)n9:0.0592198)n8:0.038367,((Olyra_latifolia_Ola029640:0.0742639,(Ampelocalamus_luodianensis_Alu06Dg04050.1:0.0211351,(Ampelocalamus_luodianensis_Alu06Cg15120.2:0.0344311,(Dendrocalamus_sinicus_Dendrocalamus_sinicus_Dsi06A_3939662_3943801_Dsi06Ag03020.1_1_CDS_4147775347_36879:0.0390092,Dendrocalamus_sinicus_Dendrocalamus_sinicus_Dsi06B_32346917_32351466_Dsi06Bg11450.1_-1_CDS_4147782262_6515:0.0227434)n14:0.00252705)n13:0.00631182)n12:0.000701313)n11:0.00849231,((Zizania_latifolia_GWHTBFHI006784:0.0559596,Zizania_latifolia_GWHTBFHI035262:0.0549404)n16:0.0219393,(Leersia_perrieri_LPERR06G05180:0.102195,Oryza_sativa_LOC_Os06g08670:0.0451884)n17:0.0289922)n15:0.061223)n10:0.00913505)n7:0.0100535)n5:0.0244602,(((Stipagrostis_hirtigluma_H_Shi_ptg000055l_001019.1:0.08219,Aristida_adscensionis_H_Aadptg000046l000011.1:0.0898284)n20:0.0123994,(Chasmanthium_laxum_Chala.10G094200:0.0275698,((Dichantelium_oligosantes_H_DolKV779043.1000009.1:0.0378731,(Sorghum_bicolor_SORBI_3010G067100:0.0113121,Zea_mays_Zm00001eb278300:0.0470624)n24:0.0337909)n23:0.00273313,(((Digitaria_radicosa_Dra04G0016500:5e-09,Digitaria_radicosa_Dra04G0016500.2:0.0106476)n27:0.0374424,(Digitaria_exilis_H_Dex4A-000351.1:0.0137217,Digitaria_exilis_H_Dex4B-002470.1:0.0178282)n28:0.00880071)n26:0.0127961,(Urochloa_fusta_Urofu.4G237500:0.0252306,((Panicum_hallii_Pahal.4G300000:0.0126882,(((Cenchrus_americanus_H_CamCM007983.2001565.1:0.0931886,Setaria_viridis_SEVIR_4G044600v2:0.00556629)n34:0.0129271,Panicum_virgatum_Pavir.4KG084200:0.0894483)n33:0.00353169,(Panicum_virgatum_Pavir.4KG084100:0.0571323,(Panicum_virgatum_Pavir.4KG079900:0,Panicum_virgatum_Pavir.4KG077300:0)n36:0.00603271)n35:0.00736227)n32:0.00081803)n31:0.0118897,(Echinocloa_haploclada_eh_chr6.2428:0.0371775,(ASEM_AUS1_H_AUS1CM014273.1002039.1:0.0272882,ASEM_RSA5_H_RSA5chrom4002170.1:0.0093782)n38:0.0316593)n37:0.00931415)n30:0.00594085)n29:0.00160377)n25:0.00342832)n22:0.00829506)n21:0.050118)n19:0.00910039,((Eragrostis_curvula_EJB05_45906:0.0693627,(Eleusine_coracana_ELECO.r07.6BG0463560:0.0258863,Eleusine_coracana_ELECO.r07.6AG0511650:0.0040633)n41:0.0568352)n40:0.0369491,(Phragmites_australis_Phragmites_australis_PaChr8_5074966_5080608_evm.model.PaChr8.376_1_CDS_4362480822_18504:0.0560948,Phragmites_australis_Phragmites_australis_PaChr13_3494349_3501115_evm.model.PaChr13.350_1_CDS_4362387559_1351:0.044104)n42:0.00490045)n39:0.00295942)n18:0.0179659)n4:0.0428613)n0;
```
