## Supplementary Dataset S1 for "Gene turnover and contingency facilitated the repeated evolution of C_4_ photosynthesis in grasses": OG0008759_tree.txt

```
(((Ananas_comosus_H_Ananas_contig3_000113.1:0.0159377,Tillandsia_fasciculata_H_Tillandsia_CM054933.1_000129.1:0.0204758)n2:0.157055,(Juncus_effusus_H_Juncus_Jeff_scaffold_1_001524.1:0.209036,Carex_scoparia_H_Carex_Csco_scaffold_6_000074.1:0.17131)n3:0.123015)n1:0.0572615,(Streptochaeta_angustifolia_strangu_025411:0.0800196,((Pharus_latifolius_Phala.04G048800:0.0361972,(Pharus_latifolius_Phala.04G120100:5e-09,(Pharus_latifolius_Phala.04G120100.3:0.000373236,Pharus_latifolius_Phala.04G120100.2:5e-09)n8:0.000490833)n7:0.0692074)n6:0.0369062,(((Olyra_latifolia_Ola024173:0.0429701,((Ampelocalamus_luodianensis_Alu06Cg15290.1:0.014524,Dendrocalamus_sinicus_Dendrocalamus_sinicus_Dsi03C_15620595_15646748_Dsi03Cg04790.1_1_CDS_4147742551_53097:0.0194997)n13:0.00476139,(Ampelocalamus_luodianensis_Alu06Dg03880.1:0.024062,(Dendrocalamus_sinicus_Dendrocalamus_sinicus_Dsi06A_3626000_3660026_Dsi06Ag02860.1_-1_CDS_4147775299_9868:0.0193652,Dendrocalamus_sinicus_Dendrocalamus_sinicus_Dsi06B_32477816_32520160_Dsi06Bg11560.1_1_CDS_4147782295_25083:0.0229525)n15:0.00255028)n14:0.00326811)n12:0.00593601)n11:0.013281,((Brachypodium_distachyon_BRADI_1g47367v3:0.0632434,(Hordeum_spontaneum_WB01_002469_0304674:0.00025946,Hordeum_vulgareMorex_HORVU.MOREX.r3.7HG0658830:0.000265488)n18:0.0645834)n17:0.0383787,(Zizania_latifolia_GWHTBFHI006796:0.0440767,(Leersia_perrieri_LPERR06G04960:0.0469774,Oryza_sativa_LOC_Os06g08480:0.0352984)n20:0.0217987)n19:0.0504543)n16:0.00625502)n10:0.0130647,((Aristida_adscensionis_H_Aadptg000046l000776.1:0.0532902,Stipagrostis_hirtigluma_H_Shi_ptg000055l_000318.1:0.0497942)n22:0.0383555,((Chasmanthium_laxum_Chala.10G096200:0.0251475,(Sorghum_bicolor_SORBI_3010G065300:0.0713179,((Digitaria_radicosa_Dra04G0018600:0.0182217,(Digitaria_exilis_H_Dex4A-002453.1:0.0062447,Digitaria_exilis_H_Dex4B-000250.1:0.00511734)n28:0.0190164)n27:0.0368633,((ASEM_AUS1_H_AUS1CM014273.1001313.1:0.00551126,(ASEM_RSA5_H_RSA5chrom4002163.1:0.00258608,ASEM_RSA5_H_RSA5scaff916000001.1:0.000848993)n31:0.000646999)n30:0.0325999,((Echinocloa_haploclada_eh_chr6.2454:0.0369204,Dichantelium_oligosantes_H_DolKV781020.1000015.1:0.0279995)n33:0.00677703,((Panicum_hallii_Pahal.4G301900:0.0112146,(Panicum_virgatum_Pavir.4KG075700:0.0165887,Panicum_virgatum_Pavir.3NG098300:0.0152928)n36:0.00757783)n35:0.0161397,(Urochloa_fusta_Urofu.4G239600:0.0294749,(Cenchrus_americanus_H_CamCM007983.2003773.1:0.033137,Setaria_viridis_SEVIR_4G047600v2:0.00937781)n38:0.0211727)n37:0.00428118)n34:0.00232105)n32:0.00323129)n29:0.00396734)n26:0.0195134)n25:0.0206258)n24:0.0144045,((Eragrostis_curvula_EJB05_45935:0.0575992,(Eleusine_coracana_ELECO.r07.6BG0463330:0.00449537,Eleusine_coracana_ELECO.r07.6AG0511350:0.00452993)n41:0.051086)n40:0.0347448,(Phragmites_australis_Phragmites_australis_PaChr13_3302818_3320211_evm.model.PaChr13.335_1_CDS_4362387525_29530:0.0359221,Phragmites_australis_Phragmites_australis_PaChr8_4801769_4820178_evm.model.PaChr8.361_1_CDS_4362480790_5024:0.0251344)n42:0.00279271)n39:0.00659666)n23:0.00586256)n21:0.0446043)n9:0.0583336)n5:0.024847)n4:0.0572615)n0;
```
