## Supplementary Dataset S1 for "Gene turnover and contingency facilitated the repeated evolution of C_4_ photosynthesis in grasses": OG0008760_tree.txt

```
((Streptochaeta_angustifolia_strangu_035909:0.111557,(Pharus_latifolius_Phala.04G044400.2:0.0180474,(Pharus_latifolius_Phala.04G044400.3:5e-09,Pharus_latifolius_Phala.04G044400:5e-09)n3:0.00262678)n2:0.067089)n1:0.0220274,(((Brachypodium_distachyon_BRADI_1g47910v3:0.0767095,(Hordeum_spontaneum_WB01_008478_0078731:0.0016911,Hordeum_vulgareMorex_HORVU.MOREX.r3.7HG0657400:0.00200881)n7:0.093786)n6:0.0463059,(((Dendrocalamus_sinicus_Dendrocalamus_sinicus_Dsi06A_3250297_3254207_Dsi06Ag02630.1_1_CDS_4147775230_27873:0.057876,Ampelocalamus_luodianensis_Alu06Cg15680.2:0.0178305)n10:0.00799024,((Dendrocalamus_sinicus_Dendrocalamus_sinicus_Dsi06B_32843456_32847012_Dsi06Bg11770.1_-1_CDS_4147782358_3701:0.0247202,Dendrocalamus_sinicus_Dendrocalamus_sinicus_Dsi06B_32860670_32864208_Dsi06Bg11780.1_-1_CDS_4147782361_5390:0.0069787)n12:0.0253786,Ampelocalamus_luodianensis_Alu06Dg03550.1:0.0320216)n11:0.00355796)n9:0.0072022,Olyra_latifolia_Ola008193:0.0600778)n8:0.0182765)n5:0.00877871,(((Leersia_perrieri_LPERR06G04490:0.0587844,(Oryza_sativa_LOC_Os06g07960:5e-09,Oryza_sativa_LOC_Os06g07860:5e-09)n16:0.0311874)n15:0.020004,(Zizania_latifolia_GWHTBFHI006820:0.0353389,Zizania_latifolia_GWHTBFHI035287:0.212004)n17:0.0220092)n14:0.0623068,((((Phragmites_australis_Phragmites_australis_PaChr8_4282362_4286971_evm.model.PaChr8.332_1_CDS_4362480726_20607:0.0441991,Phragmites_australis_Phragmites_australis_PaChr13_2988239_2991541_evm.model.PaChr13.301_1_CDS_4362387451_40904:0.0577371)n21:0.00619777,((Eragrostis_curvula_EJB05_51828:0.00167082,Eragrostis_curvula_EJB05_52170:0.0016705)n23:0.0683829,(Eleusine_coracana_ELECO.r07.6BG0462850:0.0153312,Eleusine_coracana_ELECO.r07.6AG0510760:0.0126966)n24:0.0848503)n22:0.0267573)n20:0.0124169,(Aristida_adscensionis_H_Aadptg000013l000043.1:0.0908834,Stipagrostis_hirtigluma_H_Shi_ptg000055l_000979.1:0.0449393)n25:0.0299268)n19:0.0173579,(Chasmanthium_laxum_Chala.02G054700:0.0541433,((Sorghum_bicolor_SORBI_3010G059200:0.0287026,Zea_mays_Zm00001eb375190:0.0642461)n28:0.0702793,((((Digitaria_radicosa_Dra04G0024000:0.0340363,(Digitaria_exilis_H_Dex4A-000315.1:0.00894339,Digitaria_exilis_H_Dex4B-002439.1:0.0293765)n33:0.0242432)n32:0.0482662,(Panicum_hallii_Pahal.4G308300:0.0268938,((Panicum_virgatum_Pavir.4KG069900:0.00138418,Panicum_virgatum_Pavir.4KG088400:0.00125469)n36:0.0175357,(Panicum_virgatum_Pavir.7NG168700:5e-09,Panicum_virgatum_Pavir.5KG107400:5e-09)n37:0.0427556)n35:0.0316082)n34:0.015344)n31:0.00992658,(Dichantelium_oligosantes_H_DolKV774260.1000005.1:0.0434578,(ASEM_AUS1_H_AUS1CM014273.1002017.1:0.0162885,ASEM_RSA5_H_RSA5chrom4002110.1:0.00863223)n39:0.0344167)n38:0.00909789)n30:0.00395953,(Urochloa_fusta_Urofu.4G246200:0.0732277,(Echinocloa_haploclada_eh_chr6.2533:0.0529459,(Cenchrus_americanus_H_CamLKME02051959.1000001.1:0.029256,Setaria_viridis_SEVIR_4G053300v2:0.0218948)n42:0.0191203)n41:0.00657944)n40:0.00438316)n29:0.0361608)n27:0.0215265)n26:0.0124715)n18:0.050327)n13:0.013968)n4:0.0220274)n0;
```
