## Supplementary Dataset S1 for "Gene turnover and contingency facilitated the repeated evolution of C_4_ photosynthesis in grasses": OG0008761_tree.txt

```
((((Digitaria_exilis_H_Dex4A-002474.1:0.0200247,Digitaria_exilis_H_Dex4B-000271.1:0.0220526)n3:0.0809872,(Urochloa_fusta_Urofu.4G244400:0.0583541,(Setaria_viridis_SEVIR_4G051701v2:0.064122,Setaria_viridis_SEVIR_4G051702v2:0.0667576)n5:0.00741751)n4:0.00232862)n2:0.0817854,Stipagrostis_hirtigluma_H_Shi_ptg000055l_000347.1:0.134765)n1:0.0166901,(((Aristida_adscensionis_H_Aadptg000013l000086.1:0.10973,Stipagrostis_hirtigluma_H_Shi_ptg000055l_000348.1:0.077344)n8:0.0273733,((Stipagrostis_hirtigluma_H_Shi_ptg000055l_000345.1:0.0759248,Stipagrostis_hirtigluma_H_Shi_ptg000055l_000346.1:0.0976367)n10:0.0191619,((Aristida_adscensionis_H_Aadptg000013l000085.1:0.0838726,Aristida_adscensionis_H_Aadptg000046l000076.1:0.0943997)n12:0.0267699,Aristida_adscensionis_H_Aadptg000013l000084.1:0.131564)n11:0.0146182)n9:0.0304273)n7:0.0231344,(((((Eragrostis_curvula_EJB05_52049:0.00097416,Eragrostis_curvula_EJB05_52183:0.00114654)n17:0.0591682,(Eragrostis_curvula_EJB05_52048:0.0189224,Eragrostis_curvula_EJB05_52182:0.0263719)n18:0.0364749)n16:0.0149745,(Eleusine_coracana_ELECO.r07.6AG0510910:0.014809,Eleusine_coracana_ELECO.r07.6BG0462990:0.177996)n19:0.0372245)n15:0.0520899,((((Cenchrus_americanus_H_CamLKME02014713.1000012.1:0.0537787,Echinocloa_haploclada_eh_chr5.1549:0.0470656)n23:0.0322822,(Sorghum_bicolor_SORBI_3010G060400:0.0551196,Sorghum_bicolor_SORBI_3010G060300:0.0342789)n24:0.00380876)n22:0.0524966,(Sorghum_bicolor_SORBI_3005G213500:0.102467,((Dichantelium_oligosantes_H_DolKV769371.1000010.1:0.0698441,Dichantelium_oligosantes_H_DolKV777829.1000003.1:0.0735223)n27:0.0148784,(((ASEM_AUS1_H_AUS1CM014273.1002010.1:0.0199965,(ASEM_RSA5_H_RSA5chrom4002131.1:0.0109535,ASEM_RSA5_H_RSA5chrom4001291.1:0.0149758)n31:0.00693783)n30:0.0444465,(Echinocloa_haploclada_eh_chr6.2515:0.0427551,Echinocloa_haploclada_eh_chr6.2519:0.0317625)n32:0.0396787)n29:0.0110077,((Panicum_hallii_Pahal.4G307300:0.0413976,(Panicum_virgatum_Pavir.4KG089600:0.0310426,(Panicum_virgatum_Pavir.7NG167800:5e-09,Panicum_virgatum_Pavir.5KG108700:0.0121041)n36:0.0550233)n35:0.0105777)n34:0.0300842,((Cenchrus_americanus_H_CamCM007983.2003793.1:0.0549692,Setaria_viridis_SEVIR_4G051900v2:0.0398372)n38:0.0310352,(Urochloa_fusta_Urofu.4G244500:0.0703042,(Digitaria_radicosa_Dra04G0022300:0.0570584,(Digitaria_exilis_H_Dex4A-002475.1:0.0105485,Digitaria_exilis_H_Dex4B-000272.1:0.0177362)n41:0.0350133)n40:0.0371458)n39:0.0100413)n37:0.0129006)n33:0.0141208)n28:0.0100062)n26:0.031428)n25:0.003492)n21:0.0524318,(Phragmites_australis_Phragmites_australis_PaChr8_4375331_4376714_evm.model.PaChr8.337_1_CDS_4362480736_24799:0.0488704,Digitaria_radicosa_Dra04G0040400:0.223488)n42:0.017457)n20:0.00193967)n14:0.0126537,Chasmanthium_laxum_Chala.05G176400:0.129473)n13:0.0150106)n6:0.0166901)n0;
```
