## Supplementary Dataset S1 for "Gene turnover and contingency facilitated the repeated evolution of C_4_ photosynthesis in grasses": OG0008762_tree.txt

```
((((Olyra_latifolia_scaffold164_1668614_1672835_+:0.0727074,(((Ampelocalamus_luodianensis_Alu06Cg15820.1:0.0242128,Dendrocalamus_sinicus_Dendrocalamus_sinicus_Dsi03C_16120489_16125789_Dsi03Cg05120.1_-1_CDS_4147742650_51972:0.0305742)n6:0.0124521,(Ampelocalamus_luodianensis_Alu06Dg03390.2:0.0321201,Dendrocalamus_sinicus_Dendrocalamus_sinicus_Dsi06A_3127436_3134159_Dsi06Ag02540.1_1_CDS_4147775203_12681:0.0335998)n7:0.00373331)n5:0.00468031,(Dendrocalamus_sinicus_Dendrocalamus_sinicus_Dsi06B_33011897_33016041_Dsi06Bg11890.1_-1_CDS_4147782394_23958:0.0221664,Dendrocalamus_sinicus_Dendrocalamus_sinicus_Dsi01C_12228161_12232935_Dsi01Cg08770.1_1_CDS_4147703866_51844:0.0256811)n8:0.0180834)n4:0.00200927)n3:0.00427945,(Pharus_latifolius_Phala.02G348400:0.46229,(((Streptochaeta_angustifolia_strangu_036930:0,Streptochaeta_angustifolia_strangu_028477:0)n12:0.0956091,(Pharus_latifolius_Phala.04G042500.4:5e-09,(Pharus_latifolius_Phala.04G042500:5e-09,(Pharus_latifolius_Phala.04G042500.2:0,Pharus_latifolius_Phala.04G042500.3:0)n15:5e-09)n14:5e-09)n13:0.0981158)n11:0.0762811,(Zizania_latifolia_GWHTBFHI035309:0.0468836,(Leersia_perrieri_LPERR06G04300:0.0563237,Oryza_sativa_LOC_Os06g07540:0.0457116)n17:0.0187258)n16:0.0378519)n10:0.0143436)n9:0.00159373)n2:0.0139647,(Brachypodium_distachyon_BRADI_1g48090v3:0.0753235,(Hordeum_spontaneum_WB01_001671_1076983:0.00258657,Hordeum_vulgareMorex_HORVU.MOREX.r3.7HG0656540:5e-09)n19:0.0637975)n18:0.0241455)n1:0.0198926,((Eragrostis_curvula_EJB05_46010:0.0636335,(Eleusine_coracana_ELECO.r07.6BG0462580:0.0194195,Eleusine_coracana_ELECO.r07.6AG0510470:0.00761502)n22:0.0479186)n21:0.0339028,((Aristida_adscensionis_H_Aadptg000013l000030.1:0.0923673,Stipagrostis_hirtigluma_H_Shi_ptg000055l_000963.1:0.057549)n24:0.0267437,((Chasmanthium_laxum_Chala.02G052500:0.0437623,(((Echinocloa_haploclada_eh_chr6.2556:0.050748,(ASEM_AUS1_H_AUS1CM014273.1001993.1:0.0079308,ASEM_RSA5_H_RSA5chrom4001318.1:0.00686078)n30:0.042787)n29:0.00734129,((Panicum_hallii_Pahal.4G310800:0.0297259,(Panicum_virgatum_Pavir.4KG056900:0.0405517,Panicum_virgatum_Pavir.7NG113900:0.0207382)n33:0.0157923)n32:0.0182916,(Dichantelium_oligosantes_H_DolKV773235.1000028.1:0.0345495,((Digitaria_radicosa_Dra04G0025700:0.0362985,(Digitaria_exilis_H_Dex4A-000290.1:0.00380632,Digitaria_exilis_H_Dex4B-000297.1:0.00410268)n37:0.0270396)n36:0.0226404,(Urochloa_fusta_Urofu.4G249700:0.0387886,(Cenchrus_americanus_H_CamCM007983.2001520.1:0.0263096,Setaria_viridis_SEVIR_4G055600v2:0.00966573)n39:0.0265756)n38:0.00674027)n35:0.00634736)n34:0.00402239)n31:0.00820212)n28:0.0246943,(Sorghum_bicolor_SORBI_3010G056200:0.0246524,(Zea_mays_Zm00001eb281660:0.0378203,Zea_mays_Zm00001eb375380:0.0361882)n41:0.00402091)n40:0.00542777)n27:0.00754904)n26:0.0131932,(Phragmites_australis_Phragmites_australis_PaChr8_4092483_4096307_evm.model.PaChr8.315_1_CDS_4362480688_4606:0.0354911,Phragmites_australis_Phragmites_australis_PaChr13_2837864_2847497_evm.model.PaChr13.287_1_CDS_4362387417_26591:0.0456912)n42:0.0050768)n25:0.00331807)n23:0.00303261)n20:0.0198926)n0;
```
