## Supplementary Dataset S1 for "Gene turnover and contingency facilitated the repeated evolution of C_4_ photosynthesis in grasses": OG0008763_tree.txt

```
(Carex_scoparia_H_Carex_Csco_scaffold_17_000279.1:0.190147,((Pharus_latifolius_Phala.04G036700:0.0675873,Streptochaeta_angustifolia_strangu_013614:0.0638271)n2:0.0202256,(((Zizania_latifolia_GWHTBFHI035076:0.0477673,(Oryza_sativa_LOC_Os06g06350:0.0473427,Leersia_perrieri_LPERR06G03550:0.0436661)n6:0.0163621)n5:0.0478826,((Brachypodium_distachyon_BRADI_1g48780v3:0.0478519,(Hordeum_spontaneum_WB01_005961_0065926:0.00463802,Hordeum_vulgareMorex_HORVU.MOREX.r3.7HG0653740:0.00114067)n9:0.0980297)n8:0.0391059,(Olyra_latifolia_Ola008103:0.0659673,(Ampelocalamus_luodianensis_Alu06Cg16290.2:0.0226202,Dendrocalamus_sinicus_Dendrocalamus_sinicus_Dsi06A_2571623_2583242_Dsi06Ag02120.1_1_CDS_4147775077_55457:0.0193295)n11:0.0039344)n10:0.0066646)n7:0.0106233)n4:0.0106485,(((Eleusine_coracana_ELECO.r07.6BG0461720:0.0138605,Eleusine_coracana_ELECO.r07.6AG0509570:0.0152092)n14:0.0950278,((((Digitaria_exilis_H_Dex4A-000226.1:0.0173756,Digitaria_exilis_H_Dex4B-002361.1:0.0189286)n18:0.0573424,(Echinocloa_haploclada_eh_chr6.2654:0.0558429,Dichantelium_oligosantes_H_DolKV775462.1000008.1:0.0785159)n19:0.0070865)n17:0.00954351,(ASEM_AUS1_H_AUS1CM014273.1001943.1:0.0149346,ASEM_RSA5_H_RSA5chrom4002010.1:0.0157847)n20:0.0311726)n16:0.0842778,((Stipagrostis_hirtigluma_H_Shi_ptg000055l_000408.1:0.0645001,(((Eragrostis_curvula_EJB05_46128:0.00106808,Eragrostis_curvula_EJB05_46159:0.00053909)n25:0.0904652,Phragmites_australis_Phragmites_australis_PaChr13_2288792_2296553_evm.model.PaChr13.234_1_CDS_4362387301_20299:0.0340245)n24:0.00662521,(Chasmanthium_laxum_Chala.02G044000:0.0394636,((Zea_mays_Zm00001eb376490:0.0703378,(Sorghum_bicolor_SORBI_3010G045400:0.0219386,Sorghum_bicolor_SORBI_3010G045500:0.0285897)n29:0.0101814)n28:0.0367341,((Echinocloa_haploclada_eh_chr6.2653:0.0489125,(ASEM_AUS1_H_AUS1CM014273.1001944.1:0.0122212,ASEM_RSA5_H_RSA5chrom4002011.1:0.0114223)n32:0.0422558)n31:0.00565504,((Digitaria_radicosa_Dra04G0034200:0.0319381,(Digitaria_exilis_H_Dex4A-000228.1:0.0118688,Digitaria_exilis_H_Dex4B-002362.1:0.0154916)n35:0.0189776)n34:0.019271,(Urochloa_fusta_Urofu.4G259800:0.0316802,(Dichantelium_oligosantes_H_DolKV775462.1000009.1:0.0357316,((Cenchrus_americanus_H_CamCM007983.2003926.1:0.0207675,Setaria_viridis_SEVIR_4G065300v2:0.0114535)n39:0.020428,(Panicum_hallii_Pahal.4G319800:0.0213129,((Panicum_virgatum_Pavir.4NG046400:0.0235309,Panicum_virgatum_Pavir.4KG043400:0.105704)n42:0.000949427,Panicum_virgatum_Pavir.4KG048100:0.00976892)n41:0.00904693)n40:0.0123277)n38:0.00377993)n37:0.00223542)n36:0.00357382)n33:0.00911128)n30:0.0117922)n27:0.0150835)n26:0.00804387)n23:0.00869465)n22:0.0124035,Stipagrostis_hirtigluma_H_Shi_ptg000055l_000409.1:0.0409445)n21:0.00409445)n15:0.000454939)n13:0.0134971,Aristida_adscensionis_H_Aadptg000103l000122.1:0.0883731)n12:0.0108145)n3:0.0444252)n1:0.190147)n0;
```
