## Supplementary Dataset S1 for "Gene turnover and contingency facilitated the repeated evolution of C_4_ photosynthesis in grasses": OG0008764_tree.txt

```
((Carex_scoparia_H_Carex_Csco_scaffold_17_000272.1:0.255475,(Ananas_comosus_H_Ananas_contig6_001173.1:0.0243526,Tillandsia_fasciculata_H_Tillandsia_CM054940.1_001078.1:0.0238476)n2:0.10697)n1:0.0409021,(Streptochaeta_angustifolia_strangu_000388:0.0279468,(Pharus_latifolius_Phala.04G034400:0.0600617,(((Aristida_adscensionis_H_Aadptg000103l000021.1:0.0387051,Stipagrostis_hirtigluma_H_Shi_ptg000055l_000421.1:0.0283975)n7:0.0201455,(((Brachypodium_distachyon_BRADI_1g49100v3:0.0488914,(Hordeum_spontaneum_WB01_001300_0152135:0.00300181,Hordeum_vulgareMorex_HORVU.MOREX.r3.7HG0652970:5e-09)n11:0.0407701)n10:0.0272748,(((Dendrocalamus_sinicus_Dendrocalamus_sinicus_Dsi06B_33785940_33799076_Dsi06Bg12410.1_1_CDS_4147782550_54918:0.0356072,Olyra_latifolia_Ola008063:0.0273312)n14:0.00326293,Ampelocalamus_luodianensis_Alu06Cg16430.2:0.0176497)n13:5e-09,((Dendrocalamus_sinicus_Dendrocalamus_sinicus_Dsi06A_2358535_2370404_Dsi06Ag01940.1_-1_CDS_4147775023_25059:0.0215915,Dendrocalamus_sinicus_Dendrocalamus_sinicus_Dsi03C_16782940_16794322_Dsi03Cg05550.1_1_CDS_4147742779_10886:0.0105441)n16:0.00330853,Ampelocalamus_luodianensis_Alu06Dg02620.2:0.0174546)n15:0.0019394)n12:0.00428309)n9:0.00760246,((Phragmites_australis_Phragmites_australis_PaChr13_2129115_2133991_evm.model.PaChr13.223_1_CDS_4362387277_10191:0.0200882,Phragmites_australis_Phragmites_australis_PaChr8_3122211_3128066_evm.model.PaChr8.241_1_CDS_4362480524_20606:0.0234507)n18:0.018243,(((Eleusine_coracana_ELECO.r07.6BG0461470:0.00547364,Eleusine_coracana_ELECO.r07.6AG0509340:0.00705425)n21:0.03064,(Eragrostis_curvula_EJB05_46191:0.0134914,Eragrostis_curvula_EJB05_46102:0.184513)n22:0.0128322)n20:0.0264871,(Chasmanthium_laxum_Chala.02G041400:0.030731,((((Panicum_hallii_Pahal.4G321800:0.00509258,((Panicum_virgatum_Pavir.4KG042100:0,Panicum_virgatum_Pavir.4KG045700:0)n29:0.0101336,Panicum_virgatum_Pavir.6KG320900:0.0197886)n28:0.00219475)n27:0.00927108,(Digitaria_radicosa_Dra04G0035700:0.0100612,(Digitaria_exilis_H_Dex4A-002565.1:0.00280202,Digitaria_exilis_H_Dex4B-002500.1:0.00573893)n31:0.0192553)n30:0.0117548)n26:0.00626204,(Dichantelium_oligosantes_H_DolKV777542.1000001.1:0.0221588,((Echinocloa_haploclada_eh_chr6.2679:0.0127898,(ASEM_AUS1_H_AUS1CM014273.1001423.1:0.00285722,ASEM_RSA5_H_RSA5chrom4001417.1:0.00287045)n35:0.0191057)n34:0.00593791,(Urochloa_fusta_Urofu.4G261800:0.0160276,(Dendrocalamus_sinicus_Dendrocalamus_sinicus_Dsi02C_12186941_12187743_Dsi02Cg02680.1_1_CDS_4147721947_53029:0.264527,(Setaria_viridis_SEVIR_4G067800v2:0.00765032,Cenchrus_americanus_H_CamCM007983.2003858.1:0.0132354)n38:0.00972183)n37:0.0042194)n36:0.00793921)n33:0.00430468)n32:0.00213432)n25:0.00915347,(Sorghum_bicolor_SORBI_3010G043200:0.0115747,(Zea_mays_Zm00001eb270940:0.0231788,Zea_mays_Zm00001eb376640:0.0288081)n40:0.0032009)n39:0.00281159)n24:0.00711745)n23:0.00868366)n19:0.00674418)n17:0.00823674)n8:0.000915193)n6:0.0128175,(Zizania_latifolia_GWHTBFHI035051:0.04439,(Leersia_perrieri_LPERR06G03380:0.0356216,Oryza_sativa_LOC_Os06g06090:0.0207648)n42:0.021548)n41:0.0202695)n5:0.0199458)n4:0.0197814)n3:0.0409021)n0;
```
