## Supplementary Dataset S1 for "Gene turnover and contingency facilitated the repeated evolution of C_4_ photosynthesis in grasses": OG0008765_tree.txt

```
((Streptochaeta_angustifolia_strangu_012654:0.160486,(Pharus_latifolius_Phala.04G032900:0,Pharus_latifolius_Phala.04G032900.2:0)n2:0.0752824)n1:0.029837,(((Olyra_latifolia_Ola008046:0.079693,((Dendrocalamus_sinicus_Dendrocalamus_sinicus_Dsi06B_33872811_33877944_Dsi06Bg12470.1_-1_CDS_4147782568_8204:0.0491217,Ampelocalamus_luodianensis_Alu06Dg02520.2:0.0451318)n7:0.0085527,(Ampelocalamus_luodianensis_Alu06Cg16530.2:0.0262435,((Dendrocalamus_sinicus_Dendrocalamus_sinicus_Dsi06A_2243682_2250336_Dsi06Ag01850.1_1_CDS_4147774996_9867:0.00309355,Dendrocalamus_sinicus_Dendrocalamus_sinicus_Dsi06A_2149051_2155683_Dsi06Ag01770.1_1_CDS_4147774972_53204:0.00102383)n10:0.0383088,Dendrocalamus_sinicus_Dendrocalamus_sinicus_Dsi03C_16918251_16923632_Dsi03Cg05640.1_-1_CDS_4147742806_26078:0.0257656)n9:0.00286284)n8:0.0126219)n6:0.00516485)n5:0.0131724,(((Zizania_latifolia_GWHTBFHI006897:0.035839,Zizania_latifolia_GWHTBFHI035039:0.0617956)n13:0.0283475,(Leersia_perrieri_LPERR06G03260:0.0645726,Oryza_sativa_LOC_Os06g05890:0.0584212)n14:0.0165558)n12:0.0618266,(Brachypodium_distachyon_BRADI_1g49260v3:0.0688416,(Hordeum_spontaneum_WB01_001167_0159475:0.0010602,Hordeum_vulgareMorex_HORVU.MOREX.r3.7HG0652150:0.00106327)n16:0.100864)n15:0.0422557)n11:0.0142126)n4:0.0113341,(((Sorghum_bicolor_SORBI_3010G041700:0.0104276,(Zea_mays_Zm00001eb270930:0.0418207,(Zea_mays_Zm00001eb376730:0.00554008,Zea_mays_Zm00001eb347950:0.00957878)n21:0.0305209)n20:0.00761171)n19:0.0546089,(((Panicum_hallii_Pahal.4G324500:0.0261071,(Panicum_virgatum_Pavir.4NG043500:0.0173881,(Panicum_virgatum_Pavir.4KG040200:0.0144637,Panicum_virgatum_Pavir.4KG043700:0.00718775)n26:0.0180977)n25:0.0040445)n24:0.0286986,(Dichantelium_oligosantes_H_DolKV777867.1000008.1:0.0540141,(Dichantelium_oligosantes_H_DolKV778805.1000001.1:0.0502078,(Digitaria_radicosa_Dra04G0037100:0.0323414,(Digitaria_exilis_H_Dex4A-000202.1:0.00564278,Digitaria_exilis_H_Dex4B-000205.1:0.00962326)n30:0.0274404)n29:0.0299354)n28:0.0043308)n27:0.0004812)n23:0.00407588,((Urochloa_fusta_Urofu.4G263900:0.0346679,(Cenchrus_americanus_H_CamCM007983.2001453.1:0.0403048,Setaria_viridis_SEVIR_4G070400v2:0.00980778)n33:0.0138982)n32:0.0096118,(Echinocloa_haploclada_eh_chr6.2692:0.0389261,(ASEM_AUS1_H_AUS1CM014273.1001925.1:0.0133142,ASEM_RSA5_H_RSA5chrom4001984.1:0.0114493)n35:0.0216847)n34:0.00468232)n31:0.00418049)n22:0.0106113)n18:0.0384418,(Chasmanthium_laxum_Chala.02G039400:0.0796022,(((Eragrostis_curvula_EJB05_46220:0.0793189,(Eleusine_coracana_ELECO.r07.6BG0461300:0.0142336,Eleusine_coracana_ELECO.r07.6AG0509170:0.00350687)n40:0.0653233)n39:0.0436739,(Stipagrostis_hirtigluma_H_Shi_ptg000055l_000912.1:0.0819983,Aristida_adscensionis_H_Aadptg000103l000103.1:0.0643863)n41:0.0217655)n38:0.0103744,(Phragmites_australis_Phragmites_australis_PaChr8_3005472_3009718_evm.model.PaChr8.231_1_CDS_4362480502_11347:0.0690253,Phragmites_australis_Phragmites_australis_PaChr13_2002614_2007247_evm.model.PaChr13.210_1_CDS_4362387249_40903:0.0648923)n42:0.00721026)n37:0.00451985)n36:0.0126488)n17:0.0439966)n3:0.029837)n0;
```
