## Supplementary Dataset S1 for "Gene turnover and contingency facilitated the repeated evolution of C_4_ photosynthesis in grasses": OG0008766_tree.txt

```
(Carex_scoparia_H_Carex_Csco_scaffold_31_000010.1:0.138451,(Stipagrostis_hirtigluma_H_Shi_ptg000055l_000911.1:0.0221654,(Aristida_adscensionis_H_Aadptg000103l000102.1:0.0668662,((Eragrostis_curvula_EJB05_46218:0.0608665,(Eleusine_coracana_ELECO.r07.6BG0461290:0.00778146,Eleusine_coracana_ELECO.r07.6AG0509160:5e-09)n5:0.0628314)n4:0.0193204,((Chasmanthium_laxum_Chala.02G039300:0.0261563,(Phragmites_australis_Phragmites_australis_PaChr8_3002050_3003807_evm.model.PaChr8.230_1_CDS_4362480500_10503:0.0532702,Phragmites_australis_Phragmites_australis_PaChr13_1999101_2000899_evm.model.PaChr13.209_1_CDS_4362387245_39217:0.0245712)n8:0.021221)n7:0.018747,((((((Dendrocalamus_sinicus_Dendrocalamus_sinicus_Dsi06A_2235873_2238152_Dsi06Ag01840.1_1_CDS_4147774993_8179:0.00520768,Dendrocalamus_sinicus_Dendrocalamus_sinicus_Dsi06A_2141247_2143525_Dsi06Ag01760.1_1_CDS_4147774969_51515:5e-09)n14:0.0246709,((Ampelocalamus_luodianensis_Alu06Cg16540.1:0.0105377,Dendrocalamus_sinicus_Dendrocalamus_sinicus_Dsi03C_16927767_16929903_Dsi03Cg05650.1_-1_CDS_4147742809_27766:0.0187979)n16:0.0160114,(Dendrocalamus_sinicus_Dendrocalamus_sinicus_Dsi06B_33882230_33884344_Dsi06Bg12480.1_-1_CDS_4147782571_9892:0.0189471,Ampelocalamus_luodianensis_Alu06Dg02510.2:0.0218258)n17:0.00264338)n15:0.00811987)n13:0.0110014,(Olyra_latifolia_Ola008045:0.0676279,(Streptochaeta_angustifolia_strangu_012659:0.0416706,(Pharus_latifolius_Phala.04G032800.3:0.0997807,(Pharus_latifolius_Phala.04G032800:5e-09,Pharus_latifolius_Phala.04G032800.2:5e-09)n21:5e-09)n20:0.0643624)n19:0.0245902)n18:0.0101985)n12:0.00846564,(Brachypodium_distachyon_BRADI_1g49270v3:0.0960048,(Hordeum_spontaneum_WB01_001752_0058189:0.00272545,Hordeum_vulgareMorex_HORVU.MOREX.r3.7HG0651580:5e-09)n23:0.0678529)n22:0.0155982)n11:0.00660658,(Leersia_perrieri_LPERR06G03250:0.026483,(Oryza_sativa_LOC_Os06g05880:0.0192983,(Zizania_latifolia_GWHTBFHI006898:0.0160423,Zizania_latifolia_GWHTBFHI035038:0.0218049)n26:0.0188566)n25:0.0163225)n24:0.0452633)n10:0.00940381,(((Digitaria_radicosa_Dra04G0037200:0.0315215,(Digitaria_exilis_H_Dex4A-000201.1:0.0164567,Digitaria_exilis_H_Dex4B-000204.1:0.00487766)n30:0.0149672)n29:0.053897,(Panicum_hallii_Pahal.4G324600:0.0164529,(Panicum_virgatum_Pavir.4NG043400:0.0295484,(Panicum_virgatum_Pavir.4KG040100:0.00256255,Panicum_virgatum_Pavir.4KG043600:5e-09)n33:0.0136066)n32:0.00151185)n31:0.011328)n28:0.0103599,((Dichantelium_oligosantes_H_DolKV777867.1000007.1:0.045533,(Sorghum_bicolor_SORBI_3010G041600:0.0345603,(Zea_mays_Zm00001eb270920:0.0975789,Zea_mays_Zm00001eb376740:0.0233097)n37:0.0177183)n36:0.0361479)n35:0.00647316,((Cenchrus_americanus_H_CamCM007983.2001452.1:0.0173355,(Echinocloa_haploclada_eh_chr6.2693:0.0486065,Setaria_viridis_SEVIR_4G070500v2:0.00604617)n40:0.00533068)n39:0.0184879,(Urochloa_fusta_Urofu.4G264100:0.0364426,(ASEM_AUS1_H_AUS1CM014273.1001924.1:0.00961007,ASEM_RSA5_H_RSA5chrom4001983.1:0.00970013)n42:0.0446454)n41:0.00437774)n38:0.00941604)n34:0.00944313)n27:0.01706)n9:0.00266453)n6:0.00453366)n3:0.0245065)n2:0.016545)n1:0.138451)n0;
```
