## Supplementary Dataset S1 for "Gene turnover and contingency facilitated the repeated evolution of C_4_ photosynthesis in grasses": OG0008767_tree.txt

```
((Carex_scoparia_H_Carex_Csco_scaffold_29_000444.1:0.384294,Carex_scoparia_H_Carex_Csco_scaffold_21_000345.1:0.298122)n1:0.132273,(Streptochaeta_angustifolia_strangu_035657:0.132251,(((Pharus_latifolius_Phala.04G023000:0,Pharus_latifolius_Phala.04G023000.3:0)n5:6e-09,Pharus_latifolius_Phala.04G023000.2:0.00678587)n4:0.120887,((((Leersia_perrieri_LPERR06G01930:0.074224,Oryza_sativa_LOC_Os06g04370:0.0376501)n9:0.0346579,(Zizania_latifolia_GWHTBFHI020234:0.104408,Zizania_latifolia_GWHTBFHI006953:0.0490331)n10:0.0192092)n8:0.0544437,((((Eragrostis_curvula_EJB05_46437:0.0645662,(Eleusine_coracana_ELECO.r07.6BG0459710:0.0172553,Eleusine_coracana_ELECO.r07.6AG0507630:0.0130302)n15:0.0718207)n14:0.02743,(Phragmites_australis_Phragmites_australis_PaChr13_1323410_1326942_evm.model.PaChr13.139_1_CDS_4362386513_28685:0.0633817,Phragmites_australis_Phragmites_australis_PaChr8_2051170_2054755_evm.model.PaChr8.156_1_CDS_4362480016_19343:0.0697222)n16:0.00754956)n13:0.00919643,(Chasmanthium_laxum_Chala.02G025300:0.0643185,((Zea_mays_Zm00001eb377970:0.0924253,Sorghum_bicolor_SORBI_3010G024500:0.043688)n19:0.0418729,((Cenchrus_americanus_H_CamCM007983.2001372.1:0.049937,Setaria_viridis_SEVIR_4G023500v2:0.0247206)n21:0.00870539,(((Urochloa_fusta_Urofu.4G280600:0.0388308,(Hordeum_spontaneum_WB01_001976_0500194:0.427768,(ASEM_AUS1_H_AUS1CM014273.1001489.1:0.0107188,ASEM_AUS1_H_AUS1CM014273.1001490.1:8.1e-09)n26:9e-10)n25:0.0215459)n24:0.00531542,((Digitaria_exilis_H_Dex4B-000126.1:0.151297,(Panicum_hallii_Pahal.4G336700:0.0242264,((Panicum_virgatum_Pavir.4KG267600:0.101116,Panicum_virgatum_Pavir.4KG007200:0.0054905)n31:0.018647,Panicum_virgatum_Pavir.4NG031800:0.0248901)n30:0.00276556)n29:0.00438332)n28:0.0106454,(Digitaria_radicosa_Dra04G0048800:0.0314581,(Digitaria_exilis_H_Dex4A-000113.1:0.0113426,Digitaria_exilis_H_Dex4B-000127.1:0.0181485)n33:0.0218648)n32:0.015502)n27:0.00172244)n23:0.00451022,Echinocloa_haploclada_eh_chr6.2862:0.0548991)n22:0.00403997)n20:0.0183788)n18:0.0356598)n17:0.0144191)n12:0.0112663,((Brachypodium_distachyon_BRADI_1g51630v3:0.0851542,(Hordeum_spontaneum_WB01_001976_0557595:0.00417906,Hordeum_vulgareMorex_HORVU.MOREX.r3.7HG0646060:0.00128473)n36:0.118166)n35:0.0554157,(Olyra_latifolia_Ola012551:0.0748217,(((Ampelocalamus_luodianensis_Alu06Cg17450.1:0.0247458,Dendrocalamus_sinicus_Dendrocalamus_sinicus_Dsi03C_17880941_17884612_Dsi03Cg06410.1_-1_CDS_4147743037_42402:0.0264386)n40:0.0179078,(Ampelocalamus_luodianensis_Alu06Dg01580.1:0.03198,Dendrocalamus_sinicus_Dendrocalamus_sinicus_Dsi06B_34718307_34722814_Dsi06Bg13150.1_-1_CDS_4147782772_9330:0.0591005)n41:0.00287969)n39:0.00192919,Dendrocalamus_sinicus_Dendrocalamus_sinicus_Dsi06A_1485892_1489432_Dsi06Ag01280.1_1_CDS_4147774825_27309:0.0331067)n38:0.00367852)n37:0.00470895)n34:0.0120813)n11:0.00134237)n7:0.0174225,(Aristida_adscensionis_H_Aadptg000046l000341.1:0.0695255,Stipagrostis_hirtigluma_H_Shi_ptg000055l_000829.1:0.0475043)n42:0.0328785)n6:0.0596573)n3:0.0409055)n2:0.132273)n0;
```
