## Supplementary Dataset S1 for "Gene turnover and contingency facilitated the repeated evolution of C_4_ photosynthesis in grasses": OG0008768_tree.txt

```
(Pharus_latifolius_Phala.04G025400:0.119525,((Brachypodium_distachyon_BRADI_1g51350v3:0.199234,(Hordeum_spontaneum_WB01_000137_0131677:0.00468493,Hordeum_vulgareMorex_HORVU.MOREX.r3.7HG0647930:0.0127195)n3:0.0931036)n2:0.0521857,(((Ampelocalamus_luodianensis_Alu06Dg01760.1:0.0250997,((Dendrocalamus_sinicus_Dendrocalamus_sinicus_Dsi03C_17673162_17674307_Dsi03Cg06240.1_1_CDS_4147742986_13700:0.0363949,Dendrocalamus_sinicus_Dendrocalamus_sinicus_Dsi06B_34520206_34521330_Dsi06Bg13010.1_1_CDS_4147782730_42533:0.0390104)n8:0.0048996,Olyra_latifolia_Ola012969:0.0773396)n7:0.00668738)n6:0.0406319,(Zizania_latifolia_GWHTBFHI020257:0.0964753,(Leersia_perrieri_LPERR06G02190:0.228046,Oryza_sativa_LOC_Os06g04680:0.0676367)n10:0.0546441)n9:0.0492705)n5:0.0208046,(Aristida_adscensionis_H_Aadptg000046l000404.1:0.0748613,((Chasmanthium_laxum_Chala.02G028700:0.0617458,(Stipagrostis_hirtigluma_H_Shi_ptg000055l_000498.1:0.0853298,(Phragmites_australis_Phragmites_australis_PaChr8_2214009_2215160_evm.model.PaChr8.174_1_CDS_4362480374_42472:0.066653,Phragmites_australis_Phragmites_australis_PaChr13_1495408_1496562_evm.model.PaChr13.155_1_CDS_4362386869_8501:0.0533703)n15:0.0175707)n14:0.0154228)n13:0.010693,((Eleusine_coracana_ELECO.r07.6BG0460190:0.036496,Eleusine_coracana_ELECO.r07.6AG0507980:0.0231004)n17:0.143821,((Sorghum_bicolor_SORBI_3010G029000:0.0595748,((((Zea_mays_Zm00001eb377680:0.00782817,Zea_mays_Zm00001eb377640:0.0552006)n23:0.0399832,Zea_mays_Zm00001eb377590:0.0534195)n22:5e-09,Zea_mays_Zm00001eb408180:0.0231624)n21:0.0960445,((Zea_mays_Zm00001eb377610:0.104289,Zea_mays_Zm00001eb377710:0.130611)n25:0.00671371,(Zea_mays_Zm00001eb416590:0.186215,Zea_mays_Zm00001eb408190:0.036088)n26:0.0400865)n24:0.0406686)n20:0.0456645)n19:0.0420027,((Dichantelium_oligosantes_H_DolKV770403.1000001.1:0.0104544,Dichantelium_oligosantes_H_DolKV776484.1000003.1:0.0460282)n28:0.0347929,((ASEM_AUS1_H_AUS1CM014273.1001852.1:0.0271397,ASEM_RSA5_H_RSA5chrom4001486.1:0.016653)n30:0.0392516,((Echinocloa_haploclada_eh_chr6.2827:0.050867,(Setaria_viridis_SEVIR_4G026900v2:0.0258904,Cenchrus_americanus_H_CamCM007983.2003961.1:0.0395011)n33:0.0242619)n32:0.00642637,((((Digitaria_radicosa_Dra04G0046200:0,Digitaria_radicosa_Dra04G0046200.2:0)n37:0.0520544,(Digitaria_exilis_H_Dex4A-002633.1:0.0210781,Digitaria_exilis_H_Dex4B-000144.1:0.0247292)n38:0.0470616)n36:0.0237861,Urochloa_fusta_Urofu.4G276900:0.0573466)n35:0.0125346,(Panicum_hallii_Pahal.4G333700:0.0196103,(((Panicum_virgatum_Pavir.4KG022700:0,Panicum_virgatum_Pavir.4KG024700:0)n42:0.0181105,Panicum_virgatum_Pavir.4NG038600:0.0158962)n41:0.00817081,Panicum_virgatum_Pavir.J464000:0.12825)n40:0.01425)n39:0.0150201)n34:0.00459826)n31:0.00735948)n29:0.00732384)n27:0.0158679)n18:0.0193143)n16:0.0134987)n12:0.0180042)n11:0.053547)n4:0.020503)n1:0.119525)n0;
```
