## Supplementary Dataset S1 for "Gene turnover and contingency facilitated the repeated evolution of C_4_ photosynthesis in grasses": OG0008769_tree.txt

```
(Carex_scoparia_H_Carex_Csco_scaffold_21_000316.1:0.20289,(Streptochaeta_angustifolia_strangu_031331:0.0710206,(((Pharus_latifolius_Phala.04G020500:0,Pharus_latifolius_Phala.04G020500.2:0)n4:5e-09,Pharus_latifolius_Phala.04G020500.3:5e-09)n3:0.0518958,((Olyra_latifolia_Ola012522:0.0762377,((Ampelocalamus_luodianensis_Alu06Cg17730.4:0.0422727,Dendrocalamus_sinicus_Dendrocalamus_sinicus_Dsi03C_18144774_18145781_Dsi03Cg06620.4_1_CDS_4147743100_21015:0.0436856)n8:0.0254271,((Dendrocalamus_sinicus_Dendrocalamus_sinicus_Dsi06B_34948236_34951081_Dsi06Bg13370.2_1_CDS_4147782838_46474:0.0487024,Dendrocalamus_sinicus_Dendrocalamus_sinicus_Dsi06A_1313769_1316135_Dsi06Ag01120.1_-1_CDS_4147774777_298:0.0330711)n10:0.00487615,Ampelocalamus_luodianensis_Alu06Dg01400.2:0.0215633)n9:0.00239592)n7:0.0128552)n6:0.0191139,(((Brachypodium_distachyon_BRADI_1g49980v3:0.0864795,(Hordeum_spontaneum_WB01_002617_0006689:0.0037436,(Hordeum_vulgareMorex_HORVU.MOREX.r3.7HG0644500:0,Hordeum_vulgareMorex_HORVU.MOREX.r3.7HG0644500.2:0)n15:0.00341672)n14:0.090907)n13:0.0445006,((Zizania_latifolia_GWHTBFHI006970:0.029884,Zizania_latifolia_GWHTBFHI020127:0.0475886)n17:0.0253451,(Leersia_perrieri_LPERR06G01660:0.0524219,Oryza_sativa_LOC_Os06g04010:0.0370159)n18:0.0153712)n16:0.0517585)n12:0.0146538,((Aristida_adscensionis_H_Aadptg000046l000437.1:0.0760436,Stipagrostis_hirtigluma_H_Shi_ptg000055l_000530.1:0.055037)n20:0.0286609,(((Eragrostis_curvula_EJB05_46495:0.0911042,(Eleusine_coracana_ELECO.r07.6BG0459420:0.0120648,Eleusine_coracana_ELECO.r07.6AG0507350:0.0148753)n24:0.0496995)n23:0.0317445,(Phragmites_australis_Phragmites_australis_PaChr8_1870757_1872843_evm.model.PaChr8.136_1_CDS_4362479572_2492:0.0525699,Phragmites_australis_Phragmites_australis_PaChr13_1122193_1124303_evm.model.PaChr13.121_1_CDS_4362386115_31202:0.0238416)n25:0.00264906)n22:0.00743452,((Chasmanthium_laxum_Chala.02G021500:0.00650607,Chasmanthium_laxum_Chala.06G074200:0.0139402)n27:0.0408867,((Sorghum_bicolor_SORBI_3010G021200:0.0315889,Zea_mays_Zm00001eb378270:0.0562757)n29:0.0394612,((Panicum_hallii_Pahal.4G341100:0.0161482,(Panicum_virgatum_Pavir.4NG022400:0.00768659,(Panicum_virgatum_Pavir.4NG016400:5e-09,Panicum_virgatum_Pavir.5KG336000:5e-09)n33:0.0184052)n32:0.00743784)n31:0.0179857,(((Cenchrus_americanus_H_CamCM007983.2003995.1:0.052515,Setaria_viridis_SEVIR_4G020300v2:0.0165693)n36:0.0206422,Urochloa_fusta_Urofu.4G284500:0.0381733)n35:0.00309525,(Echinocloa_haploclada_eh_chr3.2936:0.0344492,(Dichantelium_oligosantes_H_DolKV781877.1000003.1:0.0274231,((Digitaria_radicosa_Dra04G0051600:0.021264,(Digitaria_exilis_H_Dex4A-002667.1:0.00226375,Digitaria_exilis_H_Dex4B-002609.1:0.00228373)n41:0.0287302)n40:0.0305861,(ASEM_AUS1_H_AUS1CM014273.1001553.1:0.00920656,ASEM_RSA5_H_RSA5chrom4001538.1:0.0033989)n42:0.0414584)n39:0.00605187)n38:0.00257877)n37:0.0026437)n34:0.0100607)n30:0.0321923)n28:0.015796)n26:0.00495396)n21:0.00640415)n19:0.0350191)n11:0.0208924)n5:0.0466861)n2:0.0504407)n1:0.20289)n0;
```
