## Supplementary Dataset S1 for "Gene turnover and contingency facilitated the repeated evolution of C_4_ photosynthesis in grasses": OG0008770_tree.txt

```
((((Ampelocalamus_luodianensis_Alu06Dg10560.1:0.0951174,(Olyra_latifolia_Ola001366:0.153983,Dendrocalamus_sinicus_Dendrocalamus_sinicus_Dsi06A_796880_798940_Dsi06Ag00560.1_1_CDS_4147774609_19431:0.0663361)n4:0.0335281)n3:0.0196427,(((Hordeum_spontaneum_WB01_000076_0183896:0.00797031,Hordeum_vulgareMorex_HORVU.MOREX.r3.7HG0639300:0.00527064)n7:0.00997878,(Hordeum_vulgareMorex_HORVU.MOREX.r3.1HG0042080:5e-09,((Hordeum_spontaneum_WB01_001054_0265037:0.0308435,Hordeum_spontaneum_WB01_008717_0146793:0.0189343)n10:0.014475,Hordeum_spontaneum_WB01_001645_0071760:5.4e-09)n9:6e-10)n8:0.0582861)n6:0.134709,(Brachypodium_distachyon_BRADI_1g49930v3:0.254292,(Brachypodium_distachyon_BRADI_1g50208v3:0.00113677,Brachypodium_distachyon_BRADI_1g50313v3:5e-09)n12:0.113171)n11:0.0125745)n5:0.0995452)n2:0.0215134,(Leersia_perrieri_LPERR06G00750:0.174146,(Oryza_sativa_LOC_Os06g02100:0.0999451,Oryza_sativa_LOC_Os06g02340:0.113278)n14:0.0125865)n13:0.0366537)n1:0.0588127,(((Aristida_adscensionis_H_Aadptg000046l000266.1:0.140594,(Eragrostis_curvula_EJB05_56238:0.0186815,(Eragrostis_curvula_EJB05_46739:6e-09,Eragrostis_curvula_EJB05_46738:5e-09)n19:0.0234029)n18:0.147969)n17:0.0302919,(Stipagrostis_hirtigluma_H_Shi_ptg000055l_000752.1:0.119605,Stipagrostis_hirtigluma_H_Shi_ptg000055l_000751.1:0.177717)n20:0.0280539)n16:0.0119374,((Chasmanthium_laxum_Chala.02G012000:0.120938,(((Echinocloa_haploclada_eh_chr6.3006:0.0990312,(ASEM_AUS1_H_AUS1CM014273.1001728.1:0.0174324,ASEM_RSA5_H_RSA5chrom4001747.1:0.020797)n26:0.041258)n25:0.015154,((Digitaria_radicosa_Dra04G0060600:0.0516097,(Digitaria_exilis_H_DexUA-003718.1:0.423292,(Digitaria_exilis_H_DexUA-004045.1:0.0171549,(Digitaria_exilis_H_Dex4A-000045.1:0.00244382,Digitaria_exilis_H_Dex4B-000048.1:0.00076158)n31:0.0148992)n30:0.0102551)n29:0.0324739)n28:0.0829026,((Panicum_hallii_Pahal.4G350500:0.0170287,Panicum_virgatum_Pavir.4NG012100:0.0425567)n33:0.0303047,(Urochloa_fusta_Urofu.4G294000:0.084608,(Cenchrus_americanus_H_CamCM007983.2001311.1:0.056596,Setaria_viridis_SEVIR_4G010500v2:0.0250604)n35:0.0495071)n34:0.0189172)n32:0.014304)n27:0.0212317)n24:0.0269674,((Digitaria_radicosa_Dra04G0060300:0.070355,(Digitaria_exilis_H_Dex4B-000049.1:0.018314,(Digitaria_exilis_H_DexUA-004046.1:0.030644,Digitaria_exilis_H_Dex4A-000046.1:9e-09)n39:0.00700021)n38:0.078991)n37:0.0512114,(Setaria_viridis_SEVIR_4G010600v2:0.0731045,(Panicum_virgatum_Pavir.4NG012300:0.0492903,Panicum_hallii_Pahal.4G350200:0.0448595)n41:0.0403764)n40:0.0221592)n36:0.0856388)n23:0.00951542)n22:0.0200776,(Sorghum_bicolor_SORBI_3002G059300:0.0628115,Zea_mays_Zm00001eb302270:0.114607)n42:0.124006)n21:0.0287578)n15:0.0588127)n0;
```
