## Supplementary Dataset S1 for "Gene turnover and contingency facilitated the repeated evolution of C_4_ photosynthesis in grasses": OG0008771_tree.txt

```
((Pharus_latifolius_Phala.09G124400:0.0787509,Streptochaeta_angustifolia_strangu_017291:0.0889465)n1:0.0263749,((((Zizania_latifolia_GWHTBFHI029241:0.0327583,Zizania_latifolia_GWHTBFHI030448:0.0395489)n5:0.0301756,(Leersia_perrieri_LPERR11G13870:0.052947,Oryza_sativa_LOC_Os11g36060:0.0390661)n6:0.034369)n4:0.0387997,((Brachypodium_distachyon_BRADI_4g16160v3:0.0733174,(Hordeum_spontaneum_WB01_002402_0298778:0.00745911,(Hordeum_vulgareMorex_HORVU.MOREX.r3.2HG0113530.2:0.0439516,Hordeum_vulgareMorex_HORVU.MOREX.r3.2HG0113530:5e-09)n10:0.00725393)n9:0.082296)n8:0.0314735,(Olyra_latifolia_Ola038076:0.0620948,((Dendrocalamus_sinicus_Dendrocalamus_sinicus_Dsi11A_28892280_28899534_Dsi11Ag08140.1_1_CDS_4147832185_22997:0.0335743,(Ampelocalamus_luodianensis_Alu11Dg05470.1:0.014495,Ampelocalamus_luodianensis_Alu11Dg05670.1:0.00946515)n14:0.0212827)n13:0.00741806,(Ampelocalamus_luodianensis_Alu05Cg03960.2:0.0392887,Dendrocalamus_sinicus_Dendrocalamus_sinicus_Dsi11B_4457694_4464743_Dsi11Bg02090.1_-1_CDS_4147835602_13443:0.0389298)n15:0.00432553)n12:0.00675588)n11:0.0111658)n7:0.0151522)n3:0.00733109,(((Stipagrostis_hirtigluma_H_Shi_ptg000013l_000917.1:0.0439701,Aristida_adscensionis_H_Aadptg000078l000181.1:0.0490659)n18:0.0295717,(((Eleusine_coracana_ELECO.r07.9AG0685210:0.00465574,Eleusine_coracana_ELECO.r07.9BG0711320:0.00834641)n21:0.0653405,(Eragrostis_curvula_EJB05_57914:0.010155,Eragrostis_curvula_EJB05_27349:0.00497411)n22:0.0421316)n20:0.0345196,(Chasmanthium_laxum_Chala.09G064800:0.0445878,(Phragmites_australis_Phragmites_australis_PaChr1_3485461_3491554_evm.model.PaChr1.222_1_CDS_4362365855_5902:0.0173008,Phragmites_australis_Phragmites_australis_PaChr10_8420775_8426014_evm.model.PaChr10.398_1_CDS_4362371667_29057:0.0276047)n24:0.0320576)n23:0.0120005)n19:0.0168163)n17:0.00791238,((Sorghum_bicolor_SORBI_3005G157100:0.0337774,Zea_mays_Zm00001eb200070:0.0311772)n26:0.0339969,(Echinocloa_haploclada_eh_chr4.1859:0.054785,((Dichantelium_oligosantes_H_DolKV775170.1000007.1:0.0370143,(((ASEM_AUS1_H_AUS1CM014277.1001202.1:0.0018942,ASEM_AUS1_H_AUS1CM014277.1001204.1:0.00375463)n32:0.013169,(ASEM_RSA5_H_RSA5chrom3002418.1:0.0136149,ASEM_RSA5_H_RSA5chrom2003782.1:0.0102905)n33:0.00114339)n31:0.00541973,(ASEM_AUS1_H_AUS1CM014273.1001704.1:0.0161651,ASEM_RSA5_H_RSA5chrom4001735.1:0.00524263)n34:0.055261)n30:0.00614011)n29:0.00400408,((Urochloa_fusta_Urofu.8G159500:0.0321994,(Cenchrus_americanus_H_CamCM007982.2004752.1:0.0444651,Setaria_viridis_SEVIR_8G167400v2:0.0169265)n37:0.0114408)n36:0.00537169,((Digitaria_radicosa_Dra08G0105500:0.021436,(Digitaria_exilis_H_Dex8A-000711.1:0.0190077,Digitaria_exilis_H_Dex8B-000672.1:0.021966)n40:0.0116773)n39:0.0266401,(Panicum_hallii_Pahal.9G594500:0.0271943,(Panicum_virgatum_Pavir.8KG399600:0.0284142,Panicum_virgatum_Pavir.8NG165300:0.0207591)n42:0.00230656)n41:0.00741393)n38:0.000972074)n35:0.00796589)n28:0.00240291)n27:0.0131697)n25:0.0362068)n16:0.0483896)n2:0.0263749)n0;
```
