## Supplementary Dataset S1 for "Gene turnover and contingency facilitated the repeated evolution of C_4_ photosynthesis in grasses": OG0008772_tree.txt

```
((Juncus_effusus_H_Juncus_Jeff_scaffold_21_000335.1:0.286891,((Tillandsia_fasciculata_H_Tillandsia_CM054952.1_000756.1:0.00299628,Tillandsia_fasciculata_H_Tillandsia_CM054952.1_000755.1:0.0218423)n3:0.0762493,(Ananas_comosus_H_Ananas_contig9_001000.1:0.16783,Ananas_comosus_H_Ananas_contig23_000743.1:0.0100547)n4:0.0351461)n2:0.224125)n1:0.0559095,((Brachypodium_distachyon_BRADI_1g52100v3:0.0903916,(Hordeum_spontaneum_WB01_013454_0237332:0.00245413,Hordeum_vulgareMorex_HORVU.MOREX.r3.7HG0636340:0.00474797)n7:0.110601)n6:0.0460049,(Streptochaeta_angustifolia_strangu_020193:0.102898,(Pharus_latifolius_Phala.04G007100:0.141762,((((Ampelocalamus_luodianensis_Alu06Dg00320.1:0.0339166,(Dendrocalamus_sinicus_Dendrocalamus_sinicus_Dsi11C_10156081_10168516_Dsi11Cg04090.1_-1_CDS_4147838923_6702:0.0400864,Dendrocalamus_sinicus_Dendrocalamus_sinicus_Dsi06A_550831_553499_Dsi06Ag00320.1_1_CDS_4147774537_35750:0.0293591)n14:0.00326212)n13:0.0121012,Olyra_latifolia_Ola001417:0.0623456)n12:0.0103851,(Zizania_latifolia_GWHTBFHI007055:0.0519092,(Oryza_sativa_LOC_Os06g01690:0.0613894,Leersia_perrieri_LPERR06G00380:0.0463141)n16:0.0140251)n15:0.0332865)n11:0.0304725,(((Phragmites_australis_Phragmites_australis_PaChr13_335881_337734_evm.model.PaChr13.29_1_CDS_4362387423_29108:0.0418777,(Eragrostis_curvula_EJB05_46649:0.0569517,(Eleusine_coracana_ELECO.r07.6BG0457880:0.0118336,Eleusine_coracana_ELECO.r07.6AG0505830:0.0144758)n21:0.0452773)n20:0.0321278)n19:0.0203944,(Aristida_adscensionis_H_Aadptg000046l000228.1:0.0554036,(Stipagrostis_hirtigluma_H_Shi_ptg000055l_000697.1:0.0218313,(Stipagrostis_hirtigluma_H_Shi_ptg000055l_000702.1:0.39432,Stipagrostis_hirtigluma_H_Shi_ptg000055l_000700.1:0.0883366)n24:0.090522)n23:0.0322979)n22:0.030295)n18:0.00970249,(Chasmanthium_laxum_Chala.02G006300:0.0467443,(((Zea_mays_Zm00001eb268640:0.0796399,Sorghum_bicolor_SORBI_3010G004400:0.0643935)n28:0.0315274,(((ASEM_AUS1_H_AUS1CM014273.1001664.1:0.00150553,(ASEM_RSA5_H_RSA5chrom4001721.1:0.0173716,ASEM_RSA5_H_RSA5chrom4001722.1:0.00439671)n32:0.00575848)n31:0.0330461,(Cenchrus_americanus_H_CamCM007983.2001285.1:0.0403855,(((Digitaria_radicosa_Dra04G0065200:0.0254805,(Digitaria_exilis_H_DexUA-003510.1:0.0121696,(Digitaria_exilis_H_Dex4A-000020.1:5e-09,Digitaria_exilis_H_Dex4B-000023.1:0.00138089)n38:0.00417235)n37:0.0405081)n36:0.0293595,(Panicum_hallii_Pahal.4G355900:0.0345873,(Panicum_virgatum_Pavir.4NG003600:0.026365,Panicum_virgatum_Pavir.4KG009800:0.0125173)n40:0.00139081)n39:0.00632673)n35:0.00953836,(Setaria_viridis_SEVIR_4G004700v2:0.0367966,Urochloa_fusta_Urofu.4G297700:0.0569003)n41:0.00753991)n34:0.0104693)n33:0.00466005)n30:0.0104072,Panicum_virgatum_Pavir.3KG109200:0.0658714)n29:0.00731904)n27:0.0233768,(Echinocloa_haploclada_eh_chr6.3067:0.0432558,Dichantelium_oligosantes_H_DolKV773468.1000011.1:0.0514455)n42:0.0101817)n26:0.0138826)n25:0.0138294)n17:0.0376532)n10:0.0323242)n9:0.0340071)n8:0.0584573)n5:0.0559095)n0;
```
