## Supplementary Dataset S1 for "Gene turnover and contingency facilitated the repeated evolution of C_4_ photosynthesis in grasses": OG0008773_tree.txt

```
((Carex_scoparia_H_Carex_Csco_scaffold_11_000517.1:0.334381,(Ananas_comosus_H_Ananas_contig5_001158.1:0.0315704,Tillandsia_fasciculata_H_Tillandsia_CM054930.1_000542.1:0.0736569)n2:0.170511)n1:0.0532293,(Streptochaeta_angustifolia_strangu_041467:0.109302,(Pharus_latifolius_Phala.03G363000:0.125884,(((Ampelocalamus_luodianensis_Alu01Cg08660.2:0.0196187,Dendrocalamus_sinicus_Dendrocalamus_sinicus_Dsi01C_8089108_8094188_Dsi01Cg05700.1_-1_CDS_4147702945_45085:0.01487)n7:0.0122393,(Ampelocalamus_luodianensis_Alu01Dg30710.1:0.0231663,Dendrocalamus_sinicus_Dendrocalamus_sinicus_Dsi01B_60584907_60590511_Dsi01Bg25400.1_-1_CDS_4147700953_3995:0.0332596)n8:0.00562125)n6:0.0203486,(Olyra_latifolia_Ola038793:0.0647101,((Zizania_latifolia_GWHTBFHI006636:0.0486597,(Oryza_sativa_LOC_Os01g72520:0.049529,(Leersia_perrieri_LPERR01G38640:0.0075159,Leersia_perrieri_LPERR01G38650:0.0743574)n13:0.154073)n12:0.0508904)n11:0.0475568,((Brachypodium_distachyon_BRADI_2g61140v3:0.133284,(Hordeum_vulgareMorex_HORVU.MOREX.r3.3HG0322080:0.0018206,(Hordeum_spontaneum_WB01_002592_0223820:0.0376178,Hordeum_spontaneum_WB01_002592_0227844:0.0207711)n17:0.0023079)n16:0.0126644)n15:0.0765487,((Stipagrostis_hirtigluma_H_Shi_ptg000050l_000091.1:0.0563412,Aristida_adscensionis_H_Aadptg000053l000101.1:0.0647005)n19:0.0340438,(((Eragrostis_curvula_EJB05_18755:0.0726135,(Eleusine_coracana_ELECO.r07.1AG0046980:0.0350085,Eleusine_coracana_ELECO.r07.1BG0096840:0.0366715)n23:0.077954)n22:0.0369479,(Chasmanthium_laxum_Chala.01G346700:0.0441098,(Phragmites_australis_Phragmites_australis_PaChr1_53977922_53980649_evm.model.PaChr1.2893_1_CDS_4362367349_39576:0.0633063,Phragmites_australis_Phragmites_australis_PaChr2_49158400_49162224_evm.model.PaChr2.2856_1_CDS_4362420849_27123:0.0333829)n25:0.02297)n24:0.0224132)n21:0.0214702,((((ASEM_RSA5_H_RSA5chrom5002020.1:0.00887221,(ASEM_AUS1_H_AUS1CM014274.1005581.1:0.00230592,ASEM_AUS1_H_AUS1CM014274.1005579.1:5e-09)n30:0.00882776)n29:0.0338709,(Cenchrus_americanus_H_CamCM007987.2000086.1:0.0624324,(Sorghum_bicolor_SORBI_3003G430100:0.0767322,Zea_mays_Zm00001eb140620:0.0802544)n32:0.0903789)n31:0.0256684)n28:0.0168672,((((Panicum_virgatum_Pavir.5KG767200:0.0470286,(Panicum_virgatum_Pavir.J405100:0.172022,Panicum_virgatum_Pavir.5KG767300:0.00663851)n37:0.0265685)n36:0.0112209,Panicum_virgatum_Pavir.5NG635400:0.0254961)n35:0.0146312,Panicum_hallii_Pahal.5G015300:0.0337988)n34:0.0186014,(Echinocloa_haploclada_eh_chr2.4794:0.0595336,Setaria_viridis_SEVIR_5G463400v2:0.0470103)n38:0.0188342)n33:0.00740861)n27:0.0108255,((Digitaria_radicosa_Dra05G0233700:0.0452161,(Digitaria_exilis_H_Dex5A-002348.1:0.0197813,Digitaria_exilis_H_Dex5B-002386.1:0.0244694)n41:0.0411916)n40:0.0336765,(Urochloa_fusta_Urofu.5G013700:0.0595183,Dichantelium_oligosantes_H_DolKV773423.1000009.1:0.0593903)n42:0.018951)n39:0.00418104)n26:0.0262615)n20:0.0204071)n18:0.0218665)n14:0.0343619)n10:0.0347585)n9:0.0212691)n5:0.0673004)n4:0.0346383)n3:0.0532293)n0;
```
