## Supplementary Dataset S1 for "Gene turnover and contingency facilitated the repeated evolution of C_4_ photosynthesis in grasses": OG0008774_tree.txt

```
((Ananas_comosus_H_Ananas_contig19_000110.1:0.178459,Tillandsia_fasciculata_H_Tillandsia_CM054951.1_000832.1:0.183597)n1:0.131989,((Setaria_viridis_SEVIR_8G010825v2:0.441395,(Olyra_latifolia_Ola029290:0.581749,Zea_mays_Zm00001eb362780:0.656449)n4:0.0697513)n3:0.092548,((((Streptochaeta_angustifolia_strangu_030561:0.118558,((Pharus_latifolius_Phala.03G362000:0,Pharus_latifolius_Phala.03G362000.2:0)n10:5e-09,Pharus_latifolius_Phala.03G362000.3:5e-09)n9:0.103348)n8:0.0550105,((((Ampelocalamus_luodianensis_Alu01Dg30640.3:0.049456,Dendrocalamus_sinicus_Dendrocalamus_sinicus_Dsi01B_60496559_60497758_Dsi01Bg25360.1_-1_CDS_4147700941_54086:0.0571121)n14:0.00709795,Olyra_latifolia_Ola038807:0.0654368)n13:0.00464618,(Dendrocalamus_sinicus_Dendrocalamus_sinicus_Dsi01A_62260128_62261312_Dsi01Ag27350.1_-1_CDS_4147692946_45052:0.0614007,(Ampelocalamus_luodianensis_Alu01Cg08750.1:0.0310348,Dendrocalamus_sinicus_Dendrocalamus_sinicus_Dsi01C_7940017_7941207_Dsi01Cg05620.1_-1_CDS_4147702921_31573:0.0325663)n16:0.0184682)n15:0.00205203)n12:0.0226105,((Zizania_latifolia_GWHTBFHI006628:0.0541625,Zizania_latifolia_GWHTBFHI013467:0.0358746)n18:0.0447143,(Leersia_perrieri_LPERR01G38490:0.206071,Oryza_sativa_LOC_Os01g72420:0.0459419)n19:0.0443972)n17:0.0343852)n11:0.0195893)n7:0.0128036,(Brachypodium_distachyon_BRADI_2g61060v3:0.250778,(Hordeum_spontaneum_WB01_009078_0312242:5e-09,Hordeum_vulgareMorex_HORVU.MOREX.r3.3HG0321640:5e-09)n21:0.1824)n20:0.0770823)n6:0.0109685,((Aristida_adscensionis_H_Aadptg000053l000583.1:0.123453,Stipagrostis_hirtigluma_H_Shi_ptg000050l_000095.1:0.0551404)n23:0.0270535,((Chasmanthium_laxum_Chala.01G346000:0.0705101,Phragmites_australis_Phragmites_australis_PaChr2_49075878_49077098_evm.model.PaChr2.2848_1_CDS_4362420831_19571:0.0820877)n25:0.0189656,((Eleusine_coracana_ELECO.r07.1AG0046870:0.0424986,Eleusine_coracana_ELECO.r07.1BG0096740:0.0459545)n27:0.153631,((Sorghum_bicolor_SORBI_3003G428900:0.0723418,Zea_mays_Zm00001eb362790:0.124698)n29:0.122581,((Echinocloa_haploclada_eh_chr2.4774:0.0519892,(Echinocloa_haploclada_eh_chr2.4778:0,Echinocloa_haploclada_eh_chr2.4785:0)n32:0.00840481)n31:0.0747368,((Urochloa_fusta_Urofu.5G014700:0.0972698,Setaria_viridis_SEVIR_5G462500v2:0.0504565)n34:0.0182565,((Digitaria_radicosa_Dra05G0233000:0.0573222,(Digitaria_exilis_H_Dex5A-002354.1:0.0343341,Digitaria_exilis_H_Dex5B-002392.1:0.034446)n37:0.053541)n36:0.0185659,((Panicum_hallii_Pahal.5G016400:0.0425769,(Panicum_virgatum_Pavir.7KG125800:0.0418056,Panicum_virgatum_Pavir.5KG765800:0.0318434)n40:0.00682275)n39:0.0189342,(Dichantelium_oligosantes_H_DolKV768105.1000009.1:0.0639924,(ASEM_AUS1_H_AUS1CM014274.1000018.1:0.0166962,ASEM_RSA5_H_RSA5chrom5002024.1:0.0171523)n42:0.0516437)n41:0.0118036)n38:0.0219336)n35:0.0133455)n33:0.017249)n30:0.0374762)n28:0.0403811)n26:0.014801)n24:0.0191631)n22:0.0322095)n5:0.0632805)n2:0.131989)n0;
```
