## Supplementary Dataset S1 for "Gene turnover and contingency facilitated the repeated evolution of C_4_ photosynthesis in grasses": OG0008775_tree.txt

```
((Streptochaeta_angustifolia_strangu_035264:0.107937,((Pharus_latifolius_Phala.03G361400.3:5e-09,(Pharus_latifolius_Phala.03G361400.4:5e-09,Pharus_latifolius_Phala.03G361400:5e-09)n4:5e-09)n3:5e-09,Pharus_latifolius_Phala.03G361400.2:5e-09)n2:0.0670676)n1:0.0345497,(((Brachypodium_distachyon_BRADI_2g61017v3:0.0757594,((Hordeum_vulgareMorex_HORVU.MOREX.r3.3HG0321570:0.000635193,Hordeum_spontaneum_WB01_007601_0025848:5e-09)n9:0.00157957,(Hordeum_vulgareMorex_HORVU.MOREX.r3.3HG0321570.2:5e-09,Hordeum_spontaneum_WB01_002981_0130550:0.0717382)n10:0.00797092)n8:0.0688642)n7:0.0197679,((Olyra_latifolia_Ola038811:0.0976204,(Ampelocalamus_luodianensis_Alu01Dg30590.2:0.0304651,(Dendrocalamus_sinicus_Dendrocalamus_sinicus_Dsi01A_62199111_62206156_Dsi01Ag27320.1_1_CDS_4147692937_39985:0.0372581,Dendrocalamus_sinicus_Dendrocalamus_sinicus_Dsi01B_60448767_60454620_Dsi01Bg25320.1_1_CDS_4147700929_47330:0.0288451)n14:0.00320501)n13:0.00603609)n12:0.0102779,Ampelocalamus_luodianensis_Alu01Cg08820.1:0.297471)n11:0.0330523)n6:0.0152284,((Zizania_latifolia_GWHTBFHI013465:0.0518157,(Leersia_perrieri_LPERR01G38460:0.0488307,Oryza_sativa_LOC_Os01g72350:0.0403185)n17:0.031088)n16:0.0618132,(((Eragrostis_curvula_EJB05_18771:0.0542428,(Eleusine_coracana_ELECO.r07.1AG0046830:0.0180474,Eleusine_coracana_ELECO.r07.1BG0096700:0.0175791)n21:0.0445584)n20:0.0428083,(Aristida_adscensionis_H_Aadptg000053l000143.1:0.072699,Stipagrostis_hirtigluma_H_Shi_ptg000050l_003010.1:0.0649531)n22:0.0223666)n19:0.0117268,((Phragmites_australis_Phragmites_australis_PaChr2_49037418_49042376_evm.model.PaChr2.2845_1_CDS_4362420825_17043:0.0326813,Phragmites_australis_Phragmites_australis_PaChr1_53855376_53861063_evm.model.PaChr1.2885_1_CDS_4362367331_31983:0.0356998)n24:0.0101601,(Chasmanthium_laxum_Chala.01G345700:0.0431462,((Sorghum_bicolor_SORBI_3003G428600:0.0326694,Zea_mays_Zm00001eb140700:0.0543438)n27:0.0576752,(((Echinocloa_haploclada_eh_chr2.4771:0.00633018,Echinocloa_haploclada_eh_chr2.4775:0.0105048)n30:0.0408867,(ASEM_RSA5_H_RSA5chrom5003715.1:6e-09,(ASEM_AUS1_H_AUS1CM014274.1005574.1:0.00975181,ASEM_AUS1_H_AUS1CM014276.1002676.1:0.0795774)n32:0.00884193)n31:0.00443728)n29:0.0104332,(Dichantelium_oligosantes_H_DolKV768105.1000006.1:0.0435728,((Cenchrus_americanus_H_CamCM007987.2004415.1:0.0429891,Setaria_viridis_SEVIR_5G462100v2:0.015679)n35:0.0295591,(Urochloa_fusta_Urofu.5G015000:0.0465684,((Digitaria_radicosa_Dra05G0232600:0.0280422,(Digitaria_exilis_H_Dex5A-002235.1:0.0249977,Digitaria_exilis_H_Dex5B-002239.1:0.0162937)n39:0.0118455)n38:0.034064,(Panicum_hallii_Pahal.5G017200:0.0255946,(Panicum_virgatum_Pavir.5NG632600:0.0222564,(Panicum_virgatum_Pavir.5KG765400:0.02429,Panicum_virgatum_Pavir.5NG632700:0.017458)n42:0.000145509)n41:0.00287144)n40:0.0314077)n37:0.00865619)n36:0.0124755)n34:0.0183685)n33:0.00972663)n28:0.0217908)n26:0.0200586)n25:0.00850101)n23:0.0133948)n18:0.038556)n15:0.0121753)n5:0.0345497)n0;
```
