## Supplementary Dataset S1 for "Gene turnover and contingency facilitated the repeated evolution of C_4_ photosynthesis in grasses": OG0008776_tree.txt

```
((Juncus_effusus_H_Juncus_Jeff_scaffold_16_000676.1:0.382834,(Ananas_comosus_H_Ananas_contig5_000687.1:0.0270559,(Tillandsia_fasciculata_H_Tillandsia_CM054930.1_000042.1:0.0337113,Tillandsia_fasciculata_H_Tillandsia_CM054930.1_000043.1:0.0279533)n3:0.00310592)n2:0.0552386)n1:0.0753075,(Streptochaeta_angustifolia_strangu_010872:0.0894451,((Pharus_latifolius_Phala.03G377400.3:0.00113423,((Pharus_latifolius_Phala.03G377400:0,Pharus_latifolius_Phala.03G377400.2:0)n8:5e-09,(Pharus_latifolius_Phala.03G377400.5:0,Pharus_latifolius_Phala.03G377400.4:0)n9:5e-09)n7:5e-09)n6:0.0716915,(((Zizania_latifolia_GWHTBFHI013538:0.0527831,(Leersia_perrieri_LPERR01G39980:0.0413831,Oryza_sativa_LOC_Os01g74180:0.0325982)n13:0.021773)n12:0.0569551,(((Dendrocalamus_sinicus_Dendrocalamus_sinicus_Dsi01B_61494572_61510823_Dsi01Bg26130.1_1_CDS_4147701172_13562:0.0336608,Dendrocalamus_sinicus_Dendrocalamus_sinicus_Dsi01A_63544737_63556821_Dsi01Ag28330.1_1_CDS_4147693240_39986:0.0242123)n16:0.00550766,(Ampelocalamus_luodianensis_Alu01Dg31540.1:0.0235539,Olyra_latifolia_Ola020201:0.0639542)n17:0.0070415)n15:0.0110107,((Hordeum_spontaneum_WB01_008839_0013712:0.00125713,Hordeum_vulgareMorex_HORVU.MOREX.r3.3HG0329290:0.00203276)n19:0.0987569,(Brachypodium_distachyon_BRADI_2g62270v3:0.0345896,Brachypodium_distachyon_BRADI_4g04611v3:0.0721585)n20:0.0467282)n18:0.026161)n14:0.0107654)n11:0.0129478,((Chasmanthium_laxum_Chala.01G360200:0.0488507,((Sorghum_bicolor_SORBI_3007G019300:0.0244542,Zea_mays_Zm00001eb260950:0.0373232)n24:0.0472664,((Digitaria_radicosa_Dra05G0244200:0.0265784,(Digitaria_exilis_H_Dex5B-002310.1:0.00946187,Digitaria_exilis_H_DexUA-000929.1:0.0125238)n27:0.0283908)n26:0.0299463,((Echinocloa_haploclada_eh_chr2.4921:0.0459613,(ASEM_RSA5_H_RSA5chrom5003807.1:0.00273298,(ASEM_AUS1_H_AUS1CM014277.1002349.1:0.300194,ASEM_AUS1_H_AUS1CM014274.1000058.1:0.00265479)n31:0.000294977)n30:0.0126466)n29:0.00573005,(Dichantelium_oligosantes_H_DolKV769249.1000003.1:0.0433912,((Panicum_hallii_Pahal.5G002100:0.0128614,(Panicum_virgatum_Pavir.5NG647900:0.0161445,Panicum_virgatum_Pavir.5KG779900:0.0197871)n35:0.00811486)n34:0.029251,(Urochloa_fusta_Urofu.9G160400:0.0373279,(Cenchrus_americanus_H_CamCM007987.2004511.1:0.0336985,Setaria_viridis_SEVIR_5G475200v2:0.0153186)n37:0.0185047)n36:0.00638906)n33:0.00555587)n32:0.00363383)n28:0.00386648)n25:0.0247927)n23:0.0205321)n22:0.0233001,((Aristida_adscensionis_H_Aadptg000053l000020.1:0.0627218,Stipagrostis_hirtigluma_H_Shi_ptg000050l_003103.1:0.0544368)n39:0.0129024,((Eleusine_coracana_ELECO.r07.1AG0048270:0.0818003,Eragrostis_curvula_EJB05_19010:0.0512647)n41:0.0293471,(Phragmites_australis_Phragmites_australis_PaChr1_54698467_54705301_evm.model.PaChr1.2979_1_CDS_4362367539_34512:0.0327831,Phragmites_australis_Phragmites_australis_PaChr2_49788011_49797344_evm.model.PaChr2.2945_1_CDS_4362421047_25443:0.0412903)n42:0.00458782)n40:0.00405804)n38:0.00413136)n21:0.0413714)n10:0.0493265)n5:0.0404053)n4:0.0753075)n0;
```
