## Supplementary Dataset S1 for "Gene turnover and contingency facilitated the repeated evolution of C_4_ photosynthesis in grasses": OG0008777_tree.txt

```
(((Ananas_comosus_H_Ananas_contig2_000516.1:0.0277078,Tillandsia_fasciculata_H_Tillandsia_CM054942.1_000897.1:0.0224143)n2:0.105386,(Juncus_effusus_H_Juncus_Jeff_scaffold_13_000033.1:0.16519,Carex_scoparia_H_Carex_Csco_scaffold_18_000249.1:0.120267)n3:0.0981557)n1:0.0561364,(Streptochaeta_angustifolia_strangu_025977:0.0545605,((Pharus_latifolius_Phala.03G347400.3:5e-09,(Pharus_latifolius_Phala.03G347400:5e-09,Pharus_latifolius_Phala.03G347400.2:5e-09)n7:5e-09)n6:0.0713779,((((((Phragmites_australis_Phragmites_australis_PaChr21_18003961_18006739_evm.model.PaChr21.668_1_CDS_4362428781_7378:0.166277,Phragmites_australis_Phragmites_australis_PaChr2_48009625_48013408_evm.model.PaChr2.2753_1_CDS_4362420621_16200:0.0084913)n13:0.0198009,Phragmites_australis_Phragmites_australis_PaChr1_52763100_52766762_evm.model.PaChr1.2784_1_CDS_4362367107_22744:0.045776)n12:0.00364414,(Stipagrostis_hirtigluma_H_Shi_ptg000050l_002947.1:0.0398331,Aristida_adscensionis_H_Aadptg000101l000638.1:0.037852)n14:0.01001)n11:0.00370272,(Eragrostis_curvula_EJB05_16454:0.0452051,(Eleusine_coracana_ELECO.r07.1AG0045340:0.00389791,Eleusine_coracana_ELECO.r07.1BG0095290:0.0114271)n16:0.0410324)n15:0.019068)n10:0.00764223,(Chasmanthium_laxum_Chala.01G332100:0.0378904,((Sorghum_bicolor_SORBI_3003G412800:0.0273006,(Zea_mays_Zm00001eb363720:0.0395263,Zea_mays_Zm00001eb092450:0.0211632)n20:0.021619)n19:0.0140027,((((ASEM_AUS1_H_AUS1CM014274.1005378.1:0.00294296,ASEM_RSA5_H_RSA5chrom5003652.1:0.00146382)n24:0.0283129,((Cenchrus_americanus_H_CamCM007987.2000173.1:0.0308257,Setaria_viridis_SEVIR_5G445400v2:0.0141081)n26:0.0110323,(Panicum_hallii_Pahal.5G031900:0.0136554,(Panicum_virgatum_Pavir.5NG614200:0.00732977,Panicum_virgatum_Pavir.5KG748100:0.0120574)n28:0.00133971)n27:0.00241795)n25:0.00607159)n23:0.00258333,(Urochloa_fusta_Urofu.5G032600:0.0227917,Echinocloa_haploclada_eh_chr2.4606:0.0212881)n29:0.00476429)n22:0.00206372,(Dichantelium_oligosantes_H_DolKV775252.1000002.1:0.0225716,(Digitaria_radicosa_Dra05G0218300:0.0182919,(Digitaria_exilis_H_Dex5A-002148.1:0.000933074,Digitaria_exilis_H_Dex5B-002166.1:0.00818356)n32:0.0155167)n31:0.0177788)n30:0.000979525)n21:0.00680041)n18:0.00553812)n17:0.0129325)n9:0.0218648,(((Zizania_latifolia_GWHTBFHI006528:0.00363776,Zizania_latifolia_GWHTBFHI013379:0.0215865)n35:0.0287577,(Leersia_perrieri_LPERR01G37210:0.0320263,Oryza_sativa_LOC_Os01g70390:0.025817)n36:0.0159983)n34:0.0258663,((Brachypodium_distachyon_BRADI_2g59537v3:0.0452835,(Hordeum_spontaneum_WB01_003286_0029289:0.00406559,Hordeum_vulgareMorex_HORVU.MOREX.r3.3HG0312450:0.00192438)n39:0.0463092)n38:0.0323982,(Ampelocalamus_luodianensis_Alu01Cg10010.1:0.270794,(Dendrocalamus_sinicus_Dendrocalamus_sinicus_Dsi01B_58955090_58958839_Dsi01Bg24490.1_1_CDS_4147700680_20875:0.0234838,(Ampelocalamus_luodianensis_Alu01Dg29480.1:0.022841,Olyra_latifolia_Ola011563:0.0384359)n42:0.00397688)n41:0.00390028)n40:0.000433364)n37:0.00715158)n33:0.00497094)n8:0.0387802)n5:0.0305517)n4:0.0561364)n0;
```
