## Supplementary Dataset S1 for "Gene turnover and contingency facilitated the repeated evolution of C_4_ photosynthesis in grasses": OG0008778_tree.txt

```
(Streptochaeta_angustifolia_strangu_019880:0.107377,((Zizania_latifolia_GWHTBFHI006406:0.084779,(Leersia_perrieri_LPERR01G35840:0.0964524,Oryza_sativa_LOC_Os01g68310:0.060279)n3:0.0500517)n2:0.0610219,(((Aristida_adscensionis_H_Aadptg000101l000189.1:0.0567307,Stipagrostis_hirtigluma_H_Shi_ptg000050l_000252.1:0.0563833)n6:0.0239362,((Eragrostis_curvula_EJB05_18004:0.0641328,(Eleusine_coracana_ELECO.r07.2AG0117440:0.0271901,Eleusine_coracana_ELECO.r07.2BG0171040:0.0213054)n9:0.0706701)n8:0.0297646,((Phragmites_australis_Phragmites_australis_PaChr17_25178921_25179996_evm.model.PaChr17.816_1_CDS_4362405642_3095:0.0751778,Phragmites_australis_Phragmites_australis_PaChr1_51472016_51474218_evm.model.PaChr1.2681_1_CDS_4362366879_11811:0.0317227)n11:0.0256893,Phragmites_australis_Phragmites_australis_PaChr2_46726019_46728256_evm.model.PaChr2.2633_1_CDS_4362420355_31735:0.0581426)n10:0.00646029)n7:0.0129099)n5:0.0153969,((Echinocloa_haploclada_eh_chr5.4594:0.190798,Ampelocalamus_luodianensis_Alu01Cg11220.2:7e-09)n13:0.101997,(((Brachypodium_distachyon_BRADI_2g59260v3:0.0679906,(Hordeum_spontaneum_WB01_007241_0088286:5e-09,Hordeum_vulgareMorex_HORVU.MOREX.r3.5HG0495570:0.0120399)n17:0.155878)n16:0.0775096,((Olyra_latifolia_Ola001940:0.281117,Olyra_latifolia_Ola001941:0.028779)n19:0.052133,(Ampelocalamus_luodianensis_Alu01Dg28210.2:0.0417526,(Dendrocalamus_sinicus_Dendrocalamus_sinicus_Dsi01A_58987259_58989335_Dsi01Ag25330.1_-1_CDS_4147692340_45050:0.0419317,Dendrocalamus_sinicus_Dendrocalamus_sinicus_Dsi01B_57896830_57898974_Dsi01Bg23890.1_1_CDS_4147700500_33254:0.0223024)n21:0.00247804)n20:0.00468875)n18:0.00639304)n15:0.00424894,(Chasmanthium_laxum_Chala.01G317600:0.0496996,((Sorghum_bicolor_SORBI_3003G397700:0.0327613,(Zea_mays_Zm00001eb388820:0.0308284,((Zea_mays_Zm00001eb076500:0.342982,Zea_mays_Zm00001eb306590:0.161596)n27:0.092743,Zea_mays_Zm00001eb365030:0.0150947)n26:0.011984)n25:0.0163189)n24:0.0509979,(Echinocloa_haploclada_eh_chr2.4466:0.0670701,(((ASEM_AUS1_H_AUS1CM014274.1000268.1:0.00113241,(ASEM_RSA5_H_RSA5chrom2005209.1:0.00339973,ASEM_RSA5_H_RSA5chrom5002183.1:0.00112886)n32:0.00112727)n31:0.0338136,(Cenchrus_americanus_H_CamCM007987.2000249.1:0.0328938,Setaria_viridis_SEVIR_5G429100v2:0.00971581)n33:0.0270338)n30:0.00470247,((Urochloa_fusta_Urofu.5G047900:0.0449208,Dichantelium_oligosantes_H_DolKV775848.1000005.1:0.0360886)n35:0.00794245,((Digitaria_radicosa_Dra05G0205700:0.0458258,(Digitaria_exilis_H_Dex5A-002505.1:0.00222466,Digitaria_exilis_H_Dex5B-002535.1:0.00340375)n38:0.0284386)n37:0.0276866,(Panicum_hallii_Pahal.5G047900:0.0107613,((Panicum_virgatum_Pavir.5KG714200:0.0023098,Panicum_virgatum_Pavir.5KG709600:0.00462951)n41:0.0335412,(Panicum_virgatum_Pavir.5KG721700:0.0723537,Panicum_virgatum_Pavir.J238900:0.00110659)n42:0.0113433)n40:0.00949074)n39:0.0182689)n36:0.0038818)n34:0.0038796)n29:0.00305342)n28:0.0227023)n23:0.020271)n22:0.0171176)n14:0.00190195)n12:0.0263626)n4:0.00292917)n1:0.107377)n0;
```
