## Supplementary Dataset S1 for "Gene turnover and contingency facilitated the repeated evolution of C_4_ photosynthesis in grasses": OG0008779_tree.txt

```
((Streptochaeta_angustifolia_strangu_019886:0.145396,Pharus_latifolius_Phala.03G331700:0.0922476)n1:0.035668,((((Oryza_sativa_LOC_Os01g68130:0.0675601,Leersia_perrieri_LPERR01G35790:0.0803835)n5:0.0726229,(Olyra_latifolia_Ola038428:0.101302,(Dendrocalamus_sinicus_Dendrocalamus_sinicus_Dsi01C_5259725_5263778_Dsi01Cg03750.1_1_CDS_4147702360_59:0.0339094,(Ampelocalamus_luodianensis_Alu01Cg11310.1:0.0487268,Ampelocalamus_luodianensis_Alu01Dg28150.2:0.0367054)n8:0.00297899)n7:0.00501283)n6:0.00929577)n4:0.00927187,(Brachypodium_distachyon_BRADI_2g58277v3:0.143038,(Hordeum_spontaneum_WB01_002360_0722674:0.000812261,Hordeum_vulgareMorex_HORVU.MOREX.r3.3HG0308620:0.000814368)n10:0.11564)n9:0.0520936)n3:0.00970769,((Stipagrostis_hirtigluma_H_Shi_ptg000050l_002880.1:0.064198,Aristida_adscensionis_H_Aadptg000101l000567.1:0.0642493)n12:0.0378061,((Phragmites_australis_Phragmites_australis_PaChr1_51426001_51430753_evm.model.PaChr1.2676_1_CDS_4362366867_6748:0.0512614,((Eragrostis_curvula_EJB05_18030:0.055145,Chasmanthium_laxum_Chala.01G317000:0.0273857)n16:0.0204525,(Eragrostis_curvula_EJB05_18023:0.0663341,(Eleusine_coracana_ELECO.r07.1AG0043840:0.0162372,Eleusine_coracana_ELECO.r07.1BG0093890:0.0144055)n18:0.036728)n17:0.0419236)n15:0.00465818)n14:0.00655552,(Sorghum_bicolor_SORBI_3003G396900:0.0358941,((Zea_mays_Zm00001eb000120:0.533661,Panicum_virgatum_Pavir.5KG708200:6e-09)n21:0.097756,(((((Digitaria_radicosa_Dra05G0204700:0.00784282,Digitaria_radicosa_Dra05G0204700.2:5e-09)n26:0.0299974,(Digitaria_exilis_H_Dex5A-002071.1:0.0130265,Digitaria_exilis_H_Dex5B-002090.1:0.0116916)n27:0.0347028)n25:0.0205829,((Echinocloa_haploclada_eh_chr2.4448:0.0396767,(Setaria_viridis_SEVIR_5G427900v2:0.0133155,(Cenchrus_americanus_H_CamCM007987.2004241.1:0.0354837,Cenchrus_americanus_H_CamCM007987.2004242.1:0.0271478)n31:0.00301643)n30:0.00853409)n29:0.00351935,(Urochloa_fusta_Urofu.5G049400:0.034386,Dichantelium_oligosantes_H_DolKV767905.1000001.1:0.0476108)n32:0.00648185)n28:0.0023994)n24:0.00277756,((ASEM_AUS1_H_AUS1CM014274.1005294.1:0.00990406,ASEM_RSA5_H_RSA5chrom5003582.1:0.00796521)n34:0.0346315,(Panicum_virgatum_Pavir.5KG708300:0.0188597,(Panicum_hallii_Pahal.5G048800:0.0216422,(Panicum_virgatum_Pavir.7NG264800:0.00979942,(Panicum_virgatum_Pavir.5KG708100:0.0551233,Panicum_virgatum_Pavir.5KG125200:0.0185651)n38:0.00574874)n37:0.0162849)n36:0.0143369)n35:0.00159299)n33:0.00328599)n23:0.00194743,(Zea_mays_Zm00001eb186050:0.578268,((Zea_mays_Zm00001eb143920:0.0203611,(Zea_mays_Zm00001eb266450:0.158923,Zea_mays_Zm00001eb393770:0.0903656)n42:0.0944757)n41:0.0869072,Zea_mays_Zm00001eb388830:0.0590422)n40:0.00891778)n39:0.000891778)n22:9.90864e-05)n20:0.00460952)n19:0.000512169)n13:0.0108772)n11:0.0209886)n2:0.035668)n0;
```
