## Supplementary Dataset S1 for "Gene turnover and contingency facilitated the repeated evolution of C_4_ photosynthesis in grasses": OG0008780_tree.txt

```
((Pharus_latifolius_Phala.03G331200:0.402085,(Pharus_latifolius_Phala.03G331000:0.391124,Pharus_latifolius_Phala.07G247100:0.401848)n2:0.0708307)n1:0.0538069,(Brachypodium_distachyon_BRADI_2g58241v3:0.55926,((((Zizania_latifolia_GWHTBFHI006401:0.184704,Zizania_latifolia_GWHTBFHI013265:0.158895)n7:0.0743212,((Leersia_perrieri_LPERR01G35740:0.335375,Oryza_sativa_LOC_Os01g68080:0.325415)n9:0.0810739,(Oryza_sativa_LOC_Os01g68090:0.236534,Leersia_perrieri_LPERR01G35750:0.277921)n10:0.0746121)n8:0.00829024)n6:0.104906,(Olyra_latifolia_Ola038432:0.213305,(Dendrocalamus_sinicus_Dendrocalamus_sinicus_Dsi01B_57306863_57308023_Dsi01Bg23410.1_-1_CDS_4147700356_9058:0.23374,((Ampelocalamus_luodianensis_Alu01Cg11340.2:0.0743908,Dendrocalamus_sinicus_Dendrocalamus_sinicus_Dsi01C_5231667_5232791_Dsi01Cg03730.1_-1_CDS_4147702354_53528:0.14499)n14:0.0383378,(Dendrocalamus_sinicus_Dendrocalamus_sinicus_Dsi01A_58871484_58872647_Dsi01Ag25270.1_-1_CDS_4147692322_34916:0.215238,Ampelocalamus_luodianensis_Alu01Dg28140.1:0.155283)n15:0.0507251)n13:0.0334567)n12:0.00371741)n11:0.042906)n5:0.0423797,((Aristida_adscensionis_H_Aadptg000101l000198.1:0.337197,Stipagrostis_hirtigluma_H_Shi_ptg000050l_000267.1:0.261586)n17:0.066178,((Phragmites_australis_Phragmites_australis_PaChr18_1913704_1914786_evm.model.PaChr18.78_1_CDS_4362409145_32124:0.292792,(Urochloa_fusta_Urofu.7G052200:0.267241,(ASEM_AUS1_H_AUS1CM014276.1000095.1:0.276235,Setaria_viridis_SEVIR_7G000900v2:0.247702)n21:0.128739)n20:0.0882631)n19:0.0720469,(((Eleusine_coracana_ELECO.r07.1AG0043790:0.135466,Eleusine_coracana_ELECO.r07.1BG0093830:0.105967)n24:0.276603,(((((Cenchrus_americanus_H_CamCM007987.2000260.1:0.106837,Setaria_viridis_SEVIR_5G427600v2:0.056415)n29:0.0638363,Urochloa_fusta_Urofu.5G049900:0.154673)n28:0.024744,((Panicum_hallii_Pahal.5G049200:0.0260222,(Panicum_virgatum_Pavir.5KG707700:0.0314787,Panicum_virgatum_Pavir.8NG146300:0.0365446)n32:0.0289002)n31:0.0464231,((Digitaria_radicosa_Dra05G0204200:5e-09,Digitaria_radicosa_Dra05G0204200.2:5e-09)n34:0.12359,(Digitaria_exilis_H_Dex5A-002514.1:0.0200339,Digitaria_exilis_H_Dex5B-002545.1:0.025221)n35:0.113001)n33:0.0824942)n30:0.0249217)n27:0.0321343,Echinocloa_haploclada_eh_chr2.4444:0.170381)n26:0.102082,((Sorghum_bicolor_SORBI_3003G396400:0.166597,(Zea_mays_Zm00001eb365110:0.168882,Zea_mays_Zm00001eb143970:0.178349)n38:0.0693077)n37:0.127269,(ASEM_AUS1_H_AUS1CM014274.1000274.1:0.0187659,(ASEM_RSA5_H_RSA5chrom1002852.1:0.00657571,(ASEM_RSA5_H_RSA5chrom5002192.1:0.00758451,ASEM_RSA5_H_RSA5chrom5002191.1:0.0137062)n41:0.00333639)n40:0.000370711)n39:0.0277142)n36:0.107137)n25:0.0810803)n23:0.0498239,(Phragmites_australis_Phragmites_australis_PaChr1_51411917_51413170_evm.model.PaChr1.2674_1_CDS_4362366863_5067:0.173683,Phragmites_australis_Phragmites_australis_PaChr2_46358432_46359682_evm.model.PaChr2.2602_1_CDS_4362420287_3141:0.18908)n42:0.0705911)n22:0.0238879)n18:0.00265421)n16:0.040743)n4:0.0617329)n3:0.0538069)n0;
```
