## Supplementary Dataset S1 for "Gene turnover and contingency facilitated the repeated evolution of C_4_ photosynthesis in grasses": OG0008781_tree.txt

```
((Streptochaeta_angustifolia_strangu_019900:0.102316,((Pharus_latifolius_Phala.03G329800:0,Pharus_latifolius_Phala.03G329800.2:0)n3:0.0140584,Pharus_latifolius_Phala.03G329800.3:0.0324004)n2:0.0579912)n1:0.023073,((Zizania_latifolia_GWHTBFHI006393:0.0533596,(Leersia_perrieri_LPERR01G35680:0.0393117,Oryza_sativa_LOC_Os01g68010:0.0399573)n6:0.0167686)n5:0.0338079,(((Brachypodium_distachyon_BRADI_2g58110v3:0.0899371,(Hordeum_spontaneum_WB01_003601_0160623:5e-09,Hordeum_vulgareMorex_HORVU.MOREX.r3.3HG0308070:0.00102235)n10:0.0718046)n9:0.0400055,((Dendrocalamus_sinicus_Dendrocalamus_sinicus_Dsi01A_58788517_58791565_Dsi01Ag25210.1_-1_CDS_4147692304_24786:0.0315882,(((Ampelocalamus_luodianensis_Alu01Cg11440.2:0.0590819,Ampelocalamus_luodianensis_Alu05Dg15830.1:0.0383452)n15:0.0232045,Dendrocalamus_sinicus_Dendrocalamus_sinicus_Dsi01C_5135340_5147632_Dsi01Cg03640.1_-1_CDS_4147702327_38327:0.148321)n14:0.0102944,(Ampelocalamus_luodianensis_Alu01Dg28090.2:0.0354274,Dendrocalamus_sinicus_Dendrocalamus_sinicus_Dsi01B_57226923_57229611_Dsi01Bg23340.1_-1_CDS_4147700335_54084:0.0463094)n16:0.00514549)n13:0.00505026)n12:0.00056114,((Aristida_adscensionis_H_Aadptg000101l000202.1:0.0536046,Stipagrostis_hirtigluma_H_Shi_ptg000050l_000271.1:0.0332766)n18:0.0130291,(((Eragrostis_curvula_EJB05_18020:0.0419593,(Eleusine_coracana_ELECO.r07.1AG0043720:0.0342374,Eleusine_coracana_ELECO.r07.1BG0093740:0.0263337)n22:0.0297674)n21:0.0377266,(Dendrocalamus_sinicus_Dendrocalamus_sinicus_Dsi10B_3159138_3164951_Dsi10Bg00640.1_-1_CDS_4147824196_17344:0.267113,((Phragmites_australis_Phragmites_australis_PaChr2_46403453_46406334_evm.model.PaChr2.2608_1_CDS_4362420299_8189:0.0271575,Phragmites_australis_Phragmites_australis_PaChr1_51335716_51338203_evm.model.PaChr1.2668_1_CDS_4362366849_41677:0.048537)n25:0.0091012,Phragmites_australis_Phragmites_australis_PaChr2_46409754_46413413_evm.model.PaChr2.2609_1_CDS_4362420301_9034:0.171155)n24:0.0190172)n23:0.0703538)n20:0.00285673,(Chasmanthium_laxum_Chala.01G315600:0.0533389,(((Echinocloa_haploclada_eh_chr2.4436:0.0349508,ASEM_AUS1_H_AUS1CM014274.1000278.1:0.0310661)n29:0.00754338,(Dichantelium_oligosantes_H_DolKV775399.1000020.1:0.100907,((Urochloa_fusta_Urofu.5G050800:0.0209179,(Cenchrus_americanus_H_CamCM007987.2000264.1:0.033539,Setaria_viridis_SEVIR_5G426600v2:0.0218503)n33:0.00952581)n32:0.00323522,(((Digitaria_radicosa_Dra05G0203200:5e-09,Digitaria_radicosa_Dra05G0203200.2:5e-09)n36:0.0230706,(Digitaria_exilis_H_Dex5A-002518.1:0.0159722,Digitaria_exilis_H_Dex5B-002549.1:0.0176693)n37:0.00893159)n35:0.0229432,(Panicum_hallii_Pahal.5G050500:0.0175843,(Panicum_virgatum_Pavir.5KG706400:0.0117626,(Panicum_virgatum_Pavir.5KG706500:0.0111512,Panicum_virgatum_Pavir.9NG271800:0.0154167)n40:0.00106375)n39:0.00565148)n38:0.0155926)n34:0.0010241)n31:0.00314035)n30:0.00256652)n28:0.020667,(Sorghum_bicolor_SORBI_3003G395300:0.0236972,(Zea_mays_Zm00001eb144130:0.230081,Zea_mays_Zm00001eb365390:0.0291755)n42:0.00324173)n41:0.0113046)n27:0.0133465)n26:0.00730808)n19:0.011916)n17:0.0332582)n11:0.00369535)n8:0.00833177,Olyra_latifolia_Ola038441:0.0830419)n7:0.0154854)n4:0.023073)n0;
```
