## Supplementary Dataset S1 for "Gene turnover and contingency facilitated the repeated evolution of C_4_ photosynthesis in grasses": OG0008782_tree.txt

```
(((Ananas_comosus_H_Ananas_contig22_000099.1:0.0217291,Tillandsia_fasciculata_H_Tillandsia_CM054954.1_000459.1:0.0186448)n2:0.0940639,(Juncus_effusus_H_Juncus_Jeff_scaffold_5_000379.1:0.189638,Carex_scoparia_H_Carex_Csco_scaffold_29_000486.1:0.128947)n3:0.0926414)n1:0.0371112,(Streptochaeta_angustifolia_strangu_019907:0.0628243,((Pharus_latifolius_Phala.03G329100:0,Pharus_latifolius_Phala.03G329100.2:0)n6:0.0501482,(((Brachypodium_distachyon_BRADI_2g58070v3:0.0363688,(Hordeum_spontaneum_WB01_002869_0059160:5e-09,Hordeum_vulgareMorex_HORVU.MOREX.r3.3HG0304650:0.000434043)n10:0.0556742)n9:0.029801,(((Leersia_perrieri_LPERR01G35610:0.0309556,Oryza_sativa_LOC_Os01g67880:0.0348948)n13:0.0169475,(Zizania_latifolia_GWHTBFHI006385:0.025371,Zizania_latifolia_GWHTBFHI013251:0.0229294)n14:0.0108411)n12:0.038356,(Olyra_latifolia_Ola038448:0.0455102,((Ampelocalamus_luodianensis_Alu01Cg11510.6:0.00958184,Dendrocalamus_sinicus_Dendrocalamus_sinicus_Dsi01C_4998964_5023146_Dsi01Cg03570.1_-1_CDS_4147702306_26507:0.0150711)n17:0.00884244,(Dendrocalamus_sinicus_Dendrocalamus_sinicus_Dsi01A_58666199_58679850_Dsi01Ag25150.1_-1_CDS_4147692286_14658:0.0161267,Ampelocalamus_luodianensis_Alu01Dg28020.1:0.0177479)n18:0.00197199)n16:0.00329873)n15:0.010907)n11:0.00503229)n8:0.00516161,(((Eragrostis_curvula_EJB05_18033:0.0313,(Eleusine_coracana_ELECO.r07.1AG0043580:0.00580482,Eleusine_coracana_ELECO.r07.1BG0093590:0.00452148)n22:0.0371429)n21:0.0236915,(Phragmites_australis_Phragmites_australis_PaChr2_46499548_46508722_evm.model.PaChr2.2616_1_CDS_4362420317_15777:0.0395282,Phragmites_australis_Phragmites_australis_PaChr1_51240835_51260423_evm.model.PaChr1.2662_1_CDS_4362366837_36616:0.0195036)n23:0.00216707)n20:0.0115525,((Aristida_adscensionis_H_Aadptg000101l000206.1:0.0395203,Stipagrostis_hirtigluma_H_Shi_ptg000050l_000274.1:0.0305216)n25:0.00881053,(Chasmanthium_laxum_Chala.01G314900:0.0248887,((Sorghum_bicolor_SORBI_3003G394200:0.019636,Zea_mays_Zm00001eb144220:0.0257667)n28:0.0267883,((ASEM_AUS1_H_AUS1CM014274.1000284.1:0.00837037,ASEM_RSA5_H_RSA5chrom5003562.1:0.0228153)n30:0.023676,(((Digitaria_radicosa_Dra05G0202400:5e-09,Digitaria_radicosa_Dra05G0202400.2:5e-09)n33:0.0193158,(Digitaria_exilis_H_Dex5A-002520.1:0.00404535,Digitaria_exilis_H_Dex5B-002551.1:0.00156231)n34:0.0208714)n32:0.0191455,((Echinocloa_haploclada_eh_chr2.4426:0.0238474,(Panicum_hallii_Pahal.5G051700:0.0117735,((Panicum_virgatum_Pavir.3KG478900:0,Panicum_virgatum_Pavir.9NG270300:0)n39:0.0132948,Panicum_virgatum_Pavir.5KG704800:0.0116938)n38:0.00358983)n37:0.0200713)n36:0.00294266,(Dichantelium_oligosantes_H_DolKV774194.1000007.1:0.0228223,(Urochloa_fusta_Urofu.5G051600:0.0263694,(Cenchrus_americanus_H_CamCM007987.2000266.1:0.0264454,Setaria_viridis_SEVIR_5G425600v2:0.00937526)n42:0.00994847)n41:0.0019623)n40:0.000745712)n35:0.0011433)n31:0.00228232)n29:0.00823695)n27:0.0212709)n26:0.00230312)n24:0.00435445)n19:0.00705621)n7:0.0426965)n5:0.0268704)n4:0.0371112)n0;
```
