## Supplementary Dataset S1 for "Gene turnover and contingency facilitated the repeated evolution of C_4_ photosynthesis in grasses": OG0008783_tree.txt

```
(Juncus_effusus_H_Juncus_Jeff_scaffold_20_000058.1:0.270527,((Zizania_latifolia_GWHTBFHI013232:0.037017,(Leersia_perrieri_LPERR01G35100:0.0452047,Oryza_sativa_LOC_Os01g67340:0.0326751)n3:0.0304487)n2:0.0236898,(((Hordeum_spontaneum_WB01_001883_0213157:0,Hordeum_vulgareMorex_HORVU.MOREX.r3.3HG0305410:0)n6:0.0985284,((Dendrocalamus_sinicus_Dendrocalamus_sinicus_Dsi01B_56657346_56658487_Dsi01Bg23020.1_-1_CDS_4147700239_52:0.0518682,Dendrocalamus_sinicus_Dendrocalamus_sinicus_Dsi01C_10817507_10819685_Dsi01Cg07690.1_1_CDS_4147703542_40020:0.0189384)n8:0.000901608,(Ampelocalamus_luodianensis_Alu01Dg27720.3:0.0260417,Ampelocalamus_luodianensis_Alu01Cg11850.4:0.0108567)n9:0.0012063)n7:0.012378)n5:0.00783148,(((Pharus_latifolius_Phala.03G324900:0,Pharus_latifolius_Phala.03G324900.9:0,Pharus_latifolius_Phala.03G324900.5:0,Pharus_latifolius_Phala.03G324900.7:0,Pharus_latifolius_Phala.03G324900.6:0,Pharus_latifolius_Phala.03G324900.4:0,Pharus_latifolius_Phala.03G324900.3:0,Pharus_latifolius_Phala.03G324900.2:0)n12:5e-09,Pharus_latifolius_Phala.03G324900.8:5e-09)n11:0.0920579,((Aristida_adscensionis_H_Aadptg000101l000232.1:0.0441384,Stipagrostis_hirtigluma_H_Shi_ptg000050l_000301.1:0.0488624)n14:0.0319771,(Phragmites_australis_Phragmites_australis_PaChr2_46130538_46133551_evm.model.PaChr2.2579_1_CDS_4362420233_22920:0.0351879,((Eragrostis_curvula_EJB05_18083:0.0636372,(Eleusine_coracana_ELECO.r07.1AG0043170:0.00406981,Eleusine_coracana_ELECO.r07.1BG0093090:0.00509342)n18:0.0540393)n17:0.0302344,(Chasmanthium_laxum_Chala.01G310400:0.0328817,((((Cenchrus_americanus_H_CamCM007987.2000291.1:0.0275437,Setaria_viridis_SEVIR_5G420700v2:0.0111372)n23:0.0178177,(Panicum_hallii_Pahal.5G056000:0.0148235,(Panicum_virgatum_Pavir.J180900:0.0129851,(Panicum_virgatum_Pavir.5KG687300:0.0041166,Panicum_virgatum_Pavir.5KG698200:5e-09)n26:0.0133604)n25:0.0104907)n24:0.0150058)n22:0.00148931,((Dichantelium_oligosantes_H_DolKV777543.1000002.1:0.020302,(Digitaria_radicosa_Dra05G0198400:0.0202732,(Digitaria_exilis_H_Dex5A-002546.1:0.000930658,Digitaria_exilis_H_Dex5B-002582.1:0.00584392)n30:0.02666)n29:0.0170376)n28:0.00297186,((ASEM_AUS1_H_AUS1CM014274.1000304.1:0.0108684,ASEM_RSA5_H_RSA5chrom5002240.1:0.0118735)n32:0.020579,(Echinocloa_haploclada_eh_chr2.4376:0.0455624,Urochloa_fusta_Urofu.5G056700:0.034957)n33:0.00477801)n31:0.00377253)n27:0.00394311)n21:0.0139225,((Sorghum_bicolor_SORBI_3003G389900:0.00745781,Sorghum_bicolor_SORBI_3005G118100:0.0118817)n35:0.0313592,(Zea_mays_Zm00001eb006100:0.0982808,Zea_mays_Zm00001eb144570:0.0313359)n36:0.00348176)n34:0.0182147)n20:0.00919042)n19:0.0134918)n16:0.0110372)n15:0.00596677)n13:0.0299604)n10:0.0126185)n4:0.0164623)n1:0.270527)n0;
```
