## Supplementary Dataset S1 for "Gene turnover and contingency facilitated the repeated evolution of C_4_ photosynthesis in grasses": OG0008784_tree.txt

```
(((Streptochaeta_angustifolia_strangu_034222:0.103137,((Pharus_latifolius_Phala.07G245800:0,Pharus_latifolius_Phala.07G245800.2:0)n4:5e-09,Pharus_latifolius_Phala.07G245800.3:5e-09)n3:0.111204)n2:0.0272407,(Streptochaeta_angustifolia_strangu_019734:0.106077,(Pharus_latifolius_Phala.03G320500:0,Pharus_latifolius_Phala.03G320500.2:0)n6:0.0749575)n5:0.00832861)n1:0.0277864,(((Hordeum_spontaneum_WB01_009451_0109404:0.12191,Brachypodium_distachyon_BRADI_2g57657v3:0.0778591)n9:0.0427789,(((Zizania_latifolia_GWHTBFHI006352:0.0409732,Zizania_latifolia_GWHTBFHI013226:0.0389937)n12:0.0228367,(Leersia_perrieri_LPERR01G35010:0.0656731,Oryza_sativa_LOC_Os01g67250:0.0403053)n13:0.0279799)n11:0.0512628,(((Ampelocalamus_luodianensis_Alu01Dg27670.2:0.0314218,Olyra_latifolia_Ola038495:0.0643485)n16:0.00414416,(Dendrocalamus_sinicus_Dendrocalamus_sinicus_Dsi01B_56636363_56646660_Dsi01Bg23010.1_-1_CDS_4147700236_55210:0.0347482,(Dendrocalamus_sinicus_Dendrocalamus_sinicus_Dsi01A_57777300_57799909_Dsi01Ag24760.1_-1_CDS_4147692169_5655:0.000974846,Dendrocalamus_sinicus_Dendrocalamus_sinicus_Dsi01A_58054260_58064790_Dsi01Ag24870.1_-1_CDS_4147692202_24223:0.00136705)n18:0.0295142)n17:0.002335)n15:0.00444634,(Ampelocalamus_luodianensis_Alu01Cg11900.2:0.0234469,Dendrocalamus_sinicus_Dendrocalamus_sinicus_Dsi01C_10884549_10896285_Dsi01Cg07740.1_1_CDS_4147703557_48465:0.0312766)n19:0.0126768)n14:0.0109153)n10:0.00450576)n8:0.0208815,((Aristida_adscensionis_H_Aadptg000101l000234.1:0.0803797,Stipagrostis_hirtigluma_H_Shi_ptg000050l_000302.1:0.0548425)n21:0.0261032,(((Eragrostis_curvula_EJB05_06047:0.0613396,(Eleusine_coracana_ELECO.r07.3BG0275030:0.00685705,Eleusine_coracana_ELECO.r07.3AG0228780:0.00508344)n25:0.0613477)n24:0.0285989,(Phragmites_australis_Phragmites_australis_PaChr3_25156101_25164077_evm.model.PaChr3.1599_1_CDS_4362444141_10796:0.0369258,Phragmites_australis_Phragmites_australis_PaChr4_26561917_26571200_evm.model.PaChr4.1490_1_CDS_4362452467_29317:0.0286585)n26:0.00787468)n23:0.015475,(Chasmanthium_laxum_Chala.01G309700:0.0426201,((Sorghum_bicolor_SORBI_3003G389200:0.0240856,(Zea_mays_Zm00001eb144600:0.0487559,Zea_mays_Zm00001eb365670:0.0461216)n30:0.0103855)n29:0.0540768,(((Panicum_hallii_Pahal.5G056800:0.0106628,(Panicum_virgatum_Pavir.5KG697500:0.0242386,Panicum_virgatum_Pavir.5NG012400:0.0193701)n34:0.00426635)n33:0.0193269,(Urochloa_fusta_Urofu.5G057400:0.0359534,((Cenchrus_americanus_H_CamCM007987.2002239.1:0.0265874,Setaria_viridis_SEVIR_5G420000v2:0.010032)n37:0.0169595,(Digitaria_radicosa_Dra05G0197900:0.0242298,(Digitaria_exilis_H_Dex5A-002548.1:0.0171564,Digitaria_exilis_H_Dex5B-002584.1:0.0089097)n39:0.0238443)n38:0.0190363)n36:0.00171716)n35:0.00288347)n32:0.00423678,(Echinocloa_haploclada_eh_chr2.4359:0.0349463,(Dichantelium_oligosantes_H_DolKV778387.1000001.1:0.0290403,(ASEM_AUS1_H_AUS1CM014274.1000310.1:0.00891793,ASEM_RSA5_H_RSA5chrom5002244.1:0.00392728)n42:0.0311469)n41:0.00248061)n40:0.00107254)n31:0.0101424)n28:0.0271547)n27:0.0185302)n22:0.0108019)n20:0.0577064)n7:0.0277864)n0;
```
