## Supplementary Dataset S1 for "Gene turnover and contingency facilitated the repeated evolution of C_4_ photosynthesis in grasses": OG0008785_tree.txt

```
(Pharus_latifolius_Phala.08G006900:0.0622126,(((((Hordeum_spontaneum_WB01_010637_0035535:0.00445183,(Hordeum_vulgareMorex_HORVU.MOREX.r3.7HG0651140:5e-09,Hordeum_vulgareMorex_HORVU.MOREX.r3.7HG0651140.2:5e-09)n6:0.00953776)n5:0.057009,(Hordeum_spontaneum_WB01_000379_0014378:0.0170829,Hordeum_vulgareMorex_HORVU.MOREX.r3.7HG0650680:0.00271531)n7:0.0537524)n4:0.0552513,(Brachypodium_distachyon_BRADI_3g01201v3:0.123752,Brachypodium_distachyon_BRADI_1g50920v3:0.0453806)n8:0.0218549)n3:0.0457787,((Oryza_sativa_LOC_Os08g44540:0.0735738,(Zizania_latifolia_GWHTBFHI002609:0.0512096,Zizania_latifolia_GWHTBFHI009698:0.0505845)n11:0.0218385)n10:0.0575407,(Olyra_latifolia_Ola027525:0.116907,((Dendrocalamus_sinicus_Dendrocalamus_sinicus_Dsi01C_38067318_38068384_Dsi01Cg21460.1_1_CDS_4147707673_34403:0.0290274,(Ampelocalamus_luodianensis_Alu08Cg00720.2:0.0259074,Ampelocalamus_luodianensis_Alu08Cg00680.2:0.0157778)n15:0.00598396)n14:0.016599,(Ampelocalamus_luodianensis_Alu08Dg00540.1:0.0373139,Dendrocalamus_sinicus_Dendrocalamus_sinicus_Dsi08A_37480033_37481051_Dsi08Ag12960.1_1_CDS_4147804078_6587:0.0463949)n16:0.00515499)n13:0.0171391)n12:0.0232539)n9:0.0153087)n2:0.0117209,((Eleusine_coracana_ELECO.r07.8BG0669410:0.00572157,Eleusine_coracana_ELECO.r07.8AG0640970:5e-09)n18:0.0644968,((Aristida_adscensionis_H_Aadptg000048l000084.1:0.0730546,Phragmites_australis_Phragmites_australis_PaChr19_28000846_28002042_evm.model.PaChr19.1329_1_CDS_4362411740_19119:0.0485211)n20:0.00838944,((Stipagrostis_hirtigluma_H_Shi_ptg000002l_000131.1:0.0378438,Stipagrostis_hirtigluma_H_Shi_ptg000021l_000199.1:0.0158741)n22:0.0489817,((Chasmanthium_laxum_Chala.05G325500:0.0118838,Chasmanthium_laxum_Chala.04G066200:0.0218677)n24:0.04173,((Sorghum_bicolor_SORBI_3007G167700:0.0260338,Zea_mays_Zm00001eb039300:0.0484568)n26:0.0515196,(((Digitaria_radicosa_Dra06G0150900:0.0511637,(Digitaria_exilis_H_Dex6A-001339.1:0.0353001,Digitaria_exilis_H_Dex6B-001290.1:0.052994)n30:0.019109)n29:0.0280503,(Cenchrus_americanus_H_CamCM007985.2001467.1:0.0664916,(Urochloa_fusta_Urofu.6G240400:0.0448418,(Setaria_viridis_SEVIR_6G254900v2:0.00824936,Setaria_viridis_SEVIR_9G074500v2:0.0136925)n33:0.0170721)n32:0.00792348)n31:0.0116764)n28:0.0107344,(ASEM_AUS1_H_AUS1CM014274.1000333.1:0.0332391,((ASEM_RSA5_H_RSA5chrom6000678.1:0.0367589,Dichantelium_oligosantes_H_DolKV770097.1000002.1:0.0827111)n36:0.0167588,((Dichantelium_oligosantes_H_DolKV775918.1000004.1:0.14219,((Echinocloa_haploclada_eh_chr1.3323:0.0403004,Echinocloa_haploclada_eh_chr8.2892:0.0346004)n40:0.00393802,(Panicum_virgatum_Pavir.6NG360600:0.022668,(Panicum_hallii_Pahal.4G002000:0.347378,Panicum_hallii_Pahal.6G304100:0.0177218)n42:0.00196908)n41:0.0123141)n39:0.0111871)n38:6e-09,ASEM_RSA5_H_RSA5chrom5002257.1:0.0140729)n37:0.00156365)n35:0.0125789)n34:0.00139766)n27:0.00649389)n25:0.0111991)n23:0.0165527)n21:0.0106743)n19:0.0102036)n17:0.0284667)n1:0.0622126)n0;
```
