## Supplementary Dataset S1 for "Gene turnover and contingency facilitated the repeated evolution of C_4_ photosynthesis in grasses": OG0008786_tree.txt

```
((Streptochaeta_angustifolia_strangu_012804:0.130743,(Pharus_latifolius_Phala.03G320200.2:5e-09,(Pharus_latifolius_Phala.03G320200:5e-09,Pharus_latifolius_Phala.03G320200.3:5e-09)n3:5e-09)n2:0.0967618)n1:0.0508993,((Brachypodium_distachyon_BRADI_2g57440v3:0.118956,((Zizania_latifolia_GWHTBFHI006316:0.0541108,(((((Hordeum_spontaneum_WB01_037083_0008508:0.0140274,Hordeum_spontaneum_WB01_003181_1949822:0.0872654)n12:0.286767,Panicum_virgatum_Pavir.5KG685800:0.475586)n11:0.0512264,(Olyra_latifolia_Ola031080:0.373073,Oryza_sativa_LOC_Os01g66740:0.899016)n13:0.0556984)n10:0.0569445,(((Ampelocalamus_luodianensis_Alu01Dg27440.2:0.0245344,Ampelocalamus_luodianensis_Alu01Dg27900.1:0.00729317)n16:0.0647988,((Dendrocalamus_sinicus_Dendrocalamus_sinicus_Dsi01B_56380272_56388586_Dsi01Bg22800.1_1_CDS_4147700173_19748:0.191658,(Dendrocalamus_sinicus_Dendrocalamus_sinicus_Dsi01B_56364029_56369177_Dsi01Bg22790.1_1_CDS_4147700170_18060:0.0101194,Dendrocalamus_sinicus_Dendrocalamus_sinicus_DsiCtg00376_344474_350058_DsiCtg00376g00170.1_-1_CDS_4147851253_11244:0.0062096)n19:0.0289147)n18:0.0594575,Olyra_latifolia_scaffold275_380587_382726_+:0.084077)n17:0.0160595)n15:0.0269504,(Chasmanthium_laxum_Chala.01G306200:0.149879,(Phragmites_australis_Phragmites_australis_PaChr1_50605395_50608357_evm.model.PaChr1.2602_1_CDS_4362366705_23579:0.0521684,((Eragrostis_curvula_EJB05_18141:0.0496123,(Eleusine_coracana_ELECO.r07.1BG0092650:0.0600363,Eleusine_coracana_ELECO.r07.1AG0042700:0.0431911)n24:0.0129427)n23:0.0417882,((((Digitaria_radicosa_Dra05G0194100:0.0315541,(Digitaria_exilis_H_Dex5A-001992.1:0.0247078,Digitaria_exilis_H_Dex5B-002017.1:0.0139734)n29:0.0233037)n28:0.0216795,(ASEM_AUS1_H_AUS1CM014274.1005198.1:0.0550378,Sorghum_bicolor_SORBI_3003G384300:0.0907617)n30:0.0138455)n27:0.00513043,(Urochloa_fusta_Urofu.5G062900:0.0528161,(((Panicum_hallii_Pahal.5G061100:0.0162572,Panicum_virgatum_Pavir.5KG692700:0.0283087)n34:0.017059,Dichantelium_oligosantes_H_DolKV777332.1000005.1:0.122683)n33:0.0202276,(Cenchrus_americanus_H_CamCM007987.2004159.1:0.0397655,Setaria_viridis_SEVIR_5G415232v2:0.0177032)n35:0.0113513)n32:0.0159559)n31:0.0284967)n26:0.00738774,(Setaria_viridis_SEVIR_5G415300v2:0.0654979,((ASEM_AUS1_H_AUS1CM014274.1005197.1:0.0215449,ASEM_RSA5_H_RSA5chrom5003507.1:0.0194151)n38:0.0512299,(Zea_mays_Zm00001eb145100:0.211127,Echinocloa_haploclada_eh_chr2.4308:0.165192)n39:0.0498411)n37:0.0281082)n36:0.00312313)n25:0.0281492)n22:0.00846208)n21:0.00513279)n20:0.00807053)n14:0.000896726)n9:0.0259406,(Leersia_perrieri_LPERR01G34610:0.066681,Oryza_sativa_LOC_Os01g66720:0.0592965)n40:0.0341185)n8:0.00379095)n7:0.0433725,(Hordeum_spontaneum_WB01_009139_0028996:0.0197684,Hordeum_vulgareMorex_HORVU.MOREX.r3.3HG0306380:0.0106748)n41:0.0700311)n6:0.00778124)n5:0.062963,(Aristida_adscensionis_H_Aadptg000101l000518.1:0.0675,Stipagrostis_hirtigluma_H_Shi_ptg000050l_002819.1:0.057002)n42:0.0170634)n4:0.0508993)n0;
```
