## Supplementary Dataset S1 for "Gene turnover and contingency facilitated the repeated evolution of C_4_ photosynthesis in grasses": OG0008787_tree.txt

```
(((Eragrostis_curvula_EJB05_18194:0.00362384,Eragrostis_curvula_EJB05_18193:5e-09)n2:0.0668725,(Eleusine_coracana_ELECO.r07.1AG0042310:0.0117234,Eleusine_coracana_ELECO.r07.1BG0092140:0.0100343)n3:0.0562068)n1:0.0395784,((Phragmites_australis_Phragmites_australis_PaChr1_50296188_50299086_evm.model.PaChr1.2576_1_CDS_4362366645_40834:0.0271756,Streptochaeta_angustifolia_strangu_037302:0.786373)n5:0.0172725,((Phragmites_australis_Phragmites_australis_PaChr2_45462889_45466132_evm.model.PaChr2.2518_1_CDS_4362420099_9033:0.0342711,(Chasmanthium_laxum_Chala.01G304300:0.0319896,((((Cenchrus_americanus_H_CamCM007987.2004117.1:0.0324424,Setaria_viridis_SEVIR_5G411300v2:0.0302771)n12:0.0105595,(Panicum_hallii_Pahal.5G066000:0.023622,Panicum_virgatum_Pavir.5KG678000:0.0272759)n13:0.0137903)n11:0.0071671,((ASEM_AUS1_H_AUS1CM014274.1000379.1:0.0143532,ASEM_RSA5_H_RSA5chrom5002300.1:0.0106663)n15:0.0203892,(((Digitaria_radicosa_Dra05G0190100:0.0407937,(Digitaria_exilis_H_Dex5A-002598.1:0.00591912,Digitaria_exilis_H_Dex5B-002633.1:0.022636)n19:0.023378)n18:0.0173437,Dichantelium_oligosantes_H_DolKV775608.1000004.1:0.0371304)n17:0.00708239,(Echinocloa_haploclada_eh_chr2.4268:0.0355654,Urochloa_fusta_Urofu.5G066700:0.0378996)n20:0.00822147)n16:0.00274213)n14:0.00185983)n10:0.0181912,(Sorghum_bicolor_SORBI_3003G380200:0.0192638,(Zea_mays_Zm00001eb145530:0.0415222,Zea_mays_Zm00001eb366040:0.0433566)n22:0.0048174)n21:0.00674451)n9:0.0113664)n8:0.0125752)n7:0.00076483,(((((Olyra_latifolia_Ola023373:0.0456504,((Ampelocalamus_luodianensis_Alu01Cg12450.2:0.0270375,(Dendrocalamus_sinicus_Dendrocalamus_sinicus_Dsi01B_55858054_55866895_Dsi01Bg22470.1_-1_CDS_4147700074_20873:0.0249655,Dendrocalamus_sinicus_Dendrocalamus_sinicus_Dsi01C_11378420_11381725_Dsi01Cg08130.1_1_CDS_4147703674_626:0.0296817)n30:0.00329797)n29:0.0123552,(Dendrocalamus_sinicus_Dendrocalamus_sinicus_Dsi01A_56810727_56814080_Dsi01Ag24220.1_-1_CDS_4147692007_28161:0.0351401,Ampelocalamus_luodianensis_Alu01Dg27130.2:0.0265774)n31:0.00295304)n28:0.00493711)n27:0.0146601,(Brachypodium_distachyon_BRADI_2g57150v3:0.0627475,(Hordeum_spontaneum_WB01_007904_0053847:0.0346894,(Hordeum_vulgareMorex_HORVU.MOREX.r3.1HG0012000:0.194852,Hordeum_vulgareMorex_HORVU.MOREX.r3.3HG0306990:4.5e-09)n34:5e-10)n33:0.0105642)n32:0.0487038)n26:0.00591128,((Zizania_latifolia_GWHTBFHI006284:0.0335446,Zizania_latifolia_GWHTBFHI013178:0.0410132)n36:0.0271967,(Leersia_perrieri_LPERR01G34140:0.052445,(Oryza_sativa_LOC_Os05g00994:0.474022,Oryza_sativa_LOC_Os01g66170:0.0350701)n38:0.00389667)n37:0.0140541)n35:0.00999382)n25:0.0101949,((Pharus_latifolius_Phala.03G316100:5e-09,Pharus_latifolius_Phala.03G316100.2:0.0100594)n40:0.094248,(Streptochaeta_angustifolia_strangu_037301:0.149353,Streptochaeta_angustifolia_strangu_036791:0.0890696)n41:0.0304975)n39:0.0347337)n24:0.0264957,(Aristida_adscensionis_H_Aadptg000101l000270.1:0.0486125,Stipagrostis_hirtigluma_H_Shi_ptg000050l_000345.1:0.0360004)n42:0.0132227)n23:0.00127018)n6:0.000141131)n4:0.000688347)n0;
```
