## Supplementary Dataset S1 for "Gene turnover and contingency facilitated the repeated evolution of C_4_ photosynthesis in grasses": OG0008788_tree.txt

```
((Ananas_comosus_H_Ananas_contig2_000111.1:0.0332908,Tillandsia_fasciculata_H_Tillandsia_CM054942.1_000522.1:0.0364614)n1:0.114314,(Pharus_latifolius_Phala.03G312700:0.793931,((Streptochaeta_angustifolia_strangu_029843:0.0743797,(Pharus_latifolius_Phala.07G134000:0.0088742,(Pharus_latifolius_Phala.07G134000.4:5e-09,(Pharus_latifolius_Phala.07G134000.2:5e-09,Pharus_latifolius_Phala.07G134000.3:5e-09)n7:6e-09)n6:0.0038295)n5:0.0980117)n4:0.0169619,(((Pharus_latifolius_Phala.03G312600.3:6e-09,Pharus_latifolius_Phala.03G312600.2:5e-09)n10:0.00012171,Pharus_latifolius_Phala.03G312600:0.0133945)n9:0.0807665,((((Leersia_perrieri_LPERR01G33900:0.0335872,Oryza_sativa_LOC_Os01g65800:0.0318377)n14:0.0226246,(Zizania_latifolia_GWHTBFHI006263:0.0397557,Zizania_latifolia_GWHTBFHI013162:0.0237134)n15:0.0141386)n13:0.0682997,((Olyra_latifolia_scaffold37_1242272_1248742_-:0.169846,(Hordeum_vulgareMorex_HORVU.MOREX.r3.3HG0307530:5e-09,(Hordeum_spontaneum_WB01_005903_0345222:0.00822024,Hordeum_spontaneum_WB01_005903_0347075:0.0300799)n19:0.00334222)n18:0.00900873)n17:0.0184588,(Ampelocalamus_luodianensis_Alu01Cg12760.2:0.0225021,(Dendrocalamus_sinicus_Dendrocalamus_sinicus_Dsi01B_55476230_55480497_Dsi01Bg22270.1_-1_CDS_4147700014_43949:0.0626904,(Dendrocalamus_sinicus_Dendrocalamus_sinicus_Dsi01A_56460218_56472065_Dsi01Ag23980.1_-1_CDS_4147691935_44485:0.031569,Dendrocalamus_sinicus_Dendrocalamus_sinicus_Dsi01C_11548083_11551036_Dsi01Cg08240.1_1_CDS_4147703707_19197:0.01964)n22:0.001964)n21:0.000218222)n20:0.00453633)n16:0.00663616)n12:0.0119948,(((Eleusine_coracana_ELECO.r07.1AG0042010:0.0218777,Eleusine_coracana_ELECO.r07.1BG0091870:0.010817)n25:0.0685442,(Phragmites_australis_Phragmites_australis_PaChr1_49975757_49979331_evm.model.PaChr1.2554_1_CDS_4362366597_20649:0.0360875,(Phragmites_australis_Phragmites_australis_PaChr2_45208159_45210998_evm.model.PaChr2.2495_1_CDS_4362420047_29636:0.0305905,(Aristida_adscensionis_H_Aadptg000101l000416.1:0.0562348,Stipagrostis_hirtigluma_H_Shi_ptg000050l_000366.1:0.0451217)n28:0.0159872)n27:0.00474603)n26:0.000527337)n24:0.0046181,(Chasmanthium_laxum_Chala.01G301500:0.0407245,((Sorghum_bicolor_SORBI_3003G377000:0.0152399,Zea_mays_Zm00001eb366220:0.0340699)n31:0.0402116,(((Digitaria_radicosa_Dra05G0187400:0.0231059,(Digitaria_exilis_H_Dex5A-002621.1:0.00850388,Digitaria_exilis_H_Dex5B-002653.1:0.0246555)n35:0.00957872)n34:0.0157389,(Dichantelium_oligosantes_H_DolKV782798.1000013.1:0.0325017,(ASEM_AUS1_H_AUS1CM014274.1000395.1:0.0161486,ASEM_RSA5_H_RSA5chrom5002321.1:0.0138735)n37:0.0248502)n36:0.00907991)n33:0.00453762,((Panicum_hallii_Pahal.5G069400:0.0163878,(Panicum_virgatum_Pavir.5KG665500:0.019778,Panicum_virgatum_Pavir.5KG674100:0.0060483)n40:0.00621731)n39:0.0110186,((Cenchrus_americanus_H_CamCM007987.2000366.1:0.0274517,Setaria_viridis_SEVIR_5G407900v2:0.0152121)n42:0.0185776,Urochloa_fusta_Urofu.5G070800:0.0278686)n41:0.00444654)n38:0.00518521)n32:0.0211736)n30:0.0138488)n29:0.00958439)n23:0.0424113)n11:0.0446331)n8:0.0228681)n3:0.0808179)n2:0.114314)n0;
```
