## Supplementary Dataset S1 for "Gene turnover and contingency facilitated the repeated evolution of C_4_ photosynthesis in grasses": OG0008789_tree.txt

```
((Ananas_comosus_H_Ananas_contig2_000127.1:0.0251723,Tillandsia_fasciculata_H_Tillandsia_CM054942.1_000540.1:0.0370465)n1:0.172823,(Streptochaeta_angustifolia_strangu_036230:0.0946075,(((Pharus_latifolius_Phala.03G310400.2:0,Pharus_latifolius_Phala.03G310400:0)n5:6e-09,Pharus_latifolius_Phala.03G310400.3:5e-09)n4:0.0990078,((((Zizania_latifolia_GWHTBFHI006242:0.047452,Zizania_latifolia_GWHTBFHI013149:0.0450745)n9:0.018935,(Leersia_perrieri_LPERR01G33640:0.067257,Oryza_sativa_LOC_Os01g65520:0.0520374)n10:0.0236415)n8:0.054948,((Brachypodium_distachyon_BRADI_2g56660v3:0.0757858,(Hordeum_spontaneum_WB01_007626_0005471:5e-09,Hordeum_vulgareMorex_HORVU.MOREX.r3.3HG0298260:0.00117456)n13:0.0838055)n12:0.0555534,((Olyra_latifolia_Ola023322:0.0896647,(Ampelocalamus_luodianensis_Alu01Cg12950.1:0.0222224,((Dendrocalamus_sinicus_Dendrocalamus_sinicus_Dsi04A_7912770_7914019_Dsi04Ag05500.1_-1_CDS_4147748437_12030:0.0182157,Dendrocalamus_sinicus_Dendrocalamus_sinicus_Dsi01A_56103563_56105929_Dsi01Ag23790.2_-1_CDS_4147691878_12406:0.00591718)n18:0.0215125,Dendrocalamus_sinicus_Dendrocalamus_sinicus_Dsi01C_11752406_11757824_Dsi01Cg08370.1_1_CDS_4147703746_41146:0.021422)n17:0.00238022)n16:0.0140574)n15:0.00531405,(Ampelocalamus_luodianensis_Alu01Dg26770.3:0.0457219,Dendrocalamus_sinicus_Dendrocalamus_sinicus_Dsi01B_48793681_48796171_Dsi01Bg18660.1_1_CDS_4147698931_2862:0.0469645)n19:0.00521827)n14:0.00470664)n11:0.00995578)n7:0.0168,(((Aristida_adscensionis_H_Aadptg000101l000426.1:0.0684815,Stipagrostis_hirtigluma_H_Shi_ptg000050l_000381.1:0.0471553)n22:0.0281289,(Phragmites_australis_Phragmites_australis_PaChr1_49763310_49765702_evm.model.PaChr1.2535_1_CDS_4362366555_2963:0.0557245,(Phragmites_australis_Phragmites_australis_PaChr2_44966627_44969333_evm.model.PaChr2.2474_1_CDS_4362420001_10299:0.0592625,(Eragrostis_curvula_EJB05_18246:0.0619228,(Eleusine_coracana_ELECO.r07.1AG0041800:0.00922131,Eleusine_coracana_ELECO.r07.1BG0091710:0.0209575)n26:0.0498087)n25:0.0398404)n24:0.00790378)n23:0.000878197)n21:0.00591025,(Chasmanthium_laxum_Chala.01G299400:0.0576973,((Sorghum_bicolor_SORBI_3003G374700:0.0285983,(Zea_mays_Zm00001eb366390:0.0568366,Zea_mays_Zm00001eb145970:0.0400134)n30:0.00973219)n29:0.0438359,((Echinocloa_haploclada_eh_chr2.4215:0.069982,(Dichantelium_oligosantes_H_DolKV782897.1000003.1:0.039153,(ASEM_AUS1_H_AUS1CM014274.1000406.1:0.00556199,ASEM_RSA5_H_RSA5chrom5002329.1:0.00530087)n34:0.0461587)n33:0.00509139)n32:0.00187386,(Urochloa_fusta_Urofu.5G073300:0.0453964,((Digitaria_radicosa_Dra05G0185200:0.0311833,(Digitaria_exilis_H_Dex5A-002631.1:0.00201281,Digitaria_exilis_H_Dex5B-002665.1:0.00655779)n38:0.0280589)n37:0.0183671,((Panicum_hallii_Pahal.5G071500:0.0174075,(Panicum_virgatum_Pavir.7NG030300:0.0196682,Panicum_virgatum_Pavir.5KG671400:0.0155048)n41:0.00672779)n40:0.0196334,(Cenchrus_americanus_H_CamCM007987.2000382.1:0.0384689,Setaria_viridis_SEVIR_5G405300v2:0.0188297)n42:0.0136289)n39:0.00247179)n36:0.00281244)n35:0.00430508)n31:0.00939822)n28:0.0282698)n27:0.00863829)n20:0.0365956)n6:0.0592599)n3:0.0416286)n2:0.172823)n0;
```
