## Supplementary Dataset S1 for "Gene turnover and contingency facilitated the repeated evolution of C_4_ photosynthesis in grasses": OG0008790_tree.txt

```
((Carex_scoparia_H_Carex_Csco_scaffold_22_000366.1:0.353072,(Ananas_comosus_H_Ananas_contig2_000960.1:0.0185119,Tillandsia_fasciculata_H_Tillandsia_CM054942.1_000445.1:0.00681354)n2:0.132579)n1:0.0514122,(Streptochaeta_angustifolia_strangu_022956:0.0742059,(Pharus_latifolius_Phala.03G305700:0.114819,(((Leersia_perrieri_LPERR01G33280:0.0576655,Oryza_sativa_LOC_Os01g64930:0.029615)n7:0.0166939,(Zizania_latifolia_GWHTBFHI006211:0.114495,Zizania_latifolia_GWHTBFHI013119:0.031233)n8:0.0147533)n6:0.0360023,(((Brachypodium_distachyon_BRADI_2g56250v3:0.0669582,(Hordeum_vulgareMorex_HORVU.MOREX.r3.3HG0299240:5e-09,(Hordeum_spontaneum_WB01_004360_0191288:0.130453,Hordeum_spontaneum_WB01_004360_0216314:4.5e-09)n13:5e-10)n12:0.0274241)n11:0.0397125,((((Eleusine_coracana_ELECO.r07.1AG0041260:0.0109028,Eleusine_coracana_ELECO.r07.1BG0091300:0.0153431)n17:0.0400566,(Eragrostis_curvula_EJB05_57360:0.1251,Eragrostis_curvula_EJB05_18317:0.0070681)n18:0.0301949)n16:0.0446564,Aristida_adscensionis_H_Aadptg000101l000317.1:0.0585541)n15:0.00988782,(Stipagrostis_hirtigluma_H_Shi_ptg000050l_002742.1:0.0548635,((Chasmanthium_laxum_Chala.01G295100:0.0379879,(Phragmites_australis_Phragmites_australis_PaChr1_49385158_49387681_evm.model.PaChr1.2508_1_CDS_4362366495_20228:0.0242317,Phragmites_australis_Phragmites_australis_PaChr2_44492002_44494564_evm.model.PaChr2.2443_1_CDS_4362419933_24175:0.0371314)n22:0.0129709)n21:0.00443232,(((((Panicum_hallii_Pahal.5G075900:0.0176848,((Panicum_virgatum_Pavir.8KG181900:0,Panicum_virgatum_Pavir.5KG656900:0)n29:0.0132301,(Panicum_virgatum_Pavir.5KG661000:0,Panicum_virgatum_Pavir.5KG638600:0)n30:0.0133043)n28:0.00684722)n27:0.0193509,(Cenchrus_americanus_H_CamCM007987.2004052.1:0.0271275,Setaria_viridis_SEVIR_5G400700v2:0.00786061)n31:0.0107553)n26:0.00441427,(Digitaria_radicosa_Dra05G0181400:0.0318176,(Echinocloa_haploclada_eh_chr2.4168:0.118258,(Digitaria_exilis_H_Dex5A-001916.1:0.007052,Digitaria_exilis_H_Dex5B-001929.1:0.012376)n34:0.0143362)n33:0.0064913)n32:0.0107543)n25:0.0130535,(Urochloa_fusta_Urofu.5G077800:0.0252815,(Dichantelium_oligosantes_H_DolKV767806.1000016.1:0.0314303,(ASEM_AUS1_H_AUS1CM014274.1005108.1:0.00683919,ASEM_RSA5_H_RSA5chrom5003425.1:0.00689425)n37:0.0290501)n36:0.00377735)n35:0.00335794)n24:0.00232163,(Sorghum_bicolor_SORBI_3003G369900:0.0150824,(Zea_mays_Zm00001eb146520:0.0323829,Zea_mays_Zm00001eb366620:0.0153975)n39:0.00171083)n38:0.00770565)n23:0.0181812)n20:0.00339052)n19:0.0093717)n14:0.0172048)n10:0.0106149,((Olyra_latifolia_Ola023262:0.0511774,Ampelocalamus_luodianensis_Alu01Dg26390.4:0.0276931)n41:0.00716634,(Dendrocalamus_sinicus_Dendrocalamus_sinicus_Dsi01B_49276128_49279403_Dsi01Bg18880.1_-1_CDS_4147698997_40005:0.0309095,Dendrocalamus_sinicus_Dendrocalamus_sinicus_Dsi01C_12067393_12071177_Dsi01Cg08630.1_-1_CDS_4147703824_28200:0.0464684)n42:0.00516316)n40:0.00390966)n9:0.0096391)n5:0.0273946)n4:0.0502271)n3:0.0514122)n0;
```
