## Supplementary Dataset S1 for "Gene turnover and contingency facilitated the repeated evolution of C_4_ photosynthesis in grasses": OG0008791_tree.txt

```
((Pharus_latifolius_Phala.03G303000:0.0148743,Pharus_latifolius_Phala.03G303000.2:0.118042)n1:0.0714514,((Echinocloa_haploclada_eh_chr9.783:0.495582,(Dendrocalamus_sinicus_Dendrocalamus_sinicus_Dsi01A_55305074_55305765_Dsi01Ag23310.1_-1_CDS_4147691734_45048:0.0848141,Dendrocalamus_sinicus_Dendrocalamus_sinicus_Dsi01B_49506530_49507993_Dsi01Bg19010.1_-1_CDS_4147699036_5115:0.115749)n4:0.0728921)n3:0.0599059,(((Sorghum_bicolor_SORBI_3003G367451:0.0132901,((Panicum_hallii_Pahal.5G078200:0.0111503,(Panicum_virgatum_Pavir.5NG110000:0.0179667,Panicum_virgatum_Pavir.5KG658200:0.0109723)n10:0.00436619)n9:0.0119991,((Panicum_hallii_Pahal.8G210000:0.146718,Panicum_virgatum_Pavir.J721000:0.115979)n12:0.171947,((Zea_mays_Zm00001eb356250:0.146393,Zea_mays_Zm00001eb366710:0.00635132)n14:0.0215814,Zea_mays_Zm00001eb146760:0.0251709)n13:0.00279677)n11:0.0046133)n8:0.000512588)n7:0.0271818,(Echinocloa_haploclada_eh_chr2.4146:0.0391899,(((Dichantelium_oligosantes_H_DolKV766761.1000003.1:0.023704,(ASEM_AUS1_H_AUS1CM014274.1005099.1:0.00628227,ASEM_RSA5_H_RSA5chrom5002352.1:0.00676163)n19:0.021868)n18:0.00379998,(Digitaria_radicosa_Dra05G0178500:0.0161597,(Digitaria_exilis_H_Dex5A-001904.1:0.0017806,Digitaria_exilis_H_Dex5B-001921.1:0.0117714)n21:0.0218144)n20:0.0150792)n17:0.0126127,(Urochloa_fusta_Urofu.5G080400:0.0130507,(Cenchrus_americanus_H_CamCM007987.2004044.1:0.0308392,Setaria_viridis_SEVIR_5G398532v2:0.00776481)n23:0.0210233)n22:0.00223757)n16:6e-09)n15:0.00275686)n6:0.0202424,((((Brachypodium_distachyon_BRADI_2g56021v3:0.0418559,(Hordeum_spontaneum_WB01_003306_0980960:0.0447902,(Hordeum_vulgareMorex_HORVU.MOREX.r3.3HG0299810:0,Hordeum_vulgareMorex_HORVU.MOREX.r3.3HG0299810.2:0)n29:0.00207911)n28:0.0706784)n27:0.0318364,(Zizania_latifolia_GWHTBFHI013104:0.0641485,(Oryza_sativa_LOC_Os01g64650:0.0205484,Leersia_perrieri_LPERR01G32990:0.0831519)n31:0.024279)n30:0.0360527)n26:0.00787623,((Ampelocalamus_luodianensis_Alu01Cg13560.2:0.0325754,Dendrocalamus_sinicus_Dendrocalamus_sinicus_Dsi01A_55246359_55258531_Dsi01Ag23270.2_1_CDS_4147691722_38292:0.0388665)n33:0.0256335,(Ampelocalamus_luodianensis_Alu01Dg26110.1:0.0337514,Dendrocalamus_sinicus_Dendrocalamus_sinicus_Dsi01A_55323972_55338774_Dsi01Ag23340.1_1_CDS_4147691743_50115:0.164404)n34:0.0182672)n32:0.0137113)n25:0.00579234,(((Eragrostis_curvula_EJB05_18333:0.0206743,(Eleusine_coracana_ELECO.r07.1AG0041040:0.0297851,Eleusine_coracana_ELECO.r07.1BG0091080:0.0375997)n38:0.0194673)n37:0.0158398,(Stipagrostis_hirtigluma_H_Shi_ptg000050l_002731.1:0.0669632,Aristida_adscensionis_H_Aadptg000101l000302.1:0.0770615)n39:0.014138)n36:0.00821725,((Zizania_latifolia_GWHTBFHI006192:0.0873555,(Phragmites_australis_Phragmites_australis_PaChr1_49233218_49236638_evm.model.PaChr1.2492_1_CDS_4362366459_5065:0.0346656,Phragmites_australis_Phragmites_australis_PaChr2_44333912_44337398_evm.model.PaChr2.2427_1_CDS_4362419897_9032:0.0188498)n42:0.0158923)n41:0.00482506,Chasmanthium_laxum_Chala.01G293100:0.049704)n40:0.00208164)n35:0.00358888)n24:0.000398764)n5:0.00882549)n2:0.0101511)n0;
```
