## Supplementary Dataset S1 for "Gene turnover and contingency facilitated the repeated evolution of C_4_ photosynthesis in grasses": OG0008792_tree.txt

```
(((Streptochaeta_angustifolia_strangu_003912:0.021174,Streptochaeta_angustifolia_strangu_022805:0.0239761)n2:0.184693,(Pharus_latifolius_Phala.03G300900.3:5e-09,(Pharus_latifolius_Phala.03G300900:5e-09,Pharus_latifolius_Phala.03G300900.2:5e-09)n4:5e-09)n3:0.101006)n1:0.0281095,(((((Zizania_latifolia_GWHTBFHI021773:0.0511558,Zizania_latifolia_GWHTBFHI026567:0.0957985)n9:0.0365335,(Leersia_perrieri_LPERR02G21730:0.0786604,Oryza_sativa_LOC_Os02g44132:0.0626195)n10:0.031586)n8:0.0434966,(Zizania_latifolia_GWHTBFHI006177:0.0792812,(Leersia_perrieri_LPERR01G32810:0.0839998,Oryza_sativa_LOC_Os01g64370:0.0748744)n12:0.0245031)n11:0.0313103)n7:0.0373157,((Hordeum_spontaneum_WB01_001970_0333516:0.175378,Brachypodium_distachyon_BRADI_2g55807v3:0.089212)n14:0.0659441,(Olyra_latifolia_Ola023521:0.106617,((Ampelocalamus_luodianensis_Alu01Cg13830.1:0.0317233,(Dendrocalamus_sinicus_Dendrocalamus_sinicus_Dsi01A_55008873_55010892_Dsi01Ag23150.1_-1_CDS_4147691686_18032:0.0524672,Dendrocalamus_sinicus_Dendrocalamus_sinicus_Dsi01C_12450671_12452620_Dsi01Cg08950.1_1_CDS_4147703920_25387:0.0491461)n18:0.00546068)n17:0.0136889,(Ampelocalamus_luodianensis_Alu01Dg25980.1:0.0260172,Dendrocalamus_sinicus_Dendrocalamus_sinicus_Dsi01B_49740895_49743192_Dsi01Bg19140.1_1_CDS_4147699075_27059:0.050873)n19:0.00565256)n16:0.00519)n15:0.000576667)n13:0.0146663)n6:0.0203248,((Aristida_adscensionis_H_Aadptg000101l000466.1:0.0963874,Stipagrostis_hirtigluma_H_Shi_ptg000050l_000417.1:0.0710282)n21:0.0783572,(((Eragrostis_curvula_EJB05_18336:0.0609887,(Eleusine_coracana_ELECO.r07.1AG0040870:0.0152105,Eleusine_coracana_ELECO.r07.1BG0090900:0.0210079)n25:0.0582579)n24:0.0461021,(Phragmites_australis_Phragmites_australis_PaChr2_44128805_44131220_evm.model.PaChr2.2410_1_CDS_4362419861_36371:0.0653218,(Chasmanthium_laxum_Chala.01G291200:0.0697151,Phragmites_australis_Phragmites_australis_PaChr1_49072478_49074967_evm.model.PaChr1.2479_1_CDS_4362366429_34926:0.0745855)n27:0.00610307)n26:0.000678119)n23:0.00825784,((Sorghum_bicolor_SORBI_3003G365700:0.0459584,(Zea_mays_Zm00001eb146990:0.0980264,Zea_mays_Zm00001eb366780:0.0411127)n30:0.0109289)n29:0.0652033,((Digitaria_radicosa_Dra06G0090600:0.0422777,(Digitaria_exilis_H_Dex5A-002669.1:0.00351955,Digitaria_exilis_H_Dex5B-002704.1:0.00683533)n33:0.0357783)n32:0.0217914,(((ASEM_AUS1_H_AUS1CM014274.1000442.1:0.00901774,(ASEM_RSA5_H_RSA5chrom5003375.1:5e-09,ASEM_RSA5_H_RSA5chrom5003374.1:5e-09)n37:0.00772183)n36:0.0430955,Echinocloa_haploclada_eh_chr2.4127:0.0438816)n35:0.00619574,(Urochloa_fusta_Urofu.5G082400:0.0276648,((Panicum_hallii_Pahal.5G080000:0.0154735,(Panicum_virgatum_Pavir.8KG183600:0.0312868,Panicum_virgatum_Pavir.5KG647200:0.024534)n41:0.00974533)n40:0.0267314,(Cenchrus_americanus_H_CamCM007987.2000437.1:0.0236291,Setaria_viridis_SEVIR_5G396600v2:0.0227396)n42:0.0216502)n39:0.00578415)n38:0.0091071)n34:0.00243175)n31:0.0470122)n28:0.0320738)n22:0.0144442)n20:0.0483513)n5:0.0281095)n0;
```
