## Supplementary Dataset S1 for "Gene turnover and contingency facilitated the repeated evolution of C_4_ photosynthesis in grasses": OG0008793_tree.txt

```
((Streptochaeta_angustifolia_strangu_010811:0.122163,((Pharus_latifolius_Phala.01G061400:0,Pharus_latifolius_Phala.01G061400.6:0,Pharus_latifolius_Phala.01G061400.3:0)n3:0.000640211,(Pharus_latifolius_Phala.01G061400.7:0,Pharus_latifolius_Phala.01G061400.8:0,Pharus_latifolius_Phala.01G061400.4:0,Pharus_latifolius_Phala.01G061400.2:0,Pharus_latifolius_Phala.01G061400.5:0)n4:0.0183336)n2:0.104593)n1:0.0379857,(((Zizania_latifolia_GWHTBFHI013572:0.0798157,(Leersia_perrieri_LPERR03G30660:0.121431,Oryza_sativa_LOC_Os03g56960:0.0508779)n8:0.0353562)n7:0.0560301,((Brachypodium_distachyon_BRADI_1g06650v3:0.0846876,(Hordeum_spontaneum_WB01_005719_0019514:0.0045239,Hordeum_vulgareMorex_HORVU.MOREX.r3.5HG0515930:5e-09)n11:0.0928902)n10:0.0383622,(Olyra_latifolia_Ola030103:0.100099,(Ampelocalamus_luodianensis_Alu03Dg26160.2:0.0389529,(Dendrocalamus_sinicus_Dendrocalamus_sinicus_Dsi06A_34792552_34793875_Dsi06Ag11250.1_-1_CDS_4147777816_5375:0.0246015,(Dendrocalamus_sinicus_Dendrocalamus_sinicus_Dsi06A_34749405_34752109_Dsi06Ag11230.1_1_CDS_4147777810_1997:0.0268211,Dendrocalamus_sinicus_Dendrocalamus_sinicus_Dsi03C_29382352_29384409_Dsi03Cg15450.1_-1_CDS_4147745749_33966:0.0302692)n15:0.00650878)n14:0.0246326)n13:0.0100578)n12:0.0127381)n9:0.0162469)n6:0.0140247,(((Eleusine_coracana_ELECO.r07.6AG0524020:0.112638,(Eragrostis_curvula_EJB05_51724:0.00387146,Eragrostis_curvula_EJB05_44324:0.00497371)n19:0.0614775)n18:0.0485426,(((Chasmanthium_laxum_Chala.03G077900:0.00894751,Chasmanthium_laxum_Chala.12G006800:0.0161867)n22:0.0789618,(Phragmites_australis_Phragmites_australis_PaChr25_13188170_13189547_evm.model.PaChr25.439_1_CDS_4362438623_26341:0.108993,((Sorghum_bicolor_SORBI_3002G336800:0.0357937,Zea_mays_Zm00001eb093300:0.0637855)n25:0.0683302,((Digitaria_exilis_H_Dex9A-004505.1:0.0197437,Digitaria_exilis_H_Dex9B-004373.1:0.0298398)n27:0.0640231,(((Cenchrus_americanus_H_CamCM007983.2004342.1:0.0396131,Setaria_viridis_SEVIR_9G237500v2:0.020391)n30:0.0330364,(Panicum_hallii_Pahal.9G234800:0.0237408,(Panicum_virgatum_Pavir.9KG216800:0.0405819,Panicum_virgatum_Pavir.9NG332600:0.0316355)n32:0.00351506)n31:0.00656184)n29:0.00371511,((Echinocloa_haploclada_eh_chr1.2340:0.048165,((ASEM_AUS1_H_AUS1CM014274.1000443.1:0,ASEM_AUS1_H_AUS1CM014278.1000464.1:0)n36:0.0108242,ASEM_RSA5_H_RSA5chrom9001876.1:0.00566203)n35:0.061215)n34:0.00959051,(Urochloa_fusta_Urofu.9G250300:0.0596475,Dichantelium_oligosantes_H_DolKV775932.1000007.1:0.0343799)n37:0.00354201)n33:0.0024158)n28:0.00504321)n26:0.0243121)n24:0.0282105)n23:0.00834196)n21:0.0168403,Phragmites_australis_Phragmites_australis_PaChr17_3111337_3113260_evm.model.PaChr17.28_1_CDS_4362404450_11517:0.0606363)n20:0.00673737)n17:0.023032,(Aristida_adscensionis_H_Aadptg000081l000106.1:0.0931116,Stipagrostis_hirtigluma_H_Shi_ptg000025l_000155.1:0.0761885)n38:0.0387014)n16:0.0514491)n5:0.0379857)n0;
```
