## Supplementary Dataset S1 for "Gene turnover and contingency facilitated the repeated evolution of C_4_ photosynthesis in grasses": OG0008794_tree.txt

```
((Pharus_latifolius_Phala.03G299700:0.0852701,Streptochaeta_angustifolia_strangu_022814:0.136987)n1:0.0411841,((((Brachypodium_distachyon_BRADI_2g55720v3:0.064631,(Hordeum_spontaneum_WB01_001037_0304589:0.00295341,Hordeum_vulgareMorex_HORVU.MOREX.r3.3HG0300510:0.00243106)n6:0.115572)n5:0.041285,(((Ampelocalamus_luodianensis_Alu01Cg13890.2:0.0427422,Dendrocalamus_sinicus_Dendrocalamus_sinicus_Dsi01C_12510372_12513915_Dsi01Cg09020.1_-1_CDS_4147703941_37206:0.0281981)n9:0.0110334,(Ampelocalamus_luodianensis_Alu01Dg25900.1:0.0384281,(Dendrocalamus_sinicus_Dendrocalamus_sinicus_Dsi01A_54916375_54919602_Dsi01Ag23090.1_1_CDS_4147691668_7904:0.0388813,Dendrocalamus_sinicus_Dendrocalamus_sinicus_Dsi01B_49848582_49850323_Dsi01Bg19200.1_-1_CDS_4147699093_37190:0.0755859)n11:0.00839843)n10:0.00379598)n8:0.0042973,(Olyra_latifolia_Ola023507:0.0673866,Olyra_latifolia_Ola020677:0.26612)n12:0.0116958)n7:0.014536)n4:0.0168959,(((Chasmanthium_laxum_Chala.01G290200:0.0406465,(Phragmites_australis_Phragmites_australis_PaChr1_48998033_49001624_evm.model.PaChr1.2473_1_CDS_4362366417_29877:0.0575506,Phragmites_australis_Phragmites_australis_PaChr2_44067500_44071066_evm.model.PaChr2.2401_1_CDS_4362419841_27956:0.0433008)n16:0.0048112)n15:0.00402291,(Zizania_latifolia_GWHTBFHI014045:0.909217,((Echinocloa_haploclada_eh_chr2.4118:0.0273353,(((((Setaria_viridis_SEVIR_5G395800v2:0.0268222,Urochloa_fusta_Urofu.5G083300:0.0349131)n24:0.00539233,Cenchrus_americanus_H_CamCM007987.2004033.1:0.0474959)n23:0.00766026,(Digitaria_radicosa_Dra05G0175800:0.0180086,(Digitaria_exilis_H_Dex5A-001893.1:0.0109588,Digitaria_exilis_H_Dex5B-001909.1:0.0141695)n26:0.0104833)n25:0.0236381)n22:0.00491827,(Panicum_hallii_Pahal.5G080900:0.00655068,(Panicum_virgatum_Pavir.9NG562800:0.0176546,Panicum_virgatum_Pavir.5KG655900:0.0173646)n28:0.00423155)n27:0.0168181)n21:0.00283108,(Dichantelium_oligosantes_H_DolKV781531.1000001.1:0.0203395,(ASEM_AUS1_H_AUS1CM014274.1005086.1:0.00914768,(ASEM_RSA5_H_RSA5chrom5002377.1:0.00580439,ASEM_RSA5_H_RSA5scaff53000009.1:0.00247198)n31:0.0082288)n30:0.0183064)n29:0.0049413)n20:0.00225109)n19:0.0162388,(Sorghum_bicolor_SORBI_3003G364900:0.0159163,(Zea_mays_Zm00001eb032260:0.745144,(Zea_mays_Zm00001eb366840:0.184116,(Zea_mays_Zm00001eb366830:0.0805159,Zea_mays_Zm00001eb147080:0.0247723)n35:0.00247723)n34:0.000247723)n33:2.75248e-05)n32:0.00840677)n18:0.0191904)n17:0.0229705)n14:0.00620067,((Zizania_latifolia_GWHTBFHI006169:0.061858,Zizania_latifolia_GWHTBFHI013082:0.0580379)n37:0.0312538,(Leersia_perrieri_LPERR01G32730:0.060923,Oryza_sativa_LOC_Os01g64250:0.0417822)n38:0.0194865)n36:0.0654552)n13:0.0072728)n3:0.0233742,((Eragrostis_curvula_EJB05_18358:0.0438835,(Eleusine_coracana_ELECO.r07.1AG0040790:0.00911086,Eleusine_coracana_ELECO.r07.1BG0090810:0.0181323)n41:0.0431619)n40:0.0352555,(Aristida_adscensionis_H_Aadptg000101l000292.1:0.0866208,Stipagrostis_hirtigluma_H_Shi_ptg000050l_002718.1:0.0397832)n42:0.0115818)n39:0.0146758)n2:0.0411841)n0;
```
