## Supplementary Dataset S1 for "Gene turnover and contingency facilitated the repeated evolution of C_4_ photosynthesis in grasses": OG0008795_tree.txt

```
((Carex_scoparia_H_Carex_Csco_scaffold_12_000411.1:0.267229,(Ananas_comosus_H_Ananas_contig13_000949.1:0.0290153,Tillandsia_fasciculata_H_Tillandsia_CM054939.1_000412.1:0.018894)n2:0.175794)n1:0.0394343,(Streptochaeta_angustifolia_strangu_032210:0.0889495,((Pharus_latifolius_Phala.03G294700:5e-09,Pharus_latifolius_Phala.03G294700.2:5e-09)n5:0.0653278,(Phragmites_australis_Phragmites_australis_PaChr1_25399071_25399387_evm.model.PaChr1.1163_1_CDS_4362363507_37866:0.304361,((((Leersia_perrieri_LPERR01G32470:0.0480296,Oryza_sativa_LOC_Os01g63820:0.039166)n10:0.0124903,(Zizania_latifolia_GWHTBFHI013059:0.0311425,(Zizania_latifolia_GWHTBFHI006141:0.00603887,Zizania_latifolia_GWHTBFHI000498:0.200914)n12:0.0229541)n11:0.0207578)n9:0.0449708,((Brachypodium_distachyon_BRADI_2g55390v3:0.0494365,(Hordeum_spontaneum_WB01_000384_1373713:0.0076341,Hordeum_vulgareMorex_HORVU.MOREX.r3.3HG0300980:0.00492027)n15:0.07225)n14:0.0473031,(Olyra_latifolia_Ola029847:0.0603417,((Dendrocalamus_sinicus_Dendrocalamus_sinicus_Dsi01A_54517364_54525612_Dsi01Ag22860.1_-1_CDS_4147691599_25909:0.0353784,Ampelocalamus_luodianensis_Alu01Cg14150.4:0.0252314)n18:0.00502808,(Dendrocalamus_sinicus_Dendrocalamus_sinicus_Dsi01B_50253748_50262658_Dsi01Bg19380.1_1_CDS_4147699147_10742:0.0402699,Ampelocalamus_luodianensis_Alu01Dg25640.7:0.0239621)n19:0.00266246)n17:0.00687059)n16:0.000763399)n13:0.0131304)n8:0.0137993,(((Eragrostis_curvula_EJB05_18377:0.0888764,(Eleusine_coracana_ELECO.r07.1AG0040470:0.0121532,Eleusine_coracana_ELECO.r07.1BG0090510:0.00939183)n23:0.0625641)n22:0.0284471,(Phragmites_australis_Phragmites_australis_PaChr1_48618150_48628216_evm.model.PaChr1.2450_1_CDS_4362366367_8855:0.0411297,(Phragmites_australis_Phragmites_australis_PaChr2_43747370_43756685_evm.model.PaChr2.2376_1_CDS_4362419783_3558:0.0063871,Phragmites_australis_Phragmites_australis_PaChr1_25399979_25400632_evm.model.PaChr1.1164_1_CDS_4362363509_38711:0.048795)n25:0.0343223)n24:0.0120605)n21:0.00990821,((Aristida_adscensionis_H_Aadptg000101l000486.1:0.0839005,Stipagrostis_hirtigluma_H_Shi_ptg000050l_000436.1:0.0484709)n27:0.038639,(Chasmanthium_laxum_Chala.01G287500:0.0287153,((Sorghum_bicolor_SORBI_3003G361800:0.0227752,Zea_mays_Zm00001eb147420:0.0326284)n30:0.0535269,(((Echinocloa_haploclada_eh_chr2.4093:0.0464926,(Panicum_hallii_Pahal.5G083900:0.0113902,(Panicum_virgatum_Pavir.5KG651900:0.0154045,Panicum_virgatum_Pavir.5NG107400:0.0146215)n35:0.00463188)n34:0.0163469)n33:0.00533483,(Dichantelium_oligosantes_H_DolKV774228.1000018.1:0.0291834,(ASEM_AUS1_H_AUS1CM014274.1000472.1:0.00863214,ASEM_RSA5_H_RSA5chrom5002394.1:0.0125663)n37:0.0376215)n36:0.00244595)n32:0.00249941,((Cenchrus_americanus_H_CamCM007987.2000456.1:0.0385052,Setaria_viridis_SEVIR_5G392800v2:0.0148999)n39:0.0204954,(Urochloa_fusta_Urofu.5G086400:0.0341134,(Digitaria_radicosa_Dra05G0173200:0.0244538,(Digitaria_exilis_H_Dex5A-002687.1:0.0023374,Digitaria_exilis_H_Dex5B-002722.1:0.00303514)n42:0.0365083)n41:0.032677)n40:0.00396095)n38:0.00340584)n31:0.00909066)n29:0.0188034)n28:0.0206296)n26:0.0101057)n20:0.0467028)n7:0.0350893)n6:0.00389881)n4:0.0282107)n3:0.0379221)n0;
```
