## Supplementary Dataset S1 for "Gene turnover and contingency facilitated the repeated evolution of C_4_ photosynthesis in grasses": OG0008796_tree.txt

```
((Carex_scoparia_H_Carex_Csco_scaffold_7_000574.1:0.411377,(Ananas_comosus_H_Ananas_contig14_000007.1:0.0500431,Tillandsia_fasciculata_H_Tillandsia_CM054938.1_000005.1:0.0475262)n2:0.157465)n1:0.0669641,((Pharus_latifolius_Phala.03G294000:0.115978,Streptochaeta_angustifolia_strangu_013304:0.100137)n4:0.0445049,(((Brachypodium_distachyon_BRADI_2g55310v3:0.0656495,(Hordeum_vulgareMorex_HORVU.MOREX.r3.3HG0301110:0.0102116,(Hordeum_spontaneum_WB01_006654_0157928:0.352184,Hordeum_spontaneum_WB01_000384_0690834:0.00596877)n9:0.000663197)n8:0.00880574)n7:0.0401066,(((Zizania_latifolia_GWHTBFHI006134:0.0530351,Zizania_latifolia_GWHTBFHI013053:0.0640184)n12:0.024521,(Oryza_sativa_LOC_Os01g63690:0.0473941,Leersia_perrieri_LPERR01G32390:0.059867)n13:0.0103634)n11:0.0345601,(Olyra_latifolia_Ola029854:0.0678389,((Ampelocalamus_luodianensis_Alu01Cg14210.1:0.0151254,Dendrocalamus_sinicus_Dendrocalamus_sinicus_Dsi01C_12879966_12881378_Dsi01Cg09240.1_-1_CDS_4147704007_17510:0.0265701)n16:0.0133102,(Dendrocalamus_sinicus_Dendrocalamus_sinicus_Dsi01A_54386123_54387526_Dsi01Ag22800.1_-1_CDS_4147691581_15781:0.0280088,Ampelocalamus_luodianensis_Alu01Dg25580.1:0.0272813)n17:0.00303126)n15:0.00262146)n14:0.000291273)n10:0.0104533)n6:0.0106187,(Zea_mays_Zm00001eb147520:0.930126,((Aristida_adscensionis_H_Aadptg000101l000368.1:0.0717278,Stipagrostis_hirtigluma_H_Shi_ptg000050l_000438.1:0.0357386)n20:0.0168341,((Phragmites_australis_Phragmites_australis_PaChr2_43665992_43667386_evm.model.PaChr2.2370_1_CDS_4362419771_41008:0.0671259,Phragmites_australis_Phragmites_australis_PaChr1_48537195_48538577_evm.model.PaChr1.2445_1_CDS_4362366355_3806:0.0520014)n22:0.0115357,(Chasmanthium_laxum_Chala.01G286700:0.050944,((Eleusine_coracana_ELECO.r07.1AG0040400:0.0225068,Eleusine_coracana_ELECO.r07.1BG0090440:0.0215158)n25:0.102194,((Sorghum_bicolor_SORBI_3003G361100:0.020702,(Zea_mays_Zm00001eb367110:0.0642005,Zea_mays_Zm00001eb147510:0.0487036)n28:0.00967772)n27:0.0403462,(((Panicum_hallii_Pahal.5G084600:0.0160058,(Panicum_virgatum_Pavir.5KG651100:0.0317124,Panicum_virgatum_Pavir.5KG646800:0.0261982)n32:0.00264673)n31:0.0287136,(Cenchrus_americanus_H_CamCM007987.2000461.1:0.0587144,Setaria_viridis_SEVIR_5G392200v2:0.0223363)n33:0.0137089)n30:0.0099519,((((Digitaria_radicosa_Dra05G0172600:0.0416364,(Urochloa_fusta_Urofu.5G087100:0.061785,Echinocloa_haploclada_eh_chr2.4081:0.0541077)n38:0.0212489)n37:0.00844535,(Digitaria_exilis_H_Dex5A-002689.1:0.0156398,Digitaria_exilis_H_Dex5B-002724.1:0.0154593)n39:0.0379961)n36:0.0109557,(Dichantelium_oligosantes_H_DolKV776510.1000018.1:0.125817,Dichantelium_oligosantes_H_DolKV774228.1000020.1:0.00779838)n40:0.037346)n35:0.00847951,(ASEM_AUS1_H_AUS1CM014274.1000476.1:0.0213659,(ASEM_RSA5_H_RSA5chrom2000544.1:0.196316,ASEM_RSA5_H_RSA5chrom5002397.1:0.00926981)n42:0.00102998)n41:0.0247267)n34:0.0025506)n29:0.0126102)n26:0.0281011)n24:0.0193742)n23:0.0102252)n21:0.00985655)n19:0.0143559)n18:0.0015951)n5:0.0258127)n3:0.0733752)n0;
```
