## Supplementary Dataset S1 for "Gene turnover and contingency facilitated the repeated evolution of C_4_ photosynthesis in grasses": OG0008797_tree.txt

```
(Juncus_effusus_H_Juncus_Jeff_scaffold_20_000476.1:0.222927,(Streptochaeta_angustifolia_strangu_034232:0.101772,((Ampelocalamus_luodianensis_Alu05Dg07930.1:0.273628,Pharus_latifolius_Phala.07G147600:0.17629)n3:0.0381155,(Pharus_latifolius_Phala.03G291500:0.0925316,(((Brachypodium_distachyon_BRADI_2g55100v3:0.0841887,(Hordeum_spontaneum_WB01_006009_0065238:0.00135032,Hordeum_vulgareMorex_HORVU.MOREX.r3.3HG0301790:0.00237791)n8:0.112528)n7:0.0428139,((Zizania_latifolia_GWHTBFHI032485:0.347509,Olyra_latifolia_Ola029886:0.13174)n10:0.0998012,(((Zizania_latifolia_GWHTBFHI006113:0.0294081,Zizania_latifolia_GWHTBFHI013038:0.0375821)n13:0.0101136,(Leersia_perrieri_LPERR01G32170:0.0372064,Oryza_sativa_LOC_Os01g63250:0.0492608)n14:0.0138232)n12:0.0417147,(Olyra_latifolia_Ola029888:0.0847727,((Ampelocalamus_luodianensis_Alu01Cg14440.1:0.0115463,Dendrocalamus_sinicus_Dendrocalamus_sinicus_Dsi01C_13160901_13164877_Dsi01Cg09410.1_1_CDS_4147704058_46214:0.0220536)n17:0.00714046,(Ampelocalamus_luodianensis_Alu01Dg25370.1:0.0408307,Dendrocalamus_sinicus_Dendrocalamus_sinicus_Dsi01A_54011874_54015678_Dsi01Ag22590.1_-1_CDS_4147691518_37165:0.0338821)n18:0.00376468)n16:0.0125216)n15:0.00818206)n11:0.00326795)n9:0.000363106)n6:0.0184629,((Aristida_adscensionis_H_Aadptg000101l000383.1:0.0597882,Stipagrostis_hirtigluma_H_Shi_ptg000050l_000455.1:0.0698599)n20:0.023526,((Phragmites_australis_Phragmites_australis_PaChr2_43357136_43362159_evm.model.PaChr2.2345_1_CDS_4362419715_17457:0.0502183,Phragmites_australis_Phragmites_australis_PaChr1_48225970_48232340_evm.model.PaChr1.2425_1_CDS_4362366311_27778:0.0413928)n22:0.0142917,((Eragrostis_curvula_EJB05_18405:0.0463332,(Eleusine_coracana_ELECO.r07.1AG0040100:0.00612987,Eleusine_coracana_ELECO.r07.1BG0090130:0.0176632)n25:0.0580787)n24:0.0332877,(Chasmanthium_laxum_Chala.01G283500:0.0456988,(((Digitaria_radicosa_Dra05G0169500:0.0242923,(Digitaria_exilis_H_Dex5A-002705.1:0.00594411,Digitaria_exilis_H_Dex5B-002738.1:0.00355672)n30:0.0312821)n29:0.03778,((Dichantelium_oligosantes_H_DolKV768749.1000007.1:0.0262827,((Panicum_hallii_Pahal.5G088400:0.00903267,(Panicum_virgatum_Pavir.5KG635400:0.0200047,Panicum_virgatum_Pavir.5KG534000:0.012534)n35:0.00507289)n34:0.0204533,(Urochloa_fusta_Urofu.5G090600:0.028745,(Cenchrus_americanus_H_CamCM007987.2000485.1:0.0286568,Setaria_viridis_SEVIR_5G388800v2:0.0129533)n37:0.0131261)n36:0.00886212)n33:0.00807521)n32:0.00561275,(Echinocloa_haploclada_eh_chr2.4046:0.0379068,(ASEM_AUS1_H_AUS1CM014274.1000497.1:0.00938421,(ASEM_RSA5_H_RSA5chrom5002416.1:0.079383,ASEM_RSA5_H_RSA5chrom5002413.1:0.00209439)n40:0.00023271)n39:0.00346646)n38:0.00421852)n31:0.00687656)n28:0.0132962,(Sorghum_bicolor_SORBI_3003G358300:0.0260401,(Zea_mays_Zm00001eb367490:0.0497843,Zea_mays_Zm00001eb147810:0.0367852)n42:0.00408724)n41:0.0096808)n27:0.028088)n26:0.00836502)n23:0.01464)n21:0.0156998)n19:0.0327112)n5:0.0532601)n4:0.0238966)n2:0.0403679)n1:0.222927)n0;
```
