## Supplementary Dataset S1 for "Gene turnover and contingency facilitated the repeated evolution of C_4_ photosynthesis in grasses": OG0008798_tree.txt

```
((((Zizania_latifolia_GWHTBFHI013005:0.208424,(Leersia_perrieri_LPERR01G31730:0.172225,(Oryza_sativa_LOC_Os01g62510:0.177285,Oryza_sativa_LOC_Os01g62514:0.131093)n5:0.0145659)n4:0.0483764)n3:0.104165,((Olyra_latifolia_Ola033645:0.144326,((Ampelocalamus_luodianensis_Alu01Cg14890.1:0.0425519,(Dendrocalamus_sinicus_Dendrocalamus_sinicus_Dsi01B_51401371_51405643_Dsi01Bg19920.1_1_CDS_4147699309_45073:0.0683482,Dendrocalamus_sinicus_Dendrocalamus_sinicus_Dsi01C_13619895_13623451_Dsi01Cg09730.1_1_CDS_4147704154_43400:0.0354338)n10:0.00393708)n9:0.0235126,(Dendrocalamus_sinicus_Dendrocalamus_sinicus_Dsi01A_53334140_53362041_Dsi01Ag22270.1_-1_CDS_4147691422_39980:0.0880738,Ampelocalamus_luodianensis_Alu01Dg24980.2:0.0560813)n11:0.00623126)n8:0.0234482)n7:0.0444422,(Brachypodium_distachyon_BRADI_2g54720v3:0.24395,(Hordeum_spontaneum_WB01_005337_0090997:6e-09,Hordeum_vulgareMorex_HORVU.MOREX.r3.3HG0302500:0.00292474)n13:0.287501)n12:0.0610001)n6:0.0452215)n2:0.0416448,((Aristida_adscensionis_H_Aadptg000053l000387.1:0.18113,Stipagrostis_hirtigluma_H_Shi_ptg000050l_000478.1:0.130714)n15:0.0602184,(((Phragmites_australis_Phragmites_australis_PaChr1_47677451_47679511_evm.model.PaChr1.2391_1_CDS_4362366235_38302:0.144389,Phragmites_australis_Phragmites_australis_PaChr2_42949260_42953222_evm.model.PaChr2.2312_1_CDS_4362419643_29634:0.109147)n18:0.050785,(Eragrostis_curvula_EJB05_18737:0.103732,(Eleusine_coracana_ELECO.r07.1AG0039540:0.0717319,Eleusine_coracana_ELECO.r07.1BG0089570:0.0897825)n20:0.0983654)n19:0.103827)n17:0.0206592,(Chasmanthium_laxum_Chala.01G278500:0.169423,((Sorghum_bicolor_SORBI_3003G353000:0.0909293,(Zea_mays_Zm00001eb148260:0.123151,Zea_mays_Zm00001eb367920:0.165719)n24:0.0184132)n23:0.028138,(((Digitaria_radicosa_Dra05G0165000:5e-09,Digitaria_radicosa_Dra05G0165000.2:5e-09)n27:0.071598,(Digitaria_exilis_H_Dex5A-002729.1:0.0158689,Digitaria_exilis_H_Dex5B-002761.1:0.0126748)n28:0.0904859)n26:0.0316784,(((Panicum_hallii_Pahal.5G093900:0.0176399,(Panicum_virgatum_Pavir.5KG623000:0.0531782,Panicum_virgatum_Pavir.5NG584900:0.0226994)n32:0.0273654)n31:0.0363071,(Dichantelium_oligosantes_H_DolKV783785.1000003.1:0.0685885,Setaria_viridis_SEVIR_5G383200v2:0.06825)n33:0.0190789)n30:0.0129542,((ASEM_RSA5_H_RSA5chrom9000841.1:0.0135784,(ASEM_RSA5_H_RSA5chrom3004015.1:0.00470044,ASEM_RSA5_H_RSA5chrom9000842.1:5e-09)n36:0.0183573)n35:0.340943,(Echinocloa_haploclada_eh_chr2.4001:0.0844633,(Urochloa_fusta_Urofu.5G097100:0.0994305,(ASEM_AUS1_H_AUS1CM014274.1000529.1:0.0392366,ASEM_RSA5_H_RSA5chrom5002449.1:0.0164868)n39:0.060773)n38:0.0152758)n37:0.013718)n34:0.00152422)n29:0.0171423)n25:0.0299363)n22:0.0566074)n21:0.0328736)n16:0.0174266)n14:0.0620086)n1:0.065229,(Streptochaeta_angustifolia_strangu_042709:0.283099,((Pharus_latifolius_Phala.07G151000:5e-09,Pharus_latifolius_Phala.07G151000.2:0.00164195)n42:0.514341,Pharus_latifolius_Phala.03G286600:0.256746)n41:0.0285273)n40:0.0732393)n0;
```
