## Supplementary Dataset S1 for "Gene turnover and contingency facilitated the repeated evolution of C_4_ photosynthesis in grasses": OG0008799_tree.txt

```
((Streptochaeta_angustifolia_strangu_016273:0.0769142,(Pharus_latifolius_Phala.03G286000.5:5e-09,(Pharus_latifolius_Phala.03G286000.4:5e-09,(((Pharus_latifolius_Phala.03G286000.6:5e-09,(Pharus_latifolius_Phala.03G286000.2:0.0102462,Pharus_latifolius_Phala.03G286000.3:5e-09)n7:6.1756e-05)n6:1.3186e-05,Pharus_latifolius_Phala.03G286000.7:5e-09)n5:0.000489193,Pharus_latifolius_Phala.03G286000:5e-09)n4:6e-09)n3:5e-09)n2:0.0770159)n1:0.0316311,(((Zizania_latifolia_GWHTBFHI013001:0.0369703,(Leersia_perrieri_LPERR01G31670:0.035635,Oryza_sativa_LOC_Os01g62440:0.0285264)n11:0.0164147)n10:0.0427809,(((Ampelocalamus_luodianensis_Alu01Dg24930.1:0.0198756,(Ampelocalamus_luodianensis_Alu06Dg14520.2:0.194717,(Ampelocalamus_luodianensis_Alu02Dg18230.1:0.0530591,Ampelocalamus_luodianensis_Alu08Dg12620.2:0.0229531)n16:0.0561721)n15:0.112693)n14:0.0100259,(Dendrocalamus_sinicus_Dendrocalamus_sinicus_Dsi01C_13690897_13697390_Dsi01Cg09780.3_1_CDS_4147704169_51845:0.0144487,Olyra_latifolia_Ola033637:0.0706016)n17:0.00413814)n13:0.0115463,(Brachypodium_distachyon_BRADI_2g37760v3:0.0529315,(Hordeum_spontaneum_WB01_007671_0032600:0.00192811,Hordeum_vulgareMorex_HORVU.MOREX.r3.1HG0011270:0.00240691)n19:0.0696584)n18:0.0416216)n12:0.00224509)n9:0.011392,((Aristida_adscensionis_H_Aadptg000053l000391.1:0.0424083,Stipagrostis_hirtigluma_H_Shi_ptg000050l_000482.1:0.0545358)n21:0.0232563,(((Eleusine_coracana_ELECO.r07.1AG0039490:0.00303939,Eleusine_coracana_ELECO.r07.1BG0089520:0.00524641)n24:0.0416352,(Eragrostis_curvula_EJB05_18722:0.00518829,Eragrostis_curvula_EJB05_18735:0.00450646)n25:0.0366863)n23:0.0301137,(Chasmanthium_laxum_Chala.01G277700:0.037774,((Phragmites_australis_Phragmites_australis_PaChr2_42875721_42882089_evm.model.PaChr2.2309_1_CDS_4362419635_26277:0.0308042,Phragmites_australis_Phragmites_australis_PaChr1_47590805_47597653_evm.model.PaChr1.2386_1_CDS_4362366223_33240:0.0279137)n28:0.00366242,((Sorghum_bicolor_SORBI_3003G352500:0.0170293,Zea_mays_Zm00001eb148300:0.0356141)n30:0.036045,(Dichantelium_oligosantes_H_DolKV776669.1000006.1:0.0225069,((ASEM_AUS1_H_AUS1CM014274.1000533.1:0.0138792,ASEM_RSA5_H_RSA5chrom5002453.1:0.00983801)n33:0.0203221,((Digitaria_radicosa_Dra05G0164500:0.0230448,(Digitaria_exilis_H_Dex5A-002733.1:0.00473614,Digitaria_exilis_H_Dex5B-002765.1:0.00418178)n36:0.024347)n35:0.0155026,(((Urochloa_fusta_Urofu.5G097700:0.0202498,Echinocloa_haploclada_eh_chr2.3996:0.0292771)n39:0.00334324,(Cenchrus_americanus_H_CamCM007987.2000510.1:0.0234118,Setaria_viridis_SEVIR_5G382600v2:0.0110511)n40:0.0244884)n38:5e-09,(Panicum_hallii_Pahal.5G094600:0.0125104,(Panicum_virgatum_Pavir.5KG621800:0.0211747,Panicum_virgatum_Pavir.5NG582900:0.0334587)n42:0.00371764)n41:0.00477389)n37:0.00386061)n34:0.00193175)n32:0.00188165)n31:0.0217774)n29:0.016787)n27:0.00597941)n26:0.0126275)n22:0.00741843)n20:0.0371042)n8:0.0316311)n0;
```
