## Supplementary Dataset S1 for "Gene turnover and contingency facilitated the repeated evolution of C_4_ photosynthesis in grasses": OG0008800_tree.txt

```
((Ananas_comosus_H_Ananas_contig13_000092.1:0.115283,Tillandsia_fasciculata_H_Tillandsia_CM054939.1_000639.1:0.0915485)n1:0.205262,((((Brachypodium_distachyon_BRADI_2g54640v3:0.0653422,(Hordeum_spontaneum_WB01_004509_0099923:0.00179604,Hordeum_vulgareMorex_HORVU.MOREX.r3.3HG0302660:5e-09)n6:0.10641)n5:0.0366911,((Oryza_sativa_LOC_Os01g62410:0.0753222,(Zizania_latifolia_GWHTBFHI006072:0.0340799,Zizania_latifolia_GWHTBFHI012998:0.0402928)n9:0.0190269)n8:0.0529918,((Ampelocalamus_luodianensis_Alu01Cg14950.2:0.0227102,Dendrocalamus_sinicus_Dendrocalamus_sinicus_Dsi01C_13716955_13722938_Dsi01Cg09800.1_-1_CDS_4147704175_55223:0.0245515)n11:0.0163033,(Ampelocalamus_luodianensis_Alu01Dg24890.4:0.0337289,(Olyra_latifolia_Ola033634:0.071882,Dendrocalamus_sinicus_Dendrocalamus_sinicus_Dsi01B_51488913_51498263_Dsi01Bg19970.1_-1_CDS_4147699324_53518:0.0377132)n13:0.00135692)n12:0.008358)n10:0.00445972)n7:0.00263976)n4:0.0133998,((Stipagrostis_hirtigluma_H_Shi_ptg000050l_002654.1:0.0555235,Aristida_adscensionis_H_Aadptg000053l000343.1:0.0617969)n15:0.0331999,((Eleusine_coracana_ELECO.r07.1AG0039460:0.0868984,(Eragrostis_curvula_EJB05_18718:5e-09,Eragrostis_curvula_EJB05_18726:0.000602755)n18:0.0571155)n17:0.0413055,((Phragmites_australis_Phragmites_australis_PaChr2_42858771_42864661_evm.model.PaChr2.2306_1_CDS_4362419629_23754:0.0455612,Phragmites_australis_Phragmites_australis_PaChr1_47568094_47574668_evm.model.PaChr1.2383_1_CDS_4362366217_30716:0.0430339)n20:0.00353596,(Chasmanthium_laxum_Chala.01G277400:0.0443219,(((Echinocloa_haploclada_eh_chr2.3992:0.0346384,(ASEM_AUS1_H_AUS1CM014274.1005008.1:0.00232363,ASEM_RSA5_H_RSA5chrom5003314.1:0.00089907)n25:0.0284183)n24:0.00525368,(Dichantelium_oligosantes_H_DolKV776669.1000003.1:0.031222,((Urochloa_fusta_Urofu.5G098100:0.0349648,(Panicum_hallii_Pahal.5G095000:0.012129,(Panicum_virgatum_Pavir.5KG621300:0.0233216,Panicum_virgatum_Pavir.5NG582600:0.0194084)n30:0.00335716)n29:0.0211346)n28:0.0109587,((Cenchrus_americanus_H_CamCM007987.2003972.1:0.0370893,Setaria_viridis_SEVIR_5G382300v2:0.0102847)n32:0.0326593,(Digitaria_radicosa_Dra05G0164200:0.0255658,(Digitaria_exilis_H_Dex5A-001826.1:0.00741678,Digitaria_exilis_H_Dex5B-001847.1:0.0047813)n34:0.0419245)n33:0.0283763)n31:0.000928385)n27:0.00567238)n26:0.0014064)n23:0.0284711,(Sorghum_bicolor_SORBI_3003G352200:0.0245292,(Zea_mays_Zm00001eb367870:0.0399735,Zea_mays_Zm00001eb148320:0.041534)n36:0.00461489)n35:0.00468997)n22:0.00653914)n21:0.0293508)n19:0.00410574)n16:0.0144634)n14:0.0585664)n3:0.0679837,((Streptochaeta_angustifolia_strangu_016278:0.101851,Streptochaeta_angustifolia_strangu_040431:0.125496)n38:0.013944,((Pharus_latifolius_Phala.03G285700:0,Pharus_latifolius_Phala.03G285700.3:0,Pharus_latifolius_Phala.03G285700.2:0)n40:0.0624308,(Pharus_latifolius_Phala.07G150400:0,Pharus_latifolius_Phala.07G150400.2:0)n41:0.117649)n39:0.0130721)n37:0.0275352)n2:0.0278591)n0;
```
