## Supplementary Dataset S1 for "Gene turnover and contingency facilitated the repeated evolution of C_4_ photosynthesis in grasses": OG0008801_tree.txt

```
((Ananas_comosus_H_Ananas_contig24_000060.1:0.0265241,Tillandsia_fasciculata_H_Tillandsia_CM054953.1_000205.1:0.04035)n1:0.162446,((Pharus_latifolius_Phala.03G284900.4:5e-09,(Pharus_latifolius_Phala.03G284900.3:5e-09,(Pharus_latifolius_Phala.03G284900.2:5e-09,Pharus_latifolius_Phala.03G284900:5e-09)n5:5e-09)n4:5e-09)n3:0.0500036,(Streptochaeta_angustifolia_strangu_014381:0.119297,((((Leersia_perrieri_LPERR01G31580:0.0326992,Oryza_sativa_LOC_Os01g62300:0.034822)n10:0.0216085,(Zizania_latifolia_GWHTBFHI006064:0.0420338,Zizania_latifolia_GWHTBFHI012992:0.0549872)n11:0.0209732)n9:0.0432361,((Brachypodium_distachyon_BRADI_2g54580v3:0.0626815,(Hordeum_spontaneum_WB01_000409_1129329:0.00167101,Hordeum_vulgareMorex_HORVU.MOREX.r3.3HG0302790:0.00300867)n14:0.0790679)n13:0.0308733,(Olyra_latifolia_Ola029933:0.065013,(Dendrocalamus_sinicus_Dendrocalamus_sinicus_Dsi01B_51621014_51622549_Dsi01Bg20040.1_1_CDS_4147699345_8492:0.0478116,((Dendrocalamus_sinicus_Dendrocalamus_sinicus_Dsi01C_13832835_13834382_Dsi01Cg09890.1_1_CDS_4147704202_13572:0.0348484,Ampelocalamus_luodianensis_Alu01Cg15060.1:0.0186173)n18:0.00909086,(Dendrocalamus_sinicus_Dendrocalamus_sinicus_Dsi01A_53125272_53126825_Dsi01Ag22180.1_-1_CDS_4147691395_24783:0.0289486,Ampelocalamus_luodianensis_Alu01Dg24810.1:0.0199132)n19:0.00221258)n17:0.00172067)n16:0.000191186)n15:0.000212429)n12:0.00868982)n8:0.0129377,((Aristida_adscensionis_H_Aadptg000053l000398.1:0.0540816,Stipagrostis_hirtigluma_H_Shi_ptg000050l_000489.1:0.0435617)n21:0.0180754,(Chasmanthium_laxum_Chala.01G276400:0.0366857,(((Eragrostis_curvula_EJB05_18701:0.0473081,(Eleusine_coracana_ELECO.r07.1AG0039380:0.00873127,Eleusine_coracana_ELECO.r07.1BG0089410:0.00882236)n26:0.0457422)n25:0.0499667,(Phragmites_australis_Phragmites_australis_PaChr2_42761347_42762879_evm.model.PaChr2.2298_1_CDS_4362419609_15353:0.0395573,Phragmites_australis_Phragmites_australis_PaChr1_47468343_47469890_evm.model.PaChr1.2369_1_CDS_4362366185_17282:0.0458727)n27:0.00873167)n24:0.00634174,((Zea_mays_Zm00001eb148400:0.0362204,(Sorghum_bicolor_SORBI_3003G180900:0.0720895,Sorghum_bicolor_SORBI_3003G350800:0.00775303)n30:0.0131343)n29:0.0316437,((Echinocloa_haploclada_eh_chr2.3984:0.0498895,((Cenchrus_americanus_H_CamCM007987.2000518.1:0.02794,Setaria_viridis_SEVIR_5G381400v2:0.00883066)n34:0.0149671,(Panicum_hallii_Pahal.5G096100:0.0215653,(Panicum_virgatum_Pavir.5NG584000:0.017818,Panicum_virgatum_Pavir.5KG620000:0.0199055)n36:0.0049773)n35:0.0137203)n33:0.00224104)n32:0.0104397,(Urochloa_fusta_Urofu.5G099000:0.0407993,(Dichantelium_oligosantes_H_DolKV776397.1000005.1:0.0385317,((ASEM_AUS1_H_AUS1CM014274.1000539.1:0.0093201,ASEM_RSA5_H_RSA5chrom5002460.1:0.00729265)n40:0.0244667,(Digitaria_radicosa_Dra05G0163400:0.0246555,(Digitaria_exilis_H_Dex5A-002739.1:0.00708677,Digitaria_exilis_H_Dex5B-002772.1:0.0125355)n42:0.0174734)n41:0.0304037)n39:0.00425222)n38:0.00808324)n37:0.00856701)n31:0.0108448)n28:0.0242763)n23:0.00677911)n22:0.00623195)n20:0.0410739)n7:0.0508343)n6:0.0289702)n2:0.162446)n0;
```
