## Supplementary Dataset S1 for "Gene turnover and contingency facilitated the repeated evolution of C_4_ photosynthesis in grasses": OG0008802_tree.txt

```
((Streptochaeta_angustifolia_strangu_026784:0.190962,(Pharus_latifolius_Phala.03G281500:0,Pharus_latifolius_Phala.03G281500.2:0)n2:0.125054)n1:0.0487654,((((Zizania_latifolia_GWHTBFHI006035:0.0301981,Zizania_latifolia_GWHTBFHI012964:0.0534104)n6:0.040436,(Oryza_sativa_LOC_Os01g61890:0.0965124,Leersia_perrieri_LPERR01G31280:0.0742731)n7:0.0319999)n5:0.0775555,((Dendrocalamus_sinicus_Dendrocalamus_sinicus_Dsi01B_52027761_52028657_Dsi01Bg20310.1_1_CDS_4147699426_54081:0.0570586,(Ampelocalamus_luodianensis_Alu01Dg24510.1:0.06153,((Olyra_latifolia_Ola033696:0.113165,Dendrocalamus_sinicus_Dendrocalamus_sinicus_Dsi01A_52809750_52810871_Dsi01Ag21960.1_-1_CDS_4147691329_44483:0.0563111)n12:0.00878626,(Ampelocalamus_luodianensis_Alu01Cg15370.1:0.0404791,Dendrocalamus_sinicus_Dendrocalamus_sinicus_Dsi01C_14098618_14099634_Dsi01Cg10160.1_1_CDS_4147704283_2317:0.0322379)n13:0.00686384)n11:0.00446621)n10:0.000496245)n9:0.0151349,(Brachypodium_distachyon_BRADI_2g54250v3:0.143823,((Hordeum_spontaneum_WB01_002498_0390424:5e-09,Hordeum_vulgareMorex_HORVU.MOREX.r3.3HG0303390:0.00457819)n16:0.0798974,(Hordeum_vulgareMorex_HORVU.MOREX.r3.6HG0545830:5e-09,(Hordeum_spontaneum_WB01_000494_0094094:0.070322,Hordeum_spontaneum_WB01_000494_0103946:0.00403356)n18:0.000448173)n17:0.121597)n15:0.130058)n14:0.0440081)n8:0.0178133)n4:0.0275338,((Aristida_adscensionis_H_Aadptg000053l000416.1:0.130884,Stipagrostis_hirtigluma_H_Shi_ptg000050l_000506.1:0.0813867)n20:0.037361,((Eragrostis_curvula_EJB05_18674:0.0626498,(Eleusine_coracana_ELECO.r07.1AG0039000:0.0239614,Eleusine_coracana_ELECO.r07.1BG0089040:0.0283155)n23:0.089146)n22:0.0643304,((Phragmites_australis_Phragmites_australis_PaChr2_42473809_42474768_evm.model.PaChr2.2268_1_CDS_4362419543_30050:0.0739163,Phragmites_australis_Phragmites_australis_PaChr1_47143824_47144732_evm.model.PaChr1.2346_1_CDS_4362366135_38724:0.0604423)n25:0.0063901,(Chasmanthium_laxum_Chala.01G272400:0.0658175,((Sorghum_bicolor_SORBI_3003G347560:0.0746341,Zea_mays_Zm00001eb148770:0.0562161)n28:0.0774868,((Digitaria_radicosa_Dra05G0160300:0.0642463,(Digitaria_exilis_H_Dex5A-002760.1:0.0143799,Digitaria_exilis_H_Dex5B-002790.1:0.00559003)n31:0.0566863)n30:0.0208043,((Dichantelium_oligosantes_H_DolKV777005.1000003.1:0.0297961,(((ASEM_AUS1_H_AUS1CM014274.1004975.1:0.0131751,ASEM_RSA5_H_RSA5chrom5002471.1:0.00124064)n36:0.00736395,(ASEM_AUS1_H_AUS1CM014274.1001315.1:0.00498111,ASEM_RSA5_H_RSA5chrom5000018.1:0.00374485)n37:0.00251289)n35:0.0661478,Echinocloa_haploclada_eh_chr2.3935:0.0916028)n34:0.011382)n33:0.0141919,((Panicum_hallii_Pahal.5G100700:0.0251688,(Panicum_virgatum_Pavir.5NG578000:0.0348348,Panicum_virgatum_Pavir.5KG615900:0.0251744)n40:0.00784941)n39:0.032753,(Urochloa_fusta_Urofu.5G103700:0.0491721,(Cenchrus_americanus_H_CamCM007987.2000535.1:0.0819678,Setaria_viridis_SEVIR_5G377700v2:0.0258873)n42:0.0151828)n41:0.0240152)n38:0.00964491)n32:0.00410915)n29:0.0276972)n27:0.0236369)n26:0.0171529)n24:0.00460096)n21:0.0081741)n19:0.0537545)n3:0.0487654)n0;
```
