## Supplementary Dataset S1 for "Gene turnover and contingency facilitated the repeated evolution of C_4_ photosynthesis in grasses": OG0008803_tree.txt

```
((Streptochaeta_angustifolia_strangu_026773:0.152242,((Pharus_latifolius_Phala.03G280300.3:0,Pharus_latifolius_Phala.03G280300.2:0)n3:0.00589759,(Pharus_latifolius_Phala.03G280300.5:5e-09,(Pharus_latifolius_Phala.03G280300:0,Pharus_latifolius_Phala.03G280300.4:0)n5:0.000668025)n4:6.3739e-05)n2:0.0794134)n1:0.0372607,(((Dendrocalamus_sinicus_Dendrocalamus_sinicus_Dsi01B_52218460_52221545_Dsi01Bg20390.2_1_CDS_4147699450_10743:0.0395457,((Ampelocalamus_luodianensis_Alu01Cg15450.3:0.0364431,Dendrocalamus_sinicus_Dendrocalamus_sinicus_Dsi01C_14211656_14214245_Dsi01Cg10230.4_1_CDS_4147704304_14135:0.0252993)n10:0.00695185,(Dendrocalamus_sinicus_Dendrocalamus_sinicus_Dsi01A_52638803_52642117_Dsi01Ag21870.1_-1_CDS_4147691302_29284:0.0603048,Ampelocalamus_luodianensis_Alu01Dg24430.3:0.0372115)n11:0.00413461)n9:0.00318538)n8:0.0058007,((Hordeum_spontaneum_WB01_004853_0109734:0.101959,Brachypodium_distachyon_BRADI_2g54177v3:0.0806582)n13:0.0468419,Olyra_latifolia_Ola033709:0.0728401)n12:0.00453745)n7:0.00921699,(((Zizania_latifolia_GWHTBFHI006022:0.039522,Zizania_latifolia_GWHTBFHI012957:0.0608664)n16:0.0245276,(Oryza_sativa_LOC_Os01g61760:0.0355626,Leersia_perrieri_LPERR01G31200:0.136519)n17:0.019473)n15:0.0277663,((Phragmites_australis_Phragmites_australis_PaChr2_42394061_42397592_evm.model.PaChr2.2258_1_CDS_4362419521_20820:0.0478884,Phragmites_australis_Phragmites_australis_PaChr1_47048790_47053195_evm.model.PaChr1.2337_1_CDS_4362366115_30294:0.0464962)n19:0.0167547,((((Eragrostis_curvula_EJB05_52130:0,Eragrostis_curvula_EJB05_18662:0)n23:0.0449006,(Eleusine_coracana_ELECO.r07.1AG0038920:0.0213694,Eleusine_coracana_ELECO.r07.1BG0088940:0.0192173)n24:0.0653561)n22:0.0195996,((Chasmanthium_laxum_Chala.01G271100:0.0336148,((Sorghum_bicolor_SORBI_3003G346200:0.0205645,(Zea_mays_Zm00001eb368280:0.0493608,Zea_mays_Zm00001eb148880:0.0246447)n29:0.00479298)n28:0.0348006,((((Dichantelium_oligosantes_H_DolKV783243.1000001.1:0.0416353,(ASEM_AUS1_H_AUS1CM014274.1000572.1:0.0107574,ASEM_RSA5_H_RSA5chrom5002476.1:0.00672792)n34:0.0247406)n33:0.00794613,(Panicum_hallii_Pahal.5G101900:0.0132312,(Panicum_virgatum_Pavir.5NG576200:0.0315668,Panicum_virgatum_Pavir.5KG606900:0.0121329)n36:0.00466011)n35:0.0158643)n32:0.00214771,(Digitaria_radicosa_Dra05G0159200:0.036208,(Digitaria_exilis_H_Dex5A-002769.1:0.011942,Digitaria_exilis_H_Dex5B-001823.1:0.0189837)n38:0.0259058)n37:0.0166251)n31:0.00634692,((Cenchrus_americanus_H_CamCM007987.2000542.1:0.025996,Setaria_viridis_SEVIR_5G376400v2:0.0174699)n40:0.0113407,(Urochloa_fusta_Urofu.5G104900:0.0620654,Echinocloa_haploclada_eh_chr2.3927:0.0454422)n41:0.0187824)n39:0.00552888)n30:0.0149999)n27:0.0173066)n26:0.0106427,Cenchrus_americanus_H_CamCM007987.2001009.1:0.194383)n25:0.0215981)n21:0.00694374,(Aristida_adscensionis_H_Aadptg000053l000423.1:0.0472151,Stipagrostis_hirtigluma_H_Shi_ptg000050l_000515.1:0.0348921)n42:0.0170204)n20:0.00791026)n18:0.0367666)n14:0.0122265)n6:0.0372607)n0;
```
