## Supplementary Dataset S1 for "Gene turnover and contingency facilitated the repeated evolution of C_4_ photosynthesis in grasses": OG0008804_tree.txt

```
((Juncus_effusus_H_Juncus_Jeff_scaffold_20_000404.1:0.385546,(Ananas_comosus_H_Ananas_contig24_000160.1:0.0538695,Tillandsia_fasciculata_H_Tillandsia_CM054953.1_000297.1:0.0463225)n2:0.103622)n1:0.04954,(Streptochaeta_angustifolia_strangu_006661:0.090695,((Pharus_latifolius_Phala.03G264300:5e-09,Pharus_latifolius_Phala.03G264300.2:5e-09)n5:0.0934879,((((Leersia_perrieri_LPERR01G29910:0.0773031,Oryza_sativa_LOC_Os01g59630:0.0400913)n9:0.0198931,(Zizania_latifolia_GWHTBFHI005902:0.0371204,Zizania_latifolia_GWHTBFHI012852:0.0396642)n10:0.00759784)n8:0.0320338,((Olyra_latifolia_Ola020525:0.055427,((Ampelocalamus_luodianensis_Alu01Cg16800.2:0.0153588,(Dendrocalamus_sinicus_Dendrocalamus_sinicus_Dsi01A_50973074_50980686_Dsi01Ag20930.1_-1_CDS_4147691020_41104:0.0349387,Dendrocalamus_sinicus_Dendrocalamus_sinicus_Dsi01C_15638726_15648613_Dsi01Cg11250.2_1_CDS_4147704610_15824:0.0525152)n15:0.00583503)n14:0.00593336,Ampelocalamus_luodianensis_Alu01Dg23160.2:0.026095)n13:0.00289945)n12:0.0172445,(Brachypodium_distachyon_BRADI_2g53000v3:0.083279,(Hordeum_spontaneum_WB01_001719_0071812:0.00334415,Hordeum_vulgareMorex_HORVU.MOREX.r3.3HG0296050:0.00626568)n17:0.0588772)n16:0.0346171)n11:0.0144574)n7:0.011669,((Stipagrostis_hirtigluma_H_Shi_ptg000050l_000600.1:0.0610273,Aristida_adscensionis_H_Aadptg000053l000496.1:0.0438952)n19:0.0127365,(((Eleusine_coracana_ELECO.r07.1AG0037250:0.0206745,Eleusine_coracana_ELECO.r07.1BG0087380:0.0130099)n22:0.0461832,(Eragrostis_curvula_EJB05_16031:0.0528258,Eragrostis_curvula_EJB05_18503:0.00858478)n23:0.0307864)n21:0.0267368,((Phragmites_australis_Phragmites_australis_PaChr2_40894764_40899468_evm.model.PaChr2.2147_1_CDS_4362419275_2295:0.0474747,Phragmites_australis_Phragmites_australis_PaChr1_45516947_45520611_evm.model.PaChr1.2230_1_CDS_4362365879_16015:0.0400315)n25:0.00467801,(Chasmanthium_laxum_Chala.01G256400:0.0465945,((Sorghum_bicolor_SORBI_3003G331000:0.0184555,Zea_mays_Zm00001eb150150:0.0448104)n28:0.0427327,(Echinocloa_haploclada_eh_chr2.3779:0.0528362,((Dichantelium_oligosantes_H_DolKV770913.1000016.1:0.0239949,(ASEM_RSA5_H_RSA5chrom5002557.1:0.00851246,(ASEM_AUS1_H_AUS1CM014275.1002697.1:0.256668,ASEM_AUS1_H_AUS1CM014274.1000654.1:0.00668592)n33:0.00074288)n32:0.0108256)n31:0.00532649,((Urochloa_fusta_Urofu.5G121600:0.0265466,(Cenchrus_americanus_H_CamCM007987.2000620.1:0.034005,Setaria_viridis_SEVIR_5G360400v2:0.0147604)n36:0.0162825)n35:0.00773718,((Digitaria_radicosa_Dra05G0145100:0.0307513,(Digitaria_exilis_H_Dex5A-002845.1:0.00620774,Digitaria_exilis_H_Dex5B-002865.1:0.00544521)n39:0.0246562)n38:0.0116414,(Panicum_hallii_Pahal.5G117700:0.0211945,(Panicum_virgatum_Pavir.5NG547800:0.0250804,(Panicum_virgatum_Pavir.5KG591700:0.00156013,Panicum_virgatum_Pavir.5KG598000:5e-09)n42:0.0163717)n41:0.00989351)n40:0.013309)n37:0.00259115)n34:0.00405778)n30:0.00527858)n29:0.013792)n27:0.0107124)n26:0.0127803)n24:0.00657949)n20:0.00476338)n18:0.0334361)n6:0.0359884)n4:0.0317737)n3:0.04954)n0;
```
