## Supplementary Dataset S1 for "Gene turnover and contingency facilitated the repeated evolution of C_4_ photosynthesis in grasses": OG0008805_tree.txt

```
((Streptochaeta_angustifolia_strangu_024858:0.165258,(Pharus_latifolius_Phala.03G261800:5e-09,Pharus_latifolius_Phala.03G261800.2:5e-09)n2:0.140514)n1:0.057516,(((Brachypodium_distachyon_BRADI_2g52810v3:0.122674,(Hordeum_spontaneum_WB01_007720_0909409:0.00337083,Hordeum_vulgareMorex_HORVU.MOREX.r3.3HG0295610:0.00173341)n6:0.0849911)n5:0.0526544,(((Dendrocalamus_sinicus_Dendrocalamus_sinicus_Dsi01A_50574389_50576964_Dsi01Ag20730.1_-1_CDS_4147690960_7339:0.0652305,Ampelocalamus_luodianensis_Alu01Dg22980.1:0.0335736)n9:0.0183908,(Dendrocalamus_sinicus_Dendrocalamus_sinicus_Dsi01C_15813367_15822865_Dsi01Cg11380.1_1_CDS_4147704649_37771:0.0252142,(Ampelocalamus_luodianensis_AluCtg00674g00010.1:0.131743,Ampelocalamus_luodianensis_Alu01Cg17030.1:0.0168122)n11:0.00186803)n10:0.0777932)n8:0.0209385,Olyra_latifolia_Ola020552:0.146996)n7:0.0263173)n4:0.033304,(((Zizania_latifolia_GWHTBFHI005887:0.0483266,Zizania_latifolia_GWHTBFHI012835:0.0643753)n14:0.071132,(Oryza_sativa_LOC_Os01g59180:0.0717932,Leersia_perrieri_LPERR01G29710:0.169749)n15:0.0357073)n13:0.0641986,(((Eragrostis_curvula_EJB05_53824:0.00830442,Eragrostis_curvula_EJB05_16576:0.0165241)n18:0.0811712,(Eleusine_coracana_ELECO.r07.1AG0037060:0.03265,Eleusine_coracana_ELECO.r07.1BG0087170:0.0262815)n19:0.106929)n17:0.0627172,(((Chasmanthium_laxum_Chala.01G254600:0.0800373,(Phragmites_australis_Phragmites_australis_PaChr1_45330638_45333822_evm.model.PaChr1.2217_1_CDS_4362365849_3380:0.0655561,Phragmites_australis_Phragmites_australis_PaChr2_40749794_40752106_evm.model.PaChr2.2132_1_CDS_4362419243_31311:0.0556784)n23:0.0145702)n22:0.0178178,(Aristida_adscensionis_H_Aadptg000053l000503.1:0.0794712,Stipagrostis_hirtigluma_H_Shi_ptg000050l_000607.1:0.0614772)n24:0.0306846)n21:0.0152569,((Sorghum_bicolor_SORBI_3003G329000:0.0491056,Zea_mays_Zm00001eb150400:0.106546)n26:0.0720495,(((Dichantelium_oligosantes_H_DolKV783686.1000015.1:0.0117293,Dichantelium_oligosantes_H_DolKV775051.1000004.1:0.12495)n29:0.0725802,(Echinocloa_haploclada_eh_chr6.1167:0.211216,Echinocloa_haploclada_eh_chr6.3058:0.786234)n30:0.0982243)n28:0.012009,((ASEM_AUS1_H_AUS1CM014274.1000664.1:0.0179079,ASEM_RSA5_H_RSA5chrom5002562.1:0.0154946)n32:0.0571919,((((Digitaria_radicosa_Dra05G0142800:5e-09,Digitaria_radicosa_Dra05G0142800.2:5e-09)n36:0.0508519,(Digitaria_exilis_H_Dex5A-002853.1:0.0240666,Digitaria_exilis_H_Dex5B-002873.1:0.0287809)n37:0.0617109)n35:0.0206391,((Cenchrus_americanus_H_CamCM007987.2000632.1:0.0452827,Setaria_viridis_SEVIR_5G358300v2:0.0278186)n39:0.0122141,Urochloa_fusta_Urofu.5G123700:0.0698541)n38:0.0156346)n34:0.00601912,(Panicum_hallii_Pahal.5G119800:0.0282274,(Panicum_virgatum_Pavir.2KG403700:0.288767,(Panicum_virgatum_Pavir.5NG543300:0.0238041,Panicum_virgatum_Pavir.5KG590200:0.0213583)n42:0.00453389)n41:0.000503765)n40:0.00778185)n33:0.0104811)n31:0.0142247)n27:0.0399893)n25:0.0400131)n20:0.0142486)n16:0.046591)n12:0.0254136)n3:0.057516)n0;
```
