## Supplementary Dataset S1 for "Gene turnover and contingency facilitated the repeated evolution of C_4_ photosynthesis in grasses": OG0008806_tree.txt

```
((Streptochaeta_angustifolia_strangu_015213:0.128324,(Pharus_latifolius_Phala.08G093500:0,Pharus_latifolius_Phala.08G093500.3:0,Pharus_latifolius_Phala.08G093500.2:0)n2:0.0975101)n1:0.0287965,((((Leersia_perrieri_LPERR01G20390:0.0386306,Oryza_sativa_LOC_Os01g44230:0.0415845)n6:0.0316787,(Zizania_latifolia_GWHTBFHI005111:0.0355887,Zizania_latifolia_GWHTBFHI012179:0.0250982)n7:0.0125732)n5:0.047871,(Ampelocalamus_luodianensis_Alu01Dg14730.1:0.203397,((Olyra_latifolia_Ola009569:0.0754148,(Ampelocalamus_luodianensis_Alu01Dg14720.1:0.0192902,Dendrocalamus_sinicus_Dendrocalamus_sinicus_Dsi01A_36860386_36863299_Dsi01Ag14320.2_1_CDS_4147689037_5082:0.016752)n11:0.00358219)n10:0.00416439,((Hordeum_spontaneum_WB01_014105_0161000:5e-09,Hordeum_vulgareMorex_HORVU.MOREX.r3.7HG0744790:0.00171938)n13:0.110262,(Brachypodium_distachyon_BRADI_2g44450v3:0.075024,Brachypodium_distachyon_BRADI_2g44460v3:0.053652)n14:0.00596133)n12:0.0170166)n9:0.00981701)n8:0.00109078)n4:0.0135778,(((Eragrostis_curvula_EJB05_51965:0.0182084,Eragrostis_curvula_EJB05_51982:0.000912545)n17:0.0474439,(Eleusine_coracana_ELECO.r07.1AG0025760:0.00983279,Eleusine_coracana_ELECO.r07.1BG0076200:0.0103553)n18:0.0417112)n16:0.0228162,(((Aristida_adscensionis_H_Aadptg000079l000107.1:0.0661093,Stipagrostis_hirtigluma_H_Shi_ptg000050l_001940.1:0.0370886)n21:0.0121837,(Phragmites_australis_Phragmites_australis_PaChr1_33456429_33459383_evm.model.PaChr1.1488_1_CDS_4362364227_848:0.0304667,Phragmites_australis_Phragmites_australis_PaChr2_29206439_29210468_evm.model.PaChr2.1401_1_CDS_4362417619_27945:0.0383904)n22:0.00329608)n20:0.00242801,(Chasmanthium_laxum_Chala.01G150500:0.0362231,((Sorghum_bicolor_SORBI_3003G230600:0.0235958,Zea_mays_Zm00001eb159040:0.0288)n25:0.0416837,(((Urochloa_fusta_Urofu.5G247000:0.023158,(Panicum_hallii_Pahal.5G233700:0.0087193,(Panicum_virgatum_Pavir.5NG271800:0.014867,Panicum_virgatum_Pavir.5KG449600:0.00661059)n30:0.00698053)n29:0.0178676)n28:0.00869798,(((Cenchrus_americanus_H_CamCM007987.2000008.1:0.0108343,Cenchrus_americanus_H_CamCM007987.2000124.1:0.00906514)n33:0.0192938,(Setaria_viridis_SEVIR_5G245100v2:0.0251434,Setaria_viridis_SEVIR_5G464600v2:0.00134793)n34:0.00605222)n32:0.0139458,(Digitaria_radicosa_Dra05G0051000:0.0303519,(Digitaria_exilis_H_Dex5A-001149.1:0.00500499,Digitaria_exilis_H_Dex5B-001148.1:0.00230042)n36:0.0250225)n35:0.0104092)n31:0.0040518)n27:0.00316609,(Dichantelium_oligosantes_H_DolKV780799.1000021.1:0.0263345,(((ASEM_AUS1_H_AUS1CM014274.1000682.1:0.00840373,ASEM_RSA5_H_RSA5chrom5002584.1:0.004433)n40:0.0206434,(ASEM_AUS1_H_AUS1CM014274.1004132.1:0.00286169,ASEM_RSA5_H_RSA5chrom5001598.1:0.00678435)n41:0.017689)n39:0.0125565,Echinocloa_haploclada_eh_chr2.2634:0.0375632)n38:0.00161522)n37:0.00262183)n26:0.0180522)n24:0.0092317)n23:0.0192879)n19:0.00470104)n15:0.0464304)n3:0.0134409)n0;
```
