## Supplementary Dataset S1 for "Gene turnover and contingency facilitated the repeated evolution of C_4_ photosynthesis in grasses": OG0008807_tree.txt

```
((Carex_scoparia_H_Carex_Csco_scaffold_6_000167.1:0.372155,(Ananas_comosus_H_Ananas_contig14_000557.1:0.133958,Tillandsia_fasciculata_H_Tillandsia_CM054938.1_000294.1:0.0979948)n2:0.154624)n1:0.0821962,((Pharus_latifolius_Phala.03G256100.3:0.0282202,(Pharus_latifolius_Phala.03G256100:5e-09,Pharus_latifolius_Phala.03G256100.2:5e-09)n5:5e-09)n4:0.105756,(Streptochaeta_angustifolia_strangu_031025:0.0974288,(((Zizania_latifolia_GWHTBFHI012802:0.0625548,(Leersia_perrieri_LPERR01G29230:0.0819234,Oryza_sativa_LOC_Os01g58390:0.0275827)n10:0.0162953)n9:0.0717705,((Brachypodium_distachyon_BRADI_2g52356v3:0.0633219,(Hordeum_spontaneum_WB01_008189_0024861:5e-09,Hordeum_vulgareMorex_HORVU.MOREX.r3.3HG0294840:5e-09)n13:0.0813864)n12:0.0722579,((Dendrocalamus_sinicus_Dendrocalamus_sinicus_Dsi01B_54722278_54724582_Dsi01Bg21840.1_-1_CDS_4147699885_28187:0.0590378,Dendrocalamus_sinicus_Dendrocalamus_sinicus_Dsi01C_16234161_16237969_Dsi01Cg11740.1_1_CDS_4147704757_41713:0.0293959)n15:0.00738529,(Ampelocalamus_luodianensis_Alu01Dg22500.2:0.0369192,Olyra_latifolia_Ola008740:0.0564693)n16:0.005399)n14:0.0103963)n11:0.0163259)n8:0.0102869,(((Eleusine_coracana_ELECO.r07.1BG0086470:0.0832384,Eragrostis_curvula_EJB05_16675:0.0581258)n19:0.0368914,(Phragmites_australis_Phragmites_australis_PaChr2_40245924_40248298_evm.model.PaChr2.2094_1_CDS_4362419157_37630:0.0560627,Phragmites_australis_Phragmites_australis_PaChr1_44741462_44743738_evm.model.PaChr1.2168_1_CDS_4362365739_42094:0.0557321)n20:0.00619245)n18:0.00953805,((Aristida_adscensionis_H_Aadptg000053l000191.1:0.0735905,Stipagrostis_hirtigluma_H_Shi_ptg000050l_000634.1:0.0454029)n22:0.0248069,(Chasmanthium_laxum_Chala.01G248000:0.0397297,((Sorghum_bicolor_SORBI_3003G324100:0.0312114,Zea_mays_Zm00001eb150880:0.043266)n25:0.0642577,(((Echinocloa_haploclada_eh_chr2.3701:0.0643148,(Panicum_hallii_Pahal.5G126100:0.0263428,((Panicum_virgatum_Pavir.5NG538800:5e-09,Panicum_virgatum_Pavir.5NG609900:0.0151354)n31:0.0210715,Panicum_virgatum_Pavir.5KG580600:0.0148858)n30:0.00165397)n29:0.00220565)n28:0.00502773,((Urochloa_fusta_Urofu.5G130900:0.0413837,(Cenchrus_americanus_H_CamCM007987.2000570.1:0.0419494,Setaria_viridis_SEVIR_5G352400v2:0.00751097)n34:0.0248331)n33:0.00716775,(Dichantelium_oligosantes_H_DolKV777506.1000003.1:0.0417398,(ASEM_AUS1_H_AUS1CM014274.1004815.1:0.0171026,ASEM_RSA5_H_RSA5chrom5002602.1:0.0190095)n36:0.0236351)n35:0.00407262)n32:0.000751171)n27:0.00306089,((Digitaria_radicosa_Dra05G0137500:0,Digitaria_radicosa_Dra05G0137500.2:0)n38:0.0429612,((Digitaria_exilis_H_Dex1A-003273.1:0.0105,Digitaria_exilis_H_Dex1B-003218.1:0.0213434)n40:0.0196577,(Digitaria_exilis_H_Dex5B-002899.1:0.0304436,(Digitaria_exilis_H_DexUA-005055.1:0.0143578,Digitaria_exilis_H_Dex5A-002881.1:0.00371734)n42:0.000199324)n41:0.0249386)n39:0.00277096)n37:0.0127716)n26:0.0229942)n24:0.0148488)n23:0.00907306)n21:0.00531756)n17:0.0335516)n7:0.0460074)n6:0.0196755)n3:0.0821962)n0;
```
