## Supplementary Dataset S1 for "Gene turnover and contingency facilitated the repeated evolution of C_4_ photosynthesis in grasses": OG0008808_tree.txt

```
((Ananas_comosus_H_Ananas_contig10_000910.1:0.1499,Tillandsia_fasciculata_H_Tillandsia_CM054937.1_000868.1:0.183445)n1:0.180092,((Streptochaeta_angustifolia_strangu_038923:0.245656,Pharus_latifolius_Phala.03G248400:0.225142)n3:0.0668424,(((((Zizania_latifolia_GWHTBFHI005778:0.0906901,Zizania_latifolia_GWHTBFHI012759:0.101006)n8:0.0598973,(Leersia_perrieri_LPERR01G28490:0.157984,Oryza_sativa_LOC_Os01g57020:0.0826738)n9:0.0617049)n7:0.0556385,((Olyra_latifolia_Ola008832:6e-09,Olyra_latifolia_Ola006764:0.00268848)n11:0.131052,((Ampelocalamus_luodianensis_Alu01Cg18290.2:0.0282089,Dendrocalamus_sinicus_Dendrocalamus_sinicus_Dsi01C_16795145_16798233_Dsi01Cg12160.1_-1_CDS_4147704883_55788:0.0249732)n13:0.022891,(Ampelocalamus_luodianensis_Alu01Dg21830.1:0.0508099,(Dendrocalamus_sinicus_Dendrocalamus_sinicus_Dsi01B_48403738_48406178_Dsi01Bg18460.1_1_CDS_4147698871_25933:0.0644237,Dendrocalamus_sinicus_Dendrocalamus_sinicus_Dsi01A_48659834_48668112_Dsi01Ag19730.1_1_CDS_4147690660_9026:0.0480054)n15:0.00759899)n14:0.000844332)n12:0.0222345)n10:0.0221121)n6:0.0295376,(Brachypodium_distachyon_BRADI_2g51680v3:0.119362,(Hordeum_spontaneum_WB01_002476_0021834:0.00546243,Hordeum_vulgareMorex_HORVU.MOREX.r3.3HG0293310:0.00623464)n17:0.200494)n16:0.041362)n5:0.0475342,((Aristida_adscensionis_H_Aadptg000069l000212.1:0.118409,Stipagrostis_hirtigluma_H_Shi_ptg000050l_002463.1:0.100917)n19:0.0301947,((Eragrostis_curvula_EJB05_16763:0.111982,(Eleusine_coracana_ELECO.r07.1AG0035560:0.008887,Eleusine_coracana_ELECO.r07.1BG0085660:0.0301124)n22:0.131695)n21:0.0510342,(Zea_mays_Zm00001eb007200:0.941722,((Phragmites_australis_Phragmites_australis_PaChr2_39464263_39467510_evm.model.PaChr2.2038_1_CDS_4362419033_27952:0.0669473,Phragmites_australis_Phragmites_australis_PaChr1_43947413_43950449_evm.model.PaChr1.2110_1_CDS_4362365613_31554:0.0781613)n25:0.0336905,(Chasmanthium_laxum_Chala.01G239300:0.0905464,((Zea_mays_Zm00001eb151570:0.0884643,Sorghum_bicolor_SORBI_3003G315600:0.0653854)n28:0.0906943,((((Panicum_virgatum_Pavir.9NG615000:0.103283,Panicum_virgatum_Pavir.5NG528000:0.0255854)n32:0.0217678,Panicum_hallii_Pahal.5G136200:0.041431)n31:0.0343138,(Digitaria_radicosa_Dra05G0129800:0.0590358,((Digitaria_exilis_H_Dex5A-001633.1:0,Digitaria_exilis_H_Dex5B-001648.1:0)n35:0.0303434,Digitaria_exilis_H_DexUA-004413.1:0.0313993)n34:0.0380537)n33:0.0330524)n30:0.00955354,(((Cenchrus_americanus_H_CamCM007987.2003781.1:0.0742329,Setaria_viridis_SEVIR_5G343300v2:0.0271563)n38:0.0180829,Urochloa_fusta_Urofu.5G140600:0.0825838)n37:0.0132998,(Echinocloa_haploclada_eh_chr2.3617:0.0620694,(Dichantelium_oligosantes_H_DolKV782067.1000001.1:0.0611675,(ASEM_AUS1_H_AUS1CM014274.1004734.1:0.00759465,(ASEM_RSA5_H_RSA5chrom5003081.1:0.0137992,ASEM_RSA5_H_RSA5chrom5003082.1:4.5e-09)n42:5e-10)n41:0.00404414)n40:0.0129617)n39:0.00766835)n36:0.00475519)n29:0.0441059)n27:0.0187972)n26:0.0333995)n24:0.0214711)n23:0.00238568)n20:0.023035)n18:0.0519139)n4:0.0710188)n2:0.180092)n0;
```
