## Supplementary Dataset S1 for "Gene turnover and contingency facilitated the repeated evolution of C_4_ photosynthesis in grasses": OG0008809_tree.txt

```
((Streptochaeta_angustifolia_strangu_021625:0.0886007,(Pharus_latifolius_Phala.03G245000.3:0.00750703,((Pharus_latifolius_Phala.03G245000:0,Pharus_latifolius_Phala.03G245000.4:0)n4:5e-09,Pharus_latifolius_Phala.03G245000.2:5e-09)n3:5e-09)n2:0.0749032)n1:0.029283,((Zizania_latifolia_GWHTBFHI012742:0.0436263,(Leersia_perrieri_LPERR01G28160:0.062646,Oryza_sativa_LOC_Os01g56640:0.0533004)n7:0.0230928)n6:0.0464984,(((Brachypodium_distachyon_BRADI_2g51450v3:0.0707126,(Hordeum_spontaneum_WB01_009774_0037956:0.00136633,Hordeum_vulgareMorex_HORVU.MOREX.r3.3HG0292650:0.000618001)n11:0.0904675)n10:0.039805,((Ampelocalamus_luodianensis_Alu01Dg21610.2:0.0379213,Dendrocalamus_sinicus_Dendrocalamus_sinicus_Dsi01A_48294486_48299657_Dsi01Ag19550.1_-1_CDS_4147690606_35473:0.0256209)n13:0.00600477,(Dendrocalamus_sinicus_Dendrocalamus_sinicus_Dsi01B_47959505_47967045_Dsi01Bg18230.1_-1_CDS_4147698802_43945:0.0624269,(Ampelocalamus_luodianensis_Alu01Cg18540.1:0.0965324,Olyra_latifolia_Ola001322:0.0510354)n15:0.012939)n14:0.00143766)n12:0.00730779)n9:0.0113338,((Stipagrostis_hirtigluma_H_Shi_ptg000050l_000708.1:0.0659922,Aristida_adscensionis_H_Aadptg000069l000429.1:0.0658444)n17:0.0301624,((((Eleusine_coracana_ELECO.r07.1AG0035190:0.00958512,Eleusine_coracana_ELECO.r07.1BG0085280:0.00917877)n21:0.0640862,(Eragrostis_curvula_EJB05_16782:0.00238874,Eragrostis_curvula_EJB05_16795:0.0104553)n22:0.0643948)n20:0.0488642,(Phragmites_australis_Phragmites_australis_PaChr2_39201513_39206037_evm.model.PaChr2.2017_1_CDS_4362418987_8605:0.0257302,Phragmites_australis_Phragmites_australis_PaChr1_43627584_43632459_evm.model.PaChr1.2091_1_CDS_4362365569_13072:0.0278962)n23:0.00930599)n19:0.00622205,(Chasmanthium_laxum_Chala.01G236400:0.0708049,((Sorghum_bicolor_SORBI_3003G312500:0.0240197,Zea_mays_Zm00001eb370120:0.0468932)n26:0.0527638,((Dichantelium_oligosantes_H_DolKV777466.1000033.1:0.0373404,(Echinocloa_haploclada_eh_chr2.3584:0.0367887,(ASEM_AUS1_H_AUS1CM014274.1000761.1:0.0147008,(ASEM_RSA5_H_RSA5chrom5002659.1:0.0108885,ASEM_RSA5_H_RSA5chrom5002661.1:5e-09)n31:0.011195)n30:0.0235674)n29:0.00865791)n28:0.00810375,((Panicum_hallii_Pahal.5G139400:0.0211381,((Panicum_virgatum_Pavir.5NG521700:5e-09,(Panicum_virgatum_Pavir.5NG523500:0.00115704,Panicum_virgatum_Pavir.5NG521800:0.00338912)n36:0.000782525)n35:0.0176239,(Panicum_virgatum_Pavir.5KG568700:0.0400411,Panicum_virgatum_Pavir.5KG568600:0.0240525)n37:5e-09)n34:0.0151184)n33:0.0302161,(Urochloa_fusta_Urofu.5G143800:0.0360187,((Digitaria_radicosa_Dra05G0127200:0.0232286,(Digitaria_exilis_H_Dex5A-002941.1:0.012604,Digitaria_exilis_H_Dex5B-002970.1:0.0123103)n41:0.0133414)n40:0.0252411,(Cenchrus_americanus_H_CamCM007987.2000705.1:0.0404921,Setaria_viridis_SEVIR_5G340500v2:0.0160541)n42:0.0215442)n39:0.00485935)n38:0.00348862)n32:0.00642023)n27:0.0207677)n25:0.0166094)n24:0.00926553)n18:0.0145401)n16:0.0242402)n8:0.016703)n5:0.029283)n0;
```
