## Supplementary Dataset S1 for "Gene turnover and contingency facilitated the repeated evolution of C_4_ photosynthesis in grasses": OG0008810_tree.txt

```
((Ananas_comosus_H_Ananas_contig5_000222.1:0.010452,Tillandsia_fasciculata_H_Tillandsia_CM054930.1_000892.1:0.0324564)n1:0.117906,(Streptochaeta_angustifolia_strangu_024071:0.0519694,(((Pharus_latifolius_Phala.03G241500:0,Pharus_latifolius_Phala.03G241500.4:0)n5:6e-09,(Pharus_latifolius_Phala.03G241500.3:0,Pharus_latifolius_Phala.03G241500.2:0)n6:5e-09)n4:0.0404154,((Brachypodium_distachyon_BRADI_2g51050v3:0.0496251,(Hordeum_spontaneum_WB01_002593_0115604:0.0012803,Hordeum_vulgareMorex_HORVU.MOREX.r3.3HG0291670:5e-09)n9:0.0853014)n8:0.0360006,((((Dendrocalamus_sinicus_Dendrocalamus_sinicus_Dsi01A_47924078_47931322_Dsi01Ag19370.1_1_CDS_4147690552_5087:0.0246595,Olyra_latifolia_Ola027322:0.0561227)n13:0.00523791,Ampelocalamus_luodianensis_Alu01Dg21310.4:0.0337212)n12:0.00151139,(Ampelocalamus_luodianensis_Alu01Cg18880.1:0.0184084,(Dendrocalamus_sinicus_Dendrocalamus_sinicus_Dsi01B_47469891_47478257_Dsi01Bg18000.1_1_CDS_4147698733_5114:0.0209955,Dendrocalamus_sinicus_Dendrocalamus_sinicus_Dsi01C_17300842_17304697_Dsi01Cg12580.1_-1_CDS_4147705009_13012:0.0219942)n15:0.0024438)n14:0.00673732)n11:0.00681654,((Zizania_latifolia_GWHTBFHI005724:0.0690387,(Oryza_sativa_LOC_Os01g56230:0.0322872,(Leersia_perrieri_LPERR01G27750:0.00677245,Leersia_perrieri_LPERR01G27780:0.0120218)n19:0.0366254)n18:0.0137984)n17:0.0207623,(((Eragrostis_curvula_EJB05_16859:0.0387182,(Eleusine_coracana_ELECO.r07.1AG0034650:0.00792736,Eleusine_coracana_ELECO.r07.1BG0084760:0.00752669)n23:0.0279929)n22:0.0203052,(((Aristida_adscensionis_H_Aadptg000069l000175.1:0.0332552,Stipagrostis_hirtigluma_H_Shi_ptg000050l_002420.1:0.0287133)n26:0.00835815,(Chasmanthium_laxum_Chala.01G232600:0.017911,Phragmites_australis_Phragmites_australis_PaChr2_38877594_38880816_evm.model.PaChr2.1988_1_CDS_4362418919_22493:0.0255029)n27:0.00312801)n25:0.00297547,Phragmites_australis_Phragmites_australis_PaChr1_43338315_43341228_evm.model.PaChr1.2073_1_CDS_4362365529_38721:0.0165371)n24:0.00183746)n21:0.00574531,((Sorghum_bicolor_SORBI_3003G308800:0.0262748,Zea_mays_Zm00001eb370150:0.0237473)n29:0.0157485,((ASEM_AUS1_H_AUS1CM014274.1004691.1:0.0051949,ASEM_RSA5_H_RSA5chrom5003034.1:0.00129019)n31:0.0107978,((Cenchrus_americanus_H_CamCM007987.2000916.1:0.011967,Setaria_viridis_SEVIR_5G335900v2:0.00389534)n33:0.00466391,((Dichantelium_oligosantes_H_DolKV778544.1000002.1:0.0185803,(Urochloa_fusta_Urofu.5G148300:0.0131526,(Panicum_hallii_Pahal.5G144700:0.00788384,(Panicum_virgatum_Pavir.5KG562500:0.0145666,(Panicum_virgatum_Pavir.5NG515600:0,Panicum_virgatum_Pavir.5NG516600:0)n39:0.0105691)n38:0.00522294)n37:0.0145966)n36:0.00127298)n35:0.00224128,(Echinocloa_haploclada_eh_chr2.3542:0.02959,(Digitaria_radicosa_Dra05G0123400:0.00647175,(Digitaria_exilis_H_Dex5A-001591.1:0.00393151,Digitaria_exilis_H_Dex5B-001604.1:0.00527653)n42:0.0147252)n41:0.00953388)n40:0.00142329)n34:0.00203963)n32:0.00165741)n30:0.00719381)n28:0.0177191)n20:0.0136683)n16:0.00476345)n10:0.00806988)n7:0.0367485)n3:0.0248345)n2:0.117906)n0;
```
