## Supplementary Dataset S1 for "Gene turnover and contingency facilitated the repeated evolution of C_4_ photosynthesis in grasses": OG0008811_tree.txt

```
((Ananas_comosus_H_Ananas_contig5_001122.1:0.0835703,Tillandsia_fasciculata_H_Tillandsia_CM054930.1_000505.1:0.0750937)n1:0.145176,(Streptochaeta_angustifolia_strangu_024067:0.125216,((Pharus_latifolius_Phala.03G240900:5e-09,(Pharus_latifolius_Phala.03G240900.3:0.0613833,Pharus_latifolius_Phala.03G240900.2:0.0118227)n5:0.00862822)n4:0.100683,((((((Hordeum_vulgareMorex_HORVU.MOREX.r3.1HG0015360:0.023508,Hordeum_spontaneum_WB01_001420_0180399:0.060208)n11:0.042905,(Hordeum_spontaneum_WB01_000428_0243525:0.637443,Hordeum_vulgareMorex_HORVU.MOREX.r3.3HG0291590:0.0383094)n12:0.0042566)n10:0.0225325,Brachypodium_distachyon_BRADI_2g51010v3:0.0828722)n9:0.0519196,(Olyra_latifolia_Ola027319:0.0865353,((Ampelocalamus_luodianensis_Alu01Dg21280.1:0.0296436,Ampelocalamus_luodianensis_Alu01Cg18910.1:0.0296149)n15:0.0142171,(Dendrocalamus_sinicus_Dendrocalamus_sinicus_Dsi01A_47867773_47868288_Dsi01Ag19340.1_1_CDS_4147690543_20:0.0797941,Dendrocalamus_sinicus_Dendrocalamus_sinicus_Dsi01B_47374181_47377023_Dsi01Bg17960.1_1_CDS_4147698721_55205:0.0371389)n16:0.00412655)n14:0.00253332)n13:0.0165449)n8:0.00468502,((Zizania_latifolia_GWHTBFHI005721:0.037169,Zizania_latifolia_GWHTBFHI012717:0.0529444)n18:0.0325428,Oryza_sativa_LOC_Os01g56180:0.0695082)n17:0.0461323)n7:0.0194183,((((Eragrostis_curvula_EJB05_16862:0.0675867,(Eleusine_coracana_ELECO.r07.1AG0034620:0.0137363,Eleusine_coracana_ELECO.r07.1BG0084730:0.0237057)n23:0.0561019)n22:0.0452302,(Phragmites_australis_Phragmites_australis_PaChr1_43297934_43300770_evm.model.PaChr1.2068_1_CDS_4362365517_33658:0.0661538,Phragmites_australis_Phragmites_australis_PaChr2_38837768_38840102_evm.model.PaChr2.1985_1_CDS_4362418913_19979:0.0503557)n24:0.00559508)n21:0.00709922,(Chasmanthium_laxum_Chala.01G232300:0.0614371,((Sorghum_bicolor_SORBI_3003G308400:0.0248329,Zea_mays_Zm00001eb370180:0.0397173)n27:0.0546345,((Dichantelium_oligosantes_H_DolKV778134.1000002.1:0.0509918,(ASEM_AUS1_H_AUS1CM014274.1004688.1:0.0111012,ASEM_RSA5_H_RSA5chrom5003032.1:0.011168)n30:0.0329679)n29:0.0217198,(((Digitaria_radicosa_Dra05G0123100:0.00094035,Digitaria_radicosa_Dra05G0123100.2:6e-09)n33:0.0392161,(Digitaria_exilis_H_Dex5A-001588.1:0.00785716,Digitaria_exilis_H_Dex5B-001601.1:0.00985052)n34:0.0201447)n32:0.0227152,((Cenchrus_americanus_H_CamCM007987.2003743.1:0.0406291,(Setaria_viridis_SEVIR_2G283500v2:0.217293,Setaria_viridis_SEVIR_5G335300v2:5e-09)n37:0.0174785)n36:0.0218274,(Urochloa_fusta_Urofu.5G148600:0.0500244,(Panicum_hallii_Pahal.5G145000:0.0288595,(Panicum_virgatum_Pavir.5NG515100:0.0143686,Panicum_virgatum_Pavir.5KG562100:0.0196677)n40:0.00982718)n39:0.025282)n38:0.00592571)n35:0.00260742)n31:0.0131621)n28:0.011303)n26:0.0108492)n25:0.00823517)n20:0.0064611,(Stipagrostis_hirtigluma_H_Shi_ptg000019l_000124.1:0.851493,(Aristida_adscensionis_H_Aadptg000069l000172.1:0.0799518,Stipagrostis_hirtigluma_H_Shi_ptg000050l_002417.1:0.0602885)n42:0.0162502)n41:0.00180558)n19:0.0245953)n6:0.0260476)n3:0.0466748)n2:0.145176)n0;
```
