## Supplementary Dataset S1 for "Gene turnover and contingency facilitated the repeated evolution of C_4_ photosynthesis in grasses": OG0008812_tree.txt

```
(((((Zizania_latifolia_GWHTBFHI005709:0.0501461,Zizania_latifolia_GWHTBFHI012707:0.0478559)n4:0.0281962,(Leersia_perrieri_LPERR01G27570:0.0654256,Oryza_sativa_LOC_Os01g56000:0.0402887)n5:0.031666)n3:0.0656777,((Brachypodium_distachyon_BRADI_2g50890v3:0.073272,(Hordeum_spontaneum_WB01_004285_1174108:0.000699691,Hordeum_vulgareMorex_HORVU.MOREX.r3.3HG0291360:6e-09)n8:0.0960173)n7:0.046865,(Olyra_latifolia_scaffold46_1295196_1305483_+:0.0774303,(Ampelocalamus_luodianensis_Alu01Cg19030.1:0.0236451,Dendrocalamus_sinicus_Dendrocalamus_sinicus_Dsi01C_17418429_17428737_Dsi01Cg12690.1_-1_CDS_4147705042_31580:0.023909)n10:0.0103695)n9:0.0168658)n6:0.00829959)n2:0.0156462,(Phragmites_australis_Phragmites_australis_PaChr2_38723943_38732563_evm.model.PaChr2.1973_1_CDS_4362418887_9027:0.0589822,((Eragrostis_curvula_EJB05_16876:0.0875207,Eleusine_coracana_ELECO.r07.1BG0084440:0.09054)n13:0.0541355,((Aristida_adscensionis_H_Aadptg000069l000163.1:0.116807,Stipagrostis_hirtigluma_H_Shi_ptg000050l_002409.1:0.0768519)n15:0.0483848,(Chasmanthium_laxum_Chala.01G230500:0.0519127,((Sorghum_bicolor_SORBI_3003G307000:0.0385949,Zea_mays_Zm00001eb152180:0.0362394)n18:0.087586,((ASEM_AUS1_H_AUS1CM014274.1004676.1:0.00967019,(ASEM_RSA5_H_RSA5chrom5003026.1:6e-09,ASEM_RSA5_H_RSA5chrom1003465.1:5e-09)n21:0.0140042)n20:0.0418346,(Echinocloa_haploclada_eh_chr2.3521:0.0689269,(Dichantelium_oligosantes_H_DolKV775131.1000020.1:0.0566115,((Cenchrus_americanus_H_CamCM007987.2003740.1:0.0398297,Setaria_viridis_SEVIR_5G333700v2:0.011772)n25:0.0264467,((Panicum_hallii_Pahal.5G147000:0.0170569,(Panicum_virgatum_Pavir.5NG513000:0.0203696,(Panicum_virgatum_Pavir.5KG558900:0.0646615,Panicum_virgatum_Pavir.5KG559000:0.000337751)n29:0.0175129)n28:0.00644606)n27:0.0289503,(Urochloa_fusta_Urofu.5G150300:0.0457272,(Digitaria_radicosa_Dra05G0121700:0.0244544,(Digitaria_exilis_H_Dex5A-001583.1:0.00807745,Digitaria_exilis_H_Dex5B-001596.1:0.00172171)n32:0.0367707)n31:0.0355562)n30:0.00389802)n26:0.00281289)n24:0.0172645)n23:0.00535047)n22:0.00468436)n19:0.0244347)n17:0.0328256)n16:0.0261013)n14:0.00611601)n12:0.0121271)n11:0.0606596)n1:0.0123454,(((Pharus_latifolius_Phala.03G239100.5:0,Pharus_latifolius_Phala.03G239100.7:0)n35:5e-09,((Pharus_latifolius_Phala.03G239100:0,Pharus_latifolius_Phala.03G239100.6:0,Pharus_latifolius_Phala.03G239100.4:0,Pharus_latifolius_Phala.03G239100.2:0)n37:5e-09,Pharus_latifolius_Phala.03G239100.3:5e-09)n36:5e-09)n34:0.122351,(Streptochaeta_angustifolia_strangu_024050:0.643797,(Streptochaeta_angustifolia_strangu_024083:0.143792,(Streptochaeta_angustifolia_strangu_043741:0.085686,Streptochaeta_angustifolia_strangu_024049:0.0149277)n40:0.0307396)n39:0.0871849)n38:0.00968721)n33:0.0429385)n0;
```
