## Supplementary Dataset S1 for "Gene turnover and contingency facilitated the repeated evolution of C_4_ photosynthesis in grasses": OG0008813_tree.txt

```
(((Zizania_latifolia_GWHTBFHI034378:0.150433,(Leersia_perrieri_LPERR06G14650:0.149963,(Oryza_sativa_LOC_Os08g19410:0.15004,Oryza_sativa_LOC_Os06g35160:0.0611995)n4:0.0512993)n3:0.0701115)n2:0.0536228,((Brachypodium_distachyon_BRADI_1g38340v3:0.115537,(Hordeum_spontaneum_WB01_006190_0610778:0.00108076,Hordeum_vulgareMorex_HORVU.MOREX.r3.7HG0719220:0.00326616)n7:0.173218)n6:0.0687282,((Olyra_latifolia_Ola000658:0.051359,Olyra_latifolia_Ola026524:0.113105)n9:0.213605,(Ampelocalamus_luodianensis_Alu06Cg04330.2:0.0445458,(Dendrocalamus_sinicus_Dendrocalamus_sinicus_Dsi06B_12398639_12400081_Dsi06Bg06250.1_1_CDS_4147780702_38022:0.0577519,Dendrocalamus_sinicus_Dendrocalamus_sinicus_Dsi06C_32949079_32950566_Dsi06Cg13990.1_-1_CDS_4147787398_54934:0.0253833)n11:0.00282037)n10:0.0309294)n8:0.0542483)n5:0.0240905)n1:0.0268116,(((Eleusine_coracana_ELECO.r07.6BG0495510:0.0224517,Eleusine_coracana_ELECO.r07.6AG0542280:0.0447825)n14:0.156826,(Eragrostis_curvula_EJB05_56384:0.0338501,Eragrostis_curvula_EJB05_41171:0.00339209)n15:0.0808952)n13:0.0769238,((Aristida_adscensionis_H_Aadptg000033l000117.1:0.122593,Stipagrostis_hirtigluma_H_Shi_ptg000059l_001267.1:0.0717498)n17:0.0823334,(Panicum_virgatum_Pavir.6KG128800:1.02721,(Phragmites_australis_Phragmites_australis_PaChr13_20979023_20980519_evm.model.PaChr13.952_1_CDS_4362388895_11044:0.109481,(Chasmanthium_laxum_Chala.02G164100:0.0709508,((Zea_mays_Zm00001eb383740:0.231902,Sorghum_bicolor_SORBI_3010G161000:0.0779556)n22:0.0873145,(((((ASEM_AUS1_H_AUS1CM014274.1004672.1:0.0935521,ASEM_RSA5_H_RSA5chrom4000649.1:0.0374163)n27:0.010898,(ASEM_AUS1_H_AUS1CM014274.1004673.1:0.0976674,(ASEM_RSA5_H_RSA5chrom7002980.1:0.102774,((ASEM_AUS1_H_AUS1CM014275.1000103.1:0.0587535,ASEM_RSA5_H_RSA5chrom6002716.1:0.0186276)n31:0.106385,(ASEM_AUS1_H_AUS1CM014275.1000102.1:0.0432697,ASEM_RSA5_H_RSA5chrom6002715.1:0.0310477)n32:0.0518086)n30:0.0792612)n29:0.0088068)n28:0.00948358)n26:0.0409645,(Urochloa_fusta_Urofu.4G116600:0.0834456,(Cenchrus_americanus_H_CamCM007984.2001096.1:0.0899553,Setaria_viridis_SEVIR_4G144100v2:0.0447904)n34:0.04095)n33:0.0258997)n25:0.00876517,(Panicum_hallii_Pahal.4G118700:0.0310375,(Panicum_virgatum_Pavir.J549400:0.0381363,Panicum_virgatum_Pavir.4KG246400:0.0298989)n36:0.0033221)n35:0.00956601)n24:0.0083737,((Digitaria_radicosa_Dra01G0029200.2:5e-09,Digitaria_radicosa_Dra01G0029200:5e-09)n38:0.0674034,((Digitaria_exilis_H_Dex4B-001930.1:0.0346187,(Digitaria_exilis_H_Dex4A-001996.1:0.0107903,Digitaria_exilis_H_Dex4B-001929.1:0.0140436)n41:0.0244799)n40:0.0652028,(Digitaria_exilis_H_Dex1A-003415.1:0.033294,Digitaria_exilis_H_DexUA-004143.1:0.0285878)n42:0.154687)n39:0.0171875)n37:0.0256465)n23:0.0234272)n21:0.0302761)n20:0.0194021)n19:0.0144266)n18:0.00160295)n16:0.0206607)n12:0.0517559)n0;
```
