## Supplementary Dataset S1 for "Gene turnover and contingency facilitated the repeated evolution of C_4_ photosynthesis in grasses": OG0008814_tree.txt

```
(((Pharus_latifolius_Phala.03G238500:5e-09,Pharus_latifolius_Phala.03G238500.2:5e-09)n2:0.0811067,(Streptochaeta_angustifolia_strangu_000705:0.193973,(Streptochaeta_angustifolia_strangu_024045:0.026795,(Streptochaeta_angustifolia_strangu_000799:0.00411896,Streptochaeta_angustifolia_strangu_022053:0.0176865)n5:0.0150723)n4:0.023773)n3:0.0760174)n1:0.024322,((((Leersia_perrieri_LPERR01G27530:0.0582285,Oryza_sativa_LOC_Os01g55900:0.0377388)n9:0.0267351,(Zizania_latifolia_GWHTBFHI005705:0.0272646,Zizania_latifolia_GWHTBFHI012703:0.245678)n10:0.0156565)n8:0.0611327,(((Hordeum_vulgareMorex_HORVU.MOREX.r3.3HG0291200:0,Hordeum_vulgareMorex_HORVU.MOREX.r3.3HG0291200.2:0,Hordeum_vulgareMorex_HORVU.MOREX.r3.3HG0291200.3:0)n13:0.129829,Brachypodium_distachyon_BRADI_2g50830v3:0.0463652)n12:0.0443349,(Olyra_latifolia_Ola027297:0.0543966,(((Hordeum_spontaneum_WB01_001012_0115126:0.335967,Ampelocalamus_luodianensis_Alu01Cg19080.1:0.0833404)n17:0.0355223,Dendrocalamus_sinicus_Dendrocalamus_sinicus_Dsi01A_47575585_47579193_Dsi01Ag19190.1_1_CDS_4147690498_31532:0.0308697)n16:0.00913286,(Ampelocalamus_luodianensis_Alu01Dg21130.1:0.0221222,Dendrocalamus_sinicus_Dendrocalamus_sinicus_Dsi01B_47285946_47289718_Dsi01Bg17900.1_1_CDS_4147698703_45071:0.0245954)n18:0.00273282)n15:0.00582487)n14:0.0122661)n11:0.0129272)n7:0.0293621,((Eragrostis_curvula_EJB05_16873:0.0359418,(Eleusine_coracana_ELECO.r07.1AG0034340:0.012818,Eleusine_coracana_ELECO.r07.1BG0084400:5e-09)n21:0.0438871)n20:0.0400715,((Chasmanthium_laxum_Chala.01G229900:0.038357,Phragmites_australis_Phragmites_australis_PaChr1_43089059_43091765_evm.model.PaChr1.2055_1_CDS_4362365489_21899:0.0430865)n23:0.00250232,((Aristida_adscensionis_H_Aadptg000069l000161.1:0.0748687,Stipagrostis_hirtigluma_H_Shi_ptg000050l_002407.1:0.0321344)n25:0.0238044,((Zea_mays_Zm00001eb152210:0.108113,Sorghum_bicolor_SORBI_3003G306400:0.0280436)n27:0.0332387,(((Digitaria_radicosa_Dra05G0120800:0.0436717,(Digitaria_exilis_H_Dex5A-001581.1:0.00941412,Digitaria_exilis_H_Dex5B-001594.1:0.0163469)n31:0.0174665)n30:0.0302502,(Urochloa_fusta_Urofu.5G150800:0.00979246,(Cenchrus_americanus_H_CamCM007987.2003738.1:0.0364034,Setaria_viridis_SEVIR_5G333100v2:0.0121366)n33:0.0115449)n32:0.00756309)n29:0.00415399,((Echinocloa_haploclada_eh_chr2.3514:0.058191,((Panicum_virgatum_Pavir.5KG558400:0.00848043,Panicum_virgatum_Pavir.5NG511900:0.00954349)n37:0.0063492,((Panicum_hallii_Pahal.2G215400:5e-09,Panicum_hallii_Pahal.2G215800:6e-09)n39:0.0171787,Panicum_hallii_Pahal.5G147600:0.00963912)n38:0.00107101)n36:5e-09)n35:0.00648095,(Dichantelium_oligosantes_H_DolKV775131.1000018.1:0.0290513,(ASEM_AUS1_H_AUS1CM014274.1004671.1:0.00208635,ASEM_RSA5_H_RSA5chrom5003024.1:0.00208424)n41:0.0255073)n40:0.00281724)n34:0.00144564)n28:0.0182695)n26:0.0137315)n24:0.00410473)n22:0.00922647)n19:0.0642657)n6:0.024322)n0;
```
