## Supplementary Dataset S1 for "Gene turnover and contingency facilitated the repeated evolution of C_4_ photosynthesis in grasses": OG0008815_tree.txt

```
((Ananas_comosus_H_Ananas_contig2_000696.1:0.022772,Tillandsia_fasciculata_H_Tillandsia_CM054942.1_000214.1:0.0280854)n1:0.0954759,((Pharus_latifolius_Phala.03G235100.4:0.0412618,((Pharus_latifolius_Phala.03G235100.2:0,Pharus_latifolius_Phala.03G235100.5:0,Pharus_latifolius_Phala.03G235100.3:0)n5:5e-09,Pharus_latifolius_Phala.03G235100:5e-09)n4:0.00210747)n3:0.0495988,(Streptochaeta_angustifolia_strangu_014691:0.0634461,(((Brachypodium_distachyon_BRADI_2g50500v3:0.0711775,(Hordeum_spontaneum_WB01_004660_0027795:0.00406209,Hordeum_vulgareMorex_HORVU.MOREX.r3.3HG0290290:6e-09)n10:0.0533265)n9:0.0176216,(((Leersia_perrieri_LPERR01G27240:0.0276323,Oryza_sativa_LOC_Os01g55540:0.0364024)n13:0.015149,(Zizania_latifolia_GWHTBFHI005672:0.022544,Zizania_latifolia_GWHTBFHI012680:0.0204551)n14:0.0113023)n12:0.0285468,(Olyra_latifolia_Ola027261:0.0507301,(Ampelocalamus_luodianensis_Alu01Cg19360.2:0.0197954,(Dendrocalamus_sinicus_Dendrocalamus_sinicus_Dsi01B_47012777_47018034_Dsi01Bg17720.1_-1_CDS_4147698649_14679:0.026338,(Dendrocalamus_sinicus_Dendrocalamus_sinicus_Dsi01C_17666615_17671642_Dsi01Cg12880.1_1_CDS_4147705099_6823:0.00123189,Dendrocalamus_sinicus_Dendrocalamus_sinicus_Dsi01C_17706508_17710761_Dsi01Cg12900.1_1_CDS_4147705105_10199:5e-09)n18:0.0157624)n17:0.00175138)n16:0.00524643)n15:0.0110128)n11:0.00663177)n8:0.0114993,((Eragrostis_curvula_EJB05_16900:0.0676582,(Eleusine_coracana_ELECO.r07.1AG0034010:0.0101692,Eleusine_coracana_ELECO.r07.1BG0084080:0.0111972)n21:0.050774)n20:0.03012,(((Aristida_adscensionis_H_Aadptg000069l000489.1:0.0507039,Stipagrostis_hirtigluma_H_Shi_ptg000050l_000775.1:0.0229731)n24:0.0112615,(Chasmanthium_laxum_Chala.01G226400:0.0273528,(Phragmites_australis_Phragmites_australis_PaChr2_38422272_38426746_evm.model.PaChr2.1943_1_CDS_4362418821_23750:0.0284648,Phragmites_australis_Phragmites_australis_PaChr1_42822273_42826744_evm.model.PaChr1.2030_1_CDS_4362365435_41670:0.0297081)n26:0.0033009)n25:0.00334605)n23:0.00372608,((Sorghum_bicolor_SORBI_3003G303300:0.0182274,Zea_mays_Zm00001eb152450:0.0446651)n28:0.0264911,(Echinocloa_haploclada_eh_chr2.3488:0.0212478,((ASEM_AUS1_H_AUS1CM014274.1000816.1:0.0152445,ASEM_RSA5_H_RSA5chrom5002714.1:0.0087301)n31:0.0171408,((Urochloa_fusta_Urofu.5G154300:0.0384908,(Panicum_hallii_Pahal.5G151100:0.0165956,(Panicum_virgatum_Pavir.5NG507000:0.0230286,(Panicum_virgatum_Pavir.5KG552900:5e-09,Panicum_virgatum_Pavir.5KG554400:5e-09)n36:0.021677)n35:0.0136002)n34:0.0205411)n33:0.0100692,((Dichantelium_oligosantes_H_DolKV777915.1000009.1:0.0256372,(Cenchrus_americanus_H_CamCM007987.2000761.1:0.0273149,Setaria_viridis_SEVIR_5G329700v2:0.0187266)n39:0.0147631)n38:0.0028755,(Digitaria_radicosa_Dra05G0117800:0.0411722,(Digitaria_exilis_H_Dex5A-003003.1:0.00928532,Digitaria_exilis_H_Dex5B-003033.1:0.00695019)n41:0.0182477)n40:0.0180202)n37:0.0032433)n32:0.0024385)n30:0.00188613)n29:0.00796861)n27:0.0239283)n22:0.00623245)n19:0.0362189)n7:0.0322855)n6:0.0221492)n2:0.0954759)n0;
```
