## Supplementary Dataset S1 for "Gene turnover and contingency facilitated the repeated evolution of C_4_ photosynthesis in grasses": OG0008816_tree.txt

```
((Carex_scoparia_H_Carex_Csco_scaffold_7_000099.1:0.191679,Juncus_effusus_H_Juncus_Jeff_scaffold_1_000175.1:0.16403)n1:0.0926699,(((Pharus_latifolius_Phala.03G232900:5e-09,(Pharus_latifolius_Phala.03G232900.2:0,Pharus_latifolius_Phala.03G232900.3:0)n5:5e-09)n4:0.0550763,(Streptochaeta_angustifolia_strangu_007896:0.0201351,(Streptochaeta_angustifolia_strangu_030011:0.0160897,Streptochaeta_angustifolia_strangu_038629:0.0118596)n7:0.0122769)n6:0.104748)n3:0.0320558,(((Zizania_latifolia_GWHTBFHI012666:0.0513981,(Leersia_perrieri_LPERR01G27040:0.075401,Oryza_sativa_LOC_Os01g55290:0.0382963)n11:0.0347744)n10:0.0921882,(((Ampelocalamus_luodianensis_Alu01Dg21030.6:0.0169027,Ampelocalamus_luodianensis_Alu01Cg19530.2:0.0165086)n14:0.00552018,(Olyra_latifolia_scaffold46_541776_544122_-:0.0652654,Dendrocalamus_sinicus_Dendrocalamus_sinicus_Dsi01B_46785575_46787594_Dsi01Bg17570.1_-1_CDS_4147698604_46196:0.0273405)n15:0.00647158)n13:0.00602729,(Brachypodium_distachyon_BRADI_2g50330v3:0.0619979,(Hordeum_spontaneum_WB01_001333_0632692:5e-09,Hordeum_vulgareMorex_HORVU.MOREX.r3.5HG0428460:0.00249005)n17:0.152332)n16:0.0269504)n12:0.0229373)n9:0.0130375,((((Eleusine_coracana_ELECO.r07.1AG0033800:0.00909025,Eleusine_coracana_ELECO.r07.1BG0083890:0.0186826)n21:0.0426037,(Eragrostis_curvula_EJB05_55292:0.0164533,Eragrostis_curvula_EJB05_16928:0.0446692)n22:0.0583324)n20:0.0485345,((Aristida_adscensionis_H_Aadptg000069l000501.1:0.0704342,Stipagrostis_hirtigluma_H_Shi_ptg000050l_000788.1:0.0401654)n24:0.0116992,(Phragmites_australis_Phragmites_australis_PaChr2_38226335_38229214_evm.model.PaChr2.1927_1_CDS_4362418785_8604:0.0626431,Phragmites_australis_Phragmites_australis_PaChr1_42589461_42592347_evm.model.PaChr1.2012_1_CDS_4362365395_24836:0.0341119)n25:0.00379022)n23:0.00211318)n19:0.0152628,(Chasmanthium_laxum_Chala.01G224500:0.0525155,((Sorghum_bicolor_SORBI_3003G301300:0.0333002,(Zea_mays_Zm00001eb370620:0.0429873,(Zea_mays_Zm00001eb231940:0.325871,Zea_mays_Zm00001eb152660:0.0235249)n30:0.0188154)n29:0.0053636)n28:0.0303851,(Panicum_hallii_Pahal.5G153100:0.0288227,(((Echinocloa_haploclada_eh_chr2.3466:0.0899565,(Setaria_viridis_SEVIR_5G327500v2:0.0153354,Cenchrus_americanus_H_CamCM007987.2000772.1:0.0373093)n35:0.0183595)n34:0.00745225,(Dichantelium_oligosantes_H_DolKV775255.1000014.1:0.0310034,(Panicum_virgatum_Pavir.1NG416400:0.0189085,(Panicum_virgatum_Pavir.5NG504500:0.0195885,Panicum_virgatum_Pavir.5KG550600:0.00385018)n38:0.00162891)n37:0.0152524)n36:0.00147893)n33:0.00153322,((Digitaria_radicosa_Dra05G0115800:0.0167595,(Digitaria_exilis_H_Dex5A-003015.1:0.00441527,Digitaria_exilis_H_Dex5B-003046.1:0.00643428)n41:0.0222378)n40:0.040786,(ASEM_AUS1_H_AUS1CM014274.1000831.1:0.0478708,Urochloa_fusta_Urofu.5G156700:0.0246998)n42:0.00311504)n39:0.00252266)n32:0.00356811)n31:0.0110983)n27:0.0265108)n26:0.0219573)n18:0.0504872)n8:0.0334823)n2:0.0926699)n0;
```
