## Supplementary Dataset S1 for "Gene turnover and contingency facilitated the repeated evolution of C_4_ photosynthesis in grasses": OG0008817_tree.txt

```
((Ananas_comosus_H_Ananas_contig2_000700.1:0.0298072,Tillandsia_fasciculata_H_Tillandsia_CM054942.1_000218.1:0.0419749)n1:0.129869,(Pharus_latifolius_Phala.03G232600:0.0706634,(Streptochaeta_angustifolia_strangu_039097:0.118268,(((Brachypodium_distachyon_BRADI_2g50300v3:0.0774638,(Hordeum_spontaneum_WB01_006015_0340132:0.00188539,Hordeum_vulgareMorex_HORVU.MOREX.r3.3HG0289920:5e-09)n7:0.0892861)n6:0.0364127,(Olyra_latifolia_Ola027234:0.0605444,((Ampelocalamus_luodianensis_Alu01Cg19560.1:0.0388463,(Dendrocalamus_sinicus_Dendrocalamus_sinicus_Dsi03A_24693013_24694786_Dsi03Ag10750.1_1_CDS_4147729945_6905:0.0249075,(Dendrocalamus_sinicus_Dendrocalamus_sinicus_Dsi01B_46755765_46757961_Dsi01Bg17550.1_-1_CDS_4147698598_42818:0.0163716,(Dendrocalamus_sinicus_Dendrocalamus_sinicus_Dsi06A_29344150_29344957_Dsi06Ag09380.1_1_CDS_4147777255_30693:0.0194144,(Dendrocalamus_sinicus_Dendrocalamus_sinicus_Dsi03B_36267121_36270210_Dsi03Bg13200.1_1_CDS_4147738069_31689:0.143816,Dendrocalamus_sinicus_Dendrocalamus_sinicus_Dsi09A_32509576_32519596_Dsi09Ag09670.1_1_CDS_4147813996_17873:0.0615023)n14:0.0163646)n13:0.049843)n12:0.0138503)n11:0.0253608)n10:0.00256761,(Ampelocalamus_luodianensis_Alu01Dg21000.2:0.0503682,Dendrocalamus_sinicus_Dendrocalamus_sinicus_Dsi01A_46877141_46879384_Dsi01Ag18770.1_-1_CDS_4147690372_17465:0.0306365)n15:0.00340406)n9:0.00546207)n8:0.000606896)n5:0.00713156,(((Oryza_sativa_LOC_Os01g55270:0.066601,(Leersia_perrieri_LPERR01G27020:0.0388447,Leersia_perrieri_LPERR06G12850:0.0649611)n19:0.0380866)n18:0.0224327,(Zizania_latifolia_GWHTBFHI005654:0.0547948,Zizania_latifolia_GWHTBFHI012663:0.0503591)n20:0.0128809)n17:0.0538133,(((Eragrostis_curvula_EJB05_16926:0.0520214,(Eleusine_coracana_ELECO.r07.1AG0033770:0.0143946,Eleusine_coracana_ELECO.r07.1BG0083860:0.00168997)n24:0.0516505)n23:0.0369125,(Phragmites_australis_Phragmites_australis_PaChr2_38190291_38194668_evm.model.PaChr2.1925_1_CDS_4362418781_6916:0.0552978,Phragmites_australis_Phragmites_australis_PaChr1_42562610_42564934_evm.model.PaChr1.2010_1_CDS_4362365391_23156:0.0637282)n25:0.00708091)n22:0.0114817,((Aristida_adscensionis_H_Aadptg000069l000503.1:0.0734034,Stipagrostis_hirtigluma_H_Shi_ptg000050l_000790.1:0.0511984)n27:0.0208365,(Chasmanthium_laxum_Chala.01G224300:0.0552654,((Dichantelium_oligosantes_H_DolKV775255.1000016.1:0.0234401,(((Digitaria_radicosa_Dra05G0115600:0.0172971,(Digitaria_exilis_H_Dex5A-003017.1:0.00598909,Digitaria_exilis_H_Dex5B-003048.1:0.00528256)n34:0.0265953)n33:0.0273271,(Urochloa_fusta_Urofu.5G156900:0.0309547,((Panicum_hallii_Pahal.5G153300:0.0151327,(Panicum_virgatum_Pavir.5NG504100:0.0344543,Panicum_virgatum_Pavir.5KG550400:0.0151938)n38:0.00643515)n37:0.029112,(Cenchrus_americanus_H_CamCM007987.2000774.1:0.0375023,Setaria_viridis_SEVIR_5G327100v2:0.0227727)n39:0.00684875)n36:0.00699388)n35:0.0029504)n32:0.00727354,(ASEM_AUS1_H_AUS1CM014274.1000833.1:0.0423714,Echinocloa_haploclada_eh_chr2.3464:0.0384763)n40:0.00972513)n31:5e-09)n30:0.0235754,(Sorghum_bicolor_SORBI_3003G301000:0.02813,(Zea_mays_Zm00001eb370650:0.0439211,Zea_mays_Zm00001eb152680:0.0493507)n42:0.00548341)n41:0.0155646)n29:0.0306095)n28:0.00740576)n26:0.0126224)n21:0.049636)n16:0.0107132)n4:0.0477173)n3:0.0238693)n2:0.129869)n0;
```
