## Supplementary Dataset S1 for "Gene turnover and contingency facilitated the repeated evolution of C_4_ photosynthesis in grasses": OG0008818_tree.txt

```
((Ananas_comosus_H_Ananas_contig12_000721.1:0.119475,Tillandsia_fasciculata_H_Tillandsia_CM054936.1_000258.1:0.0681288)n1:0.148308,((Pharus_latifolius_Phala.03G231500:0.16762,Streptochaeta_angustifolia_strangu_012692:0.136081)n3:0.0666275,((((Olyra_latifolia_Ola027218:0.0675073,Olyra_latifolia_Ola027220:0.0426402)n7:0.0282325,(((Ampelocalamus_luodianensis_Alu01Cg19670.1:0.0322729,Dendrocalamus_sinicus_Dendrocalamus_sinicus_Dsi01C_18048380_18053888_Dsi01Cg13150.1_-1_CDS_4147705180_52411:0.0636027)n10:0.00795774,(Dendrocalamus_sinicus_Dendrocalamus_sinicus_Dsi01B_46613478_46617865_Dsi01Bg17470.1_1_CDS_4147698574_29308:0.0565031,Ampelocalamus_luodianensis_Alu01Dg20900.2:0.0319812)n11:0.00550332)n9:0.00419415,Dendrocalamus_sinicus_Dendrocalamus_sinicus_Dsi01A_46702396_46710826_Dsi01Ag18700.1_1_CDS_4147690351_5649:0.0366326)n8:0.0145256)n6:0.0442401,((Brachypodium_distachyon_BRADI_2g50220v3:0.128911,(Hordeum_spontaneum_WB01_003472_0119611:0,(Hordeum_vulgareMorex_HORVU.MOREX.r3.3HG0289720.2:0.0317659,Hordeum_vulgareMorex_HORVU.MOREX.r3.3HG0289720:0)n15:0)n14:0.00890926)n13:0.0641392,((Zizania_latifolia_GWHTBFHI012657:0.0803488,Zizania_latifolia_GWHTBFHI005645:0.0403219)n17:0.048641,(Leersia_perrieri_LPERR01G26930:0.0732335,Oryza_sativa_LOC_Os01g55150:0.0404791)n18:0.0298699)n16:0.0650464)n12:0.0310572)n5:0.0187379,(((Eragrostis_curvula_EJB05_57688:5e-09,Eragrostis_curvula_EJB05_16944:0.0133464)n21:0.082816,(Eleusine_coracana_ELECO.r07.1AG0033680:0.0344141,Eleusine_coracana_ELECO.r07.1BG0083780:0.0408595)n22:0.077164)n20:0.0586111,(((Chasmanthium_laxum_Chala.01G223400:0.0539673,(Phragmites_australis_Phragmites_australis_PaChr2_38014471_38016918_evm.model.PaChr2.1916_1_CDS_4362418761_41003:0.091449,Phragmites_australis_Phragmites_australis_PaChr1_42451995_42454421_evm.model.PaChr1.2003_1_CDS_4362365375_16436:0.0694373)n26:0.00771525)n25:0.0153837,(Stipagrostis_hirtigluma_H_Shi_ptg000050l_002381.1:0.0793379,Aristida_adscensionis_H_Aadptg000069l000137.1:0.0715468)n27:0.0367797)n24:0.00995443,((Sorghum_bicolor_SORBI_3003G300100:0.0520297,(Zea_mays_Zm00001eb370720:0.10719,Zea_mays_Zm00001eb152810:0.0606454)n30:0.0263811)n29:0.0260951,((Echinocloa_haploclada_eh_chr2.3455:0.0497296,((ASEM_AUS1_H_AUS1CM014274.1000836.1:0.0124945,ASEM_RSA5_H_RSA5chrom5002729.1:0.00596452)n34:0.0333689,(Panicum_hallii_Pahal.5G154200:0.0261073,(Panicum_virgatum_Pavir.5NG502600:0.026132,Panicum_virgatum_Pavir.5KG051000:0.0129704)n36:0.00144116)n35:0.00537565)n33:0.0053862)n32:0.00637815,((Urochloa_fusta_Urofu.5G158000:0.0608519,(Digitaria_radicosa_Dra05G0114800:0.055026,(Digitaria_exilis_H_Dex5A-001552.1:0.0264003,Digitaria_exilis_H_Dex5B-001567.1:0.0362815)n40:0.0374121)n39:0.0201946)n38:0.0138595,(Setaria_viridis_SEVIR_5G326450v2:0.0260037,(Dichantelium_oligosantes_H_DolKV779365.1000005.1:0.0486047,Cenchrus_americanus_H_CamCM007987.2003717.1:0.0544567)n42:0.00426958)n41:0.0129554)n37:0.00219632)n31:0.00942302)n28:0.0320942)n23:0.0188822)n19:0.0402121)n4:0.0731334)n2:0.148308)n0;
```
