## Supplementary Dataset S1 for "Gene turnover and contingency facilitated the repeated evolution of C_4_ photosynthesis in grasses": OG0008819_tree.txt

```
((Ananas_comosus_H_Ananas_contig12_000190.1:0.0315907,Tillandsia_fasciculata_H_Tillandsia_CM054936.1_000796.1:0.0420318)n1:0.200792,(Streptochaeta_angustifolia_strangu_037600:0.0596573,((Pharus_latifolius_Phala.03G230500:5e-09,Pharus_latifolius_Phala.03G230500.2:6e-09)n4:0.0945034,((((Leersia_perrieri_LPERR01G26850:0.0458809,Oryza_sativa_LOC_Os01g55050:0.0257239)n8:0.0160209,(Zizania_latifolia_GWHTBFHI005637:0.0424535,Zizania_latifolia_GWHTBFHI012652:0.049424)n9:0.0170473)n7:0.0389794,((Brachypodium_distachyon_BRADI_2g50145v3:0.117051,(Hordeum_spontaneum_WB01_002024_0865246:0.00589199,Hordeum_vulgareMorex_HORVU.MOREX.r3.3HG0289500:0.00364633)n12:0.0863473)n11:0.0455004,((Olyra_latifolia_Ola033765:0.0596562,(Ampelocalamus_luodianensis_Alu01Cg19750.2:0.0260444,Ampelocalamus_luodianensis_Alu01Dg20830.1:0.0210566)n15:0.00233962)n14:0.00237645,(Dendrocalamus_sinicus_Dendrocalamus_sinicus_Dsi01C_18124781_18126306_Dsi01Cg13200.1_1_CDS_4147705195_4009:0.090047,((Dendrocalamus_sinicus_Dendrocalamus_sinicus_DsiCtg00276_5090_10725_DsiCtg00276g00010.1_-1_CDS_4147850278_30934:0.00298807,Dendrocalamus_sinicus_Dendrocalamus_sinicus_Dsi01A_46527187_46532297_Dsi01Ag18650.1_-1_CDS_4147690336_54051:0.044595)n18:0.0366468,Dendrocalamus_sinicus_Dendrocalamus_sinicus_Dsi01B_46435999_46441409_Dsi01Bg17410.1_-1_CDS_4147698556_19180:0.0319844)n17:0.00328918)n16:0.000365465)n13:0.00321956)n10:0.0059799)n6:0.0120772,((Aristida_adscensionis_H_Aadptg000069l000511.1:0.077382,Stipagrostis_hirtigluma_H_Shi_ptg000050l_000799.1:0.057803)n20:0.020911,((Eragrostis_curvula_EJB05_16935:0.0553001,(Eleusine_coracana_ELECO.r07.1AG0033600:0.0128903,Eleusine_coracana_ELECO.r07.1BG0083710:0.0189046)n23:0.0456437)n22:0.0376222,((Chasmanthium_laxum_Chala.01G222600:0.0520371,((Sorghum_bicolor_SORBI_3003G299000:0.027047,Zea_mays_Zm00001eb370790:0.0337643)n27:0.0392127,(Dichantelium_oligosantes_H_DolKV777268.1000005.1:0.0277617,((Echinocloa_haploclada_eh_chr2.3446:0.0407749,(((Cenchrus_americanus_H_CamCM007987.2000780.1:0.0299933,Setaria_viridis_SEVIR_5G325400v2:0.023988)n33:0.0156076,(Urochloa_fusta_Urofu.5G159100:0.0418545,(Panicum_hallii_Pahal.5G155300:0.018901,(Panicum_virgatum_Pavir.5NG501700:0.0143937,Panicum_virgatum_Pavir.5KG543700:0.0172015)n36:0.00681743)n35:0.017891)n34:0.00413727)n32:0.00102544,(Urochloa_fusta_Urofu.5G159200:0.19312,(ASEM_AUS1_H_AUS1CM014274.1000846.1:0.0079058,ASEM_RSA5_H_RSA5chrom5002738.1:0.00586924)n38:0.0168873)n37:0.0181816)n31:0.00202018)n30:0.00097999,((Digitaria_radicosa_Dra05G0114200:0.0183416,Digitaria_radicosa_Dra05G0141600:0.00278842)n40:0.0171826,(Digitaria_exilis_H_Dex5A-003031.1:0.0152159,Digitaria_exilis_H_Dex5B-003057.1:0.0136989)n41:0.0309458)n39:0.0253746)n29:0.00345729)n28:0.0151658)n26:0.019851)n25:0.00962116,(Phragmites_australis_Phragmites_australis_PaChr2_37847038_37851286_evm.model.PaChr2.1911_1_CDS_4362418751_36783:0.0664012,Phragmites_australis_Phragmites_australis_PaChr1_42329507_42333771_evm.model.PaChr1.1997_1_CDS_4362365357_8850:0.0471421)n42:0.00523802)n24:0.00262918)n21:0.00538171)n19:0.0327014)n5:0.0585132)n3:0.0393789)n2:0.200792)n0;
```
