## Supplementary Dataset S1 for "Gene turnover and contingency facilitated the repeated evolution of C_4_ photosynthesis in grasses": OG0008820_tree.txt

```
(((Ananas_comosus_H_Ananas_contig17_000512.1:0.0391373,Tillandsia_fasciculata_H_Tillandsia_CM054948.1_000135.1:0.0243047)n2:0.130272,(Juncus_effusus_H_Juncus_Jeff_scaffold_15_000272.1:0.218652,Carex_scoparia_H_Carex_Csco_scaffold_17_000197.1:0.155287)n3:0.0924414)n1:0.0592913,(Streptochaeta_angustifolia_strangu_034298:0.113202,((Pharus_latifolius_Phala.03G227700:0.000972919,Pharus_latifolius_Phala.03G227700.2:0.00260425)n6:0.0646031,((((Zizania_latifolia_GWHTBFHI005611:0.0221095,Zizania_latifolia_GWHTBFHI012629:0.0261239)n10:0.0195834,(Leersia_perrieri_LPERR01G26550:0.0386511,Oryza_sativa_LOC_Os01g54620:0.0252163)n11:0.0204244)n9:0.0291383,((Brachypodium_distachyon_BRADI_2g49912v3:0.0390987,(Hordeum_spontaneum_WB01_000560_1129421:0.00463572,Hordeum_vulgareMorex_HORVU.MOREX.r3.3HG0288960:0.00361418)n14:0.0433431)n13:0.0415923,((Dendrocalamus_sinicus_Dendrocalamus_sinicus_Dsi01C_18318986_18324063_Dsi01Cg13420.1_-1_CDS_4147705261_41151:0.0215582,(Ampelocalamus_luodianensis_Alu01Dg20550.2:0.0180418,Olyra_latifolia_Ola033738:0.0334629)n17:0.00376965)n16:0.00567243,(Dendrocalamus_sinicus_Dendrocalamus_sinicus_Dsi01B_46182929_46188490_Dsi01Bg17210.1_1_CDS_4147698496_42255:0.0316383,Ampelocalamus_luodianensis_Alu01Cg19990.1:0.0232981)n18:0.00258868)n15:0.00639949)n12:0.00570673)n8:0.00509632,((Phragmites_australis_Phragmites_australis_PaChr1_42073893_42079022_evm.model.PaChr1.1975_1_CDS_4362365309_31131:0.0374812,Phragmites_australis_Phragmites_australis_PaChr2_37553455_37558673_evm.model.PaChr2.1886_1_CDS_4362418693_12403:0.0420764)n20:0.00655403,((Eragrostis_curvula_EJB05_16969:0.0363501,(Eleusine_coracana_ELECO.r07.1AG0033330:0.00985903,Eleusine_coracana_ELECO.r07.1BG0083430:0.00729393)n23:0.0370518)n22:0.0282246,((Aristida_adscensionis_H_Aadptg000069l000124.1:0.0361891,Stipagrostis_hirtigluma_H_Shi_ptg000050l_002369.1:0.0313833)n25:0.0179946,(Chasmanthium_laxum_Chala.01G219800:0.0299487,((((Urochloa_fusta_Urofu.5G161900:0.021866,(Cenchrus_americanus_H_CamCM007987.2003701.1:0.0325456,Setaria_viridis_SEVIR_5G322300v2:0.0178652)n31:0.00529601)n30:0.00531961,(Dichantelium_oligosantes_H_DolKV777176.1000003.1:0.025613,(ASEM_AUS1_H_AUS1CM014274.1004621.1:0.00429355,ASEM_RSA5_H_RSA5chrom5002990.1:0.00348141)n33:0.0210751)n32:0.00437244)n29:0.0035263,(Echinocloa_haploclada_eh_chr2.3416:0.025887,((Panicum_hallii_Pahal.5G158000:0.0104336,(Panicum_virgatum_Pavir.5KG536500:0.000770668,Panicum_virgatum_Pavir.5KG540600:0.00345843)n37:0.00924435)n36:0.015591,(Digitaria_radicosa_Dra05G0111400:0.0176137,(Digitaria_exilis_H_Dex5A-001537.1:0.0044693,Digitaria_exilis_H_Dex5B-001552.1:0.00481166)n39:0.0118205)n38:0.0225658)n35:0.00446836)n34:0.00225123)n28:0.012462,(Sorghum_bicolor_SORBI_3003G296400:0.0265594,(Zea_mays_Zm00001eb370940:0.13594,(Zea_mays_Zm00001eb370930:0.0477449,Zea_mays_Zm00001eb153340:0.0161372)n42:0.00794488)n41:0.000882765)n40:0.0135445)n27:0.0146102)n26:0.00988452)n24:0.00556905)n21:0.00537567)n19:0.0256734)n7:0.0503867)n5:0.0423351)n4:0.0592913)n0;
```
