## Supplementary Dataset S1 for "Gene turnover and contingency facilitated the repeated evolution of C_4_ photosynthesis in grasses": OG0008821_tree.txt

```
(((Pharus_latifolius_Phala.03G227600:0.00481349,Pharus_latifolius_Phala.03G227600.2:0.00173413)n2:0.135533,(((((Zizania_latifolia_GWHTBFHI005610:0.040384,Zizania_latifolia_GWHTBFHI012628:0.0454608)n7:0.0441128,(Leersia_perrieri_LPERR01G26540:0.0990221,Oryza_sativa_LOC_Os01g54600:0.0394466)n8:0.0507901)n6:0.056837,(((Ampelocalamus_luodianensis_Alu01Cg20000.1:0.0363442,Ampelocalamus_luodianensis_Alu01Dg20540.1:0.0659125)n11:0.0055997,Olyra_latifolia_Ola025411:0.0762267)n10:0.00353267,(Dendrocalamus_sinicus_Dendrocalamus_sinicus_Dsi01A_46182898_46183951_Dsi01Ag18370.1_-1_CDS_4147690252_6774:0.0448346,(Dendrocalamus_sinicus_Dendrocalamus_sinicus_Dsi01B_46162193_46163279_Dsi01Bg17200.1_-1_CDS_4147698493_40566:0.0607588,Dendrocalamus_sinicus_Dendrocalamus_sinicus_Dsi01C_18344287_18345367_Dsi01Cg13430.1_1_CDS_4147705264_42840:0.0668708)n13:0.00668708)n12:0.000743009)n9:0.000306989)n5:0.0122591,((Brachypodium_distachyon_BRADI_2g49906v3:0.097103,(Hordeum_spontaneum_WB01_000560_0895303:0.00337984,Hordeum_vulgareMorex_HORVU.MOREX.r3.3HG0288940:0.00334291)n16:0.090892)n15:0.0675009,(((Eragrostis_curvula_EJB05_16965:0.0577571,(Eleusine_coracana_ELECO.r07.1AG0033310:0.0295204,Eleusine_coracana_ELECO.r07.1BG0083410:0.0213297)n20:0.0883166)n19:0.0481927,(Aristida_adscensionis_H_Aadptg000069l000528.1:0.149621,Stipagrostis_hirtigluma_H_Shi_ptg000050l_000817.1:0.0503145)n21:0.0157112)n18:0.00925328,((Chasmanthium_laxum_Chala.01G219700:0.0512338,(((Cenchrus_americanus_H_CamCM007987.2000795.1:0.0644733,Setaria_viridis_SEVIR_5G322200v2:0.0168145)n26:0.020647,((Urochloa_fusta_Urofu.5G162100:0.0548574,(Digitaria_radicosa_Dra05G0111300:0.0451229,(Digitaria_exilis_H_Dex5A-003051.1:0.0166581,Digitaria_exilis_H_Dex5B-003080.1:0.0170144)n30:0.0168522)n29:0.00920434)n28:0.00630081,((Panicum_hallii_Pahal.5G158200:0.0120737,(Panicum_virgatum_Pavir.5NG497800:0.0207666,(Panicum_virgatum_Pavir.5KG536300:0.00447057,Panicum_virgatum_Pavir.5KG540500:0.00599983)n34:0.0273366)n33:0.0111247)n32:0.0294472,(Dichantelium_oligosantes_H_DolKV777176.1000019.1:0.0493466,(Echinocloa_haploclada_eh_chr2.3415:0.0507336,(ASEM_AUS1_H_AUS1CM014274.1004619.1:0.0159566,ASEM_RSA5_H_RSA5chrom5002758.1:0.0161531)n37:0.0312125)n36:0.00811071)n35:0.00843765)n31:0.00636349)n27:0.0115743)n25:0.019946,(Sorghum_bicolor_SORBI_3003G296300:0.0421789,(Zea_mays_Zm00001eb153330:0.0566275,Zea_mays_Zm00001eb370960:0.0723591)n39:0.0080399)n38:0.01074)n24:0.0504796)n23:0.0155357,(Phragmites_australis_Phragmites_australis_PaChr1_42044577_42045718_evm.model.PaChr1.1974_1_CDS_4362365307_30290:0.0808463,Phragmites_australis_Phragmites_australis_PaChr2_37497519_37498655_evm.model.PaChr2.1884_1_CDS_4362418689_10714:0.0724616)n40:0.00805129)n22:0.00785222)n17:0.0491249)n14:0.0256968)n4:0.0638839,(Dendrocalamus_sinicus_Dendrocalamus_sinicus_Dsi05C_4049138_4050194_Dsi05Cg03370.1_-1_CDS_4147771600_31237:0.0283047,(Ampelocalamus_luodianensis_Alu05Dg04540.1:0.0631151,Ampelocalamus_luodianensis_Alu05Cg08620.1:0.0682098)n42:0.00757886)n41:0.0213096)n3:0.00236773)n1:0.0197818,Streptochaeta_angustifolia_strangu_034299:0.189307)n0;
```
