## Supplementary Dataset S1 for "Gene turnover and contingency facilitated the repeated evolution of C_4_ photosynthesis in grasses": OG0008822_tree.txt

```
(((Ananas_comosus_H_Ananas_contig17_000306.1:0.0212802,Tillandsia_fasciculata_H_Tillandsia_CM054948.1_000694.1:0.0218991)n2:0.110585,(Carex_scoparia_H_Carex_Csco_scaffold_9_000177.1:0.116114,(Juncus_effusus_H_Juncus_Jeff_scaffold_15_000773.1:0.0846362,Juncus_effusus_H_Juncus_Jeff_scaffold_15_000243.1:0.0916093)n4:0.102872)n3:0.0956312)n1:0.0511851,((Streptochaeta_angustifolia_strangu_032690:0.114228,(Pharus_latifolius_Phala.03G222500:5e-09,Pharus_latifolius_Phala.03G222500.2:0.00396457)n7:0.0622098)n6:0.0215321,((((Zizania_latifolia_GWHTBFHI005581:0.0311058,Zizania_latifolia_GWHTBFHI012596:0.0191125)n11:0.0128264,(Leersia_perrieri_LPERR01G26150:0.0558753,Oryza_sativa_LOC_Os01g54020:0.0443043)n12:0.0236679)n10:0.0267579,(Olyra_latifolia_Ola000704:0.0697809,((Ampelocalamus_luodianensis_Alu01Dg20160.2:0.0223225,((Hordeum_spontaneum_WB01_007520_0054521:0,Hordeum_vulgareMorex_HORVU.MOREX.r3.3HG0288020:0)n17:0.0618129,Brachypodium_distachyon_BRADI_2g49520v3:0.0384935)n16:0.0153554)n15:0.00173661,(Dendrocalamus_sinicus_Dendrocalamus_sinicus_Dsi01A_45586792_45591681_Dsi01Ag18050.1_-1_CDS_4147690156_9587:0.0254163,Dendrocalamus_sinicus_Dendrocalamus_sinicus_Dsi01C_18761309_18766919_Dsi01Cg13760.1_1_CDS_4147705363_41715:0.0199338)n18:0.00221487)n14:0.00427157)n13:0.00790865)n9:0.00884281,(((Eragrostis_curvula_EJB05_17016:0.0523666,(Eleusine_coracana_ELECO.r07.1AG0032790:0.00947861,Eleusine_coracana_ELECO.r07.1BG0082930:0.0161537)n22:0.0443171)n21:0.0374434,(Phragmites_australis_Phragmites_australis_PaChr1_41512525_41519057_evm.model.PaChr1.1941_1_CDS_4362365235_12:0.0404894,(Phragmites_australis_Phragmites_australis_PaChr2_37025495_37031194_evm.model.PaChr2.1851_1_CDS_4362418617_22912:0.0268479,(Aristida_adscensionis_H_Aadptg000069l000547.1:0.0548382,Stipagrostis_hirtigluma_H_Shi_ptg000050l_000836.1:0.0303499)n25:0.0206545)n24:0.00791162)n23:0.000879069)n20:0.00520635,(Chasmanthium_laxum_Chala.01G215300:0.0527927,((Sorghum_bicolor_SORBI_3003G292300:0.0160372,Zea_mays_Zm00001eb153590:0.0180703)n28:0.0597437,(((Urochloa_fusta_Urofu.5G167700:0.0353645,(Panicum_hallii_Pahal.5G163300:0.00938072,(Panicum_virgatum_Pavir.5KG546000:0.0155802,Panicum_virgatum_Pavir.5NG491200:0.0172074)n33:0.00191193)n32:0.00430758)n31:0.00289437,(Echinocloa_haploclada_eh_chr2.3366:0.022347,(Cenchrus_americanus_H_CamCM007987.2000823.1:0.025692,Setaria_viridis_SEVIR_5G317100v2:0.00742519)n35:0.00706296)n34:0.00222366)n30:0.00344624,(((ASEM_RSA5_H_RSA5chrom5002779.1:0.0020539,ASEM_AUS1_H_AUS1CM014274.1000904.1:0.101689)n38:0.0232025,((Digitaria_radicosa_Dra05G0107100:5e-09,Digitaria_radicosa_Dra05G0107100.2:5e-09)n40:0.0238495,(Digitaria_exilis_H_Dex4A-002214.1:0.167393,(Digitaria_exilis_H_Dex5A-003073.1:0.00584986,Digitaria_exilis_H_Dex5B-003105.1:0.00988291)n42:0.0193855)n41:0.00215394)n39:0.0118964)n37:0.00330806,Dichantelium_oligosantes_H_DolKV778909.1000002.1:0.0295337)n36:0.00228323)n29:0.0159988)n27:0.00863227)n26:0.0079478)n19:0.0234074)n8:0.0195452)n5:0.0511851)n0;
```
