## Supplementary Dataset S1 for "Gene turnover and contingency facilitated the repeated evolution of C_4_ photosynthesis in grasses": OG0008823_tree.txt

```
((Ananas_comosus_H_Ananas_contig17_000485.1:0.028697,Tillandsia_fasciculata_H_Tillandsia_CM054948.1_000105.1:0.0201754)n1:0.141247,(Streptochaeta_angustifolia_strangu_038657:0.0628687,(Pharus_latifolius_Phala.03G220800:0.0735414,((((Brachypodium_distachyon_BRADI_2g49400v3:0.061867,(Hordeum_spontaneum_WB01_001758_0284089:0.00148792,Hordeum_vulgareMorex_HORVU.MOREX.r3.3HG0287750:0.000803648)n8:0.072806)n7:0.0411919,(((Dendrocalamus_sinicus_Dendrocalamus_sinicus_Dsi01A_45234020_45240212_Dsi01Ag17890.1_-1_CDS_4147690108_39412:0.00194164,Dendrocalamus_sinicus_Dendrocalamus_sinicus_Dsi01A_45359809_45400102_Dsi01Ag17930.1_-1_CDS_4147690120_46168:0.0413647)n11:0.0304105,(Ampelocalamus_luodianensis_Alu01Dg20030.2:0.0285951,Olyra_latifolia_Ola000720:0.0728321)n12:0.00665105)n10:0.000739006,((Ampelocalamus_luodianensis_Alu01Cg20570.2:0.0170361,Dendrocalamus_sinicus_Dendrocalamus_sinicus_Dsi01C_18993288_18998274_Dsi01Cg13870.1_1_CDS_4147705396_3447:0.0214115)n14:0.00667196,Olyra_latifolia_Ola000718:0.118863)n13:0.013207)n9:0.0055857)n6:0.0108586,((((Eragrostis_curvula_EJB05_17026:0.00118606,Eragrostis_curvula_EJB05_17037:0.00115881)n18:0.0435542,(Eleusine_coracana_ELECO.r07.1AG0032610:0.0218714,Eleusine_coracana_ELECO.r07.1BG0082800:0.0184623)n19:0.0328347)n17:0.0201521,(((Phragmites_australis_Phragmites_australis_PaChr2_36772316_36777205_evm.model.PaChr2.1837_1_CDS_4362418585_9447:0.0424547,(Aristida_adscensionis_H_Aadptg000069l000553.1:0.0633002,Stipagrostis_hirtigluma_H_Shi_ptg000050l_000842.1:0.0472057)n23:0.0141614)n22:0.00142356,Zizania_latifolia_GWHTBFHI036368:0.592251)n21:0.0105927,Phragmites_australis_Phragmites_australis_PaChr1_41282279_41287312_evm.model.PaChr1.1928_1_CDS_4362365205_29871:0.0427272)n20:0.00474747)n16:0.00572304,((Zizania_latifolia_GWHTBFHI012585:0.12668,(Zizania_latifolia_GWHTBFHI005573:0.00169992,Zizania_latifolia_GWHTBFHI038652:5e-09)n26:0.0520767)n25:0.0283963,(Leersia_perrieri_LPERR01G26030:0.0490232,Oryza_sativa_LOC_Os01g53840:0.0378944)n27:0.0194364)n24:0.0343973)n15:0.00382193)n5:0.0199699,(Chasmanthium_laxum_Chala.01G213600:0.0475332,((Sorghum_bicolor_SORBI_3003G291000:0.00901457,Zea_mays_Zm00001eb153700:0.0446099)n30:0.0341429,((Digitaria_radicosa_Dra05G0105900:0.0250098,(Digitaria_exilis_H_Dex5A-003082.1:0.0110115,Digitaria_exilis_H_Dex5B-003114.1:0.0186173)n33:0.0169443)n32:0.0169569,(((ASEM_AUS1_H_AUS1CM014274.1000908.1:0.018794,ASEM_RSA5_H_RSA5chrom5002790.1:0.00842652)n36:0.0338499,(Urochloa_fusta_Urofu.5G169300:0.0296821,(Cenchrus_americanus_H_CamCM007987.2000827.1:0.031614,Setaria_viridis_SEVIR_5G315100v2:0.0133642)n38:0.0114426)n37:0.00922148)n35:0.00126414,(Echinocloa_haploclada_eh_chr2.3352:0.0376427,(Dichantelium_oligosantes_H_DolKV778909.1000008.1:0.0269521,(Panicum_hallii_Pahal.5G165300:0.0116416,(Panicum_virgatum_Pavir.5NG489000:0.0117963,Panicum_virgatum_Pavir.5KG527000:0.0162238)n42:0.00777059)n41:0.0100188)n40:0.00276664)n39:0.00190626)n34:0.00341749)n31:0.00767443)n29:0.0168614)n28:0.0118002)n4:0.0246705)n3:0.0362636)n2:0.141247)n0;
```
