## Supplementary Dataset S1 for "Gene turnover and contingency facilitated the repeated evolution of C_4_ photosynthesis in grasses": OG0008824_tree.txt

```
((Carex_scoparia_H_Carex_Csco_scaffold_19_000011.1:0.454067,(Juncus_effusus_H_Juncus_Jeff_scaffold_15_000633.1:0.40499,(Ananas_comosus_H_Ananas_contig17_000478.1:0.0283927,Tillandsia_fasciculata_H_Tillandsia_CM054948.1_000097.1:0.0567433)n3:0.149985)n2:0.0837066)n1:0.0285358,(Streptochaeta_angustifolia_strangu_037781:0.0798646,((Pharus_latifolius_Phala.03G220300:0.00922003,Pharus_latifolius_Phala.03G220300.2:0.0433178)n6:0.0680972,(((Brachypodium_distachyon_BRADI_2g49330v3:0.0698427,(Hordeum_spontaneum_WB01_006854_0128740:0.0619338,Hordeum_vulgareMorex_HORVU.MOREX.r3.3HG0287680:0.0164884)n10:0.0824204)n9:0.0339443,(((Ampelocalamus_luodianensis_Alu01Cg20610.1:0.0221588,Dendrocalamus_sinicus_Dendrocalamus_sinicus_Dsi01C_19044326_19047156_Dsi01Cg13920.1_-1_CDS_4147705411_11888:0.0270154)n13:0.0119551,(Ampelocalamus_luodianensis_Alu01Dg19980.2:0.0319309,Dendrocalamus_sinicus_Dendrocalamus_sinicus_Dsi01B_45403249_45406056_Dsi01Bg16840.1_1_CDS_4147698385_36625:0.0277248)n14:0.00575432)n12:0.00623603,(Olyra_latifolia_Ola000727:0.111628,((Leersia_perrieri_LPERR01G25980:0.0623741,Oryza_sativa_LOC_Os01g53750:0.0588632)n17:0.0221236,(Zizania_latifolia_GWHTBFHI005571:0.061827,Zizania_latifolia_GWHTBFHI012581:0.0409118)n18:0.00454576)n16:0.00760688)n15:0.0179439)n11:0.0162086)n8:0.0255773,((Aristida_adscensionis_H_Aadptg000069l000090.1:0.0609517,Stipagrostis_hirtigluma_H_Shi_ptg000050l_002336.1:0.0614463)n20:0.0205842,((Eragrostis_curvula_EJB05_17045:0.0667237,(Eleusine_coracana_ELECO.r07.1AG0032560:0.0187689,Eleusine_coracana_ELECO.r07.1BG0082750:0.0154521)n23:0.0239147)n22:0.0503202,((Phragmites_australis_Phragmites_australis_PaChr1_41218587_41221439_evm.model.PaChr1.1925_1_CDS_4362365199_27354:0.0443806,Phragmites_australis_Phragmites_australis_PaChr2_36726284_36729099_evm.model.PaChr2.1832_1_CDS_4362418575_5234:0.0376139)n25:0.00259622,(Chasmanthium_laxum_Chala.01G213100:0.0539485,((Sorghum_bicolor_SORBI_3003G290400:0.024443,Zea_mays_Zm00001eb153770:0.0271803)n28:0.0349345,((Panicum_hallii_Pahal.5G166200:0.0144443,((Panicum_virgatum_Pavir.5NG486400:0,Panicum_virgatum_Pavir.5NG488400:0)n32:0.0232134,Panicum_virgatum_Pavir.5KG526200:0.0234153)n31:0.0111085)n30:0.0175265,(((ASEM_AUS1_H_AUS1CM014274.1004565.1:0.010297,(ASEM_RSA5_H_RSA5chrom5002956.1:0.014121,ASEM_RSA5_H_RSA5chrom2000298.1:0.0105472)n36:0.002979)n35:0.0358519,(Cenchrus_americanus_H_CamCM007987.2003661.1:0.0299674,Setaria_viridis_SEVIR_5G314300v2:0.0172486)n37:0.0204588)n34:0.00474812,((Echinocloa_haploclada_eh_chr2.3338:0.0464525,Dichantelium_oligosantes_H_DolKV771710.1000006.1:0.0428201)n39:0.00938128,(Urochloa_fusta_Urofu.5G170000:0.0451121,(Digitaria_radicosa_Dra05G0105300:0.0373067,(Digitaria_exilis_H_Dex5A-001503.1:0.0138602,Digitaria_exilis_H_Dex5B-001517.1:0.0117967)n42:0.0186874)n41:0.0313323)n40:0.00427473)n38:0.00335441)n33:0.0053646)n29:0.0126759)n27:0.0233449)n26:0.0121373)n24:0.00620621)n21:0.0155238)n19:0.0464525)n7:0.0508506)n5:0.0386012)n4:0.0285358)n0;
```
