## Supplementary Dataset S1 for "Gene turnover and contingency facilitated the repeated evolution of C_4_ photosynthesis in grasses": OG0008825_tree.txt

```
((Juncus_effusus_H_Juncus_Jeff_scaffold_1_000604.1:0.283604,(Ananas_comosus_H_Ananas_contig12_000340.1:0.0293223,Tillandsia_fasciculata_H_Tillandsia_CM054936.1_000957.1:0.0206508)n2:0.131769)n1:0.0636534,(((Pharus_latifolius_Phala.03G215700:5e-09,Pharus_latifolius_Phala.03G215700.2:0.00137204)n5:0.102139,((((Hordeum_spontaneum_WB01_002750_0254083:0,Hordeum_vulgareMorex_HORVU.MOREX.r3.3HG0286640:0)n9:0.0665905,Brachypodium_distachyon_BRADI_2g48890v3:0.0708033)n8:0.0429741,((Zizania_latifolia_GWHTBFHI012546:0.0637752,(Leersia_perrieri_LPERR01G25550:0.059639,Oryza_sativa_LOC_Os01g53020:0.025716)n12:0.0258213)n11:0.0392611,((Ampelocalamus_luodianensis_Alu01Cg21090.4:0.0211711,Dendrocalamus_sinicus_Dendrocalamus_sinicus_Dsi01C_19466249_19468900_Dsi01Cg14280.1_-1_CDS_4147705519_15827:0.0262323)n14:0.00843419,(Ampelocalamus_luodianensis_Alu01Dg19600.1:0.0322908,(Dendrocalamus_sinicus_Dendrocalamus_sinicus_Dsi01A_44444923_44447242_Dsi01Ag17540.1_1_CDS_4147690003_37160:0.0408966,Olyra_latifolia_Ola006142:0.0729014)n16:0.00604577)n15:0.000671752)n13:0.00985018)n10:0.00732928)n7:0.017814,(Aristida_adscensionis_H_Aadptg000069l000049.1:0.071213,(Stipagrostis_hirtigluma_H_Shi_ptg000050l_002292.1:0.0835385,(((Eleusine_coracana_ELECO.r07.1AG0032010:0.00804866,Eleusine_coracana_ELECO.r07.1BG0082230:0.0135467)n21:0.0411314,(Eragrostis_curvula_EJB05_52961:5e-09,Eragrostis_curvula_EJB05_17102:0.00222478)n22:0.0357916)n20:0.0425758,(Phragmites_australis_Phragmites_australis_PaChr1_40704463_40706934_evm.model.PaChr1.1890_1_CDS_4362365121_37031:0.0655187,(Phragmites_australis_Phragmites_australis_PaChr2_36074248_36076742_evm.model.PaChr2.1789_1_CDS_4362418477_6496:0.0346346,(Chasmanthium_laxum_Chala.01G208100:0.0458486,(((Sorghum_bicolor_SORBI_3003G284800:5e-09,Sorghum_bicolor_SORBI_3003G285400:0.0274281)n28:0.0210625,(Zea_mays_Zm00001eb154190:0.0577023,Zea_mays_Zm00001eb361960:0.0380701)n29:0.0108777)n27:0.0459892,(((Panicum_hallii_Pahal.5G171500:0.0198125,(Panicum_virgatum_Pavir.5NG478400:0.0187192,Panicum_virgatum_Pavir.5KG522200:0.0198601)n33:0.009834)n32:0.0178073,(Dichantelium_oligosantes_H_DolKV777928.1000001.1:0.04159,Echinocloa_haploclada_eh_chr2.3291:0.033669)n34:0.0042719)n31:0.00358577,((ASEM_AUS1_H_AUS1CM014274.1004524.1:0.00935014,ASEM_RSA5_H_RSA5chrom5002874.1:0.00882732)n36:0.0324873,((Digitaria_radicosa_Dra05G0100100:0.0239092,(Digitaria_exilis_H_Dex5A-001467.1:0.00328844,Digitaria_exilis_H_Dex5B-001480.1:0.00214786)n39:0.02635)n38:0.032113,(Urochloa_fusta_Urofu.5G178800:0.0496631,(Cenchrus_americanus_H_CamCM007987.2003636.1:0.0364122,Setaria_viridis_SEVIR_5G308500v2:0.0204515)n41:0.0136177)n40:0.0165063)n37:0.00576236)n35:0.00717532)n30:0.0134549)n26:0.0227952)n25:0.0110811)n24:0.00896746)n23:0.000996384)n19:0.00367538)n18:0.00328326)n17:0.0392535)n6:0.0539034)n4:0.0242564,(Streptochaeta_angustifolia_strangu_036701:0.115208,Streptochaeta_angustifolia_strangu_038054:0.109282)n42:0.0121425)n3:0.0302232)n0;
```
