## Supplementary Dataset S1 for "Gene turnover and contingency facilitated the repeated evolution of C_4_ photosynthesis in grasses": OG0008826_tree.txt

```
((Ananas_comosus_H_Ananas_contig12_000561.1:0.0306371,Tillandsia_fasciculata_H_Tillandsia_CM054936.1_000095.1:0.028963)n1:0.139375,(Streptochaeta_angustifolia_strangu_036648:0.0738084,((Pharus_latifolius_Phala.03G212800.4:5e-09,(Pharus_latifolius_Phala.03G212800.5:5e-09,(Pharus_latifolius_Phala.03G212800.2:5e-09,(Pharus_latifolius_Phala.03G212800.3:5e-09,Pharus_latifolius_Phala.03G212800:5e-09)n7:5e-09)n6:5e-09)n5:5e-09)n4:0.0877333,(((Zizania_latifolia_GWHTBFHI005510:0.041191,(Leersia_perrieri_LPERR01G25300:0.0493899,Oryza_sativa_LOC_Os01g52630:0.0278701)n11:0.0132515)n10:0.0440046,((Brachypodium_distachyon_BRADI_2g48650v3:0.0502857,(Hordeum_spontaneum_WB01_004290_0012730:0.00242921,Hordeum_vulgareMorex_HORVU.MOREX.r3.3HG0286110:0.00275697)n14:0.0656701)n13:0.0347757,((Ampelocalamus_luodianensis_Alu01Dg19330.2:0.0350268,(Dendrocalamus_sinicus_Dendrocalamus_sinicus_Dsi01B_44381888_44383755_Dsi01Bg16300.1_1_CDS_4147698223_2297:0.0303866,(Olyra_latifolia_Ola036892:0.202464,Olyra_latifolia_scaffold144_367347_370008_+:0.0229866)n18:0.0368748)n17:0.00254585)n16:0.00201073,(Ampelocalamus_luodianensis_Alu01Cg21370.2:0.0263917,Dendrocalamus_sinicus_Dendrocalamus_sinicus_Dsi01C_19720013_19723197_Dsi01Cg14520.1_-1_CDS_4147705591_56353:0.0244534)n19:0.0085355)n15:0.00643042)n12:0.0100676)n9:0.0108593,(((Chasmanthium_laxum_Chala.12G099100:0.027032,Chasmanthium_laxum_Chala.01G205000:0.00786492)n22:0.0453867,(Aristida_adscensionis_H_Aadptg000069l000037.1:0.053881,Stipagrostis_hirtigluma_H_Shi_ptg000050l_002276.1:0.0387675)n23:0.0173019)n21:0.00334728,(((Eragrostis_curvula_EJB05_17138:0.0428078,(Eleusine_coracana_ELECO.r07.1AG0031710:0.0118261,Eleusine_coracana_ELECO.r07.1BG0081910:0.013922)n27:0.039083)n26:0.0338974,(Phragmites_australis_Phragmites_australis_PaChr2_35849399_35850673_evm.model.PaChr2.1767_1_CDS_4362418429_28788:0.0388619,Phragmites_australis_Phragmites_australis_PaChr1_40408126_40409397_evm.model.PaChr1.1863_1_CDS_4362365061_11802:0.0299298)n28:0.00332553)n25:0.0044972,((Sorghum_bicolor_SORBI_3003G281900:0.0394543,Zea_mays_Zm00001eb154440:0.024961)n30:0.0381207,((Echinocloa_haploclada_eh_chr2.3260:0.037509,(Digitaria_radicosa_Dra05G0097100:0.0228612,(Digitaria_exilis_H_Dex5A-001452.1:0.00384674,Digitaria_exilis_H_Dex5B-001464.1:0.0034583)n34:0.0167385)n33:0.0231022)n32:0.00433122,((Urochloa_fusta_Urofu.5G182800:0.0256417,(Dichantelium_oligosantes_H_DolKV776455.1000003.1:0.0310407,(ASEM_AUS1_H_AUS1CM014274.1004500.1:0.00499577,ASEM_RSA5_H_RSA5chrom5002838.1:0.00213107)n38:0.0234209)n37:0.0059534)n36:0.00225401,((Panicum_hallii_Pahal.5G175200:0.0142266,(Panicum_virgatum_Pavir.5NG474800:0.0153025,Panicum_virgatum_Pavir.5KG517000:0.0120285)n41:0.00604616)n40:0.0155441,(Cenchrus_americanus_H_CamCM007987.2003616.1:0.0343124,Setaria_viridis_SEVIR_5G305300v2:0.0139558)n42:0.0126127)n39:0.00081747)n35:0.00233546)n31:0.0156103)n29:0.0195181)n24:0.00333667)n20:0.0243305)n8:0.0523679)n3:0.032434)n2:0.139375)n0;
```
