## Supplementary Dataset S1 for "Gene turnover and contingency facilitated the repeated evolution of C_4_ photosynthesis in grasses": OG0008827_tree.txt

```
(((Streptochaeta_angustifolia_strangu_034744:0.0799862,Pharus_latifolius_Phala.03G212000:0.0994473)n2:0.0214166,((((Brachypodium_distachyon_BRADI_2g48590v3:0.0545525,(Hordeum_spontaneum_WB01_003739_0133011:0.000982296,Hordeum_vulgareMorex_HORVU.MOREX.r3.3HG0285900:5e-09)n7:0.0721945)n6:0.0620226,(Olyra_latifolia_Ola006103:0.0681575,((Ampelocalamus_luodianensis_Alu01Dg19230.1:0.026704,(Dendrocalamus_sinicus_Dendrocalamus_sinicus_Dsi01B_44277826_44283532_Dsi01Bg16240.1_1_CDS_4147698205_49010:0.0103546,(Dendrocalamus_sinicus_Dendrocalamus_sinicus_Dsi08C_15376192_15381094_Dsi08Cg08400.1_1_CDS_4147810489_33617:0.336633,Dendrocalamus_sinicus_Dendrocalamus_sinicus_Dsi02A_13143288_13145802_Dsi02Ag06870.1_1_CDS_4147709899_36663:0.0678489)n12:0.0452853)n11:0.0174807)n10:0.00243312,(Dendrocalamus_sinicus_Dendrocalamus_sinicus_Dsi01C_19778290_19781923_Dsi01Cg14560.1_-1_CDS_4147705603_6262:0.0263806,Ampelocalamus_luodianensis_Alu01Cg21460.9:0.0182319)n13:0.0118345)n9:0.00757079)n8:0.0170651)n5:0.0127897,((((Aristida_adscensionis_H_Aadptg000069l000031.1:0.0645225,Stipagrostis_hirtigluma_H_Shi_ptg000050l_002269.1:0.0390758)n17:0.017411,(Oryza_sativa_LOC_Os08g40615:0.508873,Phragmites_australis_Phragmites_australis_PaChr2_35770637_35774505_evm.model.PaChr2.1761_1_CDS_4362418417_23748:0.022487)n18:0.0132607)n16:0.0232014,(Chasmanthium_laxum_Chala.01G204300:0.0540089,((Sorghum_bicolor_SORBI_3003G281200:0.0277436,Zea_mays_Zm00001eb154480:0.0430575)n21:0.0456468,((ASEM_AUS1_H_AUS1CM014274.1004493.1:0.0209075,ASEM_RSA5_H_RSA5chrom5002830.1:0.0335743)n23:0.0401604,((Echinocloa_haploclada_eh_chr2.3253:0.0604003,(Digitaria_radicosa_Dra05G0096300:0.0287557,(Digitaria_exilis_H_Dex5A-001441.1:0.00462436,Digitaria_exilis_H_Dex5B-001454.1:0.00636083)n27:0.0323643)n26:0.0215373)n25:0.00769263,((Panicum_hallii_Pahal.5G175900:0.0174928,(Panicum_virgatum_Pavir.5KG516100:0.0271178,Panicum_virgatum_Pavir.5NG473600:0.0171754)n30:0.00454948)n29:0.0218454,(Urochloa_fusta_Urofu.5G183600:0.0558281,(Cenchrus_americanus_H_CamCM007987.2003609.1:0.024023,Setaria_viridis_SEVIR_5G304600v2:0.0156688)n32:0.0334009)n31:0.00520467)n28:0.00798397)n24:0.0071834)n22:0.00415772)n20:0.0197397)n19:0.00816416)n15:0.00839348,((Zizania_latifolia_GWHTBFHI005504:0.0334914,Zizania_latifolia_GWHTBFHI012521:0.0330829)n34:0.0190172,(Oryza_sativa_LOC_Os01g52530:0.0527976,Leersia_perrieri_LPERR01G25230:0.0535172)n35:0.0185292)n33:0.0388439)n14:0.00431599)n4:0.0151829,(Eleusine_coracana_ELECO.r07.1BG0081850:0.0547894,(Eleusine_coracana_ELECO.r07.1AG0031620:0.011301,Eleusine_coracana_ELECO.r07.1BG0081840:0.0115021)n37:0.0198264)n36:0.0691781)n3:0.0521775)n1:0.0483957,((Carex_scoparia_H_Carex_Csco_scaffold_17_000329.1:0.165526,Juncus_effusus_H_Juncus_Jeff_scaffold_3_001367.1:0.203271)n39:0.0747132,((Ananas_comosus_H_Ananas_contig11_000452.1:0.0287197,Tillandsia_fasciculata_H_Tillandsia_CM054941.1_000432.1:0.0378082)n41:0.178577,(Ananas_comosus_H_Ananas_contig14_000493.1:0.0378411,Tillandsia_fasciculata_H_Tillandsia_CM054938.1_000488.1:0.0325846)n42:0.301422)n40:0.0334913)n38:0.090247)n0;
```
