## Supplementary Dataset S1 for "Gene turnover and contingency facilitated the repeated evolution of C_4_ photosynthesis in grasses": OG0008828_tree.txt

```
(Carex_scoparia_H_Carex_Csco_scaffold_33_000353.1:0.275253,((((Pharus_latifolius_Phala.03G211300.2:0,Pharus_latifolius_Phala.03G211700.2:0)n4:0.00342943,(Pharus_latifolius_Phala.03G211300:0,Pharus_latifolius_Phala.03G211700:0)n5:5e-09)n3:0.00673431,(Pharus_latifolius_Phala.03G242100.2:0.00554817,Pharus_latifolius_Phala.03G242100:6e-09)n6:0.00421052)n2:0.0498771,(Streptochaeta_angustifolia_strangu_019043:0.102333,(((Olyra_latifolia_Ola006097:0.0823517,((Ampelocalamus_luodianensis_Alu01Cg21500.1:0.033026,Dendrocalamus_sinicus_Dendrocalamus_sinicus_Dsi01C_19825156_19826750_Dsi01Cg14600.1_-1_CDS_4147705615_13014:0.0285447)n12:0.0102733,(Dendrocalamus_sinicus_Dendrocalamus_sinicus_Dsi01B_44252160_44253745_Dsi01Bg16210.1_1_CDS_4147698196_43943:0.0438356,Ampelocalamus_luodianensis_Alu01Dg19190.2:0.054901)n13:0.00610011)n11:0.0103406)n10:0.0173352,((Zizania_latifolia_GWHTBFHI012519:0.0740775,(Leersia_perrieri_LPERR01G25190:0.104771,Oryza_sativa_LOC_Os01g52480:0.0580677)n16:0.0254787)n15:0.0465345,(Brachypodium_distachyon_BRADI_2g48557v3:0.105502,(Hordeum_spontaneum_WB01_012703_0028128:0.0122012,Hordeum_vulgareMorex_HORVU.MOREX.r3.3HG0285840:0.0035895)n18:0.0964376)n17:0.0331768)n14:0.0165894)n9:0.0147846,((Phragmites_australis_Phragmites_australis_PaChr1_40285840_40287280_evm.model.PaChr1.1854_1_CDS_4362365041_3376:0.0618454,Phragmites_australis_Phragmites_australis_PaChr2_35754304_35755805_evm.model.PaChr2.1758_1_CDS_4362418409_20398:0.0531463)n20:0.0212488,((Aristida_adscensionis_H_Aadptg000069l000028.1:0.0896733,Stipagrostis_hirtigluma_H_Shi_ptg000050l_002266.1:0.0611697)n22:0.0278757,((Eragrostis_curvula_EJB05_17131:0.0631889,(Eleusine_coracana_ELECO.r07.1AG0031570:0.0260981,Eleusine_coracana_ELECO.r07.1BG0081790:0.064657)n25:0.0826198)n24:0.0498287,(Chasmanthium_laxum_Chala.01G203900:0.0651097,((Sorghum_bicolor_SORBI_3003G280600:0.0459356,Zea_mays_Zm00001eb361690:0.0701612)n28:0.0531928,((Digitaria_radicosa_Dra05G0095900:0.0564492,(Digitaria_exilis_H_Dex5B-001451.1:0.0395371,(Digitaria_exilis_H_Dex5A-001438.1:0.00737002,Digitaria_exilis_H_Dex5B-001450.1:0.0200865)n32:0.0189523)n31:0.0178093)n30:0.0280333,(((Urochloa_fusta_Urofu.5G183900:0.0502205,(Cenchrus_americanus_H_CamCM007987.2003605.1:0.0415528,Setaria_viridis_SEVIR_5G304200v2:0.0101376)n36:0.0197983)n35:0.0102683,((Panicum_hallii_Pahal.5G176300:0.025254,(Panicum_virgatum_Pavir.5KG515300:0.0353875,Panicum_virgatum_Pavir.5NG473200:0.0187267)n39:0.00983127)n38:0.0181226,Dichantelium_oligosantes_H_DolKV782043.1000010.1:0.0677572)n37:0.00735836)n34:0.0146588,(Echinocloa_haploclada_eh_chr2.3249:0.0645227,(ASEM_AUS1_H_AUS1CM014274.1004490.1:0.0123422,(ASEM_RSA5_H_RSA5chrom5002827.1:0.0170858,ASEM_RSA5_H_RSA5chrom5002843.1:0.0116653)n42:0.00129615)n41:0.00414495)n40:0.00866802)n33:0.00918448)n29:0.0288461)n27:0.0219545)n26:0.0147513)n23:0.0124543)n21:0.011047)n19:0.031046)n8:0.124641)n7:0.0409182)n1:0.275253)n0;
```
