## Supplementary Dataset S1 for "Gene turnover and contingency facilitated the repeated evolution of C_4_ photosynthesis in grasses": OG0008829_tree.txt

```
((Ananas_comosus_H_Ananas_contig17_000418.1:0.0231713,Tillandsia_fasciculata_H_Tillandsia_CM054948.1_000033.1:0.0233084)n1:0.0921634,(Streptochaeta_angustifolia_strangu_013667:0.0530393,(Pharus_latifolius_Phala.03G204600:0.0644915,((((Zizania_latifolia_GWHTBFHI005451:0.0210628,Zizania_latifolia_GWHTBFHI012462:0.0233964)n7:0.0188851,(Leersia_perrieri_LPERR01G24480:0.0336481,(Oryza_sativa_LOC_Os01g51410:0.0127742,Oryza_sativa_LOC_Os06g40940:0.0224947)n9:0.0129197)n8:0.019312)n6:0.0248616,(Olyra_latifolia_Ola036473:0.0326351,((Dendrocalamus_sinicus_Dendrocalamus_sinicus_Dsi01B_43191073_43197470_Dsi01Bg15800.1_1_CDS_4147698073_31557:0.0216821,Ampelocalamus_luodianensis_Alu01Dg18570.1:0.0180545)n12:0.00254524,(Ampelocalamus_luodianensis_Alu01Cg22080.1:0.0129756,(Dendrocalamus_sinicus_Dendrocalamus_sinicus_Dsi01A_43587610_43595447_Dsi01Ag17060.1_1_CDS_4147689859_12962:0.0233132,(Dendrocalamus_sinicus_Dendrocalamus_sinicus_Dsi01C_20363931_20369888_Dsi01Cg14990.1_-1_CDS_4147705732_22017:0.00212668,Dendrocalamus_sinicus_Dendrocalamus_sinicus_Dsi10B_13638318_13640977_Dsi10Bg02440.1_1_CDS_4147824736_37042:0.0359938)n15:0.0177701)n14:0.00197445)n13:0.00845674)n11:0.00348287)n10:0.0110624)n5:0.00519134,((Brachypodium_distachyon_BRADI_2g48010v3:0.0434403,(Hordeum_spontaneum_WB01_000477_1167182:5e-09,Hordeum_vulgareMorex_HORVU.MOREX.r3.3HG0284330:0.000765292)n18:0.0590083)n17:0.0329267,((((Eragrostis_curvula_EJB05_55609:0.00292948,Eragrostis_curvula_EJB05_17248:0.00358878)n22:0.0440655,(Eleusine_coracana_ELECO.r07.1AG0030790:0.0141588,Eleusine_coracana_ELECO.r07.1BG0080740:0.0135901)n23:0.0364619)n21:0.0286363,(Stipagrostis_hirtigluma_H_Shi_ptg000050l_002199.1:0.0376709,Aristida_adscensionis_H_Aadptg000101l000729.1:0.0488883)n24:0.0107023)n20:0.00959756,((Phragmites_australis_Phragmites_australis_PaChr2_35060939_35066971_evm.model.PaChr2.1714_1_CDS_4362418313_22490:0.034354,Phragmites_australis_Phragmites_australis_PaChr1_39540696_39546413_evm.model.PaChr1.1808_1_CDS_4362364939_2955:0.0311279)n26:0.00888437,(Chasmanthium_laxum_Chala.01G195200:0.0272018,(((Sorghum_bicolor_SORBI_3008G039900:0.0420491,(Zea_mays_Zm00001eb259860:0.401651,Zea_mays_Zm00001eb406880:0.0234046)n31:0.0176439)n30:0.0468137,(Urochloa_fusta_Urofu.5G194400:0.0363087,(Cenchrus_americanus_H_CamCM007987.2003564.1:0.0260061,Setaria_viridis_SEVIR_5G294800v2:0.0127868)n33:0.014)n32:0.00651745)n29:0.0038454,((Digitaria_radicosa_Dra05G0089700:0.0154753,(Digitaria_exilis_H_Dex5A-001393.1:0.00886438,Digitaria_exilis_H_Dex5B-001404.1:0.00836067)n36:0.0172685)n35:0.0171395,((Panicum_hallii_Pahal.5G185200:0.013601,(Panicum_virgatum_Pavir.5KG476000:0.0240605,Panicum_virgatum_Pavir.5NG438700:0.0121149)n39:0.0068286)n38:0.0151468,(Echinocloa_haploclada_eh_chr2.3138:0.0324223,(Dichantelium_oligosantes_H_DolKV769969.1000003.1:0.0254153,(ASEM_AUS1_H_AUS1CM014274.1004430.1:0.00493768,ASEM_RSA5_H_RSA5chrom5001904.1:0.00152847)n42:0.0202419)n41:0.00333149)n40:0.00296633)n37:0.00598317)n34:0.00270865)n28:0.0206047)n27:0.0108526)n25:0.00580102)n19:0.026453)n16:0.0076977)n4:0.040408)n3:0.0213384)n2:0.0921634)n0;
```
