## Supplementary Dataset S1 for "Gene turnover and contingency facilitated the repeated evolution of C_4_ photosynthesis in grasses": OG0008830_tree.txt

```
(((Pharus_latifolius_Phala.03G198700:5e-09,Pharus_latifolius_Phala.03G198700.2:0.0071637)n2:0.0799278,(Streptochaeta_angustifolia_strangu_021792:0.214552,Streptochaeta_angustifolia_strangu_038334:0.0489949)n3:0.0615806)n1:0.0486475,(((Zizania_latifolia_GWHTBFHI005400:0.0363785,Zizania_latifolia_GWHTBFHI012423:0.0348582)n6:0.0124315,(Leersia_perrieri_LPERR01G23990:0.0517297,Oryza_sativa_LOC_Os01g50622:0.0328368)n7:0.0202692)n5:0.0344359,(((Brachypodium_distachyon_BRADI_1g15430v3:0.0447876,(Hordeum_spontaneum_WB01_008457_0122057:5e-09,(Hordeum_vulgareMorex_HORVU.MOREX.r3.6HG0625840:0,Hordeum_vulgareMorex_HORVU.MOREX.r3.6HG0625840.2:0)n12:0.00235553)n11:0.108439)n10:0.0557994,(Olyra_latifolia_Ola036401:0.0439564,((Dendrocalamus_sinicus_Dendrocalamus_sinicus_Dsi08B_11159033_11161042_Dsi08Bg04160.1_1_CDS_4147805431_29098:0.114478,Dendrocalamus_sinicus_Dendrocalamus_sinicus_Dsi01A_42947191_42949799_Dsi01Ag16670.1_-1_CDS_4147689742_3958:0.00509765)n15:0.0277053,((Ampelocalamus_luodianensis_Alu01Cg22650.1:0.017949,Dendrocalamus_sinicus_Dendrocalamus_sinicus_Dsi01C_20870693_20873115_Dsi01Cg15350.1_1_CDS_4147705840_25956:0.019845)n17:0.00932702,(Dendrocalamus_sinicus_Dendrocalamus_sinicus_Dsi01B_42321043_42323920_Dsi01Bg15360.1_-1_CDS_4147697941_14114:0.0401862,Ampelocalamus_luodianensis_Alu01Dg18070.1:0.0239815)n18:0.00529585)n16:0.00678275)n14:0.0046813)n13:0.00668717)n9:0.00847378,((Aristida_adscensionis_H_Aadptg000101l000040.1:0.0780721,Stipagrostis_hirtigluma_H_Shi_ptg000050l_000963.1:0.0546205)n20:0.0280355,((((Eragrostis_curvula_EJB05_55759:0,Eragrostis_curvula_EJB05_17291:0)n24:0.0561776,(Eleusine_coracana_ELECO.r07.1AG0030100:0.018335,Eleusine_coracana_ELECO.r07.1BG0080130:0.0110175)n25:0.0415926)n23:0.0361333,(Phragmites_australis_Phragmites_australis_PaChr2_34419627_34422082_evm.model.PaChr2.1676_1_CDS_4362418227_28787:0.0494627,Phragmites_australis_Phragmites_australis_PaChr1_38854108_38862000_evm.model.PaChr1.1766_1_CDS_4362364845_5897:0.0317336)n26:0.0085519)n22:0.00720296,(Chasmanthium_laxum_Chala.01G189400:0.0357749,((Zea_mays_Zm00001eb135130:0.0907512,Sorghum_bicolor_SORBI_3008G148400:0.0344845)n29:0.114867,((Panicum_hallii_Pahal.5G191600:0.0215219,(Panicum_virgatum_Pavir.5NG448300:0.0226364,Panicum_virgatum_Pavir.J065700:0.02079)n32:0.00677615)n31:0.0237859,((Dichantelium_oligosantes_H_DolKV775696.1000001.1:0.0292328,(Echinocloa_haploclada_eh_chr2.3074:0.0517539,(Cenchrus_americanus_H_CamCM007987.2000939.1:0.0352066,Setaria_viridis_SEVIR_5G288400v2:0.0185352)n36:0.0153439)n35:0.00812582)n34:0.00548681,((Digitaria_radicosa_Dra05G0084700:0.0272457,(Digitaria_exilis_H_Dex5A-003184.1:0.184514,(Digitaria_exilis_H_Dex5A-004113.1:0.00808786,Digitaria_exilis_H_Dex5B-004123.1:0.0109753)n40:0.020341)n39:0.0169596)n38:0.0193162,(Urochloa_fusta_Urofu.5G200900:0.0392654,(ASEM_AUS1_H_AUS1CM014274.1001030.1:0.00896216,ASEM_RSA5_H_RSA5chrom5003878.1:0.0153161)n42:0.0197384)n41:0.00541172)n37:0.00382135)n33:0.00664668)n30:0.0235662)n28:0.0139229)n27:0.0200418)n21:0.0185755)n19:0.0511299)n8:0.0128719)n4:0.0486475)n0;
```
