## Supplementary Dataset S1 for "Gene turnover and contingency facilitated the repeated evolution of C_4_ photosynthesis in grasses": OG0008831_tree.txt

```
((Pharus_latifolius_Phala.10G024800:5e-09,Pharus_latifolius_Phala.10G024800.2:5e-09)n1:0.102507,(((Leersia_perrieri_LPERR01G23950:0.102716,Oryza_sativa_LOC_Os01g50590:0.0798535)n4:0.0306871,(Leersia_perrieri_LPERR01G23960:0.102363,(Oryza_sativa_LOC_Os01g50580:0.0915443,(Oryza_sativa_LOC_Os01g50520:0.0785997,(Oryza_sativa_LOC_Os01g50570:0.0678118,Oryza_sativa_LOC_Os01g50530:0.0448745)n8:0.0246419)n7:0.0151583)n6:0.00168425)n5:0.0388199)n3:0.094047,((Aristida_adscensionis_H_Aadptg000101l000699.1:0.162843,((Eragrostis_curvula_EJB05_55736:0.00453095,(Eragrostis_curvula_EJB05_55729:0.0195777,(Eragrostis_curvula_EJB05_55730:0.0371017,(Eragrostis_curvula_EJB05_17307:0,Eragrostis_curvula_EJB05_17310:0)n15:0.0112877)n14:0.0320599)n13:0.00590423)n12:0.116646,((Eleusine_coracana_ELECO.r07.1AG0030070:0.0492868,Eleusine_coracana_ELECO.r07.1BG0080100:0.0358002)n17:0.0705148,((Chasmanthium_laxum_Chala.01G188900:0.0859719,((Urochloa_fusta_Urofu.5G201200:0.0939469,(Echinocloa_haploclada_eh_chr2.3072:0.068852,(((Cenchrus_americanus_H_CamCM007987.2000944.1:0.0591502,Setaria_viridis_SEVIR_5G287900v2:0.0322892)n25:0.014976,(ASEM_AUS1_H_AUS1CM014274.1004378.1:0.0111768,ASEM_RSA5_H_RSA5chrom5001851.1:0.0095602)n26:0.0472072)n24:0.00866065,((Dichantelium_oligosantes_H_DolKV775696.1000004.1:0.188634,((Digitaria_exilis_H_Dex5A-003190.1:7e-09,Digitaria_exilis_H_Dex5B-003223.1:0.00246626)n30:0.0890036,Digitaria_radicosa_Dra06G0071100:0.0861752)n29:0.0417888)n28:0.0113674,(Panicum_hallii_Pahal.5G191900:0.0147657,Panicum_virgatum_Pavir.5NG403600:0.033727)n31:0.0261959)n27:0.00878691)n23:0.00752453)n22:0.00777124)n21:0.0168708,((Echinocloa_haploclada_eh_chr8.2613:0.113728,Zea_mays_Zm00001eb123090:0.0981722)n33:0.0655392,(Urochloa_fusta_Urofu.5G201300:0.0447653,(Panicum_virgatum_Pavir.9KG360100:0.0391407,(Digitaria_radicosa_Dra05G0084300:0.0941026,Digitaria_radicosa_Dra05G0084400:0.0602237)n36:0.00669153)n35:0.017975)n34:0.013617)n32:0.0326464)n20:0.00362737)n19:0.0136499,Sorghum_bicolor_SORBI_3003G269600:0.0998091)n18:0.00617735)n16:0.00884914)n11:0.029496)n10:0.0182352,(Setaria_viridis_SEVIR_5G288000v2:0.156167,(((Brachypodium_distachyon_BRADI_4g08970v3:0.236342,Hordeum_spontaneum_WB01_010354_0271582:0.200551)n40:0.0413376,Olyra_latifolia_Ola024591:0.144379)n39:0.0154247,(Aristida_adscensionis_H_Aadptg000065l000395.1:0.121902,(Ampelocalamus_luodianensis_Alu01Cg05520.1:0.430847,Ampelocalamus_luodianensis_Alu12Cg01840.1:0.123693)n42:0.0137436)n41:0.00915741)n38:0.0190084)n37:0.00211204)n9:0.0654473)n2:0.102507)n0;
```
