## Supplementary Dataset S1 for "Gene turnover and contingency facilitated the repeated evolution of C_4_ photosynthesis in grasses": OG0008832_tree.txt

```
((Streptochaeta_angustifolia_strangu_014065:0.128873,(Pharus_latifolius_Phala.03G197300:0.00101372,((Pharus_latifolius_Phala.03G197300.5:0,Pharus_latifolius_Phala.03G197300.6:0,Pharus_latifolius_Phala.03G197300.4:0,Pharus_latifolius_Phala.03G197300.2:0)n4:0.00579181,Pharus_latifolius_Phala.03G197300.3:0.00286311)n3:0.0209566)n2:0.0801544)n1:0.0339752,(((Zizania_latifolia_GWHTBFHI005389:0.0875145,(Leersia_perrieri_LPERR01G23770:0.0739544,Oryza_sativa_LOC_Os01g50320:0.0586402)n8:0.0249245)n7:0.058793,((Brachypodium_distachyon_BRADI_2g47450v3:0.109699,(Hordeum_spontaneum_WB01_001860_0401115:5e-09,(Hordeum_vulgareMorex_HORVU.MOREX.r3.3HG0282790.2:5e-09,Hordeum_vulgareMorex_HORVU.MOREX.r3.3HG0282790:6e-09)n12:0.000420941)n11:0.106619)n10:0.0600388,((Dendrocalamus_sinicus_Dendrocalamus_sinicus_Dsi01B_42126854_42131848_Dsi01Bg15250.1_1_CDS_4147697908_52387:0.0354241,((Ampelocalamus_luodianensis_Alu02Cg10610.2:0.180511,Ampelocalamus_luodianensis_Alu01Dg17930.4:0.0207419)n16:0.0230264,Ampelocalamus_luodianensis_Alu01Cg22820.1:0.0518754)n15:0.00576393)n14:0.00848581,(Olyra_latifolia_Ola014633:0.0153,Olyra_latifolia_Ola014638:0.00752386)n17:0.111652)n13:0.00978469)n9:0.012045)n6:0.0162274,(((Eleusine_coracana_ELECO.r07.1AG0029890:0.0245221,Eleusine_coracana_ELECO.r07.1BG0079900:0.0436465)n20:0.0705997,(Eragrostis_curvula_EJB05_50770:0.0406525,Eragrostis_curvula_EJB05_55713:0.0201957)n21:0.0605876)n19:0.05096,(((Aristida_adscensionis_H_Aadptg000101l000689.1:0.103518,Stipagrostis_hirtigluma_H_Shi_ptg000050l_002149.1:0.0771945)n24:0.0392774,(Phragmites_australis_Phragmites_australis_PaChr2_34126012_34130722_evm.model.PaChr2.1658_1_CDS_4362418187_11979:0.103067,Phragmites_australis_Phragmites_australis_PaChr1_38631148_38636435_evm.model.PaChr1.1755_1_CDS_4362364821_38295:0.0597672)n25:0.0165694)n23:0.0114687,(Chasmanthium_laxum_Chala.01G187600:0.0709594,((Sorghum_bicolor_SORBI_3003G268300:0.0399407,(Zea_mays_Zm00001eb155750:0.127343,Zea_mays_Zm00001eb360910:0.0364954)n29:0.0142738)n28:0.0676771,((Dichantelium_oligosantes_H_DolKV770292.1000001.1:0.0343771,(Cenchrus_americanus_H_CamCM007987.2003473.1:0.0525823,Setaria_viridis_SEVIR_5G286700v2:0.0257095)n32:0.0319352)n31:0.00347101,((ASEM_AUS1_H_AUS1CM014274.1004366.1:0.0084482,ASEM_RSA5_H_RSA5chrom5001840.1:0.00280588)n34:0.0652943,((Digitaria_radicosa_Dra05G0083000:0.0387487,(Digitaria_exilis_H_Dex5A-001344.1:0.00590069,Digitaria_exilis_H_Dex5B-001356.1:0.0102223)n37:0.0434972)n36:0.0330509,((Panicum_hallii_Pahal.5G193500:0.0337667,(Panicum_virgatum_Pavir.5NG449700:0.0332459,Panicum_virgatum_Pavir.5KG497600:0.0274877)n40:0.016785)n39:0.0309062,Urochloa_fusta_Urofu.5G202800:0.0601385)n38:0.00405443)n35:0.0018009)n33:0.00380094)n30:0.0263868)n27:0.0331874)n26:0.0222421)n22:0.00811053)n18:0.0558111)n5:0.0339752)n0;
```
