## Supplementary Dataset S1 for "Gene turnover and contingency facilitated the repeated evolution of C_4_ photosynthesis in grasses": OG0008833_tree.txt

```
(((Ananas_comosus_H_Ananas_contig22_000276.1:0.0204238,Tillandsia_fasciculata_H_Tillandsia_CM054948.1_000490.1:0.0247334)n2:0.103914,(Juncus_effusus_H_Juncus_Jeff_scaffold_15_000852.1:0.212945,Carex_scoparia_H_Carex_Csco_scaffold_16_000643.1:0.122009)n3:0.102439)n1:0.0547608,((Pharus_latifolius_Phala.03G193300:0,Pharus_latifolius_Phala.03G193300.2:0)n5:0.0385772,((Streptochaeta_angustifolia_strangu_024223:0.0696702,Streptochaeta_angustifolia_strangu_018825:0.0502355)n7:0.00949344,((((Zizania_latifolia_GWHTBFHI005363:0.000458927,Zizania_latifolia_GWHTBFHI038343:0.0115466)n11:0.0416565,(Leersia_perrieri_LPERR01G23340:0.0395628,Oryza_sativa_LOC_Os01g49680:0.0295005)n12:0.0199299)n10:0.0381146,((Brachypodium_distachyon_BRADI_2g47090v3:0.0345105,(Hordeum_spontaneum_WB01_001369_0159478:0.00187166,Hordeum_vulgareMorex_HORVU.MOREX.r3.3HG0281430:5e-09)n15:0.058178)n14:0.0258999,(Olyra_latifolia_Ola006946:0.0348546,(Dendrocalamus_sinicus_Dendrocalamus_sinicus_Dsi01B_41555170_41561786_Dsi01Bg15000.1_1_CDS_4147697833_10175:0.0111474,(Ampelocalamus_luodianensis_Alu01Dg17650.1:0.0165838,Ampelocalamus_luodianensis_Alu01Cg23140.1:0.0544815)n18:0.00289299)n17:0.00570747)n16:0.00535944)n13:0.00964803)n9:0.00916644,((Stipagrostis_hirtigluma_H_Shi_ptg000050l_002130.1:0.0308045,Aristida_adscensionis_H_Aadptg000101l000668.1:0.0353152)n20:0.0208851,((Phragmites_australis_Phragmites_australis_PaChr1_38175692_38182743_evm.model.PaChr1.1733_1_CDS_4362364773_18118:0.020451,((Eleusine_coracana_ELECO.r07.1AG0029310:0.00619643,Eleusine_coracana_ELECO.r07.1BG0079490:0.00277252)n24:0.0355433,((Eragrostis_curvula_EJB05_55257:0.0013907,Eragrostis_curvula_EJB05_17360:0.00091819)n26:0.0285702,Eragrostis_curvula_EJB05_48115:0.0734576)n25:0.0099239)n23:0.0325286)n22:0.00458032,(Chasmanthium_laxum_Chala.01G183400:0.0247774,((Sorghum_bicolor_SORBI_3003G264100:0.0163424,Zea_mays_Zm00001eb156220:0.0257789)n29:0.0291202,(((Panicum_hallii_Pahal.5G197500:0.00767003,(Panicum_virgatum_Pavir.5NG455500:0.00799514,Panicum_virgatum_Pavir.5KG486200:0.0106307)n33:0.00358118)n32:0.0175027,(Urochloa_fusta_Urofu.5G207800:0.0158597,(Cenchrus_americanus_H_CamCM007987.2003476.1:0.0196596,(Setaria_viridis_SEVIR_5G281732v2:0.0152785,Setaria_viridis_SEVIR_7G093400v2:0.00137709)n36:0.00758471)n35:0.0154361)n34:0.00445405)n31:0.00467202,((Echinocloa_haploclada_eh_chr2.3014:0.0291245,Dichantelium_oligosantes_H_DolKV773929.1000006.1:0.0159262)n38:0.00343555,((ASEM_AUS1_H_AUS1CM014274.1004340.1:0.0123393,ASEM_RSA5_H_RSA5chrom5003924.1:0.00871442)n40:0.014062,(Digitaria_radicosa_Dra05G0079400:0.010652,(Digitaria_exilis_H_Dex5A-001325.1:0.00304413,Digitaria_exilis_H_Dex5B-001337.1:0.00311697)n42:0.0141227)n41:0.0130533)n39:0.00235929)n37:0.00679887)n30:0.00663315)n28:0.017435)n27:0.00631524)n21:0.0115381)n19:0.0239175)n8:0.0251148)n6:0.012311)n4:0.0547608)n0;
```
