## Supplementary Dataset S1 for "Gene turnover and contingency facilitated the repeated evolution of C_4_ photosynthesis in grasses": OG0008834_tree.txt

```
((Pharus_latifolius_Phala.06G178400.2:0.0376887,(Pharus_latifolius_Phala.06G178400.3:5e-09,(Pharus_latifolius_Phala.06G178400.4:5e-09,Pharus_latifolius_Phala.06G178400:5e-09)n3:9e-09)n2:0.00532732)n1:0.0959983,(((((Leersia_perrieri_LPERR04G16170:0.1175,Oryza_sativa_LOC_Os04g45290:0.050478)n8:0.0418502,(Zizania_latifolia_GWHTBFHI018972:0.463629,Zizania_latifolia_GWHTBFHI018962:0.0493851)n9:0.078788)n7:0.0592423,((Olyra_latifolia_Ola025141:0.116356,((Ampelocalamus_luodianensis_Alu04Dg08850.2:0.0282048,Ampelocalamus_luodianensis_Alu04Cg14800.3:0.0368908)n13:0.0104099,(Dendrocalamus_sinicus_Dendrocalamus_sinicus_Dsi04B_31378092_31384193_Dsi04Bg09150.1_1_CDS_4147755604_9803:0.0401821,Dendrocalamus_sinicus_Dendrocalamus_sinicus_Dsi04A_11434875_11440413_Dsi04Ag07700.1_-1_CDS_4147749097_42422:0.0377372)n14:0.00419303)n12:0.00580391)n11:0.0160909,Olyra_latifolia_Ola025140:0.109969)n10:0.0122188)n6:0.00822115,(Brachypodium_distachyon_BRADI_5g16900v3:0.118639,(Hordeum_spontaneum_WB01_000891_0844246:0.00646211,(Hordeum_vulgareMorex_HORVU.MOREX.r3.2HG0184450.2:5e-09,Hordeum_vulgareMorex_HORVU.MOREX.r3.2HG0184450:5e-09)n17:0.00513536)n16:0.110238)n15:0.052943)n5:0.0201931,((Chasmanthium_laxum_Chala.06G180400:0.0698629,(((Eleusine_coracana_ELECO.r07.4BG0340200:0.0266617,Eleusine_coracana_ELECO.r07.4AG0309180:0.0228294)n22:0.0810295,(Eragrostis_curvula_EJB05_38559:0.0156377,Eragrostis_curvula_EJB05_56682:0.0150166)n23:0.0582131)n21:0.0422915,((Aristida_adscensionis_H_Aadptg000009l000437.1:0.0939852,Stipagrostis_hirtigluma_H_Shi_ptg000016l_000948.1:0.0818262)n25:0.0500199,(((Dichantelium_oligosantes_H_DolKV775288.1000022.1:0.0739091,(Echinocloa_haploclada_eh_chr9.2056:0.0604141,(ASEM_AUS1_H_AUS1CM014274.1004311.1:0.0115738,ASEM_RSA5_H_RSA5chrom7001183.1:0.0169552)n30:0.0440361)n29:0.00969907)n28:0.00829823,((Urochloa_fusta_Urofu.7G213500:0.065509,(Cenchrus_americanus_H_CamCM007984.2001919.1:0.058666,Setaria_viridis_SEVIR_7G191000v2:0.0314731)n33:0.0284134)n32:0.0121714,(((Digitaria_radicosa_Dra07G0140900:5e-09,Digitaria_radicosa_Dra07G0140900.3:5e-09)n36:0.0462424,(Digitaria_exilis_H_Dex7A-000842.1:0.0229199,Digitaria_exilis_H_Dex7B-000864.1:0.0272925)n37:0.0470603)n35:0.0568508,(Panicum_hallii_Pahal.7G234500:0.0314258,(Panicum_virgatum_Pavir.7KG266000:0.0260394,Panicum_virgatum_Pavir.7NG341900:0.0238921)n39:0.00973724)n38:0.0354184)n34:0.00918365)n31:0.0130946)n27:0.0260929,(Sorghum_bicolor_SORBI_3006G160700:0.0513698,(Zea_mays_Zm00001eb427460:0.0751296,Zea_mays_Zm00001eb075530:0.0400751)n41:0.00445278)n40:0.015633)n26:0.0378095)n24:0.0234925)n20:0.0177946)n19:0.0172841,(Phragmites_australis_Phragmites_australis_PaChr7_9041883_9047147_evm.model.PaChr7.778_1_CDS_4362476560_10066:0.0593631,Phragmites_australis_Phragmites_australis_PaChr11_8432270_8437046_evm.model.PaChr11.798_1_CDS_4362378168_2163:0.0610549)n42:0.00678388)n18:0.0133705)n4:0.0959983)n0;
```
