## Supplementary Dataset S1 for "Gene turnover and contingency facilitated the repeated evolution of C_4_ photosynthesis in grasses": OG0008835_tree.txt

```
((Streptochaeta_angustifolia_strangu_034374:0.119631,((Pharus_latifolius_Phala.06G177700.4:5e-09,(Pharus_latifolius_Phala.06G177700.6:0.0315042,(Pharus_latifolius_Phala.06G177700.2:0,Pharus_latifolius_Phala.06G177700:0)n5:5e-09)n4:6e-09)n3:0.00492452,(Pharus_latifolius_Phala.06G177700.3:5e-09,Pharus_latifolius_Phala.06G177700.5:5e-09)n6:0.00404518)n2:0.0926459)n1:0.0381934,(((Zizania_latifolia_GWHTBFHI018973:0.0798259,(Leersia_perrieri_LPERR04G16100:0.0505162,Oryza_sativa_LOC_Os04g45170:0.0482732)n10:0.0232249)n9:0.0643661,((Ampelocalamus_luodianensis_Alu04Cg14730.2:0.0214756,Dendrocalamus_sinicus_Dendrocalamus_sinicus_Dsi04C_8728868_8734131_Dsi04Cg06310.1_-1_CDS_4147759468_24445:0.0214178)n12:0.0109905,(Ampelocalamus_luodianensis_Alu04Dg08920.2:0.0378292,(Dendrocalamus_sinicus_Dendrocalamus_sinicus_Dsi04A_11535767_11540746_Dsi04Ag07780.1_-1_CDS_4147749121_55934:0.044137,Olyra_latifolia_Ola025150:0.0655589)n14:0.00739978)n13:0.000822198)n11:0.0128318)n8:0.0114067,((Brachypodium_distachyon_BRADI_5g16817v3:0.0906038,(Hordeum_spontaneum_WB01_007764_0123339:0.00322122,Hordeum_vulgareMorex_HORVU.MOREX.r3.2HG0184300:0.00114493)n17:0.16319)n16:0.0463133,(((Aristida_adscensionis_H_Aadptg000009l000434.1:0.0814695,Stipagrostis_hirtigluma_H_Shi_ptg000016l_000945.1:0.071315)n20:0.0260248,((Eragrostis_curvula_EJB05_38570:5e-09,Eragrostis_curvula_EJB05_56685:0.00138215)n22:0.0616817,(Eleusine_coracana_ELECO.r07.4BG0340270:0.0192893,Eleusine_coracana_ELECO.r07.4AG0309260:0.0193387)n23:0.0708159)n21:0.0439589)n19:0.0057048,((Phragmites_australis_Phragmites_australis_PaChr11_8470576_8475378_evm.model.PaChr11.803_1_CDS_4362378182_8052:0.0607164,Phragmites_australis_Phragmites_australis_PaChr7_9164011_9168729_evm.model.PaChr7.786_1_CDS_4362476578_17648:0.0563351)n25:0.00786801,(Chasmanthium_laxum_Chala.06G179700:0.0555331,((Sorghum_bicolor_SORBI_3006G160000:0.0371322,Zea_mays_Zm00001eb075560:0.0495737)n28:0.0425929,(((Dichantelium_oligosantes_H_DolKV775288.1000019.1:0.0326005,(ASEM_AUS1_H_AUS1CM014274.1004309.1:0.0036926,ASEM_RSA5_H_RSA5chrom7001176.1:0.00268386)n32:0.0395111)n31:0.00358571,((Digitaria_exilis_H_Dex7A-000837.1:0.0034764,Digitaria_exilis_H_Dex7B-000861.1:0.00114004)n34:0.0249656,(Digitaria_radicosa_Dra07G0140000:0.012793,Digitaria_radicosa_Dra09G0236500:0.0840321)n35:0.00329336)n33:0.0271445)n30:0.00304507,(Echinocloa_haploclada_eh_chr9.2051:0.0445754,(Urochloa_fusta_Urofu.7G212700:0.0476379,((Panicum_hallii_Pahal.7G233700:0.0191098,(Panicum_virgatum_Pavir.7NG331300:0.0220206,(Panicum_virgatum_Pavir.7KG265300:0.000674908,Panicum_virgatum_Pavir.7KG262500:0.00168626)n41:0.0146373)n40:0.00346535)n39:0.0170454,(Cenchrus_americanus_H_CamCM007984.2001916.1:0.0366122,Setaria_viridis_SEVIR_7G190300v2:0.0224112)n42:0.0163518)n38:0.00334393)n37:0.00730577)n36:0.00361136)n29:0.0086754)n27:0.0275073)n26:0.0109092)n24:0.00733682)n18:0.0597327)n15:0.0170394)n7:0.0381934)n0;
```
