## Supplementary Dataset S1 for "Gene turnover and contingency facilitated the repeated evolution of C_4_ photosynthesis in grasses": OG0008836_tree.txt

```
(Carex_scoparia_H_Carex_Csco_scaffold_7_000656.1:0.181945,(Streptochaeta_angustifolia_strangu_005190:0.0480218,((Pharus_latifolius_Phala.03G185000.6:0.00152766,((Pharus_latifolius_Phala.03G185000:0,Pharus_latifolius_Phala.03G185000.4:0,Pharus_latifolius_Phala.03G185000.3:0,Pharus_latifolius_Phala.03G185000.2:0)n5:5e-09,Pharus_latifolius_Phala.03G185000.5:5e-09)n4:6e-09)n3:0.0625178,(((Zizania_latifolia_GWHTBFHI005305:0.0474064,(Leersia_perrieri_LPERR01G22630:0.0671371,Oryza_sativa_LOC_Os01g48680:0.0282345)n9:0.0139794)n8:0.0387528,((Brachypodium_distachyon_BRADI_2g46510v3:0.0501986,(Hordeum_spontaneum_WB01_007773_0304892:5e-09,Hordeum_vulgareMorex_HORVU.MOREX.r3.3HG0280030:5e-09)n12:0.075899)n11:0.0311566,(Ampelocalamus_luodianensis_Alu01Dg16980.2:0.0174945,(Olyra_latifolia_Ola007025:0.0457466,(Dendrocalamus_sinicus_Dendrocalamus_sinicus_Dsi01B_40050445_40091924_Dsi01Bg14380.1_1_CDS_4147697647_19177:0.0268867,Dendrocalamus_sinicus_Dendrocalamus_sinicus_Dsi01A_40921361_40944343_Dsi01Ag15810.1_-1_CDS_4147689484_29278:0.0161768)n15:0.00179743)n14:0.00795659)n13:0.00501071)n10:0.00605348)n7:0.00850366,((Eragrostis_curvula_EJB05_17423:0.0332643,(Eleusine_coracana_ELECO.r07.1AG0028550:0.00663327,Eleusine_coracana_ELECO.r07.1BG0078750:0.0107418)n18:0.0415875)n17:0.0410415,((Phragmites_australis_Phragmites_australis_PaChr1_37065768_37087350_evm.model.PaChr1.1678_1_CDS_4362364649_8423:0.0359427,(Chasmanthium_laxum_Chala.01G174800:0.0312641,((Sorghum_bicolor_SORBI_3003G256100:0.0182118,Zea_mays_Zm00001eb360320:0.0246714)n23:0.0304008,(((Urochloa_fusta_Urofu.5G216400:0.0224255,(Setaria_viridis_SEVIR_5G273200v2:0.00603546,(Cenchrus_americanus_H_CamCM007987.2000999.1:0.0345342,Cenchrus_americanus_H_CamCM007987.2001000.1:0.0235821)n28:0.00262024)n27:0.0044753)n26:0.00303696,(((Dichantelium_oligosantes_H_DolKV779576.1000027.1:0.0258633,(ASEM_AUS1_H_AUS1CM014274.1001121.1:0.0141238,ASEM_RSA5_H_RSA5chrom5003961.1:0.0069171)n32:0.020076)n31:0.00365239,Panicum_virgatum_Pavir.5NG413200:0.0426827)n30:0.00348437,(Panicum_hallii_Pahal.5G207100:0.00722764,(Panicum_virgatum_Pavir.5KG419700:0.0460174,(Panicum_virgatum_Pavir.5KG430600:0.0138959,Panicum_virgatum_Pavir.J023800:0.113685)n35:0.0113685)n34:0.00126317)n33:0.00406391)n29:0.000451546)n25:0.00350133,((Digitaria_radicosa_Dra05G0073300:5e-09,Digitaria_radicosa_Dra05G0073300.2:5e-09)n37:0.0264212,(Digitaria_exilis_H_Dex5A-003255.1:0.00723543,Digitaria_exilis_H_Dex5B-003286.1:0.006307)n38:0.0190039)n36:0.0277652)n24:0.0143958)n22:0.0184844)n21:0.00536152)n20:0.0041584,(Aristida_adscensionis_H_Aadptg000069l000248.1:0.0330972,(Stipagrostis_hirtigluma_H_Shi_ptg000050l_001036.1:0.0372435,Stipagrostis_hirtigluma_H_Shi_ptg000050l_001037.1:0.0450389)n40:0.00500432)n39:0.0151436)n19:0.00700526)n16:0.0303991)n6:0.0421815)n2:0.0307925)n1:0.181945)n0;
```
