## Supplementary Dataset S1 for "Gene turnover and contingency facilitated the repeated evolution of C_4_ photosynthesis in grasses": OG0008837_tree.txt

```
((Streptochaeta_angustifolia_strangu_035437:0.138868,(Pharus_latifolius_Phala.05G061600.4:5e-09,(Pharus_latifolius_Phala.05G061600.2:5e-09,(Pharus_latifolius_Phala.05G061600:5e-09,Pharus_latifolius_Phala.05G061600.3:5e-09)n4:5e-09)n3:5e-09)n2:0.0895397)n1:0.0308735,((((Leersia_perrieri_LPERR07G18540:0.0658582,Oryza_sativa_LOC_Os07g41200:0.0545802)n8:0.036052,(Zizania_latifolia_GWHTBFHI035772:0.0319075,Zizania_latifolia_GWHTBFHI037771:0.040257)n9:0.0238129)n7:0.0819617,((Brachypodium_distachyon_BRADI_1g22140v3:0.085348,(Hordeum_vulgareMorex_HORVU.MOREX.r3.2HG0126960:0.00202115,(Hordeum_spontaneum_WB01_012717_0001579:0.0737224,Hordeum_spontaneum_WB01_000583_0064107:4.5e-09)n13:5e-10)n12:0.0149329)n11:0.058313,((Olyra_latifolia_Ola019502:0.102667,(Ampelocalamus_luodianensis_Alu07Cg03180.1:0.0244884,(Dendrocalamus_sinicus_Dendrocalamus_sinicus_Dsi07A_4208952_4213545_Dsi07Ag03380.1_1_CDS_4147789804_44808:0.0437328,Dendrocalamus_sinicus_Dendrocalamus_sinicus_Dsi07C_4148225_4153523_Dsi07Cg03650.1_1_CDS_4147797757_30198:0.0245137)n17:0.00272374)n16:0.0150143)n15:0.00449247,(Ampelocalamus_luodianensis_Alu07Dg04530.2:0.0403294,Dendrocalamus_sinicus_Dendrocalamus_sinicus_Dsi07B_4817096_4821671_Dsi07Bg03510.1_1_CDS_4147793818_30185:0.0484433)n18:0.00538259)n14:0.00698455)n10:0.013742)n6:0.0167534,((((Aristida_adscensionis_H_Aadptg000089l000003.1:0.0760463,Stipagrostis_hirtigluma_H_Shi_ptg000011l_001093.1:0.0553665)n22:0.017661,(Phragmites_australis_Phragmites_australis_PaChr15_26114139_26119023_evm.model.PaChr15.1112_1_CDS_4362395267_14853:0.0393684,Phragmites_australis_Phragmites_australis_PaChr16_4386162_4390781_evm.model.PaChr16.422_1_CDS_4362401303_4764:0.0445464)n23:0.00494961)n21:0.00640936,(Eragrostis_curvula_EJB05_11425:0.572691,(Eragrostis_curvula_EJB05_11417:0.0561934,(Eleusine_coracana_ELECO.r07.7AG0575970:0.011143,Eleusine_coracana_ELECO.r07.7BG0607430:0.0114566)n26:0.0489602)n25:0.0533372)n24:0.00592636)n20:0.0181498,(Chasmanthium_laxum_Chala.10G180800:0.0395774,((Echinocloa_haploclada_eh_chr3.4101:0.039954,((((Urochloa_fusta_Urofu.2G398200:0.0442722,(Cenchrus_americanus_H_CamCM007988.2000337.1:0.0352962,Setaria_viridis_SEVIR_2G392100v2:0.0208605)n34:0.0199891)n33:0.00266951,(Panicum_hallii_Pahal.2G439800:0.0145646,(Panicum_virgatum_Pavir.2NG576200:0.0223464,Panicum_virgatum_Pavir.2KG460500:0.0165116)n36:0.00439581)n35:0.0162088)n32:0.00374621,(Digitaria_radicosa_Dra02G0369800:0.0308783,(Digitaria_exilis_H_Dex2A-002580.1:0.00672278,Digitaria_exilis_H_Dex2B-002527.1:0.00563261)n38:0.0336789)n37:0.0284795)n31:0.00300558,((ASEM_AUS1_H_AUS1CM014274.1001125.1:0.00573818,ASEM_RSA5_H_RSA5chrom2005323.1:0.00568481)n40:0.0387838,Dichantelium_oligosantes_H_DolKV775188.1000001.1:0.0394459)n39:0.00289596)n30:0.00349558)n29:0.0191998,(Sorghum_bicolor_SORBI_3002G367300:0.0296155,(Zea_mays_Zm00001eb108890:0.0618342,Zea_mays_Zm00001eb326930:0.054005)n42:0.00600055)n41:0.00810334)n28:0.0182005)n27:0.0238203)n19:0.0255808)n5:0.0308735)n0;
```
