## Supplementary Dataset S1 for "Gene turnover and contingency facilitated the repeated evolution of C_4_ photosynthesis in grasses": OG0008838_tree.txt

```
((Juncus_effusus_H_Juncus_Jeff_scaffold_12_000444.1:0.475158,(Ananas_comosus_H_Ananas_contig16_000702.1:0.0388796,Tillandsia_fasciculata_H_Tillandsia_CM054944.1_000228.1:0.0324901)n2:0.184418)n1:0.0806461,(Streptochaeta_angustifolia_strangu_038730:0.0887543,((Pharus_latifolius_Phala.05G062000.3:5e-09,(Pharus_latifolius_Phala.05G062000:5e-09,Pharus_latifolius_Phala.05G062000.2:5e-09)n6:5e-09)n5:0.0889301,((((Brachypodium_distachyon_BRADI_1g22200v3:0.0687257,(Hordeum_spontaneum_WB01_005789_0175313:0.000358296,Hordeum_vulgareMorex_HORVU.MOREX.r3.2HG0126860:0.000696635)n11:0.0690963)n10:0.0372672,(Olyra_latifolia_Ola019508:0.0632134,(Dendrocalamus_sinicus_Dendrocalamus_sinicus_Dsi07B_4875140_4878349_Dsi07Bg03550.1_-1_CDS_4147793830_36940:0.043429,((Ampelocalamus_luodianensis_Alu07Cg03240.2:0.0184054,Dendrocalamus_sinicus_Dendrocalamus_sinicus_Dsi07C_4225381_4228442_Dsi07Cg03690.1_-1_CDS_4147797769_36953:0.0244765)n15:0.00858598,(Dendrocalamus_sinicus_Dendrocalamus_sinicus_Dsi07A_4260227_4263475_Dsi07Ag03430.1_-1_CDS_4147789819_53253:0.032767,Ampelocalamus_luodianensis_Alu07Dg04670.1:0.0427503)n16:0.00475004)n14:0.00748842)n13:0.00836238)n12:0.00762079)n9:0.0127641,((Zizania_latifolia_GWHTBFHI035776:0.0377228,Zizania_latifolia_GWHTBFHI037765:0.037935)n18:0.0284893,(Leersia_perrieri_LPERR07G18470:0.070798,Oryza_sativa_LOC_Os07g41140:0.041563)n19:0.0327028)n17:0.0375842)n8:0.0150344,((Stipagrostis_hirtigluma_H_Shi_ptg000011l_000373.1:0.0388192,Aristida_adscensionis_H_Aadptg000089l000268.1:0.0578249)n21:0.0267074,((((Eleusine_coracana_ELECO.r07.7AG0575930:0.0104272,Eleusine_coracana_ELECO.r07.7BG0607390:0.0125696)n25:0.0486007,(Eragrostis_curvula_EJB05_11437:0.0515438,Eragrostis_curvula_EJB05_11439:0.0587466)n26:0.0287575)n24:0.0380521,(Chasmanthium_laxum_Chala.10G180300:0.055567,((Zea_mays_Zm00001eb326880:0.0438582,Sorghum_bicolor_SORBI_3002G366900:0.0257801)n29:0.0355571,((Dichantelium_oligosantes_H_DolKV775188.1000010.1:0.0283195,(ASEM_AUS1_H_AUS1CM014274.1004280.1:0.0173243,ASEM_RSA5_H_RSA5chrom2000327.1:0.0103801)n32:0.0303847)n31:0.00801288,((Digitaria_radicosa_Dra02G0369500:0.0281894,(Digitaria_exilis_H_Dex2A-001956.1:0.00450811,Digitaria_exilis_H_Dex2B-001891.1:0.00472973)n35:0.0265954)n34:0.025595,(Urochloa_fusta_Urofu.2G397700:0.0317878,((Panicum_hallii_Pahal.2G439400:0.0128561,(Panicum_virgatum_Pavir.2NG577400:0.0189608,(Panicum_virgatum_Pavir.2KG526900:0.00212919,Panicum_virgatum_Pavir.2KG228600:0.00105991)n40:0.0137773)n39:0.00991425)n38:0.01915,(Cenchrus_americanus_H_CamCM007988.2003545.1:0.0330652,Setaria_viridis_SEVIR_2G391700v2:0.0121226)n41:0.0187101)n37:0.00373894)n36:0.0060999)n33:0.00659242)n30:0.00843626)n28:0.0222466)n27:0.0104925)n23:0.00579352,(Phragmites_australis_Phragmites_australis_PaChr16_4459231_4462677_evm.model.PaChr16.427_1_CDS_4362401313_8973:0.0470347,Phragmites_australis_Phragmites_australis_PaChr15_26059007_26062252_evm.model.PaChr15.1108_1_CDS_4362395257_10639:0.0342682)n42:0.00380757)n22:0.0074564)n20:0.0494405)n7:0.0593057)n4:0.0381444)n3:0.0806461)n0;
```
