## Supplementary Dataset S1 for "Gene turnover and contingency facilitated the repeated evolution of C_4_ photosynthesis in grasses": OG0008839_tree.txt

```
((Streptochaeta_angustifolia_strangu_002728:0.161058,(Pharus_latifolius_Phala.03G171400.4:5e-09,(Pharus_latifolius_Phala.03G171400.3:5e-09,(Pharus_latifolius_Phala.03G171400.5:0.00271175,(Pharus_latifolius_Phala.03G171400:5e-09,Pharus_latifolius_Phala.03G171400.2:5e-09)n5:5e-09)n4:5e-09)n3:5e-09)n2:0.0892047)n1:0.0332877,((((Zizania_latifolia_GWHTBFHI005196:0.05176,Zizania_latifolia_GWHTBFHI012249:0.0541887)n9:0.0216252,(Leersia_perrieri_LPERR01G21440:0.0626848,Oryza_sativa_LOC_Os01g46710:0.0572648)n10:0.027755)n8:0.0689178,((Brachypodium_distachyon_BRADI_2g45437v3:0.0819732,(Hordeum_spontaneum_WB01_003587_0255772:0.000283238,Hordeum_vulgareMorex_HORVU.MOREX.r3.3HG0276690:0.000599091)n13:0.103604)n12:0.0422518,(Olyra_latifolia_Ola025079:0.088829,((Ampelocalamus_luodianensis_Alu01Cg24770.1:0.0334148,(Dendrocalamus_sinicus_Dendrocalamus_sinicus_Dsi01A_38866915_38872945_Dsi01Ag14990.1_-1_CDS_4147689238_4519:0.0425588,Dendrocalamus_sinicus_Dendrocalamus_sinicus_Dsi01C_23601312_23607565_Dsi01Cg16980.1_1_CDS_4147706329_16955:0.0254034)n17:0.0028226)n16:0.0112926,(Dendrocalamus_sinicus_Dendrocalamus_sinicus_Dsi01B_37960970_37966738_Dsi01Bg13500.1_-1_CDS_4147697383_41125:0.0456971,Ampelocalamus_luodianensis_Alu01Dg15690.1:0.0332428)n18:0.00369365)n15:0.00552947)n14:0.0136922)n11:0.0104131)n7:0.0180112,((Eleusine_coracana_ELECO.r07.1BG0077250:0.0689782,Eragrostis_curvula_EJB05_17625:0.0680352)n20:0.0489611,((Aristida_adscensionis_H_Aadptg000079l000189.1:0.0822314,Stipagrostis_hirtigluma_H_Shi_ptg000050l_001114.1:0.0659197)n22:0.0189854,((Phragmites_australis_Phragmites_australis_PaChr2_30601525_30607246_evm.model.PaChr2.1474_1_CDS_4362417779_10288:0.0408854,Phragmites_australis_Phragmites_australis_PaChr1_35067794_35073576_evm.model.PaChr1.1572_1_CDS_4362364415_37449:0.0530876)n24:0.0188512,(Chasmanthium_laxum_Chala.01G161400:0.0579333,(((((Digitaria_radicosa_Dra05G0060800.3:0.000873971,(Digitaria_radicosa_Dra05G0060800:5e-09,Digitaria_radicosa_Dra05G0060800.2:5e-09)n31:5e-09)n30:0.03671,(Digitaria_exilis_H_Dex5A-003333.1:0.0046717,Digitaria_exilis_H_Dex5B-003370.1:0.00861559)n32:0.0356524)n29:0.0295335,(Urochloa_fusta_Urofu.5G234700:0.0398384,(Cenchrus_americanus_H_CamCM007987.2001116.1:0.0466257,Setaria_viridis_SEVIR_5G256100v2:0.0113718)n34:0.0207325)n33:0.00579508)n28:0.00672043,((Echinocloa_haploclada_eh_chr2.2768:0.0551991,(Panicum_hallii_Pahal.5G222800:0.0119269,(Panicum_virgatum_Pavir.5NG409000:0.0224425,Panicum_virgatum_Pavir.5KG428900:0.0193319)n38:0.00455526)n37:0.0322265)n36:0.00326495,(Dichantelium_oligosantes_H_DolKV776021.1000001.1:0.0329929,(ASEM_AUS1_H_AUS1CM014274.1001223.1:0.00651872,ASEM_RSA5_H_RSA5chrom5004057.1:0.00543001)n40:0.0398169)n39:0.00358239)n35:0.00647843)n27:0.0130689,(Sorghum_bicolor_SORBI_3003G241800:0.0401427,(Zea_mays_Zm00001eb359440:0.0511906,Zea_mays_Zm00001eb158050:0.0385807)n42:0.00428674)n41:0.00542624)n26:0.0290786)n25:0.0129296)n23:0.00404851)n21:0.00552807)n19:0.059512)n6:0.0332877)n0;
```
