## Supplementary Dataset S1 for "Gene turnover and contingency facilitated the repeated evolution of C_4_ photosynthesis in grasses": OG0008840_tree.txt

```
((Ananas_comosus_H_Ananas_contig2_000336.1:0.0667817,Tillandsia_fasciculata_H_Tillandsia_CM054942.1_000729.1:0.100341)n1:0.122183,((Pharus_latifolius_Phala.03G166300:0.0897128,(Streptochaeta_angustifolia_strangu_031451:0.0188241,(Streptochaeta_angustifolia_strangu_010590:0.0131932,(Streptochaeta_angustifolia_strangu_015904:0.0664803,Streptochaeta_angustifolia_strangu_022170:0.0518821)n6:0.0279878)n5:0.0194352)n4:0.0970943)n3:0.0314476,((Brachypodium_distachyon_BRADI_2g08140v3:0.095692,(Hordeum_spontaneum_WB01_006111_0063783:0.00564031,Hordeum_vulgareMorex_HORVU.MOREX.r3.2HG0201810:0.00591103)n9:0.119516)n8:0.0511189,(Zea_mays_Zm00001eb158540:0.833696,((Zizania_latifolia_GWHTBFHI005156:0.0660237,(Leersia_perrieri_LPERR01G20970:0.0607055,Oryza_sativa_LOC_Os01g45830:0.0333876)n13:0.0148929)n12:0.0266138,((((Phragmites_australis_Phragmites_australis_PaChr1_33994533_33995918_evm.model.PaChr1.1513_1_CDS_4362364285_25249:0.0616248,Chasmanthium_laxum_Chala.01G156000:0.0458883)n17:0.00816041,(Aristida_adscensionis_H_Aadptg000079l000209.1:0.0710117,Stipagrostis_hirtigluma_H_Shi_ptg000050l_001134.1:0.0282613)n18:0.0118934)n16:0.00820961,((Eragrostis_curvula_EJB05_17691:0.0542655,(Eleusine_coracana_ELECO.r07.1AG0026340:0.0192209,Eleusine_coracana_ELECO.r07.1BG0076770:0.0388416)n21:0.085367)n20:0.0271564,(Olyra_latifolia_Ola027180:0.421023,((Sorghum_bicolor_SORBI_3003G237000:0.0436047,Zea_mays_Zm00001eb158530:0.0341622)n24:0.0318469,((Echinocloa_haploclada_eh_chr2.2704:0.0310781,((Panicum_hallii_Pahal.5G227300:0.0164684,(Panicum_virgatum_Pavir.J391200:0.015764,(Panicum_virgatum_Pavir.J790100:0.0352952,Panicum_virgatum_Pavir.5KG444300:0.00153813)n30:0.0058604)n29:0.007398)n28:0.0119681,(Urochloa_fusta_Urofu.5G240100:0.045416,Panicum_virgatum_Pavir.5NG404300:0.0343104)n31:0.00664792)n27:0.000738658)n26:0.0033655,(((Setaria_viridis_SEVIR_5G251200v2:0.0255226,(Cenchrus_americanus_H_CamCM007987.2001072.1:0.0389442,Cenchrus_americanus_H_CamCM007988.2003652.1:0.0223466)n35:0.0182525)n34:0.0162989,(Digitaria_radicosa_Dra05G0056200:0.0348742,(Digitaria_exilis_H_Dex5A-003349.1:0.0136745,Digitaria_exilis_H_Dex5B-003391.1:0.0334957)n37:0.0261206)n36:0.0139676)n33:0.00367281,(Dichantelium_oligosantes_H_DolKV779254.1000002.1:0.0238767,(ASEM_AUS1_H_AUS1CM014274.1001251.1:0.0112124,ASEM_RSA5_H_RSA5chrom5004073.1:0.00844968)n39:0.0147869)n38:0.00427477)n32:0.0053966)n25:0.0114026)n23:0.00975419)n22:0.00956599)n19:0.00559908)n15:0.0395119,((Olyra_latifolia_Ola026768:0.0625477,Ampelocalamus_luodianensis_Alu01Cg25150.2:0.0325216)n41:0.00682411,(Dendrocalamus_sinicus_Dendrocalamus_sinicus_Dsi01B_37337899_37339242_Dsi01Bg13210.1_-1_CDS_4147697296_49007:0.031255,Dendrocalamus_sinicus_Dendrocalamus_sinicus_Dsi01A_37995547_37996890_Dsi01Ag14680.1_-1_CDS_4147689145_9021:0.0361016)n42:0.00401129)n40:0.00609975)n14:0.00067775)n11:0.0221834)n10:0.00246482)n7:0.0415412)n2:0.0723747)n0;
```
