## Supplementary Dataset S1 for "Gene turnover and contingency facilitated the repeated evolution of C_4_ photosynthesis in grasses": OG0008841_tree.txt

```
((((Pharus_latifolius_Phala.03G155200:0,Pharus_latifolius_Phala.03G155200.2:0)n3:5e-09,Pharus_latifolius_Phala.03G155200.3:0.000512976)n2:0.0993267,(Streptochaeta_angustifolia_strangu_020020:0.178494,Streptochaeta_angustifolia_strangu_038612:0.0858252)n4:0.0545808)n1:0.0333942,((((Leersia_perrieri_LPERR01G19830:0.0592744,Oryza_sativa_LOC_Os01g43330:0.0337356)n8:0.0340226,(Zizania_latifolia_GWHTBFHI005051:0.0451742,Zizania_latifolia_GWHTBFHI012060:0.0469121)n9:0.0247827)n7:0.0588896,((Brachypodium_distachyon_BRADI_2g43830v3:0.0700383,(Hordeum_spontaneum_WB01_000111_0232705:0.0113915,Hordeum_vulgareMorex_HORVU.MOREX.r3.3HG0273130:0.000282892)n12:0.0863139)n11:0.0417826,((Ampelocalamus_luodianensis_Alu01Cg26170.2:0.0240582,Dendrocalamus_sinicus_Dendrocalamus_sinicus_Dsi01C_25568374_25572239_Dsi01Cg18040.1_1_CDS_4147706647_25396:0.0341184)n14:0.0178767,(Ampelocalamus_luodianensis_Alu01Dg14230.1:0.0433855,((Dendrocalamus_sinicus_Dendrocalamus_sinicus_Dsi01B_34881561_34887115_Dsi01Bg12320.1_-1_CDS_4147697029_12423:0.0345787,Dendrocalamus_sinicus_Dendrocalamus_sinicus_Dsi01A_35815276_35819986_Dsi01Ag13910.1_-1_CDS_4147688914_49542:0.0307734)n17:0.00363429,Olyra_latifolia_Ola006900:0.090644)n16:0.00573767)n15:0.000637519)n13:0.00728851)n10:0.00559362)n6:0.0203013,(((Aristida_adscensionis_H_Aadptg000079l000262.1:0.0732975,Stipagrostis_hirtigluma_H_Shi_ptg000050l_001189.1:0.0539148)n20:0.038978,(((Eragrostis_curvula_EJB05_17838:0.000403363,Eragrostis_curvula_EJB05_17781:0.000500668)n23:0.0735433,(Eleusine_coracana_ELECO.r07.1AG0025030:0.0135068,Eleusine_coracana_ELECO.r07.1BG0075580:0.0115989)n24:0.0593837)n22:0.0407956,(Phragmites_australis_Phragmites_australis_PaChr1_32191567_32196224_evm.model.PaChr1.1438_1_CDS_4362364117_39560:0.0571883,Phragmites_australis_Phragmites_australis_PaChr2_28222096_28227204_evm.model.PaChr2.1357_1_CDS_4362417519_28362:0.0465829)n25:0.00682592)n21:0.0106994)n19:0.0127863,(Chasmanthium_laxum_Chala.01G143600:0.052476,((Sorghum_bicolor_SORBI_3003G223900:0.0330394,(Zea_mays_Zm00001eb159570:0.0520369,Zea_mays_Zm00001eb358420:0.0514163)n29:0.00509183)n28:0.0532246,((ASEM_AUS1_H_AUS1CM014274.1001332.1:0.0073683,ASEM_RSA5_H_RSA5chrom5000035.1:0.0053686)n31:0.0460508,(((Urochloa_fusta_Urofu.5G254800:0.0409193,(Cenchrus_americanus_H_CamCM007987.2001169.1:0.0297682,Setaria_viridis_SEVIR_5G237300v2:0.0137963)n35:0.0206114)n34:0.00821963,((Panicum_hallii_Pahal.5G240100:0.0186788,(Panicum_virgatum_Pavir.5KG460800:0.0266179,(Panicum_virgatum_Pavir.5NG281300:0.00868616,Panicum_virgatum_Pavir.5NG331700:0.00501541)n39:0.0124473)n38:0.00520179)n37:0.0304398,(Digitaria_radicosa_Dra05G0045300:0.0350627,(Digitaria_exilis_H_Dex5A-003407.1:0.00897258,Digitaria_exilis_H_Dex5B-003444.1:0.0117956)n41:0.024711)n40:0.0165152)n36:0.0019167)n33:0.00331962,(Dichantelium_oligosantes_H_DolKV778276.1000008.1:0.042276,Echinocloa_haploclada_eh_chr2.2550:0.0523109)n42:0.00259351)n32:0.00570803)n30:0.0152176)n27:0.0359794)n26:0.019034)n18:0.0574176)n5:0.0333942)n0;
```
