## Supplementary Dataset S1 for "Gene turnover and contingency facilitated the repeated evolution of C_4_ photosynthesis in grasses": OG0008842_tree.txt

```
(Sorghum_bicolor_SORBI_3003G207700:0.236178,(((Oryza_sativa_LOC_Os01g41310:0.258652,(Brachypodium_distachyon_BRADI_1g27700v3:0.201693,(Hordeum_spontaneum_WB01_000159_0313610:0.00184945,Hordeum_vulgareMorex_HORVU.MOREX.r3.3HG0241350:0.00422404)n5:0.223062)n4:0.0577541)n3:0.0927028,(((Eragrostis_curvula_EJB05_16227:0.209914,Dendrocalamus_sinicus_Dendrocalamus_sinicus_Dsi11B_6370501_6371146_Dsi11Bg02840.1_-1_CDS_4147835827_26385:0.320351)n8:0.0628778,(((ASEM_RSA5_H_RSA5chrom5000124.1:5e-09,ASEM_RSA5_H_RSA5chrom5000132.1:0.00839328)n11:0.0108216,((ASEM_AUS1_H_AUS1CM014274.1003943.1:0.00339553,ASEM_AUS1_H_AUS1CM014274.1003941.1:0.00589425)n13:0.00103229,ASEM_AUS1_H_AUS1CM014274.1003942.1:0.0432391)n12:0.0204404)n10:0.0793106,(Panicum_virgatum_Pavir.5NG316400:0.0720557,Panicum_virgatum_Pavir.5KG384100:0.0693979)n14:0.0595395)n9:0.0770293)n7:0.0160959,(((Eragrostis_curvula_EJB05_16230:0.0802818,Eragrostis_curvula_EJB05_16235:0.0705486)n17:0.0336012,(Eleusine_coracana_ELECO.r07.1BG0073720:0.195484,((Eleusine_coracana_ELECO.r07.1AG0023260:0.0813675,Eleusine_coracana_ELECO.r07.1BG0073760:0.0214868)n20:0.0853556,(Eleusine_coracana_ELECO.r07.1AG0023250:0.0558867,Eleusine_coracana_ELECO.r07.1BG0073750:0.0179715)n21:0.0654791)n19:0.0541112)n18:0.00601236)n16:0.0867836,(((ASEM_AUS1_H_AUS1CM014274.1001425.1:0.0632926,ASEM_RSA5_H_RSA5chrom5005443.1:0.0330301)n24:0.0619482,(Urochloa_fusta_Urofu.5G273900:0.155088,(Digitaria_exilis_H_Dex5B-003515.1:0.026862,(Digitaria_exilis_H_Dex5A-003496.1:0.0156496,Digitaria_exilis_H_Dex5B-003516.1:0.0160931)n27:0.0212857)n26:0.0780768)n25:0.0219102)n23:0.00717463,(ASEM_AUS1_H_AUS1CM014274.1001424.1:0.152999,((Echinocloa_haploclada_eh_chr2.2403:0.137403,Urochloa_fusta_Urofu.5G274000:0.122484)n30:0.0233451,Chasmanthium_laxum_Chala.01G128300:0.0578935)n29:0.0161282)n28:0.00179202)n22:0.029228)n15:0.0481604)n6:0.00535116)n2:0.0143892,(Brachypodium_distachyon_BRADI_4g23090v3:0.70199,(((Dichantelium_oligosantes_H_DolKV774980.1000006.1:0.153702,(((ASEM_AUS1_H_AUS1CM014274.1003936.1:0.00580675,(ASEM_RSA5_H_RSA5chrom5000123.1:0.000812183,ASEM_RSA5_H_RSA5chrom5005447.1:5e-09)n38:0.00153718)n37:0.0876119,(Urochloa_fusta_Urofu.5G274200:0.0846949,(Panicum_virgatum_Pavir.5KG393500:0.0704345,(Digitaria_radicosa_Dra05G0031800:0.0596035,(Digitaria_exilis_H_Dex5A-001015.1:0.00761419,Digitaria_exilis_H_Dex5B-001025.1:0.0107871)n42:0.0384371)n41:0.0445835)n40:0.0095449)n39:0.0114395)n36:0.0150454,Urochloa_fusta_Urofu.5G274500:0.128881)n35:0.0143201)n34:0.0293141,Echinocloa_haploclada_eh_chr2.2398:0.0955811)n33:0.0418498,Panicum_virgatum_Pavir.5NG317000:0.828902)n32:0.0921003)n31:0.250909)n1:0.0278788)n0;
```
