## Supplementary Dataset S1 for "Gene turnover and contingency facilitated the repeated evolution of C_4_ photosynthesis in grasses": OG0008843_tree.txt

```
((Streptochaeta_angustifolia_strangu_037389:0.133594,((Pharus_latifolius_Phala.03G140500:0,Pharus_latifolius_Phala.03G140500.5:0,Pharus_latifolius_Phala.03G140500.3:0,Pharus_latifolius_Phala.03G140500.4:0,Pharus_latifolius_Phala.03G140500.2:0)n3:6e-09,Pharus_latifolius_Phala.03G140500.6:0.00155651)n2:0.064799)n1:0.0380423,(((Leersia_perrieri_LPERR01G18250:0.0389604,Oryza_sativa_LOC_Os01g41010:0.0394567)n6:0.0320225,(Zizania_latifolia_GWHTBFHI004923:0.0416339,Zizania_latifolia_GWHTBFHI012053:0.030587)n7:0.0176659)n5:0.0345498,(((Aristida_adscensionis_H_Aadptg000027l000074.1:0.0465171,Stipagrostis_hirtigluma_H_Shi_ptg000050l_001782.1:0.0420393)n10:0.0213723,((Eragrostis_curvula_EJB05_16191:0.0425776,(Eleusine_coracana_ELECO.r07.1AG0022970:0.00795211,Eleusine_coracana_ELECO.r07.1BG0073080:0.0173462)n13:0.0476316)n12:0.0412321,((Chasmanthium_laxum_Chala.01G126300:0.0636325,((Sorghum_bicolor_SORBI_3003G205300:0.0351375,Zea_mays_Zm00001eb161050:0.0517417)n17:0.05844,(((Urochloa_fusta_Urofu.5G276400:0.02831,(Cenchrus_americanus_H_CamCM007987.2003270.1:0.0275614,Setaria_viridis_SEVIR_5G218100v2:0.0112803)n21:0.0157948)n20:0.00723975,((Panicum_hallii_Pahal.5G260700:0.0122841,(Panicum_virgatum_Pavir.5NG383500:0.0209798,Panicum_virgatum_Pavir.5KG397100:0.0152049)n24:0.0099043)n23:0.0133771,(Digitaria_radicosa_Dra05G0029800:0.0199742,(Digitaria_exilis_H_Dex5A-001003.1:0.00554895,Digitaria_exilis_H_Dex5B-001015.1:0.00658618)n26:0.0163178)n25:0.0260309)n22:0.00262821)n19:0.0106614,(Echinocloa_haploclada_eh_chr2.2331:0.0231249,(Dichantelium_oligosantes_H_DolKV769947.1000005.1:0.0253742,(ASEM_AUS1_H_AUS1CM014274.1003923.1:0.00444342,ASEM_RSA5_H_RSA5chrom5005425.1:0.00359763)n29:0.0300644)n28:0.00654861)n27:0.00646957)n18:0.0232276)n16:0.0103415)n15:0.00997679,(Phragmites_australis_Phragmites_australis_PaChr2_26159923_26160852_evm.model.PaChr2.1241_1_CDS_4362417263_5649:0.0506482,Phragmites_australis_Phragmites_australis_PaChr1_29764723_29765640_evm.model.PaChr1.1337_1_CDS_4362363893_30283:0.0372773)n30:0.00414192)n14:0.00285147)n11:0.00657454)n9:0.0299361,(((Hordeum_spontaneum_WB01_004387_0044753:0,Hordeum_vulgareMorex_HORVU.MOREX.r3.3HG0269030:0,Hordeum_vulgareMorex_HORVU.MOREX.r3.3HG0269030.2:0)n33:0.0861318,Brachypodium_distachyon_BRADI_2g42440v3:0.0567682)n32:0.0235785,(Olyra_latifolia_Ola031955:0.0615117,((Ampelocalamus_luodianensis_Alu01Cg27600.8:0.0193488,Dendrocalamus_sinicus_Dendrocalamus_sinicus_Dsi01C_27075648_27076535_Dsi01Cg18760.2_-1_CDS_4147706863_33275:0.03187)n36:0.0118273,(Ampelocalamus_luodianensis_Alu01Dg13130.1:0.0316104,(Dendrocalamus_sinicus_Dendrocalamus_sinicus_Dsi01A_33143521_33144432_Dsi01Ag12920.1_1_CDS_4147688617_52919:0.0642708,Dendrocalamus_sinicus_Dendrocalamus_sinicus_Dsi01B_32875175_32876107_Dsi01Bg11340.1_-1_CDS_4147696735_17486:0.0281137)n38:0.00443587)n37:0.000492874)n35:0.00308297)n34:0.00497792)n31:0.0110615)n8:0.0115005)n4:0.0380423)n0;
```
