## Supplementary Dataset S1 for "Gene turnover and contingency facilitated the repeated evolution of C_4_ photosynthesis in grasses": OG0008844_tree.txt

```
((Carex_scoparia_H_Carex_Csco_scaffold_29_000420.1:0.48843,(Tillandsia_fasciculata_H_Tillandsia_CM054940.1_001140.1:0.0659663,Ananas_comosus_H_Ananas_contig6_001244.1:0.0490086)n2:0.217351)n1:0.0854725,(Streptochaeta_angustifolia_strangu_032788:0.181494,(Pharus_latifolius_Phala.03G134900:0.158303,(((Olyra_latifolia_Ola032044:0.0715756,((Dendrocalamus_sinicus_Dendrocalamus_sinicus_Dsi01C_27844765_27847606_Dsi01Cg19100.1_-1_CDS_4147706965_33838:0.0438849,Ampelocalamus_luodianensis_Alu01Cg28180.1:0.0353329)n9:0.00618009,(Ampelocalamus_luodianensis_Alu01Dg12760.1:0.0430842,Dendrocalamus_sinicus_Dendrocalamus_sinicus_Dsi01B_31140790_31145618_Dsi01Bg10660.1_1_CDS_4147696531_16360:0.0444349)n10:0.00344389)n8:0.00958513)n7:0.00977591,((Zizania_latifolia_GWHTBFHI004878:0.0427627,Zizania_latifolia_GWHTBFHI012023:0.0585968)n12:0.0328214,(Leersia_perrieri_LPERR01G17630:0.111018,Oryza_sativa_LOC_Os01g39970:0.075062)n13:0.0257939)n11:0.0409864)n6:0.011141,(((Hordeum_spontaneum_WB01_000483_0735426:5e-09,Hordeum_vulgareMorex_HORVU.MOREX.r3.3HG0267820:0.00058538)n16:0.0948049,(((Eragrostis_curvula_EJB05_16059:0.0905243,(Eleusine_coracana_ELECO.r07.1AG0021960:0.0314143,Eleusine_coracana_ELECO.r07.1BG0071920:0.0442986)n20:0.0968233)n19:0.0477272,((Chasmanthium_laxum_Chala.01G119800:0.043299,(Phragmites_australis_Phragmites_australis_PaChr1_28411576_28412722_evm.model.PaChr1.1283_1_CDS_4362363773_22311:0.106598,Phragmites_australis_Phragmites_australis_PaChr2_25291626_25294333_evm.model.PaChr2.1187_1_CDS_4362417141_39309:0.048376)n23:0.00537511)n22:0.00799673,(((((Digitaria_exilis_H_Dex5A-000960.1:0.0143623,Digitaria_exilis_H_Dex5B-000975.1:0.0126401)n28:0.0645184,(Digitaria_radicosa_Dra05G0023300:5e-09,Digitaria_radicosa_Dra05G0023300.2:5e-09)n29:0.0405663)n27:0.0340697,((Urochloa_fusta_Urofu.5G285000:0.083148,(Setaria_viridis_SEVIR_5G211200v2:0.0266331,Cenchrus_americanus_H_CamCM007987.2003339.1:0.0495776)n32:0.0357452)n31:0.0199686,(Panicum_hallii_Pahal.5G269100:0.0312547,(Panicum_virgatum_Pavir.5KG406200:0.0426412,Panicum_virgatum_Pavir.5NG371400:0.0219051)n34:0.0024339)n33:0.0132228)n30:0.0125078)n26:0.0140704,(Dichantelium_oligosantes_H_DolKV780953.1000002.1:0.0489733,(ASEM_AUS1_H_AUS1CM014274.1003878.1:0.00537916,((ASEM_RSA5_H_RSA5chrom3001639.1:0.0821319,ASEM_RSA5_H_RSA5chrom2003933.1:0.0552057)n38:0.00437008,ASEM_RSA5_H_RSA5chrom5005384.1:0.00162324)n37:0.000180361)n36:0.00199277)n35:0.00900278)n25:0.0165528,(Sorghum_bicolor_SORBI_3003G197500:0.0334718,(Zea_mays_Zm00001eb357100:0.057538,Zea_mays_Zm00001eb160430:0.0296583)n40:0.00329537)n39:0.0105994)n24:0.00883551)n21:0.029923)n18:0.0158779,(Brachypodium_distachyon_BRADI_2g41900v3:0.0689006,Cenchrus_americanus_H_CamCM007982.2002110.1:0.430204)n41:0.0411756)n17:0.00457506)n15:0.0689697,(Aristida_adscensionis_H_Aadptg000027l000046.1:0.0906069,Stipagrostis_hirtigluma_H_Shi_ptg000050l_001749.1:0.0425681)n42:0.0436603)n14:0.0182566)n5:0.0764718)n4:0.0589587)n3:0.0854725)n0;
```
