## Supplementary Dataset S1 for "Gene turnover and contingency facilitated the repeated evolution of C_4_ photosynthesis in grasses": OG0008845_tree.txt

```
((Ananas_comosus_H_Ananas_contig8_000787.1:0.0533905,Tillandsia_fasciculata_H_Tillandsia_CM054932.1_001137.1:0.0941379)n1:0.0942619,(Oryza_sativa_LOC_Os04g22880:0.831776,((Leersia_perrieri_LPERR08G08030:0.147704,(Oryza_sativa_LOC_Os08g18970:0.0702436,Zizania_latifolia_GWHTBFHI010593:0.117241)n5:0.0257791)n4:0.0512776,((Brachypodium_distachyon_BRADI_3g19836v3:0.19707,(Hordeum_spontaneum_WB01_006375_0026134:0.00357752,Hordeum_vulgareMorex_HORVU.MOREX.r3.3HG0292910:5e-09)n8:0.127605)n7:0.0441039,(((Streptochaeta_angustifolia_strangu_004574:0.129081,Pharus_latifolius_Phala.06G274100:0.152073)n11:0.0741003,((Olyra_latifolia_Ola019604:0.147373,Olyra_latifolia_Ola038339:0.05534)n13:0.0341755,(Ampelocalamus_luodianensis_Alu06Cg17250.2:0.0580507,Dendrocalamus_sinicus_Dendrocalamus_sinicus_Dsi08B_17004673_17006017_Dsi08Bg05220.1_1_CDS_4147805749_37542:0.048373)n14:0.0421922)n12:0.0280986)n10:0.0217436,(Oryza_sativa_LOC_Os08g18980:0.688356,(((Aristida_adscensionis_H_Aadptg000108l000053.1:0.112044,((Stipagrostis_hirtigluma_H_Shi_ptg000069l_000024.1:0,Stipagrostis_hirtigluma_H_Shi_ptg000069l_000160.1:0)n20:0.0173281,(Stipagrostis_hirtigluma_H_Shi_ptg000021l_002368.1:0.00618957,Stipagrostis_hirtigluma_H_Shi_ptg000028l_000067.1:0.0113195)n21:0.00838608)n19:0.068644)n18:0.0397201,(Eragrostis_curvula_EJB05_08780:0.0759442,(Eleusine_coracana_ELECO.r07.8BG0653700:0.0415935,Eleusine_coracana_ELECO.r07.8AG0624910:0.0173079)n23:0.0874988)n22:0.0445274)n17:0.0125274,((Chasmanthium_laxum_Chala.11G083000:0.0768378,Phragmites_australis_Phragmites_australis_PaChr19_10046721_10048142_evm.model.PaChr19.542_1_CDS_4362412738_14072:0.0684288)n25:0.0161651,(((Echinocloa_haploclada_eh_chr8.1348:0.0471827,((ASEM_AUS1_H_AUS1CM014274.1001497.1:0.0125149,ASEM_AUS1_H_AUS1CM014274.1001498.1:0.0065083)n30:0.00910156,(ASEM_RSA5_H_RSA5chrom5000229.1:0.0102862,ASEM_RSA5_H_RSA5chrom7001387.1:0.0100402)n31:0.00884558)n29:0.0513766)n28:0.008894,(((Dichantelium_oligosantes_H_DolKV774205.1000004.1:0.0655757,(Panicum_hallii_Pahal.6G115600:0.023911,(Panicum_virgatum_Pavir.1NG251500:0.0123935,Panicum_virgatum_Pavir.5KG187200:0.0254795)n36:0.0198889)n35:0.032377)n34:0.016067,((Cenchrus_americanus_H_CamCM007986.2000632.1:0.0608527,Setaria_viridis_SEVIR_6G118000v2:0.0217774)n38:0.0186467,(Digitaria_radicosa_Dra03G0236400:0.0693519,(Digitaria_exilis_H_DexUA-000010.1:0.120069,Digitaria_exilis_H_Dex6A-002074.1:0.019858)n40:0.0420626)n39:0.0462495)n37:0.0036101)n33:0.0083429,Urochloa_fusta_Urofu.6G085900:0.0714794)n32:0.0062951)n27:0.0130289,(Sorghum_bicolor_SORBI_3003G322800:0.0505425,(Zea_mays_Zm00001eb151040:0.0660092,Zea_mays_Zm00001eb369640:0.0563641)n42:0.00626268)n41:0.023303)n26:0.0270152)n24:0.0277111)n16:0.0226577)n15:0.0292756)n9:0.0258184)n6:0.0409849)n3:0.118127)n2:0.0942619)n0;
```
