## Supplementary Dataset S1 for "Gene turnover and contingency facilitated the repeated evolution of C_4_ photosynthesis in grasses": OG0008846_tree.txt

```
((Streptochaeta_angustifolia_strangu_025356:0.190305,Pharus_latifolius_Phala.03G131200:0.167398)n1:0.0426523,((((Zizania_latifolia_GWHTBFHI004851:0.0633975,Zizania_latifolia_GWHTBFHI012008:0.0641057)n5:0.050916,(Leersia_perrieri_LPERR01G17280:0.0914576,Oryza_sativa_LOC_Os01g39100:0.0857564)n6:0.0404372)n4:0.0852539,((Brachypodium_distachyon_BRADI_2g41540v3:0.107488,(Hordeum_spontaneum_WB01_001843_1027190:0.00109349,Hordeum_vulgareMorex_HORVU.MOREX.r3.3HG0267080:5e-09)n9:0.122987)n8:0.0716174,(Olyra_latifolia_Ola022009:0.119133,((Ampelocalamus_luodianensis_Alu01Cg28390.2:0.0351513,Dendrocalamus_sinicus_Dendrocalamus_sinicus_Dsi01C_28477450_28481003_Dsi01Cg19280.1_-1_CDS_4147707019_7392:0.0363361)n12:0.00734741,(Ampelocalamus_luodianensis_Alu01Dg12530.1:0.0468112,Dendrocalamus_sinicus_Dendrocalamus_sinicus_Dsi01A_31350642_31356935_Dsi01Ag12240.1_1_CDS_4147688413_51793:0.050584)n13:0.00562045)n11:0.00560073)n10:0.0130761)n7:0.0142051)n3:0.0415906,((Aristida_adscensionis_H_Aadptg000027l000019.1:0.11062,(Stipagrostis_hirtigluma_H_Shi_ptg000050l_001722.1:0.00296889,Stipagrostis_hirtigluma_H_Shi_ptg000076l_000184.1:0.0011108)n16:0.107903)n15:0.0429214,(((Eragrostis_curvula_EJB05_16014:0.0977367,(Eleusine_coracana_ELECO.r07.1AG0021590:0.019656,Eleusine_coracana_ELECO.r07.1BG0071520:0.0110707)n20:0.101583)n19:0.0435198,(Phragmites_australis_Phragmites_australis_PaChr1_27719905_27728829_evm.model.PaChr1.1265_1_CDS_4362363733_5473:0.0562131,Phragmites_australis_Phragmites_australis_PaChr2_24823320_24826643_evm.model.PaChr2.1168_1_CDS_4362417099_21646:0.0518397)n21:0.0236232)n18:0.00699532,(Chasmanthium_laxum_Chala.01G115900:0.0691896,((Sorghum_bicolor_SORBI_3003G194500:0.0440409,Zea_mays_Zm00001eb160100:0.059172)n24:0.0898286,((Dichantelium_oligosantes_H_DolKV780675.1000005.1:0.0531003,Dichantelium_oligosantes_H_DolKV777975.1000002.1:0.0797924)n26:0.00726687,(((Digitaria_exilis_H_Dex5A-000946.1:0.0257882,(Digitaria_exilis_H_DexUA-001622.1:0.0485634,(Digitaria_exilis_H_Dex5B-000960.1:0,Digitaria_exilis_H_DexUA-003373.1:0)n31:0.000415031)n30:0.0205672)n29:0.0399703,(Digitaria_radicosa_Dra05G0020200:0.0340755,Digitaria_radicosa_Dra03G0202700:0.0352717)n32:0.0126492)n28:0.0409533,(((Echinocloa_haploclada_eh_chr2.2144:0.075011,(Echinocloa_haploclada_eh_chr1.2321:0.0273664,Echinocloa_haploclada_eh_chr5.3333:0.0322205)n36:0.0363112)n35:0.0187037,(Urochloa_fusta_Urofu.5G289100:0.0459229,(Cenchrus_americanus_H_CamCM007987.2003183.1:0.0444153,Setaria_viridis_SEVIR_5G208400v2:0.0209588)n38:0.0268993)n37:0.0177703)n34:0.00194363,((ASEM_AUS1_H_AUS1CM014274.1001504.1:0.0146728,ASEM_RSA5_H_RSA5chrom5005358.1:0.00857541)n40:0.0568445,(Panicum_hallii_Pahal.5G272400:0.0278558,(Panicum_virgatum_Pavir.5NG361500:0.0269239,Panicum_virgatum_Pavir.5KG341100:0.0334995)n42:0.0151896)n41:0.0252653)n39:0.00311473)n33:0.0020466)n27:0.0144615)n25:0.0266809)n23:0.0450125)n22:0.0129955)n17:0.0281802)n14:0.0721503)n2:0.0426523)n0;
```
