## Supplementary Dataset S1 for "Gene turnover and contingency facilitated the repeated evolution of C_4_ photosynthesis in grasses": OG0008847_tree.txt

```
((Streptochaeta_angustifolia_strangu_023518:0.0786829,((Pharus_latifolius_Phala.03G126600:0,Pharus_latifolius_Phala.03G126600.2:0)n3:5e-09,Pharus_latifolius_Phala.03G126600.3:6e-09)n2:0.0610245)n1:0.0292151,((((Leersia_perrieri_LPERR01G16850:0.0417857,Oryza_sativa_LOC_Os01g37770:0.034922)n7:0.0221025,(Zizania_latifolia_GWHTBFHI004817:0.0381572,Zizania_latifolia_GWHTBFHI011972:0.0328217)n8:0.0165139)n6:0.0351159,(Olyra_latifolia_scaffold289_160610_163170_-:0.0482194,((Brachypodium_distachyon_BRADI_2g41140v3:0.0503201,(Hordeum_spontaneum_WB01_005023_0209016:5e-09,Hordeum_vulgareMorex_HORVU.MOREX.r3.3HG0266190:5e-09)n12:0.043519)n11:0.0557223,(Dendrocalamus_sinicus_Dendrocalamus_sinicus_Dsi10A_2487123_2490847_Dsi10Ag01940.1_1_CDS_4147821967_13398:0.201576,(Ampelocalamus_luodianensis_Alu01Cg28720.2:0.0669613,(Ampelocalamus_luodianensis_Alu01Dg12220.4:0.0300531,((Dendrocalamus_sinicus_Dendrocalamus_sinicus_Dsi01A_31654530_31658752_Dsi01Ag12340.1_1_CDS_4147688443_11832:0.136154,(Dendrocalamus_sinicus_Dendrocalamus_sinicus_DsiCtg00499_158167_161906_DsiCtg00499g00080.1_-1_CDS_4147853026_42765:0.00377695,Dendrocalamus_sinicus_Dendrocalamus_sinicus_Dsi01A_30193689_30197627_Dsi01Ag11910.1_-1_CDS_4147688314_52918:0.00749575)n18:0.00221291)n17:0.0155024,Dendrocalamus_sinicus_Dendrocalamus_sinicus_Dsi01B_29608878_29613658_Dsi01Bg10240.1_-1_CDS_4147696405_2291:0.0164451)n16:0.00182723)n15:0.00383999)n14:0.000383999)n13:4.26665e-05)n10:0.0032558)n9:0.00184634)n5:0.00913524,((Aristida_adscensionis_H_Aadptg000024l000072.1:0.0621641,((Stipagrostis_hirtigluma_H_Shi_ptg000053l_000196.1:0,Stipagrostis_hirtigluma_H_Shi_ptg000076l_000086.1:0)n22:5e-09,Stipagrostis_hirtigluma_H_Shi_ptg000050l_001403.1:0.00140965)n21:0.0411102)n20:0.00845472,(((Eleusine_coracana_ELECO.r07.1BG0070900:0.0457139,Eragrostis_curvula_EJB05_15951:0.0318044)n25:0.0181976,(Phragmites_australis_Phragmites_australis_PaChr2_24072376_24074092_evm.model.PaChr2.1130_1_CDS_4362417017_29621:0.0513689,Phragmites_australis_Phragmites_australis_PaChr1_26720917_26723578_evm.model.PaChr1.1211_1_CDS_4362363615_40819:0.0279743)n26:0.00310826)n24:0.00600288,(Chasmanthium_laxum_Chala.01G109800:0.0263224,((Dichantelium_oligosantes_H_DolKV780782.1000001.1:0.0166093,((Cenchrus_americanus_H_CamCM007987.2001349.1:0.012068,Setaria_viridis_SEVIR_5G200300v2:0.0165539)n31:0.0199806,(((Echinocloa_haploclada_eh_chr5.5119:0.0316775,(ASEM_AUS1_H_AUS1CM014274.1001547.1:0.0221734,ASEM_RSA5_H_RSA5chrom5000310.1:0.00472737)n35:0.0242949)n34:0.0042649,((Panicum_hallii_Pahal.5G281500:0.0169492,(Panicum_virgatum_Pavir.5NG238500:0.0111542,Panicum_virgatum_Pavir.5KG359500:0.0050723)n38:0.00444991)n37:0.00994183,Urochloa_fusta_Urofu.5G297500:0.0291798)n36:5e-09)n33:0.00265122,(Digitaria_radicosa_Dra05G0015400:0.0195328,(Digitaria_exilis_H_Dex5A-003595.1:0.0107787,Digitaria_exilis_H_Dex5B-003618.1:0.00441651)n40:0.0151386)n39:0.00696233)n32:0.00305483)n30:0.00724345)n29:0.0191877,(Sorghum_bicolor_SORBI_3003G188500:0.0103201,(Zea_mays_Zm00001eb162290:0.0223511,Zea_mays_Zm00001eb356680:0.0328078)n42:0.00364531)n41:0.00401667)n28:0.00648526)n27:0.0139339)n23:0.00691808)n19:0.0242736)n4:0.0292151)n0;
```
