## Supplementary Dataset S1 for "Gene turnover and contingency facilitated the repeated evolution of C_4_ photosynthesis in grasses": OG0008848_tree.txt

```
((Pharus_latifolius_Phala.03G124200:0.180274,Streptochaeta_angustifolia_strangu_015349:0.165653)n1:0.0362827,((((Brachypodium_distachyon_BRADI_2g40930v3:0.0755141,((Hordeum_spontaneum_WB01_008671_0154131:0.00124496,Hordeum_vulgareMorex_HORVU.MOREX.r3.1HG0011820:5e-09)n7:0.0913413,(Hordeum_spontaneum_WB01_006628_0065211:5e-09,Hordeum_vulgareMorex_HORVU.MOREX.r3.7HG0711910:0.00115397)n8:0.0635159)n6:0.0439539)n5:0.0578822,(Olyra_latifolia_Ola025454:0.0519343,(Ampelocalamus_luodianensis_Alu01Cg28880.1:0.0233669,(Dendrocalamus_sinicus_Dendrocalamus_sinicus_Dsi01B_29138755_29141069_Dsi01Bg10080.1_1_CDS_4147696357_32114:0.0380692,Dendrocalamus_sinicus_Dendrocalamus_sinicus_Dsi01A_29771928_29774261_Dsi01Ag11820.1_1_CDS_4147688287_37717:0.0763924)n11:0.00848805)n10:0.00586051)n9:0.00405969)n4:0.00910971,(Zizania_latifolia_GWHTBFHI008190:0.608226,((Leersia_perrieri_LPERR01G16680:0.0648959,Oryza_sativa_LOC_Os01g37110:0.0404725)n14:0.0318993,(Zizania_latifolia_GWHTBFHI004806:0.0328757,Zizania_latifolia_GWHTBFHI011962:0.0668685)n15:0.0214147)n13:0.0453287)n12:0.00503652)n3:0.0164538,((Aristida_adscensionis_H_Aadptg000024l000129.1:0.0953136,(Stipagrostis_hirtigluma_H_Shi_ptg000050l_001420.1:0.00114857,(Stipagrostis_hirtigluma_H_Shi_ptg000053l_000215.1:0,Stipagrostis_hirtigluma_H_Shi_ptg000076l_000105.1:0)n19:5e-09)n18:0.0299511)n17:0.0519212,((Chasmanthium_laxum_Chala.01G106500:0.0671958,(Phragmites_australis_Phragmites_australis_PaChr2_23693220_23695233_evm.model.PaChr2.1110_1_CDS_4362416973_11129:0.0439877,Phragmites_australis_Phragmites_australis_PaChr1_26353277_26355377_evm.model.PaChr1.1197_1_CDS_4362363581_26506:0.0430787)n22:0.00583526)n21:0.00526654,(((Eragrostis_curvula_EJB05_15896:5e-09,Eragrostis_curvula_EJB05_15920:0.00114451)n25:0.0557287,(Eleusine_coracana_ELECO.r07.1AG0020610:0.00107301,Eleusine_coracana_ELECO.r07.1BG0070480:0.00818979)n26:0.05614)n24:0.0479575,((Urochloa_fusta_Urofu.5G299900:0.040278,((Cenchrus_americanus_H_CamCM007987.2001360.1:0.0445941,Setaria_viridis_SEVIR_5G198300v2:0.0162357)n30:0.00732176,((((Digitaria_radicosa_Dra05G0011700:5e-09,Digitaria_radicosa_Dra05G0011700.2:5e-09)n34:0.0300847,(Digitaria_exilis_H_Dex5A-003609.1:0.0058594,Digitaria_exilis_H_Dex5B-003630.1:0.00469624)n35:0.0168685)n33:0.0260832,(Panicum_hallii_Pahal.5G285000:0.0122933,(Panicum_virgatum_Pavir.5NG242300:0.0169703,Panicum_virgatum_Pavir.5KG362600:0.0148267)n37:0.0107371)n36:0.0196521)n32:0.00162505,(Echinocloa_haploclada_eh_scaffold749.11:0.044971,(Dichantelium_oligosantes_H_DolKV778979.1000002.1:0.0261956,(ASEM_AUS1_H_AUS1CM014274.1001560.1:0.00723854,ASEM_RSA5_H_RSA5chrom5005312.1:0.00473194)n40:0.0332701)n39:0.00374473)n38:0.00938832)n31:0.00356627)n29:0.00397906)n28:0.0174789,(Zea_mays_Zm00001eb162480:0.0916385,(Sorghum_bicolor_SORBI_3003G186132:0.0588403,Sorghum_bicolor_SORBI_3003G186066:0.0493495)n42:0.00548327)n41:0.0239213)n27:0.0284661)n23:0.0118287)n20:0.0284228)n16:0.0135198)n2:0.0362827)n0;
```
