## Supplementary Dataset S1 for "Gene turnover and contingency facilitated the repeated evolution of C_4_ photosynthesis in grasses": OG0008849_tree.txt

```
((Streptochaeta_angustifolia_strangu_040266:0.0964584,((Pharus_latifolius_Phala.03G121600:0,Pharus_latifolius_Phala.03G121600.3:0)n3:0.00368819,Pharus_latifolius_Phala.03G121600.2:0.0122215)n2:0.0856795)n1:0.0311027,(((Brachypodium_distachyon_BRADI_2g40627v3:0.077916,(Hordeum_spontaneum_WB01_000199_0997057:0.000837449,Hordeum_vulgareMorex_HORVU.MOREX.r3.3HG0300890:0.00095861)n7:0.0935078)n6:0.070447,((Leersia_perrieri_LPERR01G16360:0.0636655,Oryza_sativa_LOC_Os01g36550:0.0623409)n9:0.0745338,(Olyra_latifolia_Ola020034:0.093859,((Dendrocalamus_sinicus_Dendrocalamus_sinicus_Dsi01A_28954796_28957766_Dsi01Ag11600.1_1_CDS_4147688221_575:0.0357186,Dendrocalamus_sinicus_Dendrocalamus_sinicus_Dsi01C_29992897_30000263_Dsi01Cg19880.1_-1_CDS_4147707199_51855:0.0259359)n12:0.00288176,(Ampelocalamus_luodianensis_Alu01Dg11980.2:0.0463914,Ampelocalamus_luodianensis_Alu01Cg29120.1:0.0225516)n13:0.00250573)n11:0.011425)n10:0.0111498)n8:0.0110638)n5:0.0121283,((Aristida_adscensionis_H_Aadptg000024l000078.1:0.0663777,(Stipagrostis_hirtigluma_H_Shi_ptg000048l_000152.1:0.00776267,(Stipagrostis_hirtigluma_H_Shi_ptg000053l_000382.1:0.00336103,(Stipagrostis_hirtigluma_H_Shi_ptg000050l_001665.1:0.000566194,Stipagrostis_hirtigluma_H_Shi_ptg000076l_000130.1:0.0011322)n18:0.0017379)n17:0.00667549)n16:0.036438)n15:0.0324492,((Eleusine_coracana_ELECO.r07.1BG0070200:0.0681668,Eragrostis_curvula_EJB05_15862:0.0669163)n20:0.0342654,((Chasmanthium_laxum_Chala.01G103400:0.0550216,(((Dichantelium_oligosantes_H_DolKV776713.1000002.1:0.030484,Echinocloa_haploclada_eh_chr2.2100:0.0418228)n25:0.0058635,((ASEM_RSA5_H_RSA5chrom5005279.1:0.00525631,(ASEM_AUS1_H_AUS1CM014274.1003788.1:5e-09,ASEM_AUS1_H_AUS1CM014274.1001581.1:5e-09)n28:0.00571754)n27:0.0267082,(((Digitaria_radicosa_Dra05G0009600:0.0202046,((Digitaria_exilis_H_Dex5A-000895.1:0.023014,Digitaria_exilis_H_Dex5B-000906.1:0.0157678)n33:0.017816,(Digitaria_exilis_H_Dex5A-000893.1:0.0143005,Digitaria_exilis_H_Dex5B-000902.1:0.0139288)n34:0.00207563)n32:0.00407367)n31:0.0189106,(Cenchrus_americanus_H_CamCM007987.2003090.1:0.0340781,Setaria_viridis_SEVIR_5G194700v2:0.0214567)n35:0.0181682)n30:0.00261441,(Urochloa_fusta_Urofu.5G302800:0.0342738,(Panicum_hallii_Pahal.5G290300:0.0145462,(Panicum_virgatum_Pavir.5NG247200:0.0205311,Panicum_virgatum_Pavir.5KG353500:0.0199031)n38:0.00762343)n37:0.0149413)n36:0.00065162)n29:0.00355467)n26:0.00415811)n24:0.0239141,(Sorghum_bicolor_SORBI_3003G184000:0.0535804,(Zea_mays_Zm00001eb342090:0.0967499,(Zea_mays_Zm00001eb162660:0.087695,Zea_mays_Zm00001eb342100:0.0661117)n41:0.0163585)n40:0.00181761)n39:0.0189485)n23:0.0127903)n22:0.0157794,(Phragmites_australis_Phragmites_australis_PaChr2_23267369_23270475_evm.model.PaChr2.1093_1_CDS_4362416933_36774:0.0450481,Phragmites_australis_Phragmites_australis_PaChr1_25695241_25698407_evm.model.PaChr1.1172_1_CDS_4362363527_3792:0.0703717)n42:0.00781908)n21:0.00880487)n19:0.00446104)n14:0.0412966)n4:0.0311027)n0;
```
