## Supplementary Dataset S1 for "Gene turnover and contingency facilitated the repeated evolution of C_4_ photosynthesis in grasses": OG0008850_tree.txt

```
((Ananas_comosus_H_Ananas_contig2_000673.1:0.0170528,Tillandsia_fasciculata_H_Tillandsia_CM054942.1_000192.1:0.0176765)n1:0.0906836,(Streptochaeta_angustifolia_strangu_022576:0.0514878,((Pharus_latifolius_Phala.03G119300:0,Pharus_latifolius_Phala.03G119300.3:0,Pharus_latifolius_Phala.03G119300.2:0)n4:0.0590081,(((Olyra_latifolia_Ola020088:0.0361827,((Ampelocalamus_luodianensis_Alu01Cg29330.2:0.0175661,Dendrocalamus_sinicus_Dendrocalamus_sinicus_Dsi01C_30543681_30563174_Dsi01Cg20060.2_-1_CDS_4147707253_25398:0.0102306)n9:0.00216131,(Dendrocalamus_sinicus_Dendrocalamus_sinicus_Dsi01B_28006216_28015268_Dsi01Bg09790.1_1_CDS_4147696270_39996:0.016665,Ampelocalamus_luodianensis_Alu01Dg11880.1:0.0250778)n10:5e-09)n8:0.00228536)n7:0.00797567,((Brachypodium_distachyon_BRADI_2g40500v3:0.0381296,(Hordeum_spontaneum_WB01_009006_0137990:0.00153584,Hordeum_vulgareMorex_HORVU.MOREX.r3.3HG0264740:5e-09)n13:0.0372063)n12:0.0321711,((Zizania_latifolia_GWHTBFHI004771:0.023941,Zizania_latifolia_GWHTBFHI011936:0.0322106)n15:0.0186005,(Leersia_perrieri_LPERR01G16170:0.0528593,Oryza_sativa_LOC_Os01g35184:0.0367613)n16:0.0139361)n14:0.0190286)n11:0.0057021)n6:0.00722869,((Aristida_adscensionis_H_Aadptg000024l000109.1:0.0348633,(Stipagrostis_hirtigluma_H_Shi_ptg000048l_000002.1:0.00745431,(Stipagrostis_hirtigluma_H_Shi_ptg000050l_001653.1:0.00459512,Stipagrostis_hirtigluma_H_Shi_ptg000053l_000367.1:0.000759232)n20:0.00589656)n19:0.0312659)n18:0.0149764,(((Eragrostis_curvula_EJB05_15812:0.0372971,(Eleusine_coracana_ELECO.r07.1AG0019960:5e-09,Eleusine_coracana_ELECO.r07.1BG0069650:0.00384317)n24:0.0438802)n23:0.0231733,((Phragmites_australis_Phragmites_australis_PaChr2_22850073_22860408_evm.model.PaChr2.1083_1_CDS_4362416911_27520:0.0229666,((Sorghum_bicolor_SORBI_3003G181800:0.0154081,(Zea_mays_Zm00001eb162810:0.00538433,Zea_mays_Zm00001eb118540:0.00238186)n29:0.0161046)n28:0.0279966,((Digitaria_radicosa_Dra05G0007800:0.0259435,(Digitaria_exilis_H_Dex5A-000878.1:0.00788844,Digitaria_exilis_H_Dex5B-000884.1:0.00559266)n32:0.0204459)n31:0.0159742,((((ASEM_AUS1_H_AUS1CM014274.1003771.1:0.00472394,ASEM_RSA5_H_RSA5chrom5005250.1:0.00469204)n36:0.0179894,(Panicum_hallii_Pahal.5G294100:0.0151769,(Panicum_virgatum_Pavir.5NG235700:0.0125139,Panicum_virgatum_Pavir.5KG066700:0.00930099)n38:0.0106874)n37:0.0107668)n35:0.00378767,(Urochloa_fusta_Urofu.5G305400:0.0261587,(Cenchrus_americanus_H_CamCM007987.2001379.1:0.0183145,Setaria_viridis_SEVIR_5G192400v2:0.0134099)n40:0.0138606)n39:0.00425545)n34:0.00242105,(Dichantelium_oligosantes_H_DolKV776965.1000008.1:0.0245245,Echinocloa_haploclada_eh_chr2.2062:0.0351494)n41:0.00520172)n33:0.0023422)n30:0.0110922)n27:0.0194422)n26:0.00525911,Phragmites_australis_Phragmites_australis_PaChr1_25238950_25254712_evm.model.PaChr1.1157_1_CDS_4362363493_31964:0.0336659)n25:0.00374066)n22:0.00374152,Chasmanthium_laxum_Chala.01G101800:0.0383447)n21:0.00406139)n17:0.0222649)n5:0.0357939)n3:0.0195335)n2:0.0906836)n0;
```
