## Supplementary Dataset S1 for "Gene turnover and contingency facilitated the repeated evolution of C_4_ photosynthesis in grasses": OG0008851_tree.txt

```
((Streptochaeta_angustifolia_strangu_009748:0.0979068,(Pharus_latifolius_Phala.03G118600:5e-09,Pharus_latifolius_Phala.03G118600.2:5e-09)n2:0.0873526)n1:0.0283296,((((Zizania_latifolia_GWHTBFHI004769:0.0286141,Zizania_latifolia_GWHTBFHI011933:0.0343083)n6:0.0220385,(Leersia_perrieri_LPERR01G16140:0.0432967,Oryza_sativa_LOC_Os01g35040:0.0352399)n7:0.00914082)n5:0.0337694,((Brachypodium_distachyon_BRADI_2g40480v3:0.0531863,(Hordeum_spontaneum_WB01_003779_0661210:0.000640492,(Hordeum_vulgareMorex_HORVU.MOREX.r3.3HG0263430.2:6e-09,Hordeum_vulgareMorex_HORVU.MOREX.r3.3HG0263430:5e-09)n11:0.000636192)n10:0.0756116)n9:0.0336381,((Olyra_latifolia_Ola020082:0.0560565,(Dendrocalamus_sinicus_Dendrocalamus_sinicus_Dsi01A_28475367_28478066_Dsi01Ag11510.1_1_CDS_4147688194_42221:0.0295786,Dendrocalamus_sinicus_Dendrocalamus_sinicus_Dsi01B_27884653_27887292_Dsi01Bg09770.1_1_CDS_4147696264_36618:0.033977)n14:0.00377522)n13:0.00452852,(Ampelocalamus_luodianensis_Alu01Dg11860.2:0.0326849,(Ampelocalamus_luodianensis_Alu01Cg29460.4:0.000700298,Ampelocalamus_luodianensis_Alu01Cg29410.1:0.000723516)n16:0.0235943)n15:0.0110298)n12:0.00741868)n8:0.00963172)n4:0.0173015,((Eragrostis_curvula_EJB05_15793:0.053481,(Eleusine_coracana_ELECO.r07.1AG0019910:0.00628772,Eleusine_coracana_ELECO.r07.1BG0069590:0.00981219)n19:0.0494765)n18:0.0366931,((Chasmanthium_laxum_Chala.01G101400:0.0509807,((Sorghum_bicolor_SORBI_3003G181500:0.021871,Zea_mays_Zm00001eb341970:0.0722624)n23:0.0305889,((ASEM_AUS1_H_AUS1CM014274.1003770.1:0.0117826,ASEM_RSA5_H_RSA5chrom5005248.1:0.0180223)n25:0.0213918,(((Echinocloa_haploclada_eh_chr2.2085:0.0709586,Echinocloa_haploclada_eh_chr2.2059:0.0168419)n28:0.0188569,((Digitaria_exilis_H_Dex5A-000877.1:0.00324625,Digitaria_exilis_H_Dex5B-000883.1:0.0051993)n30:0.032526,(Digitaria_radicosa_Dra05G0007400:0.0168405,Digitaria_radicosa_Dra06G0079900:0.0638415)n31:0.0127749)n29:0.0203228)n27:0.0040952,((Urochloa_fusta_Urofu.5G305800:0.0364949,(Cenchrus_americanus_H_CamCM007987.2003076.1:0.038118,Setaria_viridis_SEVIR_5G192000v2:0.0164236)n34:0.0178838)n33:0.00625269,(Panicum_hallii_Pahal.5G295100:0.0203893,(Panicum_virgatum_Pavir.5KG067300:0.0210165,(Panicum_virgatum_Pavir.5NG235300:0.00133484,Panicum_virgatum_Pavir.5NG386000:0.00135765)n37:0.0163969)n36:0.00521605)n35:0.0218808)n32:0.00370808)n26:0.000976373)n24:0.0102107)n22:0.022275)n21:0.016089,((Aristida_adscensionis_H_Aadptg000024l000105.1:0.0570151,(Stipagrostis_hirtigluma_H_Shi_ptg000048l_000096.1:0.0326668,(Stipagrostis_hirtigluma_H_Shi_ptg000050l_001652.1:0.00678141,Stipagrostis_hirtigluma_H_Shi_ptg000053l_000365.1:0.0091074)n41:0.00402505)n40:0.0282204)n39:0.0267375,(Phragmites_australis_Phragmites_australis_PaChr1_25169073_25171467_evm.model.PaChr1.1153_1_CDS_4362363485_28603:0.0415239,Phragmites_australis_Phragmites_australis_PaChr2_22783023_22785433_evm.model.PaChr2.1079_1_CDS_4362416901_23320:0.0374228)n42:0.00415809)n38:0.0202314)n20:0.00737221)n17:0.0384279)n3:0.0283296)n0;
```
