## Supplementary Dataset S1 for "Gene turnover and contingency facilitated the repeated evolution of C_4_ photosynthesis in grasses": OG0008852_tree.txt

```
((Ananas_comosus_H_Ananas_contig12_000084.1:0.01309,(Tillandsia_fasciculata_H_Tillandsia_CM054936.1_000702.1:0.00587209,(Tillandsia_fasciculata_H_Tillandsia_JAQOTM010000072.1_000002.1:0.107522,(Tillandsia_fasciculata_H_Tillandsia_JAQOTM010000072.1_000001.1:0.0127885,Tillandsia_fasciculata_H_Tillandsia_CM054936.1_000701.1:5e-09)n4:0.0012793)n3:0.00255879)n2:0.0390616)n1:0.133778,((Pharus_latifolius_Phala.05G154200:5.2748e-05,Pharus_latifolius_Phala.05G154200.2:0.0164004)n6:0.0594566,(Streptochaeta_angustifolia_strangu_028293:0.0900694,(((Brachypodium_distachyon_BRADI_2g13820v3:0.0871518,(Hordeum_spontaneum_WB01_001082_0199318:0.013393,Hordeum_vulgareMorex_HORVU.MOREX.r3.3HG0262210:0.000811816)n11:0.0919199)n10:0.0506965,((Olyra_latifolia_Ola033781:0.094853,(Ampelocalamus_luodianensis_Alu01Cg30180.2:0.0307553,Dendrocalamus_sinicus_Dendrocalamus_sinicus_Dsi01C_32290919_32300991_Dsi01Cg20440.1_1_CDS_4147707367_32713:0.0295846)n14:0.0128274)n13:0.00665005,(Ampelocalamus_luodianensis_Alu01Dg11320.1:0.0500632,Dendrocalamus_sinicus_Dendrocalamus_sinicus_Dsi01B_24837361_24843397_Dsi01Bg09260.1_-1_CDS_4147696111_7356:0.0362408)n15:0.00402676)n12:0.00719157)n9:0.0160995,(((Zizania_latifolia_GWHTBFHI004727:0.0249401,Zizania_latifolia_GWHTBFHI011896:0.0523789)n18:0.0326573,(Leersia_perrieri_LPERR01G15400:0.031088,Oryza_sativa_LOC_Os01g32964:0.0356489)n19:0.0337431)n17:0.0245888,(((Eragrostis_curvula_EJB05_51068:0.0725061,(Eleusine_coracana_ELECO.r07.1AG0018560:0.00416896,Eleusine_coracana_ELECO.r07.1BG0068320:0.0121859)n23:0.0381666)n22:0.0372105,(Chasmanthium_laxum_Chala.01G092800:0.043243,((Sorghum_bicolor_SORBI_3003G167000:0.0301063,Zea_mays_Zm00001eb132080:0.0295719)n26:0.0632337,((ASEM_AUS1_H_AUS1CM014277.1002486.1:0.210877,ASEM_AUS1_H_AUS1CM014274.1003730.1:0.00559751)n28:0.0490986,((Urochloa_fusta_Urofu.5G315800:0.041042,(Echinocloa_haploclada_eh_chr2.1929:0.034255,(Cenchrus_americanus_H_CamCM007987.2003137.1:0.050475,Setaria_viridis_SEVIR_5G181300v2:0.0124433)n32:0.0137532)n31:0.00509503)n30:0.00446577,(Dichantelium_oligosantes_H_DolKV779274.1000001.1:0.0543935,((Digitaria_radicosa_Dra05G0001900:0.039214,(Digitaria_exilis_H_Dex5A-003673.1:0.00508546,Digitaria_exilis_H_Dex5B-000851.1:0.0038149)n36:0.0313868)n35:0.02541,(Panicum_hallii_Pahal.5G318600:0.010713,(Panicum_virgatum_Pavir.5KG268900:0.0238331,Panicum_virgatum_Pavir.5NG561200:0.0239546)n38:0.00266162)n37:0.00537858)n34:0.00349042)n33:0.0055828)n29:0.0051974)n27:0.0180405)n25:0.0283318)n24:0.0141605)n21:0.00684965,((Stipagrostis_hirtigluma_H_Shi_ptg000053l_000288.1:0.0479976,(Aristida_adscensionis_H_Aadptg000041l000517.1:0.348775,Aristida_adscensionis_H_Aadptg000024l000153.1:0.0250639)n41:0.0412542)n40:0.0169324,(Phragmites_australis_Phragmites_australis_PaChr2_19805948_19812170_evm.model.PaChr2.1027_1_CDS_4362416787_17865:0.0673612,Phragmites_australis_Phragmites_australis_PaChr1_22838984_22851136_evm.model.PaChr1.1116_1_CDS_4362363403_36599:0.0490597)n42:0.00545108)n39:0.0126879)n20:0.0391535)n16:0.0148073)n8:0.0552186)n7:0.0238497)n5:0.133778)n0;
```
