## Supplementary Dataset S1 for "Gene turnover and contingency facilitated the repeated evolution of C_4_ photosynthesis in grasses": OG0008853_tree.txt

```
(Juncus_effusus_H_Juncus_Jeff_scaffold_20_000001.1:0.148251,(Streptochaeta_angustifolia_strangu_034949:0.0556094,(Pharus_latifolius_Phala.05G138400:0.0392069,(Oryza_sativa_LOC_Os01g27760:0.910092,((((Zizania_latifolia_GWHTBFHI004651:0.0255382,Zizania_latifolia_GWHTBFHI011872:0.028483)n7:0.0102429,(Leersia_perrieri_LPERR01G14290:0.0435767,(Oryza_sativa_LOC_Os01g27750:0.0255941,Oryza_sativa_LOC_Os01g27770:0.0571877)n9:0.00635419)n8:0.00333005)n6:0.0393868,(((Eleusine_coracana_ELECO.r07.1AG0017110:0.00578933,Eleusine_coracana_ELECO.r07.1BG0066220:0.0110364)n12:0.049353,(Eragrostis_curvula_EJB05_30431:0.00214048,Eragrostis_curvula_EJB05_30432:0.0135331)n13:0.0351961)n11:0.0249196,((Phragmites_australis_Phragmites_australis_PaChr2_17429520_17452849_evm.model.PaChr2.973_1_CDS_4362422607_1887:0.0170545,Phragmites_australis_Phragmites_australis_PaChr1_18203988_18217047_evm.model.PaChr1.1008_1_CDS_4362363163_20632:0.0314059)n15:0.00726264,((Stipagrostis_hirtigluma_H_Shi_ptg000059l_000807.1:0.0208077,(Aristida_adscensionis_H_Aadptg000024l000014.1:0.0171461,Aristida_adscensionis_H_Aadptg000024l000015.1:0.0312695)n18:0.0284322)n17:0.0128969,(Chasmanthium_laxum_Chala.08G106700:0.0409808,((Sorghum_bicolor_SORBI_3003G169900:0.0230448,Zea_mays_Zm00001eb131900:0.0196934)n21:0.0333602,((ASEM_AUS1_H_AUS1CM014274.1003693.1:0.00138983,ASEM_RSA5_H_RSA5chrom5005164.1:0.00138254)n23:0.0302669,((Panicum_hallii_Pahal.5G374900:0.0121162,(Panicum_virgatum_Pavir.5NG353400:0.0215652,Panicum_virgatum_Pavir.5KG233300:0.0143248)n26:0.0084879)n25:0.0214732,(((Digitaria_exilis_H_Dex5A-000818.1:0.000755942,Digitaria_exilis_H_Dex5B-000829.1:0.0056198)n29:0.043526,Echinocloa_haploclada_eh_chr2.1848:0.0396072)n28:0.00282015,(((Cenchrus_americanus_H_CamCM007987.2001397.1:0.0354071,Setaria_viridis_SEVIR_5G172200v2:0.0176942)n32:0.0150935,Urochloa_fusta_Urofu.5G329000:0.0222507)n31:0.00443688,(Dichantelium_oligosantes_H_DolKV777325.1000002.1:0.0273706,Dichantelium_oligosantes_H_DolKV777325.1000001.1:0.0237589)n33:0.00263988)n30:0.00222304)n27:0.00264677)n24:0.000947249)n22:0.0077138)n20:0.0136473)n19:0.00979904)n16:0.00263564)n14:0.00491289)n10:0.0277476)n5:0.00634994,((Brachypodium_distachyon_BRADI_2g13170v3:0.0479212,(Hordeum_spontaneum_WB01_005252_0826802:0.00766501,Hordeum_vulgareMorex_HORVU.MOREX.r3.3HG0263100:5e-09)n36:0.0529373)n35:0.0367878,((Dendrocalamus_sinicus_Dendrocalamus_sinicus_Dsi01B_21028001_21053654_Dsi01Bg08580.2_1_CDS_4147695907_6230:0.0328715,Dendrocalamus_sinicus_Dendrocalamus_sinicus_Dsi01A_22318879_22341143_Dsi01Ag10170.1_1_CDS_4147687792_43346:0.0240781)n38:0.00267535,((Ampelocalamus_luodianensis_AluCtg02042g00070.2:5e-09,Ampelocalamus_luodianensis_Alu01Dg10680.2:5e-09)n40:0.0583083,(Olyra_latifolia_Ola014987:0.0489147,(Ampelocalamus_luodianensis_Alu01Cg31150.5:6e-09,Ampelocalamus_luodianensis_AluCtg02561g00010.3:5e-09)n42:0.0153729)n41:0.0035945)n39:0.000399389)n37:0.00578179)n34:0.00146102)n4:0.0312846)n3:0.00347607)n2:0.0353182)n1:0.0759256)n0;
```
