## Supplementary Dataset S1 for "Gene turnover and contingency facilitated the repeated evolution of C_4_ photosynthesis in grasses": OG0008854_tree.txt

```
(Carex_scoparia_H_Carex_Csco_scaffold_29_000333.1:0.32359,((Pharus_latifolius_Phala.05G162800:0,Pharus_latifolius_Phala.05G162800.3:0,Pharus_latifolius_Phala.05G162800.2:0)n2:0.124496,(((Brachypodium_distachyon_BRADI_2g12720v3:0.123439,(Hordeum_spontaneum_WB01_003339_0116486:0.000827292,(Hordeum_vulgareMorex_HORVU.MOREX.r3.3HG0260990:5e-09,Hordeum_vulgareMorex_HORVU.MOREX.r3.3HG0260990.2:5e-09)n7:5e-09)n6:0.136655)n5:0.0573292,(Olyra_latifolia_Ola025830:0.112039,((Ampelocalamus_luodianensis_Alu01Dg10400.2:0.0509454,Dendrocalamus_sinicus_Dendrocalamus_sinicus_Dsi01A_19704058_19708922_Dsi01Ag09510.1_-1_CDS_4147687594_45597:0.0437775)n10:0.00745036,((Dendrocalamus_sinicus_Dendrocalamus_sinicus_DsiCtg00662_367344_371048_DsiCtg00662g00160.1_-1_CDS_4147854922_29824:5e-09,Dendrocalamus_sinicus_Dendrocalamus_sinicus_Dsi08C_4813897_4817583_Dsi08Cg03800.1_-1_CDS_4147809109_52754:0.0026135)n12:0.0215238,Ampelocalamus_luodianensis_Alu01Cg32240.2:0.0439421)n11:0.0150211)n9:0.0121423)n8:0.018113)n4:0.0176102,(((Zizania_latifolia_GWHTBFHI004450:0.0689184,Zizania_latifolia_GWHTBFHI011677:0.0718699)n15:0.0429584,(Leersia_perrieri_LPERR01G13500:0.140548,Oryza_sativa_LOC_Os01g25370:0.0683216)n16:0.0504821)n14:0.0525754,(Chasmanthium_laxum_Chala.08G116400:0.0942931,((Aristida_adscensionis_H_Aadptg000024l000197.1:0.0857991,(Stipagrostis_hirtigluma_H_Shi_ptg000044l_000058.1:0.016221,Stipagrostis_hirtigluma_H_Shi_ptg000050l_001634.1:0.0224365)n20:0.0664304)n19:0.0308719,(((Eragrostis_curvula_EJB05_30536:0.0892552,(Eleusine_coracana_ELECO.r07.1AG0016400:0.0145108,Eleusine_coracana_ELECO.r07.1BG0065300:0.017332)n24:0.0862525)n23:0.0327822,(Phragmites_australis_Phragmites_australis_PaChr2_16189006_16193146_evm.model.PaChr2.937_1_CDS_4362422527_10733:0.0837228,Phragmites_australis_Phragmites_australis_PaChr1_16888580_16893621_evm.model.PaChr1.966_1_CDS_4362369089_6759:0.0721863)n25:0.00802069)n22:0.0092544,((((Panicum_hallii_Pahal.5G355000:0.0135536,(Panicum_virgatum_Pavir.5NG227900:0.0297387,(Panicum_virgatum_Pavir.5KG228000:5e-09,Panicum_virgatum_Pavir.5KG223800:0.000819286)n31:0.0171559)n30:0.00319067)n29:0.0296279,((Digitaria_exilis_H_Dex5B-003745.1:0.0137271,(Digitaria_exilis_H_Dex5A-003723.1:0.0949052,Digitaria_exilis_H_Dex5A-003724.1:9e-09)n34:0.0159778)n33:0.0591699,(Urochloa_fusta_Urofu.5G338400:0.0466558,(Cenchrus_americanus_H_CamLKME02004249.1000001.1:0.0683715,Setaria_viridis_SEVIR_5G162800v2:0.0137587)n36:0.0234708)n35:0.0108341)n32:0.00336625)n28:0.00570573,((ASEM_RSA5_H_RSA5chrom5000499.1:0.0187505,ASEM_AUS1_H_AUS1CM014274.1001756.1:0.0119939)n38:0.0479112,(Echinocloa_haploclada_eh_chr2.1769:0.0508484,Dichantelium_oligosantes_H_DolKV777482.1000002.1:0.0509989)n39:0.00407022)n37:0.00403571)n27:0.0202483,(Sorghum_bicolor_SORBI_3003G160000:0.0410555,(Zea_mays_Zm00001eb341180:0.048773,Zea_mays_Zm00001eb131540:0.0499985)n41:0.00555539)n40:0.0112454)n26:0.0429056)n21:0.0178287)n18:0.0110603)n17:0.0429901)n13:0.0196371)n3:0.0789457)n1:0.32359)n0;
```
