## Supplementary Dataset S1 for "Gene turnover and contingency facilitated the repeated evolution of C_4_ photosynthesis in grasses": OG0008855_tree.txt

```
((Juncus_effusus_H_Juncus_Jeff_scaffold_20_000121.1:0.27303,(Ananas_comosus_H_Ananas_contig24_000269.1:0.0153437,Tillandsia_fasciculata_H_Tillandsia_CM054953.1_000667.1:0.0408596)n2:0.16785)n1:0.0596203,(Streptochaeta_angustifolia_strangu_008296:0.205765,(((Pharus_latifolius_Phala.05G170000.6:5e-09,(Pharus_latifolius_Phala.05G170000.2:5e-09,Pharus_latifolius_Phala.05G170000.5:5e-09)n7:0.0105373)n6:5e-09,(Pharus_latifolius_Phala.05G170000.3:5e-09,(Pharus_latifolius_Phala.05G170000.4:5e-09,(Pharus_latifolius_Phala.05G170000:0,Pharus_latifolius_Phala.05G170000.7:0)n10:5e-09)n9:5e-09)n8:5e-09)n5:0.110604,(((Zizania_latifolia_GWHTBFHI004474:0.081139,(Leersia_perrieri_LPERR01G13080:0.058558,Oryza_sativa_LOC_Os01g24090:0.0454976)n14:0.029506)n13:0.0492075,(Dendrocalamus_sinicus_Dendrocalamus_sinicus_Dsi03B_49745487_49745891_Dsi03Bg20680.1_1_CDS_4147740313_44082:0.266432,((Ampelocalamus_luodianensis_Alu01Cg32500.2:0.0432563,Olyra_latifolia_Ola013864:0.0790231)n17:0.0102404,(Dendrocalamus_sinicus_Dendrocalamus_sinicus_Dsi01B_18352655_18363874_Dsi01Bg08050.1_-1_CDS_4147695748_30424:0.0728809,(Brachypodium_distachyon_BRADI_2g12600v3:0.0994307,(Hordeum_spontaneum_WB01_000416_0272530:0.0015661,Hordeum_vulgareMorex_HORVU.MOREX.r3.1HG0081700:5e-09)n20:0.100981)n19:0.0476994)n18:0.00674594)n16:0.0105153)n15:0.00116836)n12:0.0305705,((Aristida_adscensionis_H_Aadptg000035l000006.1:0.095883,(Stipagrostis_hirtigluma_H_Shi_ptg000044l_000071.1:0.0454989,Stipagrostis_hirtigluma_H_Shi_ptg000048l_000018.1:0.0762061)n23:0.0201904)n22:0.0153347,((Cenchrus_americanus_H_CamCM007982.2001939.1:0.0898088,Phragmites_australis_Phragmites_australis_PaChr1_16447936_16449704_evm.model.PaChr1.949_1_CDS_4362369051_33254:0.0688487)n25:0.0109921,((Eragrostis_curvula_EJB05_30586:0.192361,(Eleusine_coracana_ELECO.r07.1AG0016110:0.0174063,Eleusine_coracana_ELECO.r07.1BG0065010:0.0191027)n28:0.120272)n27:0.0310356,(Dichantelium_oligosantes_H_DolKV775129.1000009.1:0.102092,(Chasmanthium_laxum_Chala.08G119000:0.0646667,((Zea_mays_Zm00001eb340780:0.158407,Sorghum_bicolor_SORBI_3003G157400:0.0335395)n32:0.0625207,((Digitaria_exilis_H_Dex5A-003737.1:0.0206481,Digitaria_exilis_H_Dex5B-003763.1:0.0180492)n34:0.0342515,((Urochloa_fusta_Urofu.5G341800:0.0566311,Setaria_viridis_SEVIR_5G160800v2:0.0422032)n36:0.0108513,((Echinocloa_haploclada_eh_chr2.1741:0.0923331,(ASEM_AUS1_H_AUS1CM014274.1001776.1:0.00618059,(ASEM_RSA5_H_RSA5chrom5000512.1:0.020288,ASEM_RSA5_H_RSA5chrom5000511.1:0.00539902)n40:0.000599891)n39:0.0022623)n38:0.0226952,(Panicum_hallii_Pahal.5G346400:0.0419551,(Panicum_virgatum_Pavir.5KG230100:0.0502768,Panicum_virgatum_Pavir.5NG348700:0.0956068)n42:0.010623)n41:0.00999906)n37:0.00647661)n35:0.0127381)n33:0.0302105)n31:0.00660211)n30:0.00901977)n29:0.0152267)n26:0.0023444)n24:0.00902218)n21:0.0838769)n11:0.0106151)n4:0.0342688)n3:0.0596203)n0;
```
