## Supplementary Dataset S1 for "Gene turnover and contingency facilitated the repeated evolution of C_4_ photosynthesis in grasses": OG0008856_tree.txt

```
(((((Echinocloa_haploclada_eh_chr2.1739:0.286595,(ASEM_AUS1_H_AUS1CM014274.1003632.1:0.209266,(((((Urochloa_fusta_Urofu.5G342400:0.0763226,ASEM_AUS1_H_AUS1CM014274.1003631.1:0.197737)n10:0.0183966,Setaria_viridis_SEVIR_5G160400v2:0.0528447)n9:0.0146545,(Digitaria_exilis_H_Dex5A-000783.1:0.0242101,Digitaria_exilis_H_Dex5B-000798.1:0.015422)n11:0.0880613)n8:0.00376538,Dichantelium_oligosantes_H_DolKV775129.1000007.1:0.0909196)n7:0.0123805,Digitaria_exilis_H_Dex5B-000797.1:0.161481)n6:0.0161481)n5:0.00179424)n4:0.00171016,Panicum_virgatum_Pavir.5KG230500:0.0930335)n3:0.0255043,(Urochloa_fusta_Urofu.5G342700:0.793027,Echinocloa_haploclada_eh_chr2.1738:0.165275)n12:0.0183639)n2:0.0535164,((Dichantelium_oligosantes_H_DolKV775129.1000001.1:0.270886,Aristida_adscensionis_H_Aadptg000035l000049.1:0.157565)n14:0.0475057,((Phragmites_australis_Phragmites_australis_PaChr2_15414332_15418319_evm.model.PaChr2.919_1_CDS_4362422487_36384:0.0893989,(Eragrostis_curvula_EJB05_30590:0.0164742,Eragrostis_curvula_EJB05_30613:0.0111554)n17:0.143878)n16:0.0181178,(Chasmanthium_laxum_Chala.08G119300:0.0509141,(Sorghum_bicolor_SORBI_3003G157200:0.137672,((Echinocloa_haploclada_eh_chr2.1737:0.0843957,(Dichantelium_oligosantes_H_DolKV775129.1000005.1:0.0970737,(Dichantelium_oligosantes_H_DolKV768015.1000001.1:0.0403769,Dichantelium_oligosantes_H_DolKV775129.1000004.1:0.0404537)n23:0.00404537)n22:0.000449485)n21:0.00571792,((ASEM_AUS1_H_AUS1CM014274.1003630.1:0.0244272,(ASEM_RSA5_H_RSA5scaff247000001.1:0.0071311,ASEM_RSA5_H_RSA5chrom5005100.1:0.000973198)n26:0.000108133)n25:0.00468438,((Digitaria_exilis_H_Dex5A-000780.1:0.0249528,Digitaria_exilis_H_Dex5B-000795.1:0.0167863)n28:0.0630576,((Panicum_virgatum_Pavir.5NG358500:0.0160368,Panicum_virgatum_Pavir.5KG230600:0.0151151)n30:0.0930151,(Panicum_virgatum_Pavir.5KG230700:0.0250924,(Panicum_virgatum_Pavir.5NG358400:0.0275687,Panicum_virgatum_Pavir.5KG230800:0.0338789)n32:0.0021106)n31:0.0305205)n29:0.00339117)n27:0.000189366)n24:0.0112313)n20:0.00668215)n19:0.036949)n18:0.0330062)n15:0.0308124)n13:0.0157489)n1:0.0421687,(((Zizania_latifolia_GWHTBFHI011689:0.10277,Zizania_latifolia_GWHTBFHI004476:0.0441256)n35:0.0257545,(Oryza_sativa_LOC_Os01g24060:0.0938609,(Leersia_perrieri_LPERR01G13060:0.0459342,Leersia_perrieri_LPERR01G13020:0.322721)n37:0.0955309)n36:0.0391623)n34:0.0730288,((Ampelocalamus_luodianensis_Alu01Cg32530.1:0.0222507,(Olyra_latifolia_Ola013872:0.215323,Olyra_latifolia_Ola013873:0.192861)n40:0.021429)n39:0.0111915,((Dendrocalamus_sinicus_Dendrocalamus_sinicus_Dsi01A_18352100_18362944_Dsi01Ag09150.1_1_CDS_4147687486_41656:0.27283,Dendrocalamus_sinicus_Dendrocalamus_sinicus_Dsi01B_18326306_18328464_Dsi01Bg08030.1_1_CDS_4147695742_27048:0.077652)n42:0.0324411,Dendrocalamus_sinicus_Dendrocalamus_sinicus_DsiCtg00662_38622_43032_DsiCtg00662g00050.1_1_CDS_4147854889_11256:0.0238152)n41:0.00264614)n38:0.020747)n33:0.0167062)n0;
```
