## Supplementary Dataset S1 for "Gene turnover and contingency facilitated the repeated evolution of C_4_ photosynthesis in grasses": OG0008857_tree.txt

```
((Streptochaeta_angustifolia_strangu_011530:0.225312,Pharus_latifolius_Phala.05G175000:0.111018)n1:0.0499153,((((Leersia_perrieri_LPERR01G12610:0.0559837,Oryza_sativa_LOC_Os01g22630:0.062956)n5:0.0356283,(Zizania_latifolia_GWHTBFHI004505:0.0417523,Zizania_latifolia_GWHTBFHI011706:0.0413547)n6:0.0229469)n4:0.0706971,((((Ampelocalamus_luodianensis_Alu01Cg32840.2:0.0274595,Dendrocalamus_sinicus_Dendrocalamus_sinicus_Dsi08C_3922436_3925597_Dsi08Cg03200.1_1_CDS_4147808929_8291:0.0312701)n10:0.0188371,(Ampelocalamus_luodianensis_Alu01Dg09920.4:0.0525671,(Dendrocalamus_sinicus_Dendrocalamus_sinicus_Dsi01A_17453633_17456951_Dsi01Ag08900.4_1_CDS_4147687411_56293:0.0351552,Olyra_latifolia_Ola013916:0.0791836)n12:0.00823619)n11:0.000915132)n9:0.00500593,Dendrocalamus_sinicus_Dendrocalamus_sinicus_Dsi01B_16727217_16730440_Dsi01Bg07710.1_1_CDS_4147695646_29861:0.0474805)n8:0.0215693,(Brachypodium_distachyon_BRADI_2g12380v3:0.0842163,(Hordeum_spontaneum_WB01_008572_0053363:5e-09,Hordeum_vulgareMorex_HORVU.MOREX.r3.3HG0263400:0.000580927)n14:0.114039)n13:0.0680333)n7:0.00668252)n3:0.0226866,(((Aristida_adscensionis_H_Aadptg000058l000197.1:0.089292,Stipagrostis_hirtigluma_H_Shi_ptg000044l_001671.1:0.0604871)n17:0.0231077,(((Eragrostis_curvula_EJB05_51598:5e-09,Eragrostis_curvula_EJB05_26628:0.00311552)n20:0.0644267,(Eleusine_coracana_ELECO.r07.1AG0015490:0.0231621,Eleusine_coracana_ELECO.r07.1BG0064310:0.0114507)n21:0.0714774)n19:0.0608957,(Phragmites_australis_Phragmites_australis_PaChr1_15486046_15490641_evm.model.PaChr1.916_1_CDS_4362368979_2975:0.0431802,Phragmites_australis_Phragmites_australis_PaChr2_14878690_14882042_evm.model.PaChr2.899_1_CDS_4362422441_17051:0.0534417)n22:0.019127)n18:0.00446147)n16:0.00699773,(Chasmanthium_laxum_Chala.08G123800:0.053609,((Sorghum_bicolor_SORBI_3007G005500:0.0296445,(Zea_mays_Zm00001eb260100:0.0715702,Zea_mays_Zm00001eb174360:0.0387777)n26:0.00806273)n25:0.0647286,((Dichantelium_oligosantes_H_DolKV784063.1000001.1:0.0334303,(Dichantelium_oligosantes_H_DolKV773601.1000001.1:6e-09,Dichantelium_oligosantes_H_DolKV775941.1000001.1:6e-09)n29:0.0297553)n28:0.0201378,((Echinocloa_haploclada_eh_chr2.1693:0.0615801,(ASEM_RSA5_H_RSA5chrom5005066.1:0.00324654,(ASEM_AUS1_H_AUS1CM014274.1003608.1:5e-09,ASEM_AUS1_H_AUS1CM014274.1001820.1:5e-09)n33:0.00673462)n32:0.039563)n31:0.00756541,((Urochloa_fusta_Urofu.5G347100:0.0477769,((Cenchrus_americanus_H_CamCM007982.2003589.1:0,Cenchrus_americanus_H_CamLKME02004296.1000001.1:0)n37:0.0584451,Setaria_viridis_SEVIR_5G156000v2:0.0241724)n36:0.0204251)n35:0.00830002,((Digitaria_exilis_H_Dex5A-000761.1:0.00360469,Digitaria_exilis_H_Dex5B-000776.1:0.00562937)n39:0.0844061,(Panicum_hallii_Pahal.5G379900:0.0208471,(Panicum_virgatum_Pavir.5NG346800:0.0273002,(Panicum_virgatum_Pavir.5KG253400:0.00257203,Panicum_virgatum_Pavir.5KG259900:0.0031022)n42:0.0225061)n41:0.0110361)n40:0.0330461)n38:0.0048122)n34:0.00363661)n30:0.00429834)n27:0.0270821)n24:0.0292397)n23:0.0215904)n15:0.0590444)n2:0.0499153)n0;
```
