## Supplementary Dataset S1 for "Gene turnover and contingency facilitated the repeated evolution of C_4_ photosynthesis in grasses": OG0008858_tree.txt

```
((Streptochaeta_angustifolia_strangu_011637:0.10247,(((Pharus_latifolius_Phala.05G180000:0,Pharus_latifolius_Phala.05G180000.5:0,Pharus_latifolius_Phala.05G180000.2:0)n4:5e-09,((Pharus_latifolius_Phala.05G180000.7:0.00488153,(Pharus_latifolius_Phala.05G180000.4:0,Pharus_latifolius_Phala.05G180000.3:0)n7:5e-09)n6:0.0694932,Pharus_latifolius_Phala.05G180000.8:5e-09)n5:5e-09)n3:0.00100748,Pharus_latifolius_Phala.05G180000.6:0.0278077)n2:0.104554)n1:0.0295003,(((Zizania_latifolia_GWHTBFHI004562:0.0888214,(Leersia_perrieri_LPERR01G12050:0.0662994,Oryza_sativa_LOC_Os01g21160:0.0535522)n11:0.0217731)n10:0.0428407,((Brachypodium_distachyon_BRADI_2g11900v3:0.0823449,(Hordeum_spontaneum_WB01_000017_0015820:0.0102145,Hordeum_vulgareMorex_HORVU.MOREX.r3.2HG0106640:0.012351)n14:0.131644)n13:0.0414446,(Olyra_latifolia_Ola006792:0.0885899,((Dendrocalamus_sinicus_Dendrocalamus_sinicus_DsiCtg00566_57320_61692_DsiCtg00566g00030.1_1_CDS_4147853761_1684:0.00713618,Dendrocalamus_sinicus_Dendrocalamus_sinicus_Dsi01A_16038029_16044497_Dsi01Ag08470.1_-1_CDS_4147687282_40529:0.0114985)n17:0.0244377,(Ampelocalamus_luodianensis_Alu01Dg09410.1:0.0982694,Ampelocalamus_luodianensis_Alu01Cg33390.1:0.0346483)n18:0.00384981)n16:0.00487477)n15:0.0157392)n12:0.0144501)n9:0.0202128,(((Stipagrostis_hirtigluma_H_Shi_ptg000044l_000115.1:0.0668376,Aristida_adscensionis_H_Aadptg000058l000470.1:0.083751)n21:0.0247729,((((Eleusine_coracana_ELECO.r07.1AG0014730:0.0161133,Eleusine_coracana_ELECO.r07.1BG0063560:0.0242266)n25:0.0672254,(Eragrostis_curvula_EJB05_30790:0.0456492,Eragrostis_curvula_EJB05_30792:0.360438)n26:0.0248434)n24:0.0474019,(Phragmites_australis_Phragmites_australis_PaChr24_10130341_10133523_evm.model.PaChr24.113_1_CDS_4362436285_20041:0.0736611,Phragmites_australis_Phragmites_australis_PaChr2_14212548_14216658_evm.model.PaChr2.868_1_CDS_4362422373_30904:0.0070256)n27:0.0535089)n23:0.0157101,Phragmites_australis_Phragmites_australis_PaChr1_14732336_14736416_evm.model.PaChr1.877_1_CDS_4362368891_8444:0.0760182)n22:0.00844647)n20:0.00825655,(Chasmanthium_laxum_Chala.08G129200:0.0440642,((Zea_mays_Zm00001eb130640:0.0512653,Sorghum_bicolor_SORBI_3003G148800:0.0321672)n30:0.040289,((Digitaria_exilis_H_Dex5A-003795.1:0.0210996,Digitaria_exilis_H_Dex5B-003810.1:0.0120353)n32:0.0564876,((Cenchrus_americanus_H_CamCM007987.2001468.1:0.0301735,Setaria_viridis_SEVIR_5G020400v2:0.0119637)n34:0.0334703,((Urochloa_fusta_Urofu.5G353200:0.0528931,Echinocloa_haploclada_eh_chr2.1626:0.0410994)n36:0.00654436,((ASEM_AUS1_H_AUS1CM014274.1001840.1:0.0128994,ASEM_RSA5_H_RSA5chrom5000578.1:0.0111597)n38:0.03115,((Panicum_hallii_Pahal.5G389700:0.0260061,(Panicum_virgatum_Pavir.5NG220800:0.0204592,Panicum_virgatum_Pavir.5KG195800:0.0244599)n41:0.0135482)n40:0.0124196,Dichantelium_oligosantes_H_DolKV769913.1000001.1:0.0333591)n39:0.00417252)n37:0.00234114)n35:0.00214236)n33:0.00546685)n31:0.0233319)n29:0.0201776)n28:0.0306876)n19:0.0375669)n8:0.0295003)n0;
```
