## Supplementary Dataset S1 for "Gene turnover and contingency facilitated the repeated evolution of C_4_ photosynthesis in grasses": OG0008859_tree.txt

```
(Streptochaeta_angustifolia_strangu_010656:0.173025,((((Dendrocalamus_sinicus_Dendrocalamus_sinicus_Dsi01A_23994660_23997098_Dsi01Ag10520.1_-1_CDS_4147687897_45598:0.0468023,(Ampelocalamus_luodianensis_Alu01Dg11110.2:0.0922653,Ampelocalamus_luodianensis_Alu01Cg30670.2:0.0519858)n5:0.0057762)n4:0.0245028,(Olyra_latifolia_Ola029191:0.0248531,Olyra_latifolia_Ola029197:0.0214756)n6:0.0530393)n3:0.0247998,((Brachypodium_distachyon_BRADI_3g27197v3:0.102959,(Hordeum_spontaneum_WB01_001556_0039558:0.00217953,Hordeum_vulgareMorex_HORVU.MOREX.r3.6HG0572110:0.0033183)n9:0.0956278)n8:0.0573087,(Brachypodium_distachyon_BRADI_2g13461v3:0.194362,((Hordeum_spontaneum_WB01_003163_0501625:0.00357662,Hordeum_vulgareMorex_HORVU.MOREX.r3.7HG0732110:0.00372919)n12:0.121846,((Hordeum_spontaneum_WB01_002891_0058733:0.0429154,Hordeum_vulgareMorex_HORVU.MOREX.r3.7HG0734250:0.0335996)n14:0.102918,((Hordeum_spontaneum_WB01_000646_0056066:0.0044372,Hordeum_vulgareMorex_HORVU.MOREX.r3.7HG0734200:0.00469674)n16:0.114439,(Hordeum_spontaneum_WB01_000646_0044071:0.00365061,Hordeum_vulgareMorex_HORVU.MOREX.r3.7HG0734210:0.00461558)n17:0.104449)n15:0.044711)n13:0.0199315)n11:0.0777388)n10:0.0288107)n7:0.0368082)n2:0.0199072,(((Sorghum_bicolor_SORBI_3005G226000:0.166734,(Eragrostis_curvula_EJB05_30342:0.108053,Eragrostis_curvula_EJB05_30343:0.11332)n21:0.0503368)n20:0.0231932,(Zea_mays_Zm00001eb037990:0.15851,(Stipagrostis_hirtigluma_H_Shi_ptg000044l_000283.1:0.0806859,Aristida_adscensionis_H_Aadptg000024l000179.1:0.136191)n23:0.0377733)n22:0.0137606)n19:0.0123797,(Phragmites_australis_Phragmites_australis_PaChr5_26929038_26931458_evm.model.PaChr5.1145_1_CDS_4362459431_27244:0.0891439,((Urochloa_fusta_Urofu.5G320600:0.0714523,(Setaria_viridis_SEVIR_5G047200v2:0.0623834,(Panicum_hallii_Pahal.5G320100:0.0232646,((Panicum_virgatum_Pavir.1KG287300:0.031505,Panicum_virgatum_Pavir.5NG253000:0.039288)n30:0.00472004,Panicum_virgatum_Pavir.J192800:0.0896086)n29:0.00995652)n28:0.00364315)n27:0.0146637)n26:0.0697502,(Urochloa_fusta_Urofu.5G320500:0.17849,((((ASEM_AUS1_H_AUS1CM014274.1001849.1:0.104739,(((ASEM_RSA5_H_RSA5chrom5000588.1:0.0449772,ASEM_AUS1_H_AUS1CM014274.1001848.1:0.0359852)n38:0.0136075,(ASEM_AUS1_H_AUS1CM014274.1001851.1:0.0235103,(ASEM_RSA5_H_RSA5chrom5000589.1:0.0189332,ASEM_RSA5_H_RSA5chrom5000590.1:0.0256035)n40:0.00284483)n39:0.00453396)n37:0.0111941,(ASEM_RSA5_H_RSA5chrom5000591.1:0.0217315,ASEM_AUS1_H_AUS1CM014274.1001852.1:0.199247)n41:0.0290887)n36:0.0163667)n35:0.0453924,Cenchrus_americanus_H_CamCM007987.2003050.1:0.105313)n34:0.00865538,Dichantelium_oligosantes_H_DolKV781694.1000001.1:0.0633482)n33:0.0397344,(Setaria_viridis_SEVIR_5G029200v2:0.0650671,Panicum_hallii_Pahal.5G320600:0.110766)n42:0.0116903)n32:0.0157834)n31:0.0263024)n25:0.00292249)n24:0.0166263)n18:0.0414622)n1:0.173025)n0;
```
