## Supplementary Dataset S1 for "Gene turnover and contingency facilitated the repeated evolution of C_4_ photosynthesis in grasses": OG0008860_tree.txt

```
((Streptochaeta_angustifolia_strangu_028618:0.105893,(Pharus_latifolius_Phala.05G193200:5e-09,Pharus_latifolius_Phala.05G193200.2:5e-09)n2:0.0898927)n1:0.0455078,(((Stipagrostis_hirtigluma_H_Shi_ptg000044l_001572.1:0.0661154,(Aristida_adscensionis_H_Aadptg000028l000580.1:0.0277666,Aristida_adscensionis_H_Aadptg000058l000102.1:0.0199986)n6:0.0769522)n5:0.036518,((Chasmanthium_laxum_Chala.08G143300:0.0639066,((Dichantelium_oligosantes_H_DolKV776565.1000004.1:0.0537441,(((Cenchrus_americanus_H_CamCM007987.2002964.1:0.0426897,Setaria_viridis_SEVIR_5G036700v2:0.0201603)n13:0.0290928,((ASEM_AUS1_H_AUS1CM014274.1001926.1:0.00335453,(ASEM_RSA5_H_RSA5chrom3004149.1:0.000581713,ASEM_RSA5_H_RSA5chrom5004969.1:0.00175012)n16:0.00367566)n15:0.0460546,Echinocloa_haploclada_eh_chr2.1451:0.0725216)n14:0.0122279)n12:0.00494917,((Digitaria_exilis_H_Dex5A-000663.1:0.00723346,Digitaria_exilis_H_Dex5B-000681.1:0.00783998)n18:0.068959,(Panicum_hallii_Pahal.5G408700:0.0242553,(Panicum_virgatum_Pavir.5NG193200:0.0248984,Panicum_virgatum_Pavir.5KG208500:0.0253243)n20:0.00935884)n19:0.0251763)n17:0.00728334)n11:0.0205784)n10:0.0318903,(Sorghum_bicolor_SORBI_3003G134000:0.0396843,(Zea_mays_Zm00001eb264440:0.350014,(Zea_mays_Zm00001eb129090:0.0564431,Zea_mays_Zm00001eb332580:0.0712986)n23:0.00712986)n22:0.000792207)n21:0.0101233)n9:0.0410361)n8:0.0178279,(((Eleusine_coracana_ELECO.r07.1AG0003400:0.011431,Eleusine_coracana_ELECO.r07.1BG0051820:0.0186766)n26:0.115451,(Eragrostis_curvula_EJB05_51267:0.00233568,Eragrostis_curvula_EJB05_32421:0.000542881)n27:0.0797362)n25:0.060761,(Phragmites_australis_Phragmites_australis_PaChr2_11285341_11286511_evm.model.PaChr2.768_1_CDS_4362422151_22509:0.0716982,Phragmites_australis_Phragmites_australis_PaChr1_11861653_11865082_evm.model.PaChr1.774_1_CDS_4362368663_40002:0.0440025)n28:0.00488917)n24:0.0127583)n7:0.0108634)n4:0.0404572,(((Zizania_latifolia_GWHTBFHI004258:0.0454251,(Zizania_latifolia_GWHTBFHI011807:0.0460502,Zizania_latifolia_GWHTBFHI011808:0.0387389)n32:0.0255152)n31:0.0249548,(Leersia_perrieri_LPERR01G10720:0.0612717,(Oryza_sativa_LOC_Os01g17320:0.0144718,Oryza_sativa_LOC_Os12g07260:0.0145295)n34:0.0325304)n33:0.0245453)n30:0.0626208,((Brachypodium_distachyon_BRADI_2g10850v3:0.075506,(Hordeum_spontaneum_WB01_004032_1065013:5e-09,Hordeum_vulgareMorex_HORVU.MOREX.r3.3HG0258630:0.000579803)n37:0.0983436)n36:0.0594117,(Olyra_latifolia_Ola006565:0.0778651,(Dendrocalamus_sinicus_Dendrocalamus_sinicus_Dsi01B_12029917_12033455_Dsi01Bg06390.1_1_CDS_4147695250_34362:0.0509516,((Ampelocalamus_luodianensis_AluCtg00972g00100.1:0.0236208,Dendrocalamus_sinicus_Dendrocalamus_sinicus_DsiCtg00599_18035_21544_DsiCtg00599g00010.1_1_CDS_4147854064_1685:0.0205865)n41:0.0119055,(Ampelocalamus_luodianensis_Alu01Dg08360.1:0.0286699,Dendrocalamus_sinicus_Dendrocalamus_sinicus_Dsi01A_13740170_13743776_Dsi01Ag07780.1_-1_CDS_4147687075_37713:0.0362853)n42:0.0040317)n40:0.00372582)n39:0.00664852)n38:0.0180816)n35:0.00705693)n29:0.0106608)n3:0.0455078)n0;
```
