## Supplementary Dataset S1 for "Gene turnover and contingency facilitated the repeated evolution of C_4_ photosynthesis in grasses": OG0008861_tree.txt

```
(((Ananas_comosus_H_Ananas_contig19_000603.1:0.0133241,Tillandsia_fasciculata_H_Tillandsia_CM054951.1_000635.1:0.0112728)n2:0.0672378,(Juncus_effusus_H_Juncus_Jeff_scaffold_16_000759.1:0.150672,Carex_scoparia_H_Carex_Csco_scaffold_15_000007.1:0.0928412)n3:0.0830051)n1:0.0329405,((Streptochaeta_angustifolia_strangu_028629:0.0424253,(Pharus_latifolius_Phala.05G194000.3:6e-09,(Pharus_latifolius_Phala.05G194000:5e-09,Pharus_latifolius_Phala.05G194000.2:5e-09)n7:5e-09)n6:0.0436726)n5:0.0154377,((((Zizania_latifolia_GWHTBFHI011814:0.017379,Zizania_latifolia_GWHTBFHI004247:0.0225894)n11:0.0108482,(Oryza_sativa_LOC_Os01g17180:0.022346,Leersia_perrieri_LPERR01G10630:0.0210354)n12:0.0130098)n10:0.0252869,((Brachypodium_distachyon_BRADI_2g10780v3:0.031789,(Hordeum_spontaneum_WB01_000584_1595839:5e-09,Hordeum_vulgareMorex_HORVU.MOREX.r3.3HG0257890:5e-09)n15:0.0337128)n14:0.0233003,((Dendrocalamus_sinicus_Dendrocalamus_sinicus_Dsi01B_11816851_11823852_Dsi01Bg06350.1_1_CDS_4147695238_27609:0.0120306,Olyra_latifolia_Ola005452:0.0378004)n17:0.00172601,(Olyra_latifolia_Ola005451:0.0271249,(Ampelocalamus_luodianensis_Alu01Dg08300.1:0.0184808,Dendrocalamus_sinicus_Dendrocalamus_sinicus_Dsi01A_13818788_13840829_Dsi01Ag07830.1_-1_CDS_4147687090_46158:0.0115748)n19:0.00280945)n18:0.000312161)n16:0.00449349)n13:0.00315766)n9:0.00862123,((Eragrostis_curvula_EJB05_32413:0.0223819,(Eleusine_coracana_ELECO.r07.1AG0003540:0.00934487,Eleusine_coracana_ELECO.r07.1BG0051980:0.00503451)n22:0.02441)n21:0.019848,(((Chasmanthium_laxum_Chala.08G144300:0.01009,Chasmanthium_laxum_Chala.08G144500:0.00545884)n25:0.0167745,(((Dichantelium_oligosantes_H_DolKV782587.1000009.1:0.0131111,(Echinocloa_haploclada_eh_chr2.1435:0.0151942,(ASEM_AUS1_H_AUS1CM014274.1003491.1:5e-09,ASEM_RSA5_H_RSA5chrom5000692.1:0.00556408)n30:0.0204259)n29:0.00227827)n28:0.00159841,((Panicum_hallii_Pahal.5G410100:0.00889658,(Panicum_virgatum_Pavir.5NG192000:0.0129248,Panicum_virgatum_Pavir.5KG210000:0.00640496)n33:0.00193454)n32:0.0141264,((Cenchrus_americanus_H_CamCM007987.2001538.1:0.0223248,Setaria_viridis_SEVIR_5G038000v2:0.00888208)n35:0.00736552,(Urochloa_fusta_Urofu.3G316800:0.0360682,(Digitaria_exilis_H_Dex5A-003884.1:0.00314174,Digitaria_exilis_H_Dex5B-003898.1:0.000802083)n37:0.0134708)n36:0.00274567)n34:0.00243416)n31:0.000816783)n27:0.00734131,(Sorghum_bicolor_SORBI_3003G132000:0.0128231,(Zea_mays_Zm00001eb332660:0.0673152,Zea_mays_Zm00001eb128990:0.0171736)n39:0.00190817)n38:0.00481101)n26:0.00942897)n24:0.00718705,((Aristida_adscensionis_H_Aadptg000058l000565.1:0.0301238,Stipagrostis_hirtigluma_H_Shi_ptg000044l_000217.1:0.023983)n41:0.00801941,(Phragmites_australis_Phragmites_australis_PaChr1_11666893_11672742_evm.model.PaChr1.765_1_CDS_4362368643_31569:0.0280548,Phragmites_australis_Phragmites_australis_PaChr2_11120489_11141927_evm.model.PaChr2.758_1_CDS_4362422129_13263:0.0163156)n42:0.00181285)n40:0.00106236)n23:0.00277592)n20:0.019803)n8:0.0165698)n4:0.0329405)n0;
```
