## Supplementary Dataset S1 for "Gene turnover and contingency facilitated the repeated evolution of C_4_ photosynthesis in grasses": OG0008862_tree.txt

```
((Ananas_comosus_H_Ananas_contig22_000142.1:0.0263341,Tillandsia_fasciculata_H_Tillandsia_CM054954.1_000474.1:0.0258993)n1:0.127412,(Streptochaeta_angustifolia_strangu_014863:0.0475007,(((Pharus_latifolius_Phala.05G196800:0,Pharus_latifolius_Phala.05G196800.3:0,Pharus_latifolius_Phala.05G196800.2:0)n5:5e-09,Pharus_latifolius_Phala.05G196800.4:5e-09)n4:0.0550677,(((Brachypodium_distachyon_BRADI_3g43300v3:0.0385676,(Hordeum_spontaneum_WB01_003925_0224236:5e-09,(Hordeum_vulgareMorex_HORVU.MOREX.r3.6HG0586240:0,Hordeum_vulgareMorex_HORVU.MOREX.r3.6HG0586240.2:0)n10:0.00143679)n9:0.0393906)n8:0.0247204,((Ampelocalamus_luodianensis_Alu02Dg17330.1:0.0206939,(Dendrocalamus_sinicus_Dendrocalamus_sinicus_Dsi02A_21300143_21315975_Dsi02Ag08400.1_-1_CDS_4147710358_10779:0.0236105,(Dendrocalamus_sinicus_Dendrocalamus_sinicus_Dsi08C_760027_763923_Dsi08Cg00620.2_1_CDS_4147808155_27419:0.0261593,Dendrocalamus_sinicus_Dendrocalamus_sinicus_Dsi02B_22891475_22900193_Dsi02Bg07990.1_-1_CDS_4147717045_22617:0.0208319)n14:0.00377422)n13:0.000419357)n12:0.00241713,(Olyra_latifolia_Ola036876:0.0264942,Olyra_latifolia_Ola009917:0.0178467)n15:0.0189759)n11:0.00403011)n7:0.016348,(((Zizania_latifolia_GWHTBFHI004321:0.0249638,Zizania_latifolia_GWHTBFHI011828:0.0180867)n18:0.0150994,(Leersia_perrieri_LPERR01G10420:0.0430741,Oryza_sativa_LOC_Os01g16900:0.027976)n19:0.0124023)n17:0.0335314,(((Aristida_adscensionis_H_Aadptg000058l000087.1:0.0401854,Stipagrostis_hirtigluma_H_Shi_ptg000044l_001553.1:0.034959)n22:0.0099428,(Phragmites_australis_Phragmites_australis_PaChr1_11512158_11516896_evm.model.PaChr1.755_1_CDS_4362368621_22335:0.0340281,Phragmites_australis_Phragmites_australis_PaChr2_10852682_10856294_evm.model.PaChr2.745_1_CDS_4362422101_1468:0.0337085)n23:0.00457541)n21:0.00360254,(((Eragrostis_curvula_EJB05_32376:0.00203872,Eragrostis_curvula_EJB05_50272:5e-09)n26:0.0438751,(Eleusine_coracana_ELECO.r07.1AG0003830:0.00785402,Eleusine_coracana_ELECO.r07.1BG0052260:0.00547911)n27:0.0375081)n25:0.0305377,(Chasmanthium_laxum_Chala.08G146400:0.029089,(Echinocloa_haploclada_eh_chr2.1415:0.0375866,(((Dichantelium_oligosantes_H_DolKV783187.1000007.1:0.0196604,(ASEM_AUS1_H_AUS1CM014274.1003475.1:0.00795639,ASEM_RSA5_H_RSA5chrom5004949.1:0.00405315)n33:0.0167502)n32:0.00581171,((Panicum_hallii_Pahal.5G412500:0.0163155,(Panicum_virgatum_Pavir.5NG187900:0.0126025,Panicum_virgatum_Pavir.5KG186800:0.00952003)n36:0.00757279)n35:0.0223921,((Digitaria_exilis_H_Dex5A-000643.1:0.00200855,Digitaria_exilis_H_Dex5B-000655.1:0.00287175)n38:0.0343833,(Cenchrus_americanus_H_CamCM007987.2002918.1:0.0235165,Setaria_viridis_SEVIR_5G040500v2:0.00824984)n39:0.0115619)n37:0.00378186)n34:0.00457605)n31:0.00659832,(Sorghum_bicolor_SORBI_3003G129900:0.0140302,(Zea_mays_Zm00001eb128830:0.0244475,Zea_mays_Zm00001eb332780:0.0155008)n41:0.00172231)n40:0.00394648)n30:0.00206422)n29:0.0176325)n28:0.00916757)n24:0.00645724)n20:0.0165685)n16:0.0089655)n6:0.0406831)n3:0.030287)n2:0.127412)n0;
```
