## Supplementary Dataset S1 for "Gene turnover and contingency facilitated the repeated evolution of C_4_ photosynthesis in grasses": OG0008863_tree.txt

```
((Juncus_effusus_H_Juncus_Jeff_scaffold_4_000717.1:0.363498,(Ananas_comosus_H_Ananas_contig15_000738.1:0.0520738,Tillandsia_fasciculata_H_Tillandsia_CM054950.1_000221.1:0.0412238)n2:0.184405)n1:0.0717703,((Streptochaeta_angustifolia_strangu_004825:0.0128324,Streptochaeta_angustifolia_strangu_009973:0.026697)n4:0.0720269,((Pharus_latifolius_Phala.05G200400:0.00132498,Pharus_latifolius_Phala.05G200400.2:6e-09)n6:0.104474,((((Oryza_sativa_LOC_Os01g16350:0.0911533,Zizania_latifolia_GWHTBFHI011846:0.0715933)n10:0.0619286,(Brachypodium_distachyon_BRADI_2g10100v3:0.0719253,(Hordeum_spontaneum_WB01_000817_0763382:5e-09,(Hordeum_vulgareMorex_HORVU.MOREX.r3.3HG0256120.2:5e-09,Hordeum_vulgareMorex_HORVU.MOREX.r3.3HG0256120:5e-09)n13:0.000853766)n12:0.0959899)n11:0.0531133)n9:0.0130342,(Ampelocalamus_luodianensis_Alu01Dg07870.1:0.0308686,(Olyra_latifolia_Ola008496:0.116459,Dendrocalamus_sinicus_Dendrocalamus_sinicus_Dsi08C_2119297_2123976_Dsi08Cg01750.1_-1_CDS_4147808494_47685:0.0468741)n15:0.00687686)n14:0.0267034)n8:0.0144583,(((Phragmites_australis_Phragmites_australis_PaChr1_10847566_10856658_evm.model.PaChr1.727_1_CDS_4362368559_38736:0.0719826,((Eragrostis_curvula_EJB05_32352:0.00181309,Eragrostis_curvula_EJB05_53224:0.00174674)n20:0.0720153,(Eleusine_coracana_ELECO.r07.1AG0004280:0.0293314,Eleusine_coracana_ELECO.r07.1BG0052680:0.0238382)n21:0.0745613)n19:0.0604944)n18:0.0197467,(Chasmanthium_laxum_Chala.08G149800:0.0694032,(Aristida_adscensionis_H_Aadptg000058l000597.1:0.0922046,Stipagrostis_hirtigluma_H_Shi_ptg000044l_000264.1:0.0592998)n23:0.0448641)n22:0.0185127)n17:0.00907582,(((Sorghum_bicolor_SORBI_3003G126500:0.0375185,((Zea_mays_Zm00001eb183020:0.645396,Zea_mays_Zm00001eb264970:0.770776)n28:0.11773,Zea_mays_Zm00001eb333030:0.0362525)n27:0.00402805)n26:0.0581985,Dichantelium_oligosantes_H_DolKV777629.1000004.1:0.0373609)n25:0.0159754,((Echinocloa_haploclada_eh_chr2.1375:0.0504812,((ASEM_AUS1_H_AUS1CM014274.1001971.1:0.00532991,ASEM_AUS1_H_AUS1CM014274.1001972.1:0.00355483)n32:0.00712958,(ASEM_RSA5_H_RSA5chrom5000730.1:0.0282686,(ASEM_RSA5_H_RSA5chrom8002198.1:5e-09,ASEM_RSA5_H_RSA5chrom5000731.1:0.00433565)n34:0.00973237)n33:0.00108137)n31:0.0258332)n30:0.0283713,((Panicum_hallii_Pahal.5G417400:0.0267064,(Panicum_virgatum_Pavir.5NG180000:0.0235414,Panicum_virgatum_Pavir.5KG180000:0.0294065)n37:0.0124902)n36:0.0290272,((Digitaria_exilis_H_Dex5A-003922.1:0.0174828,Digitaria_exilis_H_Dex5B-003934.1:0.0153896)n39:0.060161,((Setaria_viridis_SEVIR_5G045900v2:0.00271748,Setaria_viridis_SEVIR_6G139400v2:0.0078379)n41:0.0413371,(Cenchrus_americanus_H_CamCM007987.2001591.1:0.0696328,Urochloa_fusta_Urofu.5G374900:0.0443416)n42:0.0107097)n40:0.011196)n38:0.0119812)n35:0.0263153)n29:0.0131344)n24:0.0339673)n16:0.0569424)n7:0.0859444)n5:0.0415731)n3:0.0717703)n0;
```
