## Supplementary Dataset S1 for "Gene turnover and contingency facilitated the repeated evolution of C_4_ photosynthesis in grasses": OG0008864_tree.txt

```
(Juncus_effusus_H_Juncus_Jeff_scaffold_2_000557.1:0.247332,((Zizania_latifolia_GWHTBFHI004370:0.0599062,(Leersia_perrieri_LPERR01G09910:0.0927702,Oryza_sativa_LOC_Os01g16170:0.0356069)n3:0.0387789)n2:0.0617164,((Streptochaeta_angustifolia_strangu_009950:0.123719,(Pharus_latifolius_Phala.05G202000:5e-09,Pharus_latifolius_Phala.05G202000.2:0.00107286)n6:0.0890487)n5:0.0424019,(((Brachypodium_distachyon_BRADI_2g09940v3:0.121289,(Hordeum_spontaneum_WB01_003012_0393957:0.0104873,(Hordeum_vulgareMorex_HORVU.MOREX.r3.3HG0255700:0.00207194,(Hordeum_vulgareMorex_HORVU.MOREX.r3.3HG0255700.2:6e-09,Hordeum_vulgareMorex_HORVU.MOREX.r3.3HG0255700.3:0.00816651)n12:0.000816651)n11:9.0739e-05)n10:0.0375359)n9:0.0457515,(Ampelocalamus_luodianensis_Alu01Dg07740.2:0.0290017,(Olyra_latifolia_scaffold169_789263_793738_+:0.0628803,(Dendrocalamus_sinicus_Dendrocalamus_sinicus_Dsi01B_10574793_10579578_Dsi01Bg05920.1_-1_CDS_4147695109_11854:0.0481324,(Dendrocalamus_sinicus_Dendrocalamus_sinicus_Dsi01A_11985722_11994422_Dsi01Ag07160.1_-1_CDS_4147686889_46721:0.028321,Dendrocalamus_sinicus_Dendrocalamus_sinicus_Dsi08C_2023291_2028117_Dsi08Cg01670.4_-1_CDS_4147808470_34173:0.0506267)n16:0.00506267)n15:0.000562519)n14:0.0126744)n13:0.00283052)n8:0.0225264,((Eragrostis_curvula_EJB05_32298:0.0705523,(Eleusine_coracana_ELECO.r07.1AG0004460:0.0155006,Eleusine_coracana_ELECO.r07.1BG0052860:0.0186092)n19:0.0482104)n18:0.0450944,(((((Urochloa_fusta_Urofu.5G377400:0.0453388,(Panicum_hallii_Pahal.5G419500:0.0192857,((Panicum_virgatum_Pavir.5NG182400:0.0162643,(Panicum_virgatum_Pavir.5KG178000:0.000863442,Panicum_virgatum_Pavir.5KG175500:5e-09)n28:0.0202734)n27:0.00646148,(Panicum_virgatum_Pavir.5NG181100:0.01946,Panicum_virgatum_Pavir.5KG178600:0.0125345)n29:0.00125345)n26:0.000139272)n25:0.000890184)n24:0.00423309,(Dichantelium_oligosantes_H_DolKV777175.1000005.1:0.0471371,(Cenchrus_americanus_H_CamCM007987.2001599.1:0.0611703,Setaria_viridis_SEVIR_5G048900v2:0.0190565)n31:0.023217)n30:0.00568802)n23:0.00460283,((Digitaria_exilis_H_Dex5A-003929.1:0.00428651,Digitaria_exilis_H_Dex5B-003942.1:0.00582199)n33:0.0767543,(Echinocloa_haploclada_eh_chr2.1353:0.0830333,(ASEM_RSA5_H_RSA5chrom5000748.1:0.0397228,(ASEM_AUS1_H_AUS1CM014274.1001985.1:5e-09,ASEM_AUS1_H_AUS1CM014274.1001986.1:0.0035691)n36:0.0379182)n35:0.0359072)n34:0.0219294)n32:0.0169023)n22:0.0302446,Chasmanthium_laxum_Chala.08G151400:0.0439422)n21:0.00790941,(Phragmites_australis_Phragmites_australis_PaChr2_9974006_9978669_evm.model.PaChr2.707_1_CDS_4362422017_8620:0.0590114,((Aristida_adscensionis_H_Aadptg000058l000604.1:0.0920229,Stipagrostis_hirtigluma_H_Shi_ptg000044l_000279.1:0.0547566)n39:0.0171514,(Phragmites_australis_Phragmites_australis_PaChr1_10498490_10504008_evm.model.PaChr1.713_1_CDS_4362368529_26111:0.0454686,(Sorghum_bicolor_SORBI_3003G124700:0.0222404,(Zea_mays_Zm00001eb333170:0.0612401,Zea_mays_Zm00001eb128150:0.0417485)n42:0.0127889)n41:0.0606335)n40:0.00516113)n38:0.00427096)n37:0.000474551)n20:0.00708177)n17:0.0136401)n7:0.0173233)n4:0.0373307)n1:0.247332)n0;
```
