## Supplementary Dataset S1 for "Gene turnover and contingency facilitated the repeated evolution of C_4_ photosynthesis in grasses": OG0008865_tree.txt

```
((Streptochaeta_angustifolia_strangu_009921:0.16714,(Pharus_latifolius_Phala.05G204500:5e-09,Pharus_latifolius_Phala.05G204500.2:0.00261834)n2:0.110551)n1:0.0515126,(((Zizania_latifolia_GWHTBFHI004402:0.0319094,(Leersia_perrieri_LPERR01G09660:0.106601,Oryza_sativa_LOC_Os01g15770:0.0565382)n6:0.055108)n5:0.0542549,((Chasmanthium_laxum_Chala.08G154500:0.0564563,(Phragmites_australis_Phragmites_australis_PaChr2_2217563_2218893_evm.model.PaChr2.188_1_CDS_4362418679_6497:0.0590178,Phragmites_australis_Phragmites_australis_PaChr1_10103034_10104123_evm.model.PaChr1.684_1_CDS_4362368463_40843:0.0612729)n9:0.0068081)n8:0.00992742,(((Aristida_adscensionis_H_Aadptg000058l000034.1:0.101982,Stipagrostis_hirtigluma_H_Shi_ptg000044l_001501.1:0.0309948)n12:0.0324263,((Eleusine_coracana_ELECO.r07.1AG0004720:0.00579305,Eleusine_coracana_ELECO.r07.1BG0053150:0.0324218)n14:0.0542425,(Eragrostis_curvula_EJB05_32245:0.00817093,Eragrostis_curvula_EJB05_32196:0.0142984)n15:0.0475591)n13:0.034723)n11:0.0236531,((Zea_mays_Zm00001eb333330:0.077105,(Sorghum_bicolor_SORBI_3003G120600:0.0365092,Sorghum_bicolor_SORBI_3003G120500:0.0273514)n18:0.0266806)n17:0.0191836,((Urochloa_fusta_Urofu.5G380600:0.0398173,Cenchrus_americanus_H_CamCM007987.2002872.1:0.0603498)n20:0.0201447,((Echinocloa_haploclada_eh_chr2.1319:0.0534605,Setaria_viridis_SEVIR_5G052900v2:0.0385295)n22:0.0109981,((Digitaria_exilis_H_Dex5A-000593.1:0.0221505,Digitaria_exilis_H_Dex5B-000611.1:0.0212747)n24:0.075388,(Dichantelium_oligosantes_H_DolKV775507.1000006.1:0.0401135,((ASEM_AUS1_H_AUS1CM014274.1003421.1:0.00386605,(ASEM_RSA5_H_RSA5chrom5004890.1:0,ASEM_RSA5_H_RSA5scaff1091000001.1:0)n28:0.0116014)n27:0.0270015,(Panicum_hallii_Pahal.5G423000:0.0286561,(Panicum_virgatum_Pavir.5NG174400:0.0132207,Panicum_virgatum_Pavir.5KG171200:0.0181832)n30:0.0127966)n29:0.0260284)n26:0.00900592)n25:0.0115072)n23:0.00412623)n21:0.0183826)n19:0.0239387)n16:0.0260527)n10:0.0138191)n7:0.0294273)n4:0.0123938,(((Olyra_latifolia_Ola035950:0.0578851,(Ampelocalamus_luodianensis_Alu01Dg07420.3:0.0178008,(Dendrocalamus_sinicus_Dendrocalamus_sinicus_Dsi01B_10098479_10099729_Dsi01Bg05700.1_1_CDS_4147695043_31547:0.0216112,Dendrocalamus_sinicus_Dendrocalamus_sinicus_Dsi08C_1915423_1917357_Dsi08Cg01530.1_1_CDS_4147808428_10540:0.0117276)n35:0.00130306)n34:0.00429717)n33:0.0106592,((Dendrocalamus_sinicus_Dendrocalamus_sinicus_Dsi01A_11471744_11481649_Dsi01Ag06930.1_1_CDS_4147686820_7888:0.0709757,Dendrocalamus_sinicus_Dendrocalamus_sinicus_Dsi08C_1923885_1926979_Dsi08Cg01540.1_1_CDS_4147808431_12228:0.0278567)n37:0.0184551,Olyra_latifolia_Ola035949:0.105191)n36:0.016451)n32:0.0182775,((Brachypodium_distachyon_BRADI_2g09580v3:0.14214,(Hordeum_spontaneum_WB01_000598_0352385:0,Hordeum_vulgareMorex_HORVU.MOREX.r3.3HG0254810:0)n40:0.0811063)n39:0.0474593,(Brachypodium_distachyon_BRADI_2g09607v3:0.0656087,(Hordeum_spontaneum_WB01_001916_0305923:0,Hordeum_vulgareMorex_HORVU.MOREX.r3.3HG0254840:0)n42:0.0679691)n41:0.0697609)n38:0.00775122)n31:0.0184002)n3:0.0515126)n0;
```
