## Supplementary Dataset S1 for "Gene turnover and contingency facilitated the repeated evolution of C_4_ photosynthesis in grasses": OG0008866_tree.txt

```
((Tillandsia_fasciculata_H_Tillandsia_CM054950.1_000277.1:0.38062,(Carex_scoparia_H_Carex_Csco_scaffold_24_000669.1:0.419165,Juncus_effusus_H_Juncus_Jeff_scaffold_15_000416.1:0.406954)n2:0.145852)n1:0.0521301,((Streptochaeta_angustifolia_strangu_031159:0.172499,Pharus_latifolius_Phala.05G212700:0.164061)n4:0.0750984,((((Brachypodium_distachyon_BRADI_2g08810v3:0.132157,((Hordeum_vulgareMorex_HORVU.MOREX.r3.3HG0252380:0.00213602,Hordeum_spontaneum_WB01_001105_0158739:5e-09)n10:0.00318304,(Hordeum_vulgareMorex_HORVU.MOREX.r3.5HG0469510:0.00192013,Hordeum_spontaneum_WB01_003474_0208041:6e-09)n11:0.0183167)n9:0.121894)n8:0.0468487,(Dendrocalamus_sinicus_Dendrocalamus_sinicus_Dsi01A_10328717_10329898_Dsi01Ag06360.1_-1_CDS_4147686649_25330:0.0660541,(Olyra_latifolia_Ola022427:0.157434,Olyra_latifolia_Ola022442:0.0292792)n13:0.112046)n12:0.0234831)n7:0.03808,((Zizania_latifolia_GWHTBFHI004308:0.090548,(Zizania_latifolia_GWHTBFHI033483:0.115305,(Zizania_latifolia_GWHTBFHI011599:0.0208037,Zizania_latifolia_GWHTBFHI011603:0.0100877)n17:0.0143447)n16:0.0533)n15:0.0538783,(Oryza_sativa_LOC_Os01g14750:0.164249,(Oryza_sativa_LOC_Os01g14720:0.139119,(Leersia_perrieri_LPERR01G09010:0.119623,Leersia_perrieri_LPERR01G09020:0.043473)n20:0.0900274)n19:0.0309015)n18:0.0034335)n14:0.0841093)n6:0.00938502,(Echinocloa_haploclada_eh_chr8.1385:0.797467,(((Eleusine_coracana_ELECO.r07.1AG0005620:0.0490934,Eleusine_coracana_ELECO.r07.1BG0054250:0.02344)n24:0.141929,(Stipagrostis_hirtigluma_H_Shi_ptg000044l_000362.1:0.124632,Aristida_adscensionis_H_Aadptg000019l000011.1:0.108519)n25:0.0224307)n23:0.0143573,((Phragmites_australis_Phragmites_australis_PaChr2_2950041_2951216_evm.model.PaChr2.243_1_CDS_4362419903_11566:0.0916269,Phragmites_australis_Phragmites_australis_PaChr1_9211029_9212144_evm.model.PaChr1.631_1_CDS_4362368347_34516:0.108895)n27:0.0265367,(Chasmanthium_laxum_Chala.08G162100:0.0775296,((Zea_mays_Zm00001eb127420:0.0747873,(Sorghum_bicolor_SORBI_3003G112700:0.00125023,Sorghum_bicolor_SORBI_3003G060400:0.0151726)n31:0.0281224)n30:0.104175,((Echinocloa_haploclada_eh_chr2.1223:0.0710865,(ASEM_AUS1_H_AUS1CM014274.1003360.1:0.0238731,ASEM_RSA5_H_RSA5chrom5000829.1:0.0205225)n34:0.0406456)n33:0.0135151,(Dichantelium_oligosantes_H_DolKV773674.1000003.1:0.0881995,((Urochloa_fusta_Urofu.5G390700:0.0644871,(Cenchrus_americanus_H_CamCM007987.2001651.1:0.0545613,Setaria_viridis_SEVIR_5G061400v2:0.00854978)n38:0.0228073)n37:0.00708098,((Panicum_hallii_Pahal.5G433000:0.0313358,(Panicum_virgatum_Pavir.5NG156300:0.0355495,Panicum_virgatum_Pavir.5KG159800:0.0386333)n41:0.0180116)n40:0.018058,(Digitaria_exilis_H_Dex5A-004000.1:0.0235923,Digitaria_exilis_H_Dex5B-004017.1:0.0134316)n42:0.0650907)n39:0.00365321)n36:0.00570357)n35:0.0113735)n32:0.0129231)n29:0.0311868)n28:0.0382828)n26:0.0161735)n22:0.0405905)n21:0.00451006)n5:0.0486924)n3:0.0648928)n0;
```
