## Supplementary Dataset S1 for "Gene turnover and contingency facilitated the repeated evolution of C_4_ photosynthesis in grasses": OG0008867_tree.txt

```
((Pharus_latifolius_Phala.05G302500.7:5e-09,(Pharus_latifolius_Phala.05G302500.6:5e-09,(Pharus_latifolius_Phala.05G302500.5:5e-09,(Pharus_latifolius_Phala.05G302500.4:5e-09,(Pharus_latifolius_Phala.05G302500.3:5e-09,(Pharus_latifolius_Phala.05G302500.2:5e-09,Pharus_latifolius_Phala.05G302500:5e-09)n6:5e-09)n5:5e-09)n4:5e-09)n3:5e-09)n2:5e-09)n1:0.0945977,((((Brachypodium_distachyon_BRADI_2g03497v3:0.0804702,(Hordeum_spontaneum_WB01_002238_0137974:0.000782611,Hordeum_vulgareMorex_HORVU.MOREX.r3.3HG0231500:0.00205404)n11:0.127989)n10:0.0666923,((Dendrocalamus_sinicus_Dendrocalamus_sinicus_Dsi12A_780346_785972_Dsi12Ag00590.1_-1_CDS_4147841158_14024:0.000905315,Dendrocalamus_sinicus_Dendrocalamus_sinicus_Dsi12A_592792_603546_Dsi12Ag00410.2_-1_CDS_4147841104_40474:0.00153298)n13:0.0331725,(Ampelocalamus_luodianensis_Alu12Cg00730.1:0.0648145,Olyra_latifolia_Ola011957:0.0824067)n14:0.00729575)n12:0.0213889)n9:0.0184638,(Zizania_latifolia_GWHTBFHI003418:0.0692136,(Leersia_perrieri_LPERR01G00210:0.0706195,(Oryza_sativa_LOC_Os01g09310:0.187867,(Oryza_sativa_LOC_Os01g01380:0.0484186,Oryza_sativa_LOC_Os01g09305:0.0382463)n18:0.0164263)n17:0.00182515)n16:0.0179071)n15:0.0848567)n8:0.0254061,((Aristida_adscensionis_H_Aadptg000058l000310.1:0.106177,Stipagrostis_hirtigluma_H_Shi_ptg000044l_000400.1:0.0697739)n20:0.0517855,(((Eragrostis_curvula_EJB05_31990:0.110055,Eleusine_coracana_ELECO.r07.1BG0054990:0.0820328)n23:0.0572981,((((Sorghum_bicolor_SORBI_3003G106200:0.0337068,Zea_mays_Zm00001eb126950:0.0484109)n27:0.0690881,Phragmites_australis_Phragmites_australis_PaChr2_3344905_3345099_evm.model.PaChr2.280_1_CDS_4362420725_17462:0.0661882)n26:0.025425,(((Echinocloa_haploclada_eh_chr6.2008:0.0445892,Echinocloa_haploclada_eh_chr2.1158:0.0162159)n30:0.0400329,(ASEM_AUS1_H_AUS1CM014274.1002090.1:0.0174594,(ASEM_RSA5_H_RSA5chrom1003841.1:0.00339354,ASEM_RSA5_H_RSA5chrom5000870.1:0.00139632)n32:0.0099206)n31:0.0442162)n29:0.0034182,((Urochloa_fusta_Urofu.5G397300:0.0512304,(Digitaria_exilis_H_Dex5A-004035.1:0.0232371,Digitaria_exilis_H_Dex5B-004050.1:0.0167078)n35:0.0625779)n34:0.00489828,(Dichantelium_oligosantes_H_DolKV780331.1000003.1:0.0445383,((Panicum_hallii_Pahal.5G439800:0.0357455,(Panicum_virgatum_Pavir.5NG154100:0.0189633,Panicum_virgatum_Pavir.5KG151400:0.0224774)n39:0.0146029)n38:0.0203463,(Setaria_viridis_SEVIR_5G067600v2:0.0268405,Cenchrus_americanus_H_CamCM007987.2001686.1:0.0632465)n40:0.0208066)n37:0.00220789)n36:0.00252069)n33:0.00142663)n28:0.0375632)n25:0.0126665,(Phragmites_australis_Phragmites_australis_PaChr1_8677747_8682927_evm.model.PaChr1.589_1_CDS_4362368251_36623:0.0419959,(Phragmites_australis_Phragmites_australis_PaChr2_2208247_2208729_evm.model.PaChr2.186_1_CDS_4362418635_30467:0.114545,Phragmites_australis_Phragmites_australis_PaChr2_3340075_3344595_evm.model.PaChr2.279_1_CDS_4362420701_7350:0.0554857)n42:0.0128452)n41:0.00980736)n24:0.00108971)n22:0.010792,Chasmanthium_laxum_Chala.08G168500:0.0593161)n21:0.0178309)n19:0.0547167)n7:0.0945977)n0;
```
