## Supplementary Dataset S1 for "Gene turnover and contingency facilitated the repeated evolution of C_4_ photosynthesis in grasses": OG0008868_tree.txt

```
(Pharus_latifolius_Phala.05G300000:0.217457,(((Zizania_latifolia_GWHTBFHI036578:0.195126,Zizania_latifolia_GWHTBFHI036885:0.147212)n3:0.154215,(Leersia_perrieri_LPERR01G00410:0.285869,Oryza_sativa_LOC_Os01g01680:0.241243)n4:0.111715)n2:0.119612,(((Dendrocalamus_sinicus_Dendrocalamus_sinicus_Dsi01A_398676_399650_Dsi01Ag00310.1_-1_CDS_4147684834_27012:0.165484,(Ampelocalamus_luodianensis_Alu01Dg00310.1:0.15958,Ampelocalamus_luodianensis_Alu01Cg00450.1:0.0724552)n8:0.00805058)n7:0.0372553,(((((Eragrostis_curvula_EJB05_31978:5e-09,Eragrostis_curvula_EJB05_31979:0.00214414)n13:0.17216,(Eleusine_coracana_ELECO.r07.1AG0006430:0.0425595,Eleusine_coracana_ELECO.r07.1BG0055160:0.0631144)n14:0.188357)n12:0.0451758,(((Sorghum_bicolor_SORBI_3003G104200:0.0780947,(Zea_mays_Zm00001eb126760:0.090426,Zea_mays_Zm00001eb334230:0.1095)n18:0.0358073)n17:0.092956,((((Panicum_hallii_Pahal.5G442000:0.0298462,Panicum_hallii_Pahal.6G210200:0.0278191)n22:0.0147524,(Panicum_virgatum_Pavir.5KG148600:0.0703455,Panicum_virgatum_Pavir.5NG152000:0.0369942)n23:0.0114187)n21:0.0313586,(((ASEM_AUS1_H_AUS1CM014274.1003319.1:0.0188954,ASEM_RSA5_H_RSA5chrom2002132.1:0.0186722)n26:0.0842088,(Echinocloa_haploclada_eh_chr2.1110:0.0614861,(Echinocloa_haploclada_eh_chr2.1109:0.0173199,Echinocloa_haploclada_eh_chr2.1130:0.00658333)n28:0.0261175)n27:0.0806473)n25:0.0223978,(Setaria_viridis_SEVIR_5G070100v2:0.0444065,Urochloa_fusta_Urofu.5G400000:0.0649874)n29:0.0106787)n24:0.0116638)n20:0.0191993,(Dichantelium_oligosantes_H_DolKV776898.1000002.1:0.0647586,(Digitaria_radicosa_Dra02G0136300:0.117972,(Digitaria_exilis_H_Dex2A-000548.1:0.0166766,Digitaria_exilis_H_Dex2B-000499.1:0.0342994)n32:0.139718)n31:0.0415965)n30:0.00827394)n19:0.0232753)n16:0.0341854,Digitaria_exilis_H_Dex2B-000501.1:0.191411)n15:0.0212679)n11:0.0372089,(Chasmanthium_laxum_Chala.08G170000:0.0818216,(Phragmites_australis_Phragmites_australis_PaChr2_3612548_3613842_evm.model.PaChr2.294_1_CDS_4362421035_20411:0.23844,Phragmites_australis_Phragmites_australis_PaChr1_8416929_8418095_evm.model.PaChr1.576_1_CDS_4362368223_24850:0.13861)n34:0.0369611)n33:0.0239877)n10:0.0203689,(((Hordeum_spontaneum_WB01_006436_0197074:0,Hordeum_vulgareMorex_HORVU.MOREX.r3.3HG0219730:0)n37:0.051307,(Hordeum_spontaneum_WB01_003885_0339967:0.00784359,Hordeum_vulgareMorex_HORVU.MOREX.r3.4HG0399480:0.0143364)n38:0.0385491)n36:0.22194,((Olyra_latifolia_Ola003940:0.24441,(Eragrostis_curvula_EJB05_31987:0.74927,Brachypodium_distachyon_BRADI_3g13746v3:0.608008)n41:0.232341)n40:0.0473537,Brachypodium_distachyon_BRADI_2g00600v3:0.238461)n39:0.0264957)n35:0.104471)n9:0.0116079)n6:0.0557463,(Aristida_adscensionis_H_Aadptg000062l000599.1:0.161407,Stipagrostis_hirtigluma_H_Shi_ptg000044l_001420.1:0.132532)n42:0.0428867)n5:0.0541161)n1:0.217457)n0;
```
