## Supplementary Dataset S1 for "Gene turnover and contingency facilitated the repeated evolution of C_4_ photosynthesis in grasses": OG0008869_tree.txt

```
(((Leersia_perrieri_LPERR01G10800:0.108181,(Zizania_latifolia_GWHTBFHI004266:0.069743,Zizania_latifolia_GWHTBFHI011800:0.049188)n3:0.054963)n2:0.0500183,(((Brachypodium_distachyon_BRADI_2g01010v3:0.13449,((Hordeum_spontaneum_WB01_013354_0053609:0.00990221,Hordeum_vulgareMorex_HORVU.MOREX.r3.3HG0219220:0.00575628)n8:0.104172,(Hordeum_spontaneum_WB01_005923_0032987:0.0291885,Hordeum_vulgareMorex_HORVU.MOREX.r3.7HG0640800:0.02093)n9:0.106142)n7:0.0292104)n6:0.0541049,(((Aristida_adscensionis_H_Aadptg000062l000580.1:0.0912931,Stipagrostis_hirtigluma_H_Shi_ptg000044l_001402.1:0.0863934)n12:0.014915,((Phragmites_australis_Phragmites_australis_PaChr1_7934917_7936221_evm.model.PaChr1.547_1_CDS_4362368159_40422:0.0656707,(Streptochaeta_angustifolia_strangu_005273:0.770378,(Chasmanthium_laxum_Chala.08G173900:0.0845247,((((ASEM_AUS1_H_AUS1CM014274.1003296.1:0.0182043,ASEM_RSA5_H_RSA5chrom5004762.1:0.00876715)n20:0.0402401,((Digitaria_exilis_H_Dex2A-003534.1:0.0168974,Digitaria_exilis_H_Dex2B-003483.1:0.0248728)n22:0.0262526,(Digitaria_exilis_H_Dex5A-000485.1:0.0256159,Digitaria_exilis_H_Dex5B-000497.1:0.0363705)n23:0.0156094)n21:0.041828)n19:0.00663089,((Urochloa_fusta_Urofu.5G404200:0.058186,(Panicum_hallii_Pahal.5G446500:0.03303,(Panicum_virgatum_Pavir.5NG146600:0.0289288,(Panicum_virgatum_Pavir.5KG143300:0.00534289,Panicum_virgatum_Pavir.5KG141700:0.00649043)n28:0.0404822)n27:0.0159781)n26:0.0121381)n25:0.00812878,((Setaria_viridis_SEVIR_1G174200v2:0.043446,Setaria_viridis_SEVIR_5G074000v2:0.0336519)n30:0.00882604,((Cenchrus_americanus_H_CamCM007987.2003253.1:0.0240189,Cenchrus_americanus_H_CamCM007983.2003505.1:0.045326)n32:0.00194507,Cenchrus_americanus_H_CamCM007983.2003506.1:0.0334817)n31:0.0251845)n29:0.00593762)n24:0.00929126)n18:0.0223614,(Zea_mays_Zm00001eb126310:0.0427689,(Sorghum_bicolor_SORBI_3003G098900:0.0330615,Sorghum_bicolor_SORBI_3003G009400:0.0404459)n34:0.00449399)n33:0.00504486)n17:0.025851)n16:0.0160871)n15:0.0269929)n14:0.0135603,Phragmites_australis_Phragmites_australis_PaChr2_4072135_4072835_evm.model.PaChr2.325_1_CDS_4362421169_34265:0.100497)n13:0.0111664)n11:0.0224813,(Eleusine_coracana_ELECO.r07.1AG0006940:0.0177227,Eleusine_coracana_ELECO.r07.1BG0055640:0.0207537)n35:0.11993)n10:0.0487164)n5:0.014348,((Pharus_latifolius_Phala.05G295500:0,Pharus_latifolius_Phala.05G295500.2:0)n37:0.190961,Streptochaeta_angustifolia_strangu_015487:0.164183)n36:0.105108)n4:0.0116787)n1:0.00776572,(Olyra_latifolia_Ola003913:0.105201,((Dendrocalamus_sinicus_Dendrocalamus_sinicus_Dsi01A_731451_732818_Dsi01Ag00600.1_-1_CDS_4147684921_19135:0.0126864,Dendrocalamus_sinicus_Dendrocalamus_sinicus_Dsi06A_903890_905257_Dsi06Ag00690.1_-1_CDS_4147774648_41380:0.0169471)n40:0.0374239,((Ampelocalamus_luodianensis_Alu01Dg00570.2:0.0382627,Ampelocalamus_luodianensis_Alu04Cg04300.2:0.126938)n42:0.0278264,Ampelocalamus_luodianensis_Alu01Cg00800.2:0.0308979)n41:0.00343309)n39:0.0269029)n38:0.0253873)n0;
```
