## Supplementary Dataset S1 for "Gene turnover and contingency facilitated the repeated evolution of C_4_ photosynthesis in grasses": OG0008870_tree.txt

```
((Pharus_latifolius_Phala.05G280900:0.200337,(Streptochaeta_angustifolia_strangu_008286:0.189435,Streptochaeta_angustifolia_strangu_041143:0.072795)n2:0.116603)n1:0.0437863,((Olyra_latifolia_Ola036595:0.115755,((Ampelocalamus_luodianensis_Alu01Dg01200.3:0.0398507,(Dendrocalamus_sinicus_Dendrocalamus_sinicus_Dsi01C_1231594_1233512_Dsi01Cg00900.2_1_CDS_4147701505_30443:0.0438075,Dendrocalamus_sinicus_Dendrocalamus_sinicus_Dsi01A_2134255_2136267_Dsi01Ag01570.2_1_CDS_4147685212_12384:0.0301562)n7:0.0240442)n6:0.013203,(Dendrocalamus_sinicus_Dendrocalamus_sinicus_Dsi01B_1665473_1667419_Dsi01Bg01090.1_1_CDS_4147693660_48995:0.0737868,Ampelocalamus_luodianensis_Alu01Cg01930.6:0.0508303)n8:0.00564781)n5:0.0262382)n4:0.0329946,((((Zizania_latifolia_GWHTBFHI003545:0.0559195,Zizania_latifolia_GWHTBFHI011104:0.0649236)n12:0.0420828,(Leersia_perrieri_LPERR01G02090:0.104109,Oryza_sativa_LOC_Os01g04280:0.0612635)n13:0.043966)n11:0.0387764,(((((Phragmites_australis_Phragmites_australis_PaChr1_6371046_6372936_evm.model.PaChr1.459_1_CDS_4362367963_447:0.0601647,Phragmites_australis_Phragmites_australis_PaChr2_5473419_5475269_evm.model.PaChr2.401_1_CDS_4362421339_20829:0.0799196)n18:0.0318613,Chasmanthium_laxum_Chala.08G187200:0.0990931)n17:0.0165888,((Eragrostis_curvula_EJB05_31738:0.0927017,(Eleusine_coracana_ELECO.r07.1AG0008630:0.0280579,Eleusine_coracana_ELECO.r07.1BG0057360:0.0255641)n21:0.0929921)n20:0.0637667,(Aristida_adscensionis_H_Aadptg000062l000128.1:0.130821,Stipagrostis_hirtigluma_H_Shi_ptg000044l_000532.1:0.0621093)n22:0.0355988)n19:0.0199282)n16:0.0130695,((Sorghum_bicolor_SORBI_3003G083200:0.0595499,(Zea_mays_Zm00001eb335390:0.128923,Zea_mays_Zm00001eb125120:0.049817)n25:0.020314)n24:0.0634852,(((Panicum_hallii_Pahal.5G463800:0.0246595,(Panicum_virgatum_Pavir.5NG106600:0.0316741,(Panicum_virgatum_Pavir.5KG113100:0.0224417,Panicum_virgatum_Pavir.5KG105000:0.00134602)n30:0.0176178)n29:0.0100492)n28:0.0158786,((ASEM_AUS1_H_AUS1CM014274.1003223.1:0.00604672,ASEM_RSA5_H_RSA5chrom5000999.1:0.00194473)n32:0.052668,Dichantelium_oligosantes_H_DolKV780998.1000007.1:0.0665688)n31:0.0123657)n27:0.00999973,(((Digitaria_exilis_H_Dex5A-004178.1:0.0225446,Digitaria_exilis_H_Dex5B-004195.1:0.0179016)n35:0.0627227,(Digitaria_radicosa_Dra07G0253200:5e-09,Digitaria_radicosa_Dra07G0253200.2:5e-09)n36:0.0408704)n34:0.0549565,((Urochloa_fusta_Urofu.5G422700:0.101427,Echinocloa_haploclada_eh_chr2.884:0.0914192)n38:0.0173058,(Setaria_viridis_SEVIR_5G090200v2:0.0381162,(Cenchrus_americanus_H_CamCM007982.2004635.1:0.102066,Cenchrus_americanus_H_CamCM007987.2001809.1:0.00566755)n40:0.0470848)n39:0.0411825)n37:0.00637337)n33:0.00666243)n26:0.0259769)n23:0.0523473)n15:0.0315433,ASEM_AUS1_H_AUS1QPGU01000627.1000002.1:0.239271)n14:0.0265856)n10:0.025651,(Brachypodium_distachyon_BRADI_2g02310v3:0.1541,(Hordeum_spontaneum_WB01_003690_0122167:0.00907145,Hordeum_vulgareMorex_HORVU.MOREX.r3.3HG0225960:0.00238915)n42:0.187355)n41:0.0910077)n9:0.0248115)n3:0.0437863)n0;
```
