## Supplementary Dataset S1 for "Gene turnover and contingency facilitated the repeated evolution of C_4_ photosynthesis in grasses": OG0008871_tree.txt

```
((Carex_scoparia_H_Carex_Csco_scaffold_14_000575.1:0.252152,(Ananas_comosus_H_Ananas_contig11_000571.1:0.0197255,Tillandsia_fasciculata_H_Tillandsia_CM054941.1_000581.1:0.0260364)n2:0.132005)n1:0.0660352,((Streptochaeta_angustifolia_strangu_039046:0.0764827,(Pharus_latifolius_Phala.05G281000:6e-09,Pharus_latifolius_Phala.05G281000.2:0.0133593)n5:0.0673306)n4:0.0203748,(((Zizania_latifolia_GWHTBFHI011105:0.0431911,(Leersia_perrieri_LPERR01G02070:0.035743,Oryza_sativa_LOC_Os01g04260:0.0361555)n9:0.0150929)n8:0.0539779,(((Ampelocalamus_luodianensis_Alu01Dg01190.1:0.0165572,(Dendrocalamus_sinicus_Dendrocalamus_sinicus_Dsi01A_2094027_2102342_Dsi01Ag01560.1_1_CDS_4147685209_10696:0.0180097,Dendrocalamus_sinicus_Dendrocalamus_sinicus_Dsi01C_1201931_1207117_Dsi01Cg00890.1_1_CDS_4147701502_28755:0.0132592)n13:0.00846574)n12:0.00418169,((Dendrocalamus_sinicus_Dendrocalamus_sinicus_Dsi04A_53676086_53678679_Dsi04Ag19970.1_-1_CDS_4147752778_10919:0.108216,Dendrocalamus_sinicus_Dendrocalamus_sinicus_Dsi01B_1646095_1649640_Dsi01Bg01080.1_1_CDS_4147693657_47306:0.0160002)n15:0.0234399,Ampelocalamus_luodianensis_Alu01Cg01920.5:0.0272302)n14:0.00302558)n11:0.0079571,(Olyra_latifolia_Ola036594:0.0566225,(Brachypodium_distachyon_BRADI_2g02297v3:0.0380565,(Hordeum_spontaneum_WB01_003690_0186006:0.00328916,Hordeum_vulgareMorex_HORVU.MOREX.r3.3HG0225930:0.00564802)n18:0.100825)n17:0.0430429)n16:0.0102625)n10:0.0159164)n7:0.0200278,((((Chasmanthium_laxum_Chala.02G022700:0.0109237,Chasmanthium_laxum_Chala.08G187100:0.013534)n22:0.0160894,(Sorghum_bicolor_SORBI_3003G083300:0.0150275,(Zea_mays_Zm00001eb335380:0.0628119,Zea_mays_Zm00001eb125130:0.0408547)n24:0.00696329)n23:0.03358)n21:0.0130514,((Phragmites_australis_Phragmites_australis_PaChr1_6416831_6420715_evm.model.PaChr1.460_1_CDS_4362367967_2129:0.0524978,(Aristida_adscensionis_H_Aadptg000062l000127.1:0.0420079,Stipagrostis_hirtigluma_H_Shi_ptg000044l_000531.1:0.0336192)n27:0.0149966)n26:0.0081744,(Phragmites_australis_Phragmites_australis_PaChr2_5431787_5435920_evm.model.PaChr2.400_1_CDS_4362421337_19991:0.0389944,(Eragrostis_curvula_EJB05_31737:0.0268251,(Eleusine_coracana_ELECO.r07.1AG0008620:0.00823728,Eleusine_coracana_ELECO.r07.1BG0057350:0.00658195)n30:0.0429619)n29:0.0243861)n28:0.00605341)n25:0.000672602)n20:0.0136268,((Urochloa_fusta_Urofu.5G422600:0.0251268,(Cenchrus_americanus_H_CamCM007987.2001807.1:0.143357,Setaria_viridis_SEVIR_5G089900v2:0.0183031)n33:0.0151864)n32:0.00384431,((Digitaria_radicosa_Dra07G0253100:0.022253,(Digitaria_exilis_H_Dex5A-004177.1:0.0106562,Digitaria_exilis_H_Dex5B-004194.1:0.00741872)n36:0.0203143)n35:0.0175243,((Panicum_hallii_Pahal.5G463700:0.0170759,(Panicum_virgatum_Pavir.5NG106700:0.014087,(Panicum_virgatum_Pavir.5KG105100:0.00272692,Panicum_virgatum_Pavir.5KG113200:5e-09)n40:0.0115102)n39:0.0185319)n38:0.0058249,(Echinocloa_haploclada_eh_chr2.885:0.0368504,(Dichantelium_oligosantes_H_DolKV781962.1000001.1:0.0295212,ASEM_AUS1_H_AUS1CM014274.1003222.1:0.0206696)n42:0.00430317)n41:0.0020072)n37:0.00602259)n34:0.00511113)n31:0.0369968)n19:0.0494791)n6:0.0210641)n3:0.0660352)n0;
```
