## Supplementary Dataset S1 for "Gene turnover and contingency facilitated the repeated evolution of C_4_ photosynthesis in grasses": OG0008872_tree.txt

```
((Streptochaeta_angustifolia_strangu_041440:0.135407,((Pharus_latifolius_Phala.05G283700.4:0.00730757,Pharus_latifolius_Phala.05G283700:5e-09)n3:0.00422127,(Pharus_latifolius_Phala.05G283700.2:5e-09,(Pharus_latifolius_Phala.05G283700.5:0.0131644,Pharus_latifolius_Phala.05G283700.3:5e-09)n5:9e-09)n4:0.020304)n2:0.150831)n1:0.0535721,(((Ampelocalamus_luodianensis_Alu01Cg01540.1:0.0307416,Dendrocalamus_sinicus_Dendrocalamus_sinicus_Dsi01C_880048_882718_Dsi01Cg00720.1_-1_CDS_4147701451_56:0.0324288)n8:0.0147047,(Ampelocalamus_luodianensis_Alu01Dg00950.1:0.0534503,Dendrocalamus_sinicus_Dendrocalamus_sinicus_Dsi01A_1689892_1693894_Dsi01Ag01340.1_-1_CDS_4147685143_30389:0.0466475)n9:0.00518305)n7:0.00821877,(Olyra_latifolia_Ola036562:0.072582,((Zizania_latifolia_GWHTBFHI011117:0.136863,(Leersia_perrieri_LPERR01G01820:0.161746,Oryza_sativa_LOC_Os01g03870:0.0916679)n13:0.0469873)n12:0.0638642,((Brachypodium_distachyon_BRADI_2g02030v3:0.209716,(Hordeum_spontaneum_WB01_001202_0249866:0.00851975,Hordeum_vulgareMorex_HORVU.MOREX.r3.3HG0222040:0.00726652)n16:0.176608)n15:0.0909411,((Aristida_adscensionis_H_Aadptg000062l000521.1:0.119949,Stipagrostis_hirtigluma_H_Shi_ptg000044l_001356.1:0.0678633)n18:0.0278024,(((Eragrostis_curvula_EJB05_31776:0.0865152,((Eleusine_coracana_ELECO.r07.1BG0057040:0,Eleusine_coracana_ELECO.r07.1BG0057010:0)n23:0.0269441,Eleusine_coracana_ELECO.r07.1AG0008250:0.0342062)n22:0.0696102)n21:0.0604771,(Chasmanthium_laxum_Chala.08G183700:0.0693555,(Phragmites_australis_Phragmites_australis_PaChr1_6946533_6949171_evm.model.PaChr1.490_1_CDS_4362368033_29885:0.0829392,Phragmites_australis_Phragmites_australis_PaChr2_4663752_4666373_evm.model.PaChr2.367_1_CDS_4362421261_30480:0.0631001)n25:0.0178903)n24:0.0179425)n20:0.0163278,((Sorghum_bicolor_SORBI_3003G086700:0.0754105,(Zea_mays_Zm00001eb125430:0.109883,Zea_mays_Zm00001eb335110:0.121369)n28:0.0223034)n27:0.0506696,(((Panicum_hallii_Pahal.5G459600:0.036436,(Panicum_virgatum_Pavir.5NG125700:0.0395261,Panicum_virgatum_Pavir.5KG117100:0.033699)n32:0.02296)n31:0.0301126,(((Digitaria_radicosa_Dra07G0249800:5e-09,Digitaria_radicosa_Dra07G0249800.2:0.00387638)n35:0.0679316,(Digitaria_exilis_H_Dex5B-000434.1:0.0242596,(Digitaria_exilis_H_Dex5B-000433.1:0.0306262,Digitaria_exilis_H_Dex5A-000415.1:0.0197686)n37:0.00883028)n36:0.0587524)n34:0.0468947,(Urochloa_fusta_Urofu.5G419300:0.0816244,(Cenchrus_americanus_H_CamCM007987.2002707.1:0.0599731,Setaria_viridis_SEVIR_5G086300v2:0.0312688)n39:0.0235715)n38:0.0147102)n33:0.0139366)n30:0.0161717,(Dichantelium_oligosantes_H_DolKV777600.1000001.1:0.0721793,(Echinocloa_haploclada_eh_chr2.921:0.109338,(ASEM_AUS1_H_AUS1CM014274.1002219.1:0.0231093,ASEM_RSA5_H_RSA5chrom5004695.1:0.0137082)n42:0.052319)n41:0.0119826)n40:0.0129179)n29:0.033834)n26:0.0317076)n19:0.0155834)n17:0.0559676)n14:0.0294954)n11:0.0545284)n10:0.0387445)n6:0.0535721)n0;
```
