## Supplementary Dataset S1 for "Gene turnover and contingency facilitated the repeated evolution of C_4_ photosynthesis in grasses": OG0008873_tree.txt

```
((Streptochaeta_angustifolia_strangu_034253:0.181585,(Pharus_latifolius_Phala.05G272800.3:5e-09,((Pharus_latifolius_Phala.05G272800:0,Pharus_latifolius_Phala.05G272800.4:0,Pharus_latifolius_Phala.05G272800.2:0)n4:5e-09,Pharus_latifolius_Phala.05G272800.5:5e-09)n3:0.000654742)n2:0.103129)n1:0.0347195,(((Olyra_latifolia_Ola034427:0.0823349,(Dendrocalamus_sinicus_Dendrocalamus_sinicus_Dsi01B_2466630_2469975_Dsi01Bg01650.2_-1_CDS_4147693828_29855:0.0437549,((Ampelocalamus_luodianensis_Alu01Cg02580.1:0.0281742,Dendrocalamus_sinicus_Dendrocalamus_sinicus_Dsi01C_1750368_1753758_Dsi01Cg01300.3_-1_CDS_4147701625_41139:0.0313863)n10:0.010912,(Dendrocalamus_sinicus_Dendrocalamus_sinicus_Dsi01A_2901773_2905541_Dsi01Ag02030.1_-1_CDS_4147685350_33204:0.0490885,Ampelocalamus_luodianensis_Alu01Dg01860.3:0.034549)n11:0.00383878)n9:0.00212011)n8:0.00389641)n7:0.0234248,(((Brachypodium_distachyon_BRADI_2g03251v3:0.47611,((Phragmites_australis_Phragmites_australis_PaChr1_5428312_5431408_evm.model.PaChr1.398_1_CDS_4362367827_28206:0.0651707,(Eleusine_coracana_ELECO.r07.1AG0009720:0.0910242,(Eragrostis_curvula_EJB05_31567:0.00822211,Eragrostis_curvula_EJB05_31544:0.00756425)n18:0.0716766)n17:0.0633981)n16:0.00830014,Phragmites_australis_Phragmites_australis_PaChr2_6287370_6290486_evm.model.PaChr2.451_1_CDS_4362421449_24605:0.0492925)n15:0.00547694)n14:0.0140988,(Chasmanthium_laxum_Chala.08G197500:0.0580144,((Sorghum_bicolor_SORBI_3003G071700:0.0429957,(Zea_mays_Zm00001eb124370:0.158523,Zea_mays_Zm00001eb335890:0.0560227)n22:0.0209202)n21:0.0534887,(Echinocloa_haploclada_eh_chr2.770:0.0637488,((Dichantelium_oligosantes_H_DolKV774756.1000013.1:0.0515849,(((Digitaria_radicosa_Dra07G0261600:5e-09,Digitaria_radicosa_Dra07G0261600.2:5e-09)n28:0.0290678,(Digitaria_exilis_H_Dex5A-000339.1:0.0157335,Digitaria_exilis_H_Dex5B-000367.1:0.0186572)n29:0.036563)n27:0.0341106,(Panicum_hallii_Pahal.5G473700:0.0236034,(Panicum_virgatum_Pavir.5NG089400:0.0305999,Panicum_virgatum_Pavir.5KG088700:0.0285889)n31:0.00308549)n30:0.0253894)n26:0.00524247)n25:0.00578693,((ASEM_RSA5_H_RSA5chrom5004584.1:0.00699328,(ASEM_AUS1_H_AUS1CM014274.1003138.1:5e-09,ASEM_AUS1_H_AUS1CM014276.1003199.1:0.000482246)n34:0.00823705)n33:0.0418861,(Urochloa_fusta_Urofu.5G433900:0.0430513,(Cenchrus_americanus_H_CamCM007987.2002637.1:0.049335,Setaria_viridis_SEVIR_5G101100v2:0.0260336)n36:0.021856)n35:0.0106557)n32:0.00376643)n24:0.00524732)n23:0.0349952)n20:0.0155227)n19:0.0199367)n13:0.00765517,(Brachypodium_distachyon_BRADI_2g03290v3:0.209282,((Zizania_latifolia_GWHTBFHI003625:0.0444934,Zizania_latifolia_GWHTBFHI011226:0.0431831)n39:0.0292216,(Leersia_perrieri_LPERR01G02840:0.0642434,Oryza_sativa_LOC_Os01g05660:0.0568561)n40:0.0296827)n38:0.0599362)n37:0.0137407)n12:0.00152674)n6:0.0118455,(Aristida_adscensionis_H_Aadptg000062l000459.1:0.092875,Stipagrostis_hirtigluma_H_Shi_ptg000044l_001278.1:0.0825687)n41:0.0294968)n5:0.0347195)n0;
```
