## Supplementary Dataset S1 for "Gene turnover and contingency facilitated the repeated evolution of C_4_ photosynthesis in grasses": OG0008874_tree.txt

```
(Carex_scoparia_H_Carex_Csco_scaffold_1_000859.1:0.246397,(Streptochaeta_angustifolia_strangu_031442:0.0701814,((Pharus_latifolius_Phala.05G272200.4:5e-09,((Pharus_latifolius_Phala.05G272200:0,Pharus_latifolius_Phala.05G272200.2:0,Pharus_latifolius_Phala.05G272200.3:0)n5:5e-09,Pharus_latifolius_Phala.05G272200.5:5e-09)n4:5e-09)n3:0.0690018,((((Olyra_latifolia_scaffold69_1019412_1027100_+:0.347183,Ampelocalamus_luodianensis_Alu01Dg01890.1:0.0232214)n9:0.00642381,Dendrocalamus_sinicus_Dendrocalamus_sinicus_Dsi01B_2520602_2523042_Dsi01Bg01700.1_1_CDS_4147693843_38299:0.0471876)n8:0.00712082,(Ampelocalamus_luodianensis_Alu01Cg02620.2:0.0411673,(Dendrocalamus_sinicus_Dendrocalamus_sinicus_Dsi01A_2944101_2945690_Dsi01Ag02060.1_1_CDS_4147685359_38271:0.0433948,Dendrocalamus_sinicus_Dendrocalamus_sinicus_Dsi01C_1808513_1810117_Dsi01Cg01330.1_1_CDS_4147701634_46206:0.0200958)n11:0.00223287)n10:0.00979028)n7:0.00787981,(((Zizania_latifolia_GWHTBFHI003631:0.0273525,Zizania_latifolia_GWHTBFHI011230:0.0351576)n14:0.0273489,(Leersia_perrieri_LPERR01G02870:0.0445019,Oryza_sativa_LOC_Os01g05790:0.0426313)n15:0.0181098)n13:0.0486879,((Brachypodium_distachyon_BRADI_2g03340v3:0.0703864,(Hordeum_spontaneum_WB01_008759_0266939:0.0014392,Hordeum_vulgareMorex_HORVU.MOREX.r3.3HG0230950:5e-09)n18:0.078829)n17:0.0383555,((Aristida_adscensionis_H_Aadptg000062l000184.1:0.052017,Stipagrostis_hirtigluma_H_Shi_ptg000044l_000590.1:0.0371748)n20:0.0384569,((Phragmites_australis_Phragmites_australis_PaChr1_5379759_5381336_evm.model.PaChr1.393_1_CDS_4362367817_24006:0.0386897,Phragmites_australis_Phragmites_australis_PaChr2_6340037_6341674_evm.model.PaChr2.455_1_CDS_4362421457_27964:0.032423)n22:0.0114958,((Chasmanthium_laxum_Chala.08G198000:0.0365136,(Eleusine_coracana_ELECO.r07.1AG0009780:0.0122851,Eleusine_coracana_ELECO.r07.1BG0058390:0.00828974)n25:0.0976925)n24:0.0122794,((Sorghum_bicolor_SORBI_3003G071000:0.029531,(Zea_mays_Zm00001eb124320:0.0555202,Zea_mays_Zm00001eb335930:0.0498935)n28:0.0106106)n27:0.0337946,((ASEM_AUS1_H_AUS1CM014274.1002304.1:0.00956928,ASEM_RSA5_H_RSA5chrom5001068.1:0.00910834)n30:0.0347702,(((Panicum_hallii_Pahal.5G474600:0.00903245,(Panicum_virgatum_Pavir.5NG088900:0.0222909,Panicum_virgatum_Pavir.5KG088000:0.014603)n34:0.0062701)n33:0.0229951,(Urochloa_fusta_Urofu.5G434600:0.0325032,(Cenchrus_americanus_H_CamCM007987.2001847.1:0.0273781,Setaria_viridis_SEVIR_5G101700v2:0.0166532)n36:0.0168448)n35:0.00795878)n32:0.00731704,(((Digitaria_radicosa_Dra07G0262200:5e-09,Digitaria_radicosa_Dra07G0262200.2:6e-09)n39:0.0253648,(Digitaria_exilis_H_Dex5A-004254.1:0.00659027,Digitaria_exilis_H_Dex5B-004267.1:0.00542254)n40:0.0171323)n38:0.0220843,(Echinocloa_haploclada_eh_chr2.766:0.043505,Dichantelium_oligosantes_H_DolKV774756.1000004.1:0.036435)n41:0.00674591)n37:0.00637139)n31:0.00776868)n29:0.016899)n26:0.0292834)n23:0.0089392)n21:0.00785038)n19:0.0326749)n16:0.00982463)n12:0.00981382)n6:0.0483468)n2:0.0367442)n1:0.246397)n0;
```
