## Supplementary Dataset S1 for "Gene turnover and contingency facilitated the repeated evolution of C_4_ photosynthesis in grasses": OG0008875_tree.txt

```
(Streptochaeta_angustifolia_strangu_018604:0.162129,((Olyra_latifolia_Ola032781:0.161756,(Brachypodium_distachyon_BRADI_2g08580v3:0.141857,(Hordeum_spontaneum_WB01_002789_0060426:0,Hordeum_vulgareMorex_HORVU.MOREX.r3.3HG0251700:0)n4:0.111084)n3:0.0500394)n2:0.0840548,((Chasmanthium_laxum_Chala.08G252300:0.0608225,(Aristida_adscensionis_H_Aadptg000058l000257.1:0.177206,(((Sorghum_bicolor_SORBI_3006G119000:0.0220389,(Zea_mays_Zm00001eb086020:0.0542077,Zea_mays_Zm00001eb079780:0.0107461)n11:0.0319755)n10:0.0610909,((ASEM_AUS1_H_AUS1CM014276.1002563.1:0.0203592,ASEM_RSA5_H_RSA5chrom7000912.1:0.0153559)n13:0.0437555,(((Echinocloa_haploclada_eh_chr9.1597:0.0498464,Dichantelium_oligosantes_H_DolKV775436.1000009.1:0.0634433)n16:0.0234629,(Cenchrus_americanus_H_CamCM007984.2001646.1:0.0384059,Setaria_viridis_SEVIR_7G144600v2:0.0255378)n17:0.0471619)n15:0.0041638,((Digitaria_radicosa_Dra07G0101500:0.00876312,(Digitaria_exilis_H_Dex7A-000598.1:0.0185638,Digitaria_exilis_H_Dex7B-000635.1:0.0217856)n20:0.0151072)n19:0.0252007,(Urochloa_fusta_Urofu.7G165200:0.0672667,(Panicum_hallii_Pahal.7G189200:0.0193168,(Panicum_virgatum_Pavir.7KG204300:0.00774659,Panicum_virgatum_Pavir.7NG234800:0.0152156)n23:0.00768282)n22:0.0216314)n21:0.0203208)n18:0.0154966)n14:0.0299616)n12:0.0295764)n9:0.104118,((Sorghum_bicolor_SORBI_3003G000900:0.0591111,Zea_mays_Zm00001eb118810:0.0678908)n25:0.0413324,((Panicum_hallii_Pahal.9G115100:0.00828814,(Panicum_virgatum_Pavir.J375700:0.0314305,Panicum_virgatum_Pavir.9NG137000:5e-09)n28:0.00861062)n27:0.0740818,((ASEM_AUS1_H_AUS1CM014274.1002339.1:0.00800447,ASEM_RSA5_H_RSA5chrom5004479.1:0.0123253)n30:0.0734085,(Dichantelium_oligosantes_H_DolKV778898.1000013.1:0.0613644,(Echinocloa_haploclada_eh_chr2.13:0.0698042,(((Digitaria_exilis_H_Dex5A-000007.1:0,Digitaria_exilis_H_Dex5B-000007.1:0)n35:0.0255374,Digitaria_radicosa_Dra07G0320000:0.0378069)n34:0.0486223,(Cenchrus_americanus_H_CamLKME02025464.1000019.1:0.0221221,Setaria_viridis_SEVIR_5G001300v2:0.0252194)n36:0.0333219)n33:0.0203226)n32:0.0157343)n31:0.0142365)n29:0.0182292)n26:0.0339865)n24:0.0310512)n8:0.00345013)n7:0.0385653)n6:0.032534,(Stipagrostis_hirtigluma_H_Shi_ptg000044l_000923.1:0.0562187,(((Eleusine_coracana_ELECO.r07.1AG0000080:0.0072391,Eleusine_coracana_ELECO.r07.1BG0048550:0.00966634)n40:0.0858113,(Eragrostis_curvula_EJB05_30226:0.00827234,Eragrostis_curvula_EJB05_32839:0.0107436)n41:0.0477656)n39:0.0359594,(Phragmites_australis_Phragmites_australis_PaChr1_4521591_4522771_evm.model.PaChr1.318_1_CDS_4362367651_39153:0.0760607,Phragmites_australis_Phragmites_australis_PaChr2_200575_201709_evm.model.PaChr2.7_1_CDS_4362421999_1044:0.0578761)n42:0.00643068)n38:0.0132651)n37:0.0159649)n5:0.0559378)n1:0.162129)n0;
```
