## Supplementary Dataset S1 for "Gene turnover and contingency facilitated the repeated evolution of C_4_ photosynthesis in grasses": OG0008876_tree.txt

```
((Pharus_latifolius_Phala.05G224600:0,Pharus_latifolius_Phala.05G224600.8:0,Pharus_latifolius_Phala.05G224600.6:0,Pharus_latifolius_Phala.05G224600.7:0,Pharus_latifolius_Phala.05G224600.5:0,Pharus_latifolius_Phala.05G224600.3:0,Pharus_latifolius_Phala.05G224600.2:0,Pharus_latifolius_Phala.05G224600.4:0)n1:0.101118,(((Zizania_latifolia_GWHTBFHI011444:0.071581,(Leersia_perrieri_LPERR01G08200:0.0852763,Oryza_sativa_LOC_Os01g12840:0.0734436)n5:0.031714)n4:0.0810247,((Brachypodium_distachyon_BRADI_2g07660v3:0.103278,(Hordeum_spontaneum_WB01_002670_0054367:0.00203054,(Hordeum_vulgareMorex_HORVU.MOREX.r3.3HG0248650:0,Hordeum_vulgareMorex_HORVU.MOREX.r3.3HG0248650.2:0,Hordeum_vulgareMorex_HORVU.MOREX.r3.3HG0248650.3:0)n9:5e-09)n8:0.116632)n7:0.0762247,((Ampelocalamus_luodianensis_Alu01Cg06850.3:0.051272,(Olyra_latifolia_Ola003328:0.084945,Dendrocalamus_sinicus_Dendrocalamus_sinicus_Dsi01A_8959330_8963086_Dsi01Ag05580.2_-1_CDS_4147686415_7324:0.0459272)n12:0.00638606)n11:0.0012426,(Ampelocalamus_luodianensis_Alu01Dg05960.1:0.0498849,Dendrocalamus_sinicus_Dendrocalamus_sinicus_Dsi01B_7591694_7594790_Dsi01Bg04450.1_-1_CDS_4147694668_47872:0.04409)n13:0.00489889)n10:0.0122888)n6:0.0107019)n3:0.0294123,(Chasmanthium_laxum_Chala.08G244000:0.104326,((Phragmites_australis_Phragmites_australis_PaChr2_812521_815300_evm.model.PaChr2.66_1_CDS_4362421911_6513:0.0733089,(Aristida_adscensionis_H_Aadptg000035l000033.1:0.103074,Stipagrostis_hirtigluma_H_Shi_ptg000044l_000976.1:0.0839816)n17:0.0264676)n16:0.0128992,((Eragrostis_curvula_EJB05_32716:0.0813716,(Eleusine_coracana_ELECO.r07.1AG0000900:0.0214351,Eleusine_coracana_ELECO.r07.1BG0049400:0.0185421)n20:0.0692225)n19:0.0545815,(((ASEM_AUS1_H_AUS1CM014274.1002381.1:0.00409998,ASEM_RSA5_H_RSA5chrom5001243.1:0.00543387)n23:0.055989,((Echinocloa_haploclada_eh_chr2.91:0.0660568,Dichantelium_oligosantes_H_DolKV775240.1000004.1:0.052957)n25:0.00651936,((Cenchrus_americanus_H_CamCM007984.2003874.1:0.0841263,Setaria_viridis_SEVIR_5G008900v2:0.0243521)n27:0.0226321,(((Digitaria_radicosa_Dra07G0312200:5e-09,Digitaria_radicosa_Dra07G0312200.2:5e-09)n30:0.0479979,(Digitaria_exilis_H_Dex5A-000040.1:0.0195936,Digitaria_exilis_H_Dex5B-000041.1:0.0206161)n31:0.0300837)n29:0.0283717,(Panicum_hallii_Pahal.5G532500:0.0222778,(Panicum_virgatum_Pavir.5NG001400:0.0336365,Panicum_virgatum_Pavir.5KG010300:0.0238152)n33:0.00926671)n32:0.0238513)n28:0.00560088)n26:0.00855191)n24:0.00511815)n22:0.0420611,(Zea_mays_Zm00001eb339200:0.147168,(Sorghum_bicolor_SORBI_3003G008800:0.0484028,Sorghum_bicolor_SORBI_3004G245400:0.0662797)n35:0.00736441)n34:0.0261449)n21:0.0315119)n18:0.0137103)n15:0.00796409)n14:0.0698329)n2:0.101118)n0;
```
