## Supplementary Dataset S1 for "Gene turnover and contingency facilitated the repeated evolution of C_4_ photosynthesis in grasses": OG0008877_tree.txt

```
((Carex_scoparia_H_Carex_Csco_scaffold_5_000880.1:0.181633,(Ananas_comosus_H_Ananas_contig6_000274.1:0.0203101,Tillandsia_fasciculata_H_Tillandsia_CM054940.1_000261.1:0.0246881)n2:0.241852)n1:0.0847602,(Streptochaeta_angustifolia_strangu_039619:0.0537875,((Pharus_latifolius_Phala.09G084200:0,Pharus_latifolius_Phala.09G084200.2:0)n5:0.0937609,(((((Olyra_latifolia_Ola021098:0.0544674,(Dendrocalamus_sinicus_Dendrocalamus_sinicus_Dsi11A_20722541_20725730_Dsi11Ag06060.1_1_CDS_4147831561_12867:0.0214911,Dendrocalamus_sinicus_Dendrocalamus_sinicus_Dsi11B_9712782_9728027_Dsi11Bg03650.1_-1_CDS_4147836070_49465:0.0860666)n11:0.00956295)n10:0.00815492,Ampelocalamus_luodianensis_Alu11Dg07650.1:0.0431059)n9:0.00328237,(Ampelocalamus_luodianensis_Alu11Cg06700.1:0.0200845,Dendrocalamus_sinicus_Dendrocalamus_sinicus_Dsi11C_25333089_25338664_Dsi11Cg09270.2_-1_CDS_4147840477_28651:0.00993095)n12:0.00942262)n8:0.01096,(Brachypodium_distachyon_BRADI_4g19090v3:0.118331,((Zizania_latifolia_GWHTBFHI029389:0.0273945,Zizania_latifolia_GWHTBFHI030372:0.0340771)n15:0.0229869,(Leersia_perrieri_LPERR11G10490:0.0588777,Oryza_sativa_LOC_Os11g28300:0.0468491)n16:0.0188375)n14:0.041165)n13:0.0071317)n7:0.0128875,((Aristida_adscensionis_H_Aadptg000034l000047.1:0.0567078,(Stipagrostis_hirtigluma_H_Shi_ptg000001l_000094.1:0.00138384,(Stipagrostis_hirtigluma_H_Shi_ptg000007l_000176.1:0.00137807,Stipagrostis_hirtigluma_H_Shi_ptg000093l_000009.1:5e-09)n20:0.00138182)n19:0.0458573)n18:0.0562461,(((Eragrostis_curvula_EJB05_28007:0.00409048,Eragrostis_curvula_EJB05_27991:0.00272441)n23:0.0254343,(Eleusine_coracana_ELECO.r07.9AG0680980:0.0130165,Eleusine_coracana_ELECO.r07.9BG0707660:0.010668)n24:0.0292959)n22:0.0296468,((Chasmanthium_laxum_Chala.09G090500:0.0432206,(Phragmites_australis_Phragmites_australis_PaChr21_15429091_15434922_evm.model.PaChr21.592_1_CDS_4362428613_21691:0.0595436,Phragmites_australis_Phragmites_australis_PaChr10_16531004_16535646_evm.model.PaChr10.649_1_CDS_4362372225_8877:0.0331149)n27:0.0135739)n26:0.00614651,((Sorghum_bicolor_SORBI_3005G111900:0.0301036,Zea_mays_Zm00001eb169910:0.0658531)n29:0.0480012,(Echinocloa_haploclada_eh_chr4.1376:0.0406734,(((ASEM_RSA5_H_RSA5chrom8000692.1:0.00334094,(ASEM_AUS1_H_AUS1CM014277.1000898.1:0.00753657,ASEM_AUS1_H_AUS1CM014274.1003079.1:0.000761465)n34:0.00414849)n33:0.0373691,(Digitaria_radicosa_Dra08G0073900:0.0285291,(Digitaria_exilis_H_Dex8A-000526.1:0.00965034,Digitaria_exilis_H_Dex8B-000484.1:0.008287)n36:0.0270283)n35:0.0212863)n32:0.00923572,((Cenchrus_americanus_H_CamCM007985.2001531.1:0.0490667,Setaria_viridis_SEVIR_8G122700v2:0.00505923)n38:0.0255707,(Urochloa_fusta_Urofu.8G124000:0.0282875,(Dichantelium_oligosantes_H_DolKV770457.1000001.1:0.0311453,(Panicum_hallii_Pahal.8G157500:0.00586702,(Panicum_virgatum_Pavir.J173800:0.0143542,Panicum_virgatum_Pavir.J045800:0.0208684)n42:0.00231871)n41:0.00682424)n40:0.0028588)n39:0.0038736)n37:0.00259209)n31:0.00223207)n30:0.0122933)n28:0.016099)n25:0.00338804)n21:0.0135797)n17:0.0334278)n6:0.0441099)n4:0.0385586)n3:0.0847602)n0;
```
