## Supplementary Dataset S1 for "Gene turnover and contingency facilitated the repeated evolution of C_4_ photosynthesis in grasses": OG0008878_tree.txt

```
(((Brachypodium_distachyon_BRADI_2g07390v3:0.0449657,(Hordeum_spontaneum_WB01_006378_0090837:5e-09,Hordeum_vulgareMorex_HORVU.MOREX.r3.3HG0247650:5e-09)n3:0.0727899)n2:0.0224583,(((Zizania_latifolia_GWHTBFHI003879:0.0411441,(Leersia_perrieri_LPERR01G07370:0.0420072,Oryza_sativa_LOC_Os01g12470:0.0403692)n7:0.0143227)n6:0.0423825,((Aristida_adscensionis_H_Aadptg000035l000010.1:0.0413667,Stipagrostis_hirtigluma_H_Shi_ptg000044l_000837.1:0.036294)n9:0.0209579,((((Eleusine_coracana_ELECO.r07.1AG0001290:0.00579783,Eleusine_coracana_ELECO.r07.1BG0049740:0.00768565)n13:0.0532403,(Eragrostis_curvula_EJB05_32672:0.00412961,Eragrostis_curvula_EJB05_56791:0.00515415)n14:0.0333929)n12:0.0282767,((Chasmanthium_laxum_Chala.08G240400:0.0302348,Phragmites_australis_Phragmites_australis_PaChr2_1032763_1036522_evm.model.PaChr2.87_1_CDS_4362422377_32586:0.0372213)n16:0.00264012,Phragmites_australis_Phragmites_australis_PaChr1_3637196_3641341_evm.model.PaChr1.233_1_CDS_4362366099_23576:0.0438612)n15:0.00487347)n11:0.0138452,((Sorghum_bicolor_SORBI_3006G275100:0.0409341,Zea_mays_Zm00001eb434240:0.0418633)n18:0.0609181,(Dichantelium_oligosantes_H_DolKV775598.1000008.1:0.0323195,((Digitaria_radicosa_Dra07G0308800:0.0363265,(Digitaria_exilis_H_Dex5A-000056.1:0.0120205,Digitaria_exilis_H_Dex5B-004545.1:0.00712877)n22:0.0265267)n21:0.0145719,(((Panicum_hallii_Pahal.5G527600:0.0212364,(Panicum_virgatum_Pavir.5NG019000:0.0191263,Panicum_virgatum_Pavir.5KG019800:0.00864152)n26:0.00886193)n25:0.00860444,(Setaria_viridis_SEVIR_5G014000v2:0.01519,(Pharus_latifolius_Phala.05G163800:0.503112,(Cenchrus_americanus_H_CamLKME02041290.1000001.1:5e-09,(Cenchrus_americanus_H_CamLKME02010315.1000004.1:0.00569516,Cenchrus_americanus_H_CamLKME02042735.1000001.1:0.0121458)n30:0.0242895)n29:0.00269883)n28:0.00583912)n27:0.0140914)n24:0.00470531,(Echinocloa_haploclada_eh_chr2.138:0.0379066,(ASEM_AUS1_H_AUS1CM014274.1003065.1:0.00749488,ASEM_RSA5_H_RSA5chrom5004424.1:0.012018)n32:0.0193354)n31:0.00457981)n23:0.0020858)n20:0.00440967)n19:0.0162657)n17:0.014359)n10:0.00372174)n8:0.0370237)n5:0.00953253,(Streptochaeta_angustifolia_strangu_001487:0.0937688,((Pharus_latifolius_Phala.05G227300.5:5e-09,(Pharus_latifolius_Phala.05G227300.4:5e-09,(Pharus_latifolius_Phala.05G227300.2:0,Pharus_latifolius_Phala.05G227300:0)n37:6e-09)n36:6e-09)n35:5e-09,(Pharus_latifolius_Phala.05G227300.7:5e-09,(Pharus_latifolius_Phala.05G227300.6:0.020692,Pharus_latifolius_Phala.05G227300.3:5e-09)n39:5e-09)n38:6e-09)n34:0.0848729)n33:0.0431642)n4:0.00479602)n1:0.00478887,(Olyra_latifolia_scaffold249_447743_451535_+:0.0600659,(Dendrocalamus_sinicus_Dendrocalamus_sinicus_Dsi01C_9892438_9897137_Dsi01Cg07140.1_-1_CDS_4147703377_4003:0.0138489,(Ampelocalamus_luodianensis_Alu01Dg05700.2:0.0290869,Ampelocalamus_luodianensis_Alu01Cg06430.1:0.0741999)n42:0.00824443)n41:0.0104991)n40:0.00635915)n0;
```
