## Supplementary Dataset S1 for "Gene turnover and contingency facilitated the repeated evolution of C_4_ photosynthesis in grasses": OG0008879_tree.txt

```
((Carex_scoparia_H_Carex_Csco_scaffold_14_000729.1:0.266861,(Ananas_comosus_H_Ananas_contig11_000728.1:0.0811715,Tillandsia_fasciculata_H_Tillandsia_CM054941.1_000687.1:0.0733735)n2:0.172145)n1:0.0685995,((Streptochaeta_angustifolia_strangu_001472:0.11641,(Pharus_latifolius_Phala.05G228900.2:5e-09,(Pharus_latifolius_Phala.05G228900:5e-09,Pharus_latifolius_Phala.05G228900.3:5e-09)n6:6e-09)n5:0.106955)n4:0.0374391,((((Zizania_latifolia_GWHTBFHI003897:0.0532197,Zizania_latifolia_GWHTBFHI011467:0.0383711)n10:0.0430009,(Oryza_sativa_LOC_Os01g12220:0.144818,Leersia_perrieri_LPERR01G07210:0.0978825)n11:0.0272034)n9:0.0316396,((Hordeum_spontaneum_WB01_003224_0656280:0.129362,Brachypodium_distachyon_BRADI_2g07266v3:0.0625532)n13:0.0442847,(Olyra_latifolia_Ola016131:0.0640734,((Ampelocalamus_luodianensis_Alu01Dg05590.1:0.0280947,Dendrocalamus_sinicus_Dendrocalamus_sinicus_Dsi01B_6814180_6821301_Dsi01Bg04170.1_1_CDS_4147694584_596:0.0338528)n16:0.00957485,(Ampelocalamus_luodianensis_Alu01Cg06290.1:0.0186875,Dendrocalamus_sinicus_Dendrocalamus_sinicus_Dsi01C_10118754_10122560_Dsi01Cg07290.1_1_CDS_4147703422_29324:0.0221)n17:0.0137974)n15:0.00153305)n14:0.00417075)n12:0.0146303)n8:0.0217483,(Chasmanthium_laxum_Chala.08G239100:0.0491887,((Phragmites_australis_Phragmites_australis_PaChr1_3516270_3523157_evm.model.PaChr1.225_1_CDS_4362365921_33660:0.0449225,((Aristida_adscensionis_H_Aadptg000058l000406.1:0.0612036,Stipagrostis_hirtigluma_H_Shi_ptg000044l_000832.1:0.0490725)n22:0.0314941,((Eragrostis_curvula_EJB05_32645:5e-09,Eragrostis_curvula_EJB05_32631:5e-09)n24:0.0564015,(Eleusine_coracana_ELECO.r07.1AG0001440:0.0116115,Eleusine_coracana_ELECO.r07.1BG0049910:0.0145707)n25:0.0590844)n23:0.0488462)n21:0.00391472)n20:0.00505126,((Sorghum_bicolor_SORBI_3003G014100:0.0587954,Zea_mays_Zm00001eb338890:0.0570593)n27:0.0462691,(Echinocloa_haploclada_eh_chr2.162:0.0376842,(Dichantelium_oligosantes_H_DolKV778198.1000017.1:0.0267574,((ASEM_AUS1_H_AUS1CM014274.1003054.1:0.0226254,ASEM_RSA5_H_RSA5chrom5004417.1:0.0107155)n31:0.0184584,((((Digitaria_exilis_H_Dex5A-000050.1:0.00970444,Digitaria_exilis_H_Dex5B-004539.1:0.00773264)n35:0.0339692,((Digitaria_radicosa_Dra07G0306700.3:0.0237527,Digitaria_radicosa_Dra07G0306700.2:0.0266479)n37:0.00857913,(Digitaria_radicosa_Dra07G0306700:5e-09,Digitaria_radicosa_Dra07G0306700.4:5e-09)n38:0.00109879)n36:0.03132)n34:0.0142925,(Cenchrus_americanus_H_CamCM007987.2002180.1:0.0376729,Setaria_viridis_SEVIR_5G016100v2:0.0213697)n39:0.00974108)n33:0.00277757,(Panicum_hallii_Pahal.5G525700:0.0276793,(Panicum_virgatum_Pavir.5KG022300:0.0149386,(Panicum_virgatum_Pavir.5NG023600:0.0332475,Panicum_virgatum_Pavir.5NG020900:5e-09)n42:0.02475)n41:0.00865261)n40:0.0172792)n32:0.00499441)n30:0.00235272)n29:0.00314739)n28:0.0128343)n26:0.0225852)n19:0.0069362)n18:0.0413365)n7:0.0576014)n3:0.0685995)n0;
```
