## Supplementary Dataset S1 for "Gene turnover and contingency facilitated the repeated evolution of C_4_ photosynthesis in grasses": OG0008880_tree.txt

```
(Juncus_effusus_H_Juncus_Jeff_scaffold_3_000939.1:0.388134,((Streptochaeta_angustifolia_strangu_018315:0.123506,(Pharus_latifolius_Phala.05G234000:0,Pharus_latifolius_Phala.05G234000.2:0)n3:0.085388)n2:0.0608823,((((Zizania_latifolia_GWHTBFHI003937:0.0402557,Zizania_latifolia_GWHTBFHI011498:0.0333071)n7:0.0177092,(Leersia_perrieri_LPERR01G06860:0.0524995,Oryza_sativa_LOC_Os01g11580:0.0309702)n8:0.018191)n6:0.0638663,((Brachypodium_distachyon_BRADI_2g06910v3:0.081901,(Hordeum_spontaneum_WB01_000591_0171394:0.0032371,Hordeum_vulgareMorex_HORVU.MOREX.r3.3HG0245460:5e-09)n11:0.0841142)n10:0.043614,(Olyra_latifolia_Ola027630:0.0851609,(((Ampelocalamus_luodianensis_Alu01Cg05840.2:0.0210206,Dendrocalamus_sinicus_Dendrocalamus_sinicus_Dsi01C_10557497_10559354_Dsi01Cg07540.1_-1_CDS_4147703497_14695:0.0335527)n15:0.00533541,(Dendrocalamus_sinicus_Dendrocalamus_sinicus_Dsi01A_7717738_7719665_Dsi01Ag04960.1_1_CDS_4147686229_16326:0.0370235,(Ampelocalamus_luodianensis_Alu01Dg05210.1:0.0172342,(Ampelocalamus_luodianensis_Alu01Dg05220.1:5e-09,Ampelocalamus_luodianensis_AluCtg01304bg00060.1:0.00166408)n18:0.000237561)n17:0.0329524)n16:0.00366138)n14:0.00377718,Dendrocalamus_sinicus_Dendrocalamus_sinicus_Dsi01B_6307054_6308481_Dsi01Bg03940.1_1_CDS_4147694515_18604:0.0244434)n13:0.00271593)n12:0.00495299)n9:0.0139477)n5:0.0203463,(((Eragrostis_curvula_EJB05_32584:0.0424556,(Eleusine_coracana_ELECO.r07.1AG0002060:0.0159521,Eleusine_coracana_ELECO.r07.1BG0050520:0.0129373)n22:0.0534884)n21:0.0371904,(Phragmites_australis_Phragmites_australis_PaChr1_3166270_3168131_evm.model.PaChr1.196_1_CDS_4362365275_16854:0.0484603,Phragmites_australis_Phragmites_australis_PaChr2_1545632_1547538_evm.model.PaChr2.127_1_CDS_4362417325_31720:0.0565301)n23:0.00903471)n20:0.00790934,((Aristida_adscensionis_H_Aadptg000115l000182.1:0.0702258,Stipagrostis_hirtigluma_H_Shi_ptg000044l_000798.1:0.043143)n25:0.0274178,(Chasmanthium_laxum_Chala.08G234100:0.0337585,((Sorghum_bicolor_SORBI_3003G018900:0.0312116,(Zea_mays_Zm00001eb338450:0.0576384,Zea_mays_Zm00001eb119980:0.0398567)n29:0.0066428)n28:0.0366261,(Dichantelium_oligosantes_H_DolKV782254.1000002.1:0.0325285,((Panicum_hallii_Pahal.5G519900:0.0156872,(Panicum_virgatum_Pavir.5KG031800:0.0170851,Panicum_virgatum_Pavir.5NG030300:0.0198327)n33:0.00751877)n32:0.0145692,((Echinocloa_haploclada_eh_chr2.252:0.0342815,(ASEM_AUS1_H_AUS1CM014274.1003014.1:0.0042777,ASEM_RSA5_H_RSA5chrom5004372.1:0.00396322)n36:0.0239268)n35:0.0073069,(((Digitaria_radicosa_Dra07G0301000:0,Digitaria_radicosa_Dra07G0301000.2:0)n39:0.0299773,(Digitaria_exilis_H_Dex5A-004492.1:0.00473805,Digitaria_exilis_H_Dex5B-004505.1:0.0093135)n40:0.0247455)n38:0.0169762,(Urochloa_fusta_Urofu.5G480800:0.0389042,(Cenchrus_americanus_H_CamCM007987.2002119.1:0.0468182,Setaria_viridis_SEVIR_5G148200v2:0.00962441)n42:0.0146903)n41:0.00669921)n37:0.00351809)n34:0.00295432)n31:0.00452512)n30:0.0048934)n27:0.0208032)n26:0.0207756)n24:0.0034053)n19:0.0286864)n4:0.028132)n1:0.388134)n0;
```
