## Supplementary Dataset S1 for "Gene turnover and contingency facilitated the repeated evolution of C_4_ photosynthesis in grasses": OG0008881_tree.txt

```
((Streptochaeta_angustifolia_strangu_006779:0.0440534,((Pharus_latifolius_Phala.05G235100:0,Pharus_latifolius_Phala.05G235100.3:0,Pharus_latifolius_Phala.05G235100.2:0)n3:0.0528714,((Zizania_latifolia_GWHTBFHI011507:0.0688534,(Leersia_perrieri_LPERR01G06730:0.0276182,Oryza_sativa_LOC_Os01g11370:0.0238952)n6:0.018914)n5:0.0218725,(((((Hordeum_spontaneum_WB01_002573_0096898:0,Hordeum_vulgareMorex_HORVU.MOREX.r3.3HG0245900:0,Hordeum_vulgareMorex_HORVU.MOREX.r3.3HG0245900.2:0)n11:0.0499884,Brachypodium_distachyon_BRADI_2g06800v3:0.0384158)n10:0.0256869,(Olyra_latifolia_Ola027643:0.035575,(Dendrocalamus_sinicus_Dendrocalamus_sinicus_Dsi01B_6146428_6160504_Dsi01Bg03860.1_1_CDS_4147694491_5100:0.0231742,(Ampelocalamus_luodianensis_Alu01Dg05120.1:0.00953065,Ampelocalamus_luodianensis_AluCtg01304ag00050.3:0.00582203)n14:0.0141917)n13:0.0065371)n12:0.00687895)n9:0.00729994,((Phragmites_australis_Phragmites_australis_PaChr2_1656420_1668008_evm.model.PaChr2.137_1_CDS_4362417547_40155:0.035765,(Stipagrostis_hirtigluma_H_Shi_ptg000044l_000795.1:0.029786,Aristida_adscensionis_H_Aadptg000115l000179.1:0.0363833)n17:0.00829)n16:0.00673175,(((Eragrostis_curvula_EJB05_32570:0.00364888,Eragrostis_curvula_EJB05_51739:0.000724813)n20:0.0352252,(Eleusine_coracana_ELECO.r07.1AG0002170:0.0102492,Eleusine_coracana_ELECO.r07.1BG0050680:0.0102066)n21:0.0248512)n19:0.0255446,(Chasmanthium_laxum_Chala.08G233300:0.035049,((Sorghum_bicolor_SORBI_3003G021600:0.0124408,Zea_mays_Zm00001eb120110:0.0280313)n24:0.0213892,(((ASEM_AUS1_H_AUS1CM014274.1003011.1:0.00771991,ASEM_RSA5_H_RSA5chrom5004370.1:0.00834753)n27:0.0182338,(Echinocloa_haploclada_eh_chr2.262:0.0182471,Dichantelium_oligosantes_H_DolKV767694.1000027.1:0.0208146)n28:0.00196691)n26:0.0101173,((Digitaria_radicosa_Dra07G0300000:0.0216183,(Digitaria_exilis_H_Dex5A-004488.1:0.0097655,Digitaria_exilis_H_Dex5B-004502.1:0.010727)n31:0.0128675)n30:0.0130447,((Panicum_hallii_Pahal.5G518800:0.0111022,(Panicum_virgatum_Pavir.J177100:0.0178465,Panicum_virgatum_Pavir.5KG037800:0.0122624)n34:0.00483207)n33:0.0138312,(Urochloa_fusta_Urofu.5G479700:0.0205212,(Cenchrus_americanus_H_CamCM007987.2002116.1:0.0176072,Setaria_viridis_SEVIR_5G147000v2:0.00618963)n36:0.00602204)n35:0.00198288)n32:0.000670572)n29:0.0085224)n25:0.003332)n23:0.0156966)n22:0.00542832)n18:0.00967732)n15:0.0181289)n8:0.00482145,((Dendrocalamus_sinicus_Dendrocalamus_sinicus_Dsi01A_7572150_7575591_Dsi01Ag04890.1_1_CDS_4147686208_4509:0.168813,Panicum_virgatum_Pavir.J177000:0.079693)n38:0.019522,Aristida_adscensionis_H_Aadptg000051l000030.1:0.0708914)n37:0.00787682)n7:0.0123148)n4:0.00136831)n2:0.0232171)n1:0.0866195,(Tillandsia_fasciculata_H_Tillandsia_CM054940.1_000149.1:0.0296469,(Ananas_comosus_H_Ananas_contig1_000387.1:0.0810716,Ananas_comosus_H_Ananas_contig6_000149.1:0.0134113)n40:0.00149014)n39:0.0270227)n0;
```
