## Supplementary Dataset S1 for "Gene turnover and contingency facilitated the repeated evolution of C_4_ photosynthesis in grasses": OG0008882_tree.txt

```
(((Pharus_latifolius_Phala.10G035100:0,Pharus_latifolius_Phala.10G035100.2:0)n2:0.0866026,Streptochaeta_angustifolia_strangu_028077:0.123203)n1:0.0501797,(((Olyra_latifolia_Ola036671:0.0798721,((Dendrocalamus_sinicus_Dendrocalamus_sinicus_Dsi01B_5232399_5240310_Dsi01Bg03430.1_1_CDS_4147694362_46182:0.0357417,Ampelocalamus_luodianensis_Alu01Dg04540.4:0.0363152)n7:0.0038474,(Dendrocalamus_sinicus_Dendrocalamus_sinicus_Dsi01A_6695792_6701299_Dsi01Ag04400.1_1_CDS_4147686061_35458:0.0315311,Ampelocalamus_luodianensis_Alu01Cg05110.1:0.156666)n8:0.00165936)n6:0.00652685)n5:0.0113057,(((Zizania_latifolia_GWHTBFHI004007:0.0370807,Zizania_latifolia_GWHTBFHI011556:0.0453213)n11:0.0196848,(Leersia_perrieri_LPERR01G06000:0.0424174,Oryza_sativa_LOC_Os01g10280:0.0446245)n12:0.0126511)n10:0.0399142,(Brachypodium_distachyon_BRADI_2g06160v3:0.0548071,(Hordeum_spontaneum_WB01_002913_0396813:0.00651837,Hordeum_vulgareMorex_HORVU.MOREX.r3.3HG0244140:0.00180344)n14:0.0851249)n13:0.0451931)n9:0.0151884)n4:0.0109224,(((Stipagrostis_hirtigluma_H_Shi_ptg000044l_000766.1:0.0794825,((Eleusine_coracana_ELECO.r07.1AG0003010:0.0126729,Eleusine_coracana_ELECO.r07.1BG0051490:0.00676332)n19:0.0452654,(Eragrostis_curvula_EJB05_32464:0.0177975,Eragrostis_curvula_EJB05_32454:0.0131998)n20:0.0411395)n18:0.0618457)n17:0.00959707,(Aristida_adscensionis_H_Aadptg000115l000147.1:0.106774,((Dichantelium_oligosantes_H_DolKV776488.1000008.1:0.0494355,(((ASEM_AUS1_H_AUS1CM014274.1002964.1:0.0043223,(ASEM_RSA5_H_RSA5chrom5004326.1:0.00942203,ASEM_RSA5_H_RSA5chrom5004327.1:5e-09)n27:0.00354292)n26:0.041448,(Urochloa_fusta_Urofu.5G471600:0.0510386,(Digitaria_radicosa_Dra07G0293400:0.0353942,(Digitaria_exilis_H_Dex5A-004455.1:0.0204411,Digitaria_exilis_H_Dex5B-004466.1:0.0272729)n30:0.0112589)n29:0.0263696)n28:0.00752839)n25:0.0038349,((Panicum_hallii_Pahal.5G511400:0.0173567,(Panicum_virgatum_Pavir.5KG046800:0.0219769,(Panicum_virgatum_Pavir.5NG049600:0.00337843,Panicum_virgatum_Pavir.5NG046800:0.00338596)n34:0.00791725)n33:0.012587)n32:0.0243215,((Cenchrus_americanus_H_CamCM007984.2001516.1:0.0536924,Cenchrus_americanus_H_CamCM007987.2002079.1:0.00145174)n36:0.055474,(Setaria_viridis_SEVIR_5G315566v2:0.171211,Setaria_viridis_SEVIR_5G139300v2:0.00676839)n37:0.0139119)n35:0.024155)n31:0.00115361)n24:0.0158804)n23:0.0319888,(Chasmanthium_laxum_Chala.08G226700:0.0659602,(Echinocloa_haploclada_eh_chr2.351:0.0765483,(Sorghum_bicolor_SORBI_3003G028600:0.0311004,(Zea_mays_Zm00001eb120570:0.00278841,Zea_mays_Zm00001eb284760:0.0100652)n41:0.0457345)n40:0.0342162)n39:0.0214845)n38:0.0125012)n22:0.00944818)n21:0.00894426)n16:0.00725631,(Phragmites_australis_Phragmites_australis_PaChr1_2275542_2281501_evm.model.PaChr1.139_1_CDS_4362364009_36602:0.0637927,Phragmites_australis_Phragmites_australis_PaChr2_9408137_9416599_evm.model.PaChr2.677_1_CDS_4362421949_22508:0.0500509)n42:0.00556121)n15:0.0106411)n3:0.0501797)n0;
```
