## Supplementary Dataset S1 for "Gene turnover and contingency facilitated the repeated evolution of C_4_ photosynthesis in grasses": OG0008883_tree.txt

```
((Pharus_latifolius_Phala.05G248400:0.0010242,(Pharus_latifolius_Phala.05G248400.3:0.00103873,(Pharus_latifolius_Phala.05G248400.4:5e-09,Pharus_latifolius_Phala.05G248400.2:5e-09)n3:5e-09)n2:5e-09)n1:0.0561096,(((((Zizania_latifolia_GWHTBFHI004052:0.0686754,Zizania_latifolia_GWHTBFHI011314:0.0721205)n8:0.0393494,(Leersia_perrieri_LPERR01G05530:0.0673524,Oryza_sativa_LOC_Os01g09550:0.0826774)n9:0.0328489)n7:0.0435374,(Brachypodium_distachyon_BRADI_2g05700v3:0.107102,(Hordeum_spontaneum_WB01_001340_0179802:6e-09,Hordeum_vulgareMorex_HORVU.MOREX.r3.3HG0236590:5e-09)n11:0.102961)n10:0.0733618)n6:0.0134422,(Olyra_latifolia_Ola029566:0.117573,(((Ampelocalamus_luodianensis_Alu01Cg04660.4:0.0308483,Dendrocalamus_sinicus_Dendrocalamus_sinicus_Dsi01C_3478060_3483391_Dsi01Cg02520.1_-1_CDS_4147701991_19754:0.0489894)n15:0.00899284,(Dendrocalamus_sinicus_Dendrocalamus_sinicus_Dsi01B_4638131_4645319_Dsi01Bg03100.2_-1_CDS_4147694263_47308:0.0353029,Ampelocalamus_luodianensis_Alu01Dg04060.5:0.0352649)n16:0.00391832)n14:0.00147932,Dendrocalamus_sinicus_Dendrocalamus_sinicus_Dsi01A_5870002_5875229_Dsi01Ag04020.3_-1_CDS_4147685947_28141:0.0372902)n13:0.00414335)n12:0.0052989)n5:0.0292564,((Aristida_adscensionis_H_Aadptg000115l000087.1:0.0545966,Stipagrostis_hirtigluma_H_Shi_ptg000044l_001126.1:0.042513)n18:0.0203289,((Eragrostis_curvula_EJB05_52853:0.0321081,(Eleusine_coracana_ELECO.r07.1AG0012880:0.0155918,Eleusine_coracana_ELECO.r07.1BG0061590:0.00927286)n21:0.0548911)n20:0.0244158,((Chasmanthium_laxum_Chala.08G222000:0.0222796,(Phragmites_australis_Phragmites_australis_PaChr2_8708301_8713047_evm.model.PaChr2.637_1_CDS_4362421861_27966:0.0506294,Phragmites_australis_Phragmites_australis_PaChr1_1628329_1633024_evm.model.PaChr1.98_1_CDS_4362369119_19401:0.035697)n24:0.00396633)n23:0.00522123,(((Echinocloa_haploclada_eh_chr2.421:0.0217143,(ASEM_AUS1_H_AUS1CM014274.1002598.1:0.014174,ASEM_RSA5_H_RSA5chrom5001414.1:0.00299621)n28:0.0287736)n27:0.00530019,(((Digitaria_radicosa_Dra07G0288500.2:5e-09,(Digitaria_radicosa_Dra07G0288500:5e-09,(Digitaria_radicosa_Dra07G0288500.3:0,Digitaria_radicosa_Dra07G0288500.4:0)n33:5e-09)n32:6e-09)n31:0.0234501,(Digitaria_exilis_H_Dex5A-000192.1:0.00506601,Digitaria_exilis_H_Dex5B-000188.1:0.00539441)n34:0.0181712)n30:0.0268649,(Dichantelium_oligosantes_H_DolKV775894.1000005.1:0.0222022,((Panicum_hallii_Pahal.5G505200:0.00742554,(Panicum_virgatum_Pavir.5NG037700:0.0132675,Panicum_virgatum_Pavir.5KG054400:0.0140528)n38:0.00701051)n37:0.016381,(Urochloa_fusta_Urofu.5G465700:0.0243779,(Cenchrus_americanus_H_CamCM007987.2002428.1:0.0205952,Setaria_viridis_SEVIR_5G133600v2:0.0136526)n40:0.0183664)n39:0.00524551)n36:0.0050324)n35:0.0024738)n29:0.00447902)n26:0.0159474,(Sorghum_bicolor_SORBI_3003G035100:0.0481084,(Zea_mays_Zm00001eb121380:0.0792743,Zea_mays_Zm00001eb337530:0.0597294)n42:0.0066366)n41:0.0107749)n25:0.0168027)n22:0.00488621)n19:0.0112599)n17:0.0320653)n4:0.0561096)n0;
```
