## Supplementary Dataset S1 for "Gene turnover and contingency facilitated the repeated evolution of C_4_ photosynthesis in grasses": OG0008884_tree.txt

```
((Ananas_comosus_H_Ananas_contig6_000026.1:0.0571218,Tillandsia_fasciculata_H_Tillandsia_CM054940.1_000032.1:0.0777383)n1:0.13876,(Oryza_sativa_LOC_Os01g09010:0.0308304,((Zizania_latifolia_GWHTBFHI004088:0.0380244,Zizania_latifolia_GWHTBFHI011339:0.0189389)n4:0.0217718,((Brachypodium_distachyon_BRADI_2g05480v3:0.0847968,(Hordeum_spontaneum_WB01_003884_0776209:5e-09,Hordeum_vulgareMorex_HORVU.MOREX.r3.3HG0237390:0.00106199)n7:0.0539065)n6:0.0364551,(Olyra_latifolia_Ola006252:0.0309971,((Dendrocalamus_sinicus_Dendrocalamus_sinicus_Dsi01B_4259863_4263865_Dsi01Bg02890.1_1_CDS_4147694200_11851:0.0228241,((Ampelocalamus_luodianensis_Alu01Cg04440.1:0.0297366,Dendrocalamus_sinicus_Dendrocalamus_sinicus_Dsi01C_3131649_3135005_Dsi01Cg02350.1_1_CDS_4147701940_47896:0.015147)n12:0.00648144,(Ampelocalamus_luodianensis_Alu01Dg03840.2:0.0347795,Dendrocalamus_sinicus_Dendrocalamus_sinicus_Dsi01A_5445991_5449702_Dsi01Ag03850.1_1_CDS_4147685896_56288:0.013965)n13:0.00155167)n11:0.0066251)n10:0.0075892,((Leersia_perrieri_LPERR01G05230:0.125209,(Pharus_latifolius_Phala.05G251000:0.0964921,Streptochaeta_angustifolia_strangu_014856:0.0990918)n16:0.0807871)n15:0.0348436,((((Eleusine_coracana_ELECO.r07.1AG0012590:0.00853314,Eleusine_coracana_ELECO.r07.1BG0061240:0.0139839)n20:0.0495243,(Eragrostis_curvula_EJB05_51191:0.00486271,Eragrostis_curvula_EJB05_31107:0.00116746)n21:0.0366888)n19:0.0567409,((Phragmites_australis_Phragmites_australis_PaChr2_8326190_8329506_evm.model.PaChr2.619_1_CDS_4362421821_11153:0.0318483,(Stipagrostis_hirtigluma_H_Shi_ptg000044l_000733.1:0.0215495,(Aristida_adscensionis_H_Aadptg000115l000112.1:0.0915359,Aristida_adscensionis_H_Aadptg000115l000113.1:0.0324453)n25:0.0171007)n24:0.0205499)n23:0.0100736,(Phragmites_australis_Phragmites_australis_PaChr1_1262229_1266163_evm.model.PaChr1.81_1_CDS_4362368743_31148:0.0482059,Chasmanthium_laxum_Chala.08G219600:0.0322954)n26:0.000681561)n22:7.5729e-05)n18:0.0082306,((ASEM_RSA5_H_RSA5chrom5004269.1:0.0112826,(ASEM_AUS1_H_AUS1CM014274.1002607.1:5e-09,ASEM_AUS1_H_AUS1CM014274.1002927.1:5e-09)n29:0.0105783)n28:0.0131967,((Digitaria_radicosa_Dra07G0286200:0.0264653,(Digitaria_exilis_H_Dex5A-004420.1:0.00833442,Digitaria_exilis_H_Dex5B-004432.1:0.00715553)n32:0.0143024)n31:0.0179777,(((Zea_mays_Zm00001eb121650:0.0567445,Sorghum_bicolor_SORBI_3003G037800:0.035076)n35:0.060484,Echinocloa_haploclada_eh_chr2.452:0.020146)n34:0.0194427,(Dichantelium_oligosantes_H_DolKV783165.1000004.1:0.0285122,((Urochloa_fusta_Urofu.5G462300:0.039551,(Cenchrus_americanus_H_CamCM007987.2002037.1:0.0770775,Setaria_viridis_SEVIR_5G130000v2:0.0199827)n39:0.0156929)n38:0.00449396,(Panicum_hallii_Pahal.5G502400:0.00630705,(Panicum_virgatum_Pavir.5NG054800:0.0117309,(Panicum_virgatum_Pavir.J140400:0.070496,Panicum_virgatum_Pavir.5KG057800:0.00252498)n42:0.00760322)n41:0.00323609)n40:0.00860427)n37:0.00518755)n36:0.00359944)n33:0.00594235)n30:0.00542354)n27:0.0321851)n17:0.0311249)n14:0.0160139)n9:0.0216229)n8:0.0161996)n5:0.0189464)n3:0.0176471)n2:0.13876)n0;
```
