## Supplementary Dataset S1 for "Gene turnover and contingency facilitated the repeated evolution of C_4_ photosynthesis in grasses": OG0008885_tree.txt

```
((Streptochaeta_angustifolia_strangu_010400:0.230612,((Pharus_latifolius_Phala.05G252800:0,Pharus_latifolius_Phala.05G252800.4:0,Pharus_latifolius_Phala.05G252800.2:0)n3:5e-09,Pharus_latifolius_Phala.05G252800.3:0.0161207)n2:0.115673)n1:0.0449865,(((((Zizania_latifolia_GWHTBFHI003851:0.149097,(Oryza_sativa_LOC_Os01g08710:0.121649,Leersia_perrieri_LPERR01G05040:0.118299)n9:0.0416744)n8:0.0373883,Brachypodium_distachyon_BRADI_2g05234v3:0.207474)n7:0.01927,((((Ampelocalamus_luodianensis_Alu01Cg04240.2:0.0260304,Olyra_latifolia_Ola002233:0.105543)n13:0.00625762,Dendrocalamus_sinicus_Dendrocalamus_sinicus_Dsi01C_2969638_2975867_Dsi01Cg02200.1_-1_CDS_4147701895_22567:0.0411433)n12:0.00762838,(Ampelocalamus_luodianensis_Alu01Dg03610.2:0.0603489,(Dendrocalamus_sinicus_Dendrocalamus_sinicus_Dsi01A_5272184_5278767_Dsi01Ag03700.1_-1_CDS_4147685851_30954:0.0747336,(Dendrocalamus_sinicus_Dendrocalamus_sinicus_DsiCtg00434_228617_235285_DsiCtg00434g00170.1_-1_CDS_4147852054_7308:0,Dendrocalamus_sinicus_Dendrocalamus_sinicus_Dsi01B_4107038_4113815_Dsi01Bg02730.1_-1_CDS_4147694152_41678:0)n16:0.0452042)n15:0.00502269)n14:0.0102327)n11:0.0444947,Olyra_latifolia_Ola002232:0.0487456)n10:0.00541617)n6:0.0195646,(Hordeum_spontaneum_WB01_000783_0121529:0.00174773,Hordeum_vulgareMorex_HORVU.MOREX.r3.3HG0238240:5e-09)n17:0.151652)n5:0.0308313,(Aristida_adscensionis_H_Aadptg000062l000325.1:0.162723,(Sorghum_bicolor_SORBI_3003G040800:0.169557,((((Panicum_virgatum_Pavir.5KG060500:0.0725714,ASEM_RSA5_H_RSA5chrom5004252.1:0.0280765)n23:0.0317586,Stipagrostis_hirtigluma_H_Shi_ptg000044l_001151.1:0.111162)n22:0.030387,(Phragmites_australis_Phragmites_australis_PaChr2_8148280_8153092_evm.model.PaChr2.601_1_CDS_4362421783_37643:0.0780482,((Eragrostis_curvula_EJB05_31119:5e-09,Eragrostis_curvula_EJB05_56080:0.00166606)n26:0.0746441,(Eleusine_coracana_ELECO.r07.1AG0012330:0.0118586,Eleusine_coracana_ELECO.r07.1BG0061030:0.0222935)n27:0.0473095)n25:0.0566742)n24:0.0102748)n21:0.0216135,(Phragmites_australis_Phragmites_australis_PaChr1_1147841_1153674_evm.model.PaChr1.67_1_CDS_4362368431_27370:0.153074,(Chasmanthium_laxum_Chala.08G216900:0.0463777,((ASEM_AUS1_H_AUS1CM014274.1002906.1:0.0118771,ASEM_RSA5_H_RSA5chrom5001444.1:0.0103624)n31:0.0253597,(Echinocloa_haploclada_eh_chr2.483:0.0708197,((Setaria_viridis_SEVIR_5G127400v2:0.017008,Cenchrus_americanus_H_CamCM007987.2002454.1:0.0362689)n34:0.0108894,((Digitaria_radicosa_Dra07G0283600:0.0486698,(Digitaria_exilis_H_Dex5A-000217.1:0.0352356,Digitaria_exilis_H_Dex5B-000211.1:0.0241909)n37:0.0342848)n36:0.0215715,(Dichantelium_oligosantes_H_DolKV769847.1000002.1:0.0417148,(Panicum_hallii_Pahal.5G499500:0.0252001,(Panicum_virgatum_Pavir.J182100:0.0550365,(Panicum_virgatum_Pavir.5NG057400:0,Panicum_virgatum_Pavir.5NG116700:0)n41:0.023773)n40:0.00264145)n39:0.00920686)n38:0.00398197)n35:0.00475304)n33:0.00948855)n32:0.00841176)n30:0.0223444)n29:0.0123282)n28:0.0013698)n20:0.0188848)n19:0.0271094)n18:0.0281086)n4:0.0449865)n0;
```
