## Supplementary Dataset S1 for "Gene turnover and contingency facilitated the repeated evolution of C_4_ photosynthesis in grasses": OG0008886_tree.txt

```
((Streptochaeta_angustifolia_strangu_035969:0.127994,(Pharus_latifolius_Phala.05G261300.9:5e-09,(Pharus_latifolius_Phala.05G261300.4:5e-09,(Pharus_latifolius_Phala.05G261300.2:5e-09,(((Pharus_latifolius_Phala.05G261300:5e-09,Pharus_latifolius_Phala.05G261300.3:5e-09)n7:5e-09,(Pharus_latifolius_Phala.05G261300.5:5e-09,Pharus_latifolius_Phala.05G261300.7:5e-09)n8:6e-09)n6:5e-09,(Pharus_latifolius_Phala.05G261300.8:5e-09,Pharus_latifolius_Phala.05G261300.6:5e-09)n9:5e-09)n5:5e-09)n4:5e-09)n3:5e-09)n2:0.113712)n1:0.0391557,(((Zizania_latifolia_GWHTBFHI003753:0.0647016,(Leersia_perrieri_LPERR01G04190:0.0511212,Oryza_sativa_LOC_Os01g07540:0.0341065)n13:0.0275735)n12:0.0569055,((Olyra_latifolia_Ola029555:0.0806037,(Ampelocalamus_luodianensis_Alu01Dg02820.4:0.0510639,Ampelocalamus_luodianensis_Alu01Cg03530.1:0.0554625)n16:0.0061625)n15:0.00538746,Dendrocalamus_sinicus_Dendrocalamus_sinicus_Dsi01B_3257955_3263180_Dsi01Bg02180.1_1_CDS_4147693987_5661:0.0342409)n14:0.0154196)n11:0.00958983,((Brachypodium_distachyon_BRADI_2g04317v3:0.0682143,(Hordeum_spontaneum_WB01_004626_0485069:0.00376478,Hordeum_vulgareMorex_HORVU.MOREX.r3.3HG0233760:0.00813173)n19:0.0734036)n18:0.0636685,(Phragmites_australis_Phragmites_australis_PaChr2_7221338_7226050_evm.model.PaChr2.533_1_CDS_4362421631_16205:0.0623748,(((Aristida_adscensionis_H_Aadptg000062l000273.1:0.0899689,Stipagrostis_hirtigluma_H_Shi_ptg000044l_000679.1:0.0543247)n23:0.0306046,((Eragrostis_curvula_EJB05_31280:0.0699714,(Eleusine_coracana_ELECO.r07.1AG0011290:0.0218394,Eleusine_coracana_ELECO.r07.1BG0059950:0.0167452)n26:0.0647259)n25:0.0288796,Chasmanthium_laxum_Chala.08G208800:0.0433061)n24:0.0099483)n22:0.00332946,((Sorghum_bicolor_SORBI_3003G052200:0.0250201,Zea_mays_Zm00001eb122970:0.0605492)n28:0.0501694,(Dichantelium_oligosantes_H_DolKV778943.1000001.1:0.0390647,((ASEM_RSA5_H_RSA5chrom5001531.1:0.0132728,(ASEM_AUS1_H_AUS1CM014274.1002661.1:0.0297641,ASEM_AUS1_H_AUS1CM014274.1002666.1:5e-09)n32:0.0144434)n31:0.0384126,((Urochloa_fusta_Urofu.5G454700:0.0455271,(Cenchrus_americanus_H_CamCM007987.2001976.1:0.0287987,Setaria_viridis_SEVIR_5G116800v2:0.0152205)n35:0.029971)n34:0.00635833,((Echinocloa_haploclada_eh_chr2.586:0.0584642,(Digitaria_exilis_H_Dex5B-004374.1:0.00941085,Digitaria_exilis_H_DexUA-001623.1:0.00741618)n38:0.060075)n37:0.00302994,(Panicum_hallii_Pahal.5G489100:0.0143377,(Panicum_virgatum_Pavir.5KG072400:0.021461,(Panicum_virgatum_Pavir.J291100:0.0387899,(Panicum_virgatum_Pavir.J291200:5e-09,Panicum_virgatum_Pavir.5NG075100:5e-09)n42:5e-09)n41:0.0265967)n40:0.00295519)n39:0.00527721)n36:0.00251154)n33:0.0016355)n30:0.00178284)n29:0.0180126)n27:0.0321158)n21:0.00765114)n20:0.0528526)n17:0.00783461)n10:0.0391557)n0;
```
