## Supplementary Dataset S1 for "Gene turnover and contingency facilitated the repeated evolution of C_4_ photosynthesis in grasses": OG0008887_tree.txt

```
((Juncus_effusus_H_Juncus_Jeff_scaffold_2_001340.1:0.250719,(Ananas_comosus_H_Ananas_contig15_000714.1:0.0280693,Tillandsia_fasciculata_H_Tillandsia_CM054950.1_000177.1:0.0357707)n2:0.152179)n1:0.0497877,((Streptochaeta_angustifolia_strangu_000492:0.141103,(Pharus_latifolius_Phala.05G265700.3:5e-09,(Pharus_latifolius_Phala.05G265700.4:5e-09,(Pharus_latifolius_Phala.05G265700.2:5e-09,Pharus_latifolius_Phala.05G265700:5e-09)n7:5e-09)n6:5e-09)n5:0.0833898)n4:0.0236348,(((Leersia_perrieri_LPERR01G03730:0.0580964,((Zizania_latifolia_GWHTBFHI011276:0.032914,(Zizania_latifolia_GWHTBFHI003709:0.00517002,Zizania_latifolia_GWHTBFHI003716:0.0347594)n13:0.0279374)n12:0.0163965,Oryza_sativa_LOC_Os01g07090:0.0407266)n11:0.00876475)n10:0.0465719,((Ampelocalamus_luodianensis_Alu01Cg03140.1:0.0214453,Dendrocalamus_sinicus_Dendrocalamus_sinicus_Dsi01A_3986582_3990137_Dsi01Ag02720.1_-1_CDS_4147685557_36019:0.0233261)n15:0.00868757,(Brachypodium_distachyon_BRADI_2g03970v3:0.0840418,(Hordeum_spontaneum_WB01_000187_0657648:0.00743367,Hordeum_vulgareMorex_HORVU.MOREX.r3.3HG0235190:0.00300765)n17:0.0875457)n16:0.0359168)n14:0.00642564)n9:0.00757719,(Zea_mays_Zm00001eb123440:0.544725,((((Eleusine_coracana_ELECO.r07.1AG0010750:0.00859076,Eleusine_coracana_ELECO.r07.1BG0059290:0.0056628)n22:0.0603361,(Eragrostis_curvula_EJB05_31342:5e-09,Eragrostis_curvula_EJB05_31364:0.00117609)n23:0.0451087)n21:0.0448497,(Aristida_adscensionis_H_Aadptg000062l000408.1:0.0560194,Stipagrostis_hirtigluma_H_Shi_ptg000044l_001223.1:0.0469061)n24:0.0340067)n20:0.00655722,(Phragmites_australis_Phragmites_australis_PaChr2_6763768_6766879_evm.model.PaChr2.501_1_CDS_4362421561_29220:0.0551419,(Chasmanthium_laxum_Chala.08G205100:0.0354913,(((Sorghum_bicolor_SORBI_3003G058700:0.0256837,Zea_mays_Zm00001eb123430:0.0358363)n29:0.0368241,(Setaria_viridis_SEVIR_5G111500v2:0.0328296,((ASEM_AUS1_H_AUS1CM014274.1002698.1:0.0160224,ASEM_RSA5_H_RSA5chrom5004189.1:0.00922988)n32:0.0297797,(Panicum_hallii_Pahal.5G484600:0.0161989,(Panicum_virgatum_Pavir.6NG247500:0.0251233,(Panicum_virgatum_Pavir.6KG293800:0,Panicum_virgatum_Pavir.6KG296000:0)n35:0.022694)n34:0.00725977)n33:0.0284698)n31:0.0110272)n30:0.00396683)n28:0.0176931,(Echinocloa_haploclada_eh_chr2.633:0.041925,(Dichantelium_oligosantes_H_DolKV782631.1000016.1:0.0306936,(((Digitaria_radicosa_Dra07G0270500:0,Digitaria_radicosa_Dra07G0270500.2:0)n40:0.0327278,(Digitaria_exilis_H_Dex5A-004325.1:0.0100175,Digitaria_exilis_H_Dex5B-000298.1:0.00640652)n41:0.015738)n39:0.035914,(Cenchrus_americanus_H_CamCM007987.2002537.1:0.0454889,Urochloa_fusta_Urofu.5G449400:0.0275854)n42:0.00722319)n38:0.00584573)n37:0.00419487)n36:0.0141022)n27:0.00688871)n26:0.01006)n25:0.0113056)n19:0.0225185)n18:0.00250206)n8:0.0229208)n3:0.0709041)n0;
```
