## Supplementary Dataset S1 for "Gene turnover and contingency facilitated the repeated evolution of C_4_ photosynthesis in grasses": OG0008888_tree.txt

```
(Pharus_latifolius_Phala.05G269700:0.102903,((((Ampelocalamus_luodianensis_Alu01Dg02160.1:0.0678711,(Dendrocalamus_sinicus_Dendrocalamus_sinicus_Dsi11A_254420_255395_Dsi11Ag00180.1_-1_CDS_4147829797_43251:0.00505461,Dendrocalamus_sinicus_Dendrocalamus_sinicus_Dsi01C_1851819_1852793_Dsi01Cg01360.1_-1_CDS_4147701643_51273:0.00154535)n5:0.0432433)n4:0.0635149,(Zizania_latifolia_GWHTBFHI011250:0.105019,(Leersia_perrieri_LPERR01G03260:0.0958863,Oryza_sativa_LOC_Os01g06220:0.0640817)n7:0.0404867)n6:0.0588313)n3:0.0226409,((((Eleusine_coracana_ELECO.r07.1AG0010300:0.0293729,Eleusine_coracana_ELECO.r07.1BG0058820:0.0789697)n11:0.0974023,(Eragrostis_curvula_EJB05_31430:0.0437524,(Eragrostis_curvula_EJB05_31426:0.0807045,Eragrostis_curvula_EJB05_31431:0.0476793)n13:0.0235664)n12:0.0724815)n10:0.0248125,(Stipagrostis_hirtigluma_H_Shi_ptg000044l_001257.1:0.075932,Aristida_adscensionis_H_Aadptg000062l000216.1:0.0955456)n14:0.0272077)n9:0.0162967,(Chasmanthium_laxum_Chala.08G201300:0.0949411,(Dichantelium_oligosantes_H_DolKV781264.1000001.1:0.0807437,((((Zea_mays_Zm00001eb336040:0.0881394,Sorghum_bicolor_SORBI_3003G065300:0.0894558)n20:0.0754177,(ASEM_RSA5_H_RSA5chrom5004525.1:0.0118166,(ASEM_AUS1_H_AUS1CM014274.1002733.1:0.00137722,ASEM_AUS1_H_AUS1CM014274.1002766.1:5e-09)n22:0.0140974)n21:0.0577218)n19:0.0271218,(Setaria_viridis_SEVIR_5G106500v2:0.0775653,(Urochloa_fusta_Urofu.5G442100:0.108439,(Digitaria_radicosa_Dra07G0266000:0.0813411,(Digitaria_exilis_H_Dex7B-002567.1:0.0743185,(Digitaria_exilis_H_Dex5A-000314.1:0.0451555,Digitaria_exilis_H_Dex5B-000342.1:0.0564496)n27:0.048414)n26:0.00537934)n25:0.0123078)n24:0.0160818)n23:0.0114295)n18:0.0120752,(Panicum_virgatum_Pavir.J706000:0.0428038,Panicum_hallii_Pahal.5G478300:0.0267436)n28:0.0276487)n17:0.00706586)n16:0.0378995)n15:0.0109613)n8:0.0480408)n2:0.0460466,((Panicum_virgatum_Pavir.5NG082600:0.249733,Panicum_virgatum_Pavir.5KG084000:0.212988)n30:0.634515,(((Chasmanthium_laxum_Chala.08G201400:0.082167,(Stipagrostis_hirtigluma_H_Shi_ptg000044l_001256.1:0.099407,Aristida_adscensionis_H_Aadptg000062l000215.1:0.158596)n34:0.0202467)n33:0.0194493,((ASEM_RSA5_H_RSA5chrom5004524.1:0.355607,(ASEM_AUS1_H_AUS1CM014274.1002732.1:5e-09,ASEM_AUS1_H_AUS1CM014278.1003047.1:0.00305614)n37:0.0420011)n36:0.0779501,(ASEM_AUS1_H_AUS1CM014274.1002731.1:0.0264891,ASEM_RSA5_H_RSA5chrom5004523.1:0.0194134)n38:0.0763729)n35:0.0218747)n32:0.0294441,(Digitaria_radicosa_Dra07G0266100:0.12679,((Digitaria_exilis_H_Dex7A-002533.1:0.0081017,Digitaria_exilis_H_Dex7B-002566.1:0.0214023)n41:0.0857636,(Digitaria_exilis_H_Dex5A-000313.1:0.0248052,Digitaria_exilis_H_Dex5B-000341.1:0.054158)n42:0.0236994)n40:0.00263327)n39:0.0374273)n31:0.0501003)n29:0.0055667)n1:0.102903)n0;
```
