## Supplementary Dataset S1 for "Gene turnover and contingency facilitated the repeated evolution of C_4_ photosynthesis in grasses": OG0008889_tree.txt

```
(Carex_scoparia_H_Carex_Csco_scaffold_27_000447.1:0.230685,(((Pharus_latifolius_Phala.05G118800:0,Pharus_latifolius_Phala.05G118800.2:0)n3:5e-09,Pharus_latifolius_Phala.05G118800.3:5e-09)n2:0.0741496,(Streptochaeta_angustifolia_strangu_027801:0.0878671,(((Zizania_latifolia_GWHTBFHI036112:0.0491584,(Leersia_perrieri_LPERR04G13490:0.0462107,Oryza_sativa_LOC_Os07g30300:0.036577)n8:0.0192849)n7:0.0444004,(((Ampelocalamus_luodianensis_Alu07Dg09440.2:0.104013,(Dendrocalamus_sinicus_Dendrocalamus_sinicus_Dsi07B_13184991_13187686_Dsi07Bg07100.1_-1_CDS_4147794895_11058:0.0028238,Dendrocalamus_sinicus_Dendrocalamus_sinicus_Dsi07B_13381134_13387543_Dsi07Bg07180.2_-1_CDS_4147794919_24562:5e-09)n12:0.0435235)n11:0.0160902,(Ampelocalamus_luodianensis_Alu07Cg07900.3:0.0880135,(Dendrocalamus_sinicus_Dendrocalamus_sinicus_Dsi07A_12693878_12700492_Dsi07Ag07460.1_-1_CDS_4147791028_51568:0.0298222,Olyra_latifolia_Ola033546:0.0817708)n14:0.00792321)n13:0.0187736)n10:0.0368264,(Brachypodium_distachyon_BRADI_1g27310v3:0.0553578,(Hordeum_spontaneum_WB01_001016_0237677:0.162866,(Hordeum_vulgareMorex_HORVU.MOREX.r3.2HG0144810.3:5e-09,(Hordeum_vulgareMorex_HORVU.MOREX.r3.2HG0144810:6e-09,(Hordeum_vulgareMorex_HORVU.MOREX.r3.2HG0144810.2:0,Hordeum_vulgareMorex_HORVU.MOREX.r3.2HG0144810.4:0,Hordeum_vulgareMorex_HORVU.MOREX.r3.2HG0144810.5:0)n19:5e-09)n18:5e-09)n17:0.0962816)n16:0.0702865)n15:0.060108)n9:0.0151094)n6:0.0151183,(((Eragrostis_curvula_EJB05_12521:0.0529226,Eleusine_coracana_ELECO.r07.7AG0567540:0.0587189)n22:0.0095976,((Stipagrostis_hirtigluma_H_Shi_ptg000031l_000377.1:0.0575954,Aristida_adscensionis_H_Aadptg000016l000225.1:0.0526005)n24:0.0142666,(Phragmites_australis_Phragmites_australis_PaChr15_17802940_17807495_evm.model.PaChr15.670_1_CDS_4362397275_9806:0.0470526,Phragmites_australis_Phragmites_australis_PaChr16_11430486_11434976_evm.model.PaChr16.827_1_CDS_4362402201_140:0.0387278)n25:0.00430309)n23:0.0070667)n21:0.0076775,(Chasmanthium_laxum_Chala.10G116600:0.026168,(((ASEM_AUS1_H_AUS1CM014275.1003352.1:0.00796609,ASEM_RSA5_H_RSA5chrom2004880.1:0.0153379)n29:0.0609096,(Dichantelium_oligosantes_H_DolKV778242.1000002.1:0.0196567,((Panicum_hallii_Pahal.2G375200:0.023298,(Panicum_virgatum_Pavir.2NG486600:0.0217739,Panicum_virgatum_Pavir.2NG489000:0.0170055)n33:0.00733091)n32:0.0166155,(Urochloa_fusta_Urofu.2G328300:0.0370383,((Cenchrus_americanus_H_CamLKME02010514.1000003.1:0.0207852,Setaria_viridis_SEVIR_2G328500v2:0.0172284)n36:0.0140001,((Digitaria_exilis_H_Dex2A-001632.1:0.00570245,Digitaria_exilis_H_Dex2B-001536.1:0.00808706)n38:0.0209768,(Echinocloa_haploclada_eh_chr3.3438:0.110329,Digitaria_radicosa_Dra02G0314300:0.0268316)n39:0.00827261)n37:0.014061)n35:0.0108742)n34:0.00377631)n31:0.0117423)n30:0.00730425)n28:0.0357386,(Sorghum_bicolor_SORBI_3002G305000:0.0190719,(Zea_mays_Zm00001eb105130:0.0261235,Zea_mays_Zm00001eb321610:0.0256048)n41:0.00284497)n40:0.0138774)n27:0.0193865)n26:0.0230026)n20:0.0448765)n5:0.0437907)n4:0.027206)n1:0.230685)n0;
```
