## Supplementary Dataset S1 for "Gene turnover and contingency facilitated the repeated evolution of C_4_ photosynthesis in grasses": OG0008890_tree.txt

```
((Streptochaeta_angustifolia_strangu_005327:0.107997,(Pharus_latifolius_Phala.08G185400:0,Pharus_latifolius_Phala.08G185400.2:0)n2:0.0837414)n1:0.0352173,((((Brachypodium_distachyon_BRADI_3g16550v3:0.057083,((Hordeum_spontaneum_WB01_004178_0322770:0.000916228,Hordeum_vulgareMorex_HORVU.MOREX.r3.3HG0219650:0.000934947)n8:0.0462988,(Hordeum_spontaneum_WB01_004444_0431159:0.00120909,Hordeum_vulgareMorex_HORVU.MOREX.r3.7HG0699250:0.000609429)n9:0.0369771)n7:0.0408105)n6:0.0544668,(Olyra_latifolia_Ola000017:0.0473526,((Ampelocalamus_luodianensis_Alu09Cg16240.2:0.0137311,Dendrocalamus_sinicus_Dendrocalamus_sinicus_Dsi09C_25112900_25118557_Dsi09Cg09230.2_1_CDS_4147820461_18457:0.0241601)n12:0.00945162,(Dendrocalamus_sinicus_Dendrocalamus_sinicus_Dsi08A_4306256_4311371_Dsi08Ag02320.1_-1_CDS_4147800886_29083:0.0311874,Ampelocalamus_luodianensis_Alu08Dg12360.2:0.0244615)n13:0.00802959)n11:0.00410186)n10:0.00780353)n5:0.0157213,(Zizania_latifolia_GWHTBFHI031026:0.51135,((Zizania_latifolia_GWHTBFHI003193:0.0370562,Zizania_latifolia_GWHTBFHI010856:0.032911)n16:0.010689,(Oryza_sativa_LOC_Os08g06070:0.0444475,Leersia_perrieri_LPERR08G03450:0.0426998)n17:0.0116692)n15:0.0490528)n14:0.00545031)n4:0.0108494,((Aristida_adscensionis_H_Aadptg000099l000145.1:0.0647178,Stipagrostis_hirtigluma_H_Shi_ptg000008l_000306.1:0.0526149)n19:0.0200649,(((Eleusine_coracana_ELECO.r07.8BG0645480:0.0765424,(Eragrostis_curvula_EJB05_09283:0.00120845,Eragrostis_curvula_EJB05_09287:5e-09)n23:0.0514423)n22:0.0418813,(Phragmites_australis_Phragmites_australis_PaChr14_3601407_3606922_evm.model.PaChr14.283_1_CDS_4362391927_11896:0.0428849,Phragmites_australis_Phragmites_australis_PaChr19_3320159_3325470_evm.model.PaChr19.242_1_CDS_4362412072_31290:0.0421596)n24:0.0118849)n21:0.00557635,(Cenchrus_americanus_H_CamCM007982.2000873.1:0.167691,(Chasmanthium_laxum_Chala.05G038700:0.0382003,((Sorghum_bicolor_SORBI_3007G046200:0.0214572,(Zea_mays_Zm00001eb415930:0.0406153,Zea_mays_Zm00001eb172540:0.0466299)n29:0.00626625)n28:0.037278,(Dichantelium_oligosantes_H_DolKV768939.1000004.1:0.0309342,(((Urochloa_fusta_Urofu.6G018400:0.0346053,(Panicum_hallii_Pahal.6G039000:0.0111657,(Panicum_virgatum_Pavir.6NG059800:0.0237957,(Panicum_virgatum_Pavir.6KG044900:0.035975,Panicum_virgatum_Pavir.6KG069200:0.00166595)n36:0.0165086)n35:0.00270958)n34:0.0203512)n33:0.00287199,((Cenchrus_americanus_H_CamCM007985.2000864.1:0.0164749,Setaria_viridis_SEVIR_6G054100v2:0.0135936)n38:0.0215081,(Digitaria_radicosa_Dra06G0036200:0.037602,(Digitaria_exilis_H_Dex6A-002360.1:0.0038727,Digitaria_exilis_H_Dex6B-002228.1:0.00648605)n40:0.0390966)n39:0.0157928)n37:0.00441659)n32:0.00471401,(Echinocloa_haploclada_eh_chr8.517:0.0467143,(ASEM_AUS1_H_AUS1CM014275.1003325.1:0.0335596,ASEM_RSA5_H_RSA5chrom6001351.1:0.00481354)n42:0.0302769)n41:0.0081523)n31:0.00350321)n30:0.0105316)n27:0.0171745)n26:0.0185412)n25:0.00206013)n20:0.00653129)n18:0.00248651)n3:0.0352173)n0;
```
