## Supplementary Dataset S1 for "Gene turnover and contingency facilitated the repeated evolution of C_4_ photosynthesis in grasses": OG0008891_tree.txt

```
((Streptochaeta_angustifolia_strangu_004109:0.131491,Pharus_latifolius_Phala.08G019600:0.102782)n1:0.0337305,(((Brachypodium_distachyon_BRADI_3g41890v3:0.10215,(Hordeum_spontaneum_WB01_001984_0034918:0.00116815,Hordeum_vulgareMorex_HORVU.MOREX.r3.7HG0686530:0.00391089)n5:0.110269)n4:0.0710529,((Ampelocalamus_luodianensis_Alu08Dg01650.2:0.0495947,(Dendrocalamus_sinicus_Dendrocalamus_sinicus_Dsi08B_34177909_34184352_Dsi08Bg11760.1_1_CDS_4147807711_4910:0.0103822,Dendrocalamus_sinicus_Dendrocalamus_sinicus_DsiCtg00348_322047_331354_DsiCtg00348g00280.1_1_CDS_4147850902_41069:0.00643432)n8:0.0490274)n7:0.0172048,(Dendrocalamus_sinicus_Dendrocalamus_sinicus_Dsi08C_5727880_5744792_Dsi08Cg04250.1_-1_CDS_4147809244_15044:0.120021,Ampelocalamus_luodianensis_Alu08Cg01840.2:0.0380264)n9:0.0153128)n6:0.0242917)n3:0.0136926,(((Zizania_latifolia_GWHTBFHI002496:0.0571845,Zizania_latifolia_GWHTBFHI009814:0.0424823)n12:0.0297383,(Leersia_perrieri_LPERR08G19040:0.0907487,Oryza_sativa_LOC_Os08g42980:0.0538606)n13:0.0340776)n11:0.0682642,(((Aristida_adscensionis_H_Aadptg000011l000367.1:0.0746161,(Stipagrostis_hirtigluma_H_Shi_ptg000002l_001100.1:0.0196103,Stipagrostis_hirtigluma_H_Shi_ptg000021l_002119.1:0.0152742)n17:0.0382925)n16:0.0211479,((Chasmanthium_laxum_Chala.11G020200:0.0398108,((Sorghum_bicolor_SORBI_3007G183700:0.0451713,(Zea_mays_Zm00001eb310040:0.0771547,Zea_mays_Zm00001eb037380:0.00843591)n22:0.0535485)n21:0.0627037,((Dichantelium_oligosantes_H_DolKV768372.1000016.1:0.0602971,(Echinocloa_haploclada_eh_chr1.2790:0.00417169,Echinocloa_haploclada_eh_chr8.2726:0.00801672)n25:0.0631709)n24:0.0112927,(((ASEM_AUS1_H_AUS1CM014275.1000082.1:0.0130761,ASEM_RSA5_H_RSA5chrom6000582.1:0.0159854)n28:0.0389262,(Cenchrus_americanus_H_CamCM007985.2002196.1:0.0493503,Setaria_viridis_SEVIR_6G239200v2:0.0232321)n29:0.0246267)n27:0.0106736,(Urochloa_fusta_Urofu.6G225100:0.0617361,((Digitaria_radicosa_Dra06G0177900:0.0404293,(Digitaria_exilis_H_Dex6A-001253.1:0.0135751,Digitaria_exilis_H_Dex6B-001212.1:0.00989488)n33:0.033259)n32:0.0288059,(Panicum_hallii_Pahal.6G290100:0.0210477,(Panicum_virgatum_Pavir.6NG342300:0.0145881,(Panicum_virgatum_Pavir.6KG348600:0.00693406,Panicum_virgatum_Pavir.6KG392600:5e-09)n36:0.0157476)n35:0.00976094)n34:0.0215216)n31:0.00448072)n30:0.0044598)n26:0.0185097)n23:0.0265075)n20:0.0283288)n19:0.020859,(Echinocloa_haploclada_eh_chr1.3709:0.71077,((Eragrostis_curvula_EJB05_47880:5e-09,(Eragrostis_curvula_EJB05_47894:0.00161475,Eragrostis_curvula_EJB05_47906:5e-09)n40:0.000483265)n39:0.0601905,(Eleusine_coracana_ELECO.r07.8BG0667980:0.0318652,Eleusine_coracana_ELECO.r07.8AG0639350:0.0275762)n41:0.0447349)n38:0.0349014)n37:0.0201158)n18:0.00223509)n15:0.0128255,(Phragmites_australis_Phragmites_australis_PaChr19_27649356_27654141_evm.model.PaChr19.1284_1_CDS_4362411640_19540:0.0735595,Phragmites_australis_Phragmites_australis_PaChr14_29250807_29254680_evm.model.PaChr14.1338_1_CDS_4362391259_28281:0.0469992)n42:0.00879602)n14:0.0490828)n10:0.0184256)n2:0.0337305)n0;
```
