## Supplementary Dataset S1 for "Gene turnover and contingency facilitated the repeated evolution of C_4_ photosynthesis in grasses": OG0008892_tree.txt

```
((((Pharus_latifolius_Phala.08G019200:0,Pharus_latifolius_Phala.08G019200.3:0)n3:0.00560619,(Pharus_latifolius_Phala.08G019200.4:0.0520771,Pharus_latifolius_Phala.08G019200.2:0.0187421)n4:0.00060721)n2:0.0991869,(Streptochaeta_angustifolia_strangu_012402:0.161914,Streptochaeta_angustifolia_strangu_029859:0.152421)n5:0.0431182)n1:0.0354708,((((Zizania_latifolia_GWHTBFHI002502:0.0346737,Zizania_latifolia_GWHTBFHI009811:0.0355231)n9:0.0453099,(Leersia_perrieri_LPERR08G19120:0.138967,Oryza_sativa_LOC_Os08g43090:0.0599338)n10:0.0264957)n8:0.0469839,((Brachypodium_distachyon_BRADI_3g41980v3:0.108463,(Hordeum_spontaneum_WB01_000039_0637594:0,Hordeum_vulgareMorex_HORVU.MOREX.r3.7HG0686580:0)n13:0.0817294)n12:0.0515773,(Olyra_latifolia_Ola016293:0.0979418,(((Dendrocalamus_sinicus_Dendrocalamus_sinicus_Dsi08C_5636692_5650654_Dsi08Cg04210.1_-1_CDS_4147809232_8292:0.0446446,Ampelocalamus_luodianensis_Alu08Cg01770.2:0.021742)n17:0.00889378,(Ampelocalamus_luodianensis_Alu08Dg01500.2:0.0314846,Dendrocalamus_sinicus_Dendrocalamus_sinicus_Dsi08A_36518877_36522409_Dsi08Ag12090.1_1_CDS_4147803817_30218:0.0400166)n18:0.00367155)n16:0.0064658,Dendrocalamus_sinicus_Dendrocalamus_sinicus_Dsi08B_34282418_34285529_Dsi08Bg11810.1_1_CDS_4147807726_13351:0.033373)n15:0.00370811)n14:0.00406983)n11:0.0098593)n7:0.0243421,((Chasmanthium_laxum_Chala.11G019000:0.0485064,(Phragmites_australis_Phragmites_australis_PaChr19_27594880_27599463_evm.model.PaChr19.1278_1_CDS_4362411626_13647:0.131359,Phragmites_australis_Phragmites_australis_PaChr14_29404704_29409638_evm.model.PaChr14.1350_1_CDS_4362391287_40073:0.0510791)n21:0.0102559)n20:0.0084802,((Aristida_adscensionis_H_Aadptg000011l000370.1:0.0463408,(Stipagrostis_hirtigluma_H_Shi_ptg000002l_001101.1:0.0225226,Stipagrostis_hirtigluma_H_Shi_ptg000021l_002122.1:0.0188028)n24:0.0463954)n23:0.0332338,((Eragrostis_curvula_EJB05_47858:0.0637805,(Eleusine_coracana_ELECO.r07.8BG0668170:0.0117871,Eleusine_coracana_ELECO.r07.8AG0639500:0.0156418)n27:0.0584395)n26:0.0402211,((Sorghum_bicolor_SORBI_3007G182500:0.0452233,(Zea_mays_Zm00001eb198470:0.054578,Zea_mays_Zm00001eb037460:0.050782)n30:0.0144212)n29:0.0381264,(((Cenchrus_americanus_H_CamCM007985.2002149.1:0.0342641,Setaria_viridis_SEVIR_6G240800v2:0.0245794)n33:0.0271916,((Echinocloa_haploclada_eh_chr8.2743:0.0564158,Urochloa_fusta_Urofu.6G226200:0.042047)n35:0.00825399,(Dichantelium_oligosantes_H_DolKV775355.1000003.1:0.070257,(Panicum_hallii_Pahal.6G291100:0.0157035,(Panicum_virgatum_Pavir.6NG344200:0.024093,Panicum_virgatum_Pavir.6KG394700:0.0223832)n38:0.00763409)n37:0.0286872)n36:0.00436572)n34:0.00703162)n32:0.00782152,((ASEM_AUS1_H_AUS1CM014275.1000084.1:0.00811345,ASEM_RSA5_H_RSA5chrom6000584.1:0.018316)n40:0.0337579,(Digitaria_radicosa_Dra06G0178700:0.0457822,(Digitaria_exilis_H_Dex6A-001256.1:0.0206968,Digitaria_exilis_H_Dex6B-001213.1:0.0324132)n42:0.0339085)n41:0.0307875)n39:0.00495635)n31:0.0192975)n28:0.0434008)n25:0.0211088)n22:0.0105816)n19:0.0447478)n6:0.0354708)n0;
```
