## Supplementary Dataset S1 for "Gene turnover and contingency facilitated the repeated evolution of C_4_ photosynthesis in grasses": OG0008893_tree.txt

```
((Pharus_latifolius_Phala.08G031200:0.137681,(Streptochaeta_angustifolia_strangu_019936:0.0376941,Streptochaeta_angustifolia_strangu_012924:0.0102726)n2:0.166332)n1:0.0468663,((((Chasmanthium_laxum_Chala.11G032300:0.0422544,(((Dendrocalamus_sinicus_Dendrocalamus_sinicus_Dsi08C_6823125_6823760_Dsi08Cg04930.1_-1_CDS_4147809448_16170:0.0473851,Ampelocalamus_luodianensis_Alu08Cg10180.1:0.0119814)n9:0.00971286,(Ampelocalamus_luodianensis_Alu08Dg02490.1:0.037277,Dendrocalamus_sinicus_Dendrocalamus_sinicus_Dsi08B_33001110_33001748_Dsi08Bg10980.1_1_CDS_4147807477_43741:0.0422115)n10:0.00742721)n8:0.0635844,((Eragrostis_curvula_EJB05_48102:0.0788012,(Eleusine_coracana_ELECO.r07.8BG0666570:0.0194804,(Eleusine_coracana_ELECO.r07.8AG0638140:0.0524188,Eleusine_coracana_ELECO.r07.8AG0639190:0.0171464)n14:5e-09)n13:0.0448623)n12:0.0624753,(Phragmites_australis_Phragmites_australis_PaChr19_26409540_26410201_evm.model.PaChr19.1170_1_CDS_4362411388_40981:0.0839477,Phragmites_australis_Phragmites_australis_PaChr14_28320205_28320867_evm.model.PaChr14.1263_1_CDS_4362391093_940:0.0410481)n15:0.00456091)n11:0.0262953)n7:0.0118802)n6:0.0453977,(Echinocloa_haploclada_eh_chr8.2581:0.127814,(((Dichantelium_oligosantes_H_DolKV772979.1000003.1:0.059678,(ASEM_AUS1_H_AUS1CM014275.1000120.1:0.00715437,(ASEM_RSA5_H_RSA5chrom3004330.1:0.00543225,ASEM_RSA5_H_RSA5chrom6000528.1:0.0131648)n21:0.00146276)n20:0.00178206)n19:0.0274569,(Panicum_hallii_Pahal.6G274700:0.0222537,(Panicum_virgatum_Pavir.6KG376800:0.0547235,(Panicum_virgatum_Pavir.6NG320300:0.0113226,Panicum_virgatum_Pavir.6NG321300:0.0119966)n24:0.012588)n23:0.00139866)n22:0.0312402)n18:0.0189216,(((Digitaria_radicosa_Dra06G0167500:0.0632336,(Digitaria_exilis_H_Dex6A-001190.1:0.055594,((Digitaria_exilis_H_Dex6B-001154.1:0,Digitaria_exilis_H_DexUA-001383.1:0)n30:5e-09,Digitaria_exilis_H_Dex6A-001191.1:0.056586)n29:0.0232178)n28:0.0565507)n27:0.0525342,(Cenchrus_americanus_H_CamCM007985.2000488.1:0.077513,Setaria_viridis_SEVIR_6G227500v2:0.065521)n31:0.0388437)n26:0.0263682,Urochloa_fusta_Urofu.6G211300:0.131084)n25:0.0208871)n17:0.0166545)n16:0.0256573)n5:0.0259347,(Sorghum_bicolor_SORBI_3007G195900:0.0931856,Zea_mays_Zm00001eb036310:0.0825919)n32:0.0822177)n4:0.0200271,((((Brachypodium_distachyon_BRADI_3g41020v3:0.149444,(Hordeum_spontaneum_WB01_000845_0756754:5e-09,Hordeum_vulgareMorex_HORVU.MOREX.r3.7HG0683440:0.00227505)n37:0.0786222)n36:0.0757137,((Zizania_latifolia_GWHTBFHI002432:0.13009,Zizania_latifolia_GWHTBFHI009898:0.0395344)n39:0.032445,(Leersia_perrieri_LPERR08G18090:0.139085,Oryza_sativa_LOC_Os08g41650:0.100734)n40:0.0325726)n38:0.0403837)n35:0.0146972,Olyra_latifolia_Ola001710:0.072588)n34:0.0230849,(Aristida_adscensionis_H_Aadptg000011l000291.1:0.111338,(Stipagrostis_hirtigluma_H_Shi_ptg000002l_001028.1:0.0195632,Stipagrostis_hirtigluma_H_Shi_ptg000021l_002058.1:0.0190765)n42:0.089629)n41:0.0497417)n33:0.013035)n3:0.0468663)n0;
```
