## Supplementary Dataset S1 for "Gene turnover and contingency facilitated the repeated evolution of C_4_ photosynthesis in grasses": OG0008894_tree.txt

```
(Juncus_effusus_H_Juncus_Jeff_scaffold_15_000463.1:0.140354,(((((Brachypodium_distachyon_BRADI_3g40610v3:0.0819479,(Hordeum_spontaneum_WB01_002364_0325291:5e-09,Hordeum_vulgareMorex_HORVU.MOREX.r3.7HG0682120:5e-09)n6:0.074682)n5:0.0294744,(Dendrocalamus_sinicus_Dendrocalamus_sinicus_Dsi01B_15633278_15636756_Dsi01Bg07420.1_1_CDS_4147695559_37741:0.370207,(Olyra_latifolia_Ola001723:0.0533815,((Dendrocalamus_sinicus_Dendrocalamus_sinicus_Dsi08C_7166769_7182743_Dsi08Cg05120.1_-1_CDS_4147809505_48251:0.0341661,Ampelocalamus_luodianensis_Alu08Cg09760.2:0.0178671)n10:0.00928887,(Ampelocalamus_luodianensis_Alu08Dg02800.7:0.0240637,Dendrocalamus_sinicus_Dendrocalamus_sinicus_Dsi08A_34138357_34142516_Dsi08Ag10950.1_-1_CDS_4147803475_8273:0.0263872)n11:0.00665635)n9:0.0121489)n8:0.010496)n7:0.00116622)n4:0.00980833,((Leersia_perrieri_LPERR08G17350:0.0461785,Oryza_sativa_LOC_Os08g40580:0.0425023)n13:0.029572,(Zizania_latifolia_GWHTBFHI009931:0.0863999,Zizania_latifolia_GWHTBFHI002405:0.0280397)n14:0.0158408)n12:0.0428823)n3:0.0168388,(Pharus_latifolius_Phala.08G035300:0.0791466,Streptochaeta_angustifolia_strangu_034421:0.104803)n15:0.0432105)n2:0.010535,(((((Eragrostis_curvula_EJB05_48195:0.0586976,(Eragrostis_curvula_EJB05_48196:5e-09,Eragrostis_curvula_EJB05_48219:0.00147499)n21:0.00925647)n20:0.0405086,(Eleusine_coracana_ELECO.r07.8BG0666170:0.00846679,Eleusine_coracana_ELECO.r07.8AG0637670:0.00834648)n22:0.0402404)n19:0.0339596,((Phragmites_australis_Phragmites_australis_PaChr14_28007720_28010637_evm.model.PaChr14.1235_1_CDS_4362391031_17364:0.0407534,Phragmites_australis_Phragmites_australis_PaChr19_26084556_26087504_evm.model.PaChr19.1145_1_CDS_4362411332_17431:0.0375806)n24:0.00619273,Chasmanthium_laxum_Chala.11G035900:0.0540916)n23:0.00253645)n18:0.00435865,((Aristida_adscensionis_H_Aadptg000011l000273.1:0.0358636,Aristida_adscensionis_H_Aadptg000102l000103.1:0.0880543)n26:0.0448529,(Stipagrostis_hirtigluma_H_Shi_ptg000002l_001008.1:0.0108501,(Stipagrostis_hirtigluma_H_Shi_ptg000002l_000012.1:0.0337626,Stipagrostis_hirtigluma_H_Shi_ptg000021l_002043.1:0.00480194)n28:0.00294445)n27:0.0307637)n25:0.00543149)n17:0.0121702,((Sorghum_bicolor_SORBI_3007G201000:0.0250924,Zea_mays_Zm00001eb035790:0.0340321)n30:0.0290475,(((((Digitaria_radicosa_Dra06G0163000:0.0425805,(Digitaria_exilis_H_Dex6A-001156.1:0.00622242,Digitaria_exilis_H_Dex6B-001118.1:0.0106168)n36:0.0178481)n35:0.0117852,(Urochloa_fusta_Urofu.6G205600:0.068438,(Cenchrus_americanus_H_CamCM007985.2001164.1:0.0308373,Setaria_viridis_SEVIR_6G221400v2:0.00903209)n38:0.0242186)n37:0.011204)n34:0.00504635,(ASEM_AUS1_H_AUS1CM014275.1003180.1:0.0084602,ASEM_RSA5_H_RSA5chrom6002772.1:0.0101706)n39:0.0396852)n33:0.00306483,(Echinocloa_haploclada_eh_chr8.2534:0.0477646,Dichantelium_oligosantes_H_DolKV782165.1000014.1:0.0245208)n40:0.00697134)n32:0.00512678,(Panicum_hallii_Pahal.6G270600:0.0184678,(Panicum_virgatum_Pavir.6NG305100:0.0192284,Panicum_virgatum_Pavir.6KG368900:0.0144944)n42:0.00161049)n41:0.00846003)n31:0.00822893)n29:0.0308615)n16:0.0255014)n1:0.140354)n0;
```
