## Supplementary Dataset S1 for "Gene turnover and contingency facilitated the repeated evolution of C_4_ photosynthesis in grasses": OG0008895_tree.txt

```
((Streptochaeta_angustifolia_strangu_023907:0.0714077,(Pharus_latifolius_Phala.08G037000:0,Pharus_latifolius_Phala.08G037000.2:0)n2:0.0311718)n1:0.0117759,((((Brachypodium_distachyon_BRADI_3g40460v3:0.050626,(Hordeum_spontaneum_WB01_008895_0037525:0.000831739,Hordeum_vulgareMorex_HORVU.MOREX.r3.7HG0681680:5e-09)n7:0.0568417)n6:0.0262005,((Zizania_latifolia_GWHTBFHI002393:0.0145929,Zizania_latifolia_GWHTBFHI009943:0.0164554)n9:0.0109781,(Leersia_perrieri_LPERR08G17500:0.0372148,Oryza_sativa_LOC_Os08g40880:0.0279796)n10:0.0141436)n8:0.0299757)n5:0.00741559,((Olyra_latifolia_Ola014727:0.0703903,Olyra_latifolia_Ola001744:0.00973991)n12:0.0708342,((Dendrocalamus_sinicus_Dendrocalamus_sinicus_Dsi08C_7321129_7330912_Dsi08Cg05210.1_-1_CDS_4147809532_6605:0.0186882,Ampelocalamus_luodianensis_Alu08Cg09600.1:0.0134848)n14:0.00679884,((Dendrocalamus_sinicus_Dendrocalamus_sinicus_Dsi08B_32369915_32374479_Dsi08Bg10470.1_1_CDS_4147807324_14475:0.020311,Dendrocalamus_sinicus_Dendrocalamus_sinicus_Dsi08A_34021632_34026352_Dsi08Ag10880.1_1_CDS_4147803454_53298:0.0196261)n16:0.00397248,Ampelocalamus_luodianensis_Alu08Dg02910.1:0.0285203)n15:0.00316892)n13:0.00165281)n11:0.000183646)n4:0.0112297,((Aristida_adscensionis_H_Aadptg000048l000301.1:0.0349589,(Stipagrostis_hirtigluma_H_Shi_ptg000002l_000998.1:0.00437722,Stipagrostis_hirtigluma_H_Shi_ptg000021l_002022.1:0.00629289)n19:0.0284543)n18:0.0091089,(((Eragrostis_curvula_EJB05_53044:0,Eragrostis_curvula_EJB05_48268:0)n22:0.0408973,(Eleusine_coracana_ELECO.r07.8BG0665950:0.0117287,Eleusine_coracana_ELECO.r07.8AG0637430:0.00998038)n23:0.0308051)n21:0.01263,((Phragmites_australis_Phragmites_australis_PaChr19_25956805_25961700_evm.model.PaChr19.1131_1_CDS_4362411302_4795:0.0233292,Phragmites_australis_Phragmites_australis_PaChr14_27837282_27842930_evm.model.PaChr14.1223_1_CDS_4362391005_6408:0.0308297)n25:0.00312679,(Chasmanthium_laxum_Chala.11G037800:0.0232039,((Sorghum_bicolor_SORBI_3007G203200:0.00773617,(Zea_mays_Zm00001eb035660:0.0510021,Zea_mays_Zm00001eb174610:0.0264142)n29:0.00570489)n28:0.0226354,(((Echinocloa_haploclada_eh_chr8.2510:0.0139842,(ASEM_AUS1_H_AUS1CM014275.1000202.1:0.000770476,ASEM_RSA5_H_RSA5chrom6000484.1:0.00335243)n33:0.0235782)n32:0.00218985,(Dichantelium_oligosantes_H_DolKV769914.1000014.1:0.0461965,(Dichantelium_oligosantes_H_DolKV769914.1000015.1:0.0368081,(Digitaria_radicosa_Dra06G0161000:0.0105813,(Digitaria_exilis_H_Dex6A-001148.1:0.00909742,Digitaria_exilis_H_Dex6B-001101.1:0.0107551)n37:0.00704481)n36:0.0107317)n35:0.0035045)n34:0.000389389)n31:0.00405569,(Urochloa_fusta_Urofu.6G202100:0.0118676,((Cenchrus_americanus_H_CamCM007985.2002309.1:0.0137,Setaria_viridis_SEVIR_6G219600v2:0.0057776)n40:0.00878993,(Panicum_hallii_Pahal.6G267300:0.00448108,(Panicum_virgatum_Pavir.6NG300500:0.00972175,Panicum_virgatum_Pavir.6KG357600:0.00940834)n42:0.00104537)n41:0.00257272)n39:0.00170935)n38:0.00525413)n30:0.00294703)n27:0.00816308)n26:0.0125333)n24:0.00347092)n20:0.00113701)n17:0.0219751)n3:0.0117759)n0;
```
