## Supplementary Dataset S1 for "Gene turnover and contingency facilitated the repeated evolution of C_4_ photosynthesis in grasses": OG0008896_tree.txt

```
(Ananas_comosus_H_Ananas_contig3_000648.1:0.164382,((Streptochaeta_angustifolia_strangu_002873:0.12929,((Pharus_latifolius_Phala.08G040800:0,Pharus_latifolius_Phala.08G040800.2:0)n4:0.114733,((((Leersia_perrieri_LPERR08G17110:0.0670371,Oryza_sativa_LOC_Os08g40150:0.0476759)n8:0.0452004,(Zizania_latifolia_GWHTBFHI002375:0.0622905,Zizania_latifolia_GWHTBFHI010034:0.0800997)n9:0.0285854)n7:0.0570264,((Brachypodium_distachyon_BRADI_3g40180v3:0.091089,(Hordeum_spontaneum_WB01_003371_0855091:0,Hordeum_vulgareMorex_HORVU.MOREX.r3.7HG0680550:0,Hordeum_vulgareMorex_HORVU.MOREX.r3.7HG0680550.2:0)n12:0.0895085)n11:0.0576718,(Olyra_latifolia_scaffold215_452748_455533_-:0.0606468,((Dendrocalamus_sinicus_Dendrocalamus_sinicus_Dsi08A_33645830_33648533_Dsi08Ag10630.1_-1_CDS_4147803379_11086:0.0411763,Ampelocalamus_luodianensis_Alu08Dg03260.1:0.044217)n15:0.0051492,(Ampelocalamus_luodianensis_Alu08Cg09210.1:0.0453441,Dendrocalamus_sinicus_Dendrocalamus_sinicus_Dsi08B_32063637_32066523_Dsi08Bg10260.1_-1_CDS_4147807261_35858:0.048992)n16:0.00544356)n14:0.00526403)n13:0.014218)n10:0.0138693)n6:0.0147653,((Eleusine_coracana_ELECO.r07.8BG0665510:0.0932941,(Eragrostis_curvula_EJB05_48313:0.00504435,Eragrostis_curvula_EJB05_55506:0.00814293)n19:0.0396833)n18:0.0447515,((Phragmites_australis_Phragmites_australis_PaChr14_27505959_27508727_evm.model.PaChr14.1192_1_CDS_4362390935_19471:0.054668,Phragmites_australis_Phragmites_australis_PaChr19_25617651_25620380_evm.model.PaChr19.1104_1_CDS_4362411242_22053:0.0495579)n21:0.00785477,((Aristida_adscensionis_H_Aadptg000048l000321.1:0.0648498,(Stipagrostis_hirtigluma_H_Shi_ptg000002l_000322.1:0.0509348,Stipagrostis_hirtigluma_H_Shi_ptg000021l_000392.1:0.00686007)n24:0.0500682)n23:0.0277873,(Chasmanthium_laxum_Chala.11G042300:0.0711775,((Sorghum_bicolor_SORBI_3007G207900:0.0360281,(Zea_mays_Zm00001eb199940:0.0924439,Zea_mays_Zm00001eb035320:0.0692109)n28:0.0177069)n27:0.0588189,((Echinocloa_haploclada_eh_chr8.2468:0.0578121,(Dichantelium_oligosantes_H_DolKV776166.1000002.1:0.0619888,(ASEM_AUS1_H_AUS1CM014275.1003117.1:0.010602,ASEM_RSA5_H_RSA5chrom6002805.1:0.0109514)n32:0.0423888)n31:0.00606804)n30:0.00932374,((Digitaria_radicosa_Dra06G0156800:0.0433763,(Digitaria_exilis_H_Dex6A-001584.1:0.00865983,Digitaria_exilis_H_Dex6B-001537.1:0.00743296)n35:0.0229266)n34:0.0250227,(Urochloa_fusta_Urofu.6G163500:0.0413041,((Panicum_hallii_Pahal.6G262800:0.0168036,(Panicum_virgatum_Pavir.6NG311800:0.0245628,Panicum_virgatum_Pavir.6KG363300:0.0209567)n39:0.00649309)n38:0.0239105,(Cenchrus_americanus_H_CamCM007985.2001525.1:0.0479377,Setaria_viridis_SEVIR_6G214900v2:0.0124862)n40:0.0118447)n37:0.00243722)n36:0.00441633)n33:0.00926365)n29:0.0279928)n26:0.0221187)n25:0.00996413)n22:0.00503612)n20:0.00953048)n17:0.0481701)n5:0.052666)n3:0.0326522)n2:0.0240696,(Streptochaeta_angustifolia_strangu_022551:0.112082,Brachypodium_distachyon_BRADI_4g33850v3:0.301461)n41:0.0334957)n1:0.164382)n0;
```
