## Supplementary Dataset S1 for "Gene turnover and contingency facilitated the repeated evolution of C_4_ photosynthesis in grasses": OG0008897_tree.txt

```
((Ananas_comosus_H_Ananas_contig3_000674.1:0.0505551,Tillandsia_fasciculata_H_Tillandsia_CM054930.1_000110.1:0.0626451)n1:0.146355,(Streptochaeta_angustifolia_strangu_029145:0.107063,(Pharus_latifolius_Phala.08G045300:0.174895,(((Ampelocalamus_luodianensis_Alu08Cg08910.1:0.0259822,Dendrocalamus_sinicus_Dendrocalamus_sinicus_Dsi08C_7960551_7961687_Dsi08Cg05620.1_1_CDS_4147809655_18984:0.040571)n6:0.00930175,((Dendrocalamus_sinicus_Dendrocalamus_sinicus_Dsi08B_31756018_31757154_Dsi08Bg10080.1_-1_CDS_4147807207_5472:0.0544952,Dendrocalamus_sinicus_Dendrocalamus_sinicus_Dsi08A_33280086_33281222_Dsi08Ag10380.1_-1_CDS_4147803304_25715:0.0392527)n8:0.00468697,(Ampelocalamus_luodianensis_Alu08Dg03570.1:0.0432555,Olyra_latifolia_Ola036899:0.0633726)n9:0.00264493)n7:0.003869)n5:0.019757,(((Zizania_latifolia_GWHTBFHI002357:0.0747047,Zizania_latifolia_GWHTBFHI010076:0.042085)n12:0.0214512,(Leersia_perrieri_LPERR08G16720:0.199304,Oryza_sativa_LOC_Os08g39550:0.0605453)n13:0.0421613)n11:0.0171189,(((Hordeum_spontaneum_WB01_006390_0057748:0,Hordeum_vulgareMorex_HORVU.MOREX.r3.7HG0679350:0)n16:0.0918448,Brachypodium_distachyon_BRADI_3g39895v3:0.289521)n15:0.0527963,((Chasmanthium_laxum_Chala.11G045900:0.0644089,(Phragmites_australis_Phragmites_australis_PaChr14_27195173_27196309_evm.model.PaChr14.1169_1_CDS_4362390883_40071:0.0457548,Phragmites_australis_Phragmites_australis_PaChr19_25288210_25289346_evm.model.PaChr19.1079_1_CDS_4362411184_40138:0.060832)n19:0.0131451)n18:0.0153447,((Aristida_adscensionis_H_Aadptg000048l000341.1:0.0803149,(Stipagrostis_hirtigluma_H_Shi_ptg000002l_000871.1:0.0206072,Stipagrostis_hirtigluma_H_Shi_ptg000021l_000408.1:0.0278114)n22:0.0278513)n21:0.0338119,((((Eleusine_coracana_ELECO.r07.8BG0665190:0.0631894,Eleusine_coracana_ELECO.r07.8AG0636550:0.0569873)n26:0.117467,(Eragrostis_curvula_EJB05_53467:0.0240218,Eragrostis_curvula_EJB05_48377:0.0269135)n27:0.076487)n25:0.047832,(Zea_mays_Zm00001eb034880:0.981212,(Zea_mays_Zm00001eb034870:0.0957529,Sorghum_bicolor_SORBI_3007G211400:0.0516632)n29:0.103557)n28:0.0115063)n24:0.0371296,((Digitaria_radicosa_Dra06G0153600:0.128742,(Urochloa_fusta_Urofu.6G192700:0.116968,(Digitaria_exilis_H_Dex6A-001605.1:0.0286261,Digitaria_exilis_H_Dex6B-001561.1:0.0145104)n33:0.137786)n32:0.0307932)n31:0.0305654,(((Dichantelium_oligosantes_H_DolKV778643.1000012.1:0.055114,(Cenchrus_americanus_H_CamCM007985.2002202.1:0.0634967,Setaria_viridis_SEVIR_6G211400v2:0.0359792)n37:0.03082)n36:0.00869978,(Echinocloa_haploclada_eh_chr8.2437:0.0794146,(ASEM_AUS1_H_AUS1CM014275.1000265.1:0.0199654,ASEM_RSA5_H_RSA5chrom6002821.1:0.010186)n39:0.0345014)n38:0.0165509)n35:0.0105526,(Panicum_hallii_Pahal.6G258400:0.0273348,(Panicum_virgatum_Pavir.6KG354800:0.0207714,(Panicum_virgatum_Pavir.6NG296500:0.0182626,Panicum_virgatum_Pavir.1NG217900:0.0124863)n42:0.0120407)n41:0.00133785)n40:0.0073351)n34:0.0207784)n30:0.0240303)n23:0.0126729)n20:0.0257569)n17:0.0366606)n14:0.0172353)n10:0.00840203)n4:0.0357349)n3:0.0616484)n2:0.146355)n0;
```
