## Supplementary Dataset S1 for "Gene turnover and contingency facilitated the repeated evolution of C_4_ photosynthesis in grasses": OG0008898_tree.txt

```
((Ananas_comosus_H_Ananas_contig2_000282.1:0.313615,(((Pharus_latifolius_Phala.02G087800:0.0154549,Pharus_latifolius_Phala.02G087800.2:0.019814)n4:0.210522,(((((Hordeum_spontaneum_WB01_005591_0901554:0,Hordeum_vulgareMorex_HORVU.MOREX.r3.2HG0158890:0)n9:0.084097,(Brachypodium_distachyon_BRADI_2g22902v3:0.083207,Brachypodium_distachyon_BRADI_5g00720v3:0.0753607)n10:0.050062)n8:0.0528449,((Ampelocalamus_luodianensis_Alu04Cg04610.2:0.0518961,Dendrocalamus_sinicus_Dendrocalamus_sinicus_Dsi04C_20233623_20233994_Dsi04Cg12590.1_1_CDS_4147761352_4757:0.0654005)n12:5e-09,(Dendrocalamus_sinicus_Dendrocalamus_sinicus_Dsi08B_15198078_15198446_Dsi08Bg04910.1_1_CDS_4147805656_42046:0.080076,(Ampelocalamus_luodianensis_AluCtg02602cg00020.1:0.0711738,Olyra_latifolia_scaffold419_40347_45343_+:0.0839439)n14:0.0153939)n13:0.00171044)n11:0.0231142)n7:0.0224853,(Leersia_perrieri_LPERR04G04440:0.735336,(Leersia_perrieri_LPERR04G04450:0.0893167,(Zizania_latifolia_GWHTBFHI016493:0.122755,(Oryza_sativa_LOC_Os05g18774:0.0390788,Oryza_sativa_LOC_Os04g22860:0.05092)n18:0.00565778)n17:0.036407)n16:0.0510739)n15:0.00567488)n6:0.0366491,(((Eleusine_coracana_ELECO.r07.4BG0352710:0.032058,Eleusine_coracana_ELECO.r07.4AG0323590:0.00341032)n21:0.10912,Eragrostis_curvula_EJB05_40537:0.0835289)n20:0.0247441,(((Sorghum_bicolor_SORBI_3001G067601:0.0623918,Zea_mays_Zm00001eb059790:0.0555503)n24:0.0835813,(Aristida_adscensionis_H_Aadptg000056l000062.1:0.11138,(Stipagrostis_hirtigluma_H_Shi_ptg000005l_000039.1:0,Stipagrostis_hirtigluma_H_Shi_ptg000016l_000332.1:0)n26:0.065979)n25:0.0275335)n23:0.0268621,((Chasmanthium_laxum_Chala.06G052500:0.101936,(((Setaria_viridis_SEVIR_7G049250v2:0.0178697,Urochloa_fusta_Urofu.7G058400:0.0142791)n31:0.00709244,(Echinocloa_haploclada_eh_chr9.544:0.0303426,(Panicum_hallii_Pahal.7G088900:0.0157288,(Panicum_virgatum_Pavir.7NG049900:0.0345007,Panicum_virgatum_Pavir.7KG062400:0.113835)n34:0.0126484)n33:0.0106931)n32:0.034705)n30:0.0358339,((Digitaria_radicosa_Dra06G0140100:0.0179173,(Digitaria_exilis_H_Dex6A-001703.1:0.0034445,Digitaria_exilis_H_Dex6B-000945.1:0.0136624)n37:0.0309819)n36:0.0772949,((ASEM_AUS1_H_AUS1CM014275.1003077.1:0.0147654,ASEM_RSA5_H_RSA5chrom6000400.1:0.00417688)n39:0.0751637,(ASEM_RSA5_H_RSA5chrom7000282.1:0.0109024,ASEM_AUS1_H_AUS1CM014276.1003407.1:0.0797078)n40:0.019795)n38:0.113966)n35:0.0199467)n29:0.0296941)n28:0.0184844,((Phragmites_australis_Phragmites_australis_PaChr7_27956022_27956423_evm.model.PaChr7.1634_1_CDS_4362474616_42034:0.122808,Phragmites_australis_Phragmites_australis_PaChr11_21028332_21028682_evm.model.PaChr11.1572_1_CDS_4362376148_2153:0.0592963)n42:0.0267019,Phragmites_australis_Phragmites_australis_PaChr23_15208274_15208600_evm.model.PaChr23.515_1_CDS_4362434893_29264:0.0681807)n41:0.00757563)n27:5e-09)n22:5e-09)n19:0.0446729)n5:0.0329398)n3:0.169698,Panicum_virgatum_Pavir.J414200:0.770647)n2:0.0856274)n1:0.0868611,Tillandsia_fasciculata_H_Tillandsia_CM054942.1_000646.1:0.248168)n0;
```
