## Supplementary Dataset S1 for "Gene turnover and contingency facilitated the repeated evolution of C_4_ photosynthesis in grasses": OG0008899_tree.txt

```
((Streptochaeta_angustifolia_strangu_000835:0.163679,((Pharus_latifolius_Phala.08G055800.6:5e-09,(Pharus_latifolius_Phala.08G055800:0,Pharus_latifolius_Phala.08G055800.3:0,Pharus_latifolius_Phala.08G055800.4:0,Pharus_latifolius_Phala.08G055800.2:0,Pharus_latifolius_Phala.08G055800.5:0)n4:5e-09)n3:0.0019405,(Pharus_latifolius_Phala.08G055800.8:0.0132231,Pharus_latifolius_Phala.08G055800.7:7e-09)n5:0.0112025)n2:0.149262)n1:0.0392173,(((Brachypodium_distachyon_BRADI_3g38702v3:0.14239,(Hordeum_spontaneum_WB01_000089_0734684:0.0340953,Hordeum_vulgareMorex_HORVU.MOREX.r3.7HG0690890:0.00397924)n9:0.126612)n8:0.0703022,((((Eragrostis_curvula_EJB05_48638:0.00419745,Eragrostis_curvula_EJB05_48607:0.00583347)n13:0.082901,(Eleusine_coracana_ELECO.r07.8BG0663950:0.0499694,Eleusine_coracana_ELECO.r07.8AG0635020:0.0318439)n14:0.0580527)n12:0.0601385,((Aristida_adscensionis_H_Aadptg000048l000194.1:0.114309,(Stipagrostis_hirtigluma_H_Shi_ptg000002l_000862.1:0.0281054,Stipagrostis_hirtigluma_H_Shi_ptg000021l_001893.1:0.0357125)n17:0.0473227)n16:0.0263557,((Chasmanthium_laxum_Chala.05G054800:0.0771873,(Phragmites_australis_Phragmites_australis_PaChr14_26046467_26048991_evm.model.PaChr14.1091_1_CDS_4362390711_10201:0.122764,Phragmites_australis_Phragmites_australis_PaChr19_23806261_23809498_evm.model.PaChr19.993_1_CDS_4362413738_9861:0.0902906)n20:0.0100323)n19:0.0103893,((Sorghum_bicolor_SORBI_3007G225500:0.0991777,(((Urochloa_fusta_Urofu.6G177000:0.0651169,(Cenchrus_americanus_H_CamCM007985.2001451.1:0.0739376,Setaria_viridis_SEVIR_6G195400v2:0.0582599)n26:0.0255625)n25:0.0141563,(ASEM_AUS1_H_AUS1CM014275.1003032.1:0.0900808,(Digitaria_radicosa_Dra06G0142100:0.0689206,(Digitaria_exilis_H_Dex6A-001715.1:0.00892125,Digitaria_exilis_H_Dex6B-000957.1:0.0164382)n29:0.0516546)n28:0.0348598)n27:0.0113455)n24:0.00531465,(ASEM_AUS1_H_AUS1CM014276.1002567.1:0.785572,Ampelocalamus_luodianensis_Alu09CXg07050.1:0.625851)n30:0.191318)n23:0.0212576)n22:0.0298803,(Echinocloa_haploclada_eh_chr8.2268:0.209138,(Dichantelium_oligosantes_H_DolKV782753.1000008.1:0.0819678,(Panicum_hallii_Pahal.6G242900:0.0271997,(Panicum_virgatum_Pavir.6KG367500:0.0180383,Panicum_virgatum_Pavir.6KG314200:0.0227749)n34:0.00706308)n33:0.0348647)n32:0.0075704)n31:0.00814526)n21:0.0343483)n18:0.0121215)n15:0.0182214)n11:0.055397,((Dendrocalamus_sinicus_Dendrocalamus_sinicus_Dsi08B_30541856_30555847_Dsi08Bg09300.1_1_CDS_4147806973_44302:0.0946581,Dendrocalamus_sinicus_Dendrocalamus_sinicus_Dsi08A_31648576_31662917_Dsi08Ag09480.1_1_CDS_4147803034_44289:0.076377)n36:0.0902061,(Ampelocalamus_luodianensis_Alu08Cg07990.2:0.0756557,Ampelocalamus_luodianensis_Alu08Dg04540.1:0.0567024)n37:0.00630026)n35:0.00629129)n10:0.000699032)n7:0.018882,(Zizania_latifolia_GWHTBFHI010056:0.134939,(Leersia_perrieri_LPERR08G15420:0.128247,Oryza_sativa_LOC_Os08g37820:0.0699273)n39:0.0425411)n38:0.0675763)n6:0.0392173)n0;
```
