## Supplementary Dataset S1 for "Gene turnover and contingency facilitated the repeated evolution of C_4_ photosynthesis in grasses": OG0008900_tree.txt

```
(Carex_scoparia_H_Carex_Csco_scaffold_1_000711.1:0.325415,(((Pharus_latifolius_Phala.08G059700:5e-09,Pharus_latifolius_Phala.08G059700.2:0.000456386)n3:0.104652,(Streptochaeta_angustifolia_strangu_000954:0.157841,Streptochaeta_angustifolia_strangu_041170:0.122429)n4:0.0333592)n2:0.0468134,((((Zizania_latifolia_GWHTBFHI002774:0.0475553,Zizania_latifolia_GWHTBFHI010295:0.0384433)n8:0.034489,(Leersia_perrieri_LPERR08G15080:0.0730702,Oryza_sativa_LOC_Os08g37350:0.0588819)n9:0.042457)n7:0.0806169,(((((Ampelocalamus_luodianensis_Alu08Cg07670.2:0.0238333,Dendrocalamus_sinicus_Dendrocalamus_sinicus_Dsi08C_9586667_9594596_Dsi08Cg06450.2_1_CDS_4147809904_45438:0.0276433)n14:0.0109692,Olyra_latifolia_Ola017674:0.0781654)n13:0.00211286,(Dendrocalamus_sinicus_Dendrocalamus_sinicus_Dsi08A_31069860_31075755_Dsi08Ag09260.1_-1_CDS_4147802968_7146:0.0529023,Ampelocalamus_luodianensis_Alu08Dg04870.2:0.0356162)n15:0.00395735)n12:0.00474782,Dendrocalamus_sinicus_Dendrocalamus_sinicus_Dsi08B_30063094_30082814_Dsi08Bg09090.1_-1_CDS_4147806910_8847:0.0538985)n11:0.0152192,(Brachypodium_distachyon_BRADI_3g38400v3:0.0774822,(Hordeum_spontaneum_WB01_000482_1196968:0.0584857,Hordeum_vulgareMorex_HORVU.MOREX.r3.7HG0693570:0.00803001)n17:0.119983)n16:0.0339079)n10:0.0130192)n6:0.0138739,((Eragrostis_curvula_EJB05_48675:0.0832381,(Eleusine_coracana_ELECO.r07.8BG0663500:0.0167443,Eleusine_coracana_ELECO.r07.8AG0634560:0.014646)n20:0.0840218)n19:0.055198,(((Aristida_adscensionis_H_Aadptg000048l000419.1:0.0807218,(Stipagrostis_hirtigluma_H_Shi_ptg000018l_000500.1:0.00109736,(Stipagrostis_hirtigluma_H_Shi_ptg000002l_000450.1:0.00109993,Stipagrostis_hirtigluma_H_Shi_ptg000021l_000486.1:0.00404573)n25:5e-09)n24:0.0637269)n23:0.0187014,(Chasmanthium_laxum_Chala.05G058400:0.0639661,((Sorghum_bicolor_SORBI_3007G159900:0.0314728,(Zea_mays_Zm00001eb038400:0.0551713,Zea_mays_Zm00001eb180290:0.0430994)n29:0.0101312)n28:0.0610303,((Digitaria_radicosa_Dra06G0139100:0.0337718,(Digitaria_exilis_H_Dex6A-001006.1:0.00569035,Digitaria_exilis_H_Dex6B-001640.1:0.00743573)n32:0.0364071)n31:0.0299686,((Echinocloa_haploclada_eh_chr8.2231:0.0621007,(Panicum_hallii_Pahal.6G238600:0.0186487,(Panicum_virgatum_Pavir.6KG317400:0.0163619,Panicum_virgatum_Pavir.6NG284500:0.023972)n36:0.00706715)n35:0.0317905)n34:0.00382463,((ASEM_AUS1_H_AUS1CM014275.1000347.1:0.0136845,ASEM_RSA5_H_RSA5chrom6002906.1:0.00991787)n38:0.0452192,((Cenchrus_americanus_H_CamCM007982.2000693.1:0.0418823,Setaria_viridis_SEVIR_6G191300v2:0.0183801)n40:0.0201759,(Dichantelium_oligosantes_H_DolKV777331.1000006.1:0.0483605,Urochloa_fusta_Urofu.6G172800:0.0509431)n41:0.00568569)n39:0.00407551)n37:0.00725178)n33:0.00392905)n30:0.0218661)n27:0.025779)n26:0.0169809)n22:0.00683696,(Phragmites_australis_Phragmites_australis_PaChr14_25530873_25539286_evm.model.PaChr14.1059_1_CDS_4362390639_22402:0.071386,Phragmites_australis_Phragmites_australis_PaChr19_23237226_23244199_evm.model.PaChr19.963_1_CDS_4362413672_24581:0.0685217)n42:0.00761353)n21:0.0104888)n18:0.0503734)n5:0.0369374)n1:0.325415)n0;
```
