## Supplementary Dataset S1 for "Gene turnover and contingency facilitated the repeated evolution of C_4_ photosynthesis in grasses": OG0008901_tree.txt

```
((Ananas_comosus_H_Ananas_contig3_000329.1:0.0730033,Tillandsia_fasciculata_H_Tillandsia_CM054933.1_000311.1:0.0452913)n1:0.160786,(Streptochaeta_angustifolia_strangu_033951:0.108723,(Pharus_latifolius_Phala.08G060900:0.083276,((Zizania_latifolia_GWHTBFHI010284:0.0502394,(Leersia_perrieri_LPERR08G14920:0.105396,Oryza_sativa_LOC_Os08g37130:0.0255588)n6:0.029736)n5:0.0313333,((((Dendrocalamus_sinicus_Dendrocalamus_sinicus_Dsi08C_9794910_9803274_Dsi08Cg06550.1_-1_CDS_4147809934_5481:0.0418489,Ampelocalamus_luodianensis_Alu08Cg07500.2:0.0181013)n10:0.00884176,((Dendrocalamus_sinicus_Dendrocalamus_sinicus_Dsi08B_29904482_29911449_Dsi08Bg08960.1_1_CDS_4147806871_43739:0.0398191,Dendrocalamus_sinicus_Dendrocalamus_sinicus_Dsi08A_30654898_30657816_Dsi08Ag09070.1_1_CDS_4147802911_31903:0.0295509)n12:0.00568646,(Ampelocalamus_luodianensis_Alu08Dg05100.1:0.0319725,Olyra_latifolia_Ola035154:0.0551462)n13:0.00365965)n11:0.000406628)n9:0.0100934,Brachypodium_distachyon_BRADI_3g38020v3:0.105304)n8:0.029535,(((Aristida_adscensionis_H_Aadptg000048l000165.1:0.0421989,(Stipagrostis_hirtigluma_H_Shi_ptg000021l_001869.1:0.00283189,(Stipagrostis_hirtigluma_H_Shi_ptg000002l_000839.1:5e-09,Stipagrostis_hirtigluma_H_Shi_ptg000018l_000484.1:0.0019047)n18:0.00289254)n17:0.0395639)n16:0.0133915,(((Zea_mays_Zm00001eb038220:0.0409447,Sorghum_bicolor_SORBI_3007G158200:0.0337523)n21:0.0101694,((ASEM_AUS1_H_AUS1CM014275.1003008.1:0.0147049,ASEM_RSA5_H_RSA5chrom6000319.1:0.00701873)n23:0.0349275,(((Cenchrus_americanus_H_CamLKME02010283.1000004.1:0.0338603,Setaria_viridis_SEVIR_6G189600v2:0.017298)n26:0.0160396,(Urochloa_fusta_Urofu.6G170900:0.0436641,((Dichantelium_oligosantes_H_DolKV771112.1000008.1:0.0388138,Echinocloa_haploclada_eh_chr8.2213:0.0348167)n29:0.0116349,((Digitaria_exilis_H_Dex6A-001693.1:0.0103483,Digitaria_exilis_H_Dex6B-000933.1:0.0196457)n31:0.0206066,(Digitaria_radicosa_Dra06G0137700:5e-09,Digitaria_radicosa_Dra06G0137700.2:0.0201882)n32:0.0347417)n30:0.0116649)n28:0.00654689)n27:0.00302061)n25:0.0025403,(Panicum_hallii_Pahal.6G236700:0.0198408,(Panicum_virgatum_Pavir.6KG310600:0.0291823,Panicum_virgatum_Pavir.6NG282300:0.140563)n34:0.0156181)n33:0.00321868)n24:0.00430529)n22:0.0149223)n20:0.0177645,((Dichantelium_oligosantes_H_DolKV775219.1000003.1:0.650237,((Eragrostis_curvula_EJB05_53092:0.00705155,Eragrostis_curvula_EJB05_48718:0.00299655)n38:0.103298,(Eragrostis_curvula_EJB05_53100:0.0129805,Eragrostis_curvula_EJB05_48720:0.0103069)n39:0.229067)n37:0.0254519)n36:0.0686998,(Eleusine_coracana_ELECO.r07.8BG0663320:0.0244783,Eleusine_coracana_ELECO.r07.8AG0634380:0.0286496)n40:0.0386837)n35:0.0104416)n19:0.00116017)n15:0.0131223,(Chasmanthium_laxum_Chala.05G059800:0.0492369,(Phragmites_australis_Phragmites_australis_PaChr14_25377495_25381853_evm.model.PaChr14.1047_1_CDS_4362390613_11469:0.0524324,Phragmites_australis_Phragmites_australis_PaChr19_23044375_23047801_evm.model.PaChr19.949_1_CDS_4362413640_11127:0.0242336)n42:0.00269262)n41:0.0136883)n14:0.031883)n7:0.0143814)n4:0.0520365)n3:0.0422001)n2:0.160786)n0;
```
