## Supplementary Dataset S1 for "Gene turnover and contingency facilitated the repeated evolution of C_4_ photosynthesis in grasses": OG0008902_tree.txt

```
(((Pharus_latifolius_Phala.08G064900:5e-09,Pharus_latifolius_Phala.08G064900.2:5e-09)n2:0.140311,(Streptochaeta_angustifolia_strangu_006037:0.290358,Streptochaeta_angustifolia_strangu_032170:0.157132)n3:0.0344896)n1:0.0343434,((((Ampelocalamus_luodianensis_Alu08Cg07130.2:0.0259371,Dendrocalamus_sinicus_Dendrocalamus_sinicus_Dsi08C_10541753_10542931_Dsi08Cg06820.1_-1_CDS_4147810015_51068:0.0407311)n7:0.0122244,(Ampelocalamus_luodianensis_Alu08Dg05470.1:0.0417882,(Dendrocalamus_sinicus_Dendrocalamus_sinicus_Dsi08B_29015797_29016969_Dsi08Bg08530.1_1_CDS_4147806742_27977:0.0394541,Olyra_latifolia_Ola024938:0.0845066)n9:0.00498667)n8:0.000554074)n6:0.0233262,((Zizania_latifolia_GWHTBFHI002727:0.0692309,Zizania_latifolia_GWHTBFHI010156:0.0489979)n11:0.0473536,(Leersia_perrieri_LPERR08G14520:0.0828302,Oryza_sativa_LOC_Os08g36410:0.0373125)n12:0.0230104)n10:0.0264657)n5:0.0118554,(((Eleusine_coracana_ELECO.r07.8BG0662890:0.0504642,Eleusine_coracana_ELECO.r07.8AG0633830:0.0286202)n15:0.131465,(Brachypodium_distachyon_BRADI_3g37900v3:0.149222,(Hordeum_spontaneum_WB01_005548_1495813:0.135562,Hordeum_spontaneum_WB01_005586_0211336:0.0412512)n17:0.147195)n16:0.0252784)n14:0.036827,((Chasmanthium_laxum_Chala.05G062900:0.0628528,(Phragmites_australis_Phragmites_australis_PaChr19_22344619_22345795_evm.model.PaChr19.920_1_CDS_4362413578_27519:0.0811757,Phragmites_australis_Phragmites_australis_PaChr14_24695155_24696375_evm.model.PaChr14.1018_1_CDS_4362390549_27021:0.0577919)n20:0.0101703)n19:0.0129196,((Aristida_adscensionis_H_Aadptg000048l000139.1:0.0666802,((((Panicum_hallii_Pahal.6G232500:0.0247278,(((Digitaria_exilis_H_Dex6B-000904.1:0.0923794,(Panicum_virgatum_Pavir.6NG243700:0.550976,Stipagrostis_hirtigluma_H_Shi_ptg000018l_000462.1:0.548245)n30:0.251928)n29:0.0525268,((Setaria_viridis_SEVIR_6G184300v2:0.0412664,(Cenchrus_americanus_H_CamCM007982.2004645.1:0.155618,Panicum_virgatum_Pavir.6KG299600:0.0727664)n33:0.0192729)n32:0.0177507,(Urochloa_fusta_Urofu.6G165900:0.0797587,(Digitaria_radicosa_Dra06G0132600:0.0699994,(Digitaria_exilis_H_Dex6B-000903.1:0.0180585,Digitaria_exilis_H_Dex6A-001659.1:0.0223828)n36:0.094437)n35:0.0222808)n34:0.00966501)n31:0.00107389)n28:0.0191151,Panicum_virgatum_Pavir.6NG243800:0.019684)n27:0.00218711)n26:0.01877,Echinocloa_haploclada_eh_chr1.1341:0.619581)n25:0.0127935,(ASEM_AUS1_H_AUS1CM014275.1002977.1:0.0219177,(ASEM_RSA5_H_RSA5chrom1002908.1:0.0129663,ASEM_RSA5_H_RSA5chrom6002963.1:0.00965323)n38:0.00107258)n37:0.00248395)n24:0.0181647,(Stipagrostis_hirtigluma_H_Shi_ptg000018l_000463.1:0.00925819,(Stipagrostis_hirtigluma_H_Shi_ptg000002l_000814.1:0.00457499,Stipagrostis_hirtigluma_H_Shi_ptg000021l_001834.1:0.00285738)n40:0.00587216)n39:0.051462)n23:0.005718)n22:0.0422607,(Sorghum_bicolor_SORBI_3007G153400:0.0508406,(Zea_mays_Zm00001eb176420:0.119541,Zea_mays_Zm00001eb037740:0.0869705)n42:0.0240056)n41:0.0385742)n21:0.00665677)n18:0.0237061)n13:0.0235391)n4:0.0343434)n0;
```
