## Supplementary Dataset S1 for "Gene turnover and contingency facilitated the repeated evolution of C_4_ photosynthesis in grasses": OG0008903_tree.txt

```
((Ananas_comosus_H_Ananas_contig3_000258.1:0.0975824,Tillandsia_fasciculata_H_Tillandsia_CM054933.1_000233.1:0.0906992)n1:0.120805,(((Streptochaeta_angustifolia_strangu_040340:0.146775,((Pharus_latifolius_Phala.08G067000:0,Pharus_latifolius_Phala.08G067000.3:0)n6:5e-09,Pharus_latifolius_Phala.08G067000.2:0.00114303)n5:0.14365)n4:0.024511,((((Olyra_latifolia_Ola011861:0.0695092,((Ampelocalamus_luodianensis_Alu08Cg06940.2:0.0285616,Dendrocalamus_sinicus_Dendrocalamus_sinicus_Dsi08C_10881993_10884680_Dsi08Cg06930.1_1_CDS_4147810048_12796:0.0317517)n12:0.0121345,(Ampelocalamus_luodianensis_Alu08Dg05630.1:0.0510672,(Dendrocalamus_sinicus_Dendrocalamus_sinicus_Dsi08B_28505999_28508398_Dsi08Bg08380.2_-1_CDS_4147806697_2655:0.0580667,Dendrocalamus_sinicus_Dendrocalamus_sinicus_Dsi08A_29431239_29434028_Dsi08Ag08640.1_-1_CDS_4147802782_16148:0.0269718)n14:0.00299687)n13:0.00234285)n11:0.0132663)n10:0.0239602,((Zizania_latifolia_GWHTBFHI002716:0.0394448,Zizania_latifolia_GWHTBFHI010175:0.0457125)n16:0.0473114,(Leersia_perrieri_LPERR08G14280:0.111782,Oryza_sativa_LOC_Os08g35860:0.0623316)n17:0.0346783)n15:0.0391007)n9:0.0193181,(Brachypodium_distachyon_BRADI_3g37690v3:0.128767,(Hordeum_spontaneum_WB01_005882_0012207:0.00945503,Hordeum_vulgareMorex_HORVU.MOREX.r3.7HG0747720:0.011633)n19:0.0943269)n18:0.0316233)n8:0.0157295,Leersia_perrieri_LPERR08G14270:0.605201)n7:0.0672445)n3:0.0389691,((Chasmanthium_laxum_Chala.05G065600:0.0730537,(Phragmites_australis_Phragmites_australis_PaChr14_24405707_24408982_evm.model.PaChr14.1006_1_CDS_4362390523_16098:0.0627162,Phragmites_australis_Phragmites_australis_PaChr19_21974746_21977543_evm.model.PaChr19.906_1_CDS_4362413546_14076:0.0466032)n22:0.010239)n21:0.014251,((Aristida_adscensionis_H_Aadptg000048l000117.1:0.0812794,(Stipagrostis_hirtigluma_H_Shi_ptg000018l_000448.1:5e-09,(Stipagrostis_hirtigluma_H_Shi_ptg000002l_000801.1:0.000923321,Stipagrostis_hirtigluma_H_Shi_ptg000021l_001814.1:0.00184772)n26:0.00279035)n25:0.0671105)n24:0.0384878,((Eragrostis_curvula_EJB05_48776:0.0561752,(Eleusine_coracana_ELECO.r07.8BG0662450:0.0359821,Eleusine_coracana_ELECO.r07.8AG0633390:0.0227083)n29:0.117893)n28:0.0612306,((Sorghum_bicolor_SORBI_3007G151400:0.0567354,Zea_mays_Zm00001eb040280:0.0292357)n31:0.0286836,(((Digitaria_radicosa_Dra06G0130900:0.0534401,(Digitaria_exilis_H_Dex6A-001049.1:0.0307894,Digitaria_exilis_H_Dex6B-001690.1:0.0141621)n35:0.0662988)n34:0.0361341,Echinocloa_haploclada_eh_chr8.2127:0.0762818)n33:0.0114996,((Panicum_hallii_Pahal.6G229800:0.013571,(Panicum_virgatum_Pavir.6KG292200:0.0479065,Panicum_virgatum_Pavir.J508900:0.0186581)n38:0.0128065)n37:0.0262676,((Urochloa_fusta_Urofu.6G162400:0.0625872,ASEM_AUS1_H_AUS1CM014275.1000410.1:0.0390042)n40:0.0103628,(Dichantelium_oligosantes_H_DolKV776903.1000006.1:0.0599515,(Setaria_viridis_SEVIR_6G180500v2:0.0251823,Cenchrus_americanus_H_CamCM007982.2000730.1:0.0676905)n42:0.0241034)n41:0.0164679)n39:0.00547872)n36:0.00870963)n32:0.0231283)n30:0.0534403)n27:0.0327548)n23:0.00719709)n20:0.0275864)n2:0.120805)n0;
```
