## Supplementary Dataset S1 for "Gene turnover and contingency facilitated the repeated evolution of C_4_ photosynthesis in grasses": OG0008904_tree.txt

```
(Tillandsia_fasciculata_H_Tillandsia_CM054949.1_000593.1:0.181794,(Brachypodium_distachyon_BRADI_3g37230v3:0.123152,((Streptochaeta_angustifolia_strangu_044654:0.136818,(Pharus_latifolius_Phala.08G073800:5e-09,Pharus_latifolius_Phala.08G073800.2:5e-09)n4:0.114189)n3:0.0429997,((Zea_mays_Zm00001eb177080:0.618284,ASEM_RSA5_H_RSA5chrom1001588.1:0.6187)n6:0.217119,(((Hordeum_spontaneum_WB01_004809_0232836:0,Hordeum_vulgareMorex_HORVU.MOREX.r3.4HG0343090:0)n9:0.149682,(((Zizania_latifolia_GWHTBFHI010231:0.109773,Zizania_latifolia_GWHTBFHI002680:0.0500444)n12:0.0385449,(Leersia_perrieri_LPERR08G13680:0.0945921,Oryza_sativa_LOC_Os08g34700:0.0588462)n13:0.034791)n11:0.0319429,(Olyra_latifolia_Ola020459:0.050174,(((Dendrocalamus_sinicus_Dendrocalamus_sinicus_Dsi08C_11558969_11559481_Dsi08Cg07200.1_-1_CDS_4147810129_1540:0,Dendrocalamus_sinicus_Dendrocalamus_sinicus_Dsi08C_11733884_11734396_Dsi08Cg07280.1_-1_CDS_4147810153_15047:0)n17:0.0235441,Ampelocalamus_luodianensis_Alu08Cg06470.1:0.012776)n16:0.0066255,(Ampelocalamus_luodianensis_Alu08Dg06150.1:0.026261,(Dendrocalamus_sinicus_Dendrocalamus_sinicus_Dsi08A_28481454_28481942_Dsi08Ag08300.1_1_CDS_4147802680_15585:0.0729011,Dendrocalamus_sinicus_Dendrocalamus_sinicus_Dsi08B_27185699_27186211_Dsi08Bg07880.1_1_CDS_4147806547_31915:0.0374957)n19:0.00416619)n18:0.00258625)n15:0.0078953)n14:0.0118765)n10:0.0122507)n8:0.00899181,((((Eleusine_coracana_ELECO.r07.8BG0661570:0.00979212,Eleusine_coracana_ELECO.r07.8AG0632600:0.0206059)n23:0.0843899,(Stipagrostis_hirtigluma_H_Shi_ptg000021l_001779.1:0.0250085,(Stipagrostis_hirtigluma_H_Shi_ptg000002l_000760.1:0.00243033,Stipagrostis_hirtigluma_H_Shi_ptg000018l_000412.1:0.00239618)n25:0.0277993)n24:0.0916016)n22:0.0194586,(Phragmites_australis_Phragmites_australis_PaChr14_23736311_23736826_evm.model.PaChr14.969_1_CDS_4362393449_14851:0.0539024,Phragmites_australis_Phragmites_australis_PaChr19_20935609_20936115_evm.model.PaChr19.861_1_CDS_4362413446_14497:0.062043)n26:0.00689367)n21:0.0125878,(Chasmanthium_laxum_Chala.05G071900:0.0412959,((Sorghum_bicolor_SORBI_3007G144900:0.025922,(Zea_mays_Zm00001eb177090:0.0956431,Zea_mays_Zm00001eb040900:0.0941353)n30:0.0286767)n29:0.032076,((Digitaria_radicosa_Dra06G0125000:0.0394281,(Digitaria_exilis_H_Dex6A-000933.1:0.0347928,Digitaria_exilis_H_Dex6B-000860.1:0.00629255)n33:0.0188792)n32:0.0118223,((Cenchrus_americanus_H_CamCM007982.2004574.1:0.0537353,Setaria_viridis_SEVIR_6G172900v2:0.0264317)n35:0.0106637,((Urochloa_fusta_Urofu.6G153600:0.0223766,Urochloa_fusta_Urofu.6G154200:0.0189458)n37:0.0137843,(Dichantelium_oligosantes_H_DolKV775275.1000001.1:0.0298603,((ASEM_AUS1_H_AUS1CM014275.1002920.1:0.00252852,ASEM_RSA5_H_RSA5chrom6000189.1:0.00913653)n40:0.019856,(Panicum_hallii_Pahal.6G221400:0.0166734,(Panicum_virgatum_Pavir.6NG238400:0.0270476,Panicum_virgatum_Pavir.6KG284700:0.0177087)n42:0.00971426)n41:0.00814331)n39:0.00375194)n38:0.00831842)n36:0.0084515)n34:0.00971123)n31:0.0112311)n28:0.0254574)n27:0.0117826)n20:0.0313514)n7:0.0112984)n5:0.00125538)n2:0.0278307)n1:0.0996826)n0;
```
