## Supplementary Dataset S1 for "Gene turnover and contingency facilitated the repeated evolution of C_4_ photosynthesis in grasses": OG0008905_tree.txt

```
((Juncus_effusus_H_Juncus_Jeff_scaffold_13_000468.1:0.620365,Juncus_effusus_H_Juncus_Jeff_scaffold_4_000373.1:0.432868)n1:0.122154,(Streptochaeta_angustifolia_strangu_020564:0.189559,(((Eragrostis_curvula_EJB05_48908:0.115657,(Eleusine_coracana_ELECO.r07.4BG0353020:0.0410478,Eleusine_coracana_ELECO.r07.4AG0323860:0.0263933)n6:0.121242)n5:0.0386916,(Aristida_adscensionis_H_Aadptg000012l000822.1:0.115464,(Stipagrostis_hirtigluma_H_Shi_ptg000018l_000387.1:0.00669609,(Stipagrostis_hirtigluma_H_Shi_ptg000002l_000733.1:0.00953574,Stipagrostis_hirtigluma_H_Shi_ptg000082l_000274.1:0.00759192)n9:0.00762882)n8:0.0501036)n7:0.0325993)n4:0.0168621,((Phragmites_australis_Phragmites_australis_PaChr3_19436472_19437393_evm.model.PaChr3.1377_1_CDS_4362443649_16272:0.894087,Oryza_sativa_LOC_Os02g27600:0.694085)n11:0.0782233,(((Zizania_latifolia_GWHTBFHI002651:0.113655,(Leersia_perrieri_LPERR08G13220:0.145423,Oryza_sativa_LOC_Os08g34020:0.0997397)n15:0.0553179)n14:0.0572584,((Brachypodium_distachyon_BRADI_3g37030v3:0.110511,(Hordeum_spontaneum_WB01_005442_0244588:0.00745979,Hordeum_vulgareMorex_HORVU.MOREX.r3.5HG0508290:0.00235068)n18:0.0844455)n17:0.047829,(Olyra_latifolia_Ola013494:0.102528,((Ampelocalamus_luodianensis_Alu08Dg06550.1:0.0343272,Dendrocalamus_sinicus_Dendrocalamus_sinicus_Dsi08A_27670971_27672708_Dsi08Ag08050.1_1_CDS_4147802605_30214:0.0506494)n21:0.00311334,(Ampelocalamus_luodianensis_Alu08Cg06050.1:0.0462019,Dendrocalamus_sinicus_Dendrocalamus_sinicus_Dsi08B_26286132_26287891_Dsi08Bg07480.1_1_CDS_4147806427_21224:0.0308662)n22:0.00342958)n20:0.0455145)n19:0.0218821)n16:0.0273633)n13:0.0329218,((Chasmanthium_laxum_Chala.05G077000:0.0607883,(Phragmites_australis_Phragmites_australis_PaChr14_22406541_22411346_evm.model.PaChr14.920_1_CDS_4362393343_12746:0.110465,Phragmites_australis_Phragmites_australis_PaChr19_20200344_20201965_evm.model.PaChr19.830_1_CDS_4362413378_28357:0.0485446)n25:0.0368671)n24:0.0186669,((Sorghum_bicolor_SORBI_3007G139300:0.0412883,Zea_mays_Zm00001eb041280:0.0794384)n27:0.0761284,((Dichantelium_oligosantes_H_DolKV781321.1000001.1:0.053135,(Panicum_hallii_Pahal.6G214900:0.0278989,((Panicum_virgatum_Pavir.6KG274900:0.00275154,Panicum_virgatum_Pavir.6KG277100:0.00469188)n32:0.0414102,Panicum_virgatum_Pavir.6NG142200:0.013729)n31:0.00891734)n30:0.0430871)n29:0.00961805,((ASEM_AUS1_H_AUS1CM014275.1002884.1:0.0134555,ASEM_RSA5_H_RSA5chrom6003039.1:0.00847849)n34:0.0480732,(Echinocloa_haploclada_eh_chr8.1999:0.0751743,((Cenchrus_americanus_H_CamCM007982.2004554.1:0.0537086,Setaria_viridis_SEVIR_6G167000v2:0.0309185)n37:0.0324013,(Urochloa_fusta_Urofu.6G146900:0.0732059,(Digitaria_radicosa_Dra06G0120500:0.0884458,(Digitaria_exilis_H_Dex6B-001745.1:0.121094,(Digitaria_exilis_H_Dex6A-000907.1:0.026457,(Digitaria_exilis_H_Dex6B-000832.1:0.067386,Digitaria_exilis_H_Dex6B-001746.1:0.0101325)n42:0.0254556)n41:0.0155599)n40:0.0469425)n39:0.0466986)n38:0.0240166)n36:0.0112647)n35:0.0225411)n33:0.00854598)n28:0.0118397)n26:0.0253573)n23:0.0131276)n12:0.00145862)n10:0.0372384)n3:0.0041376)n2:0.122154)n0;
```
