## Supplementary Dataset S1 for "Gene turnover and contingency facilitated the repeated evolution of C_4_ photosynthesis in grasses": OG0008906_tree.txt

```
((Streptochaeta_angustifolia_strangu_008235:0.112103,(Pharus_latifolius_Phala.02G241500:5e-09,(Pharus_latifolius_Phala.02G241500.3:5e-09,(Pharus_latifolius_Phala.02G241500.2:5e-09,Pharus_latifolius_Phala.02G241500.4:5e-09)n4:5e-09)n3:0.00193442)n2:0.136716)n1:0.0651683,(((Brachypodium_distachyon_BRADI_3g36437v3:0.0913509,(Hordeum_spontaneum_WB01_005515_0342911:0.0130793,Hordeum_vulgareMorex_HORVU.MOREX.r3.7HG0693700:0.00517451)n8:0.116501)n7:0.0509093,(((Zizania_latifolia_GWHTBFHI002844:0.0531934,Zizania_latifolia_GWHTBFHI010349:0.0540158)n11:0.028441,(Oryza_sativa_LOC_Os08g33320:0.0629314,Leersia_perrieri_LPERR08G12700:0.0908127)n12:0.0243064)n10:0.0753858,(Dendrocalamus_sinicus_Dendrocalamus_sinicus_Dsi08A_26375534_26380128_Dsi08Ag07680.2_-1_CDS_4147802494_24587:0.0479986,((Ampelocalamus_luodianensis_Alu08Cg05620.1:0.0231906,Dendrocalamus_sinicus_Dendrocalamus_sinicus_Dsi08C_13500146_13505912_Dsi08Cg07880.1_1_CDS_4147810333_2667:0.031754)n15:0.00827178,(Ampelocalamus_luodianensis_Alu08Dg07050.1:0.0330491,(Dendrocalamus_sinicus_Dendrocalamus_sinicus_Dsi08B_25321387_25326274_Dsi08Bg07170.3_-1_CDS_4147806334_25725:0.0370881,Olyra_latifolia_Ola029662:0.096422)n17:0.00290589)n16:0.000322877)n14:0.00789277)n13:0.019635)n9:0.00621955)n6:0.0185644,((Aristida_adscensionis_H_Aadptg000044l000006.1:0.0932708,(Stipagrostis_hirtigluma_H_Shi_ptg000072l_000024.1:0.00152083,(Stipagrostis_hirtigluma_H_Shi_ptg000002l_000556.1:0.00227285,Stipagrostis_hirtigluma_H_Shi_ptg000082l_000099.1:0.00200765)n21:0.000502678)n20:0.0766539)n19:0.0391419,(Chasmanthium_laxum_Chala.05G082500:0.0686217,(((Phragmites_australis_Phragmites_australis_PaChr19_19052969_19058422_evm.model.PaChr19.790_1_CDS_4362413288_32979:0.0536585,Phragmites_australis_Phragmites_australis_PaChr14_23364813_23370195_evm.model.PaChr14.958_1_CDS_4362393425_4740:0.0519194)n25:0.00562138,(Eragrostis_curvula_EJB05_48969:0.0895598,(Eleusine_coracana_ELECO.r07.8AG0631560:0.0174553,Eleusine_coracana_ELECO.r07.8BG0660550:0.0197198)n27:0.0755391)n26:0.0565973)n24:0.00546196,((Sorghum_bicolor_SORBI_3007G133700:0.0300579,(Zea_mays_Zm00001eb156140:0.00710342,Zea_mays_Zm00001eb179470:0.00551841)n30:0.0540526)n29:0.0685673,((Digitaria_radicosa_Dra06G0115600:0.0412391,(Digitaria_exilis_H_Dex6A-001829.1:0.0023873,Digitaria_exilis_H_Dex6B-001774.1:0.00496626)n33:0.0484345)n32:0.0368687,((Echinocloa_haploclada_eh_chr8.1942:0.0531046,(ASEM_AUS1_H_AUS1CM014275.1000504.1:0.00597144,ASEM_RSA5_H_RSA5chrom6003055.1:0.00340694)n36:0.0531107)n35:0.00425341,(Dichantelium_oligosantes_H_DolKV782909.1000005.1:0.0428443,((Panicum_hallii_Pahal.6G206800:0.014585,(Panicum_virgatum_Pavir.6KG266600:0.027884,Panicum_virgatum_Pavir.6NG135100:0.0217086)n40:0.00586393)n39:0.0346096,(Urochloa_fusta_Urofu.6G140200:0.0422218,(Setaria_viridis_SEVIR_6G161400v2:0.0132893,Cenchrus_americanus_H_CamCM007982.2000819.1:0.0323371)n42:0.0205917)n41:0.0102256)n38:0.00301947)n37:0.00157057)n34:0.00842549)n31:0.01802)n28:0.0352678)n23:0.010875)n22:0.0104019)n18:0.0543588)n5:0.0651683)n0;
```
