## Supplementary Dataset S1 for "Gene turnover and contingency facilitated the repeated evolution of C_4_ photosynthesis in grasses": OG0008907_tree.txt

```
((Ananas_comosus_H_Ananas_contig3_000800.1:0.0153843,Tillandsia_fasciculata_H_Tillandsia_CM054933.1_000862.1:0.0148877)n1:0.12388,((Pharus_latifolius_Phala.08G087500.5:5e-09,((Pharus_latifolius_Phala.08G087500.4:0,Pharus_latifolius_Phala.08G087500.3:0)n5:5e-09,(Pharus_latifolius_Phala.08G087500:0,Pharus_latifolius_Phala.08G087500.2:0)n6:5e-09)n4:5e-09)n3:0.0668189,((((Brachypodium_distachyon_BRADI_3g36270v3:0.0553681,(Hordeum_spontaneum_WB01_008454_0028931:0.000677739,Hordeum_vulgareMorex_HORVU.MOREX.r3.5HG0428600:0.00138702)n11:0.0715742)n10:0.0233056,(Olyra_latifolia_scaffold321_317351_360103_+:0.0619068,((Ampelocalamus_luodianensis_Alu08Cg05520.2:0.0178983,Dendrocalamus_sinicus_Dendrocalamus_sinicus_Dsi08C_13900587_13909159_Dsi08Cg08010.1_-1_CDS_4147810372_24613:0.0117943)n14:0.00515966,(Ampelocalamus_luodianensis_Alu08Dg07220.4:0.0249842,Dendrocalamus_sinicus_Dendrocalamus_sinicus_Dsi08B_24673956_24683982_Dsi08Bg07020.2_1_CDS_4147806289_402:0.0411598)n15:0.00457331)n13:0.00385167)n12:0.00358546)n9:0.00968308,(((Aristida_adscensionis_H_Aadptg000044l000053.1:0.045423,(Stipagrostis_hirtigluma_H_Shi_ptg000002l_000566.1:0.00605907,(Stipagrostis_hirtigluma_H_Shi_ptg000072l_000035.1:0.00419326,Stipagrostis_hirtigluma_H_Shi_ptg000082l_000108.1:0.00141821)n20:0.00761799)n19:0.0306013)n18:0.0224108,(Phragmites_australis_Phragmites_australis_PaChr19_18427594_18445381_evm.model.PaChr19.772_1_CDS_4362413248_16178:0.038979,Phragmites_australis_Phragmites_australis_PaChr14_21378371_21384109_evm.model.PaChr14.881_1_CDS_4362393255_18218:0.0477032)n21:0.00470786)n17:0.0198574,((Eleusine_coracana_ELECO.r07.8BG0660250:0.00647127,Eleusine_coracana_ELECO.r07.8AG0631310:0.00374436)n23:0.0755488,((Chasmanthium_laxum_Chala.05G084000:0.0341807,(Sorghum_bicolor_SORBI_3007G132100:0.0221095,Zea_mays_Zm00001eb179310:0.0403395)n26:0.0301598)n25:0.0066925,(((Digitaria_radicosa_Dra06G0113700:0.0269099,(Digitaria_exilis_H_Dex6B-001788.1:0.00683779,Digitaria_exilis_H_DexUA-000050.1:0.00629964)n30:0.0180203)n29:0.0109064,((Panicum_hallii_Pahal.6G204100:0.011275,(Panicum_virgatum_Pavir.6KG255600:0.0189774,Panicum_virgatum_Pavir.6NG110600:0.0102949)n33:0.00236004)n32:0.0188741,(Urochloa_fusta_Urofu.6G138900:0.0189405,(Cenchrus_americanus_H_CamCM007982.2004506.1:0.0198974,Setaria_viridis_SEVIR_6G158900v2:0.0115575)n35:0.0105288)n34:0.00860063)n31:0.00343192)n28:0.00183461,(Echinocloa_haploclada_eh_chr8.1917:0.0333969,((ASEM_AUS1_H_AUS1CM014275.1002848.1:0.00360904,ASEM_RSA5_H_RSA5chrom6000115.1:0.00493822)n38:0.0284512,Dichantelium_oligosantes_H_DolKV771919.1000004.1:0.0217664)n37:0.00200046)n36:0.0022255)n27:0.0223764)n24:0.014352)n22:0.0107392)n16:0.0324683)n8:0.0136637,(Streptochaeta_angustifolia_strangu_005158:0.0555902,(Streptochaeta_angustifolia_strangu_005159:0.450036,(Zizania_latifolia_GWHTBFHI002852:0.0312627,(Leersia_perrieri_LPERR08G12570:0.0385168,Oryza_sativa_LOC_Os08g33076:0.0316392)n42:0.017547)n41:0.0398086)n40:0.0105198)n39:0.00116887)n7:0.0294508)n2:0.0292683)n0;
```
