## Supplementary Dataset S1 for "Gene turnover and contingency facilitated the repeated evolution of C_4_ photosynthesis in grasses": OG0008908_tree.txt

```
(((Zizania_latifolia_GWHTBFHI010421:0.115816,(Leersia_perrieri_LPERR08G12530:0.111151,Oryza_sativa_LOC_Os08g32970:0.0858837)n3:0.0554282)n2:0.0801005,(Brachypodium_distachyon_BRADI_3g36240v3:0.0919397,((Olyra_latifolia_Ola020855:0.0768517,(((Ampelocalamus_luodianensis_AluCtg00180g00080.2:5e-09,Ampelocalamus_luodianensis_Alu08Cg05470.1:0.00119295)n9:0.0282697,Dendrocalamus_sinicus_Dendrocalamus_sinicus_Dsi08A_25678026_25679805_Dsi08Ag07560.1_1_CDS_4147802458_4330:0.0389482)n8:0.00414634,(Ampelocalamus_luodianensis_Alu08Dg07260.2:0.133737,Dendrocalamus_sinicus_Dendrocalamus_sinicus_Dsi08B_24515896_24518039_Dsi08Bg06990.2_1_CDS_4147806280_52182:0.0256356)n10:0.0028484)n7:0.0745149)n6:0.0432069,((Hordeum_spontaneum_WB01_001484_0305241:5e-09,Hordeum_vulgareMorex_HORVU.MOREX.r3.3HG0319350:0.00140767)n12:0.0950631,(Hordeum_spontaneum_WB01_003377_0051913:0.00117083,(Hordeum_vulgareMorex_HORVU.MOREX.r3.1HG0016710:5e-09,Hordeum_vulgareMorex_HORVU.MOREX.r3.1HG0016710.2:0.000573253)n14:0.00198568)n13:0.123308)n11:0.0137009)n5:0.0484208)n4:0.045582)n1:0.021577,((Chasmanthium_laxum_Chala.05G084500:0.0645842,(Phragmites_australis_Phragmites_australis_PaChr19_18266944_18267540_evm.model.PaChr19.766_1_CDS_4362413234_10280:0.146494,Phragmites_australis_Phragmites_australis_PaChr14_21215937_21217191_evm.model.PaChr14.877_1_CDS_4362393245_14009:0.0446971)n17:0.0599748)n16:0.0248291,(((Eleusine_coracana_ELECO.r07.8BG0660200:0.0312738,Eleusine_coracana_ELECO.r07.8AG0630940:0.0310401)n20:0.125893,(Aristida_adscensionis_H_Aadptg000044l000050.1:0.0833886,(Stipagrostis_hirtigluma_H_Shi_ptg000082l_000240.1:0.00401778,(Stipagrostis_hirtigluma_H_Shi_ptg000072l_000175.1:0.0113501,Stipagrostis_hirtigluma_H_Shi_ptg000002l_000698.1:0.00274622)n23:0.00304996)n22:0.0530987)n21:0.0220203)n19:0.0187524,((Sorghum_bicolor_SORBI_3007G131800:0.0947186,Zea_mays_Zm00001eb179260:0.0673521)n25:0.0361759,((ASEM_AUS1_H_AUS1CM014275.1002846.1:0.0126827,ASEM_RSA5_H_RSA5chrom6000113.1:0.00933532)n27:0.0568097,((Dichantelium_oligosantes_H_DolKV781165.1000002.1:0.0577506,(Panicum_hallii_Pahal.6G203300:0.025319,(Panicum_virgatum_Pavir.6KG254700:0.0593296,(Panicum_virgatum_Pavir.J153500:5e-09,Panicum_virgatum_Pavir.6NG124900:5e-09)n32:0.0405059)n31:0.0308914)n30:0.0364971)n29:0.00965801,(((Eragrostis_curvula_EJB05_48987:0.029862,Eragrostis_curvula_EJB05_48999:0.0558187)n35:0.0934635,(Urochloa_fusta_Urofu.6G138500:0.0701371,(Cenchrus_americanus_H_CamCM007982.2004504.1:0.0450442,Setaria_viridis_SEVIR_6G158600v2:0.03229)n37:0.0311385)n36:0.0149345)n34:0.0201576,((Digitaria_radicosa_Dra06G0113400:0.0556107,(Digitaria_exilis_H_Dex6A-000872.1:0.257676,(Digitaria_exilis_H_Dex6B-000798.1:0.031795,Digitaria_exilis_H_DexUA-003103.1:0.0124266)n41:0.0300455)n40:0.0483207)n39:0.0457329,(Echinocloa_haploclada_eh_chr8.1911:0.00649813,Echinocloa_haploclada_eh_scaffold714.1:0.00926181)n42:0.0497424)n38:0.021286)n33:0.0041607)n28:0.0174578)n26:0.0135942)n24:0.0136526)n18:0.0424662)n15:0.021577)n0;
```
