## Supplementary Dataset S1 for "Gene turnover and contingency facilitated the repeated evolution of C_4_ photosynthesis in grasses": OG0008909_tree.txt

```
((Streptochaeta_angustifolia_strangu_037909:0.214828,Pharus_latifolius_Phala.08G091000:0.12306)n1:0.0463754,((Leersia_perrieri_LPERR08G12020:0.08807,Oryza_sativa_LOC_Os08g31970:0.0822869)n3:0.106062,((((Dendrocalamus_sinicus_Dendrocalamus_sinicus_DsiCtg00687_32356_35116_DsiCtg00687g00010.1_1_CDS_4147855276_1689:0.00366365,(Dendrocalamus_sinicus_Dendrocalamus_sinicus_DsiCtg00346_298967_302542_DsiCtg00346g00130.1_-1_CDS_4147850818_50640:5e-09,Dendrocalamus_sinicus_Dendrocalamus_sinicus_DsiCtg00687_69018_69681_DsiCtg00687g00030.1_1_CDS_4147855282_5067:0.00188193)n8:0.0179699)n7:0.0631245,(Ampelocalamus_luodianensis_Alu08Cg05180.1:0.194433,Ampelocalamus_luodianensis_Alu08Dg07540.1:0.0431707)n9:0.00479674)n6:0.00870506,(((Hordeum_spontaneum_WB01_005754_0149228:0.00188026,Hordeum_vulgareMorex_HORVU.MOREX.r3.2HG0117100:5e-09)n12:0.101476,Brachypodium_distachyon_BRADI_3g35810v3:0.0865372)n11:0.0622157,Olyra_latifolia_scaffold17024_416007_418681_-:0.114759)n10:0.0075599)n5:0.0112167,((Aristida_adscensionis_H_Aadptg000011l000198.1:0.109361,(Stipagrostis_hirtigluma_H_Shi_ptg000072l_000122.1:0.0151893,(Stipagrostis_hirtigluma_H_Shi_ptg000002l_000648.1:0.00700421,Stipagrostis_hirtigluma_H_Shi_ptg000082l_000190.1:0.00440887)n16:0.00684953)n15:0.0809423)n14:0.0322182,((Eleusine_coracana_ELECO.r07.8AG0630020:0.107253,(Eragrostis_curvula_EJB05_49214:0.00378916,Eragrostis_curvula_EJB05_49210:0.00364535)n19:0.0810219)n18:0.097179,(Phragmites_australis_Phragmites_australis_PaChr3_9359169_9359619_evm.model.PaChr3.740_1_CDS_4362448119_27214:0.565107,((Chasmanthium_laxum_Chala.05G090600:0.0941815,((Sorghum_bicolor_SORBI_3007G125700:0.0606453,Zea_mays_Zm00001eb042340:0.0867504)n24:0.0548477,(((Cenchrus_americanus_H_CamCM007982.2004408.1:0.0733499,((Setaria_viridis_SEVIR_6G150100v2:0.0366938,Urochloa_fusta_Urofu.6G129700:0.103995)n29:0.0173532,Urochloa_fusta_Urofu.6G129800:0.0626367)n28:0.00695964)n27:0.01922,(ASEM_AUS1_H_AUS1CM014275.1002777.1:0.0147572,(ASEM_RSA5_H_RSA5chrom6000041.1:0.0101751,ASEM_RSA5_H_RSA5chrom6000044.1:0.00154146)n31:0.000171274)n30:0.00736701)n26:0.0101905,(((Panicum_hallii_Pahal.6G195000:0.0288929,(Panicum_virgatum_Pavir.6KG247300:0.0453882,(Panicum_virgatum_Pavir.6NG117000:0.00596786,(Panicum_virgatum_Pavir.6NG117400:0.00307059,Panicum_virgatum_Pavir.6NG125300:5e-09)n37:0.0109232)n36:0.0165167)n35:0.00486762)n34:0.0355622,((Digitaria_exilis_H_Dex6A-000806.1:0.020981,Digitaria_exilis_H_Dex6B-000723.1:0.0157433)n39:0.0546134,(Digitaria_radicosa_Dra06G0106300.2:5e-09,Digitaria_radicosa_Dra06G0106300:5e-09)n40:0.0519451)n38:0.059338)n33:0.00908622,(Dichantelium_oligosantes_H_DolKV776400.1000001.1:0.0641288,Echinocloa_haploclada_eh_chr8.1792:0.087711)n41:0.00441708)n32:0.00919429)n25:0.0357326)n23:0.0390777)n22:0.0293572,(Phragmites_australis_Phragmites_australis_PaChr14_20589165_20591860_evm.model.PaChr14.847_1_CDS_4362393179_28711:0.103848,Phragmites_australis_Phragmites_australis_PaChr19_17530455_17534748_evm.model.PaChr19.733_1_CDS_4362413162_22480:0.0894867)n42:0.00994296)n21:0.0122488)n20:0.00136098)n17:0.0128042)n13:0.030844)n4:0.0290941)n2:0.0463754)n0;
```
