## Supplementary Dataset S1 for "Gene turnover and contingency facilitated the repeated evolution of C_4_ photosynthesis in grasses": OG0008910_tree.txt

```
((Ananas_comosus_H_Ananas_contig2_000318.1:0.0275657,Tillandsia_fasciculata_H_Tillandsia_CM054942.1_000705.1:0.0274946)n1:0.129661,(Streptochaeta_angustifolia_strangu_022013:0.0715388,(Pharus_latifolius_Phala.08G098000:0.0764546,(((Brachypodium_distachyon_BRADI_3g35400v3:0.0401081,(Hordeum_spontaneum_WB01_000843_0549463:0.000691246,Hordeum_vulgareMorex_HORVU.MOREX.r3.1HG0076600:0.000832124)n7:0.0706989)n6:0.0271953,((Zizania_latifolia_GWHTBFHI010433:0.0279665,(Leersia_perrieri_LPERR08G11440:0.0386083,Oryza_sativa_LOC_Os08g30740:0.0302109)n10:0.0250655)n9:0.0303468,((Ampelocalamus_luodianensis_Alu08Cg04680.1:0.0345259,(Ampelocalamus_luodianensis_Alu08Dg08020.2:0.000733764,Ampelocalamus_luodianensis_AluCtg03061g00120.1:0.00995627)n13:0.0185186)n12:0.00672056,((Dendrocalamus_sinicus_Dendrocalamus_sinicus_Dsi08A_23389251_23395128_Dsi08Ag06930.1_-1_CDS_4147802269_11645:0.00315601,Dendrocalamus_sinicus_Dendrocalamus_sinicus_DsiCtg00226b_911620_917499_DsiCtg00226bg00220.1_-1_CDS_4147849339_14051:0.00130684)n15:0.0188933,Olyra_latifolia_Ola009189:0.0452306)n14:0.00641082)n11:0.0112433)n8:0.00500363)n5:0.0046924,(((Aristida_adscensionis_H_Aadptg000011l000261.1:0.0630139,((Stipagrostis_hirtigluma_H_Shi_ptg000002l_001319.1:0.00769341,Stipagrostis_hirtigluma_H_Shi_ptg000021l_002252.1:0.00258513)n20:0.00180905,(Stipagrostis_hirtigluma_H_Shi_ptg000002l_001320.1:0.011486,Stipagrostis_hirtigluma_H_Shi_ptg000020l_000015.1:0.00484436)n21:0.00143376)n19:0.0327835)n18:0.00894329,((Phragmites_australis_Phragmites_australis_PaChr14_19247961_19254241_evm.model.PaChr14.796_1_CDS_4362393065_23251:0.043682,(Chasmanthium_laxum_Chala.05G096800:0.0348277,((Sorghum_bicolor_SORBI_3007G119800:0.0192426,Zea_mays_Zm00001eb042110:0.0254186)n26:0.0320069,(((Echinocloa_haploclada_eh_chr8.1697:0.0288496,Dichantelium_oligosantes_H_DolKV779921.1000001.1:0.0216383)n29:0.00283437,((ASEM_AUS1_H_AUS1CM014275.1000632.1:0.00302109,ASEM_RSA5_H_RSA5chrom6003177.1:0.00112268)n31:0.0293348,(Digitaria_radicosa_Dra06G0099800:0.0210119,(Digitaria_exilis_H_Dex6A-001920.1:0.00421596,Digitaria_exilis_H_Dex6B-001882.1:0.00733822)n33:0.0229982)n32:0.024043)n30:0.00157893)n28:0.00292862,((Cenchrus_americanus_H_CamCM007982.2001004.1:0.0215263,Setaria_viridis_SEVIR_6G140900v2:0.0121609)n35:0.0146182,(Urochloa_fusta_Urofu.6G120400:0.024371,(Panicum_hallii_Pahal.6G183600:0.00789435,(Panicum_virgatum_Pavir.6KG229500:0.0176662,(Panicum_virgatum_Pavir.6KG229400:0.0953757,Panicum_virgatum_Pavir.6NG211500:0.0136971)n39:0.00136971)n38:0.00015219)n37:0.0024769)n36:0.00370413)n34:0.00179615)n27:0.0155998)n25:0.0242605)n24:0.00948318)n23:0.00542259,Phragmites_australis_Phragmites_australis_PaChr19_16581873_16587613_evm.model.PaChr19.705_1_CDS_4362413100_38883:0.0323019)n22:0.0035891)n17:0.0107266,((Eragrostis_curvula_EJB05_49446:0.0014962,Eragrostis_curvula_EJB05_49380:0.00113187)n41:0.0397107,(Eleusine_coracana_ELECO.r07.8BG0657710:0.0122584,Eleusine_coracana_ELECO.r07.8AG0629420:0.00976692)n42:0.0434439)n40:0.0357505)n16:0.0276438)n4:0.0350197)n3:0.0261415)n2:0.129661)n0;
```
