## Supplementary Dataset S1 for "Gene turnover and contingency facilitated the repeated evolution of C_4_ photosynthesis in grasses": OG0008911_tree.txt

```
(((Streptochaeta_angustifolia_strangu_024022:5e-09,(Streptochaeta_angustifolia_strangu_042130:0.0106378,Streptochaeta_angustifolia_strangu_013282:0.00330364)n3:0.00194374)n2:0.109945,((Tillandsia_fasciculata_H_Tillandsia_CM054932.1_000187.1:0.785178,((((Zizania_latifolia_GWHTBFHI002571:0.0432211,Zizania_latifolia_GWHTBFHI009734:0.0250386)n9:0.00645628,(Leersia_perrieri_LPERR08G19890:0.0515931,Oryza_sativa_LOC_Os08g44000:0.0359448)n10:0.0156087)n8:0.0422242,(Dendrocalamus_sinicus_Dendrocalamus_sinicus_Dsi08A_37183743_37186001_Dsi08Ag12590.1_-1_CDS_4147803967_957:0.0196988,(Ampelocalamus_luodianensis_Alu08Dg00870.2:0.0174691,Ampelocalamus_luodianensis_Alu08Cg01140.1:0.031572)n12:0.003508)n11:0.00335205)n7:0.00843117,((Brachypodium_distachyon_BRADI_3g42580v3:0.0925007,(Hordeum_spontaneum_WB01_003113_0213317:6e-09,Hordeum_vulgareMorex_HORVU.MOREX.r3.7HG0688270:0.00104583)n15:0.0717047)n14:0.0481322,((Eragrostis_curvula_EJB05_47700:0.058691,(Eleusine_coracana_ELECO.r07.8BG0668650:0.0132264,Eleusine_coracana_ELECO.r07.8AG0640030:0.0110312)n18:0.0266291)n17:0.0297056,((Aristida_adscensionis_H_Aadptg000048l000519.1:0.0460037,(Stipagrostis_hirtigluma_H_Shi_ptg000002l_000159.1:0.0242056,Stipagrostis_hirtigluma_H_Shi_ptg000021l_000226.1:0.015727)n21:0.0289826)n20:0.0329441,(Phragmites_australis_Phragmites_australis_PaChr19_27743406_27745756_evm.model.PaChr19.1294_1_CDS_4362411662_28769:0.0271484,(Chasmanthium_laxum_Chala.11G011400:0.0307446,((Sorghum_bicolor_SORBI_3007G173800:0.0256701,Zea_mays_Zm00001eb039850:0.0280796)n25:0.0325006,((Panicum_hallii_Pahal.6G298400:0.0141686,(Panicum_virgatum_Pavir.6KG404000:0.0133916,Panicum_virgatum_Pavir.6NG357500:0.00856108)n28:0.00316438)n27:0.0215059,((Cenchrus_americanus_H_CamCM007985.2001135.1:0.0278959,Setaria_viridis_SEVIR_6G252900v2:0.00977375)n30:0.0107242,((Urochloa_fusta_Urofu.6G234500:0.032537,(Digitaria_radicosa_Dra06G0185000:0.0240169,(Digitaria_exilis_H_Dex6A-001406.1:0.00845059,Digitaria_exilis_H_Dex6B-001363.1:0.00532931)n34:0.0215169)n33:0.0182814)n32:0.00796515,(Dichantelium_oligosantes_H_DolKV779352.1000007.1:0.0280391,(Echinocloa_haploclada_eh_chr8.2812:0.0227558,(ASEM_RSA5_H_RSA5chrom6002609.1:0.00204573,(ASEM_AUS1_H_AUS1CM014275.1002671.1:6e-09,ASEM_AUS1_H_AUS1CM014275.1002672.1:4.5e-09)n38:5e-10)n37:0.00204252)n36:0.0027571)n35:0.00293828)n31:5e-09)n29:0.0127465)n26:0.0136598)n24:0.0138249)n23:0.0103964)n22:0.00791868)n19:0.00926834)n16:0.039153)n13:0.0209998)n6:0.0046163)n5:0.047693,((Ananas_comosus_H_Ananas_contig8_000820.1:0.0300214,(Tillandsia_fasciculata_H_Tillandsia_CM054932.1_000188.1:0.0439057,Tillandsia_fasciculata_H_Tillandsia_CM054932.1_000190.1:5e-09)n41:0.0352818)n40:0.13142,(Carex_scoparia_H_Carex_Csco_scaffold_15_000635.1:0.169005,Juncus_effusus_H_Juncus_Jeff_scaffold_18_000033.1:0.231793)n42:0.0597964)n39:0.0815588)n4:0.00906209)n1:0.0211415,Pharus_latifolius_Phala.08G012000:0.0957932)n0;
```
