## Supplementary Dataset S1 for "Gene turnover and contingency facilitated the repeated evolution of C_4_ photosynthesis in grasses": OG0008912_tree.txt

```
((Streptochaeta_angustifolia_strangu_019801:0.0974755,(Pharus_latifolius_Phala.08G010100.2:5e-09,(Pharus_latifolius_Phala.08G010100.3:5e-09,(Pharus_latifolius_Phala.08G010100.4:5e-09,Pharus_latifolius_Phala.08G010100:0.000415747)n4:9.29e-06)n3:6e-09)n2:0.0606484)n1:0.0180245,(((Zizania_latifolia_GWHTBFHI002584:0.0542925,(Leersia_perrieri_LPERR08G20080:0.0382406,Oryza_sativa_LOC_Os08g44260:0.035476)n8:0.0305256)n7:0.0405328,((Brachypodium_distachyon_BRADI_3g42680v3:0.0476317,(Hordeum_vulgareMorex_HORVU.MOREX.r3.7HG0688730:5e-09,(Hordeum_spontaneum_WB01_001121_2183724:0.0105817,Hordeum_spontaneum_WB01_001121_2170812:5.4e-09)n12:6e-10)n11:0.00331291)n10:0.0386634,(Olyra_latifolia_Ola016203:0.0565898,((Ampelocalamus_luodianensis_Alu08Cg00980.1:0.0225821,Dendrocalamus_sinicus_Dendrocalamus_sinicus_Dsi08C_4472081_4484089_Dsi08Cg03480.1_1_CDS_4147809013_55569:0.0191604)n15:0.00754133,(Ampelocalamus_luodianensis_Alu08Dg00720.3:0.0374919,Dendrocalamus_sinicus_Dendrocalamus_sinicus_Dsi08A_37289099_37301361_Dsi08Ag12690.5_-1_CDS_4147803997_17840:0.0247531)n16:0.00275035)n14:0.00557608)n13:0.000619564)n9:0.00943542)n6:0.0195062,((Phragmites_australis_Phragmites_australis_PaChr19_27849800_27858967_evm.model.PaChr19.1306_1_CDS_4362411690_40564:0.0342148,(Aristida_adscensionis_H_Aadptg000048l000514.1:0.0440248,(Stipagrostis_hirtigluma_H_Shi_ptg000002l_000154.1:0.00794174,Stipagrostis_hirtigluma_H_Shi_ptg000021l_000220.1:0.00709276)n20:0.0377716)n19:0.0168706)n18:0.0157943,(Zea_mays_Zm00001eb215950:0.683996,((Eragrostis_curvula_EJB05_47686:0.0454622,(Eleusine_coracana_ELECO.r07.8BG0669020:0.00314425,Eleusine_coracana_ELECO.r07.8AG0640420:0.00965744)n24:0.0386657)n23:0.0355841,(Chasmanthium_laxum_Chala.11G009900:0.032059,((Sorghum_bicolor_SORBI_3007G172200:0.0124319,(Zea_mays_Zm00001eb215930:0.0135622,Zea_mays_Zm00001eb039660:0.00184272)n28:0.0288014)n27:0.0334284,(((Echinocloa_haploclada_eh_chr8.2828:5e-09,Echinocloa_haploclada_eh_chr8.2844:0.00984425)n31:0.0274012,(ASEM_AUS1_H_AUS1CM014275.1002666.1:0.00635322,ASEM_RSA5_H_RSA5chrom6002600.1:0.00218457)n32:0.0240313)n30:0.003996,(Urochloa_fusta_Urofu.6G236600:0.0305321,((Panicum_hallii_Pahal.6G300100:0.00994953,(Panicum_virgatum_Pavir.6KG406000:0.00937401,Panicum_virgatum_Pavir.6NG360000:0.0131563)n36:0.00708159)n35:0.0134862,((Cenchrus_americanus_H_CamCM007985.2001131.1:0.0274353,Setaria_viridis_SEVIR_6G251500v2:0.0144819)n38:0.0205926,(Dichantelium_oligosantes_H_DolKV777038.1000005.1:0.0257476,(Digitaria_radicosa_Dra06G0186700:0.0192968,(Digitaria_exilis_H_Dex6A-001400.1:0.00553817,(Digitaria_exilis_H_DexUA-000846.1:0.0190592,Digitaria_exilis_H_Dex6B-001357.1:6e-09)n42:0.000812708)n41:0.0197445)n40:0.0174454)n39:0.00351238)n37:0.00252516)n34:0.00227911)n33:0.0028545)n29:0.0116619)n26:0.00875128)n25:0.0274342)n22:0.00777059)n21:0.000863399)n17:0.0456705)n5:0.0212246)n0;
```
