## Supplementary Dataset S1 for "Gene turnover and contingency facilitated the repeated evolution of C_4_ photosynthesis in grasses": OG0008913_tree.txt

```
((Ananas_comosus_H_Ananas_contig2_000742.1:0.0161583,Tillandsia_fasciculata_H_Tillandsia_CM054942.1_000259.1:0.0263447)n1:0.106682,(((((Leersia_perrieri_LPERR08G11060:0.0621293,Oryza_sativa_LOC_Os08g29720:0.0391042)n6:0.02259,(Zizania_latifolia_GWHTBFHI002889:0.055227,Zizania_latifolia_GWHTBFHI010527:0.0369384)n7:0.00831573)n5:0.0318901,(((Hordeum_spontaneum_WB01_000306_0568535:0,Hordeum_vulgareMorex_HORVU.MOREX.r3.7HG0725450.2:0,Hordeum_vulgareMorex_HORVU.MOREX.r3.7HG0725450:0)n10:0.055647,Brachypodium_distachyon_BRADI_3g34820v3:0.0591324)n9:0.0385838,(Olyra_latifolia_Ola032267:0.0537733,((Ampelocalamus_luodianensis_Alu08Cg04520.2:0.0226583,Dendrocalamus_sinicus_Dendrocalamus_sinicus_Dsi08C_15728091_15733884_Dsi08Cg08480.1_-1_CDS_4147810513_47129:0.0183128)n13:0.00781074,(Ampelocalamus_luodianensis_Alu08Dg08130.1:0.03388,(Dendrocalamus_sinicus_Dendrocalamus_sinicus_DsiCtg00427_28607_33586_DsiCtg00427g00020.1_1_CDS_4147851949_5056:0.0104637,Dendrocalamus_sinicus_Dendrocalamus_sinicus_Dsi08A_22100573_22107032_Dsi08Ag06780.1_1_CDS_4147802224_43160:0.0122063)n15:0.0328585)n14:0.00647956)n12:0.0113067)n11:0.00683519)n8:0.00803499)n4:0.0258039,((Aristida_adscensionis_H_Aadptg000011l000400.1:0.0564537,(Stipagrostis_hirtigluma_H_Shi_ptg000020l_000033.1:0.0180188,Stipagrostis_hirtigluma_H_Shi_ptg000021l_000162.1:0.00914308)n18:0.0390524)n17:0.00898111,((Eragrostis_curvula_EJB05_49516:0.030275,(Eleusine_coracana_ELECO.r07.8BG0657290:0.00722102,Eleusine_coracana_ELECO.r07.8AG0628760:0.0132213)n21:0.0346081)n20:0.0403379,(Chasmanthium_laxum_Chala.05G097700:0.0493361,(((Dichantelium_oligosantes_H_DolKV779567.1000005.1:0.0271618,(((Digitaria_radicosa_Dra06G0098300:0.0153207,(Digitaria_exilis_H_Dex6A-000744.1:0.0201015,Digitaria_exilis_H_Dex6B-000657.1:0.0108269)n29:0.00683109)n28:0.0177189,(Urochloa_fusta_Urofu.6G119000:0.0295231,(Cenchrus_americanus_H_CamCM007982.2004380.1:0.0332761,Setaria_viridis_SEVIR_6G096700v2:0.0115701)n31:0.0115382)n30:0.0139388)n27:0.00367302,((Panicum_hallii_Pahal.6G180500:0.0102581,(Panicum_virgatum_Pavir.6KG232200:0.0143425,Panicum_virgatum_Pavir.6NG214000:0.0104329)n34:0.000965665)n33:0.0183237,(Echinocloa_haploclada_eh_scaffold756.16:0.0491704,(ASEM_AUS1_H_AUS1CM014275.1002602.1:0.00299903,ASEM_RSA5_H_RSA5chrom6002543.1:0.00269252)n36:0.0318834)n35:0.0085232)n32:0.00496893)n26:0.00524698)n25:0.0169921,(Sorghum_bicolor_SORBI_3007G118600:0.0201652,(Zea_mays_Zm00001eb042050:0.101085,Zea_mays_Zm00001eb178590:0.0313967)n38:0.00348852)n37:0.0123984)n24:0.0233612,(Phragmites_australis_Phragmites_australis_PaChr19_15826460_15833267_evm.model.PaChr19.687_1_CDS_4362413058_21223:0.0432076,Phragmites_australis_Phragmites_australis_PaChr14_19026562_19032061_evm.model.PaChr14.788_1_CDS_4362393047_15691:0.032126)n39:0.00356956)n23:0.0114268)n22:0.00364733)n19:0.00568871)n16:0.0359273)n3:0.0262275,(Pharus_latifolius_Phala.08G100900:0.0489797,(Streptochaeta_angustifolia_strangu_028338:0.104854,Streptochaeta_angustifolia_strangu_032058:0.127674)n41:0.014186)n40:0.0206205)n2:0.106682)n0;
```
