## Supplementary Dataset S1 for "Gene turnover and contingency facilitated the repeated evolution of C_4_ photosynthesis in grasses": OG0008914_tree.txt

```
((Carex_scoparia_H_Carex_Csco_scaffold_30_000406.1:0.283162,(Ananas_comosus_H_Ananas_contig20_000546.1:0.024479,Tillandsia_fasciculata_H_Tillandsia_CM054949.1_000189.1:0.0199373)n2:0.143797)n1:0.0543932,((Pharus_latifolius_Phala.08G134000:0.0507648,((Streptochaeta_angustifolia_strangu_020674:0.0261179,Streptochaeta_angustifolia_strangu_020675:0.00697627)n6:0.0585612,Streptochaeta_angustifolia_strangu_020673:0.10987)n5:0.0122078)n4:0.0200129,(((Zizania_latifolia_GWHTBFHI010564:0.0422017,(Leersia_perrieri_LPERR08G08660:0.0368753,Oryza_sativa_LOC_Os08g20660:0.0245133)n10:0.0129601)n9:0.026893,(Ampelocalamus_luodianensis_Alu01Cg15910.1:0.2443,((Brachypodium_distachyon_BRADI_3g20120v3:0.0438597,(Hordeum_spontaneum_WB01_003513_0174789:0.00429333,Hordeum_vulgareMorex_HORVU.MOREX.r3.UnG0753160:0.00268902)n14:0.0678549)n13:0.0246063,(Olyra_latifolia_Ola011231:0.0442215,(Dendrocalamus_sinicus_Dendrocalamus_sinicus_Dsi08C_22102562_22123621_Dsi08Cg09510.1_-1_CDS_4147810822_50508:0.0168651,(Ampelocalamus_luodianensis_Alu08Cg03100.2:0.00743674,Ampelocalamus_luodianensis_AluCtg01621g00020.2:0.00606958)n17:0.0136083)n16:0.00912714)n15:0.00585995)n12:0.00698734)n11:0.000776372)n8:0.00956425,(((Aristida_adscensionis_H_Aadptg000080l000036.1:0.0515275,(Stipagrostis_hirtigluma_H_Shi_ptg000021l_000055.1:0.00177227,Stipagrostis_hirtigluma_H_Shi_ptg000028l_000166.1:0.00227719)n21:0.0370154)n20:0.0106138,(Phragmites_australis_Phragmites_australis_PaChr14_14480687_14488020_evm.model.PaChr14.661_1_CDS_4362392767_25351:0.0293483,(Eragrostis_curvula_EJB05_49874:0.0495038,(Eleusine_coracana_ELECO.r07.8BG0654410:0.00483691,Eleusine_coracana_ELECO.r07.8AG0627230:0.00533081)n24:0.0563632)n23:0.0190499)n22:0.00738737)n19:0.00703689,(Chasmanthium_laxum_Chala.11G084200:0.0303552,((Sorghum_bicolor_SORBI_3009G233200:0.0176785,Zea_mays_Zm00001eb177450:0.0244264)n27:0.037365,(Dichantelium_oligosantes_H_DolKV777215.1000001.1:0.0290792,(Echinocloa_haploclada_eh_chr8.1368:0.0376094,((((Panicum_hallii_Pahal.6G124600:0.0123195,(Panicum_virgatum_Pavir.6KG226100:0.0145454,Panicum_virgatum_Pavir.6NG190500:0.0168668)n34:0.00629323)n33:0.0203377,(Urochloa_fusta_Urofu.6G089900:0.0222512,(Cenchrus_americanus_H_CamCM007982.2000620.1:0.0252688,Setaria_viridis_SEVIR_6G120400v2:0.00544331)n36:0.0132796)n35:0.00418001)n32:0.00119962,(Digitaria_radicosa_Dra06G0081100:0.0214065,(Digitaria_exilis_H_Dex4A-002227.1:0.00408991,(Digitaria_exilis_H_Dex1B-000002.1:5e-09,Digitaria_exilis_H_Dex4B-002152.1:6e-09)n39:0.00402935)n38:0.0153521)n37:0.0210457)n31:0.00194717,(ASEM_AUS1_H_AUS1CM014275.1002486.1:0.0021437,(ASEM_RSA5_H_RSA5chrom6000849.1:0.0228538,(ASEM_RSA5_H_RSA5chrom6000850.1:6e-09,ASEM_RSA5_H_RSA5chrom6000851.1:0.00275516)n42:0.00173573)n41:0.000192859)n40:0.00401075)n30:0.00127511)n29:0.00404449)n28:0.009471)n26:0.0143374)n25:0.0168651)n18:0.0337528)n7:0.00879228)n3:0.0171127)n0;
```
