## Supplementary Dataset S1 for "Gene turnover and contingency facilitated the repeated evolution of C_4_ photosynthesis in grasses": OG0008915_tree.txt

```
((Juncus_effusus_H_Juncus_Jeff_scaffold_2_001109.1:0.154837,Carex_scoparia_H_Carex_Csco_scaffold_30_000403.1:0.153639)n1:0.101519,((Pharus_latifolius_Phala.08G120900.2:0.0238871,(Pharus_latifolius_Phala.08G120900:5e-09,Pharus_latifolius_Phala.08G120900.3:5e-09)n4:0.00251563)n3:0.0533996,(((Zizania_latifolia_GWHTBFHI010572:0.0442069,(Leersia_perrieri_LPERR08G08560:0.0333081,Oryza_sativa_LOC_Os08g20544:0.0271945)n8:0.0239646)n7:0.0324144,((Brachypodium_distachyon_BRADI_3g20060v3:0.0475106,(Hordeum_spontaneum_WB01_001626_0410475:0.0326588,Hordeum_vulgareMorex_HORVU.MOREX.r3.6HG0555000:0.0024953)n11:0.0596903)n10:0.0231769,((Olyra_latifolia_Ola011242:0.0453526,Ampelocalamus_luodianensis_Alu08Cg02800.2:0.0261975)n13:0.00294845,(Dendrocalamus_sinicus_Dendrocalamus_sinicus_Dsi08B_15787562_15807181_Dsi08Bg04990.1_1_CDS_4147805680_55558:0.0241637,Dendrocalamus_sinicus_Dendrocalamus_sinicus_Dsi08A_18035443_18047441_Dsi08Ag05930.1_-1_CDS_4147801969_13332:0.0222953)n14:0.00247725)n12:0.00820842)n9:0.00650187)n6:0.0102548,(((Eragrostis_curvula_EJB05_08839:0.0212051,Eragrostis_curvula_EJB05_08857:0.000700754)n17:0.0558584,(Eleusine_coracana_ELECO.r07.8BG0654690:0.00825806,Eleusine_coracana_ELECO.r07.8AG0625840:0.00344757)n18:0.0536568)n16:0.0245421,((Aristida_adscensionis_H_Aadptg000108l000031.1:0.0444122,(Stipagrostis_hirtigluma_H_Shi_ptg000021l_002354.1:0.00259309,Stipagrostis_hirtigluma_H_Shi_ptg000028l_000053.1:0.000652354)n21:0.0294908)n20:0.0154911,((Phragmites_australis_Phragmites_australis_PaChr19_11070128_11086166_evm.model.PaChr19.562_1_CDS_4362412782_32554:0.0285207,Chasmanthium_laxum_Chala.11G085000:0.0274397)n23:0.00374358,(((Sorghum_bicolor_SORBI_3002G393700:0.0188379,Zea_mays_Zm00001eb110300:0.0248917)n26:0.0240658,(((Dichantelium_oligosantes_H_DolKV775385.1000001.1:0.0166712,(((ASEM_AUS1_H_AUS1CM014275.1000962.1:0.00493892,ASEM_RSA5_H_RSA5chrom6000852.1:0.00243108)n32:0.0573223,(Streptochaeta_angustifolia_strangu_042852:0.23216,(Panicum_hallii_Pahal.6G129000:0.0218232,Panicum_hallii_Pahal.6G128800:0.377113)n34:0.0419015)n33:0.116436)n31:0.00394691,(Echinocloa_haploclada_eh_chr8.1464:0.0309598,(ASEM_AUS1_H_AUS1CM014275.1000963.1:0.00673204,ASEM_RSA5_H_RSA5chrom6000853.1:0.00196925)n36:0.0211629)n35:0.00275875)n30:0.000306528)n29:0.00133282,((Panicum_virgatum_Pavir.8KG111900:0.0187286,Urochloa_fusta_Urofu.2G251700:0.00477708)n38:0.0106955,(Cenchrus_americanus_H_CamCM007982.2004268.1:0.0274168,(Setaria_viridis_SEVIR_6G120000v2:0.00614643,Setaria_viridis_SEVIR_6G120075v2:0.00270859)n40:0.000300954)n39:0.00460989)n37:0.00707873)n28:0.000630203,Panicum_hallii_Pahal.6G129100:0.0400462)n27:0.00444957)n25:0.00438716,(Digitaria_radicosa_Dra06G0081500:0.0196306,(Digitaria_exilis_H_Dex6A-002018.1:0.00168949,Digitaria_exilis_H_Dex6B-001975.1:0.00207026)n42:0.0190244)n41:0.017513)n24:0.0230864)n22:0.00265598)n19:0.00354288)n15:0.0409192)n5:0.0306083)n2:0.101519)n0;
```
