## Supplementary Dataset S1 for "Gene turnover and contingency facilitated the repeated evolution of C_4_ photosynthesis in grasses": OG0008916_tree.txt

```
((Streptochaeta_angustifolia_strangu_009264:0.182737,(Pharus_latifolius_Phala.08G119900.4:5e-09,(Pharus_latifolius_Phala.08G119900:0.0038476,(Pharus_latifolius_Phala.08G119900.2:0.0231887,Pharus_latifolius_Phala.08G119900.3:0.00353094)n4:0.00706808)n3:0.000802207)n2:0.111761)n1:0.0478124,((((Zizania_latifolia_GWHTBFHI002985:0.0644219,Zizania_latifolia_GWHTBFHI010590:0.046682)n8:0.0366778,(Leersia_perrieri_LPERR08G08060:0.0729511,Oryza_sativa_LOC_Os08g19170:0.0554487)n9:0.0353471)n7:0.0628266,((Brachypodium_distachyon_BRADI_3g19870v3:0.0912745,(Hordeum_spontaneum_WB01_000193_1022074:5e-09,Hordeum_vulgareMorex_HORVU.MOREX.r3.1HG0016740:0.000523225)n12:0.128505)n11:0.0616833,(Dendrocalamus_sinicus_Dendrocalamus_sinicus_Dsi08B_17026125_17031907_Dsi08Bg05230.1_-1_CDS_4147805752_39231:0.0485544,((Ampelocalamus_luodianensis_Alu08Cg02600.1:0.0399759,(Olyra_latifolia_Ola038347:0.0930885,Dendrocalamus_sinicus_Dendrocalamus_sinicus_Dsi08A_17426009_17427293_Dsi08Ag05790.1_-1_CDS_4147801927_46537:0.0900172)n16:0.00948797)n15:0.00549823,(Ampelocalamus_luodianensis_Alu08Dg09340.1:0.0473545,Dendrocalamus_sinicus_Dendrocalamus_sinicus_Dsi08A_17428133_17438473_Dsi08Ag05800.1_-1_CDS_4147801930_48226:0.128321)n17:0.0142578)n14:0.00495039)n13:0.0168286)n10:0.0074879)n6:0.0214732,(((Eragrostis_curvula_EJB05_08793:0.0827347,(Eleusine_coracana_ELECO.r07.8BG0653740:0.0205833,Eleusine_coracana_ELECO.r07.8AG0624880:0.0171939)n21:0.0746289)n20:0.0531866,(((Stipagrostis_hirtigluma_H_Shi_ptg000069l_000021.1:0.00113808,Stipagrostis_hirtigluma_H_Shi_ptg000069l_000157.1:0.000612123)n24:0.019871,((Stipagrostis_hirtigluma_H_Shi_ptg000069l_000046.1:0.0332932,(Stipagrostis_hirtigluma_H_Shi_ptg000021l_002365.1:0.0144449,Stipagrostis_hirtigluma_H_Shi_ptg000028l_000064.1:0.0246574)n27:0.00594282)n26:0.00129726,Stipagrostis_hirtigluma_H_Shi_ptg000069l_000047.1:0.0315887)n25:0.00255454)n23:0.0479774,Aristida_adscensionis_H_Aadptg000108l000046.1:0.08162)n22:0.0334196)n19:0.0134619,(Phragmites_australis_Phragmites_australis_PaChr19_10216209_10221357_evm.model.PaChr19.545_1_CDS_4362412744_16596:0.0729259,(Chasmanthium_laxum_Chala.11G089800:0.0737664,(Zea_mays_Zm00001eb028250:0.164223,(Echinocloa_haploclada_eh_chr8.1355:0.0692038,((Dichantelium_oligosantes_H_DolKV776051.1000002.1:0.0597399,(ASEM_AUS1_H_AUS1CM014275.1000964.1:0.0082771,ASEM_RSA5_H_RSA5chrom6000856.1:0.000420399)n34:0.0682161)n33:0.00597291,((Urochloa_fusta_Urofu.6G086600:0.0512231,(Setaria_viridis_SEVIR_6G119600v2:0.0165543,Cenchrus_americanus_H_CamCM007982.2001019.1:0.0570268)n37:0.0270714)n36:0.00341716,((Panicum_hallii_Pahal.6G103900:0.0251428,(Panicum_virgatum_Pavir.6KG149100:0.0284267,Panicum_virgatum_Pavir.6NG170600:0.0353744)n40:0.0149702)n39:0.0287269,(Digitaria_radicosa_Dra06G0081000:0.0490038,(Digitaria_exilis_H_DexUA-001145.1:0.0232785,Digitaria_exilis_H_Dex6A-002071.1:5e-09)n42:0.0711124)n41:0.0286649)n38:0.00624363)n35:0.00678649)n32:0.00526545)n31:0.0154542)n30:0.0350663)n29:0.0174268)n28:0.0162042)n18:0.0429563)n5:0.0478124)n0;
```
