## Supplementary Dataset S1 for "Gene turnover and contingency facilitated the repeated evolution of C_4_ photosynthesis in grasses": OG0008917_tree.txt

```
(Carex_scoparia_H_Carex_Csco_scaffold_30_000217.1:0.280466,(Streptochaeta_angustifolia_strangu_032862:0.0869684,(Pharus_latifolius_Phala.08G109900:0.131382,((Brachypodium_distachyon_BRADI_3g19650v3:0.0841311,(Hordeum_spontaneum_WB01_005325_0261012:5e-09,Hordeum_vulgareMorex_HORVU.MOREX.r3.5HG0473960:0.000486552)n5:0.109194)n4:0.0400854,((((Zizania_latifolia_GWHTBFHI002992:0.0499509,Zizania_latifolia_GWHTBFHI010609:0.0405826)n9:0.035381,(Leersia_perrieri_LPERR08G07780:0.0989775,Oryza_sativa_LOC_Os08g17410:0.0667811)n10:0.0328488)n8:0.0493057,(((Eleusine_coracana_ELECO.r07.8BG0653310:0.0182404,Eleusine_coracana_ELECO.r07.8AG0625400:0.0202607)n13:0.0806946,(Eragrostis_curvula_EJB05_08710:0.0146179,Eragrostis_curvula_EJB05_08745:0.0112781)n14:0.0499174)n12:0.048871,((Chasmanthium_laxum_Chala.11G082000:0.0736572,(Aristida_adscensionis_H_Aadptg000108l000070.1:0.062667,((Stipagrostis_hirtigluma_H_Shi_ptg000028l_000086.1:0.00412762,Stipagrostis_hirtigluma_H_Shi_ptg000021l_002386.1:0.00312399)n19:0.0164931,(Stipagrostis_hirtigluma_H_Shi_ptg000020l_000003.1:0.000214117,Stipagrostis_hirtigluma_H_Shi_ptg000020l_000002.1:0.00817545)n20:0.0173788)n18:0.0342321)n17:0.0330972)n16:0.0074311,((Phragmites_australis_Phragmites_australis_PaChr14_14807022_14809541_evm.model.PaChr14.668_1_CDS_4362392781_31228:0.0638888,Phragmites_australis_Phragmites_australis_PaChr19_9142377_9144881_evm.model.PaChr19.507_1_CDS_4362412660_23734:0.058921)n22:0.0137897,((Sorghum_bicolor_SORBI_3007G113300:0.0505514,Zea_mays_Zm00001eb177640:0.0740005)n24:0.0481348,((Dichantelium_oligosantes_H_DolKV777146.1000001.1:0.0409577,(((Digitaria_radicosa_Dra06G0078400:0.0269108,(Digitaria_exilis_H_Dex6A-002086.1:0.0229258,Digitaria_exilis_H_Dex6B-001991.1:0.0121527)n30:0.0139859)n29:0.0322665,(Urochloa_fusta_Urofu.6G081700:0.0419665,(Cenchrus_americanus_H_CamCM007985.2001368.1:0.0381498,Setaria_viridis_SEVIR_6G114000v2:0.0181626)n32:0.020965)n31:0.00702147)n28:0.00462219,(Panicum_hallii_Pahal.6G117600:0.0133587,(Panicum_virgatum_Pavir.6KG144400:0.0232579,(Panicum_virgatum_Pavir.6NG230800:0.0225933,(Panicum_virgatum_Pavir.4NG290700:0.00153766,Panicum_virgatum_Pavir.4NG291300:0.00378285)n36:0.0145628)n35:0.0149344)n34:0.00741116)n33:0.0269678)n27:0.00299475)n26:0.00569257,(ASEM_AUS1_H_AUS1CM014275.1002464.1:0.00767971,ASEM_RSA5_H_RSA5chrom6002383.1:0.00331522)n37:0.039085)n25:0.0306776)n23:0.0377278)n21:0.00636425)n15:0.00832972)n11:0.04586)n7:0.0125473,(Olyra_latifolia_Ola016565:0.075318,((Ampelocalamus_luodianensis_Alu08Cg02340.2:0.0480371,Ampelocalamus_luodianensis_Alu08Dg09480.2:0.0434729)n40:0.00506043,(Dendrocalamus_sinicus_Dendrocalamus_sinicus_Dsi08A_16735998_16738496_Dsi08Ag05620.1_-1_CDS_4147801876_17833:0.0454226,(Dendrocalamus_sinicus_Dendrocalamus_sinicus_Dsi08B_17583252_17585768_Dsi08Bg05360.1_1_CDS_4147805791_4341:0.0449487,Dendrocalamus_sinicus_Dendrocalamus_sinicus_Dsi08B_16682721_16685258_Dsi08Bg05170.1_1_CDS_4147805734_29099:0.0421942)n42:0.0070991)n41:0.000788789)n39:0.00371187)n38:0.0175174)n6:0.0109202)n3:0.064872)n2:0.059157)n1:0.280466)n0;
```
