## Supplementary Dataset S1 for "Gene turnover and contingency facilitated the repeated evolution of C_4_ photosynthesis in grasses": OG0008918_tree.txt

```
((Streptochaeta_angustifolia_strangu_032856:0.166343,(Pharus_latifolius_Phala.08G109700:6e-09,(Pharus_latifolius_Phala.08G109700.2:0,Pharus_latifolius_Phala.08G109700.3:0)n3:5e-09)n2:0.107642)n1:0.0357858,(((Zizania_latifolia_GWHTBFHI002993:0.0889011,Zizania_latifolia_GWHTBFHI010610:0.0487638)n6:0.0394575,(Leersia_perrieri_LPERR08G07770:0.0878393,Oryza_sativa_LOC_Os08g17400:0.0900858)n7:0.0411274)n5:0.06827,(((Brachypodium_distachyon_BRADI_3g19640v3:0.11026,(Hordeum_spontaneum_WB01_000476_0443782:0.109671,Hordeum_vulgareMorex_HORVU.MOREX.r3.7HG0695480:0.0376353)n11:0.118157)n10:0.0653453,((Ampelocalamus_luodianensis_Alu08Cg02330.1:0.0341845,Dendrocalamus_sinicus_Dendrocalamus_sinicus_Dsi11C_26592189_26601392_Dsi11Cg10160.1_1_CDS_4147840744_8396:0.0546944)n13:0.015744,(Ampelocalamus_luodianensis_Alu08Dg09490.2:0.0458162,(Olyra_latifolia_scaffold255_112298_120170_+:0.0860913,(Dendrocalamus_sinicus_Dendrocalamus_sinicus_Dsi08B_17658706_17665990_Dsi08Bg05370.1_1_CDS_4147805794_6030:0.0874029,Dendrocalamus_sinicus_Dendrocalamus_sinicus_Dsi08A_16686605_16694329_Dsi08Ag05610.1_-1_CDS_4147801873_16145:0.0356592)n16:0.00396213)n15:0.00524613)n14:0.000582903)n12:0.0241266)n9:0.0147158,(Aristida_adscensionis_H_Aadptg000122l000001.1:0.109987,((((Eleusine_coracana_ELECO.r07.8BG0653220:0.0126658,Eleusine_coracana_ELECO.r07.8AG0624870:0.0146448)n21:0.103122,(Eragrostis_curvula_EJB05_08737:0.0209046,Eragrostis_curvula_EJB05_08712:0.0219428)n22:0.0744729)n20:0.0482547,((Stipagrostis_hirtigluma_H_Shi_ptg000020l_000004.1:0.0227458,(Stipagrostis_hirtigluma_H_Shi_ptg000021l_002387.1:6e-09,Stipagrostis_hirtigluma_H_Shi_ptg000028l_000087.1:0.00136602)n25:0.0281021)n24:0.0852701,(Phragmites_australis_Phragmites_australis_PaChr14_14904632_14914754_evm.model.PaChr14.669_1_CDS_4362392783_32070:0.0893182,Phragmites_australis_Phragmites_australis_PaChr19_9235541_9240668_evm.model.PaChr19.510_1_CDS_4362412668_27097:0.0957432)n26:0.00989006)n23:0.0102219)n19:0.0126139,(Panicum_virgatum_Pavir.9KG493500:1.1162,(Chasmanthium_laxum_Chala.11G081600:0.0638519,((Sorghum_bicolor_SORBI_3007G111600:0.0267196,Zea_mays_Zm00001eb176740:0.0551906)n30:0.060743,(Dichantelium_oligosantes_H_DolKV777823.1000002.1:0.0361776,(((Digitaria_radicosa_Dra06G0078100:0.0348024,(Digitaria_exilis_H_Dex6A-002087.1:0.0110519,Digitaria_exilis_H_Dex6B-001992.1:0.00752179)n35:0.035219)n34:0.0236165,((Panicum_hallii_Pahal.6G118700:0.0172234,(Panicum_virgatum_Pavir.6KG143700:0.0337247,Panicum_virgatum_Pavir.6NG176900:0.021735)n38:0.00940601)n37:0.0397594,(Urochloa_fusta_Urofu.6G080800:0.0553731,(Cenchrus_americanus_H_CamCM007985.2001138.1:0.045563,Setaria_viridis_SEVIR_6G113700v2:0.0180337)n40:0.025257)n39:0.00756297)n36:0.00352184)n33:0.00776652,(Echinocloa_haploclada_eh_chr8.1313:0.0675847,(ASEM_AUS1_H_AUS1CM014275.1002460.1:0.00478245,ASEM_RSA5_H_RSA5chrom6002368.1:0.00271976)n42:0.054004)n41:0.00463835)n32:0.0076173)n31:0.0252302)n29:0.0282545)n28:0.0261672)n27:0.00290747)n18:0.0117938)n17:0.0156764)n8:0.0214201)n4:0.0357858)n0;
```
