## Supplementary Dataset S1 for "Gene turnover and contingency facilitated the repeated evolution of C_4_ photosynthesis in grasses": OG0008919_tree.txt

```
((Streptochaeta_angustifolia_strangu_043099:0.169367,Pharus_latifolius_Phala.08G144400:0.102923)n1:0.0380519,(((Brachypodium_distachyon_BRADI_3g19210v3:0.0615837,(Hordeum_vulgareMorex_HORVU.MOREX.r3.7HG0636900:5e-09,((Hordeum_spontaneum_WB01_009961_0056559:0.0913268,Hordeum_spontaneum_WB01_001426_0052110:0.0778146)n7:0.0430224,Hordeum_spontaneum_WB01_001054_0102546:0.00404348)n6:0.000449276)n5:0.0168489)n4:0.0443888,((Dendrocalamus_sinicus_Dendrocalamus_sinicus_Dsi11C_26703759_26705683_Dsi11Cg10290.1_1_CDS_4147840783_30340:0.263151,(Aristida_adscensionis_H_Aadptg000082l000009.1:0.0525156,(((Eragrostis_curvula_EJB05_08638:0.0693865,(Eleusine_coracana_ELECO.r07.8BG0648610:0.0224302,Eleusine_coracana_ELECO.r07.8AG0624340:0.00897535)n14:0.094351)n13:0.036172,(Phragmites_australis_Phragmites_australis_PaChr19_7966858_7969909_evm.model.PaChr19.472_1_CDS_4362412582_33394:0.0623159,((((Urochloa_fusta_Urofu.6G073700:0.0730572,((Panicum_virgatum_Pavir.6KG183200:0.00875509,Panicum_virgatum_Pavir.6NG128100:0.0262966)n21:0.0269585,(Panicum_hallii_Pahal.6G096400:0.0459602,(Cenchrus_americanus_H_CamCM007985.2001116.1:0.0518619,Setaria_viridis_SEVIR_6G107500v2:0.0192949)n23:0.0118762)n22:0.00390497)n20:0.0138919)n19:0.00858371,((Digitaria_radicosa_Dra06G0074300:0.0386613,(Digitaria_exilis_H_Dex6A-002102.1:0.00403233,Digitaria_exilis_H_Dex6B-002008.1:0.00998931)n26:0.0413754)n25:0.0201906,(Echinocloa_haploclada_eh_chr8.1246:0.0460147,(Dichantelium_oligosantes_H_DolKV775011.1000005.1:0.053479,(ASEM_AUS1_H_AUS1CM014275.1000998.1:0.00428496,ASEM_RSA5_H_RSA5chrom6000908.1:0.00404555)n29:0.0230717)n28:0.00862195)n27:0.00672963)n24:0.00563194)n18:0.0153706,(Sorghum_bicolor_SORBI_3007G094400:0.02392,(Zea_mays_Zm00001eb178030:0.0777688,Zea_mays_Zm00001eb411880:0.0384278)n31:0.00426975)n30:0.0129645)n17:0.0183232,(Panicum_virgatum_Pavir.1NG176700:0.94138,(Phragmites_australis_Phragmites_australis_PaChr14_10909378_10912794_evm.model.PaChr14.579_1_CDS_4362392583_32910:0.0439627,(Stipagrostis_hirtigluma_H_Shi_ptg000034l_000040.1:0.0241793,Stipagrostis_hirtigluma_H_Shi_ptg000156l_000004.1:0.00873779)n34:0.0425662)n33:0.00209246)n32:0.00414607)n16:0.000414607)n15:4.60675e-05)n12:0.00664185,Chasmanthium_laxum_Chala.11G077100:0.0514782)n11:0.00476133)n10:0.0747667)n9:0.0066621,(Dendrocalamus_sinicus_Dendrocalamus_sinicus_Dsi11C_26702472_26702878_Dsi11Cg10280.1_1_CDS_4147840780_28652:0.0639091,(((Dendrocalamus_sinicus_Dendrocalamus_sinicus_Dsi08A_15135178_15142191_Dsi08Ag05240.1_-1_CDS_4147801762_10518:0.0262997,Olyra_latifolia_scaffold112_984101_988314_-:0.0809058)n38:0.00646042,Ampelocalamus_luodianensis_Alu08Dg09690.2:0.0329364)n37:0.00626909,(Dendrocalamus_sinicus_Dendrocalamus_sinicus_Dsi08B_11759204_11762015_Dsi08Bg04250.1_-1_CDS_4147805458_44297:0.0512937,Ampelocalamus_luodianensis_Alu08Cg01930.1:0.0400939)n39:0.00445488)n36:0.00443713)n35:0.00636081)n8:0.000706757)n3:0.00888074,((Zizania_latifolia_GWHTBFHI003011:0.0327475,Zizania_latifolia_GWHTBFHI010633:0.0259772)n41:0.0290727,(Leersia_perrieri_LPERR08G07200:0.0552713,Oryza_sativa_LOC_Os08g16130:0.0407885)n42:0.0176212)n40:0.0344687)n2:0.0380519)n0;
```
