## Supplementary Dataset S1 for "Gene turnover and contingency facilitated the repeated evolution of C_4_ photosynthesis in grasses": OG0008920_tree.txt

```
((Streptochaeta_angustifolia_strangu_038727:0.0741256,((((Hordeum_spontaneum_WB01_000269_0383606:0.124007,Brachypodium_distachyon_BRADI_3g19120v3:0.0594236)n5:0.0594464,(Olyra_latifolia_Ola002341:0.0989786,((Ampelocalamus_luodianensis_Alu08Cg11020.1:0.0418287,Dendrocalamus_sinicus_Dendrocalamus_sinicus_Dsi08B_11534444_11544268_Dsi08Bg04210.1_1_CDS_4147805446_37541:0.0282182)n8:0.00152955,(Ampelocalamus_luodianensis_Alu08Dg09770.2:0.0565273,Dendrocalamus_sinicus_Dendrocalamus_sinicus_Dsi07C_825294_829215_Dsi07Cg00790.1_1_CDS_4147796899_2060:0.0269545)n9:0.00299494)n7:0.00374312)n6:0.00777285)n4:0.0115647,(Zizania_latifolia_GWHTBFHI007388:0.241624,((Pharus_latifolius_Phala.08G145500:0,Pharus_latifolius_Phala.08G145500.2:0)n12:0.150707,((Zizania_latifolia_GWHTBFHI003015:0.0476995,Zizania_latifolia_GWHTBFHI010646:0.0488089)n14:0.0332695,(((Stipagrostis_hirtigluma_H_Shi_ptg000008l_000496.1:0.0178372,Stipagrostis_hirtigluma_H_Shi_ptg000034l_000014.1:0.0136256)n17:0.0265399,(Aristida_adscensionis_H_Aadptg000082l000023.1:0.0493697,Zizania_latifolia_GWHTBFHI007141:0.705214)n18:0.0338469)n16:0.0229975,(((Eragrostis_curvula_EJB05_08552:5e-09,Eragrostis_curvula_EJB05_08546:0.0126673)n21:0.072106,(Eleusine_coracana_ELECO.r07.8BG0649190:0.0202049,Eleusine_coracana_ELECO.r07.8AG0623910:0.0263646)n22:0.0662947)n20:0.0253676,((Phragmites_australis_Phragmites_australis_PaChr19_7154885_7159456_evm.model.PaChr19.445_1_CDS_4362412522_8165:0.0593056,Phragmites_australis_Phragmites_australis_PaChr14_9850982_9855035_evm.model.PaChr14.558_1_CDS_4362392537_13585:0.0425049)n24:0.00546841,(Chasmanthium_laxum_Chala.11G074100:0.0506185,((((Panicum_hallii_Pahal.6G090400:0.0235378,(Panicum_virgatum_Pavir.6KG172200:0.0156594,(Panicum_virgatum_Pavir.6NG096100:0.148622,Panicum_virgatum_Pavir.6NG217000:0.0371531)n31:0.00883849)n30:0.0074372)n29:0.0198781,(Urochloa_fusta_Urofu.6G068100:0.0419737,(Cenchrus_americanus_H_CamCM007985.2002547.1:0.0430687,Setaria_viridis_SEVIR_6G102600v2:0.0231865)n33:0.0201288)n32:0.00670803)n28:0.00434499,((Digitaria_radicosa_Dra06G0070600:0.0258613,(Digitaria_exilis_H_Dex6A-002124.1:0.00576146,Digitaria_exilis_H_Dex6B-002027.1:0.00719851)n36:0.0247585)n35:0.0260355,(Echinocloa_haploclada_eh_chr8.1192:0.0505163,(Dichantelium_oligosantes_H_DolKV772347.1000005.1:0.0368092,(ASEM_RSA5_H_RSA5chrom6002317.1:0.144217,ASEM_AUS1_H_AUS1CM014275.1001017.1:0.014223)n39:0.045697)n38:0.00788304)n37:0.00428064)n34:0.00413362)n27:0.0138441,(Sorghum_bicolor_SORBI_3007G090400:0.0372325,(Zea_mays_Zm00001eb319280:0.112979,Zea_mays_Zm00001eb170870:0.0590299)n41:0.00655888)n40:0.0250433)n26:0.0157969)n25:0.0175825)n23:0.00791934)n19:0.0122476)n15:0.0342445)n13:0.00380494)n11:0.0102196)n10:0.00113551)n3:0.0319584,Zizania_latifolia_GWHTBFHI010073:0.543445)n2:0.0603828)n1:0.0391216,(Oryza_sativa_LOC_Os08g15500:0.0576832,Leersia_perrieri_LPERR08G07000:0.0548534)n42:0.0322341)n0;
```
