## Supplementary Dataset S1 for "Gene turnover and contingency facilitated the repeated evolution of C_4_ photosynthesis in grasses": OG0008921_tree.txt

```
(Carex_scoparia_H_Carex_Csco_scaffold_30_000247.1:0.187337,(Streptochaeta_angustifolia_strangu_034776:0.085113,(((Pharus_latifolius_Phala.08G150600.3:0,Pharus_latifolius_Phala.08G150600.2:0)n4:5e-09,Pharus_latifolius_Phala.08G150600:5e-09)n3:0.0468395,(((Zizania_latifolia_GWHTBFHI003039:0.0392196,Zizania_latifolia_GWHTBFHI010670:0.0315297)n7:0.0127141,(Leersia_perrieri_LPERR08G06510:0.0397878,Oryza_sativa_LOC_Os08g14440:0.0425506)n8:0.0158583)n6:0.0470687,(((Brachypodium_distachyon_BRADI_3g18820v3:0.0333355,(Hordeum_spontaneum_WB01_001693_0735496:0,(Hordeum_vulgareMorex_HORVU.MOREX.r3.7HG0697900.2:0.0017776,Hordeum_vulgareMorex_HORVU.MOREX.r3.7HG0697900:0)n13:0)n12:5e-09)n11:0.0405536,(Olyra_latifolia_Ola010146:0.0514966,((Ampelocalamus_luodianensis_Alu08Cg10740.1:0.02277,Ampelocalamus_luodianensis_Alu08Dg10030.1:0.017635)n16:0.00360806,(Dendrocalamus_sinicus_Dendrocalamus_sinicus_Dsi08B_10131265_10136590_Dsi08Bg03920.1_-1_CDS_4147805359_45423:0.0356127,Dendrocalamus_sinicus_Dendrocalamus_sinicus_Dsi08A_13667216_13672816_Dsi08Ag04900.1_-1_CDS_4147801660_9955:0.0297172)n17:0.00330191)n15:0.00277655)n14:0.00647585)n10:0.00486542,(((Aristida_adscensionis_H_Aadptg000076l000183.1:0.053183,(Stipagrostis_hirtigluma_H_Shi_ptg000002l_001263.1:0.0134276,Stipagrostis_hirtigluma_H_Shi_ptg000008l_000518.1:0.00582733)n21:0.0548228)n20:0.0169057,(((Eragrostis_curvula_EJB05_08504:0,Eragrostis_curvula_EJB05_08488:0)n24:0.0778471,(Eleusine_coracana_ELECO.r07.8BG0651850:0.00686862,Eleusine_coracana_ELECO.r07.8AG0623580:0.00673209)n25:0.0709842)n23:0.0348935,(Phragmites_australis_Phragmites_australis_PaChr14_9087979_9091704_evm.model.PaChr14.537_1_CDS_4362392491_36702:0.030755,Phragmites_australis_Phragmites_australis_PaChr19_6840971_6844838_evm.model.PaChr19.431_1_CDS_4362412492_38036:0.0628115)n26:0.0111257)n22:0.00887478)n19:0.0151655,(Chasmanthium_laxum_Chala.11G071500:0.0423834,((Sorghum_bicolor_SORBI_3001G252000:0.0288542,Zea_mays_Zm00001eb223200:0.039609)n29:0.0491802,(((Cenchrus_americanus_H_CamCM007985.2002476.1:0.0305618,Setaria_viridis_SEVIR_6G090300v2:0.0166669)n32:0.0286939,(Dichantelium_oligosantes_H_DolKV777409.1000003.1:0.0299871,(ASEM_AUS1_H_AUS1CM014275.1002356.1:0.00673082,ASEM_RSA5_H_RSA5chrom6002286.1:5e-09)n34:0.0213036)n33:0.000622612)n31:0.0013716,(((Panicum_hallii_Pahal.6G085600:0.00951366,(Panicum_virgatum_Pavir.6NG197800:0.0246815,Panicum_virgatum_Pavir.6KG191000:0.0126458)n38:0.00611592)n37:0.0217366,(Urochloa_fusta_Urofu.6G065300:0.0529442,((Digitaria_radicosa_Dra06G0067400:5e-09,Digitaria_radicosa_Dra06G0067400.2:5e-09)n41:0.0271853,(Digitaria_exilis_H_Dex6A-002138.1:0.00268652,Digitaria_exilis_H_Dex6B-002042.1:0.00133939)n42:0.0272552)n40:0.0242766)n39:0.00706209)n36:0.00729065,Echinocloa_haploclada_eh_chr8.1131:0.0308833)n35:0.00468921)n30:0.0128223)n28:0.0270135)n27:0.0105429)n18:0.0242059)n9:0.0123313)n5:0.0367104)n2:0.0412927)n1:0.187337)n0;
```
