## Supplementary Dataset S1 for "Gene turnover and contingency facilitated the repeated evolution of C_4_ photosynthesis in grasses": OG0008922_tree.txt

```
((Streptochaeta_angustifolia_strangu_018993:0.146961,(Pharus_latifolius_Phala.08G183200.2:0.00993895,(Pharus_latifolius_Phala.08G183200:5e-09,Pharus_latifolius_Phala.08G183200.3:5e-09)n3:0.00267762)n2:0.158581)n1:0.0319443,(((((Ampelocalamus_luodianensis_Alu08Dg12110.2:0.0056287,Ampelocalamus_luodianensis_Alu08Dg12180.2:0.0062319)n8:0.0397195,Dendrocalamus_sinicus_Dendrocalamus_sinicus_Dsi08A_4649375_4653182_Dsi08Ag02470.1_1_CDS_4147800931_54416:0.0733903)n7:0.0118278,(Ampelocalamus_luodianensis_Alu09Cg16010.1:0.0346627,(Dendrocalamus_sinicus_Dendrocalamus_sinicus_Dsi08B_3544445_3548398_Dsi08Bg02180.1_1_CDS_4147804837_35850:0.0508799,Dendrocalamus_sinicus_Dendrocalamus_sinicus_Dsi09C_24905100_24909275_Dsi09Cg09050.1_-1_CDS_4147820407_44909:0.0508794)n10:0.00565327)n9:0.0221522)n6:0.0310369,(Olyra_latifolia_Ola010271:0.061623,(Brachypodium_distachyon_BRADI_3g16340v3:0.193727,(Hordeum_spontaneum_WB01_000282_0538554:0.0015393,Hordeum_vulgareMorex_HORVU.MOREX.r3.7HG0698540:0.00130389)n13:0.194724)n12:0.0686005)n11:0.0111599)n5:0.0197074,(((Zizania_latifolia_GWHTBFHI003177:0.0635929,Zizania_latifolia_GWHTBFHI010841:0.0364946)n16:0.0599876,(Leersia_perrieri_LPERR08G03610:0.129298,Oryza_sativa_LOC_Os08g06370:0.0820099)n17:0.0446763)n15:0.043855,((Phragmites_australis_Phragmites_australis_PaChr14_4017815_4020646_evm.model.PaChr14.301_1_CDS_4362391969_29545:0.0710102,Phragmites_australis_Phragmites_australis_PaChr19_3013931_3016876_evm.model.PaChr19.226_1_CDS_4362412036_16172:0.067636)n19:0.0188301,((Stipagrostis_hirtigluma_H_Shi_ptg000008l_000660.1:0.0500672,Aristida_adscensionis_H_Aadptg000099l000017.1:0.0778442)n21:0.0417712,((Eragrostis_curvula_EJB05_09351:0.0809682,(Eleusine_coracana_ELECO.r07.8BG0645830:0.027703,Eleusine_coracana_ELECO.r07.8AG0618360:0.0392612)n24:0.0828943)n23:0.0237399,(Chasmanthium_laxum_Chala.05G041500:0.0911589,((Sorghum_bicolor_SORBI_3007G050500:0.0430726,(Zea_mays_Zm00001eb172240:0.0833224,Zea_mays_Zm00001eb415640:0.0321388)n28:0.0067898)n27:0.0642887,(ASEM_AUS1_H_AUS1CM014275.1001385.1:0.127807,((Echinocloa_haploclada_eh_chr8.561:0.0331215,(Setaria_viridis_SEVIR_6G050300v2:0.024956,(((ASEM_RSA5_H_RSA5chrom6001321.1:0.0824429,ASEM_RSA5_H_RSA5chrom6001953.1:0.00555285)n35:0.0448758,Cenchrus_americanus_H_CamCM007985.2000903.1:0.0210217)n34:0.00704875,(((Digitaria_radicosa_Dra06G0038300:5e-09,Digitaria_radicosa_Dra06G0038300.2:0.00136119)n38:0.0627017,(Digitaria_exilis_H_Dex6A-000302.1:0.0242615,Digitaria_exilis_H_Dex6B-000282.1:0.0204647)n39:0.053024)n37:0.0324595,Urochloa_fusta_Urofu.6G021300:0.0612615)n36:0.00640317)n33:0.00342932)n32:0.00203141)n31:0.00245911,(Dichantelium_oligosantes_H_DolKV775314.1000001.1:0.048245,(Panicum_hallii_Pahal.6G042200:0.0221874,(Panicum_virgatum_Pavir.6NG063900:0.0335359,Panicum_virgatum_Pavir.6KG062900:0.0182948)n42:0.00374562)n41:0.00666621)n40:0.004144)n30:0.00548871)n29:0.0166154)n26:0.0234451)n25:0.0181828)n22:0.0222388)n20:0.0230949)n18:0.0484756)n14:0.0220567)n4:0.0319443)n0;
```
