## Supplementary Dataset S1 for "Gene turnover and contingency facilitated the repeated evolution of C_4_ photosynthesis in grasses": OG0008923_tree.txt

```
((Streptochaeta_angustifolia_strangu_018997:0.0988528,((Pharus_latifolius_Phala.08G183100:0,Pharus_latifolius_Phala.08G183100.2:0)n3:5e-09,Pharus_latifolius_Phala.08G183100.3:5e-09)n2:0.143733)n1:0.0320682,(((Oryza_sativa_LOC_Os08g06380:0.0363125,Leersia_perrieri_LPERR08G03630:0.242978)n6:0.0343752,(Zizania_latifolia_GWHTBFHI003176:0.0234801,Zizania_latifolia_GWHTBFHI010840:0.0384911)n7:0.0401186)n5:0.0333913,((Olyra_latifolia_Ola010272:0.054923,(Dendrocalamus_sinicus_Dendrocalamus_sinicus_Dsi08B_3597091_3602483_Dsi08Bg02190.1_-1_CDS_4147804840_37539:0.0228006,((Ampelocalamus_luodianensis_Alu09Cg16000.1:0.0139743,Dendrocalamus_sinicus_Dendrocalamus_sinicus_Dsi09C_24882967_24888244_Dsi09Cg09040.1_1_CDS_4147820404_43220:0.0212015)n12:0.00814785,(Dendrocalamus_sinicus_Dendrocalamus_sinicus_Dsi08A_4674805_4681026_Dsi08Ag02480.1_-1_CDS_4147800934_56105:0.0315789,(Ampelocalamus_luodianensis_Alu08Dg12100.2:0.00191592,Ampelocalamus_luodianensis_Alu08Dg12170.1:0.00181705)n14:0.0278194)n13:0.00309105)n11:0.00731153)n10:0.0191273)n9:0.0238313,((Brachypodium_distachyon_BRADI_3g16307v3:0.172744,(Hordeum_spontaneum_WB01_003605_0045684:0,Hordeum_vulgareMorex_HORVU.MOREX.r3.7HG0698110:0)n17:0.104574)n16:0.0673243,((Aristida_adscensionis_H_Aadptg000099l000019.1:0.0518639,Stipagrostis_hirtigluma_H_Shi_ptg000008l_000290.1:0.0506653)n19:0.0255364,((Chasmanthium_laxum_Chala.05G041600:0.0403731,(Phragmites_australis_Phragmites_australis_PaChr14_4057358_4062828_evm.model.PaChr14.302_1_CDS_4362391971_30383:0.0521732,Phragmites_australis_Phragmites_australis_PaChr19_2995418_3001054_evm.model.PaChr19.225_1_CDS_4362412034_15330:0.0443817)n22:0.016802)n21:0.0200884,(((Eragrostis_curvula_EJB05_09353:0.0598821,(Eleusine_coracana_ELECO.r07.8BG0645880:0.02585,Eleusine_coracana_ELECO.r07.8AG0618370:0.0165913)n26:0.0797675)n25:0.025361,((((ASEM_AUS1_H_AUS1CM014275.1002078.1:0.00878886,ASEM_RSA5_H_RSA5chrom6001318.1:0.00812171)n30:0.0230555,(Panicum_hallii_Pahal.6G042100:0.0186764,(Panicum_virgatum_Pavir.6NG063400:0.0389798,Panicum_virgatum_Pavir.J558100:0.0407255)n32:0.00452505)n31:0.0121772)n29:0.0123737,((Setaria_viridis_SEVIR_6G049900v2:0.0377832,Cenchrus_americanus_H_CamCM007985.2002618.1:0.0360975)n34:0.0182127,(Dichantelium_oligosantes_H_DolKV775314.1000008.1:0.0474441,((Digitaria_radicosa_Dra06G0038400:0.0649937,(Digitaria_exilis_H_Dex6A-002338.1:0.0136983,Digitaria_exilis_H_Dex6B-002201.1:0.00925732)n38:0.0832097)n37:0.0434108,(Urochloa_fusta_Urofu.6G021400:0.0501889,(Echinocloa_haploclada_eh_chr8.563:0.0561977,Echinocloa_haploclada_eh_chr4.1840:0.350979)n40:0.0389977)n39:0.0219823)n36:0.0208023)n35:0.0135694)n33:0.0166777)n28:0.0224446,Panicum_virgatum_Pavir.9NG811000:0.109129)n27:0.0121254)n24:0.0332099,(Sorghum_bicolor_SORBI_3007G050600:0.0550226,(Zea_mays_Zm00001eb415630:0.0321045,Zea_mays_Zm00001eb172230:0.0249024)n42:0.0308748)n41:0.0313845)n23:0.0138472)n20:0.0227498)n18:0.0292916)n15:0.0229451)n8:0.0124911)n4:0.0320682)n0;
```
