## Supplementary Dataset S1 for "Gene turnover and contingency facilitated the repeated evolution of C_4_ photosynthesis in grasses": OG0008924_tree.txt

```
((Juncus_effusus_H_Juncus_Jeff_scaffold_17_000695.1:0.577794,Carex_scoparia_H_Carex_Csco_scaffold_22_000123.1:0.282658)n1:0.0785768,(Streptochaeta_angustifolia_strangu_018998:0.0762987,((Pharus_latifolius_Phala.08G183000:5e-09,Pharus_latifolius_Phala.08G183000.2:0.0101905)n4:0.081621,((((Dendrocalamus_sinicus_Dendrocalamus_sinicus_Dsi08B_3631181_3643952_Dsi08Bg02200.1_-1_CDS_4147804843_39228:0.0339932,((Ampelocalamus_luodianensis_Alu09Cg15990.1:0.0101928,Dendrocalamus_sinicus_Dendrocalamus_sinicus_Dsi09C_24836040_24846081_Dsi09Cg09030.1_1_CDS_4147820401_41531:0.017514)n10:0.00576073,((Ampelocalamus_luodianensis_Alu08Dg12090.1:5e-09,Ampelocalamus_luodianensis_Alu08Dg12160.1:5e-09)n12:0.0308042,Dendrocalamus_sinicus_Dendrocalamus_sinicus_Dsi08A_4704457_4726167_Dsi08Ag02490.1_-1_CDS_4147800937_947:0.0345978)n11:0.0038442)n9:0.00132587)n8:0.00433738,((Hordeum_spontaneum_WB01_004545_0367700:0,Hordeum_vulgareMorex_HORVU.MOREX.r3.7HG0698220:0)n14:0.0735851,Brachypodium_distachyon_BRADI_3g16300v3:0.0459711)n13:0.0259266)n7:0.00772712,(Zizania_latifolia_GWHTBFHI027396:0.167381,((Zizania_latifolia_GWHTBFHI003174:0.0449335,Zizania_latifolia_GWHTBFHI010839:0.0321587)n17:0.0201977,(Oryza_sativa_LOC_Os08g06420:0.0741823,Leersia_perrieri_LPERR08G03640:0.051185)n18:0.0229368)n16:0.0292226)n15:0.00324695)n6:0.00735403,(Olyra_latifolia_scaffold18_421714_422154_-:0.19996,((Chasmanthium_laxum_Chala.05G041700:0.0340029,((Phragmites_australis_Phragmites_australis_PaChr19_2928152_2933014_evm.model.PaChr19.224_1_CDS_4362412032_14490:0.0665532,(Aristida_adscensionis_H_Aadptg000099l000018.1:0.0497253,Stipagrostis_hirtigluma_H_Shi_ptg000008l_000289.1:0.0213945)n24:0.0141986)n23:0.0119685,Phragmites_australis_Phragmites_australis_PaChr14_4096033_4102609_evm.model.PaChr14.303_1_CDS_4362391973_31224:0.0320699)n22:0.00356333)n21:0.0105425,((Eragrostis_curvula_EJB05_09355:0.0390565,(Eleusine_coracana_ELECO.r07.8BG0645890:0.0107287,Eleusine_coracana_ELECO.r07.8AG0618380:0.0173631)n27:0.0257135)n26:0.0264006,((Zea_mays_Zm00001eb415620:0.0886735,Sorghum_bicolor_SORBI_3007G050800:0.0244657)n29:0.0426433,(Dichantelium_oligosantes_H_DolKV775314.1000007.1:0.026244,(Echinocloa_haploclada_eh_chr8.564:0.0358841,((ASEM_AUS1_H_AUS1CM014275.1002077.1:0.0117047,ASEM_RSA5_H_RSA5chrom6001317.1:0.00697448)n33:0.0242934,((Digitaria_radicosa_Dra06G0038500:0.0242487,(Digitaria_exilis_H_Dex6A-002337.1:0.015391,Digitaria_exilis_H_Dex6B-002200.1:0.00335389)n36:0.0221917)n35:0.00887978,((Cenchrus_americanus_H_CamCM007985.2002616.1:0.0290988,Setaria_viridis_SEVIR_6G049700v2:0.018087)n38:0.0176349,(Urochloa_fusta_Urofu.6G021600:0.0293224,(Panicum_hallii_Pahal.6G041700:0.0171388,((Panicum_virgatum_Pavir.6KG061400:0.0133217,Panicum_virgatum_Pavir.6NG052400:0.0184418)n42:0.0034211,Panicum_virgatum_Pavir.6KG063200:0.0225162)n41:0.0025018)n40:0.00351376)n39:0.00285815)n37:0.00675577)n34:0.00390774)n32:0.00311594)n31:0.00394153)n30:0.00537701)n28:0.0168301)n25:0.00596296)n20:0.0199981)n19:0.012546)n5:0.0496316)n3:0.0304284)n2:0.0785768)n0;
```
