## Supplementary Dataset S1 for "Gene turnover and contingency facilitated the repeated evolution of C_4_ photosynthesis in grasses": OG0008925_tree.txt

```
(Juncus_effusus_H_Juncus_Jeff_scaffold_16_000234.1:0.352621,((Hordeum_spontaneum_WB01_004545_1185957:0,Hordeum_vulgareMorex_HORVU.MOREX.r3.7HG0698270:0)n2:0.0382991,(Brachypodium_distachyon_BRADI_3g16270v3:0.0627531,(((Streptochaeta_angustifolia_strangu_019001:0.0800881,Pharus_latifolius_Phala.08G182500:0.0763543)n6:0.0352534,(((Ampelocalamus_luodianensis_Alu09Cg15940.1:0.0228089,Dendrocalamus_sinicus_Dendrocalamus_sinicus_Dsi08A_4760409_4762256_Dsi08Ag02520.1_-1_CDS_4147800946_6014:0.0532448)n9:0.00231757,(Ampelocalamus_luodianensis_Alu08Dg12060.2:0.0287018,(Dendrocalamus_sinicus_Dendrocalamus_sinicus_Dsi08B_3660494_3662287_Dsi08Bg02220.1_-1_CDS_4147804849_42606:0.0358049,Olyra_latifolia_Ola010279:0.055201)n11:0.00650882)n10:0.000723202)n8:0.0140431,((Aristida_adscensionis_H_Aadptg000099l000105.1:0.0519196,Stipagrostis_hirtigluma_H_Shi_ptg000008l_000287.1:0.0500637)n13:0.0331407,((Eragrostis_curvula_EJB05_09365:0.0509708,(Eleusine_coracana_ELECO.r07.8BG0645930:0.0132157,Eleusine_coracana_ELECO.r07.8AG0618420:0.0118847)n16:0.0313893)n15:0.0339072,(((Chasmanthium_laxum_Chala.05G042100:0.00517663,(Chasmanthium_laxum_Chala.08G083900:0.0988351,(Chasmanthium_laxum_Chala.04G033400:0.0142838,(Chasmanthium_laxum_Chala.07G160000:0.29388,Chasmanthium_laxum_Chala.05G303900:6e-09)n22:0.01142)n21:0.024001)n20:0.0276778)n19:0.0250289,(Phragmites_australis_Phragmites_australis_PaChr19_2888890_2890672_evm.model.PaChr19.221_1_CDS_4362412026_11963:0.0394714,(Phragmites_australis_Phragmites_australis_PaChr14_4156205_4158194_evm.model.PaChr14.307_1_CDS_4362391981_34594:0.0327752,Phragmites_australis_Phragmites_australis_PaChr19_2803207_2806545_evm.model.PaChr19.212_1_CDS_4362412006_3534:0.150403)n24:0.00462968)n23:0.000514409)n18:0.00418035,((Zea_mays_Zm00001eb415590:0.111304,Sorghum_bicolor_SORBI_3007G051300:0.0305848)n26:0.0217366,((Echinocloa_haploclada_eh_chr8.568:0.0350166,Urochloa_fusta_Urofu.6G022200:0.0267955)n28:0.00469453,(Dichantelium_oligosantes_H_DolKV775314.1000005.1:0.0260943,((ASEM_AUS1_H_AUS1CM014275.1002075.1:0.0124503,ASEM_RSA5_H_RSA5chrom6001315.1:0.00555165)n31:0.0293732,((Digitaria_radicosa_Dra06G0038800:0.0212225,(Digitaria_exilis_H_Dex6A-002335.1:5e-09,Digitaria_exilis_H_Dex6B-002198.1:0.00106239)n34:0.0374153)n33:0.0237787,((Cenchrus_americanus_H_CamCM007985.2002614.1:0.0339594,Setaria_viridis_SEVIR_6G049200v2:0.0128984)n36:0.0159679,(Panicum_hallii_Pahal.6G042600:0.0152023,(Panicum_virgatum_Pavir.6NG065000:0.0218823,Panicum_virgatum_Pavir.6KG063600:0.00835816)n38:0.00217339)n37:0.0134648)n35:0.00117326)n32:0.00582499)n30:0.00267502)n29:0.00250497)n27:0.0136533)n25:0.0190626)n17:0.00258322)n14:0.0131515)n12:0.0290437)n7:0.0110426)n5:0.00919398,((Leersia_perrieri_LPERR08G03670:0.0446464,Oryza_sativa_LOC_Os08g06460:0.0449894)n40:0.0211246,(Zizania_latifolia_GWHTBFHI003171:0.0468162,(Zizania_latifolia_GWHTBFHI010829:0.00210884,Zizania_latifolia_GWHTBFHI010835:5e-09)n42:0.0642562)n41:0.00713958)n39:0.0112486)n4:0.0728461)n3:0.0421044)n1:0.352621)n0;
```
