## Supplementary Dataset S1 for "Gene turnover and contingency facilitated the repeated evolution of C_4_ photosynthesis in grasses": OG0008926_tree.txt

```
(((Chasmanthium_laxum_Chala.05G130500:0.0505527,(Phragmites_australis_Phragmites_australis_PaChr19_203102_208915_evm.model.PaChr19.17_1_CDS_4362411910_5637:0.0352887,Phragmites_australis_Phragmites_australis_PaChr14_220742_226445_evm.model.PaChr14.21_1_CDS_4362391765_28704:0.0346019)n3:0.00559765)n2:0.003434,((Sorghum_bicolor_SORBI_3007G001500:0.0200725,(Zea_mays_Zm00001eb198750:0.0372193,Zea_mays_Zm00001eb259900:0.0342303)n6:0.00380336)n5:0.00318006,(((Dichantelium_oligosantes_H_DolKV776170.1000003.1:0.031667,Echinocloa_haploclada_eh_chr8.16:0.0238968)n9:0.00341803,(ASEM_RSA5_H_RSA5chrom6001669.1:0.414552,(ASEM_AUS1_H_AUS1CM014275.1002049.1:0.00366708,(ASEM_RSA5_H_RSA5chrom5000424.1:5e-09,ASEM_RSA5_H_RSA5chrom6001605.1:5e-09)n12:0.0016113)n11:0.0186743)n10:0.00207492)n8:0.00116191,(((Cenchrus_americanus_H_CamCM007985.2002993.1:0.0329679,Setaria_viridis_SEVIR_6G002400v2:0.0134567)n15:0.0111205,(Digitaria_radicosa_Dra06G0001800:0.0201656,(Digitaria_exilis_H_Dex6A-002614.1:5e-09,Digitaria_exilis_H_Dex6B-002457.1:0.0039186)n17:0.019885)n16:0.0135227)n14:0.00681192,(Panicum_hallii_Pahal.6G002000:0.0132002,(Panicum_virgatum_Pavir.6KG001600:0.0196424,Panicum_virgatum_Pavir.6NG000900:0.00720037)n19:0.000800041)n18:0.00222667)n13:0.00207919)n7:0.00481874)n4:0.0163254)n1:0.00272154,(((Eragrostis_curvula_EJB05_10353:0.0407205,(Eleusine_coracana_ELECO.r07.8BG0641780:0.00891066,Eleusine_coracana_ELECO.r07.8AG0614270:0.00478184)n23:0.052682)n22:0.0134754,(((((Brachypodium_distachyon_BRADI_3g13000v3:0.0498375,(Hordeum_spontaneum_WB01_001392_0305360:5e-09,Hordeum_vulgareMorex_HORVU.MOREX.r3.7HG0707780:0.00128922)n29:0.062835)n28:0.0321438,((Dendrocalamus_sinicus_Dendrocalamus_sinicus_Dsi10C_1436503_1441320_Dsi10Cg00270.1_-1_CDS_4147826905_7225:0.0324542,(Ampelocalamus_luodianensis_AluCtg02839g00050.2:0.00133803,Ampelocalamus_luodianensis_Alu05Cg17850.1:5e-09)n32:0.0286534)n31:0.00723738,(Dendrocalamus_sinicus_Dendrocalamus_sinicus_Dsi08A_229982_234759_Dsi08Ag00160.1_-1_CDS_4147800238_5449:0.0315045,(Ampelocalamus_luodianensis_Alu08Dg15090.2:0.0225603,Olyra_latifolia_Ola030363:0.0435129)n34:0.00428206)n33:0.00410156)n30:0.00915759)n27:0.00612656,((Oryza_sativa_LOC_Os08g01180:0.0531186,Leersia_perrieri_LPERR08G00250:0.0316953)n36:0.0183591,((Zizania_latifolia_GWHTBFHI027077:0.218127,Zizania_latifolia_GWHTBFHI011064:0.011626)n38:0.0117171,Zizania_latifolia_GWHTBFHI003385:0.0299256)n37:0.0160231)n35:0.0308814)n26:0.00678621,(Streptochaeta_angustifolia_strangu_039902:0.130958,(Pharus_latifolius_Phala.08G213400:5e-09,Pharus_latifolius_Phala.08G213400.2:0.00495365)n40:0.0515861)n39:0.0484247)n25:0.0189316,Streptochaeta_angustifolia_strangu_037947:0.299877)n24:0.0333197)n21:0.00885772,(Stipagrostis_hirtigluma_H_Shi_ptg000008l_000925.1:0.0388905,(Aristida_adscensionis_H_Aadptg000049l000150.1:0.0216567,Aristida_adscensionis_H_Aadptg000049l000151.1:0.019131)n42:0.0363562)n41:0.0164853)n20:0.00272154)n0;
```
