## Supplementary Dataset S1 for "Gene turnover and contingency facilitated the repeated evolution of C_4_ photosynthesis in grasses": OG0008927_tree.txt

```
((Juncus_effusus_H_Juncus_Jeff_scaffold_4_001022.1:0.249401,Carex_scoparia_H_Carex_Csco_scaffold_3_000628.1:0.203809)n1:0.125424,((Streptochaeta_angustifolia_strangu_025080:0.079066,Pharus_latifolius_Phala.08G208800:0.0648744)n3:0.0263062,((((Zizania_latifolia_GWHTBFHI003352:0.0320471,Zizania_latifolia_GWHTBFHI011034:0.021137)n7:0.0141019,(Leersia_perrieri_LPERR08G00990:0.0558857,(Oryza_sativa_LOC_Os08g01750:0.00401359,Oryza_sativa_LOC_Os06g24840:0.0616479)n9:0.0317297)n8:0.0168094)n6:0.0334879,((Brachypodium_distachyon_BRADI_3g13330v3:0.0486152,(Hordeum_spontaneum_WB01_002175_0214297:0.000821286,Hordeum_vulgareMorex_HORVU.MOREX.r3.7HG0706320:5e-09)n12:0.0482903)n11:0.0313659,(((Ampelocalamus_luodianensis_Alu05Cg17380.2:0.0501733,Dendrocalamus_sinicus_Dendrocalamus_sinicus_Dsi10C_2347761_2355284_Dsi10Cg00520.1_1_CDS_4147826980_49435:0.0222102)n15:0.00464558,Olyra_latifolia_Ola025715:0.0506089)n14:0.00336214,(Ampelocalamus_luodianensis_Alu08Dg14620.1:0.0256735,Dendrocalamus_sinicus_Dendrocalamus_sinicus_Dsi08B_672841_680234_Dsi08Bg00440.1_1_CDS_4147804315_26281:0.0226346)n16:0.00251496)n13:0.00982605)n10:0.00712844)n5:0.0102214,((Eragrostis_curvula_EJB05_10260:0.0392957,(Eleusine_coracana_ELECO.r07.8BG0642240:0.0077764,Eleusine_coracana_ELECO.r07.8AG0614790:0.00961473)n19:0.0359006)n18:0.0314678,(((Stipagrostis_hirtigluma_H_Shi_ptg000008l_000062.1:0.0368394,Aristida_adscensionis_H_Aadptg000049l000291.1:0.04243)n22:0.0257759,(Chasmanthium_laxum_Chala.05G009000:0.0260351,((Zea_mays_Zm00001eb260370:0.0352243,Sorghum_bicolor_SORBI_3007G008900:0.0269041)n25:0.0229939,(((Dichantelium_oligosantes_H_DolKV781498.1000010.1:0.0299416,(Echinocloa_haploclada_eh_chr8.78:0.0371466,(ASEM_AUS1_H_AUS1CM014275.1001982.1:0.0210008,(ASEM_AUS1_H_AUS1CM014275.1001983.1:0.017741,(ASEM_AUS1_H_AUS1CM014275.1001473.1:0.133857,ASEM_AUS1_H_AUS1CM014275.1001471.1:0.00284502)n32:0.00771627)n31:0.00138942)n30:0.0286454)n29:0.00512371)n28:0.00372852,(Panicum_hallii_Pahal.6G007100:0.0085583,(((Panicum_virgatum_Pavir.6NG011800:6e-09,Panicum_virgatum_Pavir.6NG011000:0.000402396)n36:0.0158808,Panicum_virgatum_Pavir.6KG006300:0.0167625)n35:0.00129318,Panicum_virgatum_Pavir.6NG008500:0.0413903)n34:0.00411232)n33:0.0204098)n27:0.00761061,((Digitaria_radicosa_Dra06G0006800:0.0271864,(Digitaria_exilis_H_Dex6A-000049.1:0.00324637,Digitaria_exilis_H_Dex6B-000047.1:0.00282785)n39:0.0265751)n38:0.0200321,(Urochloa_fusta_Urofu.6G012200:0.0292492,(Cenchrus_americanus_H_CamCM007985.2000546.1:0.0291181,Setaria_viridis_SEVIR_6G007800v2:0.0115457)n41:0.0122479)n40:0.0190519)n37:0.00674173)n26:0.00436785)n24:0.0105276)n23:0.0112773)n21:0.00243211,(Phragmites_australis_Phragmites_australis_PaChr14_678467_684942_evm.model.PaChr14.56_1_CDS_4362392541_15266:0.0298806,Phragmites_australis_Phragmites_australis_PaChr19_569482_576377_evm.model.PaChr19.49_1_CDS_4362412620_6900:0.0344129)n42:0.00382365)n20:0.00298285)n17:0.0347797)n4:0.0384729)n2:0.125424)n0;
```
