## Supplementary Dataset S1 for "Gene turnover and contingency facilitated the repeated evolution of C_4_ photosynthesis in grasses": OG0008928_tree.txt

```
((Streptochaeta_angustifolia_strangu_005798:0.103775,(Pharus_latifolius_Phala.08G205800.5:0.00891482,((Pharus_latifolius_Phala.08G205800.2:0.0220479,(Pharus_latifolius_Phala.08G205800.4:5e-09,Pharus_latifolius_Phala.08G205800.3:5e-09)n5:5e-09)n4:0.0012768,Pharus_latifolius_Phala.08G205800:5e-09)n3:5e-09)n2:0.0680833)n1:0.0218921,((Brachypodium_distachyon_BRADI_3g13620v3:0.09845,(Hordeum_spontaneum_WB01_005559_0453845:0.00127656,(Hordeum_vulgareMorex_HORVU.MOREX.r3.7HG0705230:5e-09,Hordeum_vulgareMorex_HORVU.MOREX.r3.7HG0705230.2:5e-09)n9:5e-09)n8:0.0671603)n7:0.031512,((((Leersia_perrieri_LPERR08G01310:0.0460969,Oryza_sativa_LOC_Os08g02140:0.0573985)n13:0.024264,(Zizania_latifolia_GWHTBFHI003326:0.0319239,Zizania_latifolia_GWHTBFHI011012:0.0360817)n14:0.00951323)n12:0.0305552,(((Eleusine_coracana_ELECO.r07.8BG0642720:0.019674,Eleusine_coracana_ELECO.r07.8AG0615250:0.0103779)n17:0.0523835,(Eragrostis_curvula_EJB05_10172:0.125624,Eragrostis_curvula_EJB05_10176:0.02792)n18:0.0132975)n16:0.0284778,(((Aristida_adscensionis_H_Aadptg000049l000309.1:0.0498939,Stipagrostis_hirtigluma_H_Shi_ptg000008l_000870.1:0.0324374)n21:0.0128046,(Phragmites_australis_Phragmites_australis_PaChr19_780811_784841_evm.model.PaChr19.72_1_CDS_4362413132_9858:0.0379325,Phragmites_australis_Phragmites_australis_PaChr14_1004543_1008721_evm.model.PaChr14.93_1_CDS_4362393363_21159:0.0459761)n22:0.0110671)n20:0.00641923,(Chasmanthium_laxum_Chala.05G014300:0.0366125,((Sorghum_bicolor_SORBI_3007G014900:0.0326206,Zea_mays_Zm00001eb260730:0.0442446)n25:0.0501053,(((Panicum_hallii_Pahal.6G011500:0.0159453,(Panicum_virgatum_Pavir.6KG016700:0.0149769,(Panicum_virgatum_Pavir.J346400:5e-09,Panicum_virgatum_Pavir.1NG218200:5e-09)n30:0.00670443)n29:0.0017063)n28:0.01835,(Urochloa_fusta_Urofu.6G006100:0.0311253,(Cenchrus_americanus_H_CamCM007985.2000572.1:0.0240514,Setaria_viridis_SEVIR_6G088900v2:0.00772128)n32:0.0140845)n31:0.0125466)n27:0.00244325,((Digitaria_radicosa_Dra06G0010700:0.0248736,(Digitaria_exilis_H_Dex6A-000078.1:0.00684449,Digitaria_exilis_H_Dex6B-000066.1:0.00268727)n35:0.0302414)n34:0.0319311,(Echinocloa_haploclada_eh_chr8.140:0.0386679,(Dichantelium_oligosantes_H_DolKV775407.1000006.1:0.0194119,(ASEM_AUS1_H_AUS1CM014275.1001532.1:0.00268016,ASEM_RSA5_H_RSA5chrom6001752.1:0.00131232)n38:0.0285628)n37:0.00173921)n36:0.00419834)n33:0.00193839)n26:0.0141228)n24:0.016629)n23:0.00888556)n19:0.0109115)n15:0.024469)n11:0.00173998,(((Ampelocalamus_luodianensis_Alu09Cg17950.1:0.0174204,Ampelocalamus_luodianensis_Alu08Dg14050.1:0.00936796)n41:0.0026287,(Dendrocalamus_sinicus_Dendrocalamus_sinicus_Dsi08A_1293664_1297928_Dsi08Ag00910.1_1_CDS_4147800463_18391:0.0263338,Dendrocalamus_sinicus_Dendrocalamus_sinicus_Dsi08B_914526_918578_Dsi08Bg00630.1_1_CDS_4147804372_1521:0.0157566)n42:0.00175073)n40:6e-09,Olyra_latifolia_Ola014976:0.0653692)n39:0.00106484)n10:0.00625311)n6:0.0218921)n0;
```
