## Supplementary Dataset S1 for "Gene turnover and contingency facilitated the repeated evolution of C_4_ photosynthesis in grasses": OG0008929_tree.txt

```
(((Streptochaeta_angustifolia_strangu_005401:0.207338,Pharus_latifolius_Phala.08G190000:0.192522)n2:0.0455821,((Olyra_latifolia_Ola025911:0.0864769,(Dendrocalamus_sinicus_Dendrocalamus_sinicus_Dsi08A_3996612_3998513_Dsi08Ag02110.1_-1_CDS_4147800823_50475:0.0305548,((Ampelocalamus_luodianensis_Alu09Cg16620.2:0.0239995,Dendrocalamus_sinicus_Dendrocalamus_sinicus_Dsi09C_25439354_25441231_Dsi09Cg09520.1_1_CDS_4147820548_10580:0.0307856)n7:0.0103208,(Dendrocalamus_sinicus_Dendrocalamus_sinicus_Dsi08B_2575884_2577791_Dsi08Bg01660.1_-1_CDS_4147804681_4900:0.0440357,(Ampelocalamus_luodianensis_Alu08Dg12780.2:5e-09,Ampelocalamus_luodianensis_Alu08Dg12790.1:0.00791904)n9:0.0214963)n8:0.00238848)n6:0.00517891)n5:0.0164082)n4:0.0281907,(((Zizania_latifolia_GWHTBFHI003220:0.113235,Zizania_latifolia_GWHTBFHI010893:0.0749532)n12:0.0307085,(Oryza_sativa_LOC_Os08g05520:0.107155,Leersia_perrieri_LPERR08G03020:0.169519)n13:0.0467504)n11:0.0678481,((Brachypodium_distachyon_BRADI_3g17165v3:0.243242,(Hordeum_spontaneum_WB01_002298_0333300:0.00408282,Hordeum_vulgareMorex_HORVU.MOREX.r3.7HG0701080:0.00296455)n16:0.130516)n15:0.0858854,(((Zea_mays_Zm00001eb416400:0.0921662,Sorghum_bicolor_SORBI_3007G039100:0.0561412)n19:0.0412209,((Dichantelium_oligosantes_H_DolKV776543.1000017.1:0.0326732,(Panicum_hallii_Pahal.6G032300:0.0181283,((Panicum_virgatum_Pavir.6NG055500:0,Panicum_virgatum_Pavir.6NG055100:0)n24:0.0273204,Panicum_virgatum_Pavir.6KG052300:0.0219618)n23:0.00630511)n22:0.0158776)n21:0.0174898,((Echinocloa_haploclada_eh_chr8.444:0.0775591,(Cenchrus_americanus_H_CamCM007985.2002729.1:0.0475089,Setaria_viridis_SEVIR_6G060800v2:0.0269937)n27:0.0264972)n26:0.00658749,((Digitaria_radicosa_Dra06G0030000:0.0497738,(Digitaria_exilis_H_Dex6A-002422.1:0.0202742,Digitaria_exilis_H_Dex6B-002279.1:0.0145053)n30:0.0818246)n29:0.0317732,(ASEM_AUS1_H_AUS1CM014275.1001584.1:0.0161974,(ASEM_RSA5_H_RSA5chrom6001389.1:0.00701207,ASEM_RSA5_H_RSA5chrom1003330.1:4.5e-09)n32:5e-10)n31:0.0029845)n28:0.013075)n25:0.00977841)n20:0.0127361)n18:0.0260695,((((Eleusine_coracana_ELECO.r07.8BG0644890:0.02204,Eleusine_coracana_ELECO.r07.8AG0617260:0.047737)n36:0.099759,(Eragrostis_curvula_EJB05_52345:5e-09,Eragrostis_curvula_EJB05_54787:0.00519332)n37:0.0390967)n35:0.0564788,(Aristida_adscensionis_H_Aadptg000049l000179.1:0.087486,Stipagrostis_hirtigluma_H_Shi_ptg000008l_000343.1:0.0456306)n38:0.0239631)n34:0.00550289,(Chasmanthium_laxum_Chala.05G033000:0.062016,(Phragmites_australis_Phragmites_australis_PaChr19_3822173_3824005_evm.model.PaChr19.277_1_CDS_4362412148_20799:0.0589579,Phragmites_australis_Phragmites_australis_PaChr14_3113727_3115481_evm.model.PaChr14.252_1_CDS_4362391859_25766:0.0614024)n40:0.00682249)n39:0.00928215)n33:0.0133313)n17:0.0502447)n14:0.0318417)n10:0.0316752)n3:0.0566279)n1:0.0607024,(Ananas_comosus_H_Ananas_contig25_000779.1:0.0929433,(Tillandsia_fasciculata_H_Tillandsia_CM054948.1_000406.1:0.586497,Tillandsia_fasciculata_H_Tillandsia_CM054945.1_000827.1:0.0917031)n42:0.0101892)n41:0.313931)n0;
```
