## Supplementary Dataset S1 for "Gene turnover and contingency facilitated the repeated evolution of C_4_ photosynthesis in grasses": OG0008930_tree.txt

```
((Streptochaeta_angustifolia_strangu_040375:0.189749,((Pharus_latifolius_Phala.08G190100.3:0,Pharus_latifolius_Phala.08G190100.5:0)n3:5e-09,(Pharus_latifolius_Phala.08G190100.2:0.00115192,(Pharus_latifolius_Phala.08G190100:6e-09,Pharus_latifolius_Phala.08G190100.4:0.00203175)n5:0.00291366)n4:0.00867481)n2:0.0959139)n1:0.0254525,((((Leersia_perrieri_LPERR08G03010:0.0618535,Oryza_sativa_LOC_Os08g05510:0.037685)n9:0.0314955,(Zizania_latifolia_GWHTBFHI003221:0.0355673,Zizania_latifolia_GWHTBFHI010894:0.0289567)n10:0.010951)n8:0.056072,((Brachypodium_distachyon_BRADI_3g17170v3:0.084312,(Hordeum_spontaneum_WB01_000943_0110692:0.00114485,(Hordeum_vulgareMorex_HORVU.MOREX.r3.7HG0701130:0.0105589,Hordeum_vulgareMorex_HORVU.MOREX.r3.7HG0701130.2:4.5e-09)n14:5e-10)n13:5e-09)n12:0.0294148,(Ampelocalamus_luodianensis_Alu09Cg16630.1:0.0323443,(Olyra_latifolia_Ola025910:0.0641532,(Dendrocalamus_sinicus_Dendrocalamus_sinicus_Dsi08B_2551753_2557802_Dsi08Bg01650.1_1_CDS_4147804678_3211:0.0223138,Dendrocalamus_sinicus_Dendrocalamus_sinicus_Dsi08A_3975996_3989318_Dsi08Ag02100.1_1_CDS_4147800820_48786:0.0256309)n17:0.00284788)n16:0.00253046)n15:0.00204027)n11:0.0113924)n7:0.012272,(((Aristida_adscensionis_H_Aadptg000049l000218.1:0.0885534,Stipagrostis_hirtigluma_H_Shi_ptg000008l_000629.1:0.0410001)n20:0.0231276,((Phragmites_australis_Phragmites_australis_PaChr14_3138173_3142267_evm.model.PaChr14.253_1_CDS_4362391861_26605:0.0653201,(Chasmanthium_laxum_Chala.05G032900:0.0374453,((((Panicum_hallii_Pahal.6G032200:0.010911,(Panicum_virgatum_Pavir.6KG052200:0.0278763,(Panicum_virgatum_Pavir.6NG055000:0.0011834,Panicum_virgatum_Pavir.6NG055400:0.0117097)n29:0.0084237)n28:0.0083189)n27:0.0111284,(Cenchrus_americanus_H_CamCM007985.2000778.1:0.0368303,Setaria_viridis_SEVIR_6G060900v2:0.0206427)n30:0.0115927)n26:0.00612034,((Digitaria_radicosa_Dra06G0029900:0.0386372,(Digitaria_exilis_H_Dex6A-000233.1:0.00378143,Digitaria_exilis_H_Dex6B-000220.1:0.0100426)n33:0.02886)n32:0.0259177,((ASEM_AUS1_H_AUS1CM014275.1001876.1:0.0106364,ASEM_RSA5_H_RSA5chrom6001895.1:0.00423402)n35:0.0341998,(Dichantelium_oligosantes_H_DolKV776543.1000006.1:0.0240754,Echinocloa_haploclada_eh_chr8.443:0.0329524)n36:0.00322336)n34:0.00192135)n31:0.00880717)n25:0.0193315,(Sorghum_bicolor_SORBI_3007G039200:0.0126013,(Zea_mays_Zm00001eb172880:0.0626186,(Zea_mays_Zm00001eb416370:5e-09,Zea_mays_Zm00001eb416380:0.0160375)n39:0.0636454)n38:0.00707171)n37:0.0107343)n24:0.0237303)n23:0.00931481)n22:0.00707424,Phragmites_australis_Phragmites_australis_PaChr19_3814352_3817955_evm.model.PaChr19.276_1_CDS_4362412146_19961:0.0555023)n21:0.00616692)n19:0.0124182,((Eleusine_coracana_ELECO.r07.8BG0644870:0.010408,Eleusine_coracana_ELECO.r07.8AG0617250:0.00461897)n41:0.0642173,(Eragrostis_curvula_EJB05_52350:0.00115702,Eragrostis_curvula_EJB05_54776:5e-09)n42:0.0625521)n40:0.045209)n18:0.0414018)n6:0.0254525)n0;
```
