## Supplementary Dataset S1 for "Gene turnover and contingency facilitated the repeated evolution of C_4_ photosynthesis in grasses": OG0008931_tree.txt

```
(Carex_scoparia_H_Carex_Csco_scaffold_20_000077.1:0.295862,(Streptochaeta_angustifolia_strangu_002635:0.142271,((((Olyra_latifolia_Ola014880:0.0918666,(Olyra_latifolia_Ola014882:5e-09,Olyra_latifolia_Ola034713:0.0353779)n6:0.116028)n5:0.0629336,(Brachypodium_distachyon_BRADI_3g14290v3:0.298927,((Zizania_latifolia_GWHTBFHI003272:0.0351731,Zizania_latifolia_GWHTBFHI010949:0.0363451)n9:0.0664882,(Leersia_perrieri_LPERR08G02130:0.045668,Oryza_sativa_LOC_Os08g03610:0.0319752)n10:0.0370184)n8:0.0541383)n7:0.0733764)n4:0.0275257,((Dendrocalamus_sinicus_Dendrocalamus_sinicus_Dsi09C_25949321_25950789_Dsi09Cg09930.4_1_CDS_4147820671_22959:0.0591425,Ampelocalamus_luodianensis_Alu09Cg17230.2:0.033108)n12:0.0316184,(Ampelocalamus_luodianensis_Alu08Dg13380.2:0.0342209,(Dendrocalamus_sinicus_Dendrocalamus_sinicus_Dsi08A_3377733_3379048_Dsi08Ag01690.1_-1_CDS_4147800697_36399:0.0396133,Dendrocalamus_sinicus_Dendrocalamus_sinicus_Dsi08B_1553950_1555803_Dsi08Bg01080.1_-1_CDS_4147804507_20655:0.0654518)n14:0.00727242)n13:0.00430612)n11:0.0236158)n3:0.0148708,((Chasmanthium_laxum_Chala.05G025000:0.0884477,((Zea_mays_Zm00001eb173250:0.117227,Sorghum_bicolor_SORBI_3007G028700:0.0190066)n18:0.0898992,(((ASEM_AUS1_H_AUS1CM014275.1001644.1:0.0331757,ASEM_RSA5_H_RSA5chrom6001445.1:0.0144414)n21:0.0538901,(((Echinocloa_haploclada_eh_chr6.2091:0.0532436,(Cenchrus_americanus_H_CamCM007985.2002857.1:0.075785,Cenchrus_americanus_H_CamLKME02008364.1000002.1:0.0356923)n25:0.0859767)n24:0.0722693,((Digitaria_exilis_H_Dex6A-002477.1:0.00558619,Digitaria_exilis_H_Dex6B-002324.1:0.00826624)n27:0.0432195,(Digitaria_radicosa_Dra06G0021800.2:5e-09,(Digitaria_radicosa_Dra06G0021800.3:5e-09,(Digitaria_radicosa_Dra06G0021800:5e-09,(Digitaria_radicosa_Dra06G0021800.7:5e-09,(Digitaria_radicosa_Dra06G0021800.5:5e-09,(Digitaria_radicosa_Dra06G0021800.4:5e-09,Digitaria_radicosa_Dra06G0021800.6:5e-09)n33:5e-09)n32:5e-09)n31:5e-09)n30:6e-09)n29:5e-09)n28:0.0378069)n26:0.0262195)n23:0.0438647,Echinocloa_haploclada_eh_chr8.328:0.0574404)n22:0.00638227)n20:0.0153826,(Dichantelium_oligosantes_H_DolKV767028.1000003.1:0.014017,(Panicum_hallii_Pahal.6G023800:0.0163747,(Setaria_viridis_SEVIR_6G074500v2:0.118965,(Panicum_virgatum_Pavir.6KG032000:0.024723,Panicum_virgatum_Pavir.6NG022700:0.0195422)n37:0.00217135)n36:0.00927104)n35:0.0100974)n34:0.00509765)n19:0.0239001)n17:0.0265849)n16:0.0267085,(((Stipagrostis_hirtigluma_H_Shi_ptg000008l_000823.1:0.122587,Aristida_adscensionis_H_Aadptg000049l000420.1:0.182421)n40:0.0333171,(Eleusine_coracana_ELECO.r07.8BG0643770:0.0847142,Eragrostis_curvula_EJB05_09966:0.0750028)n41:0.124006)n39:0.0194815,(Phragmites_australis_Phragmites_australis_PaChr19_1669942_1671035_evm.model.PaChr19.142_1_CDS_4362411850_22893:0.0578685,Phragmites_australis_Phragmites_australis_PaChr14_1947710_1949020_evm.model.PaChr14.171_1_CDS_4362391679_35010:0.0464127)n42:0.00515697)n38:0.0116962)n15:0.0806335)n2:0.179146)n1:0.295862)n0;
```
