## Supplementary Dataset S1 for "Gene turnover and contingency facilitated the repeated evolution of C_4_ photosynthesis in grasses": OG0008932_tree.txt

```
((Streptochaeta_angustifolia_strangu_038397:0.102516,(Pharus_latifolius_Phala.04G001500:5e-09,Pharus_latifolius_Phala.04G001500.2:5e-09)n2:0.0957916)n1:0.0291526,(((Olyra_latifolia_Ola001452:0.0498682,(Dendrocalamus_sinicus_Dendrocalamus_sinicus_Dsi06A_295083_297609_Dsi06Ag00110.1_1_CDS_4147774474_297:0.166934,((Dendrocalamus_sinicus_Dendrocalamus_sinicus_Dsi11C_10892920_10907710_Dsi11Cg04270.1_-1_CDS_4147838977_37089:0.0357206,(Ampelocalamus_luodianensis_Alu01Cg34350.1:0.00469543,Ampelocalamus_luodianensis_AluCtg02066bg00050.1:0.00261303)n9:0.022651)n8:0.0105917,(Ampelocalamus_luodianensis_Alu06Dg00030.2:0.0269081,Dendrocalamus_sinicus_Dendrocalamus_sinicus_Dsi05B_1425724_1431216_Dsi05Bg01170.1_-1_CDS_4147766572_43606:0.03111)n10:0.00345667)n7:0.00974517)n6:0.00986129)n5:0.0178737,((Hordeum_spontaneum_WB01_011970_0039411:0.645411,Hordeum_vulgareMorex_HORVU.MOREX.r3.1HG0008320:0.547805)n12:0.187789,((Zizania_latifolia_GWHTBFHI020164:0.0628011,(Leersia_perrieri_LPERR06G00120:0.0683877,Oryza_sativa_LOC_Os06g01304:0.0373537)n15:0.0425125)n14:0.0647911,(Brachypodium_distachyon_BRADI_1g52390v3:0.0653744,(Hordeum_spontaneum_WB01_012575_0044436:0.000698406,Hordeum_vulgareMorex_HORVU.MOREX.r3.7HG0634480:5e-09)n17:0.14776)n16:0.0538421)n13:0.0248315)n11:0.00275906)n4:0.0237921,((Aristida_adscensionis_H_Aadptg000046l000208.1:0.0648774,Stipagrostis_hirtigluma_H_Shi_ptg000055l_000675.1:0.0367454)n19:0.0294326,(((Eleusine_coracana_ELECO.r07.6BG0457550:0.0145231,Eleusine_coracana_ELECO.r07.6AG0505480:0.00886406)n22:0.0538459,(Eragrostis_curvula_EJB05_55333:0.00818418,Eragrostis_curvula_EJB05_46599:0.0565676)n23:0.0429806)n21:0.0359992,(Phragmites_australis_Phragmites_australis_PaChr13_111997_114076_evm.model.PaChr13.6_1_CDS_4362388111_21140:0.0527803,(Chasmanthium_laxum_Chala.02G002400:0.0525037,(((Sorghum_bicolor_SORBI_3010G000900:0.026649,Zea_mays_Zm00001eb379620:0.0425517)n28:0.0371404,((ASEM_AUS1_H_AUS1CM014277.1000972.1:0.00604763,ASEM_RSA5_H_RSA5chrom4001703.1:6e-09)n30:0.0469329,(ASEM_AUS1_H_AUS1CM014275.1001651.1:0.0394216,ASEM_RSA5_H_RSA5chrom4001851.1:0.042376)n31:0.175731)n29:0.0195257)n27:0.00962695,(Echinocloa_haploclada_eh_chr6.3095:0.0471113,(((Panicum_hallii_Pahal.4G359700:0.00848383,(Panicum_virgatum_Pavir.J065200:0.0162578,Panicum_virgatum_Pavir.4NG001700:0.0162031)n36:0.00360952)n35:0.0156351,(Urochloa_fusta_Urofu.4G300900:0.0254309,(Cenchrus_americanus_H_CamCM007983.2001268.1:0.0286051,Setaria_viridis_SEVIR_4G001700v2:0.0103323)n38:0.0153902)n37:0.00538603)n34:0.00475088,(Dichantelium_oligosantes_H_DolKV767127.1000002.1:0.037999,((Digitaria_radicosa_Dra04G0067700:5e-09,Digitaria_radicosa_Dra04G0067700.2:5e-09)n41:0.0162488,(Digitaria_exilis_H_Dex4A-000004.1:0.00199629,Digitaria_exilis_H_Dex4B-000004.1:0.000658397)n42:0.0168306)n40:0.0458541)n39:0.00620173)n33:0.00410502)n32:0.00354824)n26:0.0380908)n25:0.0142764)n24:0.0090324)n20:0.0091569)n18:0.0186706)n3:0.0291526)n0;
```
