## Supplementary Dataset S1 for "Gene turnover and contingency facilitated the repeated evolution of C_4_ photosynthesis in grasses": OG0008933_tree.txt

```
((Carex_scoparia_H_Carex_Csco_scaffold_25_000139.1:0.240827,(Ananas_comosus_H_Ananas_contig6_001057.1:0.0262232,Tillandsia_fasciculata_H_Tillandsia_CM054940.1_000979.1:0.0177858)n2:0.115116)n1:0.0482963,((Pharus_latifolius_Phala.08G199000:0.0531056,Streptochaeta_angustifolia_strangu_010073:0.0581995)n4:0.0162862,((Zizania_latifolia_GWHTBFHI003280:0.04333,(Leersia_perrieri_LPERR08G18910:0.0271852,Oryza_sativa_LOC_Os08g03440:0.0308931)n7:0.01948)n6:0.0216394,(((Brachypodium_distachyon_BRADI_3g14230v3:0.0481579,(Hordeum_spontaneum_WB01_003116_0558344:5e-09,Hordeum_vulgareMorex_HORVU.MOREX.r3.7HG0703200:0.00079401)n11:0.0383974)n10:0.0489416,((Ampelocalamus_luodianensis_Alu09Cg17310.1:0.016461,(Dendrocalamus_sinicus_Dendrocalamus_sinicus_Dsi08A_3284608_3294678_Dsi08Ag01620.1_-1_CDS_4147800676_24581:0.00146846,Dendrocalamus_sinicus_Dendrocalamus_sinicus_DsiCtg00073_1002427_1012585_DsiCtg00073g00350.1_-1_CDS_4147847050_33174:0.00102098)n14:0.0249576)n13:0.00435529,((Dendrocalamus_sinicus_Dendrocalamus_sinicus_Dsi01A_31021380_31026215_Dsi01Ag12180.1_1_CDS_4147688395_41659:0.0592049,Dendrocalamus_sinicus_Dendrocalamus_sinicus_Dsi08B_1480231_1488031_Dsi08Bg01020.1_-1_CDS_4147804489_10527:5e-09)n16:0.0217994,Ampelocalamus_luodianensis_Alu08Dg13460.2:0.0190349)n15:0.00211499)n12:0.00952883)n9:0.00442623,((Stipagrostis_hirtigluma_H_Shi_ptg000008l_000832.1:0.0405591,(Aristida_adscensionis_H_Aadptg000049l000035.1:0.00399866,Aristida_adscensionis_H_Aadptg000049l000037.1:0.00164741)n19:0.0502937)n18:0.0249309,((Chasmanthium_laxum_Chala.05G023700:0.0289386,((Sorghum_bicolor_SORBI_3007G026800:0.0131027,(((Echinocloa_haploclada_eh_chr8.307:0.0240926,Zea_mays_Zm00001eb173280:0.101395)n26:0.00556564,((Panicum_hallii_Pahal.6G022100:0.00434384,Panicum_hallii_Pahal.5G280700:0.0186965)n28:0.00677593,(Panicum_virgatum_Pavir.6KG028900:0.013672,Panicum_virgatum_Pavir.6NG025800:0.0102868)n29:0.00114297)n27:0.00537264)n25:0.000510777,(Zea_mays_Zm00001eb261670:0.0204685,Zea_mays_Zm00001eb173290:0.0495808)n30:0.00425787)n24:0.000473096)n23:0.0324226,(Dichantelium_oligosantes_H_DolKV780241.1000003.1:0.0218953,((ASEM_AUS1_H_AUS1CM014275.1001659.1:0.00466588,ASEM_RSA5_H_RSA5chrom6001457.1:0.00918338)n33:0.0253657,(((Digitaria_radicosa_Dra06G0020500.2:5e-09,Digitaria_radicosa_Dra06G0020500:5e-09)n36:0.0282142,(Digitaria_exilis_H_Dex6A-002486.1:0.00237555,Digitaria_exilis_H_Dex6B-002329.1:0.00313775)n37:0.0129041)n35:0.0170977,(Cenchrus_americanus_H_CamCM007985.2002871.1:0.0313294,Setaria_viridis_SEVIR_6G077500v2:0.0182366)n38:0.0060428)n34:0.00146762)n32:0.00412042)n31:0.00199902)n22:0.0156464)n21:0.00894595,((Eragrostis_curvula_EJB05_10013:0.0299933,(Eleusine_coracana_ELECO.r07.8BG0643590:0.0128387,Eleusine_coracana_ELECO.r07.8AG0616140:0.00454982)n41:0.0283676)n40:0.0228054,(Phragmites_australis_Phragmites_australis_PaChr14_1854075_1860684_evm.model.PaChr14.161_1_CDS_4362391657_25765:0.0216223,Phragmites_australis_Phragmites_australis_PaChr19_1555248_1562535_evm.model.PaChr19.132_1_CDS_4362411720_10694:0.012182)n42:0.00135355)n39:0.00665573)n20:0.00684248)n17:0.0196685)n8:0.00562029)n5:0.024365)n3:0.0482963)n0;
```
