## Supplementary Dataset S1 for "Gene turnover and contingency facilitated the repeated evolution of C_4_ photosynthesis in grasses": OG0008934_tree.txt

```
((Ananas_comosus_H_Ananas_contig15_000033.1:0.0605713,(Tillandsia_fasciculata_H_Tillandsia_CM054945.1_000088.1:0.167122,Tillandsia_fasciculata_H_Tillandsia_CM054950.1_000505.1:0.0285683)n2:0.0570445)n1:0.121738,((Pharus_latifolius_Phala.04G203800:0.103114,(((Eragrostis_curvula_EJB05_41970:0.101026,((Zizania_latifolia_GWHTBFHI007690:0.0415391,Zizania_latifolia_GWHTBFHI033921:0.0266169)n9:0.0332657,(Leersia_perrieri_LPERR06G20670:0.164075,Oryza_sativa_LOC_Os06g46680:0.0498569)n10:0.0306244)n8:0.0160207)n7:0.0189222,((Olyra_latifolia_Ola013247:0.048661,(Dendrocalamus_sinicus_Dendrocalamus_sinicus_Dsi06B_2878317_2880379_Dsi06Bg02420.1_-1_CDS_4147779553_16634:0.0284104,((Dendrocalamus_sinicus_Dendrocalamus_sinicus_DsiCtg00177_216827_219448_DsiCtg00177g00210.1_-1_CDS_4147848634_15174:0.0166705,(Ampelocalamus_luodianensis_AluCtg00914g00040.2:0.00587817,Ampelocalamus_luodianensis_Alu06Cg09640.2:0.00474306)n16:0.0156788)n15:0.00264004,(Dendrocalamus_sinicus_Dendrocalamus_sinicus_Dsi06A_37673701_37677056_Dsi06Ag12660.1_1_CDS_4147778239_16067:0.0292191,Ampelocalamus_luodianensis_Alu06Dg16100.2:0.0260661)n17:0.00289623)n14:0.00319868)n13:0.00673114)n12:0.0218799,(Brachypodium_distachyon_BRADI_1g32810v3:0.160411,Hordeum_spontaneum_WB01_002772_0124032:0.0669914)n18:0.0488468)n11:0.0175416)n6:0.00985619,((Eleusine_coracana_ELECO.r07.6BG0501970:0.012863,Eleusine_coracana_ELECO.r07.6AG0548290:0.0236374)n20:0.102403,((Chasmanthium_laxum_Chala.02G228400:0.0239408,(Phragmites_australis_Phragmites_australis_PaChr13_30626180_30628489_evm.model.PaChr13.1390_1_CDS_4362386515_29525:0.0345905,Phragmites_australis_Phragmites_australis_PaChr8_33949224_33951758_evm.model.PaChr8.1449_1_CDS_4362479770_811:0.0298704)n23:0.00590446)n22:0.0171447,(Stipagrostis_hirtigluma_H_Shi_ptg000059l_000479.1:0.0329287,(Aristida_adscensionis_H_Aadptg000037l000443.1:0.113192,((Sorghum_bicolor_SORBI_3010G231600:0.0787426,Zea_mays_Zm00001eb225160:0.0376604)n27:0.047067,((Echinocloa_haploclada_eh_chr6.401:0.0574393,(Urochloa_fusta_Urofu.4G036100:0.0697207,(Digitaria_radicosa_Dra04G0197400:0.0577984,(Digitaria_exilis_H_Dex4A-001201.1:0.0157397,Digitaria_exilis_H_Dex4B-001146.1:0.0123027)n32:0.0531936)n31:0.0260339)n30:0.0170342)n29:0.0155751,((Cenchrus_americanus_H_CamCM007986.2000452.1:0.031817,Setaria_viridis_SEVIR_4G273300v2:0.0151566)n34:0.0108641,((Panicum_hallii_Pahal.4G042200:0.017195,(Panicum_virgatum_Pavir.4KG404700:0.021131,Panicum_virgatum_Pavir.4NG293800:0.0128504)n37:0.0108514)n36:0.00896616,(Dichantelium_oligosantes_H_DolKV778765.1000013.1:0.0360034,(ASEM_AUS1_H_AUS1CM014275.1001723.1:0.00545448,ASEM_RSA5_H_RSA5chrom4003303.1:0.0112524)n39:0.0166792)n38:0.00816827)n35:0.00665298)n33:0.0102827)n28:0.00709458)n26:0.00946627)n25:0.0150246)n24:0.0181752)n21:0.00672247)n19:0.0287896)n5:0.0391316)n4:0.0343176,((Streptochaeta_angustifolia_strangu_038312:0.251512,Streptochaeta_angustifolia_strangu_020315:0.0191797)n41:0.0909722,(Streptochaeta_angustifolia_strangu_044146:0.17974,Streptochaeta_angustifolia_strangu_007764:0.0704818)n42:0.031684)n40:0.00352045)n3:0.0262791)n0;
```
