## Supplementary Dataset S1 for "Gene turnover and contingency facilitated the repeated evolution of C_4_ photosynthesis in grasses": OG0008935_tree.txt

```
((Carex_scoparia_H_Carex_Csco_scaffold_29_000482.1:0.361467,(Ananas_comosus_H_Ananas_contig10_000775.1:0.0452413,(Tillandsia_fasciculata_H_Tillandsia_CM054937.1_000181.1:0.0337297,Tillandsia_fasciculata_H_Tillandsia_CM054943.1_000384.1:0.0318928)n3:0.0276117)n2:0.171055)n1:0.0630581,((Streptochaeta_angustifolia_strangu_019969:0.033202,Streptochaeta_angustifolia_strangu_019042:0.250088)n5:0.0571797,((Pharus_latifolius_Phala.06G004500:5e-09,Pharus_latifolius_Phala.06G004500.2:0.0291115)n7:0.0947986,(((Zizania_latifolia_GWHTBFHI020037:0.0652942,(Leersia_perrieri_LPERR04G00120:0.0541653,Oryza_sativa_LOC_Os04g01480:0.0521288)n11:0.031745)n10:0.0559857,((Brachypodium_distachyon_BRADI_5g02300v3:0.0736134,(Hordeum_spontaneum_WB01_006739_0332489:0.000469646,(Hordeum_vulgareMorex_HORVU.MOREX.r3.2HG0100410.2:5e-09,Hordeum_vulgareMorex_HORVU.MOREX.r3.2HG0100410:5e-09)n15:0.00294913)n14:0.115263)n13:0.0468983,(Olyra_latifolia_Ola006675:0.0951922,((Ampelocalamus_luodianensis_Alu04Dg21100.2:0.0395537,(Dendrocalamus_sinicus_Dendrocalamus_sinicus_DsiCtg00678b_825253_848442_DsiCtg00678bg00270.1_1_CDS_4147855219_26449:0.0066791,Dendrocalamus_sinicus_Dendrocalamus_sinicus_Dsi04C_33057765_33087296_Dsi04Cg14420.1_-1_CDS_4147761901_29517:0.0157181)n19:0.0247383)n18:0.00876555,(Ampelocalamus_luodianensis_Alu04Cg00430.2:0.0486265,Dendrocalamus_sinicus_Dendrocalamus_sinicus_Dsi04A_53896049_53904896_Dsi04Ag20130.1_-1_CDS_4147752826_37930:0.0271728)n20:0.0030192)n17:0.00417182)n16:0.000463536)n12:0.0131332)n9:0.0157001,((Eragrostis_curvula_EJB05_46880:0.0620132,(Eleusine_coracana_ELECO.r07.4BG0360510:0.0125712,Eleusine_coracana_ELECO.r07.4AG0328510:0.00933623)n23:0.0769094)n22:0.0368591,((Aristida_adscensionis_H_Aadptg000023l000107.1:0.0779233,Stipagrostis_hirtigluma_H_Shi_ptg000016l_000033.1:0.0513814)n25:0.0203853,(((Sorghum_bicolor_SORBI_3006G002800:0.0256859,(Zea_mays_Zm00001eb089580:0.0193855,Zea_mays_Zm00001eb418880:0.0314169)n29:0.0195318)n28:0.0646741,((((Digitaria_radicosa_Dra07G0002600:0.0307674,(Digitaria_exilis_H_Dex6A-002033.1:0.00608983,Digitaria_exilis_H_Dex7B-000021.1:0.00536275)n34:0.0309927)n33:0.0237419,(Cenchrus_americanus_H_CamCM007986.2000023.1:0.0390765,Setaria_viridis_SEVIR_7G032500v2:0.0263788)n35:0.0183174)n32:0.00415011,((Panicum_hallii_Pahal.7G006000:0.0160765,Panicum_virgatum_Pavir.7KG106700:0.0285444)n37:0.0247947,Urochloa_fusta_Urofu.7G007700:0.0448067)n36:0.00356649)n31:0.0078944,(Dichantelium_oligosantes_H_DolKV769105.1000001.1:0.041108,(Echinocloa_haploclada_eh_chr9.84:0.0467312,(ASEM_AUS1_H_AUS1CM014276.1000022.1:0.00581909,ASEM_RSA5_H_RSA5chrom7000036.1:0.0038684)n40:0.0396666)n39:0.00577851)n38:0.00871668)n30:0.0230939)n27:0.0152024,(Chasmanthium_laxum_Chala.06G012200:0.0542876,(Phragmites_australis_Phragmites_australis_PaChr7_37362968_37370021_evm.model.PaChr7.1890_1_CDS_4362475184_26040:0.043234,Phragmites_australis_Phragmites_australis_PaChr11_33547006_33554247_evm.model.PaChr11.1844_1_CDS_4362376752_1315:0.05222)n42:0.00580223)n41:0.00646643)n26:0.0054262)n24:0.00790499)n21:0.0584391)n8:0.043197)n6:0.0270064)n4:0.0630581)n0;
```
