## Supplementary Dataset S1 for "Gene turnover and contingency facilitated the repeated evolution of C_4_ photosynthesis in grasses": OG0008936_tree.txt

```
(((Streptochaeta_angustifolia_strangu_030067:0.214932,Pharus_latifolius_Phala.02G001600:0.190988)n2:0.0430621,(Streptochaeta_angustifolia_strangu_001737:0.126896,(Pharus_latifolius_Phala.06G019600:0.000961064,Pharus_latifolius_Phala.06G019600.2:5e-09)n4:0.118073)n3:0.0131192)n1:0.0398899,(((Brachypodium_distachyon_BRADI_5g01410v3:0.0797902,(Hordeum_spontaneum_WB01_008167_0091287:0.0017383,Hordeum_vulgareMorex_HORVU.MOREX.r3.2HG0096610:0.0118227)n8:0.194759)n7:0.0720714,((Zizania_latifolia_GWHTBFHI020005:0.0571915,(Leersia_perrieri_LPERR04G00550:0.065753,Oryza_sativa_LOC_Os04g02910:0.0443728)n11:0.0358127)n10:0.061561,((Ampelocalamus_luodianensis_Alu04Cg01090.1:0.0598364,(Olyra_latifolia_Ola006589:0.0706451,(Dendrocalamus_sinicus_Dendrocalamus_sinicus_Dsi04C_31227396_31230333_Dsi04Cg13930.1_1_CDS_4147761754_3633:0.0399348,Dendrocalamus_sinicus_Dendrocalamus_sinicus_Dsi04A_52710476_52712464_Dsi04Ag19670.1_1_CDS_4147752688_17108:0.0372989)n15:0.00414433)n14:0.0193276)n13:0.00814831,(Ampelocalamus_luodianensis_Alu04Dg20650.1:0.0475948,(Dendrocalamus_sinicus_Dendrocalamus_sinicus_Dsi01B_21407754_21408917_Dsi01Bg08700.5_-1_CDS_4147695943_26486:0.162876,Dendrocalamus_sinicus_Dendrocalamus_sinicus_Dsi04B_914964_917381_Dsi04Bg00340.3_-1_CDS_4147752961_226:0.0228475)n17:0.0598267)n16:0.00811001)n12:0.0339664)n9:0.015925)n6:0.0120285,(((Aristida_adscensionis_H_Aadptg000023l000029.1:0.12768,Stipagrostis_hirtigluma_H_Shi_ptg000016l_000196.1:0.0646279)n20:0.0250035,((Eleusine_coracana_ELECO.r07.4BG0359250:0.0157076,Eleusine_coracana_ELECO.r07.4AG0327330:0.0146258)n22:0.0492774,(Eragrostis_curvula_EJB05_48944:0.0683596,Eragrostis_curvula_EJB05_47031:0.0659808)n23:0.0073312)n21:0.0135853)n19:0.0108793,((Phragmites_australis_Phragmites_australis_PaChr7_35165632_35168138_evm.model.PaChr7.1797_1_CDS_4362474976_23517:0.0529186,Phragmites_australis_Phragmites_australis_PaChr11_29226532_29229040_evm.model.PaChr11.1741_1_CDS_4362376524_32855:0.0791629)n25:0.0116762,(Chasmanthium_laxum_Chala.06G023100:0.0675008,((Sorghum_bicolor_SORBI_3006G011300:0.0452042,(Zea_mays_Zm00001eb419490:0.0901317,Zea_mays_Zm00001eb089010:0.0489585)n29:0.0208107)n28:0.0360974,(((Urochloa_fusta_Urofu.7G017200:0.0501253,(Cenchrus_americanus_H_CamCM007986.2000188.1:0.0656611,Setaria_viridis_SEVIR_7G040300v2:0.0246821)n33:0.0256547)n32:0.00958189,((Digitaria_radicosa_Dra07G0009100:0.0402124,(Digitaria_exilis_H_Dex7B-002883.1:0.00806562,(Digitaria_exilis_H_DexUA-003337.1:5e-09,Digitaria_exilis_H_DexUA-001444.1:0.00962749)n37:0.00482803)n36:0.024197)n35:0.0283603,(Panicum_hallii_Pahal.7G020200:0.02859,(Panicum_virgatum_Pavir.7NG022100:0.0283882,Panicum_virgatum_Pavir.J622200:0.0211483)n39:0.00911784)n38:0.0102259)n34:0.00442334)n31:0.0042654,(Echinocloa_haploclada_eh_chr9.142:0.0606795,(Dichantelium_oligosantes_H_DolKV779132.1000001.1:0.0403516,(ASEM_AUS1_H_AUS1CM014276.1003527.1:0.00675342,ASEM_RSA5_H_RSA5chrom7003677.1:0.00195219)n42:0.0395157)n41:0.00603934)n40:0.00352408)n30:0.00984704)n27:0.0263943)n26:0.027723)n24:0.0157959)n18:0.0426398)n5:0.0398899)n0;
```
