## Supplementary Dataset S1 for "Gene turnover and contingency facilitated the repeated evolution of C_4_ photosynthesis in grasses": OG0008937_tree.txt

```
(Streptochaeta_angustifolia_strangu_026259:0.166419,((((Zizania_latifolia_GWHTBFHI011562:0.0753825,(Leersia_perrieri_LPERR01G05910:0.0936351,(Oryza_sativa_LOC_Os01g10140:0.141486,Oryza_sativa_LOC_Os01g10130:0.055354)n6:0.00615044)n5:0.0238525)n4:0.0847132,(Olyra_latifolia_Ola036662:0.15519,Ampelocalamus_luodianensis_Alu01Cg05040.2:0.0458671)n7:0.0398966)n3:0.0175633,(Hordeum_spontaneum_WB01_000218_0497773:0.0115067,Hordeum_vulgareMorex_HORVU.MOREX.r3.3HG0244450:0.0634586)n8:0.183772)n2:0.0291729,(Panicum_virgatum_Pavir.6NG184700:0.165833,(((Eragrostis_curvula_EJB05_50811:0.404032,Eragrostis_curvula_EJB05_28600:0.852135)n12:0.258106,((((Panicum_hallii_Pahal.7G028300:0.0240719,((Panicum_virgatum_Pavir.J547500:0.00959321,Panicum_virgatum_Pavir.7KG095600:5.4e-09)n18:6e-10,(Panicum_virgatum_Pavir.7NG058800:0.0324334,((((Panicum_virgatum_Pavir.J192900:0.0400814,Panicum_virgatum_Pavir.J738000:5e-09)n23:0.0103438,Panicum_virgatum_Pavir.7NG058700:0.0115936)n22:0.0438521,(Panicum_virgatum_Pavir.J583100:0.0440181,(Panicum_virgatum_Pavir.J780500:0.0802639,Panicum_virgatum_Pavir.7KG095700:0.038665)n25:0.00903852)n24:0.0200723)n21:0.0151094,Panicum_virgatum_Pavir.J482300:0.0539327)n20:0.0124364)n19:0.00911415)n17:0.00101268)n16:0.0188966,Zea_mays_Zm00001eb088580:0.128311)n15:0.0113494,((((ASEM_AUS1_H_AUS1CM014276.1000108.1:0.0157331,ASEM_RSA5_H_RSA5chrom7000154.1:0.00762088)n29:0.00918752,(ASEM_RSA5_H_RSA5chrom7003617.1:0.0137398,ASEM_AUS1_H_AUS1CM014276.1000110.1:0.119356)n30:0.0132618)n28:0.0322806,Dichantelium_oligosantes_H_DolKV775549.1000005.1:0.0462545)n27:0.00285274,(Urochloa_fusta_Urofu.7G026300:0.0407334,(Setaria_viridis_SEVIR_7G003700v2:0.106192,Setaria_viridis_SEVIR_7G003600v2:0.0580513)n32:0.00645014)n31:0.00382695)n26:0.00435373)n14:0.00471604,((Dichantelium_oligosantes_H_DolKV775549.1000004.1:0.0648268,(Setaria_viridis_SEVIR_7G003800v2:0.0520806,(Digitaria_radicosa_Dra07G0013000:0.0366691,(Digitaria_exilis_H_Dex7A-000043.1:0.00725027,Digitaria_exilis_H_DexUA-003813.1:0.0358586)n37:0.0380256)n36:0.0378094)n35:0.000820573)n34:0.00940309,(Sorghum_bicolor_SORBI_3006G016700:0.0610085,Zea_mays_Zm00001eb088530:0.0659661)n38:0.0414175)n33:0.00460195)n13:0.0306754)n11:0.0272137,((Eragrostis_curvula_EJB05_30989:0.180451,Eragrostis_curvula_EJB05_30986:0.141643)n40:0.0563043,(Panicum_virgatum_Pavir.6NG219000:0.197963,(Aristida_adscensionis_H_Aadptg000115l000060.1:0.0969978,Stipagrostis_hirtigluma_H_Shi_ptg000044l_001093.1:0.0817171)n42:0.0479757)n41:0.0157584)n39:0.00175093)n10:0.0352345)n9:0.0887429)n1:0.166419)n0;
```
