## Supplementary Dataset S1 for "Gene turnover and contingency facilitated the repeated evolution of C_4_ photosynthesis in grasses": OG0008938_tree.txt

```
((Streptochaeta_angustifolia_strangu_029954:0.132175,((((Olyra_latifolia_Ola021147:0.0967476,(Ampelocalamus_luodianensis_Alu04Dg19820.1:0.0311602,Dendrocalamus_sinicus_Dendrocalamus_sinicus_Dsi04B_7169918_7176010_Dsi04Bg01150.1_-1_CDS_4147753204_23299:0.0441097)n6:0.00745516)n5:0.0327346,((Zizania_latifolia_GWHTBFHI019944:0.0962586,(Oryza_sativa_LOC_Os04g09800:0.0715103,Leersia_perrieri_LPERR04G01880:0.0776614)n9:0.0371076)n8:0.0561188,(Brachypodium_distachyon_BRADI_5g00770v3:0.0930482,(Hordeum_spontaneum_WB01_011574_0003959:0.00104614,Hordeum_vulgareMorex_HORVU.MOREX.r3.2HG0103780:0.00250657)n11:0.132321)n10:0.0928522)n7:0.0163405)n4:0.0149863,(Juncus_effusus_H_Juncus_Jeff_scaffold_12_000650.1:0.993066,(((Eragrostis_curvula_EJB05_47490:0.0739617,(Eleusine_coracana_ELECO.r07.4BG0354360:0.0454947,(Eleusine_coracana_ELECO.r07.4BG0354530:0.0609352,Eleusine_coracana_ELECO.r07.4AG0325390:0.0131117)n17:0.010687)n16:0.0606839)n15:0.0533573,(Phragmites_australis_Phragmites_australis_PaChr11_25682806_25688464_evm.model.PaChr11.1646_1_CDS_4362376312_28652:0.0769228,(Aristida_adscensionis_H_Aadptg000102l000095.1:0.0965961,Stipagrostis_hirtigluma_H_Shi_ptg000016l_002871.1:0.0761524)n19:0.0246007)n18:0.00911662)n14:0.009226,(Chasmanthium_laxum_Chala.06G039800:0.0547142,((((ASEM_AUS1_H_AUS1CM014276.1000143.1:0.00377967,ASEM_AUS1_H_AUS1CM014276.1000141.1:0.000237669)n24:0.0101248,ASEM_RSA5_H_RSA5chrom7003593.1:0.00570408)n23:0.0557977,(((Panicum_hallii_Pahal.7G047600:0.0188967,(Panicum_virgatum_Pavir.7KG041700:0.0312368,(Panicum_virgatum_Pavir.7KG047800:0.0168343,Panicum_virgatum_Pavir.7KG041900:0.0294485)n29:0.0107955)n28:0.00484993)n27:0.025008,Dichantelium_oligosantes_H_DolKV782475.1000001.1:0.0496227)n26:0.00268073,((Digitaria_radicosa_Dra07G0021700:0.039051,(Digitaria_exilis_H_Dex7A-000097.1:0.0113151,Digitaria_exilis_H_Dex7B-002806.1:0.0875463)n32:0.0312454)n31:0.0285575,(Echinocloa_haploclada_eh_chr9.433:0.0490511,(Urochloa_fusta_Urofu.7G043600:0.0457255,(Cenchrus_americanus_H_CamCM007986.2000184.1:0.0491115,Setaria_viridis_SEVIR_7G016600v2:0.021623)n35:0.0242182)n34:0.0100215)n33:0.00397338)n30:0.00335066)n25:0.0104207)n22:0.0205185,(Sorghum_bicolor_SORBI_3006G029300:0.0329521,(Zea_mays_Zm00001eb357300:0.029323,Zea_mays_Zm00001eb176980:0.0590745)n37:0.00656383)n36:0.00745741)n21:0.023097)n20:0.0240664)n13:0.0290658)n12:0.038798)n3:0.095852,((Ananas_comosus_H_Ananas_contig4_000138.1:0.0491171,Tillandsia_fasciculata_H_Tillandsia_CM054931.1_000819.1:0.0536492)n39:0.190431,(Carex_scoparia_H_Carex_Csco_scaffold_23_000557.1:0.207883,(Juncus_effusus_H_Juncus_Jeff_scaffold_11_000002.1:0.603011,Juncus_effusus_H_Juncus_Jeff_scaffold_5_000948.1:0.236491)n41:0.0262767)n40:0.0838605)n38:0.121653)n2:0.013517)n1:0.0224033,(Pharus_latifolius_Phala.06G029800:5e-09,Pharus_latifolius_Phala.06G029800.2:5e-09)n42:0.131426)n0;
```
