## Supplementary Dataset S1 for "Gene turnover and contingency facilitated the repeated evolution of C_4_ photosynthesis in grasses": OG0008939_tree.txt

```
((Streptochaeta_angustifolia_strangu_031807:0.148081,((Pharus_latifolius_Phala.06G032400:0,Pharus_latifolius_Phala.06G032400.2:0)n3:6e-09,Pharus_latifolius_Phala.06G032400.3:5e-09)n2:0.089622)n1:0.0350789,((((Leersia_perrieri_LPERR04G02260:0.0528938,Oryza_sativa_LOC_Os04g10680:0.0407195)n7:0.0415491,(Zizania_latifolia_GWHTBFHI016572:0.0424882,(Zizania_latifolia_GWHTBFHI019920:0.00137699,Zizania_latifolia_GWHTBFHI019928:0.00062329)n9:0.0375531)n8:0.0290323)n6:0.054614,(((Phragmites_australis_Phragmites_australis_PaChr7_30228328_30233623_evm.model.PaChr7.1676_1_CDS_4362474708_38239:0.0501527,Phragmites_australis_Phragmites_australis_PaChr11_26263983_26268491_evm.model.PaChr11.1658_1_CDS_4362376338_39604:0.0368426)n12:0.0304688,((Eleusine_coracana_ELECO.r07.4BG0354160:0.0954732,(Eragrostis_curvula_EJB05_47413:0.000427498,Eragrostis_curvula_EJB05_56436:0.00985023)n15:0.0802702)n14:0.0479378,(Chasmanthium_laxum_Chala.06G038200:0.0614529,(((Dichantelium_oligosantes_H_DolKV770214.1000001.1:0.129198,((ASEM_AUS1_H_AUS1CM014276.1003451.1:0.00613033,ASEM_RSA5_H_RSA5chrom7003573.1:0.00408579)n21:0.0419607,Echinocloa_haploclada_eh_chr9.467:0.0707507)n20:0.00930628)n19:0.00470232,((Digitaria_radicosa_Dra07G0020000:0.0324322,(Digitaria_exilis_H_Dex7A-002781.1:0.0120766,Digitaria_exilis_H_Dex7B-002812.1:0.0108117)n24:0.0327418)n23:0.0333413,((Panicum_hallii_Pahal.7G039000:0.0133737,(Panicum_virgatum_Pavir.7KG002500:0.02142,Panicum_virgatum_Pavir.7KG003300:0.0214004)n27:0.00247095)n26:0.0173768,(Urochloa_fusta_Urofu.7G039800:0.0395482,(Cenchrus_americanus_H_CamCM007986.2000067.1:0.043495,Setaria_viridis_SEVIR_7G019200v2:0.00778188)n29:0.0173823)n28:0.009604)n25:0.00752477)n22:0.00196714)n18:0.0104483,(Sorghum_bicolor_SORBI_3006G027200:0.0168613,(Zea_mays_Zm00001eb419620:0.062345,Zea_mays_Zm00001eb087670:0.0383188)n31:0.00425765)n30:0.0079095)n17:0.0395243)n16:0.022897)n13:0.0283919)n11:0.00515477,((Brachypodium_distachyon_BRADI_5g01020v3:0.0749303,(Dichantelium_oligosantes_H_DolKV776664.1000001.1:0.399903,(Hordeum_spontaneum_WB01_000179_0102391:0.00206507,Hordeum_vulgareMorex_HORVU.MOREX.r3.2HG0098410:0.00102415)n35:0.0797014)n34:0.0260711)n33:0.0556212,(Olyra_latifolia_Ola030252:0.0843056,(((Ampelocalamus_luodianensis_Alu04Cg02400.1:0.0284115,Dendrocalamus_sinicus_Dendrocalamus_sinicus_Dsi04C_26066444_26075946_Dsi04Cg13200.1_-1_CDS_4147761535_50908:0.0337426)n39:0.0103484,((Ampelocalamus_luodianensis_Alu04Dg19570.2:0.00235045,Ampelocalamus_luodianensis_Alu04Dg19610.2:0.00114601)n41:0.0367353,Dendrocalamus_sinicus_Dendrocalamus_sinicus_Dsi04B_8060705_8067166_Dsi04Bg01300.1_1_CDS_4147753249_48629:0.0354008)n40:0.00393342)n38:0.00222858,Dendrocalamus_sinicus_Dendrocalamus_sinicus_Dsi04A_46346183_46351954_Dsi04Ag18560.1_1_CDS_4147752355_224:0.0357433)n37:0.00397147)n36:0.00728832)n32:0.0143409)n10:0.00159344)n5:0.017187,(Aristida_adscensionis_H_Aadptg000102l000041.1:0.0973447,Stipagrostis_hirtigluma_H_Shi_ptg000016l_002888.1:0.0701295)n42:0.0506114)n4:0.0350789)n0;
```
