## Supplementary Dataset S1 for "Gene turnover and contingency facilitated the repeated evolution of C_4_ photosynthesis in grasses": OG0008940_tree.txt

```
((Tillandsia_fasciculata_H_Tillandsia_CM054931.1_000815.1:0.0187721,(Ananas_comosus_H_Ananas_contig22_000197.1:0.204199,Ananas_comosus_H_Ananas_contig4_000131.1:0.0150828)n2:0.0446127)n1:0.0697524,(Streptochaeta_angustifolia_strangu_004033:0.0830608,(Pharus_latifolius_Phala.06G032100:0.0727541,(((Zizania_latifolia_GWHTBFHI019927:5e-09,Zizania_latifolia_GWHTBFHI019937:5e-09)n7:0.0586872,((((Brachypodium_distachyon_BRADI_3g56126v3:0.045467,(Hordeum_spontaneum_WB01_000717_0355792:5e-09,Hordeum_vulgareMorex_HORVU.MOREX.r3.6HG0632210:0.00322222)n12:0.0793622)n11:0.032228,((Phragmites_australis_Phragmites_australis_PaChr7_30001644_30003726_evm.model.PaChr7.1672_1_CDS_4362474700_34863:0.0448995,((Aristida_adscensionis_H_Aadptg000102l000087.1:0.0557183,Stipagrostis_hirtigluma_H_Shi_ptg000016l_000263.1:0.0265414)n16:0.0267421,(Chasmanthium_laxum_Chala.06G038800:0.0546845,(((ASEM_AUS1_H_AUS1CM014276.1000164.1:0.00769343,ASEM_RSA5_H_RSA5chrom7003564.1:0.00457946)n20:0.0317128,(((Digitaria_radicosa_Dra07G0020500:0.0290663,(Digitaria_exilis_H_Dex7A-000091.1:0.0107756,Digitaria_exilis_H_Dex7B-002800.1:0.00304654)n24:0.0314525)n23:0.0166346,((Dichantelium_oligosantes_H_DolKV778154.1000007.1:0.0287682,Echinocloa_haploclada_eh_chr9.454:0.0174707)n26:0.00304268,(Urochloa_fusta_Urofu.7G040600:0.0340039,(Cenchrus_americanus_H_CamCM007983.2000857.1:0.040304,Setaria_viridis_SEVIR_7G018800v2:0.0148214)n28:0.00904356)n27:0.0015603)n25:0.00154097)n22:0.00446429,(Panicum_hallii_Pahal.7G039900:0.023626,(Panicum_virgatum_Pavir.7KG002600:0.019258,Panicum_virgatum_Pavir.7KG004200:0.0144464)n30:0.00160516)n29:0.00172995)n21:0.00281231)n19:0.0114184,(Sorghum_bicolor_SORBI_3006G028100:0.0153387,(Zea_mays_Zm00001eb087650:0.058125,Zea_mays_Zm00001eb419600:0.0521084)n32:0.00578983)n31:0.00425051)n18:0.0147401)n17:0.0193669)n15:0.00282681)n14:0.0110145,(Leersia_perrieri_LPERR04G02070:0.0914106,(Echinocloa_haploclada_eh_chr7.3136:0.428842,(Echinocloa_haploclada_eh_chr2.3317:0.682853,Echinocloa_haploclada_eh_chr2.1627:0.603221)n35:0.169681)n34:0.0188534)n33:0.0101397)n13:0.00112664)n10:0.030409,(Eragrostis_curvula_EJB05_47425:0.0492401,(Eleusine_coracana_ELECO.r07.4BG0354210:0.00312939,Eleusine_coracana_ELECO.r07.4AG0325510:0.00753854)n37:0.054388)n36:0.0229554)n9:0.00923614,(Oryza_sativa_LOC_Os04g10400:0.0312757,Leersia_perrieri_LPERR04G01990:0.0496843)n38:0.0225591)n8:0.00250656)n6:0.00924533,(Olyra_latifolia_Ola018082:0.0409092,((Ampelocalamus_luodianensis_Alu02Dg07670.2:0.0215139,Ampelocalamus_luodianensis_Alu09CXg07140.1:0.129499)n41:0.0143888,(Dendrocalamus_sinicus_Dendrocalamus_sinicus_Dsi02B_40810602_40816229_Dsi02Bg15010.1_-1_CDS_4147719151_14184:0.0342153,Dendrocalamus_sinicus_Dendrocalamus_sinicus_Dsi02A_40793914_40795172_Dsi02Ag16320.1_1_CDS_4147712734_40613:0.259229)n42:0.0288032)n40:0.0940462)n39:0.00308502)n5:0.031479)n4:0.0393851)n3:0.0697524)n0;
```
