## Supplementary Dataset S1 for "Gene turnover and contingency facilitated the repeated evolution of C_4_ photosynthesis in grasses": OG0008941_tree.txt

```
((Streptochaeta_angustifolia_strangu_039478:0.109383,(Pharus_latifolius_Phala.01G213100:6e-09,Pharus_latifolius_Phala.01G213100.2:5e-09)n2:0.0609232)n1:0.0157317,(((Zizania_latifolia_GWHTBFHI014959:0.0384066,(Leersia_perrieri_LPERR03G16660:0.0313416,Oryza_sativa_LOC_Os03g26200:0.0330605)n6:0.0159894)n5:0.0385872,((Brachypodium_distachyon_BRADI_1g61130v3:0.0591508,(Hordeum_spontaneum_WB01_002977_0152996:0.00385058,Hordeum_vulgareMorex_HORVU.MOREX.r3.5HG0516230:0.00267386)n9:0.0631742)n8:0.0251626,((Dendrocalamus_sinicus_Dendrocalamus_sinicus_Dsi06C_18239856_18242951_Dsi06Cg03830.1_-1_CDS_4147784350_44790:0.0226974,(Ampelocalamus_luodianensis_Alu03Dg15510.2:0.0269588,(Ampelocalamus_luodianensis_AluCtg00449g00190.2:0.00212663,Ampelocalamus_luodianensis_Alu03Cg24740.2:0.0117334)n13:0.0119638)n12:0.00132931)n11:0.00965319,Olyra_latifolia_Ola035621:0.0507572)n10:0.00443672)n7:0.0140083)n4:0.0128717,((Aristida_adscensionis_H_Aadptg000030l000237.1:0.0585049,(Stipagrostis_hirtigluma_H_Shi_ptg000017l_002085.1:0.00202244,Stipagrostis_hirtigluma_H_Shi_ptg000092l_000342.1:0.000786519)n16:0.0378095)n15:0.0231381,((Phragmites_australis_Phragmites_australis_PaChr4_21445234_21447880_evm.model.PaChr4.1343_1_CDS_4362452141_19669:0.0341956,(Eragrostis_curvula_EJB05_06385:0.038514,(Eleusine_coracana_ELECO.r07.3BG0278030:0.0100273,Eleusine_coracana_ELECO.r07.3AG0250180:0.00631511)n20:0.0469814)n19:0.0222462)n18:0.0195178,((Chasmanthium_laxum_Chala.04G063400:0.0315899,(Echinocloa_haploclada_eh_chr1.3844:0.0386697,(((Panicum_hallii_Pahal.9G448100:0.00612843,((Panicum_virgatum_Pavir.9NG554700:0,Panicum_virgatum_Pavir.9NG553400:0)n28:0.0145997,Panicum_virgatum_Pavir.9KG406300:0.00840846)n27:0.00879489)n26:0.0141214,(Urochloa_fusta_Urofu.9G408000:0.0254175,(Cenchrus_americanus_H_CamCM007986.2003271.1:0.0180046,Setaria_viridis_SEVIR_9G389100v2:0.00817089)n30:0.0142261)n29:0.00356987)n25:0.00284668,((ASEM_RSA5_H_RSA5chrom9005425.1:0.00541223,(ASEM_AUS1_H_AUS1CM014276.1003345.1:6e-09,ASEM_AUS1_H_AUS1CM014278.1003606.1:5e-09)n33:0.0104605)n32:0.0305314,(Dichantelium_oligosantes_H_DolKV780531.1000010.1:0.0213216,((Digitaria_radicosa_Dra09G0315600.2:5e-09,Digitaria_radicosa_Dra09G0315600:5e-09)n36:0.0167662,((Digitaria_exilis_H_Dex9A-003704.1:0.00655581,Digitaria_exilis_H_Dex9B-003716.1:0.00426278)n38:0.0253386,(Digitaria_exilis_H_Dex9A-001857.1:0.0102246,Digitaria_exilis_H_Dex9B-003719.1:0.00606903)n39:0.017705)n37:0.00477023)n35:0.018629)n34:0.00469933)n31:0.00140767)n24:0.00317738)n23:0.0192873)n22:0.00588556,(Sorghum_bicolor_SORBI_3001G355800:0.0223282,((Zea_mays_Zm00001eb018440:0.00508425,Zea_mays_Zm00001eb018430:5e-09)n42:0.0421665,Zea_mays_Zm00001eb392270:0.0239634)n41:0.0026626)n40:0.0022605)n21:0.0208282)n17:0.00801648)n14:0.0368899)n3:0.0157317)n0;
```
