## Supplementary Dataset S1 for "Gene turnover and contingency facilitated the repeated evolution of C_4_ photosynthesis in grasses": OG0008942_tree.txt

```
((Streptochaeta_angustifolia_strangu_043132:0.098395,(Pharus_latifolius_Phala.06G065900:0.0009906,Pharus_latifolius_Phala.06G065900.2:0.00499203)n2:0.0893832)n1:0.0385363,((((Brachypodium_distachyon_BRADI_4g44050v3:0.0812454,(Hordeum_spontaneum_WB01_003399_0348034:0.000880723,Hordeum_vulgareMorex_HORVU.MOREX.r3.2HG0159970:0.000298006)n7:0.0793547)n6:0.0357714,(Zizania_latifolia_GWHTBFHI019786:0.0626251,(Leersia_perrieri_LPERR04G05460:0.04636,Oryza_sativa_LOC_Os04g28020:0.0426731)n9:0.0240122)n8:0.0528904)n5:0.00573896,((Dendrocalamus_sinicus_Dendrocalamus_sinicus_Dsi04A_29581889_29592011_Dsi04Ag15720.1_-1_CDS_4147751503_32296:0.0301598,Olyra_latifolia_Ola022534:0.0721274)n11:0.00898215,(Ampelocalamus_luodianensis_AluCtg00511g00020.1:0.0553214,Ampelocalamus_luodianensis_Alu04Cg05220.1:0.0230327)n12:0.00255919)n10:0.00128891)n4:0.0144675,(((Eragrostis_curvula_EJB05_57391:0.00192856,Eragrostis_curvula_EJB05_37190:0.00136077)n15:0.0644353,(Eleusine_coracana_ELECO.r07.4BG0357920:0.0168256,Eleusine_coracana_ELECO.r07.4AG0322060:0.00912935)n16:0.0610474)n14:0.0288363,(((Stipagrostis_hirtigluma_H_Shi_ptg000016l_000369.1:0.0434875,(Aristida_adscensionis_H_Aadptg000030l000103.1:0.0283161,Aristida_adscensionis_H_Aadptg000056l000154.1:0.0160354)n20:0.0494564)n19:0.0358387,(Phragmites_australis_Phragmites_australis_PaChr11_19530294_19539732_evm.model.PaChr11.1522_1_CDS_4362376038_40865:0.0109323,(Phragmites_australis_Phragmites_australis_PaChr24_10451072_10462840_evm.model.PaChr24.137_1_CDS_4362436337_41911:0.427618,Phragmites_australis_Phragmites_australis_PaChr24_10474396_10476897_evm.model.PaChr24.138_1_CDS_4362436339_254:0.0301654)n22:0.0139489)n21:0.0253212)n18:0.00290799,(Chasmanthium_laxum_Chala.06G060500:0.0496036,((Zea_mays_Zm00001eb389920:0.0322885,Sorghum_bicolor_SORBI_3010G222900:0.0213473)n25:0.0421891,((Digitaria_exilis_H_Dex7B-000216.1:0.0192239,Digitaria_exilis_H_Dex7A-000172.1:0.0181665)n27:0.0433873,(Panicum_virgatum_Pavir.J697100:0.0440343,((Dichantelium_oligosantes_H_DolKV780687.1000002.1:0.0356894,((Setaria_viridis_SEVIR_7G063000v2:0.0195484,Cenchrus_americanus_H_CamCM007984.2001263.1:0.0468639)n32:0.0224188,(Urochloa_fusta_Urofu.7G077900:0.0398319,(Panicum_hallii_Pahal.7G108800:0.0157643,((((Panicum_virgatum_Pavir.J676200:0.0870864,Panicum_virgatum_Pavir.J753000:5e-09)n38:0.0157361,(Panicum_virgatum_Pavir.J752900:0.0120751,Panicum_virgatum_Pavir.J676100:0.00554808)n39:0.00520671)n37:0.0020879,(Panicum_virgatum_Pavir.7KG007900:0.00822102,Panicum_virgatum_Pavir.J676000:0.0113269)n40:0.00398389)n36:0.00965252,Panicum_virgatum_Pavir.7NG076400:0.0982455)n35:0.0009834)n34:0.0192384)n33:0.00805436)n31:0.00114725)n30:0.00555895,((ASEM_AUS1_H_AUS1CM014276.1003263.1:0.0112076,ASEM_RSA5_H_RSA5chrom7000399.1:0.0049091)n42:0.0330376,Echinocloa_haploclada_eh_chr9.710:0.0468204)n41:0.00351493)n29:0.00145982)n28:0.000162202)n26:0.00999774)n24:0.00215934)n23:0.00680413)n17:0.00588691)n13:0.0368273)n3:0.0385363)n0;
```
