## Supplementary Dataset S1 for "Gene turnover and contingency facilitated the repeated evolution of C_4_ photosynthesis in grasses": OG0008943_tree.txt

```
((((Pharus_latifolius_Phala.06G067800:5e-09,Pharus_latifolius_Phala.06G067800.2:5e-09)n3:0.00096702,(Pharus_latifolius_Phala.06G067800.4:5e-09,Pharus_latifolius_Phala.06G067800.3:1.4737e-05)n4:0.00372852)n2:0.064173,Streptochaeta_angustifolia_strangu_014759:0.0980424)n1:0.0419349,((((Zizania_latifolia_GWHTBFHI016664:0.0682899,Zizania_latifolia_GWHTBFHI019794:0.0384001)n8:0.0231026,(Leersia_perrieri_LPERR04G05790:0.0769544,Oryza_sativa_LOC_Os04g28260:0.0461022)n9:0.0263071)n7:0.0527338,((Brachypodium_distachyon_BRADI_5g06640v3:0.0705203,((Hordeum_spontaneum_WB01_007016_0063899:0.00723556,Hordeum_vulgareMorex_HORVU.MOREX.r3.6HG0629320:0.00980011)n13:0.118931,(Hordeum_spontaneum_WB01_003275_0356006:5e-09,Hordeum_vulgareMorex_HORVU.MOREX.r3.2HG0160160:0.000654471)n14:0.038533)n12:0.0441287)n11:0.0532521,(Olyra_latifolia_Ola017876:0.0701693,(Dendrocalamus_sinicus_Dendrocalamus_sinicus_Dsi09A_25161335_25162988_Dsi09Ag05560.1_-1_CDS_4147812763_6053:0.480982,((Ampelocalamus_luodianensis_Alu04Cg05370.2:0.021071,Dendrocalamus_sinicus_Dendrocalamus_sinicus_DsiCtg00652a_197333_219927_DsiCtg00652ag00070.1_1_CDS_4147854721_30386:0.0662577)n18:0.00710677,(Dendrocalamus_sinicus_Dendrocalamus_sinicus_Dsi04A_29360738_29368933_Dsi04Ag15610.1_-1_CDS_4147751470_13728:0.0258172,Ampelocalamus_luodianensis_Alu04Dg18180.2:0.0385835)n19:0.00428706)n17:0.00479235)n16:0.000532483)n15:0.014827)n10:0.0128955)n6:0.0206699,(((Phragmites_australis_Phragmites_australis_PaChr11_19267588_19279771_evm.model.PaChr11.1511_1_CDS_4362376014_30749:0.0583371,Phragmites_australis_Phragmites_australis_PaChr7_21802235_21809633_evm.model.PaChr7.1509_1_CDS_4362474338_10055:0.0565414)n22:0.00703107,(((Eragrostis_curvula_EJB05_37212:0.00921169,Eragrostis_curvula_EJB05_37219:0.00416948)n25:0.0630813,(Eleusine_coracana_ELECO.r07.4BG0357660:0.0127702,Eleusine_coracana_ELECO.r07.4AG0321890:0.00450653)n26:0.0663757)n24:0.0493702,(Aristida_adscensionis_H_Aadptg000056l000159.1:0.0781902,Stipagrostis_hirtigluma_H_Shi_ptg000016l_000379.1:0.0572073)n27:0.0160985)n23:0.00558246)n21:0.00535729,(Chasmanthium_laxum_Chala.06G066600:0.0388972,((Sorghum_bicolor_SORBI_3006G035600:0.0281811,Zea_mays_Zm00001eb420500:0.0339517)n30:0.0467995,(Echinocloa_haploclada_eh_chr9.737:0.0512684,(((ASEM_AUS1_H_AUS1CM014276.1003256.1:0.0117948,ASEM_RSA5_H_RSA5chrom7000413.1:0.00895664)n34:0.0322852,(Dichantelium_oligosantes_H_DolKV778446.1000001.1:0.0283079,((Digitaria_radicosa_Dra07G0035300:0.0276428,(Digitaria_exilis_H_Dex7A-000180.1:0.0186514,Digitaria_exilis_H_Dex7B-000225.1:0.0151321)n38:0.028735)n37:0.0242807,(Urochloa_fusta_Urofu.7G079900:0.0452317,(Panicum_hallii_Pahal.7G110600:0.0120427,(Panicum_virgatum_Pavir.7KG011800:0.0180406,Panicum_virgatum_Pavir.7NG081900:0.0176874)n41:0.00412314)n40:0.0205284)n39:0.00375704)n36:0.00197734)n35:0.00371504)n33:0.00183054,(Cenchrus_americanus_H_CamCM007984.2003678.1:0.033979,Setaria_viridis_SEVIR_7G065600v2:0.0144718)n42:0.0222782)n32:0.00290675)n31:0.0140085)n29:0.02129)n28:0.0172116)n20:0.0456084)n5:0.0419349)n0;
```
