## Supplementary Dataset S1 for "Gene turnover and contingency facilitated the repeated evolution of C_4_ photosynthesis in grasses": OG0008944_tree.txt

```
((Streptochaeta_angustifolia_strangu_004274:0.11914,(Pharus_latifolius_Phala.06G076800.7:0.0250899,(Pharus_latifolius_Phala.06G076800.3:5e-09,(Pharus_latifolius_Phala.06G076800:6e-09,(Pharus_latifolius_Phala.06G076800.8:0,Pharus_latifolius_Phala.06G076800.5:0,Pharus_latifolius_Phala.06G076800.6:0,Pharus_latifolius_Phala.06G076800.4:0,Pharus_latifolius_Phala.06G076800.2:0)n5:5e-09)n4:6e-09)n3:0.00431124)n2:0.117186)n1:0.0326489,(((Zizania_latifolia_GWHTBFHI019842:0.0434018,(Oryza_sativa_LOC_Os04g31040:0.0845568,Leersia_perrieri_LPERR04G06810:0.0504133)n9:0.0252575)n8:0.0443331,((Brachypodium_distachyon_BRADI_5g07390v3:0.0656811,(Hordeum_spontaneum_WB01_004151_0060021:0.000838547,Hordeum_vulgareMorex_HORVU.MOREX.r3.2HG0161380:0.000806121)n12:0.0875176)n11:0.056284,(((Dendrocalamus_sinicus_Dendrocalamus_sinicus_Dsi04A_24620683_24623283_Dsi04Ag14700.1_1_CDS_4147751197_30607:0.0370833,Dendrocalamus_sinicus_Dendrocalamus_sinicus_Dsi04B_19860704_19862636_Dsi04Bg03250.1_-1_CDS_4147753834_36808:0.0635232)n15:0.0086406,(Ampelocalamus_luodianensis_Alu04Dg17480.2:0.0322316,Ampelocalamus_luodianensis_Alu04Cg06010.1:0.0308124)n16:0.0034236)n14:0.0029492,Olyra_latifolia_Ola025877:0.100594)n13:0.016253)n10:0.0116769)n7:0.0172003,((Phragmites_australis_Phragmites_australis_PaChr11_18401856_18403857_evm.model.PaChr11.1475_1_CDS_4362375932_38756:0.0364293,(Aristida_adscensionis_H_Aadptg000022l000121.1:0.0673185,Stipagrostis_hirtigluma_H_Shi_ptg000016l_000564.1:0.0553359)n19:0.0227674)n18:0.018839,(((Eragrostis_curvula_EJB05_37339:5e-09,Eragrostis_curvula_EJB05_37366:0.000869519)n22:0.0667468,(Eleusine_coracana_ELECO.r07.4BG0352320:0.00804855,Eleusine_coracana_ELECO.r07.4AG0320950:0.00670321)n23:0.0639551)n21:0.028101,(Chasmanthium_laxum_Chala.06G074600:0.0539123,((Sorghum_bicolor_SORBI_3006G049200:0.0318356,Zea_mays_Zm00001eb085840:0.0439852)n26:0.0460683,((Echinocloa_haploclada_eh_chr9.850:0.0582236,(ASEM_AUS1_H_AUS1CM014276.1003236.1:0.00781357,ASEM_RSA5_H_RSA5chrom7003280.1:0.00295149)n29:0.0467732)n28:0.00841651,(Dichantelium_oligosantes_H_DolKV780653.1000002.1:0.0366483,(((Digitaria_radicosa_Dra07G0040300:0,Digitaria_radicosa_Dra07G0040300.2:0)n33:0.0231831,(Digitaria_exilis_H_Dex7A-002620.1:0.0101442,Digitaria_exilis_H_Dex7B-002663.1:0.0136832)n34:0.0210396)n32:0.0228891,((Panicum_hallii_Pahal.7G118100:0.0159325,(Panicum_virgatum_Pavir.7KG131600:0.0240375,Panicum_virgatum_Pavir.7NG120500:0.012125)n37:0.00790171)n36:0.0224123,(Urochloa_fusta_Urofu.7G088300:0.0242615,(Cenchrus_americanus_H_CamCM007984.2003642.1:0.0370908,Setaria_viridis_SEVIR_7G073400v2:0.0127641)n39:0.0167966)n38:0.00876977)n35:0.00314335)n31:0.0102113)n30:0.00494904)n27:0.0309112)n25:0.0140081)n24:0.0226371)n20:0.0103861)n17:0.0303637)n6:0.0326489)n0;
```
