## Supplementary Dataset S1 for "Gene turnover and contingency facilitated the repeated evolution of C_4_ photosynthesis in grasses": OG0008945_tree.txt

```
((Streptochaeta_angustifolia_strangu_039529:0.396093,Pharus_latifolius_Phala.06G072600:0.253131)n1:0.0686835,(((Zizania_latifolia_GWHTBFHI019827:0.121856,(Leersia_perrieri_LPERR04G06510:0.167682,Oryza_sativa_LOC_Os04g30470:0.151848)n5:0.0790964)n4:0.105575,(((Phragmites_australis_Phragmites_australis_PaChr7_20538875_20543437_evm.model.PaChr7.1474_1_CDS_4362474260_19745:0.16009,((Eleusine_coracana_ELECO.r07.4BG0357080:0.0192796,Eleusine_coracana_ELECO.r07.4AG0321360:0.0174927)n10:0.136315,((Eragrostis_curvula_EJB05_37273:0.00411002,Eragrostis_curvula_EJB05_37279:0.00446022)n12:0.0994738,Eragrostis_curvula_EJB05_00464:0.484253)n11:0.0538058)n9:0.0443658)n8:0.0306103,(Chasmanthium_laxum_Chala.06G070500:0.0963557,((Zea_mays_Zm00001eb420580:0.0883697,Sorghum_bicolor_SORBI_3006G042500:0.0748041)n15:0.105171,(((Dichantelium_oligosantes_H_DolKV776721.1000009.1:0.110386,Dichantelium_oligosantes_H_DolKV775032.1000007.1:0.248759)n18:0.0725035,((Echinocloa_haploclada_eh_chr9.789:0.0949485,(ASEM_AUS1_H_AUS1CM014276.1000340.1:0.00790177,ASEM_RSA5_H_RSA5chrom7003321.1:0.00155774)n21:0.0772326)n20:0.0116856,Echinocloa_haploclada_eh_chr7.937:0.702018)n19:0.078002)n17:0.0486613,((Urochloa_fusta_Urofu.7G084000:0.135852,(Cenchrus_americanus_H_CamCM007984.2003053.1:0.0736276,Setaria_viridis_SEVIR_7G070700v2:0.035042)n24:0.034899)n23:0.0173091,((Digitaria_radicosa_Dra07G0037400:0.0784054,(Digitaria_exilis_H_Dex7A-002653.1:0.0226706,Digitaria_exilis_H_Dex7B-002693.1:0.0212653)n27:0.0680274)n26:0.0572015,((Ampelocalamus_luodianensis_Alu06Dg15520.1:0.538183,((Panicum_virgatum_Pavir.7KG127400:0.0496555,Panicum_virgatum_Pavir.7NG122000:0.0471396)n31:0.0205926,Panicum_virgatum_Pavir.5KG317800:8.1e-09)n30:9e-10)n29:0.142321,Panicum_hallii_Pahal.7G114900:0.037199)n28:0.0256575)n25:0.0106967)n22:0.0131046)n16:0.0274255)n14:0.0815646)n13:0.0835676)n7:0.0258237,((Brachypodium_distachyon_BRADI_5g07120v3:0.194215,(Hordeum_spontaneum_WB01_000245_1721636:0.000636563,Hordeum_vulgareMorex_HORVU.MOREX.r3.2HG0160850:5e-09)n34:0.159301)n33:0.0806018,(Olyra_latifolia_Ola005810:0.2061,(Dendrocalamus_sinicus_Dendrocalamus_sinicus_Dsi04A_25860867_25865398_Dsi04Ag14980.1_1_CDS_4147751281_21042:0.0527476,((Ampelocalamus_luodianensis_Alu04Cg05840.1:0.0154625,(Ampelocalamus_luodianensis_Alu04Cg05800.2:0.0160485,Ampelocalamus_luodianensis_Alu04Cg05770.1:0.0202528)n39:0.00153197)n38:0.0398484,(Ampelocalamus_luodianensis_Alu04Dg17790.2:0.00668552,Ampelocalamus_luodianensis_Alu04Dg17910.1:0.00957593)n40:0.0355857)n37:0.00395396)n36:0.00776759)n35:0.0343662)n32:0.0149724)n6:0.0016636)n3:0.0365102,((Stipagrostis_hirtigluma_H_Shi_ptg000016l_002781.1:0,Stipagrostis_hirtigluma_H_Shi_ptg000016l_002779.1:0)n42:0.0995854,Aristida_adscensionis_H_Aadptg000056l000005.1:0.14898)n41:0.0804464)n2:0.0686835)n0;
```
