## Supplementary Dataset S1 for "Gene turnover and contingency facilitated the repeated evolution of C_4_ photosynthesis in grasses": OG0008946_tree.txt

```
((Ananas_comosus_H_Ananas_contig22_000682.1:0.0605858,Tillandsia_fasciculata_H_Tillandsia_CM054954.1_000288.1:0.0671654)n1:0.147389,(Streptochaeta_angustifolia_strangu_003844:0.0748065,(Pharus_latifolius_Phala.06G077900:0.0799335,(((Zizania_latifolia_GWHTBFHI019705:0.0704341,(Oryza_sativa_LOC_Os04g31270:0.0579722,Leersia_perrieri_LPERR04G07220:0.0539476)n7:0.0222156)n6:0.0538549,(Ampelocalamus_luodianensis_Alu04Cg06090.1:0.362393,((Brachypodium_distachyon_BRADI_5g07710v3:0.069335,Hordeum_spontaneum_WB01_003584_0126151:0.0964641)n10:0.0452791,(((Ampelocalamus_luodianensis_Alu11Dg00550.2:0.391256,Ampelocalamus_luodianensis_Alu07Cg09230.2:0.0680124)n13:0.0428323,(Dendrocalamus_sinicus_Dendrocalamus_sinicus_Dsi04C_19369024_19375777_Dsi04Cg12350.1_-1_CDS_4147761280_21075:0.00542824,Dendrocalamus_sinicus_Dendrocalamus_sinicus_DsiCtg00565_44783_51523_DsiCtg00565g00030.1_-1_CDS_4147853749_51775:0.00351756)n14:0.0353521)n12:0.00920323,(Ampelocalamus_luodianensis_Alu04Dg17400.1:0.0461143,(Dendrocalamus_sinicus_Dendrocalamus_sinicus_Dsi04A_24347021_24356011_Dsi04Ag14620.1_-1_CDS_4147751173_17103:0.0599235,Olyra_latifolia_Ola025894:0.0679426)n16:0.0159983)n15:0.00177759)n11:0.0103345)n9:0.0107111)n8:0.00119013)n5:0.0180376,(Aristida_adscensionis_H_Aadptg000022l000013.1:0.0789589,((((Eleusine_coracana_ELECO.r07.4BG0352150:0.0224008,Eleusine_coracana_ELECO.r07.4AG0320870:0.0214951)n21:0.0463936,(Eragrostis_curvula_EJB05_37380:0.0152341,Eragrostis_curvula_EJB05_37405:0.0174141)n22:0.0368283)n20:0.0323539,(Phragmites_australis_Phragmites_australis_PaChr7_19883744_19892895_evm.model.PaChr7.1451_1_CDS_4362474210_41191:0.101971,Phragmites_australis_Phragmites_australis_PaChr11_18137719_18141415_evm.model.PaChr11.1465_1_CDS_4362375910_29490:0.0594583)n23:0.0138476)n19:0.0131288,((Setaria_viridis_SEVIR_7G076033v2:0.124303,Setaria_viridis_SEVIR_7G076066v2:0.0855721)n25:0.0904656,(Stipagrostis_hirtigluma_H_Shi_ptg000016l_002570.1:0.0637258,(Chasmanthium_laxum_Chala.06G075900:0.0717755,((Sorghum_bicolor_SORBI_3006G047300:0.0273588,Zea_mays_Zm00001eb420890:0.0362264)n29:0.0616307,((Echinocloa_haploclada_eh_chr9.870:0.0531476,(ASEM_AUS1_H_AUS1CM014276.1000354.1:0.0233057,ASEM_RSA5_H_RSA5chrom7000466.1:0.0164735)n32:0.0342122)n31:0.00714442,((Cenchrus_americanus_H_CamCM007984.2001306.1:0.123112,Dichantelium_oligosantes_H_DolKV780453.1000003.1:0.0572063)n34:0.00407284,((Panicum_hallii_Pahal.7G119500:0.0757428,(Panicum_virgatum_Pavir.7KG133800:0.0360754,Panicum_virgatum_Pavir.7NG118400:0.0187483)n37:0.010334)n36:0.013345,(Urochloa_fusta_Urofu.7G090000:0.0320902,(Setaria_viridis_SEVIR_7G076000v2:0.0371611,((Digitaria_radicosa_Dra07G0041600:0.0012517,Digitaria_radicosa_Dra07G0041600.2:0.00341865)n41:0.0296625,(Digitaria_exilis_H_Dex7A-000226.1:0.0150643,Digitaria_exilis_H_Dex7B-000278.1:0.0123701)n42:0.015325)n40:0.033948)n39:0.00460338)n38:0.0137922)n35:0.00520685)n33:0.00860352)n30:0.0108897)n28:0.0297283)n27:0.0115297)n26:0.00673245)n24:0.00074805)n18:0.0110137)n17:0.0175834)n4:0.0575271)n3:0.0412874)n2:0.147389)n0;
```
