## Supplementary Dataset S1 for "Gene turnover and contingency facilitated the repeated evolution of C_4_ photosynthesis in grasses": OG0008947_tree.txt

```
(Carex_scoparia_H_Carex_Csco_scaffold_13_000193.1:0.262604,((Streptochaeta_angustifolia_strangu_022192:0.0112482,Streptochaeta_angustifolia_strangu_038993:0.0142721)n2:0.06563,((Pharus_latifolius_Phala.12G083900.6:5e-09,(Pharus_latifolius_Phala.12G083900.2:5e-09,((Pharus_latifolius_Phala.12G083900:0,Pharus_latifolius_Phala.12G083900.4:0,Pharus_latifolius_Phala.12G083900.3:0)n7:5e-09,Pharus_latifolius_Phala.12G083900.5:5e-09)n6:5e-09)n5:5e-09)n4:0.0881179,((((Zizania_latifolia_GWHTBFHI027646:0.125376,Zizania_latifolia_GWHTBFHI033159:0.0346124)n11:0.018488,(Leersia_perrieri_LPERR09G07520:0.0598674,Oryza_sativa_LOC_Os09g25550:0.0550838)n12:0.019446)n10:0.0596041,((Brachypodium_distachyon_BRADI_4g30570v3:0.0665099,(Hordeum_spontaneum_WB01_003542_0546485:0.00209031,Hordeum_vulgareMorex_HORVU.MOREX.r3.5HG0482600:0.00118298)n15:0.127231)n14:0.0510759,(Olyra_latifolia_Ola009997:0.0718881,(Ampelocalamus_luodianensis_Alu09Cg07500.2:0.0262271,Dendrocalamus_sinicus_Dendrocalamus_sinicus_Dsi09A_26206079_26208922_Dsi09Ag06080.1_1_CDS_4147812919_37003:0.029889)n17:0.00756525)n16:0.00826573)n13:0.017503)n9:0.0104555,((Aristida_adscensionis_H_Aadptg000076l000167.1:0.0806164,(Stipagrostis_hirtigluma_H_Shi_ptg000002l_000053.1:0.0213354,Stipagrostis_hirtigluma_H_Shi_ptg000008l_000440.1:0.0193862)n20:0.0400608)n19:0.0323341,((((Eragrostis_curvula_EJB05_25848:0.000475372,Eragrostis_curvula_EJB05_25764:0.00133924)n24:0.062696,(Eleusine_coracana_ELECO.r07.8BG0651750:0.012278,Eleusine_coracana_ELECO.r07.8AG0623510:0.0124282)n25:0.0520248)n23:0.0302471,((Chasmanthium_laxum_Chala.12G037000:0.0529565,((Sorghum_bicolor_SORBI_3007G087100:0.0303091,Zea_mays_Zm00001eb414570:0.0430252)n29:0.0608652,(((ASEM_AUS1_H_AUS1CM014276.1000388.1:0.00890702,ASEM_RSA5_H_RSA5chrom7000511.1:0.0070312)n32:0.0391469,Dichantelium_oligosantes_H_DolKV782698.1000003.1:0.0357914)n31:0.00542056,(((Digitaria_radicosa_Dra07G0045700:0.00120174,Digitaria_radicosa_Dra07G0046100:0.00195434)n35:0.0333333,(Digitaria_exilis_H_Dex7A-000262.1:0.00523921,Digitaria_exilis_H_Dex7B-000307.1:0.0027907)n36:0.0252002)n34:0.0234723,((Panicum_hallii_Pahal.7G124500:0.0178933,(Panicum_virgatum_Pavir.7KG115800:0.0101797,Panicum_virgatum_Pavir.7NG139700:0.0178686)n39:0.00963353)n38:0.0195853,(Urochloa_fusta_Urofu.7G095200:0.043959,(Cenchrus_americanus_H_CamCM007984.2001339.1:0.0310791,Setaria_viridis_SEVIR_7G081300v2:0.0174184)n41:0.0176737)n40:0.00363309)n37:0.00233753)n33:0.00267011)n30:0.0190281)n28:0.0202344)n27:0.0148732,ASEM_RSA5_H_RSA5chrom3000593.1:0.14077)n26:0.0156411)n22:0.0118256,Phragmites_australis_Phragmites_australis_PaChr14_8901162_8904137_evm.model.PaChr14.528_1_CDS_4362392471_28287:0.0821685)n21:0.0132668)n18:0.0287704)n8:0.0595909)n3:0.0391335)n1:0.262604)n0;
```
