## Supplementary Dataset S1 for "Gene turnover and contingency facilitated the repeated evolution of C_4_ photosynthesis in grasses": OG0008948_tree.txt

```
(((Stipagrostis_hirtigluma_H_Shi_ptg000016l_000536.1:0.0525103,Aristida_adscensionis_H_Aadptg000036l000047.1:0.0617433)n2:0.027308,(((Eragrostis_curvula_EJB05_39249:0.0519343,(Eleusine_coracana_ELECO.r07.4BG0351280:0.00284232,Eleusine_coracana_ELECO.r07.4AG0319880:0.0115056)n6:0.0240757)n5:0.0250255,(Phragmites_australis_Phragmites_australis_PaChr11_17154407_17158354_evm.model.PaChr11.1420_1_CDS_4362375812_30748:0.0521154,Phragmites_australis_Phragmites_australis_PaChr7_18869793_18884065_evm.model.PaChr7.1412_1_CDS_4362474124_4999:0.0278472)n7:0.00309414)n4:0.0178934,(Chasmanthium_laxum_Chala.06G082600:0.0387705,((Sorghum_bicolor_SORBI_3006G054500:0.010712,(Zea_mays_Zm00001eb421240:0.0656511,Zea_mays_Zm00001eb085200:0.025672)n11:0.00302005)n10:0.044524,(Dichantelium_oligosantes_H_DolKV775786.1000007.1:0.025309,((Echinocloa_haploclada_eh_chr9.960:0.040431,(Digitaria_radicosa_Dra07G0048600:0.0170492,(Digitaria_exilis_H_Dex7A-002591.1:0.0105705,Digitaria_exilis_H_Dex7B-002632.1:0.0117018)n16:0.0013002)n15:0.00253407)n14:0.00705037,((ASEM_AUS1_H_AUS1CM014276.1003143.1:0.0166289,ASEM_RSA5_H_RSA5chrom7003235.1:0.0116269)n18:0.00956113,((Urochloa_fusta_Urofu.7G098000:0.0271025,(Setaria_viridis_SEVIR_7G084000v2:0.0086932,Cenchrus_americanus_H_CamCM007984.2003605.1:0.0177528)n21:0.00584641)n20:0.00282018,(Panicum_hallii_Pahal.7G127500:0.0114538,(Panicum_virgatum_Pavir.7KG118400:0.014366,Panicum_virgatum_Pavir.7NG137600:0.00254145)n23:0.000282384)n22:0.00281457)n19:5e-09)n17:0.00348217)n13:0.0167665)n12:0.00386981)n9:0.02428)n8:0.00650724)n3:0.00392019)n1:0.0277707,(((Streptochaeta_angustifolia_strangu_007452:0.208584,(Pharus_latifolius_Phala.02G150100:0.0975857,Dendrocalamus_sinicus_Dendrocalamus_sinicus_Dsi02B_26052394_26054017_Dsi02Bg08760.2_-1_CDS_4147717276_38939:0.158318)n27:0.0241515)n26:5e-09,(Streptochaeta_angustifolia_strangu_023213:0.124384,Pharus_latifolius_Phala.06G083900:0.0547671)n28:0.00608523)n25:0.0244815,(((Brachypodium_distachyon_BRADI_5g08370v3:0.0841739,(Hordeum_spontaneum_WB01_003982_0230110:0.0640072,Hordeum_vulgareMorex_HORVU.MOREX.r3.2HG0163590:5e-09)n32:0.08514)n31:0.0371133,(Olyra_latifolia_Ola019989:0.0622878,((Dendrocalamus_sinicus_Dendrocalamus_sinicus_Dsi04B_21238076_21247009_Dsi04Bg03610.1_-1_CDS_4147753942_40749:0.0371659,Ampelocalamus_luodianensis_Alu04Dg16940.2:0.0719217)n35:0.0198011,(Ampelocalamus_luodianensis_Alu04Cg06560.2:0.0203941,(Dendrocalamus_sinicus_Dendrocalamus_sinicus_Dsi04C_18749161_18753419_Dsi04Cg12150.1_-1_CDS_4147761220_44151:0.035884,Dendrocalamus_sinicus_Dendrocalamus_sinicus_Dsi04A_22636584_22640137_Dsi04Ag14090.1_1_CDS_4147751014_41302:0.0215984)n37:0.00239983)n36:0.00364641)n34:0.000405157)n33:0.00445814)n30:0.0112767,(Leersia_perrieri_LPERR04G07550:0.0547601,(Oryza_sativa_LOC_Os04g32270:0.0353773,((Streptochaeta_angustifolia_strangu_023214:0.743571,Streptochaeta_angustifolia_strangu_007453:0.929522)n41:0.23729,(Zizania_latifolia_GWHTBFHI016689:0.00898362,Zizania_latifolia_GWHTBFHI019749:0.0285722)n42:0.00317469)n40:0.0111188)n39:0.0263991)n38:0.043055)n29:0.0315945)n24:0.0035105)n0;
```
