## Supplementary Dataset S1 for "Gene turnover and contingency facilitated the repeated evolution of C_4_ photosynthesis in grasses": OG0008949_tree.txt

```
(Carex_scoparia_H_Carex_Csco_scaffold_26_000529.1:0.287443,((Streptochaeta_angustifolia_strangu_031842:0.0688816,(((Pharus_latifolius_Phala.06G085600.4:5e-09,Pharus_latifolius_Phala.06G085600.3:6e-09)n5:0.00230478,Pharus_latifolius_Phala.06G085600:5e-09)n4:0.0046575,Pharus_latifolius_Phala.06G085600.2:0.00761207)n3:0.108788)n2:0.0382818,((Brachypodium_distachyon_BRADI_5g08637v3:0.0464569,(Hordeum_spontaneum_WB01_003136_1232069:0,Hordeum_vulgareMorex_HORVU.MOREX.r3.2HG0163890:0)n8:0.0699507)n7:0.0402203,((((Zizania_latifolia_GWHTBFHI019760:0.0444891,Zizania_latifolia_GWHTBFHI016701:0.0426406)n12:0.021361,(Leersia_perrieri_LPERR04G07710:0.0515715,Oryza_sativa_LOC_Os04g32490:0.0497577)n13:0.0184768)n11:0.0430623,(Dendrocalamus_sinicus_Dendrocalamus_sinicus_Dsi04B_21537539_21546200_Dsi04Bg03720.1_-1_CDS_4147753975_2481:0.0616375,(Olyra_latifolia_Ola013045:0.084962,(Ampelocalamus_luodianensis_Alu04Dg16790.1:0.0672637,Ampelocalamus_luodianensis_Alu04Cg06690.2:0.0218601)n16:0.0118884)n15:0.00630187)n14:0.0181601)n10:0.0152178,((Aristida_adscensionis_H_Aadptg000075l000065.1:0.07766,Stipagrostis_hirtigluma_H_Shi_ptg000016l_000525.1:0.0431179)n18:0.025837,((Phragmites_australis_Phragmites_australis_PaChr7_17812419_17818911_evm.model.PaChr7.1378_1_CDS_4362474046_14693:0.0389218,Phragmites_australis_Phragmites_australis_PaChr11_16867568_16868063_evm.model.PaChr11.1407_1_CDS_4362375782_18156:0.0143485)n20:0.00887472,(((Eragrostis_curvula_EJB05_38243:0.000768048,Eragrostis_curvula_EJB05_38293:0.00100385)n23:0.0727423,(Eleusine_coracana_ELECO.r07.4BG0351000:0.0158206,Eleusine_coracana_ELECO.r07.4AG0319610:0.0114725)n24:0.0495834)n22:0.0560264,(Chasmanthium_laxum_Chala.06G084300:0.0386203,((Sorghum_bicolor_SORBI_3006G056700:0.0238845,(Zea_mays_Zm00001eb084970:5e-09,Zea_mays_Zm00001eb392620:0.0213943)n28:0.0350865)n27:0.0362393,((Echinocloa_haploclada_eh_chr9.975:0.0545005,(Dichantelium_oligosantes_H_DolKV781558.1000001.1:0.0255648,(Dichantelium_oligosantes_H_DolKV781943.1000001.1:0.516876,(ASEM_RSA5_H_RSA5chrom7003217.1:0.00702717,(ASEM_AUS1_H_AUS1CM014276.1003130.1:0.00268776,ASEM_AUS1_H_AUS1CM014276.1003129.1:0.00415256)n34:0.00878287)n33:0.0218616)n32:0.0109259)n31:0.00121399)n30:0.0125781,((Digitaria_radicosa_Dra07G0051300:0.0268556,(Digitaria_exilis_H_Dex7A-002586.1:0.00736177,Digitaria_exilis_H_Dex7B-002624.1:0.00956601)n37:0.0196681)n36:0.021931,((Panicum_hallii_Pahal.7G129800:0.013141,(Panicum_virgatum_Pavir.7NG143500:0.0439879,Panicum_virgatum_Pavir.J125800:0.01559)n40:0.014196)n39:0.028851,(Urochloa_fusta_Urofu.7G099900:0.0380065,(Cenchrus_americanus_H_CamCM007984.2003595.1:0.0578521,Setaria_viridis_SEVIR_7G085500v2:0.014961)n42:0.00816124)n41:0.00267067)n38:0.00474849)n35:0.00754778)n29:0.00423738)n26:0.0309599)n25:0.0157194)n21:0.00918174)n19:0.00940918)n17:0.057881)n9:0.0106827)n6:0.0487989)n1:0.287443)n0;
```
