## Supplementary Dataset S1 for "Gene turnover and contingency facilitated the repeated evolution of C_4_ photosynthesis in grasses": OG0008950_tree.txt

```
(Pharus_latifolius_Phala.06G098300:0.134825,((Brachypodium_distachyon_BRADI_5g09720v3:0.148799,(Hordeum_spontaneum_WB01_003806_0157436:5e-09,Hordeum_vulgareMorex_HORVU.MOREX.r3.2HG0167350:5e-09)n3:0.124895)n2:0.0577743,(((Olyra_latifolia_Ola005630:0.110975,((Ampelocalamus_luodianensis_Alu04Dg15680.1:0.0642395,Dendrocalamus_sinicus_Dendrocalamus_sinicus_Dsi04B_23934531_23935832_Dsi04Bg04580.1_-1_CDS_4147754233_33994:0.0546206)n8:0.00992176,(Ampelocalamus_luodianensis_Alu04Cg08090.2:0.0436554,(Dendrocalamus_sinicus_Dendrocalamus_sinicus_Dsi04A_19835937_19837235_Dsi04Ag12940.1_1_CDS_4147750669_17664:0.0571433,(Dendrocalamus_sinicus_Dendrocalamus_sinicus_Dsi04C_15812057_15813355_Dsi04Cg11020.1_1_CDS_4147760881_23887:0.0382849,(Dendrocalamus_sinicus_Dendrocalamus_sinicus_Dsi09A_22877360_22877914_Dsi09Ag04730.1_1_CDS_4147812514_36438:0.128907,Dendrocalamus_sinicus_Dendrocalamus_sinicus_Dsi11C_1832013_1832634_Dsi11Cg01350.1_-1_CDS_4147838101_55665:0.109998)n12:0.0588416)n11:0.0108241)n10:0.00120267)n9:0.0128009)n7:0.0143158)n6:0.021371,((Leersia_perrieri_LPERR04G09000:0.199402,((Oryza_sativa_LOC_Os06g25240:0.400939,Oryza_sativa_LOC_Os06g25420:0.43653)n16:0.288615,(Oryza_sativa_LOC_Os04g34030:0.0668005,((Oryza_sativa_LOC_Os07g37410:0.27922,Oryza_sativa_LOC_Os10g06670:0.160957)n19:0.0928827,(Oryza_sativa_LOC_Os07g08090:0.223539,Oryza_sativa_LOC_Os07g08080:0.545958)n20:0.182165)n18:0.114322)n17:0.0219764)n15:0.00244182)n14:0.0332873,Zizania_latifolia_GWHTBFHI016804:0.117348)n13:0.0226907)n5:0.0134765,(((Aristida_adscensionis_H_Aadptg000022l000070.1:0.0865505,Stipagrostis_hirtigluma_H_Shi_ptg000016l_000465.1:0.0550802)n23:0.0250012,(Eragrostis_curvula_EJB05_38078:0.0835248,(Eleusine_coracana_ELECO.r07.4BG0349480:0.0467768,Eleusine_coracana_ELECO.r07.4AG0318110:0.0329262)n25:0.119075)n24:0.0838169)n22:0.0153864,((Chasmanthium_laxum_Chala.06G098800:0.0820485,(Phragmites_australis_Phragmites_australis_PaChr11_14779769_14781079_evm.model.PaChr11.1309_1_CDS_4362375564_11418:0.0806523,Phragmites_australis_Phragmites_australis_PaChr7_16183457_16184767_evm.model.PaChr7.1300_1_CDS_4362473876_28132:0.0671725)n28:0.0113814)n27:0.0179014,((Zea_mays_Zm00001eb083490:0.0744878,Sorghum_bicolor_SORBI_3006G075400:0.0434768)n30:0.0524454,(Dichantelium_oligosantes_H_DolKV777164.1000003.1:0.0582835,((ASEM_AUS1_H_AUS1CM014276.1003046.1:0.0137614,ASEM_RSA5_H_RSA5chrom7003143.1:0.0136077)n33:0.0366919,((Cenchrus_americanus_H_CamCM007984.2003535.1:0.0323609,Setaria_viridis_SEVIR_7G102100v2:0.0457298)n35:0.0221962,((Panicum_hallii_Pahal.7G143400:0.0290218,(Panicum_virgatum_Pavir.7KG146700:0.0353914,Panicum_virgatum_Pavir.7NG210800:0.030748)n38:0.0132381)n37:0.0283061,((Digitaria_radicosa_Dra07G0064900:0.0562015,(Digitaria_exilis_H_Dex7A-002515.1:0.0268574,Digitaria_exilis_H_Dex7B-002548.1:0.028019)n41:0.107323)n40:0.0344785,(Urochloa_fusta_Urofu.7G117700:0.0877308,Echinocloa_haploclada_eh_chr9.1142:0.061871)n42:0.0268843)n39:0.0182896)n36:0.00828698)n34:0.018856)n32:0.0103361)n31:0.0191465)n29:0.0213114)n26:0.0165335)n21:0.0590265)n4:0.0227345)n1:0.134825)n0;
```
