## Supplementary Dataset S1 for "Gene turnover and contingency facilitated the repeated evolution of C_4_ photosynthesis in grasses": OG0008951_tree.txt

```
(((Pharus_latifolius_Phala.06G098400:0.0307732,Pharus_latifolius_Phala.06G098400.2:0.00429583)n2:0.246724,(Streptochaeta_angustifolia_strangu_031689:0.2224,Streptochaeta_angustifolia_strangu_027568:0.230528)n3:0.0909462)n1:0.0669632,((((Zizania_latifolia_GWHTBFHI016805:0.0763408,Zizania_latifolia_GWHTBFHI019644:0.0688651)n7:0.0610817,(Oryza_sativa_LOC_Os04g34050:0.0822527,(Leersia_perrieri_LPERR04G09010:0.0611225,Leersia_perrieri_LPERR04G02460:0.569475)n9:0.0698908)n8:0.0444751)n6:0.0463398,((Brachypodium_distachyon_BRADI_5g09730v3:0.145277,(Hordeum_spontaneum_WB01_002490_0208453:0,Hordeum_vulgareMorex_HORVU.MOREX.r3.2HG0167390:0)n12:0.145944)n11:0.065941,(Olyra_latifolia_Ola005632:0.0782904,(Dendrocalamus_sinicus_Dendrocalamus_sinicus_Dsi04A_19819520_19820500_Dsi04Ag12930.1_-1_CDS_4147750666_15976:0.0552539,((Ampelocalamus_luodianensis_Alu04Cg08100.1:0.0345614,Dendrocalamus_sinicus_Dendrocalamus_sinicus_Dsi04C_15757812_15758414_Dsi04Cg10990.1_-1_CDS_4147760872_18823:0.0448603)n16:0.0383009,(Ampelocalamus_luodianensis_Alu04Dg15670.1:0.0622793,Dendrocalamus_sinicus_Dendrocalamus_sinicus_Dsi04B_23965497_23966465_Dsi04Bg04600.1_1_CDS_4147754239_37372:0.0356192)n17:0.00395768)n15:0.00548097)n14:0.0171128)n13:0.0333687)n10:0.0242573)n5:0.0252076,(((Phragmites_australis_Phragmites_australis_PaChr11_14767386_14768342_evm.model.PaChr11.1308_1_CDS_4362375562_10572:0.133128,Phragmites_australis_Phragmites_australis_PaChr7_16153997_16154950_evm.model.PaChr7.1299_1_CDS_4362473870_25614:0.0891032)n20:0.0176273,(Stipagrostis_hirtigluma_H_Shi_ptg000016l_002706.1:0.145914,Aristida_adscensionis_H_Aadptg000022l000093.1:0.131731)n21:0.0539879)n19:0.025344,(Chasmanthium_laxum_Chala.06G098900:0.122224,((Eleusine_coracana_ELECO.r07.4BG0349460:0.0464358,Eleusine_coracana_ELECO.r07.4AG0318100:0.0494826)n24:0.167192,((Sorghum_bicolor_SORBI_3006G075500:0.131557,((Dichantelium_oligosantes_H_DolKV777164.1000001.1:0.0800438,((((ASEM_RSA5_H_RSA5chrom7003635.1:0.106182,ASEM_AUS1_H_AUS1CM014277.1001709.1:0.124023)n32:0.0821053,(Zea_mays_Zm00001eb083460:0.819938,Panicum_virgatum_Pavir.6KG257000:0.58261)n33:0.116115)n31:0.0957539,((ASEM_AUS1_H_AUS1CM014276.1000496.1:0.023285,ASEM_RSA5_H_RSA5chrom7000646.1:0.0343751)n35:0.0322318,(Panicum_hallii_Pahal.7G143500:0.049437,(Panicum_virgatum_Pavir.7KG146800:0.0403715,(Panicum_virgatum_Pavir.J079100:0.0868267,Panicum_virgatum_Pavir.J212600:0.12594)n38:0.175897)n37:0.0543792)n36:0.0769415)n34:0.00854906)n30:0.0210202,((Digitaria_radicosa_Dra07G0065100:0.0813089,(Digitaria_exilis_H_Dex7A-000384.1:0.0564156,Digitaria_exilis_H_Dex7B-000424.1:0.0597828)n41:0.0711238)n40:0.0507916,(Urochloa_fusta_Urofu.7G117800:0.130022,Setaria_viridis_SEVIR_7G102200v2:0.0710202)n42:0.0371631)n39:0.0165215)n29:0.0247344)n28:0.0323388,Zea_mays_Zm00001eb083470:0.0981855)n27:0.0109095)n26:0.0590759,Echinocloa_haploclada_eh_chr9.1144:0.104468)n25:0.044892)n23:0.0567939)n22:0.0420495)n18:0.0640152)n4:0.0669632)n0;
```
