## Supplementary Dataset S1 for "Gene turnover and contingency facilitated the repeated evolution of C_4_ photosynthesis in grasses": OG0008952_tree.txt

```
(((Ananas_comosus_H_Ananas_contig21_000638.1:0.0321174,Tillandsia_fasciculata_H_Tillandsia_CM054943.1_000438.1:0.0314009)n2:0.154192,(Juncus_effusus_H_Juncus_Jeff_scaffold_11_000053.1:0.209879,Carex_scoparia_H_Carex_Csco_scaffold_27_000105.1:0.175875)n3:0.0944731)n1:0.0692432,(Streptochaeta_angustifolia_strangu_018276:0.0729632,((Pharus_latifolius_Phala.06G101000.4:0.0203552,((Pharus_latifolius_Phala.06G101000.2:0,Pharus_latifolius_Phala.06G101000:0)n8:0.00253925,Pharus_latifolius_Phala.06G101000.3:5e-09)n7:0.000312928)n6:0.0607745,(((Phragmites_australis_Phragmites_australis_PaChr11_14448728_14454499_evm.model.PaChr11.1290_1_CDS_4362375522_36223:0.0407809,(Stipagrostis_hirtigluma_H_Shi_ptg000016l_002718.1:0.0517404,Aristida_adscensionis_H_Aadptg000033l000025.1:0.0539705)n12:0.0235992)n11:0.012168,((Chasmanthium_laxum_Chala.06G101700:0.0344041,((Sorghum_bicolor_SORBI_3001G090300:0.0242215,Zea_mays_Zm00001eb214930:0.0368316)n16:0.0577052,(Echinocloa_haploclada_eh_chr9.1183:0.047089,((Dichantelium_oligosantes_H_DolKV775178.1000002.1:0.0388706,(ASEM_AUS1_H_AUS1CM014276.1002999.1:0.0106685,(ASEM_RSA5_H_RSA5chrom2000318.1:0.0450509,ASEM_RSA5_H_RSA5chrom7000673.1:0.0114277)n21:0.00126974)n20:0.0109725)n19:0.00994539,((Panicum_hallii_Pahal.7G149000:0.0139276,(Panicum_virgatum_Pavir.2KG317200:0.0246761,Panicum_virgatum_Pavir.8NG147800:0.02306)n24:0.0114599)n23:0.0194504,((Digitaria_radicosa_Dra07G0067400:0.0352954,(Digitaria_exilis_H_Dex7A-000406.1:0.00503419,Digitaria_exilis_H_Dex7B-000448.1:0.00846745)n27:0.016315)n26:0.0210808,(Urochloa_fusta_Urofu.7G121900:0.0298037,(Cenchrus_americanus_H_CamCM007984.2001470.1:0.0344314,Setaria_viridis_SEVIR_7G105500v2:0.00942834)n29:0.0143195)n28:0.00598548)n25:0.00609)n22:0.00638393)n18:0.00644512)n17:0.0318699)n15:0.0264609)n14:0.0160848,(Eragrostis_curvula_EJB05_37994:0.0577076,(Eleusine_coracana_ELECO.r07.4BG0349090:0.00780698,Eleusine_coracana_ELECO.r07.4AG0317720:0.00753264)n31:0.0643034)n30:0.0437212)n13:0.0142364)n10:0.0208462,((Brachypodium_distachyon_BRADI_5g10080v3:0.0566961,(Hordeum_spontaneum_WB01_002039_0008162:5e-09,Hordeum_vulgareMorex_HORVU.MOREX.r3.6HG0554420:0.00178284)n34:0.0947806)n33:0.035528,((Zizania_latifolia_GWHTBFHI016832:0.0507828,(Leersia_perrieri_LPERR04G09400:0.0350032,(Oryza_sativa_LOC_Os04g34670:0.00430891,(Oryza_sativa_LOC_Os03g32526:0.00132654,Oryza_sativa_LOC_Os06g20500:0.00132574)n39:0.000580429)n38:0.0385753)n37:0.02126)n36:0.0412956,(Olyra_latifolia_Ola005686:0.0572647,(Dendrocalamus_sinicus_Dendrocalamus_sinicus_Dsi04C_15424030_15429869_Dsi04Cg10800.1_-1_CDS_4147760815_43587:0.017044,(Ampelocalamus_luodianensis_Alu04Dg15370.1:0.0192732,Ampelocalamus_luodianensis_Alu04Cg08410.2:0.0235132)n42:0.00261257)n41:0.0258447)n40:0.00888472)n35:0.00575106)n32:0.0112968)n9:0.0293165)n5:0.0166689)n4:0.0692432)n0;
```
