## Supplementary Dataset S1 for "Gene turnover and contingency facilitated the repeated evolution of C_4_ photosynthesis in grasses": OG0008953_tree.txt

```
((Streptochaeta_angustifolia_strangu_018651:0.23898,(((((Zizania_latifolia_GWHTBFHI016849:0.0250917,Zizania_latifolia_GWHTBFHI019598:0.028909)n6:0.027161,(Leersia_perrieri_LPERR04G09790:0.163692,Oryza_sativa_LOC_Os04g35280:0.073327)n7:0.0381326)n5:0.0304393,(Brachypodium_distachyon_BRADI_5g10357v3:0.0678111,(Hordeum_spontaneum_WB01_005832_0112060:5e-09,Hordeum_vulgareMorex_HORVU.MOREX.r3.2HG0168900:0.000809565)n9:0.0493025)n8:0.033836)n4:0.0116581,(Olyra_latifolia_Ola019342:0.050413,((Dendrocalamus_sinicus_Dendrocalamus_sinicus_Dsi04A_18028470_18031239_Dsi04Ag12160.1_1_CDS_4147750435_56501:0.037391,Ampelocalamus_luodianensis_Alu04Cg08810.1:0.0324933)n12:0.00579112,(Ampelocalamus_luodianensis_Alu04Dg15080.1:0.0668648,Dendrocalamus_sinicus_Dendrocalamus_sinicus_Dsi04B_24821173_24824639_Dsi04Bg04990.1_-1_CDS_4147754356_46380:0.0181348)n13:0.00201498)n11:0.0355893)n10:0.0447226)n3:0.0129291,((Aristida_adscensionis_H_Aadptg000022l000058.1:0.0671696,Stipagrostis_hirtigluma_H_Shi_ptg000016l_000431.1:0.0493587)n15:0.0299832,((Eragrostis_curvula_EJB05_37946:0.0652086,(Eleusine_coracana_ELECO.r07.4BG0348580:0.0146955,Eleusine_coracana_ELECO.r07.4AG0317280:0.0145955)n18:0.0446059)n17:0.0235,((Chasmanthium_laxum_Chala.06G106600:0.0238155,(Phragmites_australis_Phragmites_australis_PaChr11_14086233_14088756_evm.model.PaChr11.1263_1_CDS_4362375462_10994:0.0454082,Phragmites_australis_Phragmites_australis_PaChr7_15268387_15271373_evm.model.PaChr7.1251_1_CDS_4362473766_24352:0.0276249)n21:0.01777)n20:0.0159954,((Zea_mays_Zm00001eb189220:0.0250979,Sorghum_bicolor_SORBI_3004G255600:0.0255487)n23:0.0323097,(Dichantelium_oligosantes_H_DolKV776821.1000015.1:0.0354158,(((ASEM_AUS1_H_AUS1CM014276.1002972.1:0.0101165,(ASEM_RSA5_H_RSA5chrom7003080.1:0.00352952,ASEM_RSA5_H_RSA5chrom7003077.1:0.00456504)n28:0.00432444)n27:0.0263235,(Panicum_hallii_Pahal.7G152100:0.0106823,(Panicum_virgatum_Pavir.7NG205400:0.0110196,(Panicum_virgatum_Pavir.7KG158200:0.0125928,Panicum_virgatum_Pavir.7KG153200:0.00495413)n31:0.013388)n30:0.00969305)n29:0.0245883)n26:0.0074257,((Digitaria_radicosa_Dra07G0070000:0.042531,(Digitaria_exilis_H_Dex7B-002518.1:0.100786,(Digitaria_exilis_H_Dex7A-002484.1:0.0140488,Digitaria_exilis_H_Dex7B-002517.1:0.0149483)n35:0.0287345)n34:0.00319272)n33:0.0183937,(((Urochloa_fusta_Urofu.7G125900:0.045234,Echinocloa_haploclada_eh_chr9.1237:0.0380872)n38:0.00750882,Cenchrus_americanus_H_CamCM007984.2003496.1:0.0359527)n37:0.00603897,Setaria_viridis_SEVIR_7G108800v2:0.0189469)n36:0.0116232)n32:0.00228475)n25:0.00754445)n24:0.0103134)n22:0.0149363)n19:0.0105605)n16:0.0203966)n14:0.023259)n2:0.164117)n1:0.048707,(Carex_scoparia_H_Carex_Csco_scaffold_25_000395.1:0.136784,((Juncus_effusus_H_Juncus_Jeff_scaffold_5_000351.1:0.303979,Juncus_effusus_H_Juncus_Jeff_scaffold_17_000401.1:0.240446)n41:0.122225,(Juncus_effusus_H_Juncus_Jeff_scaffold_4_000978.1:0.190671,Juncus_effusus_H_Juncus_Jeff_scaffold_11_000078.1:0.161999)n42:0.0161999)n40:0.00179999)n39:0.0508955)n0;
```
