## Supplementary Dataset S1 for "Gene turnover and contingency facilitated the repeated evolution of C_4_ photosynthesis in grasses": OG0008954_tree.txt

```
(((Ananas_comosus_H_Ananas_contig18_000768.1:0.020681,Tillandsia_fasciculata_H_Tillandsia_CM054946.1_000382.1:0.0285642)n2:0.15407,(Juncus_effusus_H_Juncus_Jeff_scaffold_11_000091.1:0.209168,Carex_scoparia_H_Carex_Csco_scaffold_27_000653.1:0.148256)n3:0.115959)n1:0.0550934,((Streptochaeta_angustifolia_strangu_030610:0.0726774,(Pharus_latifolius_Phala.06G106800:0.000320925,(Pharus_latifolius_Phala.06G106800.3:0,Pharus_latifolius_Phala.06G106800.2:0)n7:0.000631227)n6:0.0662621)n5:0.0178062,((((Brachypodium_distachyon_BRADI_5g10477v3:0.0677072,(Hordeum_spontaneum_WB01_007399_0072770:0.00307827,Hordeum_vulgareMorex_HORVU.MOREX.r3.2HG0169240:0.000385392)n12:0.0604838)n11:0.0295973,((Leersia_perrieri_LPERR04G09940:0.0455472,Oryza_sativa_LOC_Os04g35510:0.034083)n14:0.0184164,(Zizania_latifolia_GWHTBFHI016868:0.0299379,Zizania_latifolia_GWHTBFHI019587:0.031912)n15:0.0197772)n13:0.0307089)n10:0.00383951,(Olyra_latifolia_Ola019355:0.0570638,((Dendrocalamus_sinicus_Dendrocalamus_sinicus_Dsi04B_25029786_25046002_Dsi04Bg05090.1_-1_CDS_4147754386_6423:0.0269074,Dendrocalamus_sinicus_Dendrocalamus_sinicus_Dsi04A_17702878_17717806_Dsi04Ag11990.1_1_CDS_4147750384_27791:0.0235791)n18:0.0026199,(Ampelocalamus_luodianensis_Alu04Cg08920.3:0.0296401,Ampelocalamus_luodianensis_Alu04Dg14920.2:0.0193601)n19:0.00215112)n17:0.00248438)n16:0.0030755)n9:0.0163713,(((Aristida_adscensionis_H_Aadptg000022l000051.1:0.0556389,Stipagrostis_hirtigluma_H_Shi_ptg000016l_000422.1:0.040571)n22:0.0152283,(Eragrostis_curvula_EJB05_37930:0.840994,((Phragmites_australis_Phragmites_australis_PaChr7_15150634_15161492_evm.model.PaChr7.1243_1_CDS_4362473748_16791:0.0475964,(Eragrostis_curvula_EJB05_37940:0.0538784,(Eleusine_coracana_ELECO.r07.4BG0348350:0.0125488,Eleusine_coracana_ELECO.r07.4AG0317110:0.0134143)n27:0.0375256)n26:0.0282253)n25:0.0078607,Phragmites_australis_Phragmites_australis_PaChr11_13950330_13964562_evm.model.PaChr11.1255_1_CDS_4362375444_3412:0.0345061)n24:0.00345061)n23:0.000383401)n21:0.0235488,(Chasmanthium_laxum_Chala.06G107900:0.0331279,((Zea_mays_Zm00001eb082570:0.0297549,Sorghum_bicolor_SORBI_3006G084300:0.017557)n30:0.0335575,(Echinocloa_haploclada_eh_chr9.1248:0.034377,(Dichantelium_oligosantes_H_DolKV776821.1000007.1:0.0300842,((Digitaria_radicosa_Dra07G0071300:0.0196805,(Digitaria_exilis_H_Dex7A-002476.1:0.00196012,Digitaria_exilis_H_Dex7B-002509.1:0.00516068)n35:0.0234824)n34:0.0241334,(Urochloa_fusta_Urofu.7G127000:0.030126,((Panicum_hallii_Pahal.7G153400:0.0180192,(Panicum_virgatum_Pavir.7KG159700:0.0163206,Panicum_virgatum_Pavir.7NG199400:0.0171134)n39:0.00806046)n38:0.0137174,(Setaria_viridis_SEVIR_7G110000v2:0.0178514,(Cenchrus_americanus_H_CamCM007984.2003476.1:0.0270526,(ASEM_AUS1_H_AUS1CM014276.1002915.1:0.00231165,ASEM_RSA5_H_RSA5chrom7003068.1:0.00932126)n42:0.01722)n41:0.0082437)n40:0.0108533)n37:0.00113153)n36:0.00147015)n33:0.00194984)n32:0.00479744)n31:0.0173378)n29:0.00735871)n28:0.0168554)n20:0.0143036)n8:0.0271145)n4:0.0550934)n0;
```
