## Supplementary Dataset S1 for "Gene turnover and contingency facilitated the repeated evolution of C_4_ photosynthesis in grasses": OG0008955_tree.txt

```
((Ananas_comosus_H_Ananas_contig7_000340.1:0.0190337,Tillandsia_fasciculata_H_Tillandsia_CM054935.1_000336.1:0.00955145)n1:0.0927362,((Pharus_latifolius_Phala.06G122700:0.037998,((Olyra_latifolia_Ola019311:0.0451071,((Ampelocalamus_luodianensis_Alu04Cg10230.2:0.0133516,Dendrocalamus_sinicus_Dendrocalamus_sinicus_Dsi04A_16267561_16274124_Dsi04Ag10990.1_1_CDS_4147750084_29478:0.0147174)n7:0.00198847,((Dendrocalamus_sinicus_Dendrocalamus_sinicus_Dsi04B_26659595_26665879_Dsi04Bg06040.1_-1_CDS_4147754671_53137:0.00177172,(Dendrocalamus_sinicus_Dendrocalamus_sinicus_Dsi03B_18618437_18622834_Dsi03Bg09310.1_-1_CDS_4147736902_173:0.00664855,Dendrocalamus_sinicus_Dendrocalamus_sinicus_Dsi05A_8701546_8705840_Dsi05Ag03700.1_-1_CDS_4147763044_47535:0.0212161)n10:0.0911282)n9:0.0141755,Ampelocalamus_luodianensis_Alu04Dg13430.2:0.0585128)n8:0.00439198)n6:0.00490772)n5:0.00599592,((((Zizania_latifolia_GWHTBFHI016934:0.0216846,Zizania_latifolia_GWHTBFHI019304:0.0260342)n14:0.0141124,(Leersia_perrieri_LPERR04G11480:0.0408138,Oryza_sativa_LOC_Os04g38340:0.0363257)n15:0.00679575)n13:0.014244,(Brachypodium_distachyon_BRADI_5g12110v3:0.0383088,(Hordeum_spontaneum_WB01_005644_0054878:0,(Hordeum_vulgareMorex_HORVU.MOREX.r3.2HG0172770.2:5e-09,Hordeum_vulgareMorex_HORVU.MOREX.r3.2HG0172770:0)n18:0)n17:5e-09)n16:0.0396221)n12:0.00201393,(((((Echinocloa_haploclada_eh_chr9.1451:0.0246945,(Panicum_hallii_Pahal.7G174500:0.0083977,(Panicum_virgatum_Pavir.7NG181300:0.00981376,Panicum_virgatum_Pavir.7KG185500:0.00844176)n25:0.000937974)n24:0.00273979)n23:0.00194373,(Urochloa_fusta_Urofu.7G149200:0.0206254,(Cenchrus_americanus_H_CamCM007984.2001721.1:0.022723,Setaria_viridis_SEVIR_7G129600v2:0.00693575)n27:0.0107775)n26:0.00296171)n22:0.00196479,(Dichantelium_oligosantes_H_DolKV775151.1000005.1:0.0234846,(Digitaria_radicosa_Dra07G0088000:0.0141451,(Digitaria_exilis_H_Dex7A-002368.1:0.00269807,Digitaria_exilis_H_Dex7B-002402.1:0.00335239)n30:0.0134458)n29:0.0118874)n28:0.00263714)n21:0.000745043,(ASEM_AUS1_H_AUS1CM014276.1002811.1:0.00930878,ASEM_RSA5_H_RSA5chrom7002954.1:0.00645177)n31:0.0124074)n20:0.0261845,(((Sorghum_bicolor_SORBI_3006G103200:0.0100093,Zea_mays_Zm00001eb081070:0.0194331)n34:0.0422581,Aristida_adscensionis_H_Aadptg000067l000165.1:0.0483527)n33:0.00470351,((((Eragrostis_curvula_EJB05_37676:5e-09,Eragrostis_curvula_EJB05_56482:0.0223763)n38:0.0327684,(Eleusine_coracana_ELECO.r07.4BG0346330:0.00686981,Eleusine_coracana_ELECO.r07.4AG0315290:0.00498635)n39:0.0243587)n37:0.0197446,Stipagrostis_hirtigluma_H_Shi_ptg000016l_002458.1:0.0287346)n36:0.00222502,(Chasmanthium_laxum_Chala.06G124800:0.0380535,(Phragmites_australis_Phragmites_australis_PaChr11_12593143_12598064_evm.model.PaChr11.1150_1_CDS_4362375212_33269:0.0274381,Phragmites_australis_Phragmites_australis_PaChr7_13760557_13765320_evm.model.PaChr7.1137_1_CDS_4362473512_2471:0.0221319)n41:0.0024591)n40:0.00528943)n35:0.00220197)n32:0.00826932)n19:0.0215792)n11:0.0046722)n4:0.0301972)n3:0.0165399,(Streptochaeta_angustifolia_strangu_012177:0.0555545,Streptochaeta_angustifolia_strangu_029798:0.0643832)n42:0.00715369)n2:0.0116687)n0;
```
