## Supplementary Dataset S1 for "Gene turnover and contingency facilitated the repeated evolution of C_4_ photosynthesis in grasses": OG0008956_tree.txt

```
(Juncus_effusus_H_Juncus_Jeff_scaffold_7_000870.1:0.287993,(Streptochaeta_angustifolia_strangu_007389:0.0659809,((Pharus_latifolius_Phala.06G130300.4:0.0041088,(Pharus_latifolius_Phala.06G130300.2:5e-09,(Pharus_latifolius_Phala.06G130300:5e-09,Pharus_latifolius_Phala.06G130300.3:5e-09)n5:6e-09)n4:0.000497509)n3:0.0866292,(((Zizania_latifolia_GWHTBFHI017032:0.0706429,(Leersia_perrieri_LPERR04G12100:0.0746454,Oryza_sativa_LOC_Os04g39160:0.0387251)n9:0.0300688)n8:0.0573082,(((Hordeum_spontaneum_WB01_000814_0363520:0.000837838,Hordeum_vulgareMorex_HORVU.MOREX.r3.2HG0174030:0.000830967)n12:0.117404,(Brachypodium_distachyon_BRADI_1g33920v3:0.0266532,Brachypodium_distachyon_BRADI_5g12757v3:0.0170911)n13:0.0754312)n11:0.0522195,((Ampelocalamus_luodianensis_Alu04Cg10820.1:0.0296916,(Ampelocalamus_luodianensis_AluCtg02592g00100.2:0.00167813,Ampelocalamus_luodianensis_Alu04Dg12850.2:0.00114498)n16:0.0454863)n15:0.0112812,(Dendrocalamus_sinicus_Dendrocalamus_sinicus_Dsi04A_15478052_15483938_Dsi04Ag10450.1_-1_CDS_4147749922_51996:0.0330783,Olyra_latifolia_Ola019227:0.0812)n17:0.0120157)n14:0.0133303)n10:0.0110141)n7:0.0161776,((Aristida_adscensionis_H_Aadptg000067l000058.1:0.0631262,Stipagrostis_hirtigluma_H_Shi_ptg000016l_000702.1:0.0499055)n19:0.0357904,((((Eleusine_coracana_ELECO.r07.4BG0345500:0.0177698,Eleusine_coracana_ELECO.r07.4AG0314340:0.0134893)n23:0.050943,((Eragrostis_curvula_EJB05_37581:0.00274517,Eragrostis_curvula_EJB05_56354:0.00371019)n25:0.034221,(Eragrostis_curvula_EJB05_37546:0.064407,(Eragrostis_curvula_EJB05_37524:0.00498238,Eragrostis_curvula_EJB05_37507:0.00699718)n27:0.0316878)n26:0.0279922)n24:0.0584716)n22:0.040768,Phragmites_australis_Phragmites_australis_PaChr7_13183940_13190194_evm.model.PaChr7.1089_1_CDS_4362473404_42028:0.0486188)n21:0.00940066,(Chasmanthium_laxum_Chala.06G131900:0.0475049,((Sorghum_bicolor_SORBI_3006G111200:0.0322446,Zea_mays_Zm00001eb080370:0.0341682)n30:0.0334185,((Dichantelium_oligosantes_H_DolKV776075.1000009.1:0.044859,(Urochloa_fusta_Urofu.7G156700:0.0372782,(Cenchrus_americanus_H_CamCM007984.2001576.1:0.0296534,Setaria_viridis_SEVIR_7G137100v2:0.0116001)n34:0.0176136)n33:0.00752053)n32:0.00299875,((Echinocloa_haploclada_eh_chr9.1527:0.0456804,(ASEM_AUS1_H_AUS1CM014276.1000780.1:0.00818809,ASEM_RSA5_H_RSA5chrom7000891.1:0.00606068)n37:0.0275063)n36:0.00540405,((Digitaria_radicosa_Dra07G0094500:0.0416648,(Digitaria_exilis_H_Dex7A-000568.1:0.00515184,Digitaria_exilis_H_Dex7B-000601.1:0.00436437)n40:0.026744)n39:0.0228298,(Panicum_hallii_Pahal.7G182400:0.0103667,(Panicum_virgatum_Pavir.7NG245500:0.0219168,Panicum_virgatum_Pavir.7KG196400:0.0134935)n42:0.00380139)n41:0.020609)n38:0.00598212)n35:0.001694)n31:0.0237476)n29:0.019331)n28:0.0153774)n20:0.0180383)n18:0.0456227)n6:0.079633)n2:0.037667)n1:0.287993)n0;
```
