## Supplementary Dataset S1 for "Gene turnover and contingency facilitated the repeated evolution of C_4_ photosynthesis in grasses": OG0008957_tree.txt

```
((Juncus_effusus_H_Juncus_Jeff_scaffold_7_000010.1:0.389197,(Ananas_comosus_H_Ananas_contig19_000694.1:0.0435584,Tillandsia_fasciculata_H_Tillandsia_CM054951.1_000800.1:0.0508123)n2:0.153456)n1:0.0738309,(Streptochaeta_angustifolia_strangu_026730:0.0697775,(((Pharus_latifolius_Phala.06G131200.5:5e-09,(Pharus_latifolius_Phala.06G131200.2:5e-09,(Pharus_latifolius_Phala.06G131200:6e-09,Pharus_latifolius_Phala.06G131200.3:5e-09)n8:5e-09)n7:5e-09)n6:5e-09,Pharus_latifolius_Phala.06G131200.4:0.0115231)n5:0.0872858,((((Olyra_latifolia_Ola019214:0.0749718,(Ampelocalamus_luodianensis_Alu04Cg10950.2:0.0195408,Dendrocalamus_sinicus_Dendrocalamus_sinicus_Dsi04C_12444405_12450387_Dsi04Cg09070.1_1_CDS_4147760296_35703:0.0172605)n13:0.0166848)n12:0.00256836,(Dendrocalamus_sinicus_Dendrocalamus_sinicus_Dsi04B_27570001_27574317_Dsi04Bg06600.1_-1_CDS_4147754839_33996:0.0308972,(Ampelocalamus_luodianensis_AluCtg02592g00190.2:0.00662737,Ampelocalamus_luodianensis_Alu04Dg12760.2:0.000810005)n15:0.0245666)n14:0.00272962)n11:0.00527572,((Brachypodium_distachyon_BRADI_5g12847v3:0.0831156,(Hordeum_spontaneum_WB01_001019_0758933:0.00235907,Hordeum_vulgareMorex_HORVU.MOREX.r3.2HG0174250:0.000710017)n18:0.0976891)n17:0.04256,((Zizania_latifolia_GWHTBFHI017041:0.0465659,Zizania_latifolia_GWHTBFHI019381:0.0482714)n20:0.0216728,(Leersia_perrieri_LPERR04G12200:0.0626917,Oryza_sativa_LOC_Os04g39260:0.0595308)n21:0.0271534)n19:0.0526446)n16:0.0061747)n10:0.0255228,((Phragmites_australis_Phragmites_australis_PaChr7_13091653_13096267_evm.model.PaChr7.1083_1_CDS_4362473392_36967:0.0562764,(Aristida_adscensionis_H_Aadptg000067l000126.1:0.0679456,Stipagrostis_hirtigluma_H_Shi_ptg000016l_002419.1:0.0491878)n24:0.0339085)n23:0.0132732,((Eleusine_coracana_ELECO.r07.4AG0314210:0.0829157,Eragrostis_curvula_EJB05_37556:0.0616303)n26:0.0424966,(Chasmanthium_laxum_Chala.06G133000:0.0425068,((Sorghum_bicolor_SORBI_3006G112500:0.0247266,(Zea_mays_Zm00001eb080270:0.119421,Zea_mays_Zm00001eb424550:0.0215766)n30:0.00877939)n29:0.0594438,((Dichantelium_oligosantes_H_DolKV776680.1000005.1:0.038396,((Digitaria_radicosa_Dra07G0095600:0.0242417,(Digitaria_exilis_H_Dex7A-002324.1:0.00509848,Digitaria_exilis_H_Dex7B-002363.1:0.00561769)n35:0.0288626)n34:0.0262129,Echinocloa_haploclada_eh_chr9.1537:0.044081)n33:0.00401416)n32:0.0026338,((Urochloa_fusta_Urofu.7G158000:0.0212099,(Cenchrus_americanus_H_CamCM007984.2003384.1:0.0389342,Setaria_viridis_SEVIR_7G138300v2:0.0173528)n38:0.0220015)n37:0.00980038,((ASEM_AUS1_H_AUS1CM014276.1002744.1:0.00582248,ASEM_RSA5_H_RSA5chrom7002906.1:0.00146725)n40:0.0412935,(Panicum_hallii_Pahal.7G183500:0.0105442,(Panicum_virgatum_Pavir.7KG197600:0.0175223,Panicum_virgatum_Pavir.7NG243700:0.0166982)n42:0.00753117)n41:0.021781)n39:0.00222178)n36:0.00274698)n31:0.0166784)n28:0.0138642)n27:0.0264923)n25:0.00821931)n22:0.045521)n9:0.0538345)n4:0.0374362)n3:0.0738309)n0;
```
