## Supplementary Dataset S1 for "Gene turnover and contingency facilitated the repeated evolution of C_4_ photosynthesis in grasses": OG0008958_tree.txt

```
((Streptochaeta_angustifolia_strangu_036679:0.117004,(Pharus_latifolius_Phala.06G133300:0.127447,((Pharus_latifolius_Phala.06G133300.5:5e-09,(Pharus_latifolius_Phala.06G133300.3:5e-09,Pharus_latifolius_Phala.06G133300.2:0.002709)n5:7e-09)n4:0.000808581,Pharus_latifolius_Phala.06G133300.4:0.000860016)n3:0.0202731)n2:0.122289)n1:0.0453761,((Stipagrostis_hirtigluma_H_Shi_ptg000016l_002396.1:0.0618057,Aristida_adscensionis_H_Aadptg000067l000104.1:0.0474753)n7:0.016992,(Dichantelium_oligosantes_H_DolKV771799.1000005.1:0.0346888,(((Leersia_perrieri_LPERR04G12430:0.0999099,Hordeum_vulgareMorex_HORVU.MOREX.r3.2HG0174620:0.0888998)n11:0.0221137,(Olyra_latifolia_Ola019191:0.0871745,(Ampelocalamus_luodianensis_Alu04Cg11090.4:0.0380719,(Dendrocalamus_sinicus_Dendrocalamus_sinicus_Dsi04B_27653849_27666227_Dsi04Bg06680.1_-1_CDS_4147754863_47508:0.0890777,Dendrocalamus_sinicus_Dendrocalamus_sinicus_Dsi04A_15134888_15136211_Dsi04Ag10220.1_1_CDS_4147749853_13160:0.0895069)n14:0.0171217)n13:0.0388589)n12:0.0227098)n10:0.017645,(Sorghum_bicolor_SORBI_3006G115300:0.0203445,(Phragmites_australis_Phragmites_australis_PaChr11_11783889_11786212_evm.model.PaChr11.1080_1_CDS_4362375056_10147:0.0486629,(((ASEM_AUS1_H_AUS1CM014276.1002718.1:0.0189915,ASEM_RSA5_H_RSA5chrom7002876.1:0.0154787)n19:0.022656,(Cenchrus_americanus_H_CamCM007984.2003331.1:0.0299511,(((Urochloa_fusta_Urofu.7G161100:0.0396945,Setaria_viridis_SEVIR_7G141300v2:0.0264337)n23:0.00707495,(((Echinocloa_haploclada_eh_chr9.1561:0.0347521,(Panicum_hallii_Pahal.7G186000:0.0184005,(Panicum_virgatum_Pavir.7KG201500:0.0192368,Panicum_virgatum_Pavir.7NG239400:0.011009)n28:0.00101776)n27:0.0143148)n26:0.00788353,(Zea_mays_Zm00001eb424670:0.0783269,((Eragrostis_curvula_EJB05_39172:0.0397324,(Eleusine_coracana_ELECO.r07.4BG0345160:0.0210369,Eleusine_coracana_ELECO.r07.4AG0314000:0.0206712)n32:0.0379822)n31:0.0280105,(((Brachypodium_distachyon_BRADI_5g13047v3:0.0615696,(Hordeum_spontaneum_WB01_004028_1078513:0.00457922,Hordeum_vulgareMorex_HORVU.MOREX.r3.2HG0174620.2:5e-09)n36:0.0682554)n35:0.0524245,(Dendrocalamus_sinicus_Dendrocalamus_sinicus_Dsi04C_12202955_12212769_Dsi04Cg08920.1_-1_CDS_4147760251_10381:0.076913,(Oryza_sativa_LOC_Os04g39489:0.0578693,Zizania_latifolia_GWHTBFHI019405:0.0445774)n38:0.0276078)n37:0.0184407)n34:0.0513267,(Phragmites_australis_Phragmites_australis_PaChr7_12784553_12791517_evm.model.PaChr7.1063_1_CDS_4362473348_18475:0.0455722,Chasmanthium_laxum_Chala.06G135400:0.0415683)n39:0.0164743)n33:0.00985699)n30:0.0284417)n29:0.0150731)n25:0.00652355,(Digitaria_exilis_H_Dex7A-002295.1:0.0375806,Digitaria_radicosa_Dra07G0097800.2:0.0392031)n40:0.0168434)n24:0.00494591)n22:0.0854875,((Digitaria_radicosa_Dra07G0097800:0.0539222,Digitaria_exilis_H_Dex7B-002335.1:0.0444709)n42:0.0192795,Setaria_viridis_SEVIR_9G309650v2:0.0888361)n41:0.00987068)n21:0.0433213)n20:0.00481347)n18:0.0119551,Zea_mays_Zm00001eb080050:0.0377172)n17:0.00377172)n16:0.00041908)n15:0.0273061)n9:0.00303402)n8:0.0291031)n6:0.0307441)n0;
```
