## Supplementary Dataset S1 for "Gene turnover and contingency facilitated the repeated evolution of C_4_ photosynthesis in grasses": OG0008959_tree.txt

```
((Streptochaeta_angustifolia_strangu_013444:0.101484,(Pharus_latifolius_Phala.06G152400:5e-09,Pharus_latifolius_Phala.06G152400.2:5e-09)n2:0.125608)n1:0.0276034,(((Hordeum_spontaneum_WB01_002987_0182860:5e-09,Hordeum_vulgareMorex_HORVU.MOREX.r3.2HG0179410:0.002281)n5:0.0936371,(Brachypodium_distachyon_BRADI_2g57050v3:0.00606812,Brachypodium_distachyon_BRADI_5g14810v3:0.0116188)n6:0.0356011)n4:0.0589258,((Dendrocalamus_sinicus_Dendrocalamus_sinicus_Dsi04B_29465481_29467521_Dsi04Bg07900.1_1_CDS_4147755229_26119:0.0421491,((Ampelocalamus_luodianensis_Alu04Cg12880.1:0.0236242,Dendrocalamus_sinicus_Dendrocalamus_sinicus_Dsi04C_10721271_10725212_Dsi04Cg07660.1_-1_CDS_4147759873_25009:0.02066)n10:0.0158322,(Dendrocalamus_sinicus_Dendrocalamus_sinicus_Dsi04A_13427859_13429922_Dsi04Ag08950.1_-1_CDS_4147749472_26100:0.0243481,(Ampelocalamus_luodianensis_Alu04Dg10950.1:0.0284019,Olyra_latifolia_Ola002410:0.0781041)n12:0.00641446)n11:0.000712718)n9:0.00505357)n8:0.00615381,(((Zizania_latifolia_GWHTBFHI019173:0.0431019,Zizania_latifolia_GWHTBFHI017201:0.0345734)n15:0.0228255,(Oryza_sativa_LOC_Os04g42340:0.0363063,(Leersia_perrieri_LPERR01G07330:0.0610851,Leersia_perrieri_LPERR04G14280:0.0502303)n17:0.0302223)n16:0.00800506)n14:0.0517421,(((Aristida_adscensionis_H_Aadptg000009l000319.1:0.0566315,Stipagrostis_hirtigluma_H_Shi_ptg000016l_000827.1:0.0270731)n20:0.0257293,((Phragmites_australis_Phragmites_australis_PaChr7_11139322_11141292_evm.model.PaChr7.924_1_CDS_4362476886_19758:0.05434,(((Eleusine_coracana_ELECO.r07.4BG0342960:0.0255556,Eleusine_coracana_ELECO.r07.4AG0311660:0.0151119)n25:0.0751469,(Sorghum_bicolor_SORBI_3006G137800:0.0110742,Zea_mays_Zm00001eb425990:0.0362195)n26:0.042092)n24:0.00788659,(((ASEM_AUS1_H_AUS1CM014276.1002716.1:0.0148726,ASEM_RSA5_H_RSA5chrom7001036.1:0.0020492)n29:0.0241892,(Eragrostis_curvula_EJB05_38861:0.187523,(((Dichantelium_oligosantes_H_DolKV778143.1000003.1:0.0575109,((Digitaria_exilis_H_Dex7A-000699.1:0.0107581,Digitaria_exilis_H_Dex7B-000730.1:0.0107434)n35:0.00839929,(Eragrostis_curvula_EJB05_38860:0.373897,(Digitaria_radicosa_Dra07G0118700.3:0.00540525,Digitaria_radicosa_Dra07G0118700.2:0.0619966)n37:0.00688851)n36:0.0419912)n34:0.0104505)n33:0.00288504,(Urochloa_fusta_Urofu.7G186900:0.0333256,(Cenchrus_americanus_H_CamCM007984.2001761.1:0.0284076,Setaria_viridis_SEVIR_7G165200v2:0.0185734)n39:0.008166)n38:0.00212891)n32:0.00210675,Digitaria_radicosa_Dra07G0118700:0.131813)n31:0.0131813)n30:0.00146458)n28:0.0039325,(Echinocloa_haploclada_eh_chr9.1801:0.0241808,(Panicum_hallii_Pahal.7G209200:0.0129213,(Panicum_virgatum_Pavir.7KG230100:0.0273534,Panicum_virgatum_Pavir.7NG258600:0.0108294)n42:0.00864227)n41:0.0108033)n40:0.00211312)n27:0.0342294)n23:0.00782953)n22:0.00223835,Phragmites_australis_Phragmites_australis_PaChr11_10324069_10326431_evm.model.PaChr11.948_1_CDS_4362378502_15220:0.0503571)n21:0.00559523)n19:0.00919209,Chasmanthium_laxum_Chala.06G154800:0.0597062)n18:0.0374877)n13:0.0143138)n7:0.0110723)n3:0.0276034)n0;
```
