## Supplementary Dataset S1 for "Gene turnover and contingency facilitated the repeated evolution of C_4_ photosynthesis in grasses": OG0008960_tree.txt

```
(((Pharus_latifolius_Phala.06G145000.2:0.0430879,(Pharus_latifolius_Phala.06G145000:0.00576457,Pharus_latifolius_Phala.06G145000.3:5e-09)n3:0.00163408)n2:0.120447,(Streptochaeta_angustifolia_strangu_031124:0.209215,Streptochaeta_angustifolia_strangu_043664:0.192311)n4:0.0448243)n1:0.0408293,((Brachypodium_distachyon_BRADI_5g14110v3:0.0720678,(Hordeum_vulgareMorex_HORVU.MOREX.r3.2HG0177410:0.000852527,(Hordeum_spontaneum_WB01_005289_0038439:0.233715,Hordeum_spontaneum_WB01_000302_0168157:0.00216898)n8:0.000240998)n7:0.0588391)n6:0.0586487,(((Dendrocalamus_sinicus_Dendrocalamus_sinicus_Dsi04C_11344275_11348168_Dsi04Cg08110.1_-1_CDS_4147760008_44147:0.0332139,(Ampelocalamus_luodianensis_Alu04Dg11610.2:0.0329923,Ampelocalamus_luodianensis_Alu04Cg12060.1:0.0196452)n12:0.0021828)n11:0.00497295,Olyra_latifolia_Ola024783:0.141517)n10:0.0219838,(((Zizania_latifolia_GWHTBFHI017149:0.0695051,Zizania_latifolia_GWHTBFHI019241:0.0466956)n15:0.0249797,(Leersia_perrieri_LPERR04G13560:0.0761776,Oryza_sativa_LOC_Os04g41250:0.0721501)n16:0.0232156)n14:0.0901423,(((Aristida_adscensionis_H_Aadptg000126l000002.1:0.0858204,Stipagrostis_hirtigluma_H_Shi_ptg000016l_002321.1:0.0553546)n19:0.0258095,((Phragmites_australis_Phragmites_australis_PaChr7_11960828_11964403_evm.model.PaChr7.989_1_CDS_4362477028_36985:0.0390756,(Eragrostis_curvula_EJB05_38985:0.0497889,(Eleusine_coracana_ELECO.r07.4BG0344020:0.0132684,Eleusine_coracana_ELECO.r07.4AG0312860:0.0115656)n23:0.0695379)n22:0.04553)n21:0.01421,(Phragmites_australis_Phragmites_australis_PaChr21_5193518_5195781_evm.model.PaChr21.344_1_CDS_4362428063_2746:0.0153189,Phragmites_australis_Phragmites_australis_PaChr11_11030259_11040338_evm.model.PaChr11.1012_1_CDS_4362374906_32006:0.00583531)n24:0.0443062)n20:0.00492291)n18:0.0170251,(Chasmanthium_laxum_Chala.06G145300:0.0494186,(((Sorghum_bicolor_SORBI_3006G127800:0.0437758,(Zea_mays_Zm00001eb425310:0.0535305,Zea_mays_Zm00001eb079010:0.0471207)n29:0.00523564)n28:0.0084177,((((Digitaria_radicosa_Dra07G0108700:0.0337576,(Digitaria_exilis_H_Dex7A-002224.1:0.0132828,Digitaria_exilis_H_Dex7B-002268.1:0.0097298)n34:0.03876)n33:0.0361465,(Panicum_hallii_Pahal.7G197900:0.0226407,(Panicum_virgatum_Pavir.7KG213300:0.0144927,Panicum_virgatum_Pavir.7NG224700:0.0185299)n36:0.00920842)n35:0.0276255)n32:0.0029444,((Urochloa_fusta_Urofu.7G174700:0.0514419,(Cenchrus_americanus_H_CamCM007984.2003285.1:0.0493597,Setaria_viridis_SEVIR_7G153600v2:0.0150492)n39:0.0112619)n38:0.012946,(Echinocloa_haploclada_eh_chr9.1682:0.0591734,(ASEM_AUS1_H_AUS1CM014276.1000868.1:0.0126577,ASEM_RSA5_H_RSA5chrom7002807.1:0.0134705)n41:0.0413705)n40:0.00895049)n37:0.00558041)n31:0.00753566,(Panicum_virgatum_Pavir.6KG024800:0.243876,Panicum_virgatum_Pavir.9KG489500:0.646337)n42:0.0895208)n30:0.00994675)n27:0.0226436,Dichantelium_oligosantes_H_DolKV781809.1000003.1:0.0503316)n26:0.025506)n25:0.0224177)n17:0.0483768)n13:0.0082555)n9:0.00983145)n5:0.0408293)n0;
```
