## Supplementary Dataset S1 for "Gene turnover and contingency facilitated the repeated evolution of C_4_ photosynthesis in grasses": OG0008961_tree.txt

```
(((Ananas_comosus_H_Ananas_contig22_000205.1:0.0163771,(Tillandsia_fasciculata_H_Tillandsia_CM054954.1_000509.1:0.0861238,Tillandsia_fasciculata_H_Tillandsia_CM054954.1_000199.1:0.00487814)n3:0.024226)n2:0.0665713,(Juncus_effusus_H_Juncus_Jeff_scaffold_11_000746.1:0.200559,Carex_scoparia_H_Carex_Csco_scaffold_22_000472.1:0.0879054)n4:0.11576)n1:0.0396073,(Streptochaeta_angustifolia_strangu_027769:0.0536605,(Pharus_latifolius_Phala.06G141700:0.0501035,(((Zizania_latifolia_GWHTBFHI017122:0.0851198,(Leersia_perrieri_LPERR04G13230:0.0335939,Oryza_sativa_LOC_Os04g40840:0.0224629)n10:0.019779)n9:0.0268467,(((Brachypodium_distachyon_BRADI_5g13790v3:0.0405677,(Hordeum_vulgareMorex_HORVU.MOREX.r3.2HG0176660:5e-09,(Hordeum_spontaneum_WB01_000993_0350685:0.0405324,Hordeum_spontaneum_WB01_000993_0347024:0.00466523)n15:0.000518358)n14:0.00371013)n13:0.0194239,(Dendrocalamus_sinicus_Dendrocalamus_sinicus_Dsi04C_11666529_11670498_Dsi04Cg08370.1_1_CDS_4147760086_31199:0.0152044,(Ampelocalamus_luodianensis_Alu04Cg11830.2:0.0235472,Ampelocalamus_luodianensis_Alu04Dg11880.1:0.0193447)n17:0.00214941)n16:0.00268686)n12:0.00927008,(Brachypodium_distachyon_BRADI_1g68630v3:0.314994,Olyra_latifolia_Ola024822:0.0619032)n18:0.039923)n11:0.00443589)n8:0.00878266,(((Eragrostis_curvula_EJB05_39001:0.0330824,(Eleusine_coracana_ELECO.r07.4BG0344190:0.00972964,Eleusine_coracana_ELECO.r07.4AG0313030:0.0112131)n22:0.052567)n21:0.0178392,(((Chasmanthium_laxum_Chala.06G143900:0.0227998,Phragmites_australis_Phragmites_australis_PaChr7_12110612_12114548_evm.model.PaChr7.1006_1_CDS_4362473222_7942:0.030819)n25:0.00696705,(((Cenchrus_americanus_H_CamCM007984.2003293.1:0.0148231,Setaria_viridis_SEVIR_7G151900v2:0.00979151)n28:0.0153489,((((Digitaria_radicosa_Dra07G0107200:0.0161908,(Digitaria_exilis_H_Dex7A-002230.1:0.058228,Digitaria_exilis_H_Dex7B-002274.1:0.0120137)n33:0.0100427)n32:0.0201176,(Panicum_hallii_Pahal.7G195600:0.00297436,(Panicum_virgatum_Pavir.7NG227000:0.0123127,(Panicum_virgatum_Pavir.7KG211300:0.0234203,Panicum_virgatum_Pavir.7KG211200:0.0138877)n36:0.00138877)n35:0.000154308)n34:0.00238535)n31:0.00366138,(Echinocloa_haploclada_eh_chr9.1666:0.0263714,Urochloa_fusta_Urofu.7G173000:0.0186781)n37:0.00195316)n30:0.000675148,((ASEM_AUS1_H_AUS1CM014276.1000874.1:0.00089653,ASEM_RSA5_H_RSA5chrom7002816.1:0.00385645)n39:0.0276887,Dichantelium_oligosantes_H_DolKV779476.1000011.1:0.0214431)n38:0.00309678)n29:0.00303464)n27:0.011017,(Sorghum_bicolor_SORBI_3006G125900:0.0139196,(Zea_mays_Zm00001eb425150:0.0303143,Zea_mays_Zm00001eb079280:0.0276539)n41:0.00307266)n40:0.00640258)n26:0.0111504)n24:0.0105663,Phragmites_australis_Phragmites_australis_PaChr11_11169397_11175771_evm.model.PaChr11.1025_1_CDS_4362374934_1306:0.0332921)n23:0.00369913)n20:0.0140893,(Stipagrostis_hirtigluma_H_Shi_ptg000016l_002329.1:0.04845,Aristida_adscensionis_H_Aadptg000113l000005.1:0.0403871)n42:0.0112675)n19:0.0258056)n7:0.0357029)n6:0.0152034)n5:0.0396073)n0;
```
