## Supplementary Dataset S1 for "Gene turnover and contingency facilitated the repeated evolution of C_4_ photosynthesis in grasses": OG0008962_tree.txt

```
(Ananas_comosus_H_Ananas_contig22_000176.1:0.123877,(Streptochaeta_angustifolia_strangu_007090:0.0602641,(((Pharus_latifolius_Phala.06G138900:5e-09,Pharus_latifolius_Phala.06G138900.4:5e-09)n4:5e-09,(Pharus_latifolius_Phala.06G138900.2:0.00489692,Pharus_latifolius_Phala.06G138900.3:5e-09)n5:0.0016176)n3:0.109175,((((Brachypodium_distachyon_BRADI_5g13520v3:0.0622217,(Hordeum_spontaneum_WB01_003266_0181733:5e-09,Hordeum_vulgareMorex_HORVU.MOREX.r3.2HG0175730:5e-09)n10:0.0574389)n9:0.0405816,(Olyra_latifolia_Ola024862:0.0662935,((Dendrocalamus_sinicus_Dendrocalamus_sinicus_Dsi04A_14549490_14557842_Dsi04Ag09850.1_-1_CDS_4147749742_7533:0.00866589,Dendrocalamus_sinicus_Dendrocalamus_sinicus_Dsi10B_12323454_12324648_Dsi10Bg02110.1_-1_CDS_4147824637_38167:0.0642773)n13:0.0326571,((Ampelocalamus_luodianensis_Alu04Cg11530.2:0.0316857,Dendrocalamus_sinicus_Dendrocalamus_sinicus_Dsi04C_11866776_11869748_Dsi04Cg08590.1_-1_CDS_4147760152_11506:0.0367664)n15:0.0193156,(Dendrocalamus_sinicus_Dendrocalamus_sinicus_Dsi04B_28156089_28158635_Dsi04Bg07010.1_1_CDS_4147754962_46382:0.0692605,Ampelocalamus_luodianensis_Alu04Dg12120.2:0.0724871)n16:0.00805412)n14:0.00417688)n12:0.00692154)n11:0.0103416)n8:0.0158402,((Leersia_perrieri_LPERR04G12920:0.0509789,Oryza_sativa_LOC_Os04g40430:0.0475892)n18:0.007546,(Zizania_latifolia_GWHTBFHI017092:0.0695473,Zizania_latifolia_GWHTBFHI019292:0.136553)n19:0.0151726)n17:0.0180846)n7:0.0176782,(((Aristida_adscensionis_H_Aadptg000026l000020.1:0.061777,Stipagrostis_hirtigluma_H_Shi_ptg000016l_000739.1:0.0543392)n22:0.0112633,Eleusine_coracana_ELECO.r07.4BG0344610:0.131853)n21:0.00763798,((Phragmites_australis_Phragmites_australis_PaChr11_11379978_11382488_evm.model.PaChr11.1045_1_CDS_4362374978_19835:0.0339413,Phragmites_australis_Phragmites_australis_PaChr7_12330386_12333036_evm.model.PaChr7.1029_1_CDS_4362473272_28968:0.0277508)n24:0.0238297,(Chasmanthium_laxum_Chala.06G140600:0.0645409,(((Urochloa_fusta_Urofu.7G167800:0.0542092,((Digitaria_radicosa_Dra07G0103600:6e-09,Digitaria_radicosa_Dra07G0103600.2:5e-09)n30:0.0414396,(Digitaria_exilis_H_Dex7A-000612.1:0.0111108,Digitaria_exilis_H_Dex7B-000651.1:0.014951)n31:0.0231576)n29:0.0156572)n28:0.00718389,((Panicum_hallii_Pahal.7G191400:0.0273291,(Panicum_virgatum_Pavir.7KG206100:0.0267334,Panicum_virgatum_Pavir.7NG231500:0.0099899)n34:0.00498699)n33:0.0217469,(((ASEM_RSA5_H_RSA5chrom7000934.1:0.00233933,(ASEM_AUS1_H_AUS1CM014276.1002580.1:0.00200699,ASEM_AUS1_H_AUS1CM014276.1000902.1:5e-09)n38:0.00477611)n37:0.0573191,Dichantelium_oligosantes_H_DolKV783364.1000008.1:0.0602733)n36:0.00426328,(Echinocloa_haploclada_eh_chr9.1622:0.0578028,(Cenchrus_americanus_H_CamCM007984.2001625.1:0.0250639,Setaria_viridis_SEVIR_7G149700v2:0.013527)n40:0.0260981)n39:0.00665247)n35:5e-09)n32:0.00503925)n27:0.00966584,(Sorghum_bicolor_SORBI_3006G121400:0.0296808,(Zea_mays_Zm00001eb079500:0.141391,Zea_mays_Zm00001eb424970:0.0427632)n42:0.00475146)n41:0.0115005)n26:0.042419)n25:0.0164399)n23:0.0119031)n20:0.0178353)n6:0.0758182)n2:0.0533951)n1:0.123877)n0;
```
