## Supplementary Dataset S1 for "Gene turnover and contingency facilitated the repeated evolution of C_4_ photosynthesis in grasses": OG0008963_tree.txt

```
((Ananas_comosus_H_Ananas_contig10_000317.1:0.0361589,Tillandsia_fasciculata_H_Tillandsia_CM054937.1_000292.1:0.0783557)n1:0.134205,(Streptochaeta_angustifolia_strangu_040437:0.115475,(Pharus_latifolius_Phala.01G404500:0.119874,(((Brachypodium_distachyon_BRADI_1g78710v3:0.126369,(Hordeum_spontaneum_WB01_010215_0071339:0.00161386,Hordeum_vulgareMorex_HORVU.MOREX.r3.4HG0418630:0.00354594)n7:0.225049)n6:0.0356235,((((Aristida_adscensionis_H_Aadptg000063l000001.1:0.10635,(Stipagrostis_hirtigluma_H_Shi_ptg000017l_001045.1:5e-09,(Stipagrostis_hirtigluma_H_Shi_ptg000021l_001179.1:5e-09,Stipagrostis_hirtigluma_H_Shi_ptg000409l_000001.1:5e-09)n13:0.00467271)n12:0.0574798)n11:0.0330033,(Eragrostis_curvula_EJB05_08357:0.0589957,(Eleusine_coracana_ELECO.r07.3BG0297820:0.00452902,Eleusine_coracana_ELECO.r07.3AG0230000:0.00454927)n15:0.0744505)n14:0.0319132)n10:0.0110401,((Chasmanthium_laxum_Chala.06G164700:0.0319654,Phragmites_australis_Phragmites_australis_PaChr11_9565469_9567857_evm.model.PaChr11.889_1_CDS_4362378370_2164:0.0385057)n17:0.0175997,((Sorghum_bicolor_SORBI_3006G147300:0.0330112,Zea_mays_Zm00001eb426630:0.0576094)n19:0.0368413,((ASEM_AUS1_H_AUS1CM014276.1000942.1:0.0078265,ASEM_RSA5_H_RSA5chrom7002671.1:0.00870533)n21:0.0207618,((((Panicum_hallii_Pahal.7G219900:0.0389182,(Panicum_virgatum_Pavir.J094000:0.0816448,(Panicum_virgatum_Pavir.7KG249500:0.0223082,(Panicum_virgatum_Pavir.7NG262200:0.0141233,Panicum_virgatum_Pavir.7NG352500:5e-09)n28:0.0182344)n27:5e-09)n26:0.0176432)n25:0.0124931,(Digitaria_radicosa_Dra07G0127200:0.029666,(Digitaria_exilis_H_Dex7A-002102.1:0.00778395,Digitaria_exilis_H_Dex7B-002148.1:0.0083012)n30:0.036449)n29:0.0181238)n24:0.00482568,(Echinocloa_haploclada_eh_chr9.1907:0.0393214,Dichantelium_oligosantes_H_DolKV776528.1000001.1:0.0437514)n31:0.00969426)n23:0.00308625,(Urochloa_fusta_Urofu.7G197200:0.0432297,(Cenchrus_americanus_H_CamCM007984.2003126.1:0.0458498,Setaria_viridis_SEVIR_7G175500v2:0.0222639)n33:0.024228)n32:0.00767436)n22:0.0105642)n20:0.0168658)n18:0.0281132)n16:0.0318611)n9:0.0491684,Eragrostis_curvula_EJB05_08351:0.517459)n8:0.0574954)n5:0.0491602,(((Zizania_latifolia_GWHTBFHI016356:0.0237146,Zizania_latifolia_GWHTBFHI024764:0.0358688)n36:0.0249424,((Oryza_sativa_LOC_Os03g01014:0,Oryza_sativa_ChrSy.fgenesh.gene.82:0)n38:0.0400228,(Leersia_perrieri_LPERR04G26420:0.0522999,Leersia_perrieri_LPERR03G00020:0.0827885)n39:0.0163593)n37:0.0325112)n35:0.054957,(Olyra_latifolia_Ola001716:0.0804429,(Ampelocalamus_luodianensis_Alu03Cg32590.1:0.0120991,(Dendrocalamus_sinicus_Dendrocalamus_sinicus_Dsi03A_55865946_55868599_Dsi03Ag24610.1_-1_CDS_4147734103_16484:0.0459384,Dendrocalamus_sinicus_Dendrocalamus_sinicus_DsiCtg00186_138618_143126_DsiCtg00186g00160.1_-1_CDS_4147848841_17988:0.0290585)n42:0.00322872)n41:0.011552)n40:0.0181377)n34:0.0350322)n4:0.0521716)n3:0.0523277)n2:0.134205)n0;
```
