## Supplementary Dataset S1 for "Gene turnover and contingency facilitated the repeated evolution of C_4_ photosynthesis in grasses": OG0008964_tree.txt

```
((Juncus_effusus_H_Juncus_Jeff_scaffold_5_001036.1:0.430365,(Ananas_comosus_H_Ananas_contig4_001213.1:0.0272336,(Tillandsia_fasciculata_H_Tillandsia_CM054931.1_000539.1:0.146419,Tillandsia_fasciculata_H_Tillandsia_CM054931.1_000540.1:0.102604)n3:0.0114005)n2:0.0383772)n1:0.088579,((Streptochaeta_angustifolia_strangu_001531:0.0924452,(Pharus_latifolius_Phala.06G162300:5e-09,Pharus_latifolius_Phala.06G162300.2:5e-09)n6:0.111552)n5:0.0455535,((((Ampelocalamus_luodianensis_Alu04Cg13580.1:0.0283979,(Dendrocalamus_sinicus_Dendrocalamus_sinicus_Dsi02C_832959_834354_Dsi02Cg00190.1_1_CDS_4147721200_30508:0.504685,Dendrocalamus_sinicus_Dendrocalamus_sinicus_Dsi04B_30171195_30173758_Dsi04Bg08350.1_1_CDS_4147755364_45258:0.014358)n11:0.0334154)n10:0.00641356,Olyra_latifolia_Ola017632:0.0686618)n9:0.0356052,((((Aristida_adscensionis_H_Aadptg000009l000352.1:0.120486,Stipagrostis_hirtigluma_H_Shi_ptg000016l_000867.1:0.0537189)n15:0.0417076,((Phragmites_australis_Phragmites_australis_PaChr11_9645193_9647442_evm.model.PaChr11.897_1_CDS_4362378388_9743:0.0668844,Phragmites_australis_Phragmites_australis_PaChr7_10444290_10446754_evm.model.PaChr7.872_1_CDS_4362476770_13442:0.0705825)n17:0.0182114,((Eleusine_coracana_ELECO.r07.4BG0341990:0.0232097,Eleusine_coracana_ELECO.r07.4AG0310780:0.0279208)n19:0.0828496,(Eragrostis_curvula_EJB05_38773:0.014428,Eragrostis_curvula_EJB05_38772:0.0186567)n20:0.0733029)n18:0.0349868)n16:0.00423926)n14:0.00990692,(Chasmanthium_laxum_Chala.06G163400:0.0635221,((Sorghum_bicolor_SORBI_3006G146300:0.0448231,Zea_mays_Zm00001eb426530:0.0756905)n23:0.0458136,(((ASEM_AUS1_H_AUS1CM014276.1002542.1:0.0209652,ASEM_RSA5_H_RSA5chrom7001078.1:0.015195)n26:0.0408835,(Digitaria_radicosa_Dra07G0126000:0.0467298,(Digitaria_exilis_H_Dex7A-000747.1:0.0257169,Digitaria_exilis_H_Dex7B-000772.1:0.0249878)n28:0.0349199)n27:0.0254128)n25:0.00382796,((Cenchrus_americanus_H_CamCM007984.2001805.1:0.0669352,Setaria_viridis_SEVIR_7G173700v2:0.0216499)n30:0.0190017,((Panicum_hallii_Pahal.7G218600:0.0298195,(Panicum_virgatum_Pavir.7NG351100:0.0366306,Panicum_virgatum_Pavir.7KG240700:0.024411)n33:0.0156449)n32:0.0226292,(Dichantelium_oligosantes_H_DolKV769271.1000001.1:0.0579548,(Urochloa_fusta_Urofu.7G196100:0.0592708,Echinocloa_haploclada_eh_chr9.1893:0.0528082)n35:0.00764233)n34:0.00174347)n31:0.00522906)n29:0.00425447)n24:0.0216838)n22:0.0150651)n21:0.0191617)n13:0.0657085,((Echinocloa_haploclada_eh_chr3.1242:0.857835,(Hordeum_vulgareMorex_HORVU.MOREX.r3.2HG0181530:0.0118254,(Hordeum_spontaneum_WB01_000490_1199566:0.213774,Hordeum_spontaneum_WB01_010918_0032967:0.0134767)n39:0.00149741)n38:0.0502306)n37:0.0589684,Brachypodium_distachyon_BRADI_5g15550v3:0.110721)n36:0.0706539)n12:0.00785044)n8:0.016203,((Zizania_latifolia_GWHTBFHI017254:0.117581,Zizania_latifolia_GWHTBFHI019089:0.0852658)n41:0.0418261,(Leersia_perrieri_LPERR04G15110:0.130369,Oryza_sativa_LOC_Os04g43420:0.0759539)n42:0.032432)n40:0.06032)n7:0.0522452)n4:0.088579)n0;
```
