## Supplementary Dataset S1 for "Gene turnover and contingency facilitated the repeated evolution of C_4_ photosynthesis in grasses": OG0008965_tree.txt

```
((Streptochaeta_angustifolia_strangu_032005:0.167824,((Pharus_latifolius_Phala.06G160500.2:0.0566733,Pharus_latifolius_Phala.06G160500.5:5e-09)n3:0.0325763,(Pharus_latifolius_Phala.06G160500.6:0.00250489,(Pharus_latifolius_Phala.06G160500:5e-09,(Pharus_latifolius_Phala.06G160500.4:0.013644,Pharus_latifolius_Phala.06G160500.3:5e-09)n6:5e-09)n5:5e-09)n4:0.00974405)n2:0.11307)n1:0.0437986,((((Zizania_latifolia_GWHTBFHI017249:0.0726264,Zizania_latifolia_GWHTBFHI019102:0.0685416)n10:0.0325474,(Leersia_perrieri_LPERR04G14950:0.113208,Oryza_sativa_LOC_Os04g43230:0.0584582)n11:0.0322872)n9:0.0673374,((Brachypodium_distachyon_BRADI_5g15470v3:0.115359,(Hordeum_spontaneum_WB01_004829_0033943:0.00463722,Hordeum_vulgareMorex_HORVU.MOREX.r3.2HG0181310:0.00813466)n14:0.114547)n13:0.077833,(Olyra_latifolia_Ola002504:0.117841,(Ampelocalamus_luodianensis_Alu04Cg13480.1:0.0292504,Dendrocalamus_sinicus_Dendrocalamus_sinicus_Dsi04C_10088136_10090176_Dsi04Cg07210.1_1_CDS_4147759738_5878:0.0458265)n16:0.0273867)n15:0.0304609)n12:0.0117974)n8:0.0122382,(((Aristida_adscensionis_H_Aadptg000009l000183.1:0.128795,Stipagrostis_hirtigluma_H_Shi_ptg000016l_002235.1:0.0916512)n19:0.0304569,((Phragmites_australis_Phragmites_australis_PaChr7_10540651_10542986_evm.model.PaChr7.879_1_CDS_4362476784_19335:0.0781497,(Eleusine_coracana_ELECO.r07.4BG0342220:0.134097,Eragrostis_curvula_EJB05_38793:0.10556)n22:0.0672412)n21:0.00863602,Phragmites_australis_Phragmites_australis_PaChr11_9721028_9723313_evm.model.PaChr11.905_1_CDS_4362378408_18169:0.0713983)n20:0.00793314)n18:0.0198951,(Chasmanthium_laxum_Chala.06G161700:0.061504,((Zea_mays_Zm00001eb077430:0.061924,(Sorghum_bicolor_SORBI_3006G144300:0.00188788,Sorghum_bicolor_SORBI_3003G354800:0.00423215)n26:0.021022)n25:0.0655255,((Urochloa_fusta_Urofu.7G194000:0.0579036,(Cenchrus_americanus_H_CamCM007984.2003155.1:0.0603609,Setaria_viridis_SEVIR_7G172066v2:0.0212092)n29:0.0396689)n28:0.00999749,((Dichantelium_oligosantes_H_DolKV776245.1000004.1:0.0369218,(((Panicum_hallii_Pahal.7G216600:0.0205011,((Panicum_virgatum_Pavir.7NG349400:0.0250468,Panicum_virgatum_Pavir.7KG242300:8.1e-09)n36:9e-10,Panicum_virgatum_Pavir.7NG349500:0.0586843)n35:0.00652047)n34:0.0095866,Digitaria_exilis_H_Dex7B-002169.1:0.24665)n33:0.0345374,((Digitaria_radicosa_Dra07G0124600:0.00402556,Digitaria_radicosa_Dra07G0124600.2:0.00615738)n38:0.0523078,(Digitaria_exilis_H_Dex7B-000768.1:0.105185,(Digitaria_exilis_H_Dex7A-002126.1:0.0231217,Digitaria_exilis_H_Dex7B-000767.1:0.0214424)n40:0.0176802)n39:0.0193576)n37:0.0371664)n32:0.0041296)n31:0.00750534,(Echinocloa_haploclada_eh_chr9.1880:0.0667474,(ASEM_AUS1_H_AUS1CM014276.1000968.1:0.0180323,ASEM_RSA5_H_RSA5chrom7002699.1:0.0122011)n42:0.0370617)n41:0.00817546)n30:0.00353958)n27:0.0271251)n24:0.0173171)n23:0.024082)n17:0.0520637)n7:0.0437986)n0;
```
