## Supplementary Dataset S1 for "Gene turnover and contingency facilitated the repeated evolution of C_4_ photosynthesis in grasses": OG0008966_tree.txt

```
((Streptochaeta_angustifolia_strangu_030346:0.0631471,((Pharus_latifolius_Phala.06G158800.3:0.000210119,(Pharus_latifolius_Phala.06G158800.2:5e-09,Pharus_latifolius_Phala.06G158800:5e-09)n4:5e-09)n3:0.0766692,(((Zizania_latifolia_GWHTBFHI017243:0.0420439,(Leersia_perrieri_LPERR04G14810:0.0550133,Oryza_sativa_LOC_Os04g43050:0.0422235)n8:0.0204777)n7:0.0495484,((Brachypodium_distachyon_BRADI_5g15337v3:0.0603083,(Hordeum_spontaneum_WB01_000969_0352777:0.00752179,(Hordeum_vulgareMorex_HORVU.MOREX.r3.2HG0180750:0.00402524,Hordeum_vulgareMorex_HORVU.MOREX.r3.2HG0180800:0.0210299)n12:0.00233665)n11:0.0251288)n10:0.0432868,((Olyra_latifolia_Ola002485:0.0213914,Olyra_latifolia_Ola002486:0.000546989)n14:0.0558975,(Dendrocalamus_sinicus_Dendrocalamus_sinicus_Dsi04B_29898480_29930026_Dsi04Bg08170.1_-1_CDS_4147755310_14866:0.0316587,Ampelocalamus_luodianensis_Alu04Dg10420.4:0.0254703)n15:0.00333483)n13:0.0118613)n9:0.00567244)n6:0.0186154,((Aristida_adscensionis_H_Aadptg000009l000192.1:0.0635365,Stipagrostis_hirtigluma_H_Shi_ptg000016l_002244.1:0.0539278)n17:0.018747,(Phragmites_australis_Phragmites_australis_PaChr11_9811561_9846089_evm.model.PaChr11.913_1_CDS_4362378426_25725:0.0389002,((Eragrostis_curvula_EJB05_38809:0.0555483,(Eleusine_coracana_ELECO.r07.4AG0311130:0.0154432,(Eleusine_coracana_ELECO.r07.4AG0311150:0.0128384,Eleusine_coracana_ELECO.r07.4BG0342330:0.00729356)n22:0.00223137)n21:0.0351616)n20:0.0338586,(Chasmanthium_laxum_Chala.06G160500:0.034286,((Zea_mays_Zm00001eb426330:0.0340843,Sorghum_bicolor_SORBI_3006G142775:0.026333)n25:0.0391508,((Dichantelium_oligosantes_H_DolKV777371.1000001.1:0.0241447,(Echinocloa_haploclada_eh_chr9.1865:0.0379923,(ASEM_AUS1_H_AUS1CM014276.1000977.1:0.0497965,ASEM_RSA5_H_RSA5chrom7002706.1:0.00554148)n29:0.0315408)n28:0.0040582)n27:0.00220845,((Urochloa_fusta_Urofu.7G192500:0.0303179,(Cenchrus_americanus_H_CamCM007984.2003164.1:0.0361719,(Setaria_viridis_SEVIR_7G171000v2:0.00631919,Setaria_viridis_SEVIR_8G075400v2:0.0414688)n33:0.013452)n32:0.0139724)n31:0.00447794,(((Digitaria_radicosa_Dra07G0123500.2:0.000461073,Digitaria_radicosa_Dra07G0123500:5e-09)n36:0.0307526,(Digitaria_exilis_H_Dex7A-002137.1:0.00440871,Digitaria_exilis_H_Dex7B-002179.1:0.00339367)n37:0.0280299)n35:0.0179721,(Panicum_hallii_Pahal.7G215000:0.0133993,(Panicum_virgatum_Pavir.J448600:0.0180049,(Panicum_virgatum_Pavir.J133800:0.0206582,Panicum_virgatum_Pavir.7KG243800:0.0157935)n40:0.00230701)n39:0.00727552)n38:0.0140829)n34:0.00434354)n30:0.00291504)n26:0.0173995)n24:0.0180547)n23:0.0118647)n19:0.00389374)n18:0.00601742)n16:0.0382742)n5:0.0584326)n2:0.0300028)n1:0.135726,(Tillandsia_fasciculata_H_Tillandsia_CM054949.1_000560.1:0.0323148,(Ananas_comosus_H_Ananas_contig20_000218.1:0.0309252,Ananas_comosus_H_Ananas_contig23_000726.1:0.0168746)n42:0.00187495)n41:0.00907644)n0;
```
