## Supplementary Dataset S1 for "Gene turnover and contingency facilitated the repeated evolution of C_4_ photosynthesis in grasses": OG0008967_tree.txt

```
((Streptochaeta_angustifolia_strangu_017213:0.147251,(Pharus_latifolius_Phala.06G155900.8:5e-09,((Pharus_latifolius_Phala.06G155900:0,Pharus_latifolius_Phala.06G155900.7:0,Pharus_latifolius_Phala.06G155900.5:0,Pharus_latifolius_Phala.06G155900.3:0)n4:6e-09,(Pharus_latifolius_Phala.06G155900.6:0,Pharus_latifolius_Phala.06G155900.2:0,Pharus_latifolius_Phala.06G155900.4:0)n5:5e-09)n3:5e-09)n2:0.0926026)n1:0.0305028,(((Brachypodium_distachyon_BRADI_5g15104v3:0.117544,(Hordeum_spontaneum_WB01_000879_0564234:0.00141038,Hordeum_vulgareMorex_HORVU.MOREX.r3.2HG0180210:0.0029726)n9:0.115923)n8:0.0551838,(((Leersia_perrieri_LPERR04G14560:0.0873674,Oryza_sativa_LOC_Os04g42770:0.0463877)n12:0.0464417,(Zizania_latifolia_GWHTBFHI017228:0.0555111,Zizania_latifolia_GWHTBFHI019140:0.0437491)n13:0.0320425)n11:0.0793609,(Olyra_latifolia_Ola002457:0.0868868,(Ampelocalamus_luodianensis_Alu04Cg13200.3:0.0220352,(Dendrocalamus_sinicus_Dendrocalamus_sinicus_Dsi04A_13110041_13113852_Dsi04Ag08740.1_1_CDS_4147749409_47490:0.0430048,(Dendrocalamus_sinicus_Dendrocalamus_sinicus_Dsi04B_29744582_29748486_Dsi04Bg08070.1_-1_CDS_4147755280_54828:0.0402792,Dendrocalamus_sinicus_Dendrocalamus_sinicus_Dsi04C_10397904_10401723_Dsi04Cg07460.2_1_CDS_4147759813_48087:0.0224755)n17:0.00224755)n16:0.000249728)n15:0.00919551)n14:0.0182994)n10:0.00725049)n7:0.0264847,((Aristida_adscensionis_H_Aadptg000009l000203.1:0.0909726,Stipagrostis_hirtigluma_H_Shi_ptg000016l_002258.1:0.0893609)n19:0.0339561,(Eragrostis_curvula_EJB05_38827:0.12428,((Chasmanthium_laxum_Chala.06G158100:0.065804,((Sorghum_bicolor_SORBI_3006G140300:0.0305456,(Zea_mays_Zm00001eb077920:0.0524815,Zea_mays_Zm00001eb426200:0.0381815)n25:0.0118692)n24:0.0418269,(Dichantelium_oligosantes_H_DolKV768961.1000004.1:0.0454035,((ASEM_AUS1_H_AUS1CM014276.1000984.1:0.0120835,(ASEM_RSA5_H_RSA5chrom7001028.1:0.00507119,ASEM_RSA5_H_RSA5chrom7002719.1:0.00900818)n29:0.00333995)n28:0.0535528,(Echinocloa_haploclada_eh_chr9.1841:0.0527335,((Cenchrus_americanus_H_CamCM007984.2003176.1:0.0393778,Setaria_viridis_SEVIR_7G168600v2:0.0119095)n32:0.0305356,((Digitaria_radicosa_Dra07G0121300:0.0263106,(Digitaria_exilis_H_Dex7A-002148.1:0.00908155,Digitaria_exilis_H_Dex7B-002191.1:0.0125003)n35:0.0350639)n34:0.0329367,(Urochloa_fusta_Urofu.7G190200:0.0518896,(Panicum_hallii_Pahal.7G212900:0.0255506,(Panicum_virgatum_Pavir.7KG247700:0.0261303,Panicum_virgatum_Pavir.7NG344400:0.0269021)n38:0.00752764)n37:0.0284888)n36:0.0043838)n33:0.00272927)n31:0.00360632)n30:0.0028004)n27:0.00236476)n26:0.00748586)n23:0.0396836)n22:0.00765455,(Phragmites_australis_Phragmites_australis_PaChr11_10022606_10026253_evm.model.PaChr11.928_1_CDS_4362378458_39191:0.0476671,Phragmites_australis_Phragmites_australis_PaChr7_10883926_10887521_evm.model.PaChr7.904_1_CDS_4362476842_1229:0.0491705)n39:0.00546339)n21:0.00339461)n20:0.0110743)n18:0.0682226)n6:0.0305028)n0;
```
