## Supplementary Dataset S1 for "Gene turnover and contingency facilitated the repeated evolution of C_4_ photosynthesis in grasses": OG0008968_tree.txt

```
(((Zizania_latifolia_GWHTBFHI019049:0.0477335,(Leersia_perrieri_LPERR04G15390:0.0598501,Oryza_sativa_LOC_Os04g44130:0.0307199)n3:0.0290878)n2:0.0385088,(Dendrocalamus_sinicus_Dendrocalamus_sinicus_Dsi04C_9512138_9512537_Dsi04Cg06910.1_-1_CDS_4147759648_12067:0.0104677,(Ampelocalamus_luodianensis_Alu04Cg13970.2:0.0338876,Olyra_latifolia_Ola001491:0.0946429)n5:0.0230107)n4:0.0195689)n1:0.0172984,(((((Echinocloa_haploclada_eh_chr9.1950:0.0234978,(ASEM_AUS1_H_AUS1CM014276.1000994.1:0.00473397,ASEM_RSA5_H_RSA5chrom7002653.1:5e-09)n11:0.030517)n10:0.0242894,(Panicum_hallii_Pahal.7G224300:0.0146451,(Panicum_virgatum_Pavir.7KG234900:0.0344666,Panicum_virgatum_Pavir.7NG327500:0.0125734)n13:0.00139705)n12:5e-09)n9:0.0171536,(Dichantelium_oligosantes_H_DolKV778486.1000003.1:0.0610961,Setaria_viridis_SEVIR_7G180400v2:0.045503)n14:0.0182665)n8:0.0830253,((Eragrostis_curvula_EJB05_38678:0.0568775,(Eleusine_coracana_ELECO.r07.4BG0341390:0.0173815,Eleusine_coracana_ELECO.r07.4AG0310220:0.00640643)n17:0.0161818)n16:0.0423171,(Stipagrostis_hirtigluma_H_Shi_ptg000016l_000887.1:0.0568251,(Aristida_adscensionis_H_Aadptg000009l000370.1:0.0833188,Aristida_adscensionis_H_Aadptg000009l000371.1:0.117053)n19:0.0233387)n18:0.0463004)n15:0.0509588)n7:0.0328541,((((Eleusine_coracana_ELECO.r07.4BG0341380:0.0228445,Eleusine_coracana_ELECO.r07.4AG0310210:0.0117035)n23:0.0504667,(Eragrostis_curvula_EJB05_38684:0.0282725,Eragrostis_curvula_EJB05_38672:5e-09)n24:0.0417437)n22:0.0295257,(Stipagrostis_hirtigluma_H_Shi_ptg000016l_000888.1:0.057467,Aristida_adscensionis_H_Aadptg000009l000372.1:0.0552859)n25:0.0220675)n21:0.0152266,(Chasmanthium_laxum_Chala.06G168400:0.043328,(Sorghum_bicolor_SORBI_3006G150700:0.115597,((ASEM_AUS1_H_AUS1CM014276.1000995.1:0.0186034,ASEM_RSA5_H_RSA5chrom7002654.1:0.010897)n29:0.0470062,(Dichantelium_oligosantes_H_DolKV778486.1000004.1:0.018274,(((Urochloa_fusta_Urofu.7G202300:0.0181265,(Panicum_hallii_Pahal.7G224500:0.00964189,(Panicum_virgatum_Pavir.7NG327600:0.0498138,Panicum_virgatum_Pavir.7KG234800:0.0226875)n35:0.00252083)n34:0.00722159)n33:0.015693,((Cenchrus_americanus_H_CamCM007984.2001830.1:0.0655983,Setaria_viridis_SEVIR_7G180500v2:0.0116961)n37:0.0286364,(Digitaria_radicosa_Dra07G0131000:0.0122002,(Digitaria_exilis_H_Dex7A-000770.1:0.00854877,Digitaria_exilis_H_Dex7B-000794.1:0.0172327)n39:0.0235192)n38:0.0321488)n36:0.00451156)n32:0.0098856,(Echinocloa_haploclada_eh_chr9.1951:0.0393103,(Urochloa_fusta_Urofu.7G202500:0.0370831,(Cenchrus_americanus_H_CamCM007984.2001831.1:0.0474152,Setaria_viridis_SEVIR_7G180600v2:0.0208716)n42:0.0233618)n41:0.021978)n40:0.0216907)n31:0.00241008)n30:0.0110007)n28:0.00446475)n27:0.0132287)n26:0.0197437)n20:0.0414119)n6:0.0172984)n0;
```
