## Supplementary Dataset S1 for "Gene turnover and contingency facilitated the repeated evolution of C_4_ photosynthesis in grasses": OG0008969_tree.txt

```
(((Streptochaeta_angustifolia_strangu_018869:0.169557,Pharus_latifolius_Phala.06G171700:0.106557)n2:0.0403451,(Streptochaeta_angustifolia_strangu_005106:0.14922,Pharus_latifolius_Phala.02G215700:0.151564)n3:0.0289235)n1:0.0446733,((((Zizania_latifolia_GWHTBFHI017299:0.0452518,(Zizania_latifolia_GWHTBFHI004991:5e-09,Zizania_latifolia_GWHTBFHI019024:5e-09)n8:0.0329381)n7:0.00691646,(Leersia_perrieri_LPERR04G15650:0.0824873,Oryza_sativa_LOC_Os04g44510:0.0340284)n9:0.0184163)n6:0.0508288,(((Ampelocalamus_luodianensis_Alu04Dg09590.2:0.0347195,Ampelocalamus_luodianensis_Alu04Cg14240.2:0.0456676)n12:0.00667888,(Dendrocalamus_sinicus_Dendrocalamus_sinicus_Dsi04B_30886986_30887714_Dsi04Bg08850.1_-1_CDS_4147755514_15992:0.0293985,(Dendrocalamus_sinicus_Dendrocalamus_sinicus_Dsi04C_9159730_9160484_Dsi04Cg06660.1_1_CDS_4147759573_26696:0.0278956,Dendrocalamus_sinicus_Dendrocalamus_sinicus_Dsi04A_12028282_12029043_Dsi04Ag08140.1_1_CDS_4147749229_3028:0.0758933)n14:0.00154294)n13:0.000171438)n11:0.00400305,Olyra_latifolia_Ola001539:0.0852102)n10:0.0045023)n5:0.00997337,((Brachypodium_distachyon_BRADI_5g16310v3:0.100375,((Hordeum_spontaneum_WB01_003218_1127396:6e-09,Hordeum_vulgareMorex_HORVU.MOREX.r3.2HG0183390:0.00424845)n18:0.0790248,(Hordeum_spontaneum_WB01_003218_1210719:0.00209929,(Hordeum_vulgareMorex_HORVU.MOREX.r3.2HG0183380.2:5e-09,Hordeum_vulgareMorex_HORVU.MOREX.r3.2HG0183380:5e-09)n20:0.0108005)n19:0.0395519)n17:0.0793872)n16:0.03709,((Chasmanthium_laxum_Chala.06G171900:0.0411646,((Eragrostis_curvula_EJB05_38623:0.0506752,(Eleusine_coracana_ELECO.r07.4BG0341060:0.025308,Eleusine_coracana_ELECO.r07.4AG0309890:0.0248258)n25:0.0479469)n24:0.0391837,((Aristida_adscensionis_H_Aadptg000009l000125.1:0.0487837,Stipagrostis_hirtigluma_H_Shi_ptg000016l_002175.1:0.0415339)n27:0.035063,((Zea_mays_Zm00001eb076740:0.069092,Sorghum_bicolor_SORBI_3006G154500:0.05869)n29:0.0473555,((Digitaria_radicosa_Dra07G0134500:0.0277786,(Digitaria_exilis_H_Dex7A-002062.1:0.015072,Digitaria_exilis_H_Dex7B-002111.1:0.0124925)n32:0.0135346)n31:0.0182199,(((Cenchrus_americanus_H_CamCM007984.2003100.1:0.0342267,Urochloa_fusta_Urofu.7G206500:0.0367531)n35:0.00173177,(Setaria_viridis_SEVIR_7G184300v2:0.0184742,Echinocloa_haploclada_eh_chr9.1996:0.0516532)n36:0.00411347)n34:0.0121885,((ASEM_AUS1_H_AUS1CM014276.1002486.1:0.0125646,ASEM_RSA5_H_RSA5chrom7001133.1:0.0166441)n38:0.0327916,(Dichantelium_oligosantes_H_DolKV778181.1000002.1:0.0437718,(Panicum_hallii_Pahal.7G228100:0.0255643,(Panicum_virgatum_Pavir.7KG256100:0.0122597,Panicum_virgatum_Pavir.7NG334100:0.0225716)n41:0.011021)n40:0.0402513)n39:0.00513719)n37:0.0206169)n33:0.00449313)n30:0.0113455)n28:0.0167318)n26:0.0153952)n23:0.0137662)n22:0.00373854,(Phragmites_australis_Phragmites_australis_PaChr11_8920983_8921739_evm.model.PaChr11.841_1_CDS_4362378266_902:0.0589689,Phragmites_australis_Phragmites_australis_PaChr7_9608086_9608843_evm.model.PaChr7.820_1_CDS_4362476656_7959:0.0302272)n42:0.00335858)n21:0.00628035)n15:0.0138272)n4:0.0446733)n0;
```
