## Supplementary Dataset S1 for "Gene turnover and contingency facilitated the repeated evolution of C_4_ photosynthesis in grasses": OG0008970_tree.txt

```
((Juncus_effusus_H_Juncus_Jeff_scaffold_5_000021.1:0.295399,(Ananas_comosus_H_Ananas_contig10_000728.1:0.0651624,Tillandsia_fasciculata_H_Tillandsia_CM054937.1_000124.1:0.0473889)n2:0.12868)n1:0.0838348,(((((Olyra_latifolia_Ola001543:0.159941,(Ampelocalamus_luodianensis_Alu04Cg14280.1:0.0245779,(Dendrocalamus_sinicus_Dendrocalamus_sinicus_Dsi04A_11955686_11959207_Dsi04Ag08090.1_-1_CDS_4147749214_51430:0.0323354,Dendrocalamus_sinicus_Dendrocalamus_sinicus_Dsi04C_9137523_9141007_Dsi04Cg06640.2_-1_CDS_4147759567_23320:0.0214019)n9:0.00237799)n8:0.0174225)n7:0.0113576,(((Zizania_latifolia_GWHTBFHI019020:0.0377934,(Zizania_latifolia_GWHTBFHI017301:0,Zizania_latifolia_GWHTBFHI017304:0)n13:0.0399031)n12:0.0136089,(Leersia_perrieri_LPERR04G15690:0.038865,Oryza_sativa_LOC_Os04g44560:0.0388701)n14:0.0238547)n11:0.0526386,(Brachypodium_distachyon_BRADI_5g16350v3:0.0648974,(Hordeum_spontaneum_WB01_003218_1009198:0.0012644,Hordeum_vulgareMorex_HORVU.MOREX.r3.2HG0183450:0.00253477)n16:0.0560669)n15:0.0382085)n10:0.0111845)n6:0.00903269,(((Aristida_adscensionis_H_Aadptg000009l000396.1:0.0415599,Stipagrostis_hirtigluma_H_Shi_ptg000016l_000913.1:0.0300038)n19:0.0166553,((Phragmites_australis_Phragmites_australis_PaChr7_9549047_9552903_evm.model.PaChr7.817_1_CDS_4362476648_4595:0.0479175,(Chasmanthium_laxum_Chala.06G172600:0.0296005,((Sorghum_bicolor_SORBI_3006G155100:0.0147921,Zea_mays_Zm00001eb076700:0.0418896)n24:0.0666962,(((Cenchrus_americanus_H_CamCM007984.2003060.1:0.0282529,Setaria_viridis_SEVIR_7G184900v2:0.0163079)n27:0.0145325,(((Digitaria_radicosa_Dra07G0135000.2:5e-09,Digitaria_radicosa_Dra07G0135000:5e-09)n30:0.0230487,(Digitaria_exilis_H_Dex7A-000795.1:0.0236016,Digitaria_exilis_H_Dex7B-000823.1:0.0149585)n31:0.0119703)n29:0.0285504,(Panicum_hallii_Pahal.7G228500:0.0230643,(Panicum_virgatum_Pavir.7KG256700:0.0181629,Panicum_virgatum_Pavir.7NG335400:0.0211151)n33:0.0049085)n32:0.0201307)n28:0.00443648)n26:0.00120885,((Dichantelium_oligosantes_H_DolKV769792.1000010.1:0.0218192,(ASEM_AUS1_H_AUS1CM014276.1001030.1:0.0115362,ASEM_RSA5_H_RSA5chrom7002625.1:0.0101458)n36:0.0261056)n35:5e-09,(Echinocloa_haploclada_eh_chr9.2001:0.0679519,Urochloa_fusta_Urofu.7G207000:0.0374517)n37:0.00358819)n34:0.00220514)n25:0.0177072)n23:0.010625)n22:0.0100545)n21:0.00370246,Phragmites_australis_Phragmites_australis_PaChr11_8874829_8878224_evm.model.PaChr11.837_1_CDS_4362378256_39190:0.0388765)n20:0.00431961)n18:0.0107583,ASEM_RSA5_H_RSA5chrom7002626.1:0.454439)n17:0.0504933)n5:0.00829068,(Eragrostis_curvula_EJB05_38629:0.06104,(Eleusine_coracana_ELECO.r07.4BG0341010:0.018439,Eleusine_coracana_ELECO.r07.4AG0309840:0.0169024)n39:0.0507096)n38:0.0351423)n4:0.0175862,(Streptochaeta_angustifolia_strangu_018874:0.0760919,(Pharus_latifolius_Phala.06G172300:0.0773349,(Pharus_latifolius_Phala.02G216500:0,Pharus_latifolius_Phala.02G216500.2:0)n42:0.114606)n41:0.012734)n40:0.032023)n3:0.0838348)n0;
```
