## Supplementary Dataset S1 for "Gene turnover and contingency facilitated the repeated evolution of C_4_ photosynthesis in grasses": OG0008971_tree.txt

```
((((Oryza_sativa_LOC_Os04g46290:0.0592869,Zizania_latifolia_GWHTBFHI018895:0.0647162)n3:0.0440541,(((Ampelocalamus_luodianensis_Alu04Cg15460.2:0.0343708,(Dendrocalamus_sinicus_Dendrocalamus_sinicus_Dsi04C_7954772_7957272_Dsi04Cg05790.1_-1_CDS_4147759312_50338:0.0210788,Dendrocalamus_sinicus_Dendrocalamus_sinicus_Dsi04A_10588402_10595956_Dsi04Ag07130.1_-1_CDS_4147748926_3027:0.019831)n7:0.00220345)n6:0.00407894,(Dendrocalamus_sinicus_Dendrocalamus_sinicus_Dsi04B_32223339_32224639_Dsi04Bg09690.1_1_CDS_4147755766_44133:0.0379268,Ampelocalamus_luodianensis_Alu04Dg08250.1:0.0179479)n8:0.00199421)n5:0.00637227,(Olyra_latifolia_scaffold68_2091395_2093643_-:0.0415261,(Brachypodium_distachyon_BRADI_5g17510v3:0.0862548,(Hordeum_spontaneum_WB01_002177_0149482:0.00177444,Hordeum_vulgareMorex_HORVU.MOREX.r3.2HG0189980:5e-09)n11:0.0919411)n10:0.0331484)n9:0.00305784)n4:0.0160353)n2:0.0101541,(((Stipagrostis_hirtigluma_H_Shi_ptg000016l_000987.1:0.0457473,(Aristida_adscensionis_H_Aadptg000009l000033.1:0.254401,Aristida_adscensionis_H_Aadptg000009l000466.1:0.0225935)n15:0.0307906)n14:0.0173701,((Phragmites_australis_Phragmites_australis_PaChr7_8376954_8378994_evm.model.PaChr7.727_1_CDS_4362476448_5434:0.0613249,(Eragrostis_curvula_EJB05_38493:0.0386704,(Eleusine_coracana_ELECO.r07.4BG0339440:0.00831343,Eleusine_coracana_ELECO.r07.4AG0308460:0.00239998)n19:0.0318033)n18:0.0399875)n17:0.00904252,Phragmites_australis_Phragmites_australis_PaChr11_7712611_7714716_evm.model.PaChr11.739_1_CDS_4362378038_32441:0.0348683)n16:0.00387425)n13:0.00932275,((Chasmanthium_laxum_Chala.06G187600:0.0330935,(Sorghum_bicolor_SORBI_3006G168400:0.0135694,(Zea_mays_Zm00001eb074880:0.0492627,Zea_mays_Zm00001eb429860:0.0297253)n23:0.0190659)n22:0.0371555)n21:0.00830465,((((((Panicum_virgatum_Pavir.7NG250400:0.00840458,Panicum_virgatum_Pavir.7NG271200:0.00320042)n29:0.00105318,(Panicum_virgatum_Pavir.J432300:5e-09,Panicum_virgatum_Pavir.J432600:5e-09)n30:0.0222883)n28:0.00833036,Panicum_virgatum_Pavir.7KG276300:0.014997)n27:0.013217,Panicum_hallii_Pahal.7G242200:0.0341579)n26:0.00360889,(((ASEM_AUS1_H_AUS1CM014276.1001097.1:0.023963,ASEM_RSA5_H_RSA5chrom7002547.1:0.0220142)n33:0.0135497,(Dichantelium_oligosantes_H_DolKV769582.1000012.1:0.0355192,(Digitaria_radicosa_Dra07G0148000:0.0162222,(Digitaria_exilis_H_Dex7A-000874.1:0.00376079,Digitaria_exilis_H_Dex7B-000899.1:0.0106068)n36:0.0200572)n35:0.0254458)n34:0.00367143)n32:0.0111822,(ASEM_AUS1_H_AUS1CM014276.1001096.1:0.169233,Urochloa_fusta_Urofu.7G222200:0.0197747)n37:0.00218961)n31:0.00024329)n25:0.00225502,(Cenchrus_americanus_H_CamCM007984.2002958.1:0.0298153,(Setaria_viridis_SEVIR_7G199800v2:0.0178014,Echinocloa_haploclada_eh_chr9.2139:0.0300431)n39:0.00926526)n38:0.00591645)n24:0.0126095)n20:0.00676606)n12:0.0260969)n1:0.0147835,(Streptochaeta_angustifolia_strangu_031610:0.0698078,(Pharus_latifolius_Phala.06G186100:0.0492962,(Pharus_latifolius_Phala.02G226500:0,Pharus_latifolius_Phala.02G226500.2:0)n42:0.128665)n41:0.0142961)n40:0.0294794)n0;
```
