## Supplementary Dataset S1 for "Gene turnover and contingency facilitated the repeated evolution of C_4_ photosynthesis in grasses": OG0008972_tree.txt

```
(Ananas_comosus_H_Ananas_contig4_000536.1:0.207295,((Streptochaeta_angustifolia_strangu_000268:0.231656,((Pharus_latifolius_Phala.06G188600:5e-09,Pharus_latifolius_Phala.06G188600.2:5e-09)n4:0.125643,(((((Hordeum_spontaneum_WB01_004517_0955729:0,Hordeum_vulgareMorex_HORVU.MOREX.r3.2HG0189600:0)n9:0.173151,Brachypodium_distachyon_BRADI_5g17730v3:0.155116)n8:0.0806608,((Zizania_latifolia_GWHTBFHI017420:0.0580377,Zizania_latifolia_GWHTBFHI018873:0.0429241)n11:0.0273958,(Leersia_perrieri_LPERR04G17040:0.0794074,Oryza_sativa_LOC_Os04g46600:0.0540028)n12:0.0251799)n10:0.0164933)n7:0.00500407,(Olyra_latifolia_Ola034163:0.0660196,((Ampelocalamus_luodianensis_Alu04Cg15660.1:0.0277241,Dendrocalamus_sinicus_Dendrocalamus_sinicus_Dsi04C_7826141_7826685_Dsi04Cg05670.1_1_CDS_4147759276_30071:0.0198256)n15:0.00762876,((Dendrocalamus_sinicus_Dendrocalamus_sinicus_Dsi04B_32365961_32366470_Dsi04Bg09770.1_-1_CDS_4147755790_798:0.0527283,Dendrocalamus_sinicus_Dendrocalamus_sinicus_Dsi04A_10368733_10369209_Dsi04Ag06910.1_1_CDS_4147748860_22722:0.0462731)n17:0.00750363,Ampelocalamus_luodianensis_Alu04Dg08040.1:0.0538035)n16:0.00597816)n14:0.0182872)n13:0.00203191)n6:0.0272012,(((Aristida_adscensionis_H_Aadptg000009l000041.1:0.0855513,Stipagrostis_hirtigluma_H_Shi_ptg000016l_002103.1:0.0275371)n20:0.0465245,(Phragmites_australis_Phragmites_australis_PaChr11_7480476_7481010_evm.model.PaChr11.720_1_CDS_4362377998_15641:0.0778622,(Phragmites_australis_Phragmites_australis_PaChr7_8080392_8080904_evm.model.PaChr7.705_1_CDS_4362476400_27725:0.0380524,((Eragrostis_curvula_EJB05_38461:0.00337287,Eragrostis_curvula_EJB05_53136:5e-09)n24:0.0756706,(Eleusine_coracana_ELECO.r07.4BG0339240:0.0644261,Eleusine_coracana_ELECO.r07.4AG0308230:0.0342831)n25:0.0444004)n23:0.0202268)n22:0.0122287)n21:0.00135874)n19:0.0263307,(Chasmanthium_laxum_Chala.06G190000:0.0262291,((Sorghum_bicolor_SORBI_3006G171050:0.0996454,(Zea_mays_Zm00001eb074720:0.112289,Zea_mays_Zm00001eb429690:0.0750996)n29:0.0261495)n28:0.0694333,((Echinocloa_haploclada_eh_chr9.2165:0.0302472,(ASEM_AUS1_H_AUS1CM014276.1002406.1:0.0210192,ASEM_RSA5_H_RSA5chrom7002551.1:0.00395592)n32:0.0270225)n31:0.00911754,(((Digitaria_radicosa_Dra07G0150400:0.0651512,(Digitaria_exilis_H_Dex7B-002034.1:0.158201,Digitaria_exilis_H_Dex7A-001982.1:0.0648649)n36:0.0509438)n35:0.0187071,(Panicum_hallii_Pahal.7G244400:0.0239247,(Panicum_virgatum_Pavir.J573500:0.0508255,Panicum_virgatum_Pavir.7KG279300:0.0470982)n38:0.00523313)n37:0.0113615)n34:0.0113614,((Dichantelium_oligosantes_H_DolKV769804.1000028.1:0.0902708,Urochloa_fusta_Urofu.7G224900:0.0566951)n40:0.0199053,(Cenchrus_americanus_H_CamCM007984.2002997.1:0.0205744,Setaria_viridis_SEVIR_7G202200v2:0.0221478)n41:0.0108405)n39:0.00741415)n33:0.00988599)n30:0.0389602)n27:0.0120928)n26:0.0208071)n18:0.0189895)n5:0.0613332)n3:0.026541)n2:0.0414885,(Pharus_latifolius_Phala.02G228400:0.200457,Streptochaeta_angustifolia_strangu_035096:0.139788)n42:0.015532)n1:0.207295)n0;
```
