## Supplementary Dataset S1 for "Gene turnover and contingency facilitated the repeated evolution of C_4_ photosynthesis in grasses": OG0008973_tree.txt

```
(Pharus_latifolius_Phala.06G202600:0.129227,((Olyra_latifolia_Ola001012:0.0610366,((Ampelocalamus_luodianensis_Alu04Dg06960.2:0.0436088,Dendrocalamus_sinicus_Dendrocalamus_sinicus_Dsi04A_8785450_8786040_Dsi04Ag06050.1_-1_CDS_4147748602_48050:0.0468713)n4:0.00485742,(Ampelocalamus_luodianensis_Alu04Cg16770.2:0.0564966,Dendrocalamus_sinicus_Dendrocalamus_sinicus_Dsi04B_33779984_33780592_Dsi04Bg10540.1_1_CDS_4147756021_17119:0.0668817)n5:0.0074313)n3:0.0117074)n2:0.0213832,((Oryza_sativa_LOC_Os04g48330:0.089316,(Leersia_perrieri_LPERR04G18180:0.193352,(Zizania_latifolia_GWHTBFHI017498:0.111914,(Zizania_latifolia_GWHTBFHI018740:0.0214073,Zizania_latifolia_GWHTBFHI018741:0.0127809)n10:0.0557266)n9:0.0778932)n8:0.0251479)n7:0.0501543,((Brachypodium_distachyon_BRADI_5g18850v3:0.139923,((Hordeum_spontaneum_WB01_003250_0342566:0,Hordeum_vulgareMorex_HORVU.MOREX.r3.2HG0187010:0)n14:0.0519338,(Hordeum_spontaneum_WB01_005259_0404555:0.00298511,Hordeum_vulgareMorex_HORVU.MOREX.r3.5HG0510260:0.0043064)n15:0.0608175)n13:0.0778891)n12:0.0653891,(Aristida_adscensionis_H_Aadptg000026l000134.1:0.0663344,(((Eleusine_coracana_ELECO.r07.4BG0337900:0.00891222,Eleusine_coracana_ELECO.r07.4AG0306880:0.00928167)n19:0.103612,((Eragrostis_curvula_EJB05_57982:0,Eragrostis_curvula_EJB05_39640:0)n21:0.0368195,(Eragrostis_curvula_EJB05_39633:5e-09,Eragrostis_curvula_EJB05_54930:0.00224983)n22:0.0386017)n20:0.0387879)n18:0.0772703,(Stipagrostis_hirtigluma_H_Shi_ptg000016l_001054.1:0.0913646,((Phragmites_australis_Phragmites_australis_PaChr7_6723266_6723742_evm.model.PaChr7.610_1_CDS_4362476190_24364:0.063611,Phragmites_australis_Phragmites_australis_PaChr11_6111386_6112003_evm.model.PaChr11.621_1_CDS_4362377778_8050:0.0733615)n25:0.0148395,(Chasmanthium_laxum_Chala.06G202200:0.0661881,((Sorghum_bicolor_SORBI_3006G184700:0.0610696,Zea_mays_Zm00001eb073560:0.0558151)n28:0.0350901,(Echinocloa_haploclada_eh_chr9.2307:0.0685231,((((Dichantelium_oligosantes_H_DolKV769604.1000003.1:0.0784014,(Panicum_hallii_Pahal.7G259200:0.0281694,(Panicum_virgatum_Pavir.7NG295800:0.0313637,(Panicum_virgatum_Pavir.7KG292200:0.0227966,Panicum_virgatum_Pavir.7KG292300:0.0250375)n36:0.0107285)n35:0.00119206)n34:0.00254476)n33:0.0111943,(ASEM_AUS1_H_AUS1CM014276.1001209.1:0.0112116,ASEM_RSA5_H_RSA5chrom7001307.1:0.00706469)n37:0.0451525)n32:0.00925256,(Urochloa_fusta_Urofu.7G241200:0.0944315,(Digitaria_radicosa_Dra07G0163500:0.066553,(Digitaria_exilis_H_Dex7A-000952.1:0.0481796,Digitaria_exilis_H_DexUA-000323.1:5e-09)n40:0.0509605)n39:0.0462778)n38:0.0135239)n31:0.0182315,(Setaria_viridis_SEVIR_7G217100v2:0.032069,(Cenchrus_americanus_H_CamCM007982.2003873.1:0.0680094,Cenchrus_americanus_H_CamCM007984.2002024.1:0.0397977)n42:0.013874)n41:0.0268459)n30:0.00601871)n29:0.0292384)n27:0.0379942)n26:0.0250411)n24:0.00911641)n23:0.0218341)n17:0.0158915)n16:0.0308167)n11:0.0243654)n6:0.0142318)n1:0.129227)n0;
```
