## Supplementary Dataset S1 for "Gene turnover and contingency facilitated the repeated evolution of C_4_ photosynthesis in grasses": OG0008974_tree.txt

```
(Pharus_latifolius_Phala.06G217900:0.0827014,(((Zizania_latifolia_GWHTBFHI017585:0.0636265,Zizania_latifolia_GWHTBFHI017586:0.112467)n3:0.0834596,(Oryza_sativa_LOC_Os04g50810:0.345313,(Leersia_perrieri_LPERR04G19440:0.119957,Oryza_sativa_LOC_Os04g50800:0.071443)n5:0.0587615)n4:0.00652905)n2:0.082831,(Ampelocalamus_luodianensis_Alu04Cg17980.1:0.0843526,((Olyra_latifolia_Ola022234:0.0900434,Olyra_latifolia_Ola022235:0.155645)n8:0.063866,((((Sorghum_bicolor_SORBI_3006G200100:0.175995,((Digitaria_radicosa_Dra07G0177800:0.0677329,(Digitaria_exilis_H_Dex7A-001805.1:0.0370023,Digitaria_exilis_H_Dex7B-001861.1:0.0345727)n15:0.0211247)n14:0.0391845,(((ASEM_AUS1_H_AUS1CM014276.1001308.1:0.107349,ASEM_RSA5_H_RSA5chrom7002347.1:0.0320934)n18:0.0335916,(Dichantelium_oligosantes_H_DolKV782975.1000009.1:0.0766386,(Urochloa_fusta_Urofu.7G259800:0.0850456,(Panicum_virgatum_Pavir.7KG318200:0.0554162,(Panicum_virgatum_Pavir.7KG318100:0.0872694,Panicum_virgatum_Pavir.7NG290000:0.0370969)n22:0.0131453)n21:0.0236499)n20:0.013831)n19:0.00481019)n17:0.00748828,Echinocloa_haploclada_eh_chr9.2489:0.113046)n16:0.0135598)n13:0.022703)n12:0.0556441,(Chasmanthium_laxum_Chala.06G217500:0.0877546,(Stipagrostis_hirtigluma_H_Shi_ptg000016l_001946.1:0.0843518,Aristida_adscensionis_H_Aadptg000113l000018.1:0.145905)n24:0.0667189)n23:0.0184283)n11:0.0280379,(ASEM_AUS1_H_AUS1CM014276.1001307.1:0.177309,((((Eragrostis_curvula_EJB05_39462:5e-09,Eragrostis_curvula_EJB05_39457:5e-09)n29:0.199657,(Cenchrus_americanus_H_CamCM007984.2002840.1:0.110009,(Sorghum_bicolor_SORBI_3006G200200:0.0837579,(Zea_mays_Zm00001eb290080:0.028835,(Zea_mays_Zm00001eb072170:0.0368004,Zea_mays_Zm00001eb072180:0.0392125)n33:0.00562395)n32:0.114583)n31:0.0780092)n30:0.0377797)n28:0.0331684,(Digitaria_radicosa_Dra07G0177900:0.0769931,(Digitaria_exilis_H_Dex7B-001860.1:0.0470668,(Digitaria_exilis_H_Dex7A-001804.1:0.023214,Digitaria_exilis_H_Dex7B-001859.1:0.0701558)n36:0.00069639)n35:0.0329045)n34:0.132701)n27:0.0134038,Echinocloa_haploclada_eh_chr9.2490:0.19753)n26:0.021993)n25:0.00244366)n10:0.0237339,(Aristida_adscensionis_H_Aadptg000113l000017.1:0.0772224,((Eragrostis_curvula_EJB05_39464:0.158324,(ASEM_RSA5_H_RSA5chrom3005098.1:0.10007,Panicum_virgatum_Pavir.J410800:0.168395)n40:0.0616658)n39:0.0365574,(Eragrostis_curvula_EJB05_39463:0.125602,(Panicum_hallii_Pahal.7G275000:0.0317591,Panicum_virgatum_Pavir.2NG332500:0.0329218)n42:0.128434)n41:0.0383111)n38:0.00425678)n37:0.040577)n9:0.0388501)n7:0.0162006)n6:0.0206792)n1:0.068739)n0;
```
