## Supplementary Dataset S1 for "Gene turnover and contingency facilitated the repeated evolution of C_4_ photosynthesis in grasses": OG0008975_tree.txt

```
(Juncus_effusus_H_Juncus_Jeff_scaffold_15_000627.1:0.199887,(((Streptochaeta_angustifolia_strangu_019277:0.0919879,((Pharus_latifolius_Phala.07G195900:0,Pharus_latifolius_Phala.07G195900.2:0)n5:5e-09,Pharus_latifolius_Phala.07G195900.3:5e-09)n4:0.0758598)n3:0.0235411,((((Leersia_perrieri_LPERR04G19680:0.0443379,Oryza_sativa_LOC_Os04g51120:0.0396924)n9:0.0234629,(Zizania_latifolia_GWHTBFHI017606:0.045007,Zizania_latifolia_GWHTBFHI018583:0.0423077)n10:0.0154103)n8:0.0444913,(((Hordeum_spontaneum_WB01_010752_0222251:0,Hordeum_vulgareMorex_HORVU.MOREX.r3.2HG0193880:0)n13:0.0856518,Brachypodium_distachyon_BRADI_5g20510v3:0.0617133)n12:0.0403276,(Dendrocalamus_sinicus_Dendrocalamus_sinicus_Dsi04B_35148942_35155016_Dsi04Bg11560.1_1_CDS_4147756327_18808:0.0447396,((Dendrocalamus_sinicus_Dendrocalamus_sinicus_Dsi04C_5083265_5088149_Dsi04Cg03980.1_-1_CDS_4147758769_28944:0.0290238,Ampelocalamus_luodianensis_Alu04Cg18160.1:0.0210434)n16:0.00522228,(Dendrocalamus_sinicus_Dendrocalamus_sinicus_Dsi04A_7150829_7155239_Dsi04Ag04930.1_-1_CDS_4147748266_29472:0.0261109,(Ampelocalamus_luodianensis_Alu04Dg05460.1:0.0322126,Olyra_latifolia_Ola022266:0.0487939)n18:0.00478099)n17:0.000531221)n15:0.0100522)n14:0.00948864)n11:0.0113637)n7:0.010646,((Aristida_adscensionis_H_Aadptg000073l000196.1:0.062079,Stipagrostis_hirtigluma_H_Shi_ptg000016l_001154.1:0.0493567)n20:0.0383489,(Eragrostis_curvula_EJB05_39437:0.087716,((Chasmanthium_laxum_Chala.06G220200:0.0490804,((Sorghum_bicolor_SORBI_3006G202200:0.0360033,Zea_mays_Zm00001eb071930:0.0433604)n25:0.0347476,(((ASEM_AUS1_H_AUS1CM014276.1001344.1:0.013853,((ASEM_RSA5_H_RSA5chrom7001422.1:0.00112666,ASEM_RSA5_H_RSA5chrom5004156.1:0.00713889)n30:0.00057779,ASEM_RSA5_H_RSA5chrom9001620.1:0.166789)n29:0.00870359)n28:0.0338754,(Dichantelium_oligosantes_H_DolKV775021.1000048.1:0.0320584,Echinocloa_haploclada_eh_chr9.2519:0.0439311)n31:0.00583168)n27:0.0072253,((Urochloa_fusta_Urofu.7G262500:0.0357839,(Setaria_viridis_SEVIR_7G235100v2:0.0207164,(Cenchrus_americanus_H_CamCM007984.2002117.1:0.00156862,Cenchrus_americanus_H_CamCM007985.2001171.1:0.0387667)n35:0.0300221)n34:0.0171295)n33:0.00530327,((Panicum_hallii_Pahal.7G277300:0.017122,(Panicum_virgatum_Pavir.7KG299100:0.0182013,Panicum_virgatum_Pavir.7NG319100:0.0185109)n38:0.0109983)n37:0.0245384,(Digitaria_radicosa_Dra07G0179500:0.0268673,(Digitaria_exilis_H_Dex7A-001046.1:0.00443547,Digitaria_exilis_H_Dex7B-001087.1:0.00334345)n40:0.0276041)n39:0.0151065)n36:0.00385861)n32:0.00176558)n26:0.0163411)n24:0.0170805)n23:0.0105157,(Phragmites_australis_Phragmites_australis_PaChr11_4744301_4748440_evm.model.PaChr11.499_1_CDS_4362377504_20268:0.042377,Phragmites_australis_Phragmites_australis_PaChr7_5287053_5291302_evm.model.PaChr7.496_1_CDS_4362475934_1642:0.0404574)n41:0.00449527)n22:0.0137513)n21:0.00790642)n19:0.0237811)n6:0.0279625)n2:0.0331505,(Streptochaeta_angustifolia_strangu_019047:0.231147,ASEM_RSA5_H_RSA5chrom7002335.1:0.418611)n42:0.0465123)n1:0.199887)n0;
```
