## Supplementary Dataset S1 for "Gene turnover and contingency facilitated the repeated evolution of C_4_ photosynthesis in grasses": OG0008976_tree.txt

```
((Pharus_latifolius_Phala.06G221500:0.085523,(Streptochaeta_angustifolia_strangu_032260:0.123409,((((Zizania_latifolia_GWHTBFHI017619:0.0442905,Zizania_latifolia_GWHTBFHI018572:0.0523629)n6:0.0323216,(Oryza_sativa_LOC_Os04g51280:0.0151455,Leersia_perrieri_LPERR04G19820:0.073227)n7:0.0214707)n5:0.0522144,((Brachypodium_distachyon_BRADI_5g20660v3:0.0671978,Hordeum_spontaneum_WB01_002776_0170481:0.0408139)n9:0.0320742,(((Ampelocalamus_luodianensis_Alu04Cg18290.1:0.0488886,Dendrocalamus_sinicus_Dendrocalamus_sinicus_Dsi04B_35266685_35268632_Dsi04Bg11670.2_1_CDS_4147756360_37379:0.0241264)n12:0.00483185,Olyra_latifolia_Ola022281:0.0655466)n11:0.00210293,(Dendrocalamus_sinicus_Dendrocalamus_sinicus_Dsi04A_7056651_7058597_Dsi04Ag04870.1_-1_CDS_4147748248_19344:0.0388053,Ampelocalamus_luodianensis_Alu04Dg05330.1:0.0253254)n13:0.00281393)n10:0.00943818)n8:0.016045)n4:0.0138877,(((Chasmanthium_laxum_Chala.06G221500:0.0661343,((Phragmites_australis_Phragmites_australis_PaChr11_4607658_4610120_evm.model.PaChr11.488_1_CDS_4362377480_10159:0.0578748,(Eragrostis_curvula_EJB05_39423:0.0371313,(Eleusine_coracana_ELECO.r07.4BG0335980:0.0212529,Eleusine_coracana_ELECO.r07.4AG0305030:0.0155708)n20:0.0680047)n19:0.041355)n18:0.0140397,Phragmites_australis_Phragmites_australis_PaChr7_5189806_5192191_evm.model.PaChr7.484_1_CDS_4362475908_33183:0.0510021)n17:0.0056669)n16:0.0065448,(Aristida_adscensionis_H_Aadptg000073l000199.1:0.0449695,Stipagrostis_hirtigluma_H_Shi_ptg000016l_001157.1:0.0556848)n21:0.0312976)n15:0.00511807,((Zea_mays_Zm00001eb430340:0.0713123,Sorghum_bicolor_SORBI_3006G204100:0.0190546)n23:0.0517689,((Cenchrus_americanus_H_CamCM007984.2002132.1:0.0286047,Setaria_viridis_SEVIR_7G236800v2:0.0217984)n25:0.0357011,(Echinocloa_haploclada_eh_chr9.2537:0.052201,((Digitaria_radicosa_Dra07G0180700:0.0319046,(Digitaria_exilis_H_Dex7A-001051.1:0.0089371,Digitaria_exilis_H_Dex7B-001091.1:0.0173713)n29:0.0151439)n28:0.0188332,((((Panicum_virgatum_Pavir.7NG321800:0.0339207,(Panicum_virgatum_Pavir.1NG322200:0.673577,Panicum_virgatum_Pavir.7KG328500:0.0127927)n34:0.011797)n33:0.0100603,Panicum_hallii_Pahal.7G278900:0.0227631)n32:0.0124372,(Dichantelium_oligosantes_H_DolKV775021.1000052.1:0.0317459,Urochloa_fusta_Urofu.7G264100:0.0333259)n35:0.00198572)n31:5e-09,(ASEM_AUS1_H_AUS1CM014276.1001349.1:0.0245073,ASEM_RSA5_H_RSA5chrom7001458.1:0.0158907)n36:0.0292052)n30:0.00405273)n27:0.00198431)n26:0.00998113)n24:0.0129625)n22:0.0263968)n14:0.0386408)n3:0.0261017)n2:0.0114896)n1:0.0433748,((Carex_scoparia_H_Carex_Csco_scaffold_19_000059.1:0.242678,(Juncus_effusus_H_Juncus_Jeff_scaffold_5_000861.1:0.739707,Juncus_effusus_H_Juncus_Jeff_scaffold_5_000860.1:0.143749)n39:0.0838644)n38:0.0898408,((Ananas_comosus_H_Ananas_contig8_000523.1:0.0436654,Tillandsia_fasciculata_H_Tillandsia_CM054932.1_000069.1:0.0770298)n41:0.201156,(Ananas_comosus_H_Ananas_contig4_000650.1:0.0194803,Tillandsia_fasciculata_H_Tillandsia_CM054931.1_000278.1:0.0413811)n42:0.118209)n40:0.0131344)n37:0.0331548)n0;
```
