## Supplementary Dataset S1 for "Gene turnover and contingency facilitated the repeated evolution of C_4_ photosynthesis in grasses": OG0008977_tree.txt

```
((((Leersia_perrieri_LPERR04G20150:0.0544195,Oryza_sativa_LOC_Os04g51780:0.0440493)n3:0.0355525,(Zizania_latifolia_GWHTBFHI017638:0.0258303,Zizania_latifolia_GWHTBFHI018545:0.0323259)n4:0.0382443)n2:0.0399382,((((Dendrocalamus_sinicus_Dendrocalamus_sinicus_Dsi04A_6705456_6708448_Dsi04Ag04700.1_-1_CDS_4147748197_47486:0.0335199,(Olyra_latifolia_Ola022315:0.163742,(Ampelocalamus_luodianensis_Alu04Dg05080.1:0.0429899,Ampelocalamus_luodianensis_Alu04Cg18530.1:0.0211712)n10:0.00235235)n9:0.0100347)n8:0.00470778,(Dendrocalamus_sinicus_Dendrocalamus_sinicus_Dsi04C_4739930_4745229_Dsi04Cg03720.1_-1_CDS_4147758691_41891:0.111639,Olyra_latifolia_Ola008222:0.0750489)n11:0.00833877)n7:0.0257071,(Brachypodium_distachyon_BRADI_4g02260v3:0.0815042,(Hordeum_spontaneum_WB01_000854_0408218:5e-09,Hordeum_vulgareMorex_HORVU.MOREX.r3.5HG0430880:0.00284644)n13:0.0519564)n12:0.0646601)n6:0.0109215,(((Phragmites_australis_Phragmites_australis_PaChr7_4938974_4941088_evm.model.PaChr7.460_1_CDS_4362475856_11333:0.0398369,((Aristida_adscensionis_H_Aadptg000073l000217.1:0.076173,Stipagrostis_hirtigluma_H_Shi_ptg000016l_001172.1:0.0367872)n18:0.0209823,(Eleusine_coracana_ELECO.r07.4BG0335610:0.0538121,Eragrostis_curvula_EJB05_39378:0.0707965)n19:0.0462105)n17:0.0040489)n16:0.00451156,(Aristida_adscensionis_H_Aadptg000010l000032.1:0.143632,Phragmites_australis_Phragmites_australis_PaChr11_4357179_4359272_evm.model.PaChr11.461_1_CDS_4362377422_28238:0.0398063)n20:0.00947386)n15:0.01094,(Chasmanthium_laxum_Chala.06G225900:0.0647296,((Sorghum_bicolor_SORBI_3006G207600:0.0205997,(Zea_mays_Zm00001eb071460:0.0504119,Zea_mays_Zm00001eb430500:0.0423342)n24:0.00989862)n23:0.0646651,((Echinocloa_haploclada_eh_chr9.2577:0.0422627,(ASEM_AUS1_H_AUS1CM014276.1001370.1:0.00932511,ASEM_RSA5_H_RSA5chrom7002322.1:0.00946093)n27:0.0280472)n26:0.00858847,(Dichantelium_oligosantes_H_DolKV779688.1000003.1:0.0338622,(((Cenchrus_americanus_H_CamCM007984.2002143.1:0.0251937,Setaria_viridis_SEVIR_7G240800v2:0.0133883)n31:0.0240219,(Digitaria_radicosa_Dra07G0184600:0.0257622,(Digitaria_exilis_H_Dex7A-001074.1:0.00162929,Digitaria_exilis_H_Dex7B-001111.1:0.00312304)n33:0.0367058)n32:0.0120635)n30:0.00580197,((Panicum_hallii_Pahal.7G283500:0.0121479,(Panicum_virgatum_Pavir.7NG409800:0.0157898,Panicum_virgatum_Pavir.7KG335800:0.0098974)n36:0.00233786)n35:0.0371721,Urochloa_fusta_Urofu.7G268200:0.0408619)n34:0.00445874)n29:0.00870999)n28:0.00551594)n25:0.0213548)n22:0.0293057)n21:0.0182183)n14:0.0580941)n5:0.00539798)n1:0.0390674,(Streptochaeta_angustifolia_strangu_031360:0.0776386,(((Pharus_latifolius_Phala.06G224800:0.00551792,(Pharus_latifolius_Phala.06G224800.2:5e-09,Pharus_latifolius_Phala.06G224800.3:5e-09)n41:0.0061789)n40:6e-09,Pharus_latifolius_Phala.06G224800.4:0.00278863)n39:0.0914194,(Pharus_latifolius_Phala.08G154800:0.00832692,Pharus_latifolius_Phala.08G154800.2:0.0440195)n42:0.150865)n38:0.0167628)n37:0.0263647)n0;
```
