## Supplementary Dataset S1 for "Gene turnover and contingency facilitated the repeated evolution of C_4_ photosynthesis in grasses": OG0008978_tree.txt

```
(((Olyra_latifolia_Ola022372:0.0488958,((((Hordeum_spontaneum_WB01_007143_0191361:0.266421,Hordeum_spontaneum_WB01_007143_0159442:0.117716)n6:0.0457253,(Setaria_viridis_SEVIR_7G245400v2:0.222207,(Ampelocalamus_luodianensis_Alu04Cg18920.1:0.240178,((Brachypodium_distachyon_BRADI_3g32950v3:0.116274,Brachypodium_distachyon_BRADI_3g32940v3:0.0930456)n10:0.340854,Brachypodium_distachyon_BRADI_5g21531v3:0.159289)n9:0.0176988)n8:0.0741454)n7:0.526059)n5:0.0361409,((Zizania_latifolia_GWHTBFHI017665:0.0562987,Zizania_latifolia_GWHTBFHI018507:0.0455128)n12:0.0367977,(Leersia_perrieri_LPERR04G20580:0.14225,(Oryza_sativa_LOC_Os04g52250:0.125782,Oryza_sativa_LOC_Os04g52260:0.0510035)n14:0.0333379)n13:0.0503034)n11:0.034163)n4:0.0215891,(Ampelocalamus_luodianensis_Alu04Dg04720.2:0.0104259,(Dendrocalamus_sinicus_Dendrocalamus_sinicus_Dsi04A_6278783_6279256_Dsi04Ag04360.1_-1_CDS_4147748095_46923:0.0523451,Dendrocalamus_sinicus_Dendrocalamus_sinicus_Dsi04B_35888212_35888685_Dsi04Bg12070.1_1_CDS_4147756480_48076:0.0437601)n16:0.00486223)n15:0.0136814)n3:0.00152016)n2:0.0351962,(((Aristida_adscensionis_H_Aadptg000073l000236.1:0.0686366,Stipagrostis_hirtigluma_H_Shi_ptg000016l_001190.1:0.072792)n19:0.0607016,(Urochloa_fusta_Urofu.7G273000:0.105015,(((Eragrostis_curvula_EJB05_39336:0,Eragrostis_curvula_EJB05_57133:0)n23:0.159761,(Eleusine_coracana_ELECO.r07.4BG0335200:0.0372346,Eleusine_coracana_ELECO.r07.4AG0304330:0.0345625)n24:0.0813958)n22:0.0571125,((Digitaria_radicosa_Dra07G0188500:0.0425392,(Digitaria_exilis_H_Dex7A-001086.1:0.00959785,Digitaria_exilis_H_Dex7B-001126.1:0.0191955)n27:0.0472224)n26:0.041846,(Panicum_hallii_Pahal.7G288300:0.0156625,(Panicum_virgatum_Pavir.7KG337700:0.0159849,Panicum_virgatum_Pavir.7NG404700:0.0182846)n29:0.00203162)n28:0.0257606)n25:0.0077101)n21:0.0146139)n20:0.0305877)n18:0.0290862,(Chasmanthium_laxum_Chala.06G230000:0.0635887,((Phragmites_australis_Phragmites_australis_PaChr7_4679703_4680203_evm.model.PaChr7.431_1_CDS_4362475792_26882:0.0804612,Phragmites_australis_Phragmites_australis_PaChr11_4031057_4031536_evm.model.PaChr11.426_1_CDS_4362377344_37919:0.054312)n32:0.0187708,((Echinocloa_haploclada_eh_chr9.2619:0.0662058,(Dichantelium_oligosantes_H_DolKV769570.1000005.1:0.0877846,(ASEM_AUS1_H_AUS1CM014276.1001397.1:0.0303458,ASEM_RSA5_H_RSA5chrom7001485.1:0.0399343)n36:0.064651)n35:0.0197364)n34:0.0166717,(Sorghum_bicolor_SORBI_3006G211701:0.0441509,(Zea_mays_Zm00001eb430720:0.0784145,(Zea_mays_Zm00001eb071050:0.0275513,(Zea_mays_Zm00001eb337480:0.0962212,Zea_mays_Zm00001eb240220:0.0512606)n40:0.0318556)n39:0.0232)n38:0.00257778)n37:0.0174022)n33:0.0270066)n31:0.0133769)n30:0.00931723)n17:0.021471)n1:0.0554119,(Pharus_latifolius_Phala.06G228300:0.114126,(Streptochaeta_angustifolia_strangu_033347:0.0731854,Streptochaeta_angustifolia_strangu_022332:0.116159)n42:0.0129065)n41:0.0464186)n0;
```
