## Supplementary Dataset S1 for "Gene turnover and contingency facilitated the repeated evolution of C_4_ photosynthesis in grasses": OG0008979_tree.txt

```
(Carex_scoparia_H_Carex_Csco_scaffold_23_000519.1:0.231623,(Streptochaeta_angustifolia_strangu_028989:0.0844923,((Pharus_latifolius_Phala.02G259900:0.142425,(Pharus_latifolius_Phala.06G231500.5:0.00132401,((Pharus_latifolius_Phala.06G231500:0,Pharus_latifolius_Phala.06G231500.6:0,Pharus_latifolius_Phala.06G231500.7:0,Pharus_latifolius_Phala.06G231500.4:0,Pharus_latifolius_Phala.06G231500.2:0)n6:5e-09,Pharus_latifolius_Phala.06G231500.3:5e-09)n5:0.000301871)n4:0.0163485)n3:0.063739,(((Zizania_latifolia_GWHTBFHI017696:0.0609272,(Leersia_perrieri_LPERR04G20990:0.0817305,Oryza_sativa_LOC_Os04g52690:0.0456082)n10:0.0204322)n9:0.050335,((Brachypodium_distachyon_BRADI_5g21890v3:0.0687935,(Hordeum_spontaneum_WB01_012487_0030092:0.0010615,Hordeum_vulgareMorex_HORVU.MOREX.r3.2HG0195950:0.000898072)n13:0.0632848)n12:0.026483,(Olyra_latifolia_Ola023196:0.0610901,(Dendrocalamus_sinicus_Dendrocalamus_sinicus_Dsi04C_4226465_4231217_Dsi04Cg03280.2_1_CDS_4147758559_24442:0.0232571,(Ampelocalamus_luodianensis_Alu04Dg04420.1:0.0298344,Ampelocalamus_luodianensis_Alu04Cg19230.1:0.0155546)n16:0.00172828)n15:0.00838481)n14:0.00438872)n11:0.0131379)n8:0.0197574,((Aristida_adscensionis_H_Aadptg000073l000039.1:0.0684241,Stipagrostis_hirtigluma_H_Shi_ptg000016l_001854.1:0.0434323)n18:0.0315557,(Phragmites_australis_Phragmites_australis_PaChr7_4405627_4410325_evm.model.PaChr7.401_1_CDS_4362475726_41616:0.0369611,((Eragrostis_curvula_EJB05_38305:0.0563973,(Eleusine_coracana_ELECO.r07.4BG0334740:0.0159245,Eleusine_coracana_ELECO.r07.4AG0303840:0.0141735)n22:0.0619507)n21:0.0315805,(Chasmanthium_laxum_Chala.06G234600:0.0493651,(((ASEM_AUS1_H_AUS1CM014276.1002117.1:0.00600662,ASEM_RSA5_H_RSA5chrom7002261.1:0.00470037)n26:0.0374604,(Sorghum_bicolor_SORBI_3006G216800:0.0211577,(Zea_mays_Zm00001eb072100:0.00670525,Zea_mays_Zm00001eb431070:0.00538076)n28:0.036868)n27:0.0322273)n25:0.00802314,((Dichantelium_oligosantes_H_DolKV777453.1000014.1:0.0306196,(Digitaria_radicosa_Dra07G0192400:0.0330647,(Digitaria_exilis_H_Dex7A-001722.1:0.0208461,Digitaria_exilis_H_Dex7B-001767.1:0.0189863)n32:0.0181785)n31:0.0242421)n30:0.00695816,(Echinocloa_haploclada_eh_chr9.2667:0.035881,((Panicum_hallii_Pahal.7G292300:0.0178386,(Panicum_virgatum_Pavir.7KG342700:0.0193791,Panicum_virgatum_Pavir.7NG400000:0.0205718)n36:0.00624529)n35:0.0224129,(Urochloa_fusta_Urofu.7G277900:0.0311519,(Setaria_viridis_SEVIR_7G250100v2:0.0112114,(Cenchrus_americanus_H_CamCM007983.2002225.1:0.0347056,Cenchrus_americanus_H_CamCM007984.2002668.1:5e-09)n39:0.0182558)n38:0.0182241)n37:0.00446095)n34:0.00124198)n33:0.00272449)n29:0.0154888)n24:0.0177102)n23:0.0109919)n20:0.00439943)n19:0.0184504)n17:0.0268326)n7:0.0538631)n2:0.0288434)n1:0.231623)n0;
```
