## Supplementary Dataset S1 for "Gene turnover and contingency facilitated the repeated evolution of C_4_ photosynthesis in grasses": OG0008980_tree.txt

```
((Streptochaeta_angustifolia_strangu_012666:0.0684249,(Pharus_latifolius_Phala.06G232200.2:0.00206088,((Pharus_latifolius_Phala.06G232200:0,Pharus_latifolius_Phala.06G232200.3:0)n4:5e-09,(Pharus_latifolius_Phala.06G232200.5:5e-09,Pharus_latifolius_Phala.06G232200.4:5e-09)n5:5e-09)n3:5e-09)n2:0.0602358)n1:0.01982,((((Dendrocalamus_sinicus_Dendrocalamus_sinicus_Dsi04B_36202282_36205297_Dsi04Bg12340.1_1_CDS_4147756561_36817:0.0252345,Ampelocalamus_luodianensis_Alu04Dg04370.1:0.0205835)n9:0.00369691,((Ampelocalamus_luodianensis_Alu04Cg19280.3:0.010763,Ampelocalamus_luodianensis_Alu05Dg13460.2:0.0429508)n11:0.0108049,(Dendrocalamus_sinicus_Dendrocalamus_sinicus_Dsi04A_5746441_5749397_Dsi04Ag03950.1_-1_CDS_4147747972_34536:0.0198881,Olyra_latifolia_scaffold367_380897_390763_-:0.0622342)n12:0.00523188)n10:0.00058132)n8:0.0100167,((Brachypodium_distachyon_BRADI_5g21930v3:0.0449861,(Hordeum_spontaneum_WB01_005587_0117420:5e-09,Hordeum_vulgareMorex_HORVU.MOREX.r3.2HG0195580:0.00177695)n15:0.0791185)n14:0.0417076,((Zizania_latifolia_GWHTBFHI017700:0.0260658,Zizania_latifolia_GWHTBFHI018470:0.0152774)n17:0.0217828,(Leersia_perrieri_LPERR04G21040:0.0330031,Oryza_sativa_LOC_Os04g52730:0.0315471)n18:0.0180803)n16:0.0476882)n13:0.00358627)n7:0.00688284,(((Eleusine_coracana_ELECO.r07.4BG0334690:0.00818868,Eleusine_coracana_ELECO.r07.4AG0303790:0.00533272)n21:0.0417737,(Eragrostis_curvula_EJB05_38314:0.00769719,Eragrostis_curvula_EJB05_57072:5e-09)n22:0.0313519)n20:0.0207736,((Aristida_adscensionis_H_Aadptg000073l000259.1:0.0464396,Stipagrostis_hirtigluma_H_Shi_ptg000016l_001217.1:0.0476891)n24:0.0162561,((Chasmanthium_laxum_Chala.06G235300:0.0455711,(((Sorghum_bicolor_SORBI_3006G217300:0.0241951,(Zea_mays_Zm00001eb431050:0.0296461,Zea_mays_Zm00001eb070550:0.0254862)n30:0.00948796)n29:0.0274899,(Dichantelium_oligosantes_H_DolKV777453.1000005.1:0.0289545,Echinocloa_haploclada_eh_chr9.2672:0.0247281)n31:0.00896028)n28:0.00916927,(((ASEM_AUS1_H_AUS1CM014276.1001420.1:0.00812509,ASEM_RSA5_H_RSA5chrom7001512.1:0.00491623)n34:0.0241696,(Urochloa_fusta_Urofu.7G278400:0.018753,(Cenchrus_americanus_H_CamCM007984.2002246.1:0.0283956,Setaria_viridis_SEVIR_7G250600v2:0.0124144)n36:0.0145451)n35:0.0049933)n33:0.0112142,((Digitaria_radicosa_Dra07G0192900:0.0197561,(Digitaria_exilis_H_Dex7A-001124.1:0.00170893,Digitaria_exilis_H_Dex7B-001170.1:6e-09)n39:0.0212026)n38:0.0190076,(Panicum_hallii_Pahal.7G292800:0.00810568,(Panicum_virgatum_Pavir.7KG347500:0.0148088,Panicum_virgatum_Pavir.7NG394600:0.0140977)n41:0.00272066)n40:0.0247553)n37:0.00267077)n32:0.00396929)n27:0.01954)n26:0.00934439,(Phragmites_australis_Phragmites_australis_PaChr7_4353620_4356688_evm.model.PaChr7.396_1_CDS_4362475712_35711:0.0258141,Phragmites_australis_Phragmites_australis_PaChr11_3710745_3713778_evm.model.PaChr11.392_1_CDS_4362377268_5943:0.0318551)n42:0.00353945)n25:0.00108384)n23:0.00683223)n19:0.0369249)n6:0.01982)n0;
```
