## Supplementary Dataset S1 for "Gene turnover and contingency facilitated the repeated evolution of C_4_ photosynthesis in grasses": OG0008981_tree.txt

```
((Juncus_effusus_H_Juncus_Jeff_scaffold_7_000938.1:0.202423,Carex_scoparia_H_Carex_Csco_scaffold_2_000987.1:0.194354)n1:0.129561,(((Olyra_latifolia_Ola028143:0.0863493,(((Ampelocalamus_luodianensis_Alu04Cg20370.1:0.0358646,Dendrocalamus_sinicus_Dendrocalamus_sinicus_Dsi04C_3304533_3307942_Dsi04Cg02660.1_-1_CDS_4147758373_33445:0.0610233)n7:0.0112311,(Dendrocalamus_sinicus_Dendrocalamus_sinicus_Dsi04B_37034219_37039729_Dsi04Bg13080.1_1_CDS_4147756783_48077:0.0673653,Ampelocalamus_luodianensis_AluCtg00619g00120.2:0.0930788)n8:0.0103421)n6:0.00615626,Dendrocalamus_sinicus_Dendrocalamus_sinicus_Dsi04A_3459337_3465513_Dsi04Ag02650.2_-1_CDS_4147747582_42417:0.0649025)n5:0.0257697)n4:0.0226655,(((Zizania_latifolia_GWHTBFHI017780:0.0571813,Zizania_latifolia_GWHTBFHI018380:0.0449099)n11:0.0427577,(Leersia_perrieri_LPERR04G22430:0.091712,Oryza_sativa_LOC_Os04g54474:0.0695367)n12:0.0464724)n10:0.0624362,((Brachypodium_distachyon_BRADI_5g23340v3:0.123798,(Hordeum_spontaneum_WB01_000780_0098750:0.0307436,Hordeum_vulgareMorex_HORVU.MOREX.r3.2HG0206960:0.00329094)n15:0.142215)n14:0.129303,((((Eleusine_coracana_ELECO.r07.4BG0333190:0.0258063,Eleusine_coracana_ELECO.r07.4AG0302240:0.0230856)n19:0.0950501,((Phragmites_australis_Phragmites_australis_PaChr11_2979956_2985719_evm.model.PaChr11.311_1_CDS_4362377090_16055:0.0880681,Phragmites_australis_Phragmites_australis_PaChr7_3414697_3419995_evm.model.PaChr7.308_1_CDS_4362475518_39087:0.0628026)n21:0.0112693,Chasmanthium_laxum_Chala.06G251500:0.0744349)n20:0.00639127)n18:0.00588206,((Sorghum_bicolor_SORBI_3006G233500:0.0265206,(Zea_mays_Zm00001eb069140:0.0601611,Zea_mays_Zm00001eb431760:0.0878168)n24:0.0118556)n23:0.0674373,(Dichantelium_oligosantes_H_DolKV783043.1000017.1:0.0449013,((ASEM_AUS1_H_AUS1CM014276.1001521.1:0.0211744,ASEM_RSA5_H_RSA5chrom7001639.1:0.00816228)n27:0.0218141,((Panicum_hallii_Pahal.7G307500:0.0174729,(Panicum_virgatum_Pavir.7KG407400:0.0182764,Panicum_virgatum_Pavir.7NG385600:0.0192292)n30:0.0122122)n29:0.0223899,((Cenchrus_americanus_H_CamCM007984.2002646.1:0.0313916,Setaria_viridis_SEVIR_7G267200v2:0.0248502)n32:0.00953994,(Urochloa_fusta_Urofu.7G296600:0.0360567,(Echinocloa_haploclada_eh_chr9.2819:0.0680587,((Digitaria_radicosa_Dra07G0204900.3:5e-09,(Digitaria_radicosa_Dra07G0204900.2:5e-09,Digitaria_radicosa_Dra07G0204900:5e-09)n37:5e-09)n36:0.0427617,(Digitaria_exilis_H_Dex7A-001208.1:0.00439139,Digitaria_exilis_H_Dex7B-001257.1:0.0602289)n38:0.0367532)n35:0.0362427)n34:0.0110258)n33:0.00418629)n31:0.00637585)n28:0.00676805)n26:0.00861168)n25:0.0284844)n22:0.0315317)n17:0.032534,(Aristida_adscensionis_H_Aadptg000072l000070.1:0.0916633,(Stipagrostis_hirtigluma_H_Shi_ptg000046l_001244.1:0.355086,Stipagrostis_hirtigluma_H_Shi_ptg000016l_001305.1:0.050452)n40:0.00560578)n39:0.0186546)n16:0.0196446)n13:0.0305492)n9:0.0317535)n3:0.088901,(Streptochaeta_angustifolia_strangu_023098:0.233147,(Streptochaeta_angustifolia_strangu_007991:0.139893,Streptochaeta_angustifolia_strangu_028013:0.167746)n42:0.0167746)n41:0.00186384)n2:0.0452506)n0;
```
