## Supplementary Dataset S1 for "Gene turnover and contingency facilitated the repeated evolution of C_4_ photosynthesis in grasses": OG0008982_tree.txt

```
((((Ananas_comosus_H_Ananas_contig16_000169.1:0.0441692,Tillandsia_fasciculata_H_Tillandsia_CM054944.1_000652.1:0.0228433)n3:0.117863,(Carex_scoparia_H_Carex_Csco_scaffold_13_000466.1:0.199988,(Carex_scoparia_H_Carex_Csco_scaffold_30_000534.1:0.14079,Carex_scoparia_H_Carex_Csco_scaffold_3_000654.1:0.299461)n5:0.0639669)n4:0.00710743)n2:0.105025,Juncus_effusus_H_Juncus_Jeff_scaffold_1_001805.1:0.397201)n1:0.0472386,(Streptochaeta_angustifolia_strangu_030107:0.083207,(Pharus_latifolius_Phala.06G255900:0.0520888,((((Leersia_perrieri_LPERR04G23410:0.0423069,Oryza_sativa_LOC_Os04g55940:0.0351157)n11:0.0236535,(Zizania_latifolia_GWHTBFHI017852:0.027686,Zizania_latifolia_GWHTBFHI018317:0.0230917)n12:0.0206086)n10:0.0355741,(((Hordeum_spontaneum_WB01_004686_0126644:0,Hordeum_vulgareMorex_HORVU.MOREX.r3.2HG0203400:0,Hordeum_vulgareMorex_HORVU.MOREX.r3.2HG0203400.2:0)n15:0.0670065,Brachypodium_distachyon_BRADI_5g24387v3:0.0417036)n14:0.0304402,((Dendrocalamus_sinicus_Dendrocalamus_sinicus_Dsi04A_2386537_2390300_Dsi04Ag01990.1_-1_CDS_4147747384_44668:0.0279964,Ampelocalamus_luodianensis_Alu04Cg21300.6:0.0227662)n17:0.00617895,(Ampelocalamus_luodianensis_Alu04Dg02710.6:0.0400453,(Dendrocalamus_sinicus_Dendrocalamus_sinicus_Dsi12A_8891729_8897324_Dsi12Ag04220.2_-1_CDS_4147842247_1646:0.143687,Dendrocalamus_sinicus_Dendrocalamus_sinicus_Dsi04B_37842070_37847129_Dsi04Bg13660.1_1_CDS_4147756957_32314:0.00273043)n19:0.0199778)n18:0.0124199)n16:0.00758588)n13:0.00820076)n9:0.0152714,((Chasmanthium_laxum_Chala.06G261500:0.0342775,(Aristida_adscensionis_H_Aadptg000072l000480.1:0.041329,Stipagrostis_hirtigluma_H_Shi_ptg000016l_001366.1:0.0407987)n22:0.0228892)n21:0.00591123,(((Sorghum_bicolor_SORBI_3006G245100:0.0165859,(Zea_mays_Zm00001eb432390:0.0280816,Zea_mays_Zm00001eb067920:0.025082)n26:0.00366328)n25:0.0387419,((ASEM_AUS1_H_AUS1CM014276.1001587.1:0.00325944,ASEM_RSA5_H_RSA5chrom7001707.1:0.00323658)n28:0.0279392,(Echinocloa_haploclada_eh_chr9.2941:0.0256992,(Urochloa_fusta_Urofu.7G309700:0.0443476,((Digitaria_radicosa_Dra07G0214800:0.0272268,(Digitaria_exilis_H_Dex7A-001276.1:0.00695095,Digitaria_exilis_H_Dex7B-001319.1:0.00254298)n33:0.0196486)n32:0.0115172,((Panicum_hallii_Pahal.7G319300:0.0190904,(Panicum_virgatum_Pavir.7KG415300:0.0138737,Panicum_virgatum_Pavir.7NG373500:0.00977701)n36:0.00351771)n35:0.00939958,(Cenchrus_americanus_H_CamCM007984.2002355.1:0.0390927,Setaria_viridis_SEVIR_3G034900v2:0.0155683)n37:0.00408253)n34:0.00263441)n31:0.00268482)n30:0.00227615)n29:0.00499795)n27:0.014797)n24:0.0128668,((Eragrostis_curvula_EJB05_39958:0.0478148,(Eleusine_coracana_ELECO.r07.4BG0331990:0.00983091,Eleusine_coracana_ELECO.r07.4AG0301260:0.0083317)n40:0.0408807)n39:0.036371,(Phragmites_australis_Phragmites_australis_PaChr11_2314842_2318574_evm.model.PaChr11.240_1_CDS_4362376932_34544:0.0356404,Phragmites_australis_Phragmites_australis_PaChr7_2465077_2468875_evm.model.PaChr7.236_1_CDS_4362475358_14276:0.0196809)n41:0.00218677)n38:0.00490686)n23:0.00392534)n20:0.0516675)n8:0.0392285)n7:0.0355637)n6:0.0472386)n0;
```
