## Supplementary Dataset S1 for "Gene turnover and contingency facilitated the repeated evolution of C_4_ photosynthesis in grasses": OG0008983_tree.txt

```
((Juncus_effusus_H_Juncus_Jeff_scaffold_16_000252.1:0.189168,(Carex_scoparia_H_Carex_Csco_scaffold_11_000487.1:0.125278,(Ananas_comosus_H_Ananas_contig19_000762.1:0.021648,Tillandsia_fasciculata_H_Tillandsia_CM054951.1_000846.1:0.0278803)n3:0.101253)n2:0.0675075)n1:0.0485643,((Pharus_latifolius_Phala.06G260200.4:0.00172354,(Pharus_latifolius_Phala.06G260200:0,Pharus_latifolius_Phala.06G260200.6:0,Pharus_latifolius_Phala.06G260200.5:0,Pharus_latifolius_Phala.06G260200.3:0,Pharus_latifolius_Phala.06G260200.2:0)n6:6e-09)n5:0.0621472,(((Brachypodium_distachyon_BRADI_5g24550v3:0.0441886,(Hordeum_spontaneum_WB01_003876_0082298:0.000937226,Hordeum_vulgareMorex_HORVU.MOREX.r3.2HG0202350:0.000947837)n10:0.102417)n9:0.0361764,(Olyra_latifolia_Ola017270:0.0462572,((Dendrocalamus_sinicus_Dendrocalamus_sinicus_Dsi04B_38188929_38195208_Dsi04Bg13930.1_-1_CDS_4147757038_21061:0.0207727,Ampelocalamus_luodianensis_Alu04Dg02420.1:0.0169423)n13:0.00535287,(Ampelocalamus_luodianensis_Alu04Cg21630.1:0.0149233,(Dendrocalamus_sinicus_Dendrocalamus_sinicus_Dsi04A_1984236_1989038_Dsi04Ag01730.1_1_CDS_4147747306_770:0.0226247,Dendrocalamus_sinicus_Dendrocalamus_sinicus_Dsi04C_2115296_2119351_Dsi04Cg01830.1_1_CDS_4147758124_6998:0.0150432)n15:0.00249247)n14:0.000276941)n12:0.00502641)n11:0.0123812)n8:0.00549547,(((Zizania_latifolia_GWHTBFHI018286:0.0287654,Zizania_latifolia_GWHTBFHI017873:0.016045)n18:0.0128829,(Leersia_perrieri_LPERR04G23750:0.0562309,Oryza_sativa_LOC_Os04g56400:0.0281003)n19:0.0211743)n17:0.0224337,(((Aristida_adscensionis_H_Aadptg000072l000136.1:0.0567209,Stipagrostis_hirtigluma_H_Shi_ptg000016l_001386.1:0.0387982)n22:0.00899825,(Phragmites_australis_Phragmites_australis_PaChr11_2039322_2043635_evm.model.PaChr11.214_1_CDS_4362376874_10156:0.0396518,((Eleusine_coracana_ELECO.r07.4BG0331600:0.00865627,Eleusine_coracana_ELECO.r07.4AG0300880:0.01447)n25:0.0664058,Phragmites_australis_Phragmites_australis_PaChr7_2153387_2157912_evm.model.PaChr7.207_1_CDS_4362475294_29818:0.0349352)n24:0.00412606)n23:0.000458452)n21:0.0067578,(Chasmanthium_laxum_Chala.06G264600:0.0233448,((Zea_mays_Zm00001eb432580:0.0438607,Sorghum_bicolor_SORBI_3006G249400:0.0324185)n28:0.0319951,(Dichantelium_oligosantes_H_DolKV777187.1000025.1:0.0198188,((ASEM_AUS1_H_AUS1CM014276.1001934.1:0.00717725,ASEM_RSA5_H_RSA5chrom7002088.1:0.0017401)n31:0.0231879,((Digitaria_radicosa_Dra07G0218000:0.0217191,(Digitaria_exilis_H_Dex7A-001577.1:6e-09,Digitaria_exilis_H_Dex7B-001618.1:0.00261157)n34:0.0253402)n33:0.0171098,((Cenchrus_americanus_H_CamCM007984.2002373.1:0.0274091,Setaria_viridis_SEVIR_3G024800v2:0.0100772)n36:0.0116084,(Urochloa_fusta_Urofu.7G313400:0.0381603,(Panicum_hallii_Pahal.7G323200:0.010195,(Panicum_virgatum_Pavir.7NG392600:0.010727,Panicum_virgatum_Pavir.7KG429600:0.00932815)n39:0.00103646)n38:0.00215982)n37:0.00598506)n35:0.00515824)n32:0.00477743)n30:0.0066475)n29:0.00779108)n27:0.026786)n26:0.00549324)n20:0.0041253)n16:0.0146076)n7:0.0543011)n4:0.0485643)n0;
```
