## Supplementary Dataset S1 for "Gene turnover and contingency facilitated the repeated evolution of C_4_ photosynthesis in grasses": OG0008984_tree.txt

```
(((Streptochaeta_angustifolia_strangu_006420:0.0851144,Streptochaeta_angustifolia_strangu_036306:0.0396128)n2:0.125274,((Pharus_latifolius_Phala.06G261700:0,Pharus_latifolius_Phala.06G261700.6:0,Pharus_latifolius_Phala.06G261700.4:0,Pharus_latifolius_Phala.06G261700.3:0)n4:0.000264136,(Pharus_latifolius_Phala.06G261700.2:0.00467731,Pharus_latifolius_Phala.06G261700.5:0.0084326)n5:1.6053e-05)n3:0.0801514)n1:0.0359232,(((Oryza_sativa_LOC_Os04g56580:0.0564756,(Zizania_latifolia_GWHTBFHI017880:0.0448889,Zizania_latifolia_GWHTBFHI018274:0.0356328)n9:0.0325093)n8:0.045862,((Brachypodium_distachyon_BRADI_5g24890v3:0.0515571,(Hordeum_spontaneum_WB01_002118_0094130:0.000648496,Hordeum_vulgareMorex_HORVU.MOREX.r3.2HG0201920:0.00180414)n12:0.0857009)n11:0.0481183,(Dendrocalamus_sinicus_Dendrocalamus_sinicus_Dsi04C_1996338_2010186_Dsi04Cg01770.1_1_CDS_4147758106_53712:0.0201117,(Ampelocalamus_luodianensis_Alu04Dg02310.2:0.111371,Ampelocalamus_luodianensis_Alu04Cg21760.1:0.0154986)n14:0.00172206)n13:0.0157533)n10:0.00678267)n7:0.0102399,((Stipagrostis_hirtigluma_H_Shi_ptg000016l_001711.1:0.0475906,Aristida_adscensionis_H_Aadptg000072l000475.1:0.056412)n16:0.023759,(((Eragrostis_curvula_EJB05_40002:0.0507542,(Eleusine_coracana_ELECO.r07.4BG0331430:0.0104759,Eleusine_coracana_ELECO.r07.4AG0300740:0.00559484)n20:0.0392456)n19:0.0356371,(Phragmites_australis_Phragmites_australis_PaChr7_2035834_2038607_evm.model.PaChr7.197_1_CDS_4362475270_19750:0.0403786,Phragmites_australis_Phragmites_australis_PaChr11_1935503_1937749_evm.model.PaChr11.203_1_CDS_4362376850_54:0.0450875)n21:0.00500972)n18:0.00357206,((Chasmanthium_laxum_Chala.03G019700:0.0260486,Chasmanthium_laxum_Chala.06G266100:0.00703173)n23:0.0220488,((Sorghum_bicolor_SORBI_3006G251500:0.0232397,(Zea_mays_Zm00001eb432760:0.0388788,Zea_mays_Zm00001eb067500:0.0404817)n26:0.00771032)n25:0.0392919,((Dichantelium_oligosantes_H_DolKV775224.1000010.1:0.0442794,(ASEM_AUS1_H_AUS1CM014276.1001925.1:0.00390281,(ASEM_RSA5_H_RSA5chrom7001746.1:0.000720542,ASEM_RSA5_H_RSA5chrom7002080.1:0.00840692)n30:0.000934103)n29:0.00391313)n28:5e-09,((Digitaria_radicosa_Dra07G0219400:0.0363823,(Digitaria_exilis_H_Dex7A-001567.1:0.0109325,Digitaria_exilis_H_Dex7B-001610.1:0.0127451)n33:0.0155596)n32:0.0235771,((Urochloa_fusta_Urofu.7G315000:0.0297598,((Cenchrus_americanus_H_CamCM007982.2001274.1:0,Cenchrus_americanus_H_CamCM007984.2002364.1:0)n37:0.0275795,Setaria_viridis_SEVIR_3G026300v2:0.010918)n36:0.0142736)n35:0.0132697,(Echinocloa_haploclada_eh_chr9.2991:0.0332535,(Panicum_hallii_Pahal.7G325000:0.0232855,(Panicum_virgatum_Pavir.7KG431500:0.0127111,Panicum_virgatum_Pavir.7NG423700:0.0170908)n40:0.00189898)n39:0.00302953)n38:0.00340746)n34:0.00178576)n31:0.00121231)n27:0.0120127)n24:0.0194265)n22:0.0102708)n17:0.00779893)n15:0.0374169)n6:0.0359232)n0;
```
