## Supplementary Dataset S1 for "Gene turnover and contingency facilitated the repeated evolution of C_4_ photosynthesis in grasses": OG0008985_tree.txt

```
((Streptochaeta_angustifolia_strangu_035362:0.149122,((Pharus_latifolius_Phala.06G263300.4:5e-09,(Pharus_latifolius_Phala.06G263300.5:5e-09,Pharus_latifolius_Phala.06G263300.2:7e-09)n4:0.0079714)n3:6e-09,(Pharus_latifolius_Phala.06G263300.3:5e-09,Pharus_latifolius_Phala.06G263300:5e-09)n5:5e-09)n2:0.0778867)n1:0.0371217,(((Olyra_latifolia_Ola028829:0.0766929,(Dendrocalamus_sinicus_Dendrocalamus_sinicus_Dsi04A_1758298_1764926_Dsi04Ag01540.1_1_CDS_4147747249_25530:0.0331809,((Dendrocalamus_sinicus_Dendrocalamus_sinicus_Dsi04B_38444916_38452180_Dsi04Bg14170.1_-1_CDS_4147757110_4743:0.0451634,Ampelocalamus_luodianensis_Alu04Dg02160.1:0.0298559)n11:0.00441249,(Ampelocalamus_luodianensis_Alu04Cg21900.1:0.024122,Dendrocalamus_sinicus_Dendrocalamus_sinicus_Dsi04C_1837750_1844985_Dsi04Cg01650.1_1_CDS_4147758070_33444:0.0291257)n12:0.0138242)n10:0.00140423)n9:0.00194527)n8:0.0142487,(((Leersia_perrieri_LPERR04G24060:0.0651299,Oryza_sativa_LOC_Os04g56750:0.0676139)n15:0.0390111,(Zizania_latifolia_GWHTBFHI017897:0.0586539,Zizania_latifolia_GWHTBFHI018258:0.0568806)n16:0.0238938)n14:0.0531647,(Brachypodium_distachyon_BRADI_5g25100v3:0.0846092,(Hordeum_spontaneum_WB01_003986_0280912:0.002434,(Hordeum_vulgareMorex_HORVU.MOREX.r3.2HG0201120.2:5e-09,Hordeum_vulgareMorex_HORVU.MOREX.r3.2HG0201120:5e-09)n19:5e-09)n18:0.125606)n17:0.047455)n13:0.0127573)n7:0.0218992,((Chasmanthium_laxum_Chala.06G267900:0.0571303,((Dichantelium_oligosantes_H_DolKV775588.1000011.1:0.030649,((Echinocloa_haploclada_eh_chr9.3013:0.0473794,(ASEM_AUS1_H_AUS1CM014276.1001913.1:0.00307632,ASEM_RSA5_H_RSA5chrom7002068.1:0.00805691)n26:0.042478)n25:0.00997246,(Urochloa_fusta_Urofu.7G318100:0.0423972,(((Panicum_hallii_Pahal.7G326600:0.0179834,(Panicum_virgatum_Pavir.7NG426500:0.0218206,(Panicum_virgatum_Pavir.7KG380300:0.0023775,Panicum_virgatum_Pavir.7KG434000:0.00475729)n32:0.0141883)n31:0.00468811)n30:0.0277368,(Cenchrus_americanus_H_CamCM007984.2002529.1:0.0392072,Setaria_viridis_SEVIR_3G028200v2:0.0136678)n33:0.0155085)n29:0.00319453,(Digitaria_radicosa_Dra07G0221600:0.0346886,(Digitaria_exilis_H_Dex7A-001559.1:0.00560241,Digitaria_exilis_H_Dex7B-001595.1:0.00809664)n35:0.0374592)n34:0.0183852)n28:0.00476958)n27:0.00421159)n24:0.00286811)n23:0.0258325,(Sorghum_bicolor_SORBI_3006G254600:0.0411597,(Zea_mays_Zm00001eb433000:0.0589212,Zea_mays_Zm00001eb067340:0.0502933)n37:0.00558815)n36:0.0101002)n22:0.0306394)n21:0.0101846,((Aristida_adscensionis_H_Aadptg000072l000466.1:0.0628122,Stipagrostis_hirtigluma_H_Shi_ptg000016l_001696.1:0.0500021)n39:0.0262717,((Eleusine_coracana_ELECO.r07.4AG0300590:0.0639895,Eragrostis_curvula_EJB05_40032:0.0559775)n41:0.0617796,(Phragmites_australis_Phragmites_australis_PaChr7_1907385_1912744_evm.model.PaChr7.184_1_CDS_4362475072_21425:0.0511564,Phragmites_australis_Phragmites_australis_PaChr11_1808803_1813363_evm.model.PaChr11.190_1_CDS_4362376820_29913:0.0438133)n42:0.00486814)n40:0.00992716)n38:0.009714)n20:0.0777425)n6:0.0371217)n0;
```
