## Supplementary Dataset S1 for "Gene turnover and contingency facilitated the repeated evolution of C_4_ photosynthesis in grasses": OG0008986_tree.txt

```
(((Ananas_comosus_H_Ananas_contig25_000094.1:0.0396523,Tillandsia_fasciculata_H_Tillandsia_CM054945.1_000134.1:0.0343963)n2:0.217193,(Carex_scoparia_H_Carex_Csco_scaffold_15_000750.1:0.186107,Juncus_effusus_H_Juncus_Jeff_scaffold_18_000644.1:0.25935)n3:0.127331)n1:0.055872,(Streptochaeta_angustifolia_strangu_036156:0.0942276,((Pharus_latifolius_Phala.06G264100:0,Pharus_latifolius_Phala.06G264100.3:0,Pharus_latifolius_Phala.06G264100.2:0)n6:0.0783116,((((Leersia_perrieri_LPERR04G24160:0.0524615,Oryza_sativa_LOC_Os04g56850:0.033478)n10:0.0198094,(Zizania_latifolia_GWHTBFHI017900:0.0443567,Zizania_latifolia_GWHTBFHI018253:0.0329647)n11:0.0187524)n9:0.0481594,((Brachypodium_distachyon_BRADI_5g25157v3:0.0633117,(Hordeum_vulgareMorex_HORVU.MOREX.r3.2HG0200970:0.0013124,(Hordeum_spontaneum_WB01_003902_0348809:0.146417,Hordeum_spontaneum_WB01_003986_0032003:0.00272773)n15:0.000303081)n14:0.0304683)n13:0.0419427,((Ampelocalamus_luodianensis_Alu04Cg21960.2:0.0177967,(Dendrocalamus_sinicus_Dendrocalamus_sinicus_Dsi04B_38492457_38499626_Dsi04Bg14230.1_-1_CDS_4147757128_14872:0.0401452,Dendrocalamus_sinicus_Dendrocalamus_sinicus_Dsi04C_1769546_1775268_Dsi04Cg01580.1_1_CDS_4147758049_21627:0.0222754)n18:0.00247505)n17:0.00629261,(Dendrocalamus_sinicus_Dendrocalamus_sinicus_Dsi04A_1702340_1708046_Dsi04Ag01480.1_1_CDS_4147747231_15402:0.0273187,(Ampelocalamus_luodianensis_Alu04Dg02100.1:0.0284484,(Olyra_latifolia_Ola028822:0.0257573,Olyra_latifolia_Ola005503:0.0433313)n21:0.0441252)n20:0.00230355)n19:0.00025595)n16:0.0113504)n12:0.0110452)n8:0.010446,((Aristida_adscensionis_H_Aadptg000072l000461.1:0.0742395,Stipagrostis_hirtigluma_H_Shi_ptg000016l_001691.1:0.0527631)n23:0.0164022,(Eragrostis_curvula_EJB05_40031:0.0912031,((Phragmites_australis_Phragmites_australis_PaChr7_1846632_1852391_evm.model.PaChr7.178_1_CDS_4362474938_7527:0.0451033,Phragmites_australis_Phragmites_australis_PaChr11_1739070_1744072_evm.model.PaChr11.182_1_CDS_4362376698_21101:0.0423623)n26:0.00327131,(Chasmanthium_laxum_Chala.06G268500:0.0392239,((Sorghum_bicolor_SORBI_3006G255300:0.0270244,(Zea_mays_Zm00001eb433020:0.0552092,Zea_mays_Zm00001eb067270:0.0578875)n30:0.00662265)n29:0.045719,((Echinocloa_haploclada_eh_chr9.3020:0.0397289,(ASEM_AUS1_H_AUS1CM014276.1001905.1:0.0107488,ASEM_RSA5_H_RSA5chrom7002063.1:0.0125356)n33:0.0223192)n32:0.00680636,(Dichantelium_oligosantes_H_DolKV775588.1000008.1:0.0327308,(Urochloa_fusta_Urofu.7G319200:0.0318298,((Cenchrus_americanus_H_CamCM007984.2002524.1:0.0300079,Setaria_viridis_SEVIR_3G028900v2:0.0132846)n37:0.013021,((Digitaria_exilis_H_Dex7A-001554.1:0.00957632,Digitaria_exilis_H_Dex7B-001590.1:0.00616615)n39:0.0527727,(Panicum_hallii_Pahal.7G327300:0.0133569,(Panicum_virgatum_Pavir.J784000:0.0336566,Panicum_virgatum_Pavir.7NG427500:0.0179866)n41:0.00259005)n40:0.0222166)n38:0.00421332)n36:0.00223848)n35:0.0054019)n34:0.00442808)n31:0.01818)n28:0.0113889)n27:0.0110598)n25:0.0070336)n24:0.00635424)n22:0.0403524)n7:0.0533176)n5:0.0255284)n4:0.055872)n0;
```
