## Supplementary Dataset S1 for "Gene turnover and contingency facilitated the repeated evolution of C_4_ photosynthesis in grasses": OG0008987_tree.txt

```
((Ananas_comosus_H_Ananas_contig20_000729.1:0.0500267,Tillandsia_fasciculata_H_Tillandsia_CM054949.1_000321.1:0.0535419)n1:0.196836,((Streptochaeta_angustifolia_strangu_001028:0.107167,(Pharus_latifolius_Phala.06G265400.4:5e-09,(Pharus_latifolius_Phala.06G265400.3:5e-09,(Pharus_latifolius_Phala.06G265400.2:5e-09,Pharus_latifolius_Phala.06G265400:6e-09)n6:5e-09)n5:5e-09)n4:0.0780808)n3:0.0331511,(((((Ampelocalamus_luodianensis_Alu04Cg22070.1:0.0247923,(Ampelocalamus_luodianensis_AluCtg02353g00040.1:0.096338,Ampelocalamus_luodianensis_Alu04Dg01980.1:0.0891823)n12:0.0179004)n11:0.0110637,(Dendrocalamus_sinicus_Dendrocalamus_sinicus_Dsi04C_1629596_1632669_Dsi04Cg01500.1_-1_CDS_4147758025_8123:0.0282433,Dendrocalamus_sinicus_Dendrocalamus_sinicus_Dsi04B_38609547_38612871_Dsi04Bg14330.1_1_CDS_4147757158_31752:0.0269009)n13:0.00298899)n10:0.00719156,Olyra_latifolia_Ola000889:0.0825807)n9:0.0268179,((Oryza_sativa_LOC_Os04g57010:0.055326,(Zizania_latifolia_GWHTBFHI017914:0.037279,Zizania_latifolia_GWHTBFHI018240:0.0317884)n16:0.021664)n15:0.0284051,((Hordeum_spontaneum_WB01_000778_1031004:0,Hordeum_vulgareMorex_HORVU.MOREX.r3.2HG0200290:0)n18:0.105868,Brachypodium_distachyon_BRADI_5g25340v3:0.0882779)n17:0.050077)n14:0.0115288)n8:0.0255374,((Aristida_adscensionis_H_Aadptg000072l000457.1:0.0681285,Stipagrostis_hirtigluma_H_Shi_ptg000016l_001412.1:0.0636214)n20:0.0305265,((Chasmanthium_laxum_Chala.06G270000:0.0396331,((Sorghum_bicolor_SORBI_3006G256500:0.0526462,(Zea_mays_Zm00001eb042380:0.148999,(Zea_mays_Zm00001eb273350:0.106005,Zea_mays_Zm00001eb067160:0.00987565)n26:0.0346219)n25:0.0103324)n24:0.0846777,(Echinocloa_haploclada_eh_chr9.3036:0.0307678,(Dichantelium_oligosantes_H_DolKV775613.1000009.1:0.0479516,((Digitaria_radicosa_Dra07G0223000:0.045257,(Digitaria_exilis_H_Dex7A-001314.1:0.0104346,Digitaria_exilis_H_Dex7B-001357.1:0.00698261)n31:0.0365544)n30:0.0184846,(((ASEM_AUS1_H_AUS1CM014276.1001656.1:0.0054593,ASEM_RSA5_H_RSA5chrom7002055.1:0.00807866)n34:0.0511816,(Panicum_hallii_Pahal.7G328600:0.0229401,(Panicum_virgatum_Pavir.7KG389100:0.0131936,Panicum_virgatum_Pavir.7NG428600:0.00966552)n36:0.00916108)n35:0.0219385)n33:0.00332786,(Urochloa_fusta_Urofu.7G320800:0.0331307,(Cenchrus_americanus_H_CamCM007984.2002398.1:0.0449431,Setaria_viridis_SEVIR_3G030000v2:0.0140791)n38:0.0271723)n37:0.00690209)n32:0.00727286)n29:0.00491626)n28:0.00677785)n27:0.0309202)n23:0.0209699)n22:0.00831757,((Eragrostis_curvula_EJB05_40040:0.127803,(Eleusine_coracana_ELECO.r07.4BG0331060:0.0090653,Eleusine_coracana_ELECO.r07.4AG0300360:0.0130166)n41:0.0609193)n40:0.0430425,(Phragmites_australis_Phragmites_australis_PaChr11_1603547_1606518_evm.model.PaChr11.173_1_CDS_4362376498_21939:0.0505986,Phragmites_australis_Phragmites_australis_PaChr7_1745970_1748845_evm.model.PaChr7.168_1_CDS_4362474716_41611:0.0365452)n42:0.00406057)n39:0.00540122)n21:0.0155996)n19:0.0302807)n7:0.0238711)n2:0.196836)n0;
```
