## Supplementary Dataset S1 for "Gene turnover and contingency facilitated the repeated evolution of C_4_ photosynthesis in grasses": OG0008988_tree.txt

```
((Juncus_effusus_H_Juncus_Jeff_scaffold_18_000785.1:0.366432,(Ananas_comosus_H_Ananas_contig25_000563.1:0.0193486,(Tillandsia_fasciculata_H_Tillandsia_CM054943.1_000489.1:0.0606359,Tillandsia_fasciculata_H_Tillandsia_CM054945.1_000639.1:0.00795944)n3:0.0203562)n2:0.12545)n1:0.0594269,((Streptochaeta_angustifolia_strangu_013055:0.0746532,Pharus_latifolius_Phala.06G269900:0.0657408)n5:0.0265307,(((Brachypodium_distachyon_BRADI_5g25750v3:0.0910491,(Hordeum_spontaneum_WB01_006065_0045458:0.00242174,(Hordeum_vulgareMorex_HORVU.MOREX.r3.2HG0211730:5e-09,Hordeum_vulgareMorex_HORVU.MOREX.r3.2HG0211730.2:0.00615804)n10:0.00715675)n9:0.100775)n8:0.0419366,Dichantelium_oligosantes_H_DolKV777532.1000022.1:0.0714848)n7:0.022551,((Olyra_latifolia_Ola000836:0.0475476,((Dendrocalamus_sinicus_Dendrocalamus_sinicus_Dsi04C_1298284_1301302_Dsi04Cg01190.2_1_CDS_4147757932_12624:0.0131457,(Ampelocalamus_luodianensis_Alu04Cg22380.1:0.0111469,Ampelocalamus_luodianensis_Alu03Cg17500.2:0.172777)n15:0.0191974)n14:0.00597021,(Ampelocalamus_luodianensis_Alu04Dg01590.2:0.0196229,(Dendrocalamus_sinicus_Dendrocalamus_sinicus_Dsi04A_1352494_1356127_Dsi04Ag01160.1_1_CDS_4147747135_18215:0.0269399,Dendrocalamus_sinicus_Dendrocalamus_sinicus_Dsi04B_38875491_38878919_Dsi04Bg14570.1_-1_CDS_4147757230_15435:0.0727631)n17:0.00130693)n16:0.000145214)n13:0.00877355)n12:0.0119639,((Zizania_latifolia_GWHTBFHI018212:0.0343346,(Leersia_perrieri_LPERR04G24650:0.0442038,Oryza_sativa_LOC_Os04g57590:0.0340275)n20:0.0204713)n19:0.0349374,((Aristida_adscensionis_H_Aadptg000072l000434.1:0.0624736,Stipagrostis_hirtigluma_H_Shi_ptg000016l_001657.1:0.0402074)n22:0.00757544,((Chasmanthium_laxum_Chala.06G275000:0.0383526,((Zea_mays_Zm00001eb066660:0.070493,Sorghum_bicolor_SORBI_3006G261700:0.0316851)n26:0.0359741,((Panicum_hallii_Pahal.7G333400:0.0116425,(Panicum_virgatum_Pavir.7NG434600:0.0226351,Panicum_virgatum_Pavir.7KG382900:0.00799459)n29:0.00573591)n28:0.00664889,((ASEM_AUS1_H_AUS1CM014276.1001851.1:0.0269907,ASEM_RSA5_H_RSA5chrom7002015.1:0.00369593)n31:0.0277899,(Echinocloa_haploclada_eh_chr9.3089:0.0296655,((Cenchrus_americanus_H_CamCM007984.2002484.1:0.0319541,Setaria_viridis_SEVIR_3G021600v2:0.0101954)n34:0.00885305,(Urochloa_fusta_Urofu.7G329200:0.0229665,(Digitaria_radicosa_Dra07G0227800:0.0238841,(Digitaria_exilis_H_Dex7A-001518.1:0.0102662,Digitaria_exilis_H_Dex7B-001555.1:0.0114762)n37:0.0299411)n36:0.0161369)n35:0.00339852)n33:0.00658894)n32:0.00549671)n30:0.00305231)n27:0.0114156)n25:0.0215631)n24:0.0158702,((Eragrostis_curvula_EJB05_40091:0.0321982,(Eleusine_coracana_ELECO.r07.4BG0330580:0.0209262,Eleusine_coracana_ELECO.r07.4AG0299860:0.0106047)n40:0.0338333)n39:0.028896,(Phragmites_australis_Phragmites_australis_PaChr11_1324650_1327893_evm.model.PaChr11.137_1_CDS_4362375698_25291:0.0356538,(Phragmites_australis_Phragmites_australis_PaChr7_1449629_1452436_evm.model.PaChr7.132_1_CDS_4362473918_3314:0.0371131,Phragmites_australis_Phragmites_australis_PaChr22_8381351_8382773_evm.model.PaChr22.518_1_CDS_4362431875_34303:0.156217)n42:0.0156217)n41:0.00173574)n38:0.00266204)n23:0.00677149)n21:0.0335045)n18:0.00760672)n11:0.0210699)n6:0.0315439)n4:0.0594269)n0;
```
