## Supplementary Dataset S1 for "Gene turnover and contingency facilitated the repeated evolution of C_4_ photosynthesis in grasses": OG0008989_tree.txt

```
((Ananas_comosus_H_Ananas_contig23_000516.1:0.0440167,Tillandsia_fasciculata_H_Tillandsia_CM054952.1_000538.1:0.0275123)n1:0.135713,(Streptochaeta_angustifolia_strangu_027934:0.0796926,((Pharus_latifolius_Phala.06G276100:5e-09,Pharus_latifolius_Phala.06G276100.2:0.100162)n4:0.0702646,((((Leersia_perrieri_LPERR04G25380:0.0568812,(Oryza_sativa_LOC_Os04g58380:0.0251631,(Zizania_latifolia_GWHTBFHI017988:0.0281851,Zizania_latifolia_GWHTBFHI018153:0.0406087)n10:0.0196214)n9:0.0151683)n8:0.0297385,(Brachypodium_distachyon_BRADI_1g13600v3:0.0384232,(Hordeum_spontaneum_WB01_008215_0037920:5e-09,Hordeum_vulgareMorex_HORVU.MOREX.r3.2HG0209160:5e-09)n12:0.142751)n11:0.0306378)n7:0.00567091,(Olyra_latifolia_Ola034923:0.042929,((Dendrocalamus_sinicus_Dendrocalamus_sinicus_Dsi04B_39413419_39415955_Dsi04Bg14990.1_-1_CDS_4147757356_29502:0.0233866,Ampelocalamus_luodianensis_Alu04Dg00950.1:0.0659442)n15:0.00581516,(Ampelocalamus_luodianensis_Alu04Cg22970.4:0.0108016,Dendrocalamus_sinicus_Dendrocalamus_sinicus_Dsi04C_857905_861066_Dsi04Cg00760.1_1_CDS_4147757803_53711:0.0107352)n16:0.00492486)n14:0.000547206)n13:0.0122765)n6:0.0116477,((Aristida_adscensionis_H_Aadptg000072l000252.1:0.071054,(Stipagrostis_hirtigluma_H_Shi_ptg000016l_001610.1:0.217526,Stipagrostis_hirtigluma_H_Shi_ptg000016l_001609.1:0.0106873)n19:0.0441487)n18:0.0360597,((Phragmites_australis_Phragmites_australis_PaChr11_814817_817064_evm.model.PaChr11.82_1_CDS_4362378218_23203:0.0251899,((Eragrostis_curvula_EJB05_40205:0.0377375,(Eleusine_coracana_ELECO.r07.4BG0329850:0.00401569,Eleusine_coracana_ELECO.r07.4AG0299170:0.0160215)n24:0.0762214)n23:0.028076,Chasmanthium_laxum_Chala.06G282200:0.0369283)n22:0.00381831)n21:0.0110545,(((Digitaria_radicosa_Dra07G0234300:0.0288608,(Digitaria_exilis_H_Dex7A-001476.1:0.0136823,Digitaria_exilis_H_Dex7B-001512.1:0.000392014)n28:0.0151017)n27:0.0256392,(((Cenchrus_americanus_H_CamCM007983.2001206.1:0.0445315,(Setaria_viridis_SEVIR_3G014500v2:0.00380954,(Setaria_viridis_SEVIR_1G220700v2:0.0341821,Setaria_viridis_SEVIR_2G171500v2:0.0203621)n33:0.0643699)n32:0.0120859)n31:0.0133323,Urochloa_fusta_Urofu.7G333800:0.0526541)n30:0.010061,((ASEM_AUS1_H_AUS1CM014276.1001800.1:0.00269441,ASEM_RSA5_H_RSA5chrom7001966.1:0.00550227)n35:0.0349865,((Panicum_hallii_Pahal.7G340500:0.020428,(Panicum_virgatum_Pavir.7KG373100:0.00365733,Panicum_virgatum_Pavir.7NG443400:0.0417535)n38:0.00651495)n37:0.0259992,Dichantelium_oligosantes_H_DolKV768849.1000003.1:0.0228299)n36:0.00353175)n34:0.00352215)n29:5e-09)n26:0.0444869,(Echinocloa_haploclada_eh_chr9.3179:0.249182,(((Sorghum_bicolor_SORBI_3002G154100:0.119165,Sorghum_bicolor_SORBI_3006G270000:0.00890157)n42:0.00932415,Sorghum_bicolor_SORBI_3003G181000:5e-09)n41:0.00170293,Zea_mays_Zm00001eb065930:0.0454918)n40:0.0296054)n39:0.0233911)n25:0.0135938)n20:0.0121099)n17:0.0696984)n5:0.0627178)n3:0.0451554)n2:0.135713)n0;
```
