## Supplementary Dataset S1 for "Gene turnover and contingency facilitated the repeated evolution of C_4_ photosynthesis in grasses": OG0008990_tree.txt

```
(((Ananas_comosus_H_Ananas_contig25_000505.1:0.0314634,Tillandsia_fasciculata_H_Tillandsia_CM054945.1_000571.1:0.0220702)n2:0.170592,(Juncus_effusus_H_Juncus_Jeff_scaffold_18_000387.1:0.259267,Carex_scoparia_H_Carex_Csco_scaffold_11_000155.1:0.196494)n3:0.162607)n1:0.0908447,(Streptochaeta_angustifolia_strangu_027924:0.0746425,(Pharus_latifolius_Phala.06G277000:0.103675,((((Brachypodium_distachyon_BRADI_5g26460v3:0.0734091,(Hordeum_spontaneum_WB01_025742_0005184:0.00389767,((Hordeum_vulgareMorex_HORVU.MOREX.r3.2HG0213280:0,Hordeum_vulgareMorex_HORVU.MOREX.r3.2HG0213220:0)n12:0.134804,Hordeum_vulgareMorex_HORVU.MOREX.r3.2HG0213220.2:0.00115734)n11:0.000128594)n10:5e-09)n9:0.0736492,(Ampelocalamus_luodianensis_Alu04Cg23030.1:0.0344113,(Olyra_latifolia_Ola034934:0.0617847,Dendrocalamus_sinicus_Dendrocalamus_sinicus_Dsi04A_914924_917585_Dsi04Ag00740.1_1_CDS_4147747009_4147:0.0264338)n14:0.00678451)n13:0.0198396)n8:0.0179468,((Aristida_adscensionis_H_Aadptg000072l000384.1:0.0494622,Stipagrostis_hirtigluma_H_Shi_ptg000016l_001604.1:0.046798)n16:0.016383,(((Eragrostis_curvula_EJB05_40215:0.0470084,(Eleusine_coracana_ELECO.r07.4BG0329800:0.0179215,Eleusine_coracana_ELECO.r07.4AG0299120:0.0111668)n20:0.0570112)n19:0.0337614,(Phragmites_australis_Phragmites_australis_PaChr11_780704_783703_evm.model.PaChr11.77_1_CDS_4362378106_18588:0.065521,(Phragmites_australis_Phragmites_australis_PaChr7_961935_964758_evm.model.PaChr7.78_1_CDS_4362476564_11755:0.0161612,Phragmites_australis_Phragmites_australis_PaChr9_17600511_17600792_evm.model.PaChr9.663_1_CDS_4362486491_23977:0.0342173)n22:0.0206549)n21:0.0110843)n18:0.00919951,(Chasmanthium_laxum_Chala.06G282900:0.0532926,((Sorghum_bicolor_SORBI_3001G092800:0.059994,Sorghum_bicolor_SORBI_3006G270900:0.0226319)n25:0.0585643,((ASEM_AUS1_H_AUS1CM014276.1001798.1:0.0170829,ASEM_RSA5_H_RSA5chrom7001964.1:0.0119031)n27:0.0360981,(Echinocloa_haploclada_eh_chr9.3188:0.0558408,(Dichantelium_oligosantes_H_DolKV780642.1000011.1:0.0432401,((Urochloa_fusta_Urofu.7G334600:0.0357149,((Digitaria_radicosa_Dra07G0234800:0.0420311,(Digitaria_exilis_H_Dex7A-001472.1:0.00844524,Digitaria_exilis_H_Dex7B-001510.1:0.00237373)n34:0.043204)n33:0.0187073,(Cenchrus_americanus_H_CamLKME02014656.1000047.1:0.0532642,Setaria_viridis_SEVIR_3G013400v2:0.0222382)n35:0.0121394)n32:0.00256566)n31:0.00649679,(Panicum_hallii_Pahal.7G341000:0.0163761,((Panicum_virgatum_Pavir.7KG372500:0.0255893,Panicum_virgatum_Pavir.7NG444100:0.0138851)n38:0.0065559,Panicum_virgatum_Pavir.3KG163500:0.0993752)n37:0.0110417)n36:0.00371782)n30:0.00433701)n29:0.00417551)n28:0.00626029)n26:0.0113312)n24:0.0161198)n23:0.026856)n17:0.0148106)n15:0.0328154)n7:0.0105958,((Leersia_perrieri_LPERR04G25450:0.0524315,(Oryza_sativa_LOC_Os04g58490:0.215121,Oryza_sativa_LOC_Os04g58550:0.0237098)n41:0.00263443)n40:0.0246745,(Zizania_latifolia_GWHTBFHI017992:0.0373953,Zizania_latifolia_GWHTBFHI018148:0.0366616)n42:0.0148097)n39:0.00726012)n6:0.0364818)n5:0.0435736)n4:0.0908447)n0;
```
