## Supplementary Dataset S1 for "Gene turnover and contingency facilitated the repeated evolution of C_4_ photosynthesis in grasses": OG0008991_tree.txt

```
((Pharus_latifolius_Phala.05G273000:0.0799376,(Streptochaeta_angustifolia_strangu_014338:0.0218485,Streptochaeta_angustifolia_strangu_000637:0.0201221)n2:0.0910333)n1:0.0191183,(((Oryza_sativa_LOC_Os03g45320:0.0456859,(Zizania_latifolia_GWHTBFHI014153:0.0371403,Zizania_latifolia_GWHTBFHI023498:0.0261595)n6:0.0202773)n5:0.0593225,((((Dendrocalamus_sinicus_Dendrocalamus_sinicus_Dsi04C_495782_498866_Dsi04Cg00440.2_-1_CDS_4147757707_56525:0.023869,(Ampelocalamus_luodianensis_Alu04Cg23370.4:0.0171087,(Ampelocalamus_luodianensis_Alu05Cg04820.2:0.143531,Ampelocalamus_luodianensis_Alu11Cg08510.2:0.08382)n12:0.0444275)n11:0.00658708)n10:0.00745763,(Dendrocalamus_sinicus_Dendrocalamus_sinicus_Dsi04A_571356_574482_Dsi04Ag00450.1_-1_CDS_4147746922_12025:0.0217888,Olyra_latifolia_Ola034973:0.0685051)n13:0.00591691)n9:0.00241744,(Dendrocalamus_sinicus_Dendrocalamus_sinicus_Dsi05A_4636150_4637077_Dsi05Ag02670.1_-1_CDS_4147762735_44156:0.388708,Ampelocalamus_luodianensis_Alu04Dg00580.1:0.0214652)n14:0.00238502)n8:0.00918676,(Brachypodium_distachyon_BRADI_5g26890v3:0.0756416,(Hordeum_vulgareMorex_HORVU.MOREX.r3.2HG0214780:0.000994675,(Hordeum_spontaneum_WB01_001967_0037613:0.0665285,Hordeum_spontaneum_WB01_007439_0088676:0.00178754)n17:0.000198616)n16:0.018728)n15:0.0450884)n7:0.0150587)n4:0.0141314,((Stipagrostis_hirtigluma_H_Shi_ptg000016l_001486.1:0.0452668,(((Chasmanthium_laxum_Chala.06G287600:0.034114,((ASEM_AUS1_H_AUS1CM014276.1001758.1:0.00782135,ASEM_RSA5_H_RSA5chrom7001869.1:0.0274657)n24:0.0296223,(Echinocloa_haploclada_eh_chr9.3235:0.0394485,((Cenchrus_americanus_H_CamCM007982.2000602.1:0.035365,Setaria_viridis_SEVIR_3G008000v2:0.0100779)n27:0.00801586,((Dichantelium_oligosantes_H_DolKV774370.1000008.1:0.0285613,((Digitaria_radicosa_Dra07G0238400.2:6e-09,Digitaria_radicosa_Dra07G0238400:5e-09)n31:0.013377,(Digitaria_exilis_H_Dex7A-001389.1:0.0119304,Digitaria_exilis_H_Dex7B-001431.1:0.00892763)n32:0.0147058)n30:0.013241)n29:0.00645396,(Panicum_hallii_Pahal.7G345900:0.0131946,(Panicum_virgatum_Pavir.7KG365200:0.0153869,Panicum_virgatum_Pavir.7NG419400:0.0139463)n34:0.00154959)n33:0.00372757)n28:0.00495244)n26:0.00232)n25:0.00366479)n23:0.017863)n22:0.0173731,(Phragmites_australis_Phragmites_australis_PaChr7_666424_670893_evm.model.PaChr7.49_1_CDS_4362475920_38245:0.0479585,Phragmites_australis_Phragmites_australis_PaChr11_438964_442092_evm.model.PaChr11.43_1_CDS_4362377352_41293:0.0391208)n35:0.00434675)n21:0.00559194,((Aristida_adscensionis_H_Aadptg000072l000276.1:0.11978,Aristida_adscensionis_H_Aadptg000072l000274.1:0.0149412)n37:0.0514739,(ASEM_RSA5_H_RSA5chrom3000847.1:0.187802,(Sorghum_bicolor_SORBI_3006G275800:0.0198154,(Zea_mays_Zm00001eb076030:0.0333208,Zea_mays_Zm00001eb434270:0.042596)n40:0.00473289)n39:0.00386345)n38:0.0189539)n36:0.00828338)n20:0.000920375)n19:0.00361742,(Eragrostis_curvula_EJB05_40269:0.0481313,(Eleusine_coracana_ELECO.r07.4BG0329320:0.00990818,Eleusine_coracana_ELECO.r07.4AG0298620:0.0174697)n42:0.034603)n41:0.0258129)n18:0.0215484)n3:0.0191183)n0;
```
