## Supplementary Dataset S1 for "Gene turnover and contingency facilitated the repeated evolution of C_4_ photosynthesis in grasses": OG0008992_tree.txt

```
(Juncus_effusus_H_Juncus_Jeff_scaffold_21_000569.1:0.369544,(Oryza_sativa_LOC_Os09g17010:0.832037,((Aristida_adscensionis_H_Aadptg000008l000617.1:0.1655,(Stipagrostis_hirtigluma_H_Shi_ptg000041l_000102.1:0.0160848,(Stipagrostis_hirtigluma_H_Shi_ptg000025l_001208.1:0.0129989,(Stipagrostis_hirtigluma_H_Shi_ptg000026l_000236.1:0.0147881,(Stipagrostis_hirtigluma_H_Shi_ptg000077l_000240.1:0.0267167,Stipagrostis_hirtigluma_H_Shi_ptg000015l_000128.1:0.00338572)n7:0.0105591)n6:0.00446518)n5:0.0118136)n4:0.14345)n3:0.073304,(((Olyra_latifolia_Ola031334:0.0753455,Olyra_latifolia_Ola020164:0.320544)n10:0.104674,((Hordeum_spontaneum_WB01_007633_0196666:0.0122336,Hordeum_vulgareMorex_HORVU.MOREX.r3.4HG0355140:0.00134627)n12:0.302028,(Dendrocalamus_sinicus_Dendrocalamus_sinicus_Dsi12A_27880433_27881695_Dsi12Ag09040.1_1_CDS_4147843693_19659:0.146182,(Ampelocalamus_luodianensis_Alu11Dg14100.1:0.0420518,(Ampelocalamus_luodianensis_Alu12Dg00310.2:0.00865787,Ampelocalamus_luodianensis_Alu12Dg00380.1:0.00521518)n15:0.0313765)n14:0.0855152)n13:0.0590902)n11:0.0553179)n9:0.131174,((((Chasmanthium_laxum_Chala.09G191600:0.037386,Chasmanthium_laxum_Chala.12G001300:0.042377)n19:0.128796,(Phragmites_australis_Phragmites_australis_PaChr23_3182362_3183594_evm.model.PaChr23.220_1_CDS_4362434239_9080:0.131256,Phragmites_australis_Phragmites_australis_PaChr22_23910114_23911307_evm.model.PaChr22.1111_1_CDS_4362430911_11182:0.104848)n20:0.0293623)n18:0.0442664,(((ASEM_AUS1_H_AUS1CM014277.1000020.1:0.0306894,(ASEM_RSA5_H_RSA5chrom3002908.1:0.00199378,ASEM_RSA5_H_RSA5chrom6000104.1:0.010282)n24:0.017906)n23:0.148372,(((((Digitaria_exilis_H_Dex3B-004349.1:0.0055636,Digitaria_exilis_H_Dex8B-000002.1:0.00559464)n29:5e-09,(Digitaria_exilis_H_Dex8A-002295.1:0.00110889,Digitaria_exilis_H_Dex8B-002152.1:0.0129349)n30:0.00229198)n28:0.0913153,(Digitaria_radicosa_Dra03G0001400:0.0177343,Digitaria_radicosa_Dra08G0001100:0.0842667)n31:0.11178)n27:0.116544,(Urochloa_fusta_Urofu.3G001800:0.186281,(Cenchrus_americanus_H_CamCM007983.2000451.1:0.0854,(Setaria_viridis_SEVIR_7G340476v2:0.0581346,Setaria_viridis_SEVIR_8G001800v2:0.0619883)n34:0.0583679)n33:0.0719834)n32:0.0391271)n26:0.046398,(Panicum_hallii_Pahal.3G001000:0.080226,((Panicum_virgatum_Pavir.3KG006200:0.224433,Panicum_virgatum_Pavir.8KG018200:0.0863636)n37:0.16469,Panicum_virgatum_Pavir.8NG006500:0.107788)n36:0.0119765)n35:0.0439091)n25:0.0337064)n22:0.0632993,(Zea_mays_Zm00001eb194840:0.124189,(ASEM_AUS1_H_AUS1CM014278.1006189.1:0.109192,(Sorghum_bicolor_SORBI_3008G002201:0.0740293,Sorghum_bicolor_SORBI_3005G002100:0.0469198)n40:0.0222846)n39:0.0555004)n38:0.152867)n21:0.0169852)n17:0.0496978,(Eleusine_coracana_ELECO.r07.9BG0695420:0.264914,(Eragrostis_curvula_EJB05_30064:0.113848,Eragrostis_curvula_EJB05_30170:0.118608)n42:0.154782)n41:0.0655303)n16:0.035743)n8:0.034409)n2:0.106999)n1:0.369544)n0;
```
