## Supplementary Dataset S1 for "Gene turnover and contingency facilitated the repeated evolution of C_4_ photosynthesis in grasses": OG0008993_tree.txt

```
(((Brachypodium_distachyon_BRADI_4g26130v3:0.314063,Hordeum_spontaneum_WB01_002523_1185496:0.190311)n2:0.164101,(Olyra_latifolia_Ola010781:0.175616,(Dendrocalamus_sinicus_Dendrocalamus_sinicus_Dsi11B_30820698_30821932_Dsi11Bg08190.1_-1_CDS_4147837432_20201:0.137787,Ampelocalamus_luodianensis_Alu12Cg10640.3:0.0426028)n4:0.0506736)n3:0.0627131)n1:0.0248207,(Stipagrostis_hirtigluma_H_Shi_ptg000025l_001327.1:0.134129,((((Zea_mays_Zm00001eb163720:0.154526,Sorghum_bicolor_SORBI_3008G021300:0.128087)n9:0.0776609,(Cenchrus_americanus_H_CamLKME02022861.1000064.1:0.271088,Aristida_adscensionis_H_Aadptg000008l000858.1:0.11788)n10:0.0571481)n8:0.0256438,((Chasmanthium_laxum_Chala.11G111300:0.0823721,(Chasmanthium_laxum_Chala.09G173200:0.0738347,Chasmanthium_laxum_Chala.09G047700:0.0176849)n13:0.0127183)n12:0.0532311,(Dichantelium_oligosantes_H_DolKV777517.1000005.1:0.0610208,(((ASEM_RSA5_H_RSA5chrom3002766.1:0.014031,(ASEM_AUS1_H_AUS1CM014277.1000138.1:0.0417749,ASEM_AUS1_H_AUS1CM014277.1000148.1:0.0100598)n18:0.015044)n17:0.0745696,(Echinocloa_haploclada_eh_chr5.391:0.0376356,Echinocloa_haploclada_eh_chr5.92:0.0215773)n19:0.041612)n16:0.0241572,(((Urochloa_fusta_Urofu.8G011500:0.0407678,Urochloa_fusta_Urofu.3G029100:0.0535995)n22:0.0270547,((Digitaria_exilis_H_Dex8A-000065.1:0.0292101,Digitaria_radicosa_Dra03G0010500:0.0473144)n24:0.033627,((Digitaria_exilis_H_Dex3A-000068.1:0.0343971,(Digitaria_exilis_H_Dex3B-000080.1:0.0134522,Digitaria_exilis_H_Dex8B-000063.1:0.00791523)n27:0.011964)n26:0.0613449,Digitaria_radicosa_Dra08G0010600:0.0633585)n25:0.00703983)n23:0.0568061)n21:0.0114711,((Setaria_viridis_SEVIR_7G317500v2:0.0457323,Setaria_viridis_SEVIR_8G007200v2:0.0522842)n29:0.0180775,(((Panicum_virgatum_Pavir.7KG137900:0.0128689,(Panicum_virgatum_Pavir.5KG382000:0.0551465,Panicum_virgatum_Pavir.5KG380100:6e-09)n33:0.015708)n32:0.0242095,(Panicum_virgatum_Pavir.J389500:0.0206932,(Panicum_virgatum_Pavir.3KG007000:0.0301251,Panicum_virgatum_Pavir.3KG001400:5e-09)n35:0.00254377)n34:0.046987)n31:0.0150671,(Panicum_hallii_Pahal.3G013200:0.0155863,Panicum_hallii_Pahal.8G014300:0.0212898)n36:0.00236553)n30:0.0176973)n28:0.0192678)n20:0.00826756)n15:0.0144806)n14:0.025527)n11:0.0367228)n7:0.0343655,(Phragmites_australis_Phragmites_australis_PaChr10_33543630_33544846_evm.model.PaChr10.1201_1_CDS_4362370895_1715:0.0865288,(((Eleusine_coracana_ELECO.r07.5BG0426710:0.0323965,Eleusine_coracana_ELECO.r07.5AG0379680:0.0311792)n40:0.086414,(Eragrostis_curvula_EJB05_02042:0.0787179,(Eragrostis_curvula_EJB05_50711:0.00861354,Eragrostis_curvula_EJB05_29793:0.00964885)n42:0.0526648)n41:0.0466236)n39:0.0614902,Phragmites_australis_Phragmites_australis_PaChr23_1968798_1970231_evm.model.PaChr23.139_1_CDS_4362434057_17505:0.107313)n38:0.0228847)n37:0.00254274)n6:0.0131158)n5:0.031723)n0;
```
