## Supplementary Dataset S1 for "Gene turnover and contingency facilitated the repeated evolution of C_4_ photosynthesis in grasses": OG0008994_tree.txt

```
(((Ananas_comosus_H_Ananas_contig18_000816.1:0.0232005,Tillandsia_fasciculata_H_Tillandsia_CM054946.1_000427.1:0.0298781)n2:0.162945,(Juncus_effusus_H_Juncus_Jeff_scaffold_17_000440.1:0.295682,Carex_scoparia_H_Carex_Csco_scaffold_9_000172.1:0.204334)n3:0.141896)n1:0.0678259,(((Pharus_latifolius_Phala.09G037400:0,Pharus_latifolius_Phala.09G037400.2:0)n6:0.0764521,(((Zizania_latifolia_GWHTBFHI029930:0.0437631,(Leersia_perrieri_LPERR11G03290:0.0449499,Oryza_sativa_LOC_Os11g06040:0.0369208)n10:0.0185127)n9:0.0403938,((Brachypodium_distachyon_BRADI_4g25047v3:0.0570263,(Hordeum_spontaneum_WB01_001166_0459569:0.000344512,Hordeum_vulgareMorex_HORVU.MOREX.r3.4HG0350150:5e-09)n13:0.0731534)n12:0.039626,(((Dendrocalamus_sinicus_Dendrocalamus_sinicus_Dsi11B_29210296_29226874_Dsi11Bg07320.1_1_CDS_4147837171_43839:0.0308238,Olyra_latifolia_Ola012868:0.0500305)n16:0.00528326,(Ampelocalamus_luodianensis_Alu11Cg02380.2:0.0173743,Dendrocalamus_sinicus_Dendrocalamus_sinicus_Dsi11C_20365809_20376004_Dsi11Cg06630.1_-1_CDS_4147839685_37654:0.0297929)n17:0.0077162)n15:0.00435404,Dendrocalamus_sinicus_Dendrocalamus_sinicus_Dsi11A_1814538_1822468_Dsi11Ag01310.1_-1_CDS_4147830136_6673:0.0346837)n14:0.00772463)n11:0.00786762)n8:0.010607,((Aristida_adscensionis_H_Aadptg000039l000360.1:0.0560534,(Stipagrostis_hirtigluma_H_Shi_ptg000009l_000292.1:0.0021017,Stipagrostis_hirtigluma_H_Shi_ptg000026l_000011.1:0.00130794)n20:0.0446646)n19:0.0313806,((Eragrostis_curvula_EJB05_29337:0.0412687,(Eleusine_coracana_ELECO.r07.9AG0675610:0.00553703,Eleusine_coracana_ELECO.r07.9BG0699390:0.0073649)n23:0.0421505)n22:0.0188208,((Phragmites_australis_Phragmites_australis_PaChr21_2359744_2372747_evm.model.PaChr21.189_1_CDS_4362427717_27145:0.0355869,(Chasmanthium_laxum_Chala.09G149200:0.0331284,((Sorghum_bicolor_SORBI_3005G045300:0.0226016,Zea_mays_Zm00001eb202180:0.0360084)n28:0.0357445,((Digitaria_radicosa_Dra08G0028800:0.0270997,(Digitaria_exilis_H_Dex8A-002068.1:0.00649752,Digitaria_exilis_H_Dex8B-001944.1:0.00598934)n31:0.0160722)n30:0.0334591,((Panicum_hallii_Pahal.8G033600:0.0112253,(Panicum_virgatum_Pavir.8NG049800:0.0194686,Panicum_virgatum_Pavir.8KG071800:0.0128344)n34:0.00492608)n33:0.0277692,((Dichantelium_oligosantes_H_DolKV770957.1000005.1:0.0345263,(ASEM_AUS1_H_AUS1CM014277.1003411.1:0.0167848,ASEM_RSA5_H_RSA5chrom8003139.1:0.020151)n37:0.0133907)n36:0.00407802,(Echinocloa_haploclada_eh_chr4.225:0.0443935,(Urochloa_fusta_Urofu.8G035900:0.0296493,(Cenchrus_americanus_H_CamCM007985.2001665.1:0.0297795,Setaria_viridis_SEVIR_8G040000v2:0.0135028)n40:0.0209635)n39:0.00271727)n38:0.00228552)n35:0.00269425)n32:0.00445335)n29:0.0217896)n27:0.00775608)n26:0.0116072)n25:0.00278474,(Phragmites_australis_Phragmites_australis_PaChr10_31848631_31859251_evm.model.PaChr10.1074_1_CDS_4362370611_9714:0.0314005,Panicum_virgatum_Pavir.8NG048900:0.162371)n41:0.0180412)n24:0.00269262)n21:0.00029918)n18:0.0355892)n7:0.0512584)n5:0.029733,(Streptochaeta_angustifolia_strangu_031674:0.0785527,Streptochaeta_angustifolia_strangu_037611:0.0780911)n42:0.00867679)n4:0.020598)n0;
```
