## Supplementary Dataset S1 for "Gene turnover and contingency facilitated the repeated evolution of C_4_ photosynthesis in grasses": OG0008995_tree.txt

```
(Streptochaeta_angustifolia_strangu_015794:0.0834615,(((Olyra_latifolia_scaffold305_551899_559597_-:0.102965,((Ampelocalamus_luodianensis_AluCtg00683g00070.1:0.0253693,Dendrocalamus_sinicus_Dendrocalamus_sinicus_Dsi11C_19689873_19692560_Dsi11Cg06340.1_-1_CDS_4147839598_45536:0.0390484)n5:0.013565,(Ampelocalamus_luodianensis_Alu11Dg11940.5:0.0378582,(Dendrocalamus_sinicus_Dendrocalamus_sinicus_Dsi11A_2023342_2025918_Dsi11Ag01440.2_1_CDS_4147830175_28617:0.0440991,(Dendrocalamus_sinicus_Dendrocalamus_sinicus_DsiCtg00655_128967_131543_DsiCtg00655g00030.1_1_CDS_4147854847_44460:0.00117589,Dendrocalamus_sinicus_Dendrocalamus_sinicus_DsiCtg00544_151044_153624_DsiCtg00544g00110.1_-1_CDS_4147853545_50649:6e-09)n8:0.044173)n7:0.00490811)n6:0.00772494)n4:0.000858327)n3:0.0049423,((((Eleusine_coracana_ELECO.r07.9AG0675970:0.0280035,Eleusine_coracana_ELECO.r07.9BG0699920:0.0103305)n12:0.0642808,((Eragrostis_curvula_EJB05_29291:5e-09,Eragrostis_curvula_EJB05_29279:0.00467188)n14:0.0236524,Dichantelium_oligosantes_H_DolKV778165.1000002.1:0.131805)n13:0.049543)n11:0.0511566,((Phragmites_australis_Phragmites_australis_PaChr10_31334462_31336960_evm.model.PaChr10.1044_1_CDS_4362370545_24434:0.0528744,(Phragmites_australis_Phragmites_australis_PaChr21_2977408_2979933_evm.model.PaChr21.227_1_CDS_4362427803_20849:0.0302305,Phragmites_australis_Phragmites_australis_PaChr4_36918184_36918594_evm.model.PaChr4.1772_1_CDS_4362453093_37744:0.0867751)n17:0.0195528)n16:0.0166387,(((Sorghum_bicolor_SORBI_3005G049000:0.066767,Zea_mays_Zm00001eb202520:0.0674041)n20:0.0538096,(((Digitaria_radicosa_Dra08G0031300:5e-09,Digitaria_radicosa_Dra08G0031300.2:0.00237434)n23:0.0441929,(Digitaria_exilis_H_Dex8A-000184.1:0.0421008,Digitaria_exilis_H_Dex8B-000196.1:0.0214661)n24:0.0348077)n22:0.0309124,(Echinocloa_haploclada_eh_chr4.265:0.0850206,((ASEM_AUS1_H_AUS1CM014277.1000337.1:0.0319421,ASEM_RSA5_H_RSA5chrom8000141.1:0.0196286)n27:0.0378324,((Panicum_hallii_Pahal.8G040700:0.0181283,(Panicum_virgatum_Pavir.8KG053000:0.0306651,Panicum_virgatum_Pavir.8NG044300:0.0161285)n30:0.0115876)n29:0.0258027,(Urochloa_fusta_Urofu.8G039400:0.0451637,(Cenchrus_americanus_H_CamCM007985.2001954.1:0.0343547,Setaria_viridis_SEVIR_8G044900v2:0.0163141)n32:0.0235477)n31:0.0111246)n28:0.00321091)n26:0.00808768)n25:0.00594055)n21:0.0212613)n19:0.0334729,((Aristida_adscensionis_H_Aadptg000039l000183.1:0.0565071,(Leersia_perrieri_LPERR11G03630:0.784618,Cenchrus_americanus_H_CamCM007984.2004266.1:0.642062)n35:0.145378)n34:0.038759,((Stipagrostis_hirtigluma_H_Shi_ptg000129l_000016.1:0.0100271,(Stipagrostis_hirtigluma_H_Shi_ptg000123l_000003.1:0.0280748,(Stipagrostis_hirtigluma_H_Shi_ptg000129l_000015.1:0.0211417,Stipagrostis_hirtigluma_H_Shi_ptg000009l_000322.1:0.0186741)n39:0.00761007)n38:0.00869727)n37:0.0666707,Phragmites_australis_Phragmites_australis_PaChr4_36915159_36916481_evm.model.PaChr4.1771_1_CDS_4362453091_36899:0.407904)n36:0.0430314)n33:0.0186833)n18:0.00186833)n15:0.000207592)n10:0.00795202,(Zizania_latifolia_GWHTBFHI029944:0.0902907,(Oryza_sativa_LOC_Os11g06650:0.0656455,Leersia_perrieri_LPERR11G03670:0.0743781)n41:0.0459584)n40:0.0541794)n9:0.00601993)n2:0.0195348,(Chasmanthium_laxum_Chala.09G146500:0.014115,Chasmanthium_laxum_Chala.04G116400:0.0252213)n42:0.0423831)n1:0.0834615)n0;
```
