## Supplementary Dataset S1 for "Gene turnover and contingency facilitated the repeated evolution of C_4_ photosynthesis in grasses": OG0008996_tree.txt

```
(((Pharus_latifolius_Phala.10G118300:0,Pharus_latifolius_Phala.10G118300.2:0)n2:0.121971,(Streptochaeta_angustifolia_strangu_018674:0.0391866,Streptochaeta_angustifolia_strangu_040592:0.0955989)n3:0.0802209)n1:0.0381627,((((Zizania_latifolia_GWHTBFHI029950:0.0337941,(Oryza_sativa_LOC_Os11g06760:0.0403346,Leersia_perrieri_LPERR11G03730:0.0470759)n8:0.0347198)n7:0.0485207,(Brachypodium_distachyon_BRADI_4g24600v3:0.0707211,(Hordeum_spontaneum_WB01_001596_0611892:0.00141008,Hordeum_vulgareMorex_HORVU.MOREX.r3.4HG0349390:0.00135933)n10:0.0889775)n9:0.0627494)n6:0.0128602,((((Sorghum_bicolor_SORBI_3005G050600:0.0196038,(Zea_mays_Zm00001eb170810:0.0570458,Zea_mays_Zm00001eb091850:0.0565179)n15:0.0130912)n14:0.0239391,Olyra_latifolia_Ola012905:0.898453)n13:0.022476,(((Echinocloa_haploclada_eh_chr4.280:0.0389394,Dichantelium_oligosantes_H_DolKV777426.1000004.1:0.0420962)n18:0.00684727,(ASEM_AUS1_H_AUS1CM014277.1000350.1:0.0153566,(ASEM_RSA5_H_RSA5chrom8000156.1:0.00888394,ASEM_RSA5_H_RSA5chrom8000153.1:0.00778536)n20:0.00086504)n19:0.00847502)n17:0.00676662,((Panicum_hallii_Pahal.8G041600:0.0198216,(Panicum_virgatum_Pavir.8KG053900:0.0184364,Panicum_virgatum_Pavir.8NG056200:0.0195522)n23:0.0148459)n22:0.0229912,(Urochloa_fusta_Urofu.8G041100:0.0258923,((Cenchrus_americanus_H_CamCM007985.2001959.1:0.0330727,Setaria_viridis_SEVIR_8G045900v2:0.0147238)n26:0.00931496,(Digitaria_radicosa_Dra08G0032000:0.0280997,(Digitaria_exilis_H_Dex8A-000189.1:0.00260931,Digitaria_exilis_H_Dex8B-000200.1:0.00401446)n28:0.0213128)n27:0.0162649)n25:0.00561603)n24:0.00566613)n21:0.0153026)n16:0.0283802)n12:0.0410878,(Olyra_latifolia_scaffold305_475588_487355_-:0.102669,((Dendrocalamus_sinicus_Dendrocalamus_sinicus_Dsi11C_19494383_19497202_Dsi11Cg06280.1_-1_CDS_4147839580_35402:0.0525504,Ampelocalamus_luodianensis_Alu11Dg11880.2:0.102291)n31:0.0278785,((Dendrocalamus_sinicus_Dendrocalamus_sinicus_DsiCtg00273_33201_34805_DsiCtg00273g00030.1_1_CDS_4147850236_7302:0.00948154,Dendrocalamus_sinicus_Dendrocalamus_sinicus_DsiCtg00544_77313_81550_DsiCtg00544g00060.1_-1_CDS_4147853530_42204:0.0846916)n33:0.0714086,Ampelocalamus_luodianensis_Alu11Cg02680.3:0.0219023)n32:0.00243359)n30:0.0219544)n29:0.0162497)n11:0.00180552)n5:0.035293,(((Aristida_adscensionis_H_Aadptg000039l000190.1:0.044604,(Stipagrostis_hirtigluma_H_Shi_ptg000009l_000326.1:0.0146429,(Stipagrostis_hirtigluma_H_Shi_ptg000123l_000008.1:0.00726208,Stipagrostis_hirtigluma_H_Shi_ptg000129l_000020.1:0.010309)n38:0.00730434)n37:0.0335738)n36:0.0229331,(Chasmanthium_laxum_Chala.09G145100:0.0395799,(Phragmites_australis_Phragmites_australis_PaChr10_31213660_31216008_evm.model.PaChr10.1035_1_CDS_4362370525_16032:0.0393981,Phragmites_australis_Phragmites_australis_PaChr21_3131405_3133842_evm.model.PaChr21.234_1_CDS_4362427819_27563:0.0401019)n40:0.0133149)n39:0.00789017)n35:0.00674505,(Eragrostis_curvula_EJB05_29260:0.0743183,(Eleusine_coracana_ELECO.r07.9AG0676150:0.0144278,Eleusine_coracana_ELECO.r07.9BG0700100:0.0181552)n42:0.0572301)n41:0.0177934)n34:0.00388478)n4:0.0381627)n0;
```
