## Supplementary Dataset S1 for "Gene turnover and contingency facilitated the repeated evolution of C_4_ photosynthesis in grasses": OG0008997_tree.txt

```
((Streptochaeta_angustifolia_strangu_018654:0.21499,Streptochaeta_angustifolia_strangu_023343:0.142704)n1:0.0644701,((((Hordeum_spontaneum_WB01_003400_0409138:0,Hordeum_vulgareMorex_HORVU.MOREX.r3.4HG0348980:0)n5:0.123794,Brachypodium_distachyon_BRADI_4g24400v3:0.108443)n4:0.0700765,((Zizania_latifolia_GWHTBFHI029969:0.0890461,(Leersia_perrieri_LPERR11G03890:0.0665493,Oryza_sativa_LOC_Os11g07050:0.0580665)n8:0.0468538)n7:0.0755802,(Olyra_latifolia_Ola019848:0.0920224,((Dendrocalamus_sinicus_Dendrocalamus_sinicus_Dsi11B_28360318_28366420_Dsi11Bg07110.1_-1_CDS_4147837108_8384:0.0479016,Ampelocalamus_luodianensis_Alu11Dg11740.1:0.0380117)n11:0.00532575,(Ampelocalamus_luodianensis_Alu11Cg02850.1:0.0248206,((Dendrocalamus_sinicus_Dendrocalamus_sinicus_DsiCtg00313a_23091_31503_DsiCtg00313ag00030.1_-1_CDS_4147850527_548:0.00719563,Dendrocalamus_sinicus_Dendrocalamus_sinicus_DsiCtg00398_95916_102819_DsiCtg00398g00040.1_1_CDS_4147851595_33189:0.00654397)n14:0.0356923,Dendrocalamus_sinicus_Dendrocalamus_sinicus_Dsi11C_19160908_19203768_Dsi11Cg06170.1_1_CDS_4147839547_16832:0.0455448)n13:0.00506054)n12:0.0105626)n10:0.00952176)n9:0.0227805)n6:0.0129349)n3:0.0180677,((Aristida_adscensionis_H_Aadptg000039l000321.1:0.111087,(Stipagrostis_hirtigluma_H_Shi_ptg000009l_000256.1:0.0174802,Stipagrostis_hirtigluma_H_Shi_ptg000015l_000249.1:0.0172754)n17:0.0659364)n16:0.0311899,((Eleusine_coracana_ELECO.r07.9AG0671320:0.109601,(Eragrostis_curvula_EJB05_53647:0.00967193,Eragrostis_curvula_EJB05_29186:0.00680019)n20:0.077229)n19:0.075554,(ASEM_AUS1_H_AUS1CM014277.1003327.1:0.222945,((Phragmites_australis_Phragmites_australis_PaChr10_30343344_30348585_evm.model.PaChr10.1004_1_CDS_4362370457_29891:0.0579889,Phragmites_australis_Phragmites_australis_PaChr21_3321235_3326764_evm.model.PaChr21.250_1_CDS_4362427855_223:0.056674)n23:0.0124719,(Chasmanthium_laxum_Chala.09G142300:0.0790387,((Sorghum_bicolor_SORBI_3005G056800:0.0569019,Zea_mays_Zm00001eb091700:0.0690792)n26:0.0753311,((Echinocloa_haploclada_eh_chr4.379:0.0771772,ASEM_AUS1_H_AUS1CM014277.1003328.1:0.0639744)n28:0.00845931,(Dichantelium_oligosantes_H_DolKV775838.1000006.1:0.0596884,((Digitaria_exilis_H_Dex8A-002013.1:0.0304873,Digitaria_exilis_H_Dex8B-001890.1:0.0280465)n31:0.0772848,(((Cenchrus_americanus_H_CamCM007985.2001938.1:0.0692842,Setaria_viridis_SEVIR_8G052400v2:0.0267215)n34:0.0198087,((Urochloa_fusta_Urofu.8G045800:0.0315196,Urochloa_fusta_Urofu.4G219100:0.0775928)n36:0.00349846,Urochloa_fusta_Urofu.4G219200:0.0747762)n35:0.0236362)n33:0.021172,(Panicum_hallii_Pahal.8G045500:0.0138979,(Panicum_virgatum_Pavir.8KG064600:0.047809,(Panicum_virgatum_Pavir.8KG066800:0.180722,((Panicum_virgatum_Pavir.8KG064800:0.0424138,(Panicum_virgatum_Pavir.8NG061200:0.0148466,Panicum_virgatum_Pavir.J541400:0.0260774)n42:0.0325866)n41:0.00755422,Panicum_virgatum_Pavir.8KG064700:0.0670709)n40:0.00670709)n39:0.000670709)n38:7.45232e-05)n37:0.0222621)n32:0.00795022)n30:0.00743221)n29:0.00360454)n27:0.0354722)n25:0.042023)n24:0.0180946)n22:0.00918111)n21:0.00102012)n18:0.0197609)n15:0.0202771)n2:0.0644701)n0;
```
