## Supplementary Dataset S1 for "Gene turnover and contingency facilitated the repeated evolution of C_4_ photosynthesis in grasses": OG0008998_tree.txt

```
(((Pharus_latifolius_Phala.09G044600:5e-09,Pharus_latifolius_Phala.09G044600.2:5e-09)n2:0.184138,(Streptochaeta_angustifolia_strangu_012314:0.0627238,(Streptochaeta_angustifolia_strangu_025424:0.00665932,Streptochaeta_angustifolia_strangu_012316:0.00908651)n4:0.13994)n3:0.10211)n1:0.0664716,(((Olyra_latifolia_Ola015000:0.0978542,(Ampelocalamus_luodianensis_Alu11Cg03200.2:0.0360177,(Dendrocalamus_sinicus_Dendrocalamus_sinicus_Dsi11A_3260195_3260743_Dsi11Ag01970.1_1_CDS_4147830334_4422:0.0412083,Dendrocalamus_sinicus_Dendrocalamus_sinicus_Dsi11C_18655112_18655660_Dsi11Cg06060.1_-1_CDS_4147839514_55106:0.0198527)n9:0.00220586)n8:0.0382352)n7:0.0350595,(((Hordeum_spontaneum_WB01_001371_0360817:0,Hordeum_vulgareMorex_HORVU.MOREX.r3.4HG0347910:0)n12:0.235087,((Hordeum_spontaneum_WB01_001371_0259174:0,Hordeum_vulgareMorex_HORVU.MOREX.r3.4HG0347890:0)n14:0.0518867,(Hordeum_spontaneum_WB01_005739_0103041:5e-09,Hordeum_vulgareMorex_HORVU.MOREX.r3.5HG0528060:0.00466976)n15:0.0634493)n13:0.0546091)n11:0.106672,((Eleusine_coracana_ELECO.r07.9AG0670750:0.0639608,Eleusine_coracana_ELECO.r07.9BG0694130:0.0545349)n17:0.143396,((Aristida_adscensionis_H_Aadptg000039l000231.1:0.157718,(Stipagrostis_hirtigluma_H_Shi_ptg000009l_000390.1:0.019594,Stipagrostis_hirtigluma_H_Shi_ptg000083l_000323.1:0.0334484)n20:0.0676416)n19:0.0369945,((Phragmites_australis_Phragmites_australis_PaChr21_3921305_3921841_evm.model.PaChr21.275_1_CDS_4362427909_22947:0.105873,(Phragmites_australis_Phragmites_australis_PaChr10_29513457_29513996_evm.model.PaChr10.965_1_CDS_4362372927_6772:0.00771502,Phragmites_australis_Phragmites_australis_PaChr4_34750981_34751520_evm.model.PaChr4.1695_1_CDS_4362452921_7874:0.00814724)n23:0.0503339)n22:0.024455,(Chasmanthium_laxum_Chala.09G139100:0.0924122,((Sorghum_bicolor_SORBI_3005G061700:0.121143,Zea_mays_Zm00001eb091360:0.0816438)n26:0.0555108,(((Echinocloa_haploclada_eh_chr4.458:0.0817605,Echinocloa_haploclada_eh_chr4.465:0.0722562)n29:0.0733714,((Dichantelium_oligosantes_H_DolKV778292.1000001.1:0.0552754,(Panicum_hallii_Pahal.8G049500:0.0546942,(Panicum_virgatum_Pavir.8KG076300:0.0665128,Panicum_virgatum_Pavir.8NG069300:0.0386836)n33:0.0372511)n32:0.0197725)n31:0.0169969,((Setaria_viridis_SEVIR_8G058200v2:0.0588745,(Dichantelium_oligosantes_H_DolKV776836.1000001.1:0.0408354,Cenchrus_americanus_H_CamCM007985.2001965.1:0.0714764)n36:0.0116644)n35:0.00983735,(Urochloa_fusta_Urofu.8G049500:0.0664157,(Digitaria_exilis_H_Dex8A-000236.1:0.126786,Digitaria_radicosa_Dra08G0038400:0.0865992)n38:0.0804187)n37:0.0212475)n34:0.0302154)n30:0.00335727)n28:0.0332761,(ASEM_AUS1_H_AUS1CM014277.1000443.1:0.0155168,ASEM_RSA5_H_RSA5chrom8000274.1:0.0128754)n39:0.0995207)n27:0.0214194)n25:0.0587979)n24:0.0285946)n21:0.0158468)n18:0.033664)n16:0.0711399)n10:0.0167405)n6:0.0478223,((Oryza_sativa_LOC_Os11g27620:0.238775,Oryza_sativa_LOC_Os11g07830:0.0788114)n41:0.0382108,(Zizania_latifolia_GWHTBFHI030614:0.324482,Zizania_latifolia_GWHTBFHI037108:0.205281)n42:0.022809)n40:0.105925)n5:0.0664716)n0;
```
