## Supplementary Dataset S1 for "Gene turnover and contingency facilitated the repeated evolution of C_4_ photosynthesis in grasses": OG0008999_tree.txt

```
((Eragrostis_curvula_EJB05_29153:0.393587,Aristida_adscensionis_H_Aadptg000039l000309.1:0.216083)n1:0.0987478,(((Eragrostis_curvula_EJB05_29131:0.0802802,(Eragrostis_curvula_EJB05_29098:0.06932,(Eragrostis_curvula_EJB05_29137:0.0646909,Eragrostis_curvula_EJB05_29150:0.0757638)n6:0.0202292)n5:0.0200112)n4:0.0349082,(Eragrostis_curvula_EJB05_29102:0.0993721,Eragrostis_curvula_EJB05_29154:0.075553)n7:0.0419991)n3:0.0907238,((((Aristida_adscensionis_H_Aadptg000039l000315.1:0.0280672,(Aristida_adscensionis_H_Aadptg000039l000317.1:0.003871,Aristida_adscensionis_H_Aadptg000039l000308.1:0.00544188)n12:0.0170993)n11:0.10157,((Aristida_adscensionis_H_Aadptg000039l000307.1:0.0208957,Aristida_adscensionis_H_Aadptg000039l000314.1:0.0367329)n14:0.0450182,(Aristida_adscensionis_H_Aadptg000039l000320.1:0.0613173,(Aristida_adscensionis_H_Aadptg000039l000316.1:0.0181382,(Aristida_adscensionis_H_Aadptg000039l000318.1:0.0164307,Aristida_adscensionis_H_Aadptg000039l000310.1:0.0324761)n17:0.00839584)n16:0.0549895)n15:0.0311265)n13:0.0446338)n10:0.0625609,((Stipagrostis_hirtigluma_H_Shi_ptg000026l_000044.1:0.0362037,(Stipagrostis_hirtigluma_H_Shi_ptg000083l_000187.1:0.0467948,Stipagrostis_hirtigluma_H_Shi_ptg000026l_000047.1:0.0291364)n20:0.0119409)n19:0.107307,(Stipagrostis_hirtigluma_H_Shi_ptg000009l_000255.1:0.0732051,Stipagrostis_hirtigluma_H_Shi_ptg000015l_000248.1:0.0831993)n21:0.104763)n18:0.0197689)n9:0.0371959,((Setaria_viridis_SEVIR_8G055900v2:0.121526,((ASEM_RSA5_H_RSA5chrom8002888.1:0.0130172,(ASEM_AUS1_H_AUS1CM014277.1003216.1:0.00421352,ASEM_AUS1_H_AUS1CM014277.1003215.1:0.0109872)n26:0.0126676)n25:0.172357,(Digitaria_exilis_H_Dex8A-002005.1:0.139193,Sorghum_bicolor_SORBI_3005G057550:0.505192)n27:0.143294)n24:0.0258942)n23:0.023909,((Digitaria_exilis_H_Dex8A-002006.1:0.176015,(Cenchrus_americanus_H_CamCM007983.2002492.1:0.172921,((Sorghum_bicolor_SORBI_3005G057000:0.109709,Sorghum_bicolor_SORBI_3005G057301:0.0912574)n32:0.038097,(Sorghum_bicolor_SORBI_3005G057500:0.113875,Sorghum_bicolor_SORBI_3005G057201:0.115494)n33:0.0185265)n31:0.0020585)n30:0.0158411)n29:0.0408668,((Chasmanthium_laxum_Chala.09G141900:0.0355374,Chasmanthium_laxum_Chala.09G142200:0.0353462)n35:0.0863008,((Panicum_virgatum_Pavir.8KG066200:0.0262729,Panicum_virgatum_Pavir.J719600:0.0500612)n37:0.195993,((Echinocloa_haploclada_eh_chr4.1584:0.0815137,Digitaria_exilis_H_Dex6A-002188.1:0.054407)n39:0.0212636,(Setaria_viridis_SEVIR_8G075600v2:0.199992,((Setaria_viridis_SEVIR_8G053260v2:0,Setaria_viridis_SEVIR_8G053180v2:0)n42:0.00376862,Setaria_viridis_SEVIR_8G053300v2:0.0025104)n41:0.0484907)n40:0.00538785)n38:0.111217)n36:0.0286265)n34:0.0146981)n28:0.00163312)n22:0.0145039)n8:0.0274439)n2:0.0987478)n0;
```
