## Supplementary Dataset S1 for "Gene turnover and contingency facilitated the repeated evolution of C_4_ photosynthesis in grasses": OG0009000_tree.txt

```
((Ananas_comosus_H_Ananas_contig2_001016.1:0.184904,Tillandsia_fasciculata_H_Tillandsia_CM054943.1_000784.1:0.165537)n1:0.0718915,(Streptochaeta_angustifolia_strangu_031449:0.0512612,((Pharus_latifolius_Phala.09G050300:5e-09,Pharus_latifolius_Phala.09G050300.2:5e-09)n4:0.0623687,((((Leersia_perrieri_LPERR11G05230:0.0637016,Oryza_sativa_LOC_Os11g09140:0.0270724)n8:0.0195974,(Zizania_latifolia_GWHTBFHI030209:0.0348017,(Zizania_latifolia_GWHTBFHI029542:0.00864195,Zizania_latifolia_GWHTBFHI029549:0.00163392)n10:0.0235251)n9:0.0156112)n7:0.0312431,((Chasmanthium_laxum_Chala.09G132400:0.0233626,(Phragmites_australis_Phragmites_australis_PaChr10_27998042_28003670_evm.model.PaChr10.909_1_CDS_4362372803_39596:0.0239521,(Phragmites_australis_Phragmites_australis_PaChr21_4578432_4586086_evm.model.PaChr21.312_1_CDS_4362427993_15803:0.031674,((Eragrostis_curvula_EJB05_28824:0.0403852,(Eleusine_coracana_ELECO.r07.9AG0670060:0.00944908,Eleusine_coracana_ELECO.r07.9BG0693530:0.00964753)n17:0.0235032)n16:0.0306442,((((Cenchrus_americanus_H_CamCM007985.2001324.1:0.020768,Setaria_viridis_SEVIR_8G068100v2:0.0132744)n21:0.0143679,Dichantelium_oligosantes_H_DolKV778374.1000002.1:0.0321414)n20:0.00432176,((((Echinocloa_haploclada_eh_chr4.630:0.0300712,(Urochloa_fusta_Urofu.8G061800:0.00831204,Olyra_latifolia_Ola004720:0.359477)n26:0.014881)n25:0.00140677,(ASEM_AUS1_H_AUS1CM014277.1003194.1:0.00979732,ASEM_RSA5_H_RSA5chrom8000328.1:0.00882428)n27:0.0164614)n24:0.00273132,(Digitaria_radicosa_Dra08G0044000:0.0156721,(Digitaria_exilis_H_Dex8A-001902.1:0.0109925,Digitaria_exilis_H_Dex8B-001803.1:0.0102446)n29:0.0189864)n28:0.0182547)n23:0.000965971,(Panicum_hallii_Pahal.8G058700:0.00844777,(Panicum_virgatum_Pavir.8KG088700:0.00730174,Panicum_virgatum_Pavir.8NG077000:0.00842548)n31:0.000936165)n30:0.00221401)n22:0.00200558)n19:0.00564103,(Sorghum_bicolor_SORBI_3005G073200:0.0115008,(Zea_mays_Zm00001eb112630:0.0185469,Zea_mays_Zm00001eb168840:0.0253079)n33:0.00281199)n32:0.0018689)n18:0.0142061)n15:0.0052773)n14:0.00088932)n13:9.88133e-05)n12:0.00348123,((Ampelocalamus_luodianensis_Alu11Dg10990.2:0.0200335,(Dendrocalamus_sinicus_Dendrocalamus_sinicus_Dsi11C_17739667_17748705_Dsi11Cg05800.2_1_CDS_4147839436_11205:0.0718675,(Dendrocalamus_sinicus_Dendrocalamus_sinicus_DsiCtg00225_201733_207132_DsiCtg00225g00100.1_1_CDS_4147849219_3358:0.00096651,Dendrocalamus_sinicus_Dendrocalamus_sinicus_Dsi11A_4678148_4683564_Dsi11Ag02360.1_-1_CDS_4147830451_13426:0.00291235)n37:0.0128097)n36:0.00347609)n35:0.00490144,(Olyra_latifolia_scaffold84_128281_134127_-:0.0501059,(Brachypodium_distachyon_BRADI_4g23290v3:0.0486387,(Hordeum_spontaneum_WB01_000911_1399074:0.000957794,(Hordeum_vulgareMorex_HORVU.MOREX.r3.4HG0346790.2:5e-09,Hordeum_vulgareMorex_HORVU.MOREX.r3.4HG0346790:4.5e-09)n41:5e-10)n40:5e-09)n39:0.0184394)n38:0.00484257)n34:0.00630496)n11:0.000700551)n6:0.0126259,(Aristida_adscensionis_H_Aadptg000040l000111.1:0.0497717,Stipagrostis_hirtigluma_H_Shi_ptg000009l_000192.1:0.0399351)n42:0.013178)n5:0.0483329)n3:0.0262055)n2:0.0718915)n0;
```
