## Supplementary Dataset S1 for "Gene turnover and contingency facilitated the repeated evolution of C_4_ photosynthesis in grasses": OG0009001_tree.txt

```
((Ananas_comosus_H_Ananas_contig18_000665.1:0.0207873,Tillandsia_fasciculata_H_Tillandsia_CM054946.1_000274.1:0.036732)n1:0.135246,(Pharus_latifolius_Phala.09G073000:0.11348,(((Brachypodium_distachyon_BRADI_4g21010v3:0.0772698,(Hordeum_spontaneum_WB01_002731_0029404:0.0015609,Hordeum_vulgareMorex_HORVU.MOREX.r3.4HG0344080:0.00221462)n6:0.0704539)n5:0.0692028,((Ampelocalamus_luodianensis_Alu11Cg04830.6:0.034806,Ampelocalamus_luodianensis_AluCtg03037bg00060.2:0.00624108)n8:0.0941523,((Leersia_perrieri_LPERR11G07300:0.0701119,(Zizania_latifolia_GWHTBFHI029676:0.189486,Oryza_sativa_LOC_Os11g14080:0.0298095)n11:0.0224665)n10:0.0577404,(Olyra_latifolia_Ola027699:0.0734817,((Ampelocalamus_luodianensis_Alu11Cg04840.1:0.00234488,Ampelocalamus_luodianensis_AluCtg03037bg00070.2:0.00152773)n14:0.0461096,(Dendrocalamus_sinicus_Dendrocalamus_sinicus_Dsi11C_15230957_15234193_Dsi11Cg05160.2_1_CDS_4147839244_16831:0.153339,Dendrocalamus_sinicus_Dendrocalamus_sinicus_Dsi11A_10677047_10679924_Dsi11Ag04130.1_-1_CDS_4147830982_28057:0.0248493)n15:0.00276103)n13:0.00880947)n12:0.00719272)n9:0.00811367)n7:0.000901519)n4:0.0119038,(Streptochaeta_angustifolia_strangu_027698:0.121005,(((Eragrostis_curvula_EJB05_50802:0.00336872,Eragrostis_curvula_EJB05_28541:0.00327612)n19:0.0552839,(Eleusine_coracana_ELECO.r07.9AG0674190:0.0155728,Eleusine_coracana_ELECO.r07.9BG0698020:0.00815187)n20:0.0576851)n18:0.0353766,((Phragmites_australis_Phragmites_australis_PaChr10_26472815_26475738_evm.model.PaChr10.857_1_CDS_4362372687_33266:0.0527819,(Aristida_adscensionis_H_Aadptg000040l000224.1:0.0871918,(Stipagrostis_hirtigluma_H_Shi_ptg000003l_000033.1:0.0063132,Stipagrostis_hirtigluma_H_Shi_ptg000009l_000517.1:0.0088821)n24:0.0600424)n23:0.0219461)n22:0.0056392,(Chasmanthium_laxum_Chala.09G124700:0.0496977,(((Zea_mays_Zm00001eb168200:0.0823534,Sorghum_bicolor_SORBI_3005G085700:0.0429435)n28:0.0188095,Streptochaeta_angustifolia_strangu_027699:0.580373)n27:0.0177291,(((ASEM_AUS1_H_AUS1CM014277.1000629.1:0.00883761,ASEM_RSA5_H_RSA5chrom8000420.1:0.00704544)n31:0.036616,(Dichantelium_oligosantes_H_DolKV777987.1000005.1:0.0254659,Echinocloa_haploclada_eh_chr4.782:0.0422927)n32:0.00555463)n30:0.00380077,(((Digitaria_radicosa_Dra08G0050800:0.0337472,(Digitaria_exilis_H_Dex8A-000368.1:0.00281188,Digitaria_exilis_H_Dex8B-000349.1:0.00690606)n36:0.0289563)n35:0.00699976,((Urochloa_fusta_Urofu.8G073100:0.0309211,(Cenchrus_americanus_H_CamCM007985.2001317.1:0.0450228,(Setaria_viridis_SEVIR_8G239300v2:0.0348772,Setaria_viridis_SEVIR_8G079900v2:0.00483474)n40:0.0168547)n39:0.0104925)n38:0.0048893,Setaria_viridis_SEVIR_8G239250v2:0.104642)n37:0.0116268)n34:0.0113316,(Panicum_hallii_Pahal.8G068500:0.0137968,(Panicum_virgatum_Pavir.8KG316400:0.0199276,Panicum_virgatum_Pavir.8KG135200:0.0155228)n42:0.00912196)n41:0.0151449)n33:0.00546334)n29:0.0162132)n26:0.0317146)n25:0.0113277)n21:0.00948676)n17:0.0367223)n16:0.00408025)n3:0.0366023)n2:0.0401133)n0;
```
