## Supplementary Dataset S1 for "Gene turnover and contingency facilitated the repeated evolution of C_4_ photosynthesis in grasses": OG0009002_tree.txt

```
(((Aristida_adscensionis_H_Aadptg000042l000348.1:0.0952984,(Stipagrostis_hirtigluma_H_Shi_ptg000045l_000453.1:0.00325434,Stipagrostis_hirtigluma_H_Shi_ptg000049l_001363.1:0.00194963)n3:0.0578117)n2:0.0469772,(((Phragmites_australis_Phragmites_australis_PaChr12_13081266_13084482_evm.model.PaChr12.581_1_CDS_4362383040_12291:0.0549427,Phragmites_australis_Phragmites_australis_PaChr9_12540729_12543683_evm.model.PaChr9.545_1_CDS_4362486229_41234:0.0602176)n6:0.00841205,(Chasmanthium_laxum_Chala.07G097600:0.0516777,((Sorghum_bicolor_SORBI_3001G303675:0.138661,((Zea_mays_Zm00001eb235220:0.0720221,Zea_mays_Zm00001eb351080:5e-09)n11:0.0861655,Zea_mays_Zm00001eb284530:0.0502274)n10:0.012983)n9:0.0641204,(((((Cenchrus_americanus_H_CamCM007983.2004764.1:0.0409578,Setaria_viridis_SEVIR_9G157100v2:0.0123352)n16:0.0198156,Urochloa_fusta_Urofu.3G339100:0.0569433)n15:0.00853552,((Panicum_virgatum_Pavir.3KG237100:0.0144503,(Panicum_virgatum_Pavir.3KG385500:0.0966811,Panicum_virgatum_Pavir.1NG155600:0.0251517)n19:0.00559045)n18:0.00841838,(Oryza_sativa_LOC_Os01g37520:0.485636,Panicum_hallii_Pahal.3G391900:0.0472845)n20:0.0188722)n17:0.0308357)n14:0.00450903,((ASEM_AUS1_H_AUS1CM014277.1003028.1:0.00524848,ASEM_RSA5_H_RSA5chrom5001565.1:0.00177106)n22:0.0643357,(Echinocloa_haploclada_eh_chr5.3531:0.0817271,Dichantelium_oligosantes_H_DolKV772791.1000001.1:0.0785152)n23:0.00747836)n21:0.00453172)n13:5e-09,((Digitaria_radicosa_Dra03G0266400:0,Digitaria_radicosa_Dra03G0266400.2:0)n25:0.0265346,((Digitaria_exilis_H_Dex3A-001504.1:5e-09,Digitaria_exilis_H_Dex3B-001508.1:0.0244495)n27:0.0416798,(Digitaria_exilis_H_Dex3A-001503.1:0.0120971,Digitaria_exilis_H_Dex3B-001507.1:0.00779799)n28:0.0596752)n26:0.00663058)n24:0.00168203)n12:0.0200402)n8:0.0228117)n7:0.0323171)n5:0.0102614,(((Leersia_perrieri_LPERR05G08720:0.109789,Oryza_sativa_LOC_Os05g23840:0.0772102)n31:0.127022,(Zizania_latifolia_GWHTBFHI000993:0.057455,Zizania_latifolia_GWHTBFHI031828:0.0704456)n32:0.073595)n30:0.0632128,((Dendrocalamus_sinicus_Dendrocalamus_sinicus_Dsi05B_15195800_15205204_Dsi05Bg05070.2_1_CDS_4147767742_19971:0.0465884,((Ampelocalamus_luodianensis_AluCtg02443g00010.1:0.0362684,Dendrocalamus_sinicus_Dendrocalamus_sinicus_Dsi05C_13068702_13071688_Dsi05Cg08770.1_-1_CDS_4147773220_33494:0.0483385)n36:0.0149813,(Dendrocalamus_sinicus_Dendrocalamus_sinicus_Dsi05A_14121210_14124153_Dsi05Ag04750.1_1_CDS_4147763359_54292:0.046589,(Ampelocalamus_luodianensis_Alu05Dg13050.2:0.05001,Olyra_latifolia_Ola000932:0.069618)n38:0.00926319)n37:0.0098164)n35:0.0101065)n34:0.0386386,(Brachypodium_distachyon_BRADI_2g30540v3:0.126903,(Hordeum_vulgareMorex_HORVU.MOREX.r3.1HG0033130:5e-09,Hordeum_spontaneum_WB01_001898_3011980:0.00265528)n40:0.103969)n39:0.0571379)n33:0.0361629)n29:0.0448636)n4:0.00498484)n1:0.0221385,(Eragrostis_curvula_EJB05_34752:0.0593919,(Eleusine_coracana_ELECO.r07.5BG0425300:0.0104055,Eleusine_coracana_ELECO.r07.5AG0378170:0.00341297)n42:0.0854651)n41:0.0384315)n0;
```
