## Supplementary Dataset S1 for "Gene turnover and contingency facilitated the repeated evolution of C_4_ photosynthesis in grasses": OG0009003_tree.txt

```
((((Ampelocalamus_luodianensis_Alu11Dg10580.1:0.453809,Setaria_viridis_SEVIR_8G099800v2:9e-09)n3:0.0771956,(Eragrostis_curvula_EJB05_10000:0.198574,(((ASEM_AUS1_H_AUS1CM014277.1000816.1:0.014767,ASEM_AUS1_H_AUS1CM014277.1000817.1:0.0107743)n7:0.00364215,(ASEM_RSA5_H_RSA5chrom1003601.1:0.00989074,ASEM_RSA5_H_RSA5chrom8000568.1:0.00721123)n8:0.000801248)n6:0.0055032,((Panicum_virgatum_Pavir.8NG240600:0.0440338,Panicum_virgatum_Pavir.8NG244100:0.0373011)n10:0.0316709,((Panicum_virgatum_Pavir.8NG240400:0.0302042,Panicum_virgatum_Pavir.8NG244000:0.0253791)n12:0.042731,((Urochloa_fusta_Urofu.8G094700:0.053424,(Cenchrus_americanus_H_CamCM007985.2002468.1:0.0813622,Cenchrus_americanus_H_CamCM007985.2002469.1:0.068422)n15:0.00760244)n14:0.00487484,(Urochloa_fusta_Urofu.8G094600:0.0632567,(Digitaria_exilis_H_Dex8A-000463.1:0.00727946,Digitaria_exilis_H_Dex8B-000432.1:0.00861366)n17:0.0625613)n16:0.00715918)n13:0.000795464)n11:0.00453808)n9:0.000504231)n5:0.0338533)n4:0.00550526)n2:0.0336681,(Eragrostis_curvula_EJB05_10002:0.174359,Setaria_viridis_SEVIR_8G097700v2:0.342061)n18:0.0380068)n1:0.0134386,((Hordeum_vulgareMorex_HORVU.MOREX.r3.5HG0420380:0.310817,(Eragrostis_curvula_EJB05_10009:0.57647,Eragrostis_curvula_EJB05_08922:0.484589)n21:0.200602)n20:0.0769501,((Dendrocalamus_sinicus_Dendrocalamus_sinicus_Dsi11A_5135224_5137030_Dsi11Ag02520.1_1_CDS_4147830499_40439:0.126333,(((Dendrocalamus_sinicus_Dendrocalamus_sinicus_DsiCtg00382_9632_92587_DsiCtg00382g00010.1_1_CDS_4147851340_3365:0.142181,((Dendrocalamus_sinicus_Dendrocalamus_sinicus_Dsi11A_5142944_5146976_Dsi11Ag02530.1_1_CDS_4147830502_42128:0.0888996,Dendrocalamus_sinicus_Dendrocalamus_sinicus_DsiCtg00382_225168_235375_DsiCtg00382g00050.1_1_CDS_4147851352_10119:0.0525437)n28:0.0191414,(Dendrocalamus_sinicus_Dendrocalamus_sinicus_DsiCtg00664_171910_181291_DsiCtg00664g00070.1_-1_CDS_4147855009_21947:0.0734938,Dendrocalamus_sinicus_Dendrocalamus_sinicus_DsiCtg00382_176213_180486_DsiCtg00382g00040.1_1_CDS_4147851349_8431:0.0921225)n29:0.0210313)n27:0.0339411)n26:0.0233332,(((Ampelocalamus_luodianensis_Alu11Dg10570.1:0.0123114,Ampelocalamus_luodianensis_Alu11Dg10530.1:0.0131799)n32:0.0113717,Ampelocalamus_luodianensis_Alu11Dg10590.1:0.0273715)n31:0.0136588,Ampelocalamus_luodianensis_Alu11Dg10560.2:0.0221481)n30:0.0853728)n25:0.0226478,(Oryza_sativa_LOC_Os11g10570:0.308565,(Dendrocalamus_sinicus_Dendrocalamus_sinicus_DsiCtg00382_171943_173498_DsiCtg00382g00030.1_1_CDS_4147851346_6743:0.0848433,Dendrocalamus_sinicus_Dendrocalamus_sinicus_DsiCtg00664_272356_273912_DsiCtg00664g00100.1_-1_CDS_4147855018_27011:0.00772179)n34:0.000857977)n33:0.0467727)n24:0.031654)n23:0.0193231,((Oryza_sativa_LOC_Os11g10760:0.0817657,Leersia_perrieri_LPERR11G06060:0.0812109)n36:0.0333364,(Oryza_sativa_LOC_Os11g10770:0.0804876,((Olyra_latifolia_Ola037202:0.0866796,(Dendrocalamus_sinicus_Dendrocalamus_sinicus_DsiCtg00382_109367_113286_DsiCtg00382g00020.1_1_CDS_4147851343_5054:0.0116833,Dendrocalamus_sinicus_Dendrocalamus_sinicus_DsiCtg00664_232399_238050_DsiCtg00664g00090.1_-1_CDS_4147855015_25323:0.0128923)n40:0.0255689)n39:0.0802177,(Dendrocalamus_sinicus_Dendrocalamus_sinicus_Dsi04B_12760155_12784412_Dsi04Bg01960.1_1_CDS_4147753447_46377:0.255997,(Leersia_perrieri_LPERR11G05960:0.152616,Zizania_latifolia_GWHTBFHI029582:0.0790041)n42:0.122741)n41:0.0422228)n38:0.0187303)n37:0.00208114)n35:0.0442729)n22:0.0260566)n19:0.0134386)n0;
```
