## Supplementary Dataset S1 for "Gene turnover and contingency facilitated the repeated evolution of C_4_ photosynthesis in grasses": OG0009004_tree.txt

```
((Pharus_latifolius_Phala.09G052400:5e-09,Pharus_latifolius_Phala.09G052400.2:5e-09)n1:0.145119,(((Olyra_latifolia_Ola037179:0.122934,(Brachypodium_distachyon_BRADI_4g22750v3:0.133364,(Hordeum_spontaneum_WB01_003882_0065583:5e-09,Hordeum_vulgareMorex_HORVU.MOREX.r3.4HG0346110:0.00195141)n6:0.113033)n5:0.0713086)n4:0.0182038,((Dendrocalamus_sinicus_Dendrocalamus_sinicus_Dsi11B_25374048_25374413_Dsi11Bg06080.1_-1_CDS_4147836799_5006:0.642027,((((Aristida_adscensionis_H_Aadptg000040l000291.1:0.0249832,(Aristida_adscensionis_H_Aadptg000020l000107.1:0.00308081,Aristida_adscensionis_H_Aadptg000020l000108.1:0.00102919)n13:0.0143561)n12:0.0888386,(Stipagrostis_hirtigluma_H_Shi_ptg000003l_000117.1:0.0294943,Stipagrostis_hirtigluma_H_Shi_ptg000009l_000602.1:0.0337935)n14:0.0357565)n11:0.0311239,(Phragmites_australis_Phragmites_australis_PaChr10_23166889_23168152_evm.model.PaChr10.771_1_CDS_4362372497_38327:0.0966378,Phragmites_australis_Phragmites_australis_PaChr21_9239442_9240773_evm.model.PaChr21.468_1_CDS_4362428337_33027:0.0801363)n15:0.013265)n10:0.00911581,(Chasmanthium_laxum_Chala.09G111900:0.0964163,((Eleusine_coracana_ELECO.r07.9AG0677950:0.0316494,Eleusine_coracana_ELECO.r07.9BG0701670:0.0407906)n18:0.231259,((Sorghum_bicolor_SORBI_3005G104900:0.0349016,Zea_mays_Zm00001eb090760:0.0889257)n20:0.0916405,((((Dichantelium_oligosantes_H_DolKV777398.1000002.1:0.047703,(ASEM_RSA5_H_RSA5chrom8000597.1:0.0220584,(ASEM_AUS1_H_AUS1CM014277.1000842.1:0.00202318,ASEM_AUS1_H_AUS1CM014277.1000844.1:0.000985246)n26:0.0112823)n25:0.0591512)n24:0.012552,(Echinocloa_haploclada_eh_chr4.1118:0.0676589,Urochloa_fusta_Urofu.8G098200:0.088305)n27:0.0142585)n23:0.00336376,(Panicum_hallii_Pahal.8G105600:0.0413182,((Panicum_virgatum_Pavir.9KG502300:0.00446557,Panicum_virgatum_Pavir.9KG510400:5e-09)n30:0.0420241,(Panicum_virgatum_Pavir.8KG169300:0.0731157,Panicum_virgatum_Pavir.8NG248100:0.0240126)n31:0.0102987)n29:0.0011443)n28:0.00397077)n22:0.00868026,((Digitaria_radicosa_Dra07G0297900:0.0728868,((Digitaria_exilis_H_Dex1A-001210.1:0.0191183,(Digitaria_exilis_H_Dex1B-001143.1:0,Digitaria_exilis_H_DexUA-002671.1:0)n36:0.0144965)n35:0.0514814,(Digitaria_exilis_H_Dex8A-000477.1:0.0375243,Digitaria_exilis_H_Dex8B-000442.1:0.0429886)n37:0.0225565)n34:0.0352197)n33:0.0402578,(Cenchrus_americanus_H_CamCM007985.2002073.1:0.0704096,Setaria_viridis_SEVIR_8G104100v2:0.0237855)n38:0.0626636)n32:0.00540677)n21:0.0342256)n19:0.0165706)n17:0.0127754)n16:0.0158277)n9:0.0192576)n8:0.0408822,(Dendrocalamus_sinicus_Dendrocalamus_sinicus_Dsi11A_5987638_5988927_Dsi11Ag02760.1_-1_CDS_4147830571_24117:0.0684616,(Ampelocalamus_luodianensis_Alu11Dg10490.1:0.0130038,Ampelocalamus_luodianensis_Alu11Dg10540.1:0.00259136)n40:0.0892593)n39:0.0237987)n7:0.0026443)n3:0.0184519,(Zizania_latifolia_GWHTBFHI029570:0.0932624,(Leersia_perrieri_LPERR11G05660:0.153587,Oryza_sativa_LOC_Os11g10110:0.0742303)n42:0.0559465)n41:0.0805162)n2:0.145119)n0;
```
