## Supplementary Dataset S1 for "Gene turnover and contingency facilitated the repeated evolution of C_4_ photosynthesis in grasses": OG0009005_tree.txt

```
((Ananas_comosus_H_Ananas_contig18_000188.1:0.0437806,Tillandsia_fasciculata_H_Tillandsia_CM054946.1_000672.1:0.036312)n1:0.117452,((Pharus_latifolius_Phala.10G098500:0.143709,Streptochaeta_angustifolia_strangu_014402:0.109238)n3:0.0518131,(Streptochaeta_angustifolia_strangu_034181:0.0586545,((Pharus_latifolius_Phala.09G091000:0,Pharus_latifolius_Phala.M047600:0)n6:0.0956068,(((Leersia_perrieri_LPERR11G09250:0.0553312,Oryza_sativa_LOC_Os11g18870:0.0449922)n9:0.0417849,(Zizania_latifolia_GWHTBFHI029516:0.0181404,Zizania_latifolia_GWHTBFHI030276:0.0482643)n10:0.0276624)n8:0.0606936,((Olyra_latifolia_Ola024026:0.0251292,((Ampelocalamus_luodianensis_Alu11Dg08580.2:0.0321402,Dendrocalamus_sinicus_Dendrocalamus_sinicus_Dsi11B_17224648_17226474_Dsi11Bg04710.1_-1_CDS_4147836388_1064:0.0367064)n14:0.00627627,(((Hordeum_spontaneum_WB01_001836_0236431:0.00200284,Hordeum_vulgareMorex_HORVU.MOREX.r3.4HG0341560:0.00197473)n17:0.123328,(Dendrocalamus_sinicus_Dendrocalamus_sinicus_Dsi11C_13372865_13374719_Dsi11Cg04760.1_-1_CDS_4147839124_6140:0.024567,Dendrocalamus_sinicus_Dendrocalamus_sinicus_Dsi11A_16382483_16384291_Dsi11Ag05240.1_1_CDS_4147831315_44945:0.028883)n18:0.00320922)n16:0.00366067,Ampelocalamus_luodianensis_Alu11Cg05600.1:0.0262392)n15:0.00223854)n13:0.00719112)n12:0.0289521,(Aristida_adscensionis_H_Aadptg000034l000177.1:0.0759244,(((Stipagrostis_hirtigluma_H_Shi_ptg000001l_000027.1:0,Stipagrostis_hirtigluma_H_Shi_ptg000003l_000144.1:0)n22:0.121743,((Eragrostis_curvula_EJB05_28303:0.00201293,Eragrostis_curvula_EJB05_28292:5e-09)n24:0.0944106,(Eleusine_coracana_ELECO.r07.9AG0677380:0.00894301,Eleusine_coracana_ELECO.r07.9BG0701060:0.00954617)n25:0.0416669)n23:0.0440635)n21:0.00643279,(Chasmanthium_laxum_Chala.09G106500:0.0350096,((Echinocloa_haploclada_eh_chr4.1229:0.0144535,(Dichantelium_oligosantes_H_DolKV767738.1000003.1:0.0124639,(((Digitaria_radicosa_Dra08G0069300:0.0212467,(Digitaria_exilis_H_Dex8A-000499.1:0.00291793,Digitaria_exilis_H_Dex8B-000463.1:0.00518539)n33:0.0338494)n32:0.0152955,(Urochloa_fusta_Urofu.8G106600:0.0279289,(Cenchrus_americanus_H_CamCM007985.2002462.1:0.0271576,Setaria_viridis_SEVIR_8G109700v2:0.00768476)n35:0.0161767)n34:0.00408096)n31:0.00728223,(ASEM_AUS1_H_AUS1CM014277.1000864.1:0.0344881,(Panicum_hallii_Pahal.8G128100:5e-09,(Panicum_virgatum_Pavir.6KG120700:0.0190007,Panicum_virgatum_Pavir.8NG255600:0.0145817)n38:0.0103211)n37:0.0221171)n36:0.00535093)n30:0.00274956)n29:5e-09)n28:0.00451643,(Phragmites_australis_Phragmites_australis_PaChr21_10538607_10541711_evm.model.PaChr21.499_1_CDS_4362428405_19174:0.0346089,((Zea_mays_Zm00001eb090320:0.0549454,Sorghum_bicolor_SORBI_3005G110406:0.0141246)n41:0.0152664,(Phragmites_australis_Phragmites_australis_PaChr10_21836659_21837682_evm.model.PaChr10.733_1_CDS_4362372413_2985:0.0244383,Phragmites_australis_Phragmites_australis_PaChr10_21835862_21836018_evm.model.PaChr10.732_1_CDS_4362372411_2144:0.0674105)n42:0.00749006)n40:0.0117105)n39:0.00130116)n27:0.0218696)n26:0.0153187)n20:0.0100361)n19:0.0199061)n11:0.0315843)n7:0.0440204)n5:0.0319727)n4:0.0388101)n2:0.117452)n0;
```
