## Supplementary Dataset S1 for "Gene turnover and contingency facilitated the repeated evolution of C_4_ photosynthesis in grasses": OG0009006_tree.txt

```
(((Pharus_latifolius_Phala.10G000200:0.00445744,((Pharus_latifolius_Phala.10G000200.5:0,Pharus_latifolius_Phala.10G000200.2:0)n4:5e-09,(Pharus_latifolius_Phala.10G000200.4:5e-09,Pharus_latifolius_Phala.10G000200.3:5e-09)n5:6e-09)n3:0.056542)n2:0.146277,(Streptochaeta_angustifolia_strangu_029255:0.17126,Streptochaeta_angustifolia_strangu_033435:0.1498)n6:0.0299794)n1:0.0306655,((((Dendrocalamus_sinicus_Dendrocalamus_sinicus_Dsi11A_19984406_19989042_Dsi11Ag05840.1_1_CDS_4147831495_32560:0.0334208,Dendrocalamus_sinicus_Dendrocalamus_sinicus_Dsi11B_11276509_11281491_Dsi11Bg03900.1_-1_CDS_4147836145_34827:0.0541417)n10:0.00869902,(Olyra_latifolia_Ola012575:0.0617496,(Ampelocalamus_luodianensis_Alu11Dg08070.5:0.0509728,Ampelocalamus_luodianensis_Alu11Cg06560.1:0.0254249)n12:0.00282499)n11:0.00571152)n9:0.0102057,(((Leersia_perrieri_LPERR11G10050:0.0608697,Oryza_sativa_LOC_Os11g26160:0.0534269)n15:0.0303136,(Zizania_latifolia_GWHTBFHI029411:0.0503095,Zizania_latifolia_GWHTBFHI030355:0.0601596)n16:0.0194138)n14:0.0654615,(Brachypodium_distachyon_BRADI_4g19540v3:0.0739863,(Hordeum_spontaneum_WB01_008352_0028484:0.021218,Hordeum_vulgareMorex_HORVU.MOREX.r3.4HG0374390:0.00193673)n18:0.0948419)n17:0.0658823)n13:0.00830128)n8:0.0149351,((Phragmites_australis_Phragmites_australis_PaChr21_14066578_14070606_evm.model.PaChr21.562_1_CDS_4362428547_36402:0.0546405,(((Eleusine_coracana_ELECO.r07.9AG0681720:0.0140914,Eleusine_coracana_ELECO.r07.9BG0706540:0.00985459)n23:0.0705907,(Eragrostis_curvula_EJB05_28095:0.00285344,Eragrostis_curvula_EJB05_28086:0.00209828)n24:0.0695185)n22:0.0286402,(Aristida_adscensionis_H_Aadptg000034l000034.1:0.0658659,(Stipagrostis_hirtigluma_H_Shi_ptg000007l_000164.1:0.000861617,(Stipagrostis_hirtigluma_H_Shi_ptg000100l_000026.1:0.0014011,Stipagrostis_hirtigluma_H_Shi_ptg000001l_000074.1:5e-09)n27:0.000538917)n26:0.0414319)n25:0.0271485)n21:0.0119054)n20:0.00924779,(Chasmanthium_laxum_Chala.09G094000:0.0569283,((Sorghum_bicolor_SORBI_3005G110481:0.0249677,Zea_mays_Zm00001eb169360:0.0410457)n30:0.0573172,(Dichantelium_oligosantes_H_DolKV776498.1000001.1:0.0510744,(Echinocloa_haploclada_eh_chr4.1341:0.0327683,((ASEM_AUS1_H_AUS1CM014277.1000868.1:0.00850796,ASEM_RSA5_H_RSA5chrom8000659.1:0.00347854)n34:0.0396466,((Panicum_hallii_Pahal.8G140300:0.00885296,(Panicum_virgatum_Pavir.1KG301900:0.0227099,Panicum_virgatum_Pavir.8KG232400:0.0164559)n37:0.0101139)n36:0.0190496,((Digitaria_radicosa_Dra08G0075400:0.0299948,(Digitaria_exilis_H_Dex8A-001724.1:0.00359025,Digitaria_exilis_H_DexUA-005014.1:0.000610285)n40:0.0471703)n39:0.0238543,(Urochloa_fusta_Urofu.8G121300:0.0335847,(Cenchrus_americanus_H_CamLKME02031441.1000001.1:0.0429013,Setaria_viridis_SEVIR_8G118200v2:0.00999229)n42:0.0202133)n41:0.00442367)n38:0.00127729)n35:0.00248978)n33:0.00307018)n32:0.00499515)n31:0.023815)n29:0.0144952)n28:0.00721874)n19:0.044326)n7:0.0306655)n0;
```
