## Supplementary Dataset S1 for "Gene turnover and contingency facilitated the repeated evolution of C_4_ photosynthesis in grasses": OG0009007_tree.txt

```
((Tillandsia_fasciculata_H_Tillandsia_CM054946.1_000022.1:0.101529,(Juncus_effusus_H_Juncus_Jeff_scaffold_17_000037.1:0.295916,Carex_scoparia_H_Carex_Csco_scaffold_5_000856.1:0.0956512)n2:0.104199)n1:0.0295817,(Streptochaeta_angustifolia_strangu_011563:0.0540782,((Pharus_latifolius_Phala.09G085600.3:0.0116115,(Pharus_latifolius_Phala.09G085600.2:0.0008838,Pharus_latifolius_Phala.09G085600:5e-09)n6:5e-09)n5:0.0464549,(((Zizania_latifolia_GWHTBFHI029462:0.0139968,Zizania_latifolia_GWHTBFHI030319:0.0359505)n9:0.0175785,(Leersia_perrieri_LPERR11G09410:0.0277228,Oryza_sativa_LOC_Os11g21990:0.0217203)n10:0.0127552)n8:0.0199878,((((Aristida_adscensionis_H_Aadptg000092l000035.1:0.0423715,(Stipagrostis_hirtigluma_H_Shi_ptg000001l_000148.1:0.00133713,(Stipagrostis_hirtigluma_H_Shi_ptg000007l_000139.1:0.00343339,Stipagrostis_hirtigluma_H_Shi_ptg000100l_000073.1:0.000759171)n16:0.00643438)n15:0.0189444)n14:0.0186431,((Chasmanthium_laxum_Chala.09G102800:0.0172985,((Zea_mays_Zm00001eb200810:0.0257446,Zea_mays_Zm00001eb090730:0.0278655)n20:0.0336451,((Dichantelium_oligosantes_H_DolKV779313.1000001.1:0.0170352,((Panicum_hallii_Pahal.8G096100:0.0140346,(Panicum_virgatum_Pavir.8KG275300:0.0107973,Panicum_virgatum_Pavir.8NG328700:0.00675074)n25:0.00865236)n24:0.0129208,((ASEM_AUS1_H_AUS1CM014277.1002863.1:0.00168508,ASEM_RSA5_H_RSA5chrom8000665.1:0.00084099)n27:0.0172142,(Urochloa_fusta_Urofu.8G115800:0.0279534,(Cenchrus_americanus_H_CamLKME02012377.1000001.1:0.027076,Setaria_viridis_SEVIR_8G114700v2:0.00530757)n29:0.00897919)n28:0.00242818)n26:0.00415857)n23:0.00486765)n22:0.00166744,(Echinocloa_haploclada_eh_chr4.1317:0.0853849,(Digitaria_radicosa_Dra08G0073400:0.0257046,(Digitaria_exilis_H_Dex2A-004016.1:0.00733762,Digitaria_exilis_H_Dex2B-003957.1:0.00289909)n32:0.0192912)n31:0.0156855)n30:0.00207915)n21:0.0137342)n19:0.010485)n18:0.0125915,(Eragrostis_curvula_EJB05_28168:0.0490614,(Phragmites_australis_Phragmites_australis_PaChr21_12416958_12423406_evm.model.PaChr21.523_1_CDS_4362428461_226:0.0232522,Phragmites_australis_Phragmites_australis_PaChr10_18945603_18960818_evm.model.PaChr10.683_1_CDS_4362372301_40856:0.0287136)n34:0.0031904)n33:0.0148679)n17:0.00350869)n13:0.0210478,(Brachypodium_distachyon_BRADI_4g19650v3:0.037005,(Hordeum_spontaneum_WB01_001686_0423788:0.000932927,Hordeum_vulgareMorex_HORVU.MOREX.r3.4HG0365770:5e-09)n36:0.0505825)n35:0.0270234)n12:0.00473188,(((Ampelocalamus_luodianensis_Alu11Dg08210.1:0.00249445,Ampelocalamus_luodianensis_Alu11Dg08240.1:0.000829079)n39:0.0153683,(Dendrocalamus_sinicus_Dendrocalamus_sinicus_Dsi11A_18650131_18656303_Dsi11Ag05660.1_1_CDS_4147831441_2174:0.0216423,Olyra_latifolia_Ola011766:0.0281654)n40:0.00175827)n38:0.00264948,(Dendrocalamus_sinicus_Dendrocalamus_sinicus_Dsi11B_13385689_13391758_Dsi11Bg04220.1_1_CDS_4147836241_32013:0.0156488,(Ampelocalamus_luodianensis_Alu11Cg06230.1:0.0154065,Dendrocalamus_sinicus_Dendrocalamus_sinicus_Dsi11C_24741458_24747615_Dsi11Cg08900.1_-1_CDS_4147840366_23024:0.0155739)n42:0.00287942)n41:0.000319936)n37:0.00959405)n11:0.0083623)n7:0.0362455)n4:0.0176868)n3:0.0295817)n0;
```
