## Supplementary Dataset S1 for "Gene turnover and contingency facilitated the repeated evolution of C_4_ photosynthesis in grasses": OG0009008_tree.txt

```
((Streptochaeta_angustifolia_strangu_014864:0.17854,(Pharus_latifolius_Phala.04G001300:0,Pharus_latifolius_Phala.04G001300.2:0)n2:0.156302)n1:0.0559283,((((Zizania_latifolia_GWHTBFHI020165:0.0530302,Zizania_latifolia_GWHTBFHI007078:0.0440735)n6:0.052639,(Leersia_perrieri_LPERR06G00100:0.0687475,Oryza_sativa_LOC_Os06g01170:0.0456049)n7:0.0480338)n5:0.0793724,(((Phragmites_australis_Phragmites_australis_PaChr8_132347_139399_evm.model.PaChr8.11_1_CDS_4362478994_14286:0.0599129,Phragmites_australis_Phragmites_australis_PaChr13_104325_110964_evm.model.PaChr13.5_1_CDS_4362387889_12726:0.0607964)n10:0.0110436,(Chasmanthium_laxum_Chala.02G002300:0.0706246,((Dendrocalamus_sinicus_Dendrocalamus_sinicus_Dsi06B_1924425_1925039_Dsi06Bg01650.1_-1_CDS_4147779322_313:0.75473,(Sorghum_bicolor_SORBI_3010G000800:0.0408,((Zea_mays_Zm00001eb379610:0.018745,Zea_mays_Zm00001eb161100:0.0872355)n16:0.0588421,Zea_mays_Zm00001eb268390:0.0344982)n15:0.00383314)n14:0.0265214)n13:0.0288616,((Echinocloa_haploclada_eh_chr6.3096:0.0612292,(ASEM_AUS1_H_AUS1CM014277.1000971.1:0.00299039,ASEM_RSA5_H_RSA5chrom4001702.1:0.00200163)n19:0.0541293)n18:0.00780223,((Panicum_hallii_Pahal.4G359800:0.0164185,(Panicum_virgatum_Pavir.4NG001600:0.0255223,Panicum_virgatum_Pavir.J065300:0.0188808)n22:0.00719869)n21:0.0343093,((Digitaria_radicosa_Dra04G0067800:0.0271869,(Digitaria_exilis_H_Dex4A-000003.1:0.00158361,Digitaria_exilis_H_Dex4B-000003.1:0.00119108)n25:0.0379587)n24:0.0494522,((Urochloa_fusta_Urofu.4G301000:0.0325915,(Cenchrus_americanus_H_CamCM007983.2001267.1:0.0393376,Setaria_viridis_SEVIR_4G001600v2:0.0101828)n28:0.0205586)n27:0.0110601,Dichantelium_oligosantes_H_DolKV767127.1000001.1:0.0396028)n26:0.00268666)n23:0.00583131)n20:0.00362547)n17:0.0186056)n12:0.0319682)n11:0.0232827)n9:0.0100564,((Olyra_latifolia_Ola001453:0.067608,((Ampelocalamus_luodianensis_Alu01Cg34360.1:0.0111999,Ampelocalamus_luodianensis_AluCtg02066bg00040.1:0.0110186)n32:0.028587,(Dendrocalamus_sinicus_Dendrocalamus_sinicus_Dsi06B_36247625_36254968_Dsi06Bg14530.1_1_CDS_4147783186_14958:0.0447007,(Dendrocalamus_sinicus_Dendrocalamus_sinicus_Dsi06A_281523_288270_Dsi06Ag00100.1_-1_CDS_4147774471_55455:0.00923831,Dendrocalamus_sinicus_Dendrocalamus_sinicus_Dsi06A_250731_258640_Dsi06Ag00090.1_-1_CDS_4147774468_53766:0.0949972)n34:0.0313618)n33:0.00348464)n31:0.00705585)n30:0.0445998,(Brachypodium_distachyon_BRADI_1g52407v3:0.147607,(Hordeum_spontaneum_WB01_011696_0004351:0.0355827,Hordeum_vulgareMorex_HORVU.MOREX.r3.7HG0634470:0.00603889)n36:0.22703)n35:0.0694404)n29:0.0173108)n8:0.00192343)n4:0.0291451,((Stipagrostis_hirtigluma_H_Shi_ptg000055l_000674.1:0.0725211,(Aristida_adscensionis_H_Aadptg000062l000531.1:0.029796,(Aristida_adscensionis_H_Aadptg000046l000206.1:0.00740333,Aristida_adscensionis_H_Aadptg000062l000532.1:0.0101485)n40:0.00595566)n39:0.0921605)n38:0.0427013,(Eleusine_coracana_ELECO.r07.6BG0457520:0.0977479,(Eragrostis_curvula_EJB05_55319:0.280203,Eragrostis_curvula_EJB05_55330:0.022563)n42:0.0464587)n41:0.0493537)n37:0.0174136)n3:0.0559283)n0;
```
