## Supplementary Dataset S1 for "Gene turnover and contingency facilitated the repeated evolution of C_4_ photosynthesis in grasses": OG0009009_tree.txt

```
((Ananas_comosus_H_Ananas_contig18_000438.1:0.0598251,Tillandsia_fasciculata_H_Tillandsia_CM054946.1_000041.1:0.0623106)n1:0.247263,((Streptochaeta_angustifolia_strangu_032522:0.187193,Pharus_latifolius_Phala.09G108600:0.128715)n3:0.0444575,((((Aristida_adscensionis_H_Aadptg000020l000103.1:0.070558,(Stipagrostis_hirtigluma_H_Shi_ptg000007l_000055.1:0.00469063,Stipagrostis_hirtigluma_H_Shi_ptg000042l_000061.1:0.00698111)n8:0.038366)n7:0.0461542,((Eragrostis_curvula_EJB05_27021:0.0734894,(Eleusine_coracana_ELECO.r07.9AG0687180:0.0182432,Eleusine_coracana_ELECO.r07.9BG0713430:0.0215116)n11:0.177074)n10:0.0556032,((Echinocloa_haploclada_eh_chr4.1637:0.0685639,((Dichantelium_oligosantes_H_DolKV781921.1000007.1:0.0639836,(ASEM_AUS1_H_AUS1CM014277.1001014.1:0.017136,(ASEM_RSA5_H_RSA5chrom8002439.1:0.00578271,ASEM_RSA5_H_RSA5scaff1307000001.1:0.00550265)n17:0.00967697)n16:0.051283)n15:0.00385772,(((Panicum_hallii_Pahal.8G191900:0.0268315,(Panicum_virgatum_Pavir.8KG254600:0.0231287,Panicum_virgatum_Pavir.8NG103500:0.0245013)n21:0.00927866)n20:0.0202582,(Cenchrus_americanus_H_CamCM007982.2004692.1:0.0556765,Setaria_viridis_SEVIR_8G145100v2:0.0197757)n22:0.0332068)n19:0.0101973,(Digitaria_radicosa_Dra08G0091300:0.0523036,(Digitaria_exilis_H_Dex8A-000611.1:0.0111514,Digitaria_exilis_H_Dex8B-000571.1:0.0101795)n24:0.0235057)n23:0.0473919)n18:0.00877414)n14:0.012757)n13:0.0366496,(Sorghum_bicolor_SORBI_3005G131900:0.0395871,(Zea_mays_Zm00001eb170530:0.0559532,Zea_mays_Zm00001eb113220:0.094804)n26:0.0105338)n25:0.0145878)n12:0.0474436)n9:0.0105248)n6:0.0094416,(Chasmanthium_laxum_Chala.09G078100:0.0674099,(Phragmites_australis_Phragmites_australis_PaChr10_11185752_11188884_evm.model.PaChr10.504_1_CDS_4362371905_1720:0.066426,Phragmites_australis_Phragmites_australis_PaChr21_18910712_18914865_evm.model.PaChr21.694_1_CDS_4362428839_31766:0.0503745)n28:0.0117925)n27:0.00874996)n5:0.0650165,((Zizania_latifolia_GWHTBFHI030406:0.0909169,(Leersia_perrieri_LPERR11G11940:0.135215,Oryza_sativa_LOC_Os11g32100:0.0922291)n31:0.0552977)n30:0.0671559,((Brachypodium_distachyon_BRADI_4g17460v3:0.26507,((Hordeum_spontaneum_WB01_001628_0375713:0.00768783,Hordeum_vulgareMorex_HORVU.MOREX.r3.4HG0337970:0.00474491)n35:0.140637,(Hordeum_spontaneum_WB01_003116_0528361:0.00776082,(Hordeum_vulgareMorex_HORVU.MOREX.r3.7HG0703220.2:5e-09,Hordeum_vulgareMorex_HORVU.MOREX.r3.7HG0703220:0.00410011)n37:0.0019413)n36:0.101463)n34:0.0770646)n33:0.0482044,(Olyra_latifolia_Ola031769:0.0727303,(((Ampelocalamus_luodianensis_Alu11Cg07490.1:0.0419198,Dendrocalamus_sinicus_Dendrocalamus_sinicus_Dsi09C_26558598_26561489_Dsi09Cg10320.1_1_CDS_4147820788_31962:0.0417206)n41:0.0120456,(Ampelocalamus_luodianensis_Alu11Dg06730.2:0.0600305,Dendrocalamus_sinicus_Dendrocalamus_sinicus_Dsi11A_25849432_25852259_Dsi11Ag07180.1_1_CDS_4147831897_31436:0.0455093)n42:0.00505659)n40:0.00427999,Dendrocalamus_sinicus_Dendrocalamus_sinicus_Dsi11B_6187621_6190720_Dsi11Bg02790.1_-1_CDS_4147835812_17945:0.0483356)n39:0.00537062)n38:0.00859466)n32:0.0173243)n29:0.0210202)n4:0.059847)n2:0.247263)n0;
```
