## Supplementary Dataset S1 for "Gene turnover and contingency facilitated the repeated evolution of C_4_ photosynthesis in grasses": OG0009010_tree.txt

```
((Ananas_comosus_H_Ananas_contig13_000203.1:0.0205233,Tillandsia_fasciculata_H_Tillandsia_CM054939.1_000246.1:0.0249324)n1:0.138197,((Pharus_latifolius_Phala.09G122700:0.083913,Streptochaeta_angustifolia_strangu_010997:0.0966395)n3:0.0380959,((((((Ampelocalamus_luodianensis_Alu11Dg05890.2:0.0377113,Dendrocalamus_sinicus_Dendrocalamus_sinicus_Dsi11A_28344142_28349286_Dsi11Ag07910.1_-1_CDS_4147832116_41007:0.0413535)n9:0.00629166,((Dendrocalamus_sinicus_Dendrocalamus_sinicus_Dsi07A_19011423_19014554_Dsi07Ag09000.1_1_CDS_4147791490_27364:0.208117,Dendrocalamus_sinicus_Dendrocalamus_sinicus_Dsi09C_27295113_27299842_Dsi09Cg10810.1_-1_CDS_4147820935_1013:0.0107402)n11:0.0144411,Ampelocalamus_luodianensis_Alu05Cg04220.1:0.0278317)n10:0.00821547)n8:0.00235545,Dendrocalamus_sinicus_Dendrocalamus_sinicus_Dsi11B_4813380_4816655_Dsi11Bg02260.1_1_CDS_4147835653_42145:0.23399)n7:0.00819105,Olyra_latifolia_Ola038006:0.0719242)n6:0.0111202,(((Leersia_perrieri_LPERR11G13400:0.071412,Oryza_sativa_LOC_Os11g35090:0.0677022)n14:0.0305394,Zizania_latifolia_GWHTBFHI029247:0.0561231)n13:0.0375742,(Brachypodium_distachyon_BRADI_4g16357v3:0.0791509,(Hordeum_spontaneum_WB01_002572_0580363:0.00461804,Hordeum_vulgareMorex_HORVU.MOREX.r3.1HG0055580:0.00375675)n16:0.12326)n15:0.0527545)n12:0.00875763)n5:0.0191166,((Stipagrostis_hirtigluma_H_Shi_ptg000013l_000892.1:0.0568476,(Aristida_adscensionis_H_Aadptg000078l000026.1:0.20584,Aristida_adscensionis_H_Aadptg000078l000111.1:0.0828684)n19:0.0092076)n18:0.0385141,(((Chasmanthium_laxum_Chala.09G070900:0.0404335,((Sorghum_bicolor_SORBI_3005G144600:0.0384203,(Zea_mays_Zm00001eb197580:0.0182177,(Zea_mays_Zm00001eb173890:0.0362163,Zea_mays_Zm00001eb195540:0.0515585)n26:0.138178)n25:0.0443982)n24:0.0507173,(Dichantelium_oligosantes_H_DolKV781564.1000004.1:0.0543465,(((Digitaria_radicosa_Dra08G0100200:0.0364213,(Digitaria_exilis_H_Dex8A-000660.1:0.00826625,Digitaria_exilis_H_Dex8B-000616.1:0.0127895)n31:0.0396153)n30:0.0316255,((Cenchrus_americanus_H_CamCM007982.2004832.1:0.0505298,(Setaria_viridis_SEVIR_8G156400v2:0.0481119,Setaria_viridis_SEVIR_8G156100v2:0.00402522)n34:0.0187271)n33:0.0294657,(Urochloa_fusta_Urofu.8G150100:0.0455286,(Panicum_hallii_Pahal.8G202600:0.0165018,(Panicum_virgatum_Pavir.8KG281700:0.0189089,Panicum_virgatum_Pavir.8NG129900:0.0197677)n37:0.00944034)n36:0.0204329)n35:0.00451913)n32:0.00752262)n29:0.0294306,(Echinocloa_haploclada_eh_chr4.1735:0.0503111,(ASEM_AUS1_H_AUS1CM014277.1001102.1:0.0186544,ASEM_RSA5_H_RSA5chrom8000870.1:0.0120005)n39:0.056461)n38:0.0115315)n28:0.00938137)n27:0.0186911)n23:0.0203799)n22:0.0201944,(Phragmites_australis_Phragmites_australis_PaChr10_9172092_9176652_evm.model.PaChr10.437_1_CDS_4362371755_23598:0.0717059,Phragmites_australis_Phragmites_australis_PaChr21_20361330_20366876_evm.model.PaChr21.752_1_CDS_4362428969_1490:0.0510599)n40:0.00567333)n21:0.00979033,(Eragrostis_curvula_EJB05_27169:0.0771299,(Eleusine_coracana_ELECO.r07.9AG0686070:0.0179229,Eleusine_coracana_ELECO.r07.9BG0712230:0.020666)n42:0.0976046)n41:0.0251886)n20:0.0160143)n17:0.0279775)n4:0.0621174)n2:0.138197)n0;
```
