## Supplementary Dataset S1 for "Gene turnover and contingency facilitated the repeated evolution of C_4_ photosynthesis in grasses": OG0009011_tree.txt

```
(((Ananas_comosus_H_Ananas_contig10_000261.1:0.0345709,Tillandsia_fasciculata_H_Tillandsia_CM054944.1_000475.1:0.0333223)n2:0.159997,(Carex_scoparia_H_Carex_Csco_scaffold_15_000261.1:0.1496,Juncus_effusus_H_Juncus_Jeff_scaffold_11_000638.1:0.151373)n3:0.118827)n1:0.0599145,((Streptochaeta_angustifolia_strangu_035261:0.012761,Streptochaeta_angustifolia_strangu_029890:0.144681)n5:0.0545875,(Pharus_latifolius_Phala.09G125800:0.0883989,((((Olyra_latifolia_Ola038089:0.0535211,(Ampelocalamus_luodianensis_Alu11Dg05140.2:0.0385089,(Dendrocalamus_sinicus_Dendrocalamus_sinicus_Dsi11A_30262907_30267398_Dsi11Ag08440.1_1_CDS_4147832275_16808:0.0134771,Dendrocalamus_sinicus_Dendrocalamus_sinicus_Dsi11A_30346362_30350811_Dsi11Ag08460.1_1_CDS_4147832281_20184:0.0142434)n12:0.0285938)n11:0.0203275)n10:0.00921627,((Hordeum_spontaneum_WB01_004667_0527231:0.0187733,Hordeum_vulgareMorex_HORVU.MOREX.r3.1HG0016090:0.00472673)n14:0.0856664,(Brachypodium_distachyon_BRADI_1g67480v3:0.0795699,Brachypodium_distachyon_BRADI_4g16010v3:0.0677449)n15:0.00752721)n13:0.0135874)n9:0.0155999,(Oryza_sativa_LOC_Os11g36440:0.0450733,(Leersia_perrieri_LPERR11G14200:0.0493225,(Zizania_latifolia_GWHTBFHI023509:0.351023,Zizania_latifolia_GWHTBFHI029217:0.0342979)n18:0.00381088)n17:0.00728379)n16:0.0225728)n8:0.0125593,((Aristida_adscensionis_H_Aadptg000078l000193.1:0.0677533,Stipagrostis_hirtigluma_H_Shi_ptg000013l_000929.1:0.0455546)n20:0.0217678,(Phragmites_australis_Phragmites_australis_PaChr21_21363736_21367944_evm.model.PaChr21.815_1_CDS_4362429109_17915:0.0497391,(((Eragrostis_curvula_EJB05_57932:0.00168384,Eragrostis_curvula_EJB05_27378:0.005776)n24:0.06894,(Eleusine_coracana_ELECO.r07.9AG0684980:0.0238411,Eleusine_coracana_ELECO.r07.9BG0711050:0.0245106)n25:0.0476743)n23:0.0333508,(Chasmanthium_laxum_Chala.09G063700:0.0518754,((Echinocloa_haploclada_eh_chr4.1880:0.0504568,(Sorghum_bicolor_SORBI_3005G160500:0.0225279,(Zea_mays_Zm00001eb200170:0.036781,Zea_mays_Zm00001eb114270:0.0233737)n30:0.00259708)n29:0.00820377)n28:0.00631842,((ASEM_AUS1_H_AUS1CM014277.1001218.1:0.0143139,ASEM_RSA5_H_RSA5chrom8000996.1:0.0118498)n32:0.033554,(Dichantelium_oligosantes_H_DolKV769825.1000009.1:0.0449498,((((Digitaria_radicosa_Dra08G0106200:0.0299002,(Digitaria_exilis_H_Dex8A-001523.1:0.00755123,Digitaria_exilis_H_Dex8B-001456.1:0.00862362)n38:0.0325167)n37:0.0154945,((Panicum_virgatum_Pavir.8KG287700:5e-09,Panicum_virgatum_Pavir.8NG109000:5e-09)n40:0.016791,Panicum_virgatum_Pavir.8NG115400:0.0257035)n39:0.00285594)n36:0.0141175,Panicum_hallii_Pahal.8G212700:0.0219049)n35:0.00440291,(Urochloa_fusta_Urofu.8G161700:0.039059,(Cenchrus_americanus_H_CamCM007982.2004846.1:0.0333356,Setaria_viridis_SEVIR_8G169000v2:0.0248188)n42:0.0094702)n41:0.0045126)n34:0.017575)n33:0.00713369)n31:0.00782696)n27:0.0257082)n26:0.0117422)n22:0.0134805)n21:0.0163347)n19:0.0335224)n7:0.0448386)n6:0.019398)n4:0.0599145)n0;
```
