## Supplementary Dataset S1 for "Gene turnover and contingency facilitated the repeated evolution of C_4_ photosynthesis in grasses": OG0009012_tree.txt

```
((Carex_scoparia_H_Carex_Csco_scaffold_15_000574.1:0.437808,(Ananas_comosus_H_Ananas_contig16_000013.1:0.0415443,Tillandsia_fasciculata_H_Tillandsia_CM054944.1_000470.1:0.0870443)n2:0.231418)n1:0.072641,(Pharus_latifolius_Phala.09G125900:0.107447,((Streptochaeta_angustifolia_strangu_035258:0.00719803,Streptochaeta_angustifolia_strangu_042645:0.0273807)n5:0.130477,((((Brachypodium_distachyon_BRADI_4g16020v3:0.0826358,(Hordeum_spontaneum_WB01_001722_0174735:0.00709561,Hordeum_vulgareMorex_HORVU.MOREX.r3.7HG0731150:0.00108072)n10:0.0939087)n9:0.0733593,(Olyra_latifolia_Ola038090:0.0691141,(Ampelocalamus_luodianensis_Alu09Cg21480.1:0.232529,((Dendrocalamus_sinicus_Dendrocalamus_sinicus_Dsi11A_30356434_30369886_Dsi11Ag08470.1_-1_CDS_4147832284_21872:0.0752104,Ampelocalamus_luodianensis_Alu11Dg05130.2:0.0318662)n14:0.0235904,(Ampelocalamus_luodianensis_Alu05Cg03850.1:0.0615306,Dendrocalamus_sinicus_Dendrocalamus_sinicus_Dsi09C_27481456_27484064_Dsi09Cg10970.1_-1_CDS_4147820983_28024:0.0226413)n15:0.0195963)n13:0.00195963)n12:0.000217737)n11:0.0171866)n8:0.0110813,((Chasmanthium_laxum_Chala.09G063600:0.0604882,((((Eragrostis_curvula_EJB05_57943:0.00694892,Eragrostis_curvula_EJB05_27381:0.0140146)n21:0.0774369,(Eleusine_coracana_ELECO.r07.9AG0684970:0.0194341,Eleusine_coracana_ELECO.r07.9BG0711040:0.0214601)n22:0.0722734)n20:0.0329139,(Aristida_adscensionis_H_Aadptg000078l000011.1:0.054675,Stipagrostis_hirtigluma_H_Shi_ptg000013l_000162.1:0.0587911)n23:0.0241421)n19:0.00738787,((Sorghum_bicolor_SORBI_3005G160600:0.0332184,Zea_mays_Zm00001eb200180:0.0628052)n25:0.043843,(Echinocloa_haploclada_eh_chr4.1881:0.0659754,(((ASEM_AUS1_H_AUS1CM014277.1002542.1:0.0247157,ASEM_RSA5_H_RSA5chrom8002259.1:0.0128772)n29:0.0456897,((Digitaria_radicosa_Dra08G0106600.2:0.00585801,Digitaria_radicosa_Dra08G0106600:0.00856268)n31:0.0453113,(Digitaria_exilis_H_Dex8A-001518.1:0.0319276,Digitaria_exilis_H_Dex8B-001455.1:0.0206784)n32:0.0254249)n30:0.0208903)n28:0.00773169,((Panicum_hallii_Pahal.8G212800:0.0398245,(Panicum_virgatum_Pavir.8KG288000:0.0400392,Panicum_virgatum_Pavir.8NG115900:0.0283776)n35:0.0109804)n34:0.0232278,((Urochloa_fusta_Urofu.8G162000:0.0837946,(Cenchrus_americanus_H_CamCM007982.2000504.1:0.0543054,Setaria_viridis_SEVIR_8G169100v2:0.0354209)n38:0.0115014)n37:0.0103959,Dichantelium_oligosantes_H_DolKV769825.1000004.1:0.0367058)n36:0.00469851)n33:0.00465653)n27:0.00829788)n26:0.0142122)n24:0.0302162)n18:0.00430209)n17:0.0144777,((Oryza_sativa_LOC_Os11g36450:0.0435513,(Leersia_perrieri_LPERR11G14210:0.0694494,(Eragrostis_curvula_EJB05_57938:0.0171596,Eragrostis_curvula_EJB05_27380:0.0201901)n42:0.560144)n41:0.0565189)n40:0.0301634,Zizania_latifolia_GWHTBFHI029216:0.103031)n39:0.0492922)n16:0.00547691)n7:0.0174947,Phragmites_australis_Phragmites_australis_PaChr21_21369038_21371693_evm.model.PaChr21.816_1_CDS_4362429111_18759:0.0748509)n6:0.0575059)n4:0.0318626)n3:0.072641)n0;
```
