## Supplementary Dataset S1 for "Gene turnover and contingency facilitated the repeated evolution of C_4_ photosynthesis in grasses": OG0009013_tree.txt

```
((((Dendrocalamus_sinicus_Dendrocalamus_sinicus_Dsi02B_4011233_4011601_Dsi02Bg03070.1_-1_CDS_4147715569_44563:0.0275745,Dendrocalamus_sinicus_Dendrocalamus_sinicus_Dsi09C_27665485_27666753_Dsi09Cg11110.1_1_CDS_4147821025_51667:0.00685383)n3:0.0479575,(Ampelocalamus_luodianensis_Alu05Cg03470.2:0.00499497,Ampelocalamus_luodianensis_Alu05Cg03240.2:0.00478596)n4:0.0251662)n2:0.0399037,((Oryza_sativa_LOC_Os11g37920:0.14782,((Stipagrostis_hirtigluma_H_Shi_ptg000013l_000976.1:0.0832547,(Chasmanthium_laxum_Chala.09G052600:0.0893954,Phragmites_australis_Phragmites_australis_PaChr10_7343121_7344483_evm.model.PaChr10.347_1_CDS_4362371555_24439:0.0734723)n9:0.0106183)n8:0.0100209,(((Eleusine_coracana_ELECO.r07.9AG0683860:0.0758142,Eleusine_coracana_ELECO.r07.9BG0709840:0.0420703)n12:0.25098,(Eragrostis_curvula_EJB05_27572:0.0107625,Eragrostis_curvula_EJB05_27602:0.00367171)n13:0.102666)n11:0.0435169,((Sorghum_bicolor_SORBI_3005G168800:0.153028,(Echinocloa_haploclada_eh_chr3.3325:0.053521,(Urochloa_fusta_Urofu.2G369900:0.105389,Setaria_viridis_SEVIR_8G178700v2:0.0782843)n17:0.0263299)n16:0.0119549)n15:0.0208996,((ASEM_RSA5_H_RSA5chrom8002174.1:0.0254001,((ASEM_AUS1_H_AUS1CM014277.1001283.1:0.0389076,ASEM_RSA5_H_RSA5scaff719000001.1:0.0278646)n21:0.0101842,((ASEM_AUS1_H_AUS1CM014277.1001280.1:0.0148654,ASEM_AUS1_H_AUS1CM014277.1001284.1:0.0131445)n23:0.015288,(ASEM_RSA5_H_RSA5chrom8002175.1:0.0107809,ASEM_RSA5_H_RSA5chrom8001875.1:0.00636773)n24:0.0353399)n22:0.00392665)n20:0.00616506)n19:0.0418918,(Panicum_hallii_Pahal.8G219500:0.0686061,(Dichantelium_oligosantes_H_DolKV778932.1000008.1:0.10838,Dichantelium_oligosantes_H_DolKV780781.1000002.1:0.0684835)n26:0.015808)n25:0.00984607)n18:0.00700913)n14:0.0477503)n10:0.0187713)n7:0.0572055)n6:0.0354788,(Zizania_latifolia_GWHTBFHI029082:0.245298,(Hordeum_vulgareMorex_HORVU.MOREX.r3.1HG0008290:0.216876,(Hordeum_vulgareMorex_HORVU.MOREX.r3.7HG0731640:0.00483121,(Hordeum_spontaneum_WB01_000777_0476237:5e-09,((Hordeum_spontaneum_WB01_016535_0049721:0.0409785,Hordeum_vulgareMorex_HORVU.MOREX.r3.2HG0190860:0.0208293)n32:0.0440756,(Hordeum_vulgareMorex_HORVU.MOREX.r3.4HG0416470:6e-09,(Hordeum_spontaneum_WB01_009937_0037782:0.0115979,Hordeum_spontaneum_WB01_005765_0141309:0.193517)n34:0.0215019)n33:0.0190612)n31:0.0249609)n30:0.00277343)n29:0.00126396)n28:0.00014044)n27:0.0256408)n5:0.0204786)n1:0.0442149,((Pharus_latifolius_Phala.09G131900:5e-09,((((Pharus_latifolius_Phala.09G127700:0,Pharus_latifolius_Phala.09G127700.2:0)n40:0.00219283,Pharus_latifolius_Phala.09G127700.3:0.037579)n39:0.0135096,(Pharus_latifolius_Phala.09G128000:5e-09,Pharus_latifolius_Phala.09G128000.2:6e-09)n41:0.0169513)n38:0.0257723,Pharus_latifolius_Phala.09G131900.2:5e-09)n37:0.00966791)n36:0.120333,(Streptochaeta_angustifolia_strangu_041243:0.147653,Streptochaeta_angustifolia_strangu_041242:0.136447)n42:0.0151608)n35:0.0349149)n0;
```
