## Supplementary Dataset S1 for "Gene turnover and contingency facilitated the repeated evolution of C_4_ photosynthesis in grasses": OG0009014_tree.txt

```
(Carex_scoparia_H_Carex_Csco_scaffold_15_000375.1:0.167694,(Pharus_latifolius_Phala.09G135500:0.0858818,(Streptochaeta_angustifolia_strangu_029989:0.12874,((((Zizania_latifolia_GWHTBFHI029103:0.0477905,Zizania_latifolia_GWHTBFHI030513:0.0288574)n6:0.0210009,(Leersia_perrieri_LPERR11G15350:0.0550418,Oryza_sativa_LOC_Os11g38800:0.0475056)n7:0.0089445)n5:0.0448813,((Brachypodium_distachyon_BRADI_4g14247v3:0.072056,(Hordeum_spontaneum_WB01_004398_0154810:0.0164986,Hordeum_vulgareMorex_HORVU.MOREX.r3.4HG0360670:0.00374987)n10:0.0639458)n9:0.0333161,(Olyra_latifolia_scaffold441_206407_210354_-:0.0758036,((Ampelocalamus_luodianensis_Alu05Cg02990.2:0.0323475,Dendrocalamus_sinicus_Dendrocalamus_sinicus_Dsi09C_27906491_27911601_Dsi09Cg11280.1_1_CDS_4147821076_23523:0.0385814)n13:0.00862644,(Dendrocalamus_sinicus_Dendrocalamus_sinicus_Dsi11A_32089998_32095314_Dsi11Ag09280.1_1_CDS_4147832527_44949:0.0425787,(Ampelocalamus_luodianensis_Alu03Dg13570.2:0.0341892,Ampelocalamus_luodianensis_Alu11Dg04050.2:0.0243911)n15:0.037364)n14:0.00415155)n12:0.00758824)n11:0.000843137)n8:0.0136656)n4:0.0155944,((((Eragrostis_curvula_EJB05_26958:0.00329357,Eragrostis_curvula_EJB05_30256:5e-09)n19:0.0111043,Eragrostis_curvula_EJB05_26961:0.00307561)n18:0.0421915,(Eleusine_coracana_ELECO.r07.9AG0687950:0.015916,Eleusine_coracana_ELECO.r07.9BG0715930:0.0197148)n20:0.054022)n17:0.0497633,(((Aristida_adscensionis_H_Aadptg000034l000245.1:0.0734028,Stipagrostis_hirtigluma_H_Shi_ptg000013l_001000.1:0.0474873)n23:0.0221355,(Phragmites_australis_Phragmites_australis_PaChr10_6299521_6304908_evm.model.PaChr10.313_1_CDS_4362371481_35789:0.0626807,Phragmites_australis_Phragmites_australis_PaChr21_22313210_22316992_evm.model.PaChr21.885_1_CDS_4362429263_40203:0.0408196)n24:0.00633933)n22:0.00786245,(Chasmanthium_laxum_Chala.09G047800:0.05689,((Sorghum_bicolor_SORBI_3005G176000:0.0443339,Zea_mays_Zm00001eb167370:0.0699846)n27:0.0394494,(((ASEM_AUS1_H_AUS1CM014277.1001332.1:0.00723755,(ASEM_RSA5_H_RSA5chrom8001112.1:0.0137329,ASEM_RSA5_H_RSA5chrom8001114.1:0.00286238)n31:0.00680466)n30:0.0686888,(Dichantelium_oligosantes_H_DolKV771588.1000002.1:0.062905,Echinocloa_haploclada_eh_chr4.2100:0.0741491)n32:0.0160745)n29:0.00787102,(Panicum_virgatum_Pavir.8NG078200:0.182082,(((Digitaria_radicosa_Dra08G0118300:0.0239746,(Digitaria_exilis_H_Dex8A-000799.1:0.00920167,Digitaria_exilis_H_Dex8B-000767.1:0.00299331)n37:0.0462704)n36:0.0227507,(Urochloa_fusta_Urofu.8G175900:0.0387284,(Cenchrus_americanus_H_CamCM007982.2004941.1:0.0274235,Setaria_viridis_SEVIR_8G185300v2:0.0100317)n39:0.01582)n38:0.0114128)n35:0.0114375,(Panicum_hallii_Pahal.8G224100:0.0157926,((Panicum_virgatum_Pavir.J040900:0.080797,Panicum_virgatum_Pavir.8KG313300:0.044915)n42:0.00215192,Panicum_virgatum_Pavir.8NG277100:0.0261809)n41:0.00290899)n40:0.00762771)n34:0.00782229)n33:0.000869143)n28:0.0156065)n26:0.0169841)n25:0.0234809)n21:0.00646896)n16:0.0479114)n3:0.0389889)n2:0.0327742)n1:0.167694)n0;
```
