## Supplementary Dataset S1 for "Gene turnover and contingency facilitated the repeated evolution of C_4_ photosynthesis in grasses": OG0009015_tree.txt

```
((Carex_scoparia_H_Carex_Csco_scaffold_15_000482.1:0.316503,(Ananas_comosus_H_Ananas_contig13_000254.1:0.0236168,Tillandsia_fasciculata_H_Tillandsia_CM054939.1_000300.1:0.0346569)n2:0.123782)n1:0.0806738,(Streptochaeta_angustifolia_strangu_032924:0.0710871,((Pharus_latifolius_Phala.09G137100.4:0.016699,((Pharus_latifolius_Phala.09G137100.2:5e-09,Pharus_latifolius_Phala.09G137100:5e-09)n7:5e-09,Pharus_latifolius_Phala.09G137100.3:5e-09)n6:0.0011915)n5:0.0833942,(((Zizania_latifolia_GWHTBFHI029112:0.0490191,(Oryza_sativa_LOC_Os11g39020:0.0504402,Leersia_perrieri_LPERR11G15470:0.086291)n11:0.0289239)n10:0.0276305,((Brachypodium_distachyon_BRADI_4g14020v3:0.0499298,(Hordeum_spontaneum_WB01_000479_1108699:5e-09,Hordeum_vulgareMorex_HORVU.MOREX.r3.4HG0365270:0.00111773)n14:0.0733148)n13:0.0565973,((Olyra_latifolia_Ola007110:0.0569362,((Ampelocalamus_luodianensis_Alu05Cg02850.2:0.00900912,Ampelocalamus_luodianensis_Alu11Cg07740.1:0.0272162)n18:0.0245302,Ampelocalamus_luodianensis_Alu11Dg03860.2:0.0252249)n17:0.00280277)n16:0.00599877,(Dendrocalamus_sinicus_Dendrocalamus_sinicus_Dsi01C_38054427_38063114_Dsi01Cg21450.1_-1_CDS_4147707670_32714:0.197259,Dendrocalamus_sinicus_Dendrocalamus_sinicus_Dsi09C_27974104_27977684_Dsi09Cg11370.1_1_CDS_4147821103_38719:0.00823924)n19:0.0218582)n15:0.014472)n12:0.00316178)n9:0.0143805,(((Eragrostis_curvula_EJB05_26889:0.0462017,(Eleusine_coracana_ELECO.r07.9AG0688330:0.0181087,Eleusine_coracana_ELECO.r07.9BG0716750:0.0107942)n23:0.042523)n22:0.0273958,(Phragmites_australis_Phragmites_australis_PaChr21_22403224_22406755_evm.model.PaChr21.893_1_CDS_4362429281_5276:0.0332156,Phragmites_australis_Phragmites_australis_PaChr10_5761047_5764555_evm.model.PaChr10.286_1_CDS_4362371419_9718:0.0431495)n24:0.0115247)n21:0.0106223,((Aristida_adscensionis_H_Aadptg000034l000006.1:0.0441557,Stipagrostis_hirtigluma_H_Shi_ptg000013l_001022.1:0.034676)n26:0.0169389,(Chasmanthium_laxum_Chala.09G045900:0.0384706,((Sorghum_bicolor_SORBI_3005G179300:0.0280939,Zea_mays_Zm00001eb115000:0.0408372)n29:0.0366269,((Digitaria_radicosa_Dra08G0121400:0.0299125,((Digitaria_exilis_H_Dex8A-000818.1:0,Digitaria_exilis_H_DexUA-001522.1:0)n33:0.00944815,Digitaria_exilis_H_Dex8B-000785.1:0.0142593)n32:0.0196996)n31:0.0197237,((Panicum_hallii_Pahal.8G227300:0.0126332,(Panicum_virgatum_Pavir.8NG279600:0.0153535,Panicum_virgatum_Pavir.8KG311000:0.0130642)n36:0.00635692)n35:0.0164658,((Urochloa_fusta_Urofu.8G179200:0.0285085,(Cenchrus_americanus_H_CamCM007982.2004967.1:0.0274891,Setaria_viridis_SEVIR_8G190900v2:0.0134116)n39:0.0079456)n38:0.0133977,((Echinocloa_haploclada_eh_chr4.2178:0.0336275,(ASEM_AUS1_H_AUS1CM014277.1001347.1:0.0199686,ASEM_RSA5_H_RSA5chrom8001139.1:0.0120554)n42:0.0175732)n41:0.00543185,Dichantelium_oligosantes_H_DolKV777966.1000002.1:0.0288389)n40:0.00331492)n37:0.00268425)n34:0.00542943)n30:0.0152309)n28:0.00962194)n27:0.0152178)n25:0.0097732)n20:0.0414669)n8:0.0415606)n4:0.0267202)n3:0.0806738)n0;
```
