## Supplementary Dataset S1 for "Gene turnover and contingency facilitated the repeated evolution of C_4_ photosynthesis in grasses": OG0009016_tree.txt

```
(Pharus_latifolius_Phala.09G138100:0.101082,(((Dendrocalamus_sinicus_Dendrocalamus_sinicus_DsiCtg00255a_76989_78305_DsiCtg00255ag00010.1_1_CDS_4147849897_43881:0.0555661,Dendrocalamus_sinicus_Dendrocalamus_sinicus_Dsi11B_3085192_3088363_Dsi11Bg01410.1_-1_CDS_4147835398_12317:0.0569794)n3:0.0230377,((Dendrocalamus_sinicus_Dendrocalamus_sinicus_Dsi11A_33067105_33067656_Dsi11Ag09690.1_1_CDS_4147832650_489:0.132076,(Ampelocalamus_luodianensis_Alu11Dg03790.1:0.00292127,Ampelocalamus_luodianensis_AluCtg00873g00020.1:0.00454722)n6:0.0301433)n5:0.0180003,(Dendrocalamus_sinicus_Dendrocalamus_sinicus_Dsi11A_33069976_33071994_Dsi11Ag09700.1_1_CDS_4147832653_2178:0.0306855,Olyra_latifolia_Ola007119:0.0676361)n7:0.0133679)n4:0.00491298)n2:0.0172449,((Brachypodium_distachyon_BRADI_4g14010v3:0.102338,(Hordeum_spontaneum_WB01_002952_0055276:0.000145694,Hordeum_vulgareMorex_HORVU.MOREX.r3.7HG0656910:0.00212484)n10:0.104286)n9:0.0389238,((Zizania_latifolia_GWHTBFHI029126:0.0675739,(Leersia_perrieri_LPERR11G15770:0.095591,Oryza_sativa_LOC_Os11g39360:0.0512374)n13:0.0339672)n12:0.0553651,((Stipagrostis_hirtigluma_H_Shi_ptg000013l_001036.1:0.0735403,(Aristida_adscensionis_H_Aadptg000020l000243.1:0.0237374,(Aristida_adscensionis_H_Aadptg000020l000237.1:0.0330474,Aristida_adscensionis_H_Aadptg000020l000239.1:0.0213698)n17:0.0163049)n16:0.0557016)n15:0.0114328,((Phragmites_australis_Phragmites_australis_PaChr10_5630994_5633006_evm.model.PaChr10.277_1_CDS_4362371399_1298:0.0720363,Chasmanthium_laxum_Chala.09G043900:0.0821457)n19:0.0107797,(((Eragrostis_curvula_EJB05_26860:0.137656,(Eleusine_coracana_ELECO.r07.9AG0688630:0.015743,Eleusine_coracana_ELECO.r07.9BG0716530:0.0240751)n23:0.0738814)n22:0.0472773,(((((Echinocloa_haploclada_eh_scaffold707.9:0.225562,Dichantelium_oligosantes_H_DolKV768072.1000005.1:0.0427015)n28:0.0101208,((Digitaria_radicosa_Dra08G0124000:0.0583011,(Digitaria_exilis_H_Dex8B-000786.1:0.0264141,(Digitaria_exilis_H_Dex8A-000839.1:5e-09,Digitaria_exilis_H_DexUA-000435.1:5e-09)n32:0.0195775)n31:0.053052)n30:0.0224249,((Urochloa_fusta_Urofu.8G179900:0.0821016,Urochloa_fusta_Urofu.8G180200:0.0390633)n34:0.0192283,(Cenchrus_americanus_H_CamCM007982.2005052.1:0.0448736,(Setaria_viridis_SEVIR_8G194300v2:0.0317258,Setaria_viridis_SEVIR_8G194101v2:0.0223955)n36:0.00248839)n35:0.00542026)n33:0.0137815)n29:0.0118487)n27:0.0104357,(ASEM_RSA5_H_RSA5chrom8002055.1:0.0195919,(ASEM_AUS1_H_AUS1CM014277.1001374.1:0.104292,ASEM_AUS1_H_AUS1CM014277.1001373.1:0.0205341)n38:0.00228156)n37:0.0258889)n26:0.0121822,(Panicum_hallii_Pahal.8G228800:0.0276338,(Panicum_virgatum_Pavir.8KG312700:0.0709006,(Panicum_virgatum_Pavir.8NG283200:0.0471949,Panicum_virgatum_Pavir.8KG314400:0.0414693)n41:0.00414693)n40:0.00046077)n39:0.00897854)n25:0.0198809,ASEM_AUS1_H_AUS1CM014277.1002306.1:0.528388)n24:0.0587098)n21:9.4911e-05,(Sorghum_bicolor_SORBI_3005G182300:0.0806893,Zea_mays_Zm00001eb167160:0.0527194)n42:0.0624871)n20:0.00698537)n18:0.00620669)n14:0.0509712)n11:0.0141509)n8:0.00939774)n1:0.101082)n0;
```
