## Supplementary Dataset S1 for "Gene turnover and contingency facilitated the repeated evolution of C_4_ photosynthesis in grasses": OG0009017_tree.txt

```
(Juncus_effusus_H_Juncus_Jeff_scaffold_4_000762.1:0.32133,(((Eragrostis_curvula_EJB05_26226:0.0664361,(Eleusine_coracana_ELECO.r07.9AG0691200:0.0101118,Eleusine_coracana_ELECO.r07.9BG0717470:0.0144589)n4:0.0646278)n3:0.0448699,((Aristida_adscensionis_H_Aadptg000006l000138.1:0.0797341,(Stipagrostis_hirtigluma_H_Shi_ptg000013l_000421.1:0.000949433,Stipagrostis_hirtigluma_H_Shi_ptg000014l_000255.1:0.00177198)n7:0.0608157)n6:0.0381247,(Phragmites_australis_Phragmites_australis_PaChr9_7355583_7361870_evm.model.PaChr9.432_1_CDS_4362485979_21042:0.0500385,(Chasmanthium_laxum_Chala.09G027100:0.0496946,((((Dichantelium_oligosantes_H_DolKV776868.1000004.1:0.0336007,(Panicum_hallii_Pahal.8G248000:0.0173723,(Panicum_virgatum_Pavir.8NG075100:0.022388,(Panicum_virgatum_Pavir.8NG075000:0.0201975,Panicum_virgatum_Pavir.8KG370900:0.019448)n16:0.00495424)n15:0.00475464)n14:0.0291851)n13:0.00796875,(Urochloa_fusta_Urofu.8G202200:0.0261844,(Cenchrus_americanus_H_CamCM007982.2000181.1:0.0383294,Setaria_viridis_SEVIR_8G226500v2:0.0163657)n18:0.0173791)n17:0.0134441)n12:0.00624413,(((Digitaria_radicosa_Dra08G0140000:6e-09,Digitaria_radicosa_Dra08G0140000.2:5e-09)n21:0.0313417,(Digitaria_exilis_H_Dex8B-001209.1:0.0167153,Digitaria_exilis_H_Dex8A-001217.1:0.019419)n22:0.0151649)n20:0.0323201,(ASEM_RSA5_H_RSA5chrom8001891.1:0.00775965,ASEM_AUS1_H_AUS1CM014277.1001495.1:0.00735665)n23:0.0360451)n19:0.00309103)n11:0.0103089,(Sorghum_bicolor_SORBI_3005G200800:0.034647,(Zea_mays_Zm00001eb115510:0.174711,(Zea_mays_Zm00001eb165880:0.04225,Zea_mays_Zm00001eb115600:0.0542769)n26:0.00943118)n25:0.00104791)n24:0.0190262)n10:0.0431457)n9:0.0135744)n8:0.0115692)n5:0.0100741)n2:0.0358833,((Pharus_latifolius_Phala.09G157100:0.064005,(Streptochaeta_angustifolia_strangu_031957:0.139002,Streptochaeta_angustifolia_strangu_033719:0.0730081)n29:0.024067)n28:0.0489593,((((Zizania_latifolia_GWHTBFHI001128:0.0298675,Zizania_latifolia_GWHTBFHI032048:0.0269226)n33:0.0245325,(Leersia_perrieri_LPERR05G05100:0.0501775,Oryza_sativa_LOC_Os05g09630:0.0488802)n34:0.0155162)n32:0.0452954,((Olyra_latifolia_Ola003603:0.0636419,(Dendrocalamus_sinicus_Dendrocalamus_sinicus_Dsi11B_2195591_2205791_Dsi11Bg00910.1_1_CDS_4147835248_41580:0.0380833,Ampelocalamus_luodianensis_Alu05Cg01600.3:0.0304078)n37:0.00802839)n36:0.00895713,(Dendrocalamus_sinicus_Dendrocalamus_sinicus_Dsi05B_6233616_6244359_Dsi05Bg03440.1_1_CDS_4147767253_28972:0.0338078,(Ampelocalamus_luodianensis_Alu05Dg14820.3:0.0265529,Ampelocalamus_luodianensis_Alu09Cg19150.1:0.0210935)n39:0.00234373)n38:0.00291536)n35:0.000323929)n31:0.0082239,((Hordeum_spontaneum_WB01_010160_0166648:0.00234872,Hordeum_vulgareMorex_HORVU.MOREX.r3.2HG0095740:0.00289219)n41:0.141561,(Brachypodium_distachyon_BRADI_4g11517v3:0.0605244,Brachypodium_distachyon_BRADI_4g36300v3:0.0481213)n42:0.0376996)n40:0.0498874)n30:0.0178837)n27:0.0388452)n1:0.32133)n0;
```
