## Supplementary Dataset S1 for "Gene turnover and contingency facilitated the repeated evolution of C_4_ photosynthesis in grasses": OG0009018_tree.txt

```
((Pharus_latifolius_Phala.09G155700:0.129762,((Streptochaeta_angustifolia_strangu_027111:0.0294701,(Streptochaeta_angustifolia_strangu_030687:0.101315,Streptochaeta_angustifolia_strangu_005391:0.0975227)n4:0.0240961)n3:0.0533381,(Streptochaeta_angustifolia_strangu_005392:0.253201,(Streptochaeta_angustifolia_strangu_005393:0.156284,Streptochaeta_angustifolia_strangu_009718:0.125305)n6:0.184139)n5:0.147742)n2:0.08312)n1:0.0332606,((Leersia_perrieri_LPERR11G17530:0.221756,Oryza_sativa_LOC_Os11g42450:0.0913449)n8:0.0429749,(((Zizania_latifolia_GWHTBFHI029193:0.0542057,Zizania_latifolia_GWHTBFHI030582:0.062326)n11:0.0672998,((Hordeum_spontaneum_WB01_003209_0152415:0,Hordeum_vulgareMorex_HORVU.MOREX.r3.4HG0362070:0)n13:0.204577,(Olyra_latifolia_Ola003587:0.0969983,((Ampelocalamus_luodianensis_Alu11Dg02490.1:0.054237,Ampelocalamus_luodianensis_Alu05Cg01670.2:0.0353892)n16:0.00393213,(Dendrocalamus_sinicus_Dendrocalamus_sinicus_Dsi11B_2245203_2246402_Dsi11Bg00930.1_-1_CDS_4147835254_44958:0.0624318,Dendrocalamus_sinicus_Dendrocalamus_sinicus_Dsi11A_43560470_43561666_Dsi11Ag12180.1_1_CDS_4147833397_23001:0.0453971)n17:0.00504412)n15:0.00484083)n14:0.012776)n12:0.0228919)n10:0.0228215,((Chasmanthium_laxum_Chala.09G028700:0.0912066,(Phragmites_australis_Phragmites_australis_PaChr10_3194656_3195846_evm.model.PaChr10.170_1_CDS_4362371163_29475:0.0797156,Phragmites_australis_Phragmites_australis_PaChr21_23409705_23410907_evm.model.PaChr21.968_1_CDS_4362429447_32610:0.0631138)n20:0.0278931)n19:0.0248194,((Aristida_adscensionis_H_Aadptg000006l000141.1:0.0889829,(Stipagrostis_hirtigluma_H_Shi_ptg000013l_000432.1:0.0244894,Stipagrostis_hirtigluma_H_Shi_ptg000014l_000264.1:0.0326061)n23:0.0698622)n22:0.0352577,((Eragrostis_curvula_EJB05_26253:0.110377,(Brachypodium_distachyon_BRADI_4g11651v3:0.257544,(Eleusine_coracana_ELECO.r07.9AG0691030:0.0468509,Eleusine_coracana_ELECO.r07.9BG0717320:0.0878258)n27:0.171371)n26:0.0687347)n25:0.0482149,(((Digitaria_radicosa_Dra08G0139300:0.110958,(Digitaria_exilis_H_Dex8A-001221.1:0.0511148,Digitaria_exilis_H_Dex8B-001214.1:0.0382573)n31:0.0524012)n30:0.0523549,(Dichantelium_oligosantes_H_DolKV780135.1000002.1:0.329937,((Setaria_viridis_SEVIR_8G224500v2:0.0942459,((Dichantelium_oligosantes_H_DolKV775456.1000007.1:0.0852478,(Zea_mays_Zm00001eb165940:0.13343,Sorghum_bicolor_SORBI_3005G199700:0.122578)n37:0.0438492)n36:0.0317872,(ASEM_RSA5_H_RSA5chrom8001894.1:0.0266633,(ASEM_AUS1_H_AUS1CM014277.1001511.1:0.00766194,ASEM_AUS1_H_AUS1CM014277.1001512.1:0.00421755)n39:0.031349)n38:0.0582518)n35:0.0258679)n34:0.0130274,(Urochloa_fusta_Urofu.8G201100:0.170811,Echinocloa_haploclada_eh_chr4.2419:0.0627394)n40:0.0426663)n33:0.0108245)n32:0.00120272)n29:0.0194416,(Panicum_hallii_Pahal.8G246400:0.0532379,(Panicum_virgatum_Pavir.8KG369300:0.100482,Panicum_virgatum_Pavir.8NG326600:0.0427753)n42:0.00475281)n41:0.0337644)n28:0.0166012)n24:0.0392227)n21:0.0562817)n18:0.027109)n9:0.0177602)n7:0.0332606)n0;
```
