## Supplementary Dataset S1 for "Gene turnover and contingency facilitated the repeated evolution of C_4_ photosynthesis in grasses": OG0009019_tree.txt

```
(Carex_scoparia_H_Carex_Csco_scaffold_16_000160.1:0.201108,(Streptochaeta_angustifolia_strangu_033636:0.116515,((Pharus_latifolius_Phala.11G059800:0.028986,Pharus_latifolius_Phala.11G052200:0.0944734)n3:0.0714639,(((Zizania_latifolia_GWHTBFHI001875:0.0636036,(Leersia_perrieri_LPERR10G10370:0.0524768,Oryza_sativa_LOC_Os10g34580:0.0477112)n7:0.0205507)n6:0.0610071,((((Eragrostis_curvula_EJB05_21906:0.0647521,(Eleusine_coracana_ELECO.r07.2AG0129050:0.00774746,Eleusine_coracana_ELECO.r07.2BG0184180:0.0103639)n12:0.0616893)n11:0.0411723,(Phragmites_australis_Phragmites_australis_PaChr25_15651303_15654888_evm.model.PaChr25.578_1_CDS_4362438931_28440:0.0528725,Phragmites_australis_Phragmites_australis_PaChr18_22083193_22086873_evm.model.PaChr18.755_1_CDS_4362409091_9421:0.0505296)n13:0.00561439)n10:0.00513333,(Chasmanthium_laxum_Chala.03G058300:0.0456568,((Sorghum_bicolor_SORBI_3001G212900:0.0247796,Zea_mays_Zm00001eb221260:0.0628992)n16:0.0396808,(((ASEM_AUS1_H_AUS1CM014278.1000610.1:0.0127107,ASEM_RSA5_H_RSA5chrom9001992.1:0.00681913)n19:0.0254433,(ASEM_AUS1_H_AUS1CM014277.1002113.1:0.102837,(ASEM_RSA5_H_RSA5chrom8001999.1:0.0199697,ASEM_RSA5_H_RSA5chrom8001993.1:0.0302587)n21:0.00336208)n20:0.0142416)n18:0.0269546,(Echinocloa_haploclada_eh_chr1.2094:0.0434732,(Dichantelium_oligosantes_H_DolKV780259.1000002.1:0.032417,(((Cenchrus_americanus_H_CamCM007983.2004466.1:0.0331078,Setaria_viridis_SEVIR_9G212600v2:0.00733958)n26:0.026609,(Panicum_hallii_Pahal.9G212800:0.0190514,(Panicum_virgatum_Pavir.9NG261400:0.0435514,Panicum_virgatum_Pavir.9KG158100:0.0164647)n28:0.00182941)n27:0.00192596)n25:0.00377546,(Urochloa_fusta_Urofu.9G226400:0.0361877,(Digitaria_radicosa_Dra09G0158000:0.0207406,(Digitaria_exilis_H_Dex9A-004630.1:0.00647851,Digitaria_exilis_H_Dex9B-001013.1:0.00386097)n31:0.0374045)n30:0.0351611)n29:0.00283138)n24:0.00316568)n23:0.00757546)n22:0.00523819)n17:0.00901938)n15:0.0160138)n14:0.0127567)n9:0.0144038,((Brachypodium_distachyon_BRADI_3g29390v3:0.0749376,(Hordeum_spontaneum_WB01_004741_0556018:0.00878604,Hordeum_vulgareMorex_HORVU.MOREX.r3.1HG0045360:0.00192892)n34:0.0847463)n33:0.0503808,(((Olyra_latifolia_scaffold2_1319421_1323089_+:0.0144,Olyra_latifolia_Ola037081:0.191841)n37:0.0550118,(Ampelocalamus_luodianensis_Alu10Dg04720.2:0.186331,Ampelocalamus_luodianensis_Alu10Cg07530.1:0.0388587)n38:0.00431764)n36:0.00581846,(Chasmanthium_laxum_Chala.05G305900:0.548081,((Dendrocalamus_sinicus_Dendrocalamus_sinicus_DsiCtg00408_95721_99560_DsiCtg00408g00060.1_1_CDS_4147851688_28688:0.00923458,Dendrocalamus_sinicus_Dendrocalamus_sinicus_Dsi10B_22385567_22389440_Dsi10Bg05490.1_1_CDS_4147825651_40423:0.00657678)n41:0.0211919,Dendrocalamus_sinicus_Dendrocalamus_sinicus_Dsi05A_13203987_13208294_Dsi05Ag04520.1_-1_CDS_4147763290_15455:0.351239)n40:0.0390266)n39:0.0787434)n35:0.00766023)n32:0.00873739)n8:0.000970821)n5:0.0160359,(Aristida_adscensionis_H_Aadptg000025l000087.1:0.0740349,Stipagrostis_hirtigluma_H_Shi_ptg000025l_002392.1:0.0529657)n42:0.0238035)n4:0.0527073)n2:0.0418924)n1:0.201108)n0;
```
