## Supplementary Dataset S1 for "Gene turnover and contingency facilitated the repeated evolution of C_4_ photosynthesis in grasses": OG0009020_tree.txt

```
(Ananas_comosus_H_Ananas_contig13_000976.1:0.120393,(Streptochaeta_angustifolia_strangu_008828:0.0549505,((Pharus_latifolius_Phala.09G172500:5e-09,(Pharus_latifolius_Phala.09G172500.2:6e-09,Pharus_latifolius_Phala.09G172500.3:5e-09)n4:0.00335778)n3:0.0489327,((Olyra_latifolia_Ola022763:0.0408408,((Hordeum_spontaneum_WB01_000070_0207478:0,Hordeum_vulgareMorex_HORVU.MOREX.r3.4HG0358490:0)n8:0.074879,Brachypodium_distachyon_BRADI_4g09340v3:0.049073)n7:0.0339349)n6:0.0112079,((Ampelocalamus_luodianensis_Alu05Cg00450.4:0.0273269,Dendrocalamus_sinicus_Dendrocalamus_sinicus_Dsi11A_56358786_56363211_Dsi11Ag15770.1_-1_CDS_4147834474_3873:0.0200529)n10:0.00863054,(((Leersia_perrieri_LPERR11G20230:0.0403401,Oryza_sativa_LOC_Os11g47710:0.0376753)n13:0.0463927,(Zizania_latifolia_GWHTBFHI030707:0.0179432,Zizania_latifolia_GWHTBFHI038199:0.0232903)n14:0.00893115)n12:0.035281,((((Aristida_adscensionis_H_Aadptg000006l000288.1:0.0491475,(Stipagrostis_hirtigluma_H_Shi_ptg000013l_000606.1:0.00454415,Stipagrostis_hirtigluma_H_Shi_ptg000014l_000368.1:0.0056414)n19:0.0399913)n18:0.0170797,(Phragmites_australis_Phragmites_australis_PaChr21_24428290_24430197_evm.model.PaChr21.1040_1_CDS_4362427501_21269:0.0590798,Phragmites_australis_Phragmites_australis_PaChr10_497235_499191_evm.model.PaChr10.35_1_CDS_4362371561_26960:0.0235859)n20:0.00262065)n17:0.00787917,(((Zea_mays_Zm00001eb164660:0.0561873,Sorghum_bicolor_SORBI_3005G228000:0.0303522)n23:0.0308573,((Digitaria_radicosa_Dra08G0154300:0.020178,(Digitaria_exilis_H_Dex8A-001098.1:0.00329344,(Digitaria_exilis_H_Dex8B-001075.1:0,Digitaria_exilis_H_Dex8B-001057.1:0,Digitaria_exilis_H_DexUA-004732.1:0)n27:0.01536)n26:0.0219444)n25:0.0201079,(Dichantelium_oligosantes_H_DolKV781645.1000001.1:0.0196314,((Panicum_hallii_Pahal.8G265200:0.0111864,(Panicum_virgatum_Pavir.8KG393700:0.0192671,Panicum_virgatum_Pavir.8NG306900:0.0156658)n31:0.00552999)n30:0.0167978,(Echinocloa_haploclada_eh_chr4.2807:0.0284107,((ASEM_AUS1_H_AUS1CM014277.1001886.1:0.00957704,(ASEM_RSA5_H_RSA5chrom8001609.1:0.0103262,ASEM_RSA5_H_RSA5chrom8001653.1:0.00171847)n35:0.00612034)n34:0.026474,(Urochloa_fusta_Urofu.8G223700:0.0524956,(Cenchrus_americanus_H_CamCM007982.2000019.1:0.0200567,Setaria_viridis_SEVIR_8G258800v2:0.0122359)n37:0.0137149)n36:0.0056599)n33:0.0065043)n32:0.00387129)n29:0.00392023)n28:0.00303361)n24:0.00846292)n22:0.0271473,Chasmanthium_laxum_Chala.09G007800:0.0261581)n21:0.00398618)n16:0.0174373,((Eleusine_coracana_ELECO.r07.9AG0693140:0.00786229,Eleusine_coracana_ELECO.r07.9BG0718920:0.00514889)n39:0.0280259,(Eragrostis_curvula_EJB05_12503:0.109271,(Eragrostis_curvula_EJB05_25657:0.00163788,Eragrostis_curvula_EJB05_25590:0.00497313)n41:0.0231149)n40:0.00256832)n38:0.0202796)n15:0.0118852)n11:0.020149)n9:0.00566456)n5:0.0373354)n2:0.0254935)n1:0.120393)n0;
```
