## Supplementary Dataset S1 for "Gene turnover and contingency facilitated the repeated evolution of C_4_ photosynthesis in grasses": OG0009021_tree.txt

```
((Ananas_comosus_H_Ananas_contig9_000640.1:0.0503927,(Tillandsia_fasciculata_H_Tillandsia_CM054934.1_000051.1:0.0164765,Tillandsia_fasciculata_H_Tillandsia_CM054934.1_000052.1:0.00272197)n2:0.0538961)n1:0.128665,((Leersia_perrieri_LPERR10G15230:0.0882524,Oryza_sativa_LOC_Os10g42280:0.0478354)n4:0.0151978,(((Pharus_latifolius_Phala.11G006800:0.154929,(Streptochaeta_angustifolia_strangu_025527:0.0928097,Streptochaeta_angustifolia_strangu_017746:0.118973)n8:0.0844326)n7:0.0425974,((Brachypodium_distachyon_BRADI_3g34070v3:0.121527,Hordeum_spontaneum_WB01_000172_0824948:0.055129)n10:0.0390774,((Zizania_latifolia_GWHTBFHI001494:0.0338935,Zizania_latifolia_GWHTBFHI008845:0.0393799)n12:0.04642,(Olyra_latifolia_Ola034753:0.0595401,((Ampelocalamus_luodianensis_Alu10Cg11810.1:0.0371976,Dendrocalamus_sinicus_Dendrocalamus_sinicus_Dsi10C_22519798_22520424_Dsi10Cg07370.1_1_CDS_4147829035_12296:0.0335834)n15:0.0150557,(Ampelocalamus_luodianensis_Alu10Dg00500.2:0.0499398,Dendrocalamus_sinicus_Dendrocalamus_sinicus_Dsi10A_361900_362514_Dsi10Ag00310.1_-1_CDS_4147821478_22399:0.045755)n16:0.00661396)n14:0.000734884)n13:0.00320426)n11:0.0122313)n9:0.00962156)n6:0.0144414,((Eleusine_coracana_ELECO.r07.2AG0117770:0.0175664,Eleusine_coracana_ELECO.r07.2BG0171370:0.0306781)n18:0.0633443,((Phragmites_australis_Phragmites_australis_PaChr18_26919143_26919790_evm.model.PaChr18.1132_1_CDS_4362407541_37176:0.0613035,Phragmites_australis_Phragmites_australis_PaChr25_19917998_19918639_evm.model.PaChr25.960_1_CDS_4362439781_3631:0.0527972)n20:0.0142286,((Aristida_adscensionis_H_Aadptg000001l000777.1:0.340037,(Aristida_adscensionis_H_Aadptg000018l000517.1:0.399309,Aristida_adscensionis_H_Aadptg000109l000005.1:0.819317)n23:0.144097)n22:0.173475,((Aristida_adscensionis_H_Aadptg000008l000206.1:0.0286446,Stipagrostis_hirtigluma_H_Shi_ptg000025l_000650.1:0.0183376)n25:0.0232749,(Chasmanthium_laxum_Chala.12G166500:0.0302278,((Urochloa_fusta_Urofu.9G332900:0.016692,(((Dichantelium_oligosantes_H_DolKV776465.1000003.1:0.0283302,((ASEM_AUS1_H_AUS1CM014278.1000017.1:0.00457008,ASEM_RSA5_H_RSA5chrom9001403.1:0.012677)n33:0.0171069,(Cenchrus_americanus_H_CamCM007986.2003624.1:0.0564741,Setaria_viridis_SEVIR_9G318000v2:0.0239287)n34:0.0112224)n32:0.00484742)n31:5e-09,(Panicum_hallii_Pahal.9G375100:0.0141526,((Panicum_virgatum_Pavir.9KG098700:5e-09,Panicum_virgatum_Pavir.9KG097700:5e-09)n37:0.0207464,Panicum_virgatum_Pavir.9NG454300:0.014409)n36:0.00466454)n35:0.012713)n30:0.00563171,((Digitaria_radicosa_Dra09G0256800:0.0289735,(Digitaria_exilis_H_Dex9A-004069.1:0.0117009,Digitaria_exilis_H_Dex9B-004055.1:0.00829427)n40:0.00819223)n39:0.0214115,Echinocloa_haploclada_eh_chr1.3195:0.0282192)n38:0.00589251)n29:0.00383955)n28:0.0153863,(Sorghum_bicolor_SORBI_3001G289100:0.0448248,(Zea_mays_Zm00001eb390480:0.0562837,Zea_mays_Zm00001eb024490:0.0512544)n42:0.00569493)n41:0.0107548)n27:0.0103395)n26:0.0143)n24:0.00571353)n21:0.000634837)n19:0.0130755)n17:0.013987)n5:0.0269771)n3:0.128665)n0;
```
