## Supplementary Dataset S1 for "Gene turnover and contingency facilitated the repeated evolution of C_4_ photosynthesis in grasses": OG0009022_tree.txt

```
((Streptochaeta_angustifolia_strangu_021785:0.167846,(Pharus_latifolius_Phala.11G121200.4:0.0028632,(Pharus_latifolius_Phala.11G121200.3:5e-09,(Pharus_latifolius_Phala.11G121200.2:5e-09,Pharus_latifolius_Phala.11G121200:9e-09)n4:0.00106714)n3:2.802e-06)n2:0.138928)n1:0.041024,(((Olyra_latifolia_Ola013094:0.117148,(Ampelocalamus_luodianensis_Alu10Cg02910.2:0.0285996,Dendrocalamus_sinicus_Dendrocalamus_sinicus_Dsi10C_6299469_6334826_Dsi10Cg01060.1_-1_CDS_4147827142_26919:0.0361066)n8:0.0177623)n7:0.00776035,((Brachypodium_distachyon_BRADI_3g23020v3:0.104558,(Hordeum_spontaneum_WB01_005478_0049348:5e-09,Hordeum_vulgareMorex_HORVU.MOREX.r3.1HG0035140:5e-09)n11:0.109844)n10:0.0519798,(Zizania_latifolia_GWHTBFHI002229:0.0860536,(Leersia_perrieri_LPERR10G03580:0.0879668,Oryza_sativa_LOC_Os10g12354:0.0734779)n13:0.011644)n12:0.0774648)n9:0.0099786)n6:0.0202682,(((Aristida_adscensionis_H_Aadptg000052l000078.1:0.100084,(Stipagrostis_hirtigluma_H_Shi_ptg000046l_000638.1:0.0020501,Stipagrostis_hirtigluma_H_Shi_ptg000054l_000004.1:0.00047915)n17:0.0676489)n16:0.0313477,(((Eragrostis_curvula_EJB05_22948:0.003842,Eragrostis_curvula_EJB05_22950:5e-09)n20:0.0892191,(Eleusine_coracana_ELECO.r07.2AG0120510:0.0524784,Eleusine_coracana_ELECO.r07.2BG0175160:0.0542584)n21:0.0743367)n19:0.0426505,(Phragmites_australis_Phragmites_australis_PaChr25_5713533_5721764_evm.model.PaChr25.172_1_CDS_4362438031_32216:0.0682273,Phragmites_australis_Phragmites_australis_PaChr18_7592590_7598784_evm.model.PaChr18.284_1_CDS_4362408045_36752:0.0524895)n22:0.00583216)n18:0.0127981)n15:0.00451733,(Chasmanthium_laxum_Chala.04G030400:0.0710601,((Sorghum_bicolor_SORBI_3006G265300:0.0239715,Zea_mays_Zm00001eb066360:0.0583197)n25:0.0669878,((ASEM_AUS1_H_AUS1CM014278.1000208.1:0.00380492,ASEM_RSA5_H_RSA5chrom9001606.1:0.0045019)n27:0.0764513,((Panicum_hallii_Pahal.6G051100:0.361898,Panicum_hallii_Pahal.6G051000:0.378023)n29:0.181383,(Dichantelium_oligosantes_H_DolKV770081.1000001.1:0.0469044,((Urochloa_fusta_Urofu.9G299200:0.0357318,(Cenchrus_americanus_H_CamCM007986.2003181.1:0.0972894,Setaria_viridis_SEVIR_9G423900v2:0.0136353)n33:0.0170502)n32:0.00565498,((Panicum_hallii_Pahal.6G050900:0.0104446,(Panicum_virgatum_Pavir.6NG074100:0.0226149,Panicum_virgatum_Pavir.6KG073200:0.0260448)n36:0.000836804)n35:0.0458608,(Echinocloa_haploclada_eh_chr6.922:0.0588179,(((Digitaria_exilis_H_Dex9A-004240.1:0,Digitaria_exilis_H_Dex9A-004215.1:0,Digitaria_exilis_H_DexUA-004780.1:0)n40:0.00385912,Digitaria_exilis_H_Dex9B-004168.1:0.00904258)n39:0.0363487,(Digitaria_radicosa_Dra05G0069600:0.0437335,Digitaria_radicosa_Dra09G0235600:0.0264276)n41:0.0029364)n38:0.0146115)n37:0.00247625)n34:0.000708958)n31:0.00374312)n30:0.00353883)n28:0.000393203)n26:0.0196825)n24:0.0144529)n23:0.0218645)n14:0.0562415)n5:0.041024)n0;
```
