## Supplementary Dataset S1 for "Gene turnover and contingency facilitated the repeated evolution of C_4_ photosynthesis in grasses": OG0009023_tree.txt

```
((Ananas_comosus_H_Ananas_contig16_000694.1:0.0355936,(Tillandsia_fasciculata_H_Tillandsia_CM054944.1_000220.1:0.0133797,Tillandsia_fasciculata_H_Tillandsia_CM054950.1_000133.1:0.0152068)n2:0.0208303)n1:0.160825,(Streptochaeta_angustifolia_strangu_030086:0.0441243,(((Pharus_latifolius_Phala.05G063400:0,Pharus_latifolius_Phala.05G063400.4:0,Pharus_latifolius_Phala.05G063400.2:0)n6:0.00114836,Pharus_latifolius_Phala.05G063400.3:0.0122045)n5:0.0579161,(((Brachypodium_distachyon_BRADI_1g22520v3:0.04194,(Hordeum_spontaneum_WB01_000831_0990079:0.00229804,Hordeum_vulgareMorex_HORVU.MOREX.r3.2HG0128200:5e-09)n10:0.0518644)n9:0.0547402,((Zizania_latifolia_GWHTBFHI037757:0.0260319,(Oryza_sativa_LOC_Os07g40790:0.0226114,Leersia_perrieri_LPERR07G18250:0.0721978)n13:0.0139889)n12:0.0427314,(Dendrocalamus_sinicus_Dendrocalamus_sinicus_Dsi07B_5090721_5095338_Dsi07Bg03710.1_-1_CDS_4147793878_7116:0.0208018,(Ampelocalamus_luodianensis_Alu07Dg04860.2:0.0217149,Olyra_latifolia_Ola019549:0.054667)n15:0.00886273)n14:0.00836954)n11:0.0115973)n8:0.0105021,((Eleusine_coracana_ELECO.r07.7BG0607070:0.0480463,Eragrostis_curvula_EJB05_11457:0.0397432)n17:0.0282992,((Phragmites_australis_Phragmites_australis_PaChr15_25871933_25877027_evm.model.PaChr15.1089_1_CDS_4362395213_34602:0.0392801,(Aristida_adscensionis_H_Aadptg000050l000378.1:0.0510885,Stipagrostis_hirtigluma_H_Shi_ptg000011l_000368.1:0.043065)n20:0.0102007)n19:0.0297928,(Chasmanthium_laxum_Chala.10G178000:0.0242047,((Sorghum_bicolor_SORBI_3002G364800:0.0245556,Zea_mays_Zm00001eb326720:0.0278108)n23:0.0261328,(Dichantelium_oligosantes_H_DolKV771190.1000013.1:0.0420899,((Echinocloa_haploclada_eh_chr3.4069:0.0411701,(ASEM_AUS1_H_AUS1CM014278.1006081.1:0.00103769,ASEM_RSA5_H_RSA5chrom2000311.1:0.000891302)n27:0.0286072)n26:0.0104871,((Digitaria_radicosa_Dra02G0367700:0.0251207,(Digitaria_exilis_H_Dex2A-001949.1:0.00783747,Digitaria_exilis_H_Dex2B-001883.1:0.0010322)n30:0.029597)n29:0.0235081,((Setaria_viridis_SEVIR_2G389400v2:0.0252663,((Cenchrus_americanus_H_CamCM007986.2003809.1:0.0138389,(Cenchrus_americanus_H_CamCM007988.2000343.1:0.00263408,((Cenchrus_americanus_H_CamCM007988.2002153.1:0.0117765,Cenchrus_americanus_H_CamCM007988.2000142.1:0.00547414)n37:0.0160717,Cenchrus_americanus_H_CamLKME02014686.1000151.1:0.0167703)n36:0.0143903)n35:6e-09)n34:0.242759,Cenchrus_americanus_H_CamCM007988.2003536.1:0.0454022)n33:0.00504469)n32:0.0169944,(Urochloa_fusta_Urofu.2G394600:0.0249901,(Panicum_hallii_Pahal.2G437300:0.0254843,(Panicum_virgatum_Pavir.3NG207700:0.0686836,(Panicum_virgatum_Pavir.2KG524800:0.0151878,Panicum_virgatum_Pavir.2NG575900:0.00950436)n41:0.00901107)n40:0.00100123)n39:0.00657161)n38:0.00465369)n31:0.00147399)n28:0.00439597)n25:0.00339932)n24:0.00862289)n22:0.016491)n21:0.0270609)n18:0.00875539)n16:0.0361295)n7:0.0421969)n4:0.0239573)n3:0.160825)n0;
```
