## Supplementary Dataset S1 for "Gene turnover and contingency facilitated the repeated evolution of C_4_ photosynthesis in grasses": OG0009024_tree.txt

```
(((Streptochaeta_angustifolia_strangu_030081:0.250251,Streptochaeta_angustifolia_strangu_030082:0.063267)n2:0.179077,Pharus_latifolius_Phala.05G063600:0.216717)n1:0.0477333,((((Olyra_latifolia_Ola019550:0.160784,((Ampelocalamus_luodianensis_Alu07Cg03380.1:0.0350828,Dendrocalamus_sinicus_Dendrocalamus_sinicus_Dsi07C_4416866_4418200_Dsi07Cg03840.1_-1_CDS_4147797814_5441:0.0302601)n8:0.0276173,(Ampelocalamus_luodianensis_Alu07Dg04870.2:0.0547873,(Dendrocalamus_sinicus_Dendrocalamus_sinicus_Dsi07A_4462807_4464132_Dsi07Ag03550.1_-1_CDS_4147789855_16668:0.0588929,Dendrocalamus_sinicus_Dendrocalamus_sinicus_Dsi07B_5104389_5105732_Dsi07Bg03720.1_-1_CDS_4147793881_8804:0.0637467)n10:0.00708297)n9:0.0122528)n7:0.00806401)n6:0.029376,(((Oryza_sativa_LOC_Os10g24050:0.827987,(Oryza_sativa_LOC_Os12g29610:0.410037,Oryza_sativa_LOC_Os01g65810:0.446505)n14:0.215005)n13:0.108228,(Oryza_sativa_LOC_Os05g25940:0.705304,(Oryza_sativa_LOC_Os04g33540:0.204479,Oryza_sativa_LOC_Os05g27970:0.258196)n16:0.27933)n15:0.109527)n12:0.052021,((Zizania_latifolia_GWHTBFHI035801:0.0752591,Zizania_latifolia_GWHTBFHI037756:0.0651521)n18:0.055012,(Leersia_perrieri_LPERR07G18260:0.214653,Oryza_sativa_LOC_Os07g40780:0.0843941)n19:0.0582268)n17:0.0571588)n11:0.00635097)n5:0.0144556,(Brachypodium_distachyon_BRADI_1g22560v3:0.247092,(Hordeum_spontaneum_WB01_000831_0106932:0.00377066,Hordeum_vulgareMorex_HORVU.MOREX.r3.2HG0128270:0.00125746)n21:0.13116)n20:0.0334092)n4:0.0267216,(Eragrostis_curvula_EJB05_11458:0.137903,((Aristida_adscensionis_H_Aadptg000050l000377.1:0.104817,Stipagrostis_hirtigluma_H_Shi_ptg000011l_000367.1:0.0633202)n24:0.0434426,((Chasmanthium_laxum_Chala.10G177900:0.0829431,((Zea_mays_Zm00001eb108460:0.150916,Sorghum_bicolor_SORBI_3002G364700:0.0418959)n28:0.0813056,(((((Panicum_hallii_Pahal.2G437200:0.0261564,(Panicum_virgatum_Pavir.2NG123900:0.0421271,Panicum_virgatum_Pavir.2KG524700:0.0289824)n34:0.0155911)n33:0.0205836,((Digitaria_radicosa_Dra02G0367600:5e-09,Digitaria_radicosa_Dra02G0367600.2:5e-09)n36:0.0793359,(Digitaria_exilis_H_Dex2A-001948.1:0.0517726,Digitaria_exilis_H_Dex2B-001882.1:0.0431209)n37:0.0590418)n35:0.0539069)n32:0.00705416,(Cenchrus_americanus_H_CamCM007988.2003534.1:0.0525905,(Urochloa_fusta_Urofu.2G394500:0.106677,(Cenchrus_americanus_H_CamCM007988.2003535.1:0.0754293,Setaria_viridis_SEVIR_2G389300v2:0.0293702)n40:0.0222989)n39:0.00561888)n38:0.00062432)n31:0.00825276,Dichantelium_oligosantes_H_DolKV770668.1000005.1:0.049906)n30:0.00848276,(ASEM_AUS1_H_AUS1CM014278.1006080.1:0.00685859,ASEM_RSA5_H_RSA5chrom2000310.1:0.00288315)n41:0.0559644)n29:0.0338857)n27:0.0318172)n26:0.027116,(Phragmites_australis_Phragmites_australis_PaChr16_4605198_4606484_evm.model.PaChr16.441_1_CDS_4362401345_22440:0.0757326,Phragmites_australis_Phragmites_australis_PaChr15_25856021_25857307_evm.model.PaChr15.1088_1_CDS_4362395211_33758:0.0603972)n42:0.017378)n25:0.0119236)n23:0.015857)n22:0.0266363)n3:0.0477333)n0;
```
