## Supplementary Dataset S1 for "Gene turnover and contingency facilitated the repeated evolution of C_4_ photosynthesis in grasses": OG0009025_tree.txt

```
((Brachypodium_distachyon_BRADI_1g22750v3:0.237945,((Ampelocalamus_luodianensis_Alu07Dg05080.1:0.127177,(Ampelocalamus_luodianensis_Alu07Dg05050.1:0.0259252,(Ampelocalamus_luodianensis_Alu07Dg05100.2:0.0241327,Ampelocalamus_luodianensis_Alu07Dg05070.1:0.0266856)n5:0.00891971)n4:0.00672551)n3:0.0301039,(Dendrocalamus_sinicus_Dendrocalamus_sinicus_Dsi07B_5440645_5442309_Dsi07Bg03860.1_1_CDS_4147793923_32436:0.0761726,Dendrocalamus_sinicus_Dendrocalamus_sinicus_Dsi07C_4621798_4623786_Dsi07Cg03970.1_1_CDS_4147797853_27385:0.0695313)n6:0.0077257)n2:0.0309923)n1:0.0387026,((((Phragmites_australis_Phragmites_australis_PaChr16_4803465_4803901_evm.model.PaChr16.455_1_CDS_4362401375_35044:0.09224,(Stipagrostis_hirtigluma_H_Shi_ptg000011l_001122.1:0.0831099,(Aristida_adscensionis_H_Aadptg000050l000092.1:0.130027,(Eleusine_coracana_ELECO.r07.7BG0606770:0.151347,Eragrostis_curvula_EJB05_11470:0.104499)n13:0.0860312)n12:0.0374145)n11:0.0182516)n10:0.0180546,(Chasmanthium_laxum_Chala.10G175800:0.0715739,(((Echinocloa_haploclada_eh_chr3.4046:0.080275,(Digitaria_radicosa_Dra02G0366200:0.0812601,(Digitaria_exilis_H_Dex2A-002614.1:0.0234523,Digitaria_exilis_H_Dex2B-002561.1:0.0333404)n19:0.0497516)n18:0.0429756)n17:0.0248936,(Urochloa_fusta_Urofu.9G051300:0.0647541,((ASEM_AUS1_H_AUS1CM014278.1000295.1:0.00947185,ASEM_RSA5_H_RSA5chrom2005364.1:0.0119188)n22:0.0770726,(Cenchrus_americanus_H_CamCM007988.2000385.1:0.0504937,Setaria_viridis_SEVIR_2G387500v2:0.0529012)n23:0.0300601)n21:0.00439746)n20:0.00761451)n16:0.0109465,(Panicum_virgatum_Pavir.2KG520200:0.0345562,Panicum_virgatum_Pavir.2NG573400:0.0321681)n24:0.0497077)n15:0.0816139)n14:0.0506592)n9:0.0272229,((Zea_mays_Zm00001eb411210:0.122359,(Zea_mays_Zm00001eb375740:0.0278739,(Zea_mays_Zm00001eb375750:0.0034591,(Zea_mays_Zm00001eb375810:0.00113613,(Zea_mays_Zm00001eb375790:0.0011372,Zea_mays_Zm00001eb375770:5e-09)n30:5e-09)n29:0.00432936)n28:0.0069424)n27:0.0631308)n26:0.310184,Phragmites_australis_Phragmites_australis_PaChr16_4796551_4797910_evm.model.PaChr16.454_1_CDS_4362401373_34202:0.117813)n25:0.0130904)n8:0.0269202,((Aristida_adscensionis_H_Aadptg000050l000091.1:0.214355,((Chasmanthium_laxum_Chala.10G175900:0.11256,(Zea_mays_Zm00001eb326560:0.0298484,Zea_mays_Zm00001eb326570:0.0343374)n35:0.15029)n34:0.032241,(Cenchrus_americanus_H_CamCM007988.2000384.1:0.148127,(Panicum_hallii_Pahal.2G435100:0.0823595,(Echinocloa_haploclada_eh_chr3.4047:0.125309,(ASEM_AUS1_H_AUS1CM014278.1000294.1:0.0123584,ASEM_RSA5_H_RSA5chrom2005363.1:0.00653211)n39:0.114613)n38:0.0308704)n37:0.0149115)n36:0.029212)n33:0.0400958)n32:0.0726977,((Stipagrostis_hirtigluma_H_Shi_ptg000013l_000402.1:0.00962153,Stipagrostis_hirtigluma_H_Shi_ptg000014l_000225.1:0.00797176)n41:0.0723151,(Stipagrostis_hirtigluma_H_Shi_ptg000013l_000403.1:0.04421,Stipagrostis_hirtigluma_H_Shi_ptg000014l_000226.1:0.0376467)n42:0.127183)n40:0.122634)n31:0.013626)n7:0.0387026)n0;
```
