## Supplementary Dataset S1 for "Gene turnover and contingency facilitated the repeated evolution of C_4_ photosynthesis in grasses": OG0009026_tree.txt

```
((Streptochaeta_angustifolia_strangu_031520:0.141606,((Pharus_latifolius_Phala.11G093000:0,Pharus_latifolius_Phala.11G093000.2:0)n3:0.000507678,Pharus_latifolius_Phala.11G093000.3:0.00935394)n2:0.0965355)n1:0.0474456,((((((Hordeum_spontaneum_WB01_001946_0317072:0.00257911,Hordeum_vulgareMorex_HORVU.MOREX.r3.2HG0097780:0.00176316)n9:0.0489938,(Hordeum_spontaneum_WB01_010351_0216193:0.0169742,Hordeum_vulgareMorex_HORVU.MOREX.r3.5HG0444830:0.00150202)n10:0.0371117)n8:0.0513034,(Brachypodium_distachyon_BRADI_3g59847v3:0.0311494,Brachypodium_distachyon_BRADI_3g25913v3:0.0753546)n11:0.0425038)n7:0.041372,(Ampelocalamus_luodianensis_Alu08Cg13150.1:0.293763,((Dendrocalamus_sinicus_Dendrocalamus_sinicus_Dsi10B_17779110_17785072_Dsi10Bg03320.1_1_CDS_4147825000_15096:0.0454719,Ampelocalamus_luodianensis_Alu10Cg04130.1:0.0795591)n14:0.00249599,(Dendrocalamus_sinicus_Dendrocalamus_sinicus_Dsi10C_11057164_11067560_Dsi10Cg02100.1_1_CDS_4147827454_31984:0.0446123,(Ampelocalamus_luodianensis_Alu10Dg07570.1:0.0356006,Olyra_latifolia_Ola015629:0.0807903)n16:0.00119759)n15:0.000133065)n13:0.0110353)n12:0.00122614)n6:0.00952717,(Zizania_latifolia_GWHTBFHI007848:0.0781898,(Oryza_sativa_LOC_Os10g26560:0.0496846,Leersia_perrieri_LPERR10G06720:0.0570149)n18:0.0290882)n17:0.0293492)n5:0.0115911,((Eragrostis_curvula_EJB05_22659:0.0579934,(Eleusine_coracana_ELECO.r07.2AG0123810:0.0186578,Eleusine_coracana_ELECO.r07.2BG0179540:0.0142487)n21:0.0728214)n20:0.0457531,((Aristida_adscensionis_H_Aadptg000025l000376.1:0.0782878,Stipagrostis_hirtigluma_H_Shi_ptg000025l_000344.1:0.0527408)n23:0.018322,((Phragmites_australis_Phragmites_australis_PaChr25_11252920_11257916_evm.model.PaChr25.323_1_CDS_4362438367_3624:0.0456736,Phragmites_australis_Phragmites_australis_PaChr18_16309242_16313940_evm.model.PaChr18.496_1_CDS_4362408515_22046:0.0531007)n25:0.00392496,(Chasmanthium_laxum_Chala.03G099300:0.0605424,(((Zea_mays_Zm00001eb233800:0.053714,Sorghum_bicolor_SORBI_3004G063300:0.0345779)n29:0.143952,((Dichantelium_oligosantes_H_DolKV776028.1000002.1:0.0423133,((ASEM_AUS1_H_AUS1CM014278.1000320.1:0.00252583,ASEM_RSA5_H_RSA5chrom9001710.1:0.00240846)n33:0.0449034,(((Panicum_virgatum_Pavir.J428300:0.0196733,(Panicum_virgatum_Pavir.9KG167800:0.0180053,Panicum_virgatum_Pavir.J428200:0.0239705)n37:0.0079245)n36:0.00373231,Panicum_hallii_Pahal.9G256000:0.019005)n35:0.0235266,((Digitaria_radicosa_Dra01G0068600:0.0225128,(Digitaria_exilis_H_Dex1A-003149.1:0.0192396,Digitaria_exilis_H_Dex1B-003094.1:0.0206651)n40:0.0110172)n39:0.0277027,(Urochloa_fusta_Urofu.9G274000:0.0373469,(Cenchrus_americanus_H_CamCM007983.2004211.1:0.0374334,Setaria_viridis_SEVIR_9G261300v2:0.012729)n42:0.0164722)n41:0.00354949)n38:0.0037401)n34:0.00170444)n32:0.00225451)n31:0.00412848,Panicum_virgatum_Pavir.2KG495900:0.0684642)n30:0.00760714)n28:0.0162779,Echinocloa_haploclada_eh_chr1.2576:0.064686)n27:0.0179578)n26:0.00300939)n24:0.00369734)n22:0.00513299)n19:0.0502977)n4:0.0474456)n0;
```
