## Supplementary Dataset S1 for "Gene turnover and contingency facilitated the repeated evolution of C_4_ photosynthesis in grasses": OG0009027_tree.txt

```
((Juncus_effusus_H_Juncus_Jeff_scaffold_21_000039.1:0.574523,(Ananas_comosus_H_Ananas_contig9_000201.1:0.0332923,Tillandsia_fasciculata_H_Tillandsia_CM054934.1_000810.1:0.0330933)n2:0.209949)n1:0.0761357,(Streptochaeta_angustifolia_strangu_025005:0.101196,((Pharus_latifolius_Phala.11G078300:5e-09,(Pharus_latifolius_Phala.11G078300.2:0,Pharus_latifolius_Phala.11G078300.3:0)n6:5e-09)n5:0.153926,((Brachypodium_distachyon_BRADI_3g27640v3:0.0947586,(Hordeum_spontaneum_WB01_001919_0347224:5e-09,Hordeum_vulgareMorex_HORVU.MOREX.r3.1HG0038800:5e-09)n9:0.084908)n8:0.0347731,(((Dendrocalamus_sinicus_Dendrocalamus_sinicus_Dsi10A_7645792_7655619_Dsi10Ag04840.1_1_CDS_4147822837_48295:0.0413302,Ampelocalamus_luodianensis_Alu10Dg06400.4:0.032364)n12:0.0087754,((Dendrocalamus_sinicus_Dendrocalamus_sinicus_Dsi10B_20045462_20053179_Dsi10Bg04320.1_-1_CDS_4147825300_13409:0.0762819,Dendrocalamus_sinicus_Dendrocalamus_sinicus_Dsi10C_14560197_14563913_Dsi10Cg03190.1_-1_CDS_4147827781_45497:0.0303952)n14:0.00597311,Ampelocalamus_luodianensis_Alu10Cg05900.1:0.0169193)n13:0.00978852)n11:0.00814697,(Olyra_latifolia_Ola038633:0.0781311,((Zizania_latifolia_GWHTBFHI008303:0.0597782,(Oryza_sativa_LOC_Os10g30600:0.0832896,Leersia_perrieri_LPERR10G08310:0.0642968)n18:0.0241299)n17:0.0648286,((Aristida_adscensionis_H_Aadptg000081l000041.1:0.11794,Stipagrostis_hirtigluma_H_Shi_ptg000025l_002325.1:0.0496679)n20:0.0227874,((((Eragrostis_curvula_EJB05_22196:5e-09,Eragrostis_curvula_EJB05_22171:0.0021585)n24:0.0667201,(Eleusine_coracana_ELECO.r07.2AG0125880:0.0218291,Eleusine_coracana_ELECO.r07.2BG0181660:0.0143704)n25:0.0675156)n23:0.0540156,((Zea_mays_Zm00001eb047150:0.0639735,Sorghum_bicolor_SORBI_3001G236200:0.0369408)n27:0.0323052,(Dichantelium_oligosantes_H_DolKV775299.1000003.1:0.0294815,((Echinocloa_haploclada_eh_chr1.2360:0.0692154,(ASEM_RSA5_H_RSA5chrom9004531.1:0.00469568,(ASEM_AUS1_H_AUS1CM014278.1000446.1:0.000980799,ASEM_AUS1_H_AUS1CM014278.1000447.1:5e-09)n32:0.00857506)n31:0.017405)n30:0.0111503,((Panicum_hallii_Pahal.9G236200:0.0260534,(Panicum_virgatum_Pavir.9KG199000:0.023568,Panicum_virgatum_Pavir.9NG327000:0.0112961)n35:0.00899321)n34:0.0114196,((Digitaria_radicosa_Dra09G0135600:0.0333512,(Digitaria_exilis_H_Dex9A-001145.1:0.00753607,Digitaria_exilis_H_Dex9B-001141.1:0.0168407)n38:0.0435236)n37:0.0473707,(Urochloa_fusta_Urofu.9G252500:0.056628,(Cenchrus_americanus_H_CamCM007983.2001052.1:0.0511337,Setaria_viridis_SEVIR_9G239300v2:0.017557)n40:0.0317211)n39:0.0134495)n36:0.0105345)n33:0.0065724)n29:0.00769121)n28:0.0163111)n26:0.0276633)n22:0.0247357,(Chasmanthium_laxum_Chala.03G079700:0.0486157,(Phragmites_australis_Phragmites_australis_PaChr25_13001824_13004179_evm.model.PaChr25.430_1_CDS_4362438605_18789:0.055341,Phragmites_australis_Phragmites_australis_PaChr18_18428750_18431465_evm.model.PaChr18.578_1_CDS_4362408697_13639:0.0395673)n42:0.00439637)n41:0.00897103)n21:0.0119761)n19:0.0495904)n16:0.0219077)n15:0.0105723)n10:0.024076)n7:0.082357)n4:0.056842)n3:0.0761357)n0;
```
