## Supplementary Dataset S1 for "Gene turnover and contingency facilitated the repeated evolution of C_4_ photosynthesis in grasses": OG0009028_tree.txt

```
((Juncus_effusus_H_Juncus_Jeff_scaffold_6_000443.1:0.223973,(Ananas_comosus_H_Ananas_contig9_000135.1:0.0242013,Tillandsia_fasciculata_H_Tillandsia_CM054934.1_000716.1:0.0383423)n2:0.07759)n1:0.0641853,((Pharus_latifolius_Phala.11G066200:0.0387265,Streptochaeta_angustifolia_strangu_034523:0.0583238)n4:0.0188246,((((Leersia_perrieri_LPERR10G09660:0.0355131,Oryza_sativa_LOC_Os10g33660:0.0220416)n8:0.0212732,(Zizania_latifolia_GWHTBFHI001928:0.0309498,((Zizania_latifolia_GWHTBFHI004130:0.342572,Zizania_latifolia_GWHTBFHI007858:0.0341757)n11:0.0321789,Zizania_latifolia_GWHTBFHI008426:0.0052874)n10:0.0168917)n9:0.0136736)n7:0.0247951,((Brachypodium_distachyon_BRADI_1g34461v3:0.430122,Hordeum_vulgareMorex_HORVU.MOREX.r3.7HG0736400:0.7033)n13:0.21377,(Brachypodium_distachyon_BRADI_3g28730v3:0.0276128,(Hordeum_spontaneum_WB01_007167_0019998:5e-09,Hordeum_vulgareMorex_HORVU.MOREX.r3.1HG0042770:0.00170906)n15:0.0729776)n14:0.0240129)n12:0.0026681)n6:0.00385867,(((Ampelocalamus_luodianensis_Alu10Cg08080.1:0.017293,Dendrocalamus_sinicus_Dendrocalamus_sinicus_Dsi10C_16531835_16534892_Dsi10Cg03920.1_-1_CDS_4147828000_55068:0.0213219)n18:0.012225,(Ampelocalamus_luodianensis_Alu10Dg05310.2:0.102324,(Dendrocalamus_sinicus_Dendrocalamus_sinicus_Dsi10A_5845142_5848189_Dsi10Ag04110.1_1_CDS_4147822618_38724:0.0133841,Olyra_latifolia_Ola011965:0.0614731)n20:0.00369267)n19:0.000410297)n17:0.00573087,(((Eragrostis_curvula_EJB05_52286:0,Eragrostis_curvula_EJB05_21998:0)n23:0.0511845,Eleusine_coracana_ELECO.r07.2AG0127850:0.0546655)n22:0.0442465,((Aristida_adscensionis_H_Aadptg000025l000568.1:0.0441553,Stipagrostis_hirtigluma_H_Shi_ptg000025l_002252.1:0.0289578)n25:0.0287691,((Phragmites_australis_Phragmites_australis_PaChr18_20919220_20926924_evm.model.PaChr18.698_1_CDS_4362408963_40557:0.0137626,Phragmites_australis_Phragmites_australis_PaChr25_14762961_14764364_evm.model.PaChr25.526_1_CDS_4362438817_22983:0.0409285)n27:0.0249292,(Chasmanthium_laxum_Chala.03G065500:0.0274171,(((Sorghum_bicolor_SORBI_3001G220400:0.00998532,Zea_mays_Zm00001eb045910:0.0169796)n31:0.0282267,((Digitaria_radicosa_Dra09G0150700:0.0174576,(Digitaria_exilis_H_Dex9A-001064.1:0.00404137,Digitaria_exilis_H_Dex9B-001063.1:0.00583533)n34:0.0135242)n33:0.00759683,(Panicum_hallii_Pahal.9G224800:0.0150967,(Panicum_virgatum_Pavir.9KG189900:0.0115603,Panicum_virgatum_Pavir.9NG305300:0.0133596)n36:0.0014844)n35:0.00164551)n32:0.0113974)n30:0.00328258,(Echinocloa_haploclada_eh_chr1.2184:0.0239303,((ASEM_AUS1_H_AUS1CM014278.1005783.1:0.00166037,ASEM_RSA5_H_RSA5chrom9004433.1:0.00165441)n39:0.0152023,(Dichantelium_oligosantes_H_DolKV774987.1000004.1:0.0169296,(Urochloa_fusta_Urofu.9G236500:0.0135115,(Cenchrus_americanus_H_CamCM007983.2000967.1:0.0241548,Setaria_viridis_SEVIR_9G222900v2:0.013516)n42:0.00498994)n41:0.00487378)n40:0.00328537)n38:0.0021378)n37:5e-09)n29:0.0287133)n28:0.0121557)n26:0.0113444)n24:0.00550268)n21:0.025031)n16:0.00713435)n5:0.000129662)n3:0.0641853)n0;
```
