## Supplementary Dataset S1 for "Gene turnover and contingency facilitated the repeated evolution of C_4_ photosynthesis in grasses": OG0009029_tree.txt

```
(((Ananas_comosus_H_Ananas_contig21_000561.1:0.0395957,Tillandsia_fasciculata_H_Tillandsia_CM054937.1_000111.1:0.0366655)n2:0.132306,(Juncus_effusus_H_Juncus_Jeff_scaffold_6_000810.1:0.206899,Carex_scoparia_H_Carex_Csco_scaffold_16_000134.1:0.150388)n3:0.112314)n1:0.0507101,(Streptochaeta_angustifolia_strangu_032394:0.0569984,((Pharus_latifolius_Phala.11G064000:5e-09,Pharus_latifolius_Phala.11G064000.2:5e-09)n6:0.0446187,((((Leersia_perrieri_LPERR10G09960:0.0346317,Oryza_sativa_LOC_Os10g33930:0.0266598)n10:0.0305924,(Zizania_latifolia_GWHTBFHI001900:0.0227915,Zizania_latifolia_GWHTBFHI008445:0.0412976)n11:0.0131822)n9:0.036425,((Brachypodium_distachyon_BRADI_3g28937v3:0.0503535,(Hordeum_spontaneum_WB01_001444_0889535:0.00132439,Hordeum_vulgareMorex_HORVU.MOREX.r3.1HG0043640:0.00303851)n14:0.06006)n13:0.0311803,(Olyra_latifolia_scaffold2_786032_791037_+:0.04053,((Dendrocalamus_sinicus_Dendrocalamus_sinicus_Dsi10B_22076821_22088222_Dsi10Bg05240.1_1_CDS_4147825576_55060:0.0250479,Ampelocalamus_luodianensis_Alu10Dg05070.1:0.0209355)n17:0.0135485,(Ampelocalamus_luodianensis_Alu10Cg07830.1:0.0139224,(Dendrocalamus_sinicus_Dendrocalamus_sinicus_Dsi10A_5470152_5471256_Dsi10Ag03910.1_-1_CDS_4147822558_4959:0.0386218,(Dendrocalamus_sinicus_Dendrocalamus_sinicus_Dsi04A_34015382_34020990_Dsi04Ag16420.1_-1_CDS_4147751713_36801:0.173466,Dendrocalamus_sinicus_Dendrocalamus_sinicus_Dsi10C_17107987_17116896_Dsi10Cg04080.1_1_CDS_4147828048_25234:0.00153451)n20:0.0125129)n19:0.00139032)n18:0.00440776)n16:0.000489751)n15:0.00550327)n12:0.00615701)n8:0.00622669,((Stipagrostis_hirtigluma_H_Shi_ptg000025l_002358.1:0.0362384,Aristida_adscensionis_H_Aadptg000025l000053.1:0.0375147)n22:0.0201644,((Chasmanthium_laxum_Chala.03G062600:0.0290563,(Phragmites_australis_Phragmites_australis_PaChr18_21458904_21467822_evm.model.PaChr18.717_1_CDS_4362409007_16584:0.0310524,Phragmites_australis_Phragmites_australis_PaChr25_15175085_15184235_evm.model.PaChr25.549_1_CDS_4362438867_1521:0.0296969)n25:0.00391298)n24:0.00122995,((Eragrostis_curvula_EJB05_21966:0.0403119,(Eleusine_coracana_ELECO.r07.2AG0128090:0.00757361,Eleusine_coracana_ELECO.r07.2BG0183520:0.00727604)n28:0.0393771)n27:0.0185624,((Sorghum_bicolor_SORBI_3001G217400:0.0251912,Zea_mays_Zm00001eb045660:0.0356044)n30:0.0242766,(((ASEM_AUS1_H_AUS1CM014278.1000582.1:0.00339107,ASEM_RSA5_H_RSA5chrom9004424.1:0.00263734)n33:0.0251326,(Dichantelium_oligosantes_H_DolKV780442.1000006.1:0.0259266,Echinocloa_haploclada_eh_chr1.2148:0.033438)n34:0.00238124)n32:0.000760335,((Digitaria_radicosa_Dra09G0153300:0.0227969,(Digitaria_exilis_H_Dex9A-004597.1:0.00495466,Digitaria_exilis_H_Dex9B-004464.1:0.00359558)n37:0.0195866)n36:0.0144589,(Urochloa_fusta_Urofu.9G233200:0.0234038,((Panicum_hallii_Pahal.9G219200:0.0139648,(Panicum_virgatum_Pavir.9NG297100:0.0161288,Panicum_virgatum_Pavir.9KG184500:0.0156686)n41:0.00505283)n40:0.0165641,(Cenchrus_americanus_H_CamCM007983.2004436.1:0.0149142,Setaria_viridis_SEVIR_9G219200v2:0.0146504)n42:0.0126085)n39:0.00261439)n38:0.00200524)n35:0.0038753)n31:0.00910517)n29:0.0152301)n26:0.00452674)n23:0.0074565)n21:0.0323421)n7:0.0315614)n5:0.0274313)n4:0.0507101)n0;
```
