## Supplementary Dataset S1 for "Gene turnover and contingency facilitated the repeated evolution of C_4_ photosynthesis in grasses": OG0009030_tree.txt

```
((((((Hordeum_spontaneum_WB01_001319_0125565:0,Hordeum_vulgareMorex_HORVU.MOREX.r3.1HG0044770:0)n5:0.0885234,Brachypodium_distachyon_BRADI_3g29280v3:0.0769417)n4:0.0609444,(Olyra_latifolia_Ola012029:0.0933887,((Ampelocalamus_luodianensis_Alu10Cg07620.1:0.02516,Dendrocalamus_sinicus_Dendrocalamus_sinicus_Dsi10C_17530880_17533652_Dsi10Cg04310.1_1_CDS_4147828117_7229:0.0258166)n8:0.00818136,(Ampelocalamus_luodianensis_Alu10Dg04820.2:0.0395424,(Dendrocalamus_sinicus_Dendrocalamus_sinicus_Dsi10A_4986245_4988771_Dsi10Ag03600.1_-1_CDS_4147822465_9461:0.0407608,(Dendrocalamus_sinicus_Dendrocalamus_sinicus_DsiCtg00408_20052_23984_DsiCtg00408g00020.1_1_CDS_4147851676_21936:5e-09,Dendrocalamus_sinicus_Dendrocalamus_sinicus_Dsi10B_22304219_22308184_Dsi10Bg05400.1_1_CDS_4147825624_25226:5e-09)n11:0.0264102)n10:0.00293447)n9:0.00806569)n7:0.0138963)n6:0.0108857)n3:0.00726139,((Zizania_latifolia_GWHTBFHI001884:0.0530879,Zizania_latifolia_GWHTBFHI008468:0.0519187)n13:0.0206208,(Leersia_perrieri_LPERR10G10260:0.07713,Oryza_sativa_LOC_Os10g34420:0.0515486)n14:0.0223687)n12:0.0370606)n2:0.00878724,((Eragrostis_curvula_EJB05_21923:0.0382658,((Eleusine_coracana_ELECO.r07.7AG0581110:0.0202502,Eleusine_coracana_ELECO.r07.7BG0612210:0.0226109)n18:0.0233553,(Eleusine_coracana_ELECO.r07.2AG0128530:0.00915726,Eleusine_coracana_ELECO.r07.2BG0183980:0.0128003)n19:0.010543)n17:0.0378009)n16:0.042056,(((Aristida_adscensionis_H_Aadptg000025l000081.1:0.0477464,Stipagrostis_hirtigluma_H_Shi_ptg000025l_002379.1:0.0259485)n22:0.0299831,(Phragmites_australis_Phragmites_australis_PaChr18_21908504_21911223_evm.model.PaChr18.744_1_CDS_4362409067_41819:0.0564625,Phragmites_australis_Phragmites_australis_PaChr25_15567242_15570272_evm.model.PaChr25.568_1_CDS_4362438909_19209:0.0362586)n23:0.00402874)n21:0.00777629,(Chasmanthium_laxum_Chala.03G059700:0.0456405,((Sorghum_bicolor_SORBI_3001G214200:0.0135314,(Zea_mays_Zm00001eb045390:0.0426477,Zea_mays_Zm00001eb221300:0.024255)n27:0.00595072)n26:0.0303463,((Urochloa_fusta_Urofu.9G228000:0.0301553,(Cenchrus_americanus_H_CamCM007983.2004457.1:0.0271075,Setaria_viridis_SEVIR_9G214400v2:0.00935465)n30:0.0087195)n29:0.00984264,(((Digitaria_radicosa_Dra09G0156500:0.0187146,(Digitaria_exilis_H_Dex9A-004621.1:0.0031682,Digitaria_exilis_H_Dex9B-001002.1:0.00855636)n34:0.0140126)n33:0.0229743,((ASEM_AUS1_H_AUS1CM014278.1000600.1:0.0130143,ASEM_RSA5_H_RSA5chrom9001984.1:0.00966103)n36:0.0212408,(Panicum_hallii_Pahal.9G214800:0.00642139,(Panicum_virgatum_Pavir.9KG159800:0.0150258,Panicum_virgatum_Pavir.9NG292800:0.00750899)n38:0.00855817)n37:0.0216986)n35:0.00108484)n32:0.00108307,(Echinocloa_haploclada_eh_chr1.2108:0.0371902,Dichantelium_oligosantes_H_DolKV777981.1000003.1:0.0321512)n39:0.00405319)n31:0.000906586)n28:0.0146576)n25:0.0230158)n24:0.00616117)n20:0.010098)n15:0.0608621)n1:0.0235395,(Streptochaeta_angustifolia_strangu_038362:0.124933,((Pharus_latifolius_Phala.11G061000:5e-09,Pharus_latifolius_Phala.11G061000.2:5e-09)n42:0.10722,Pharus_latifolius_Phala.01G390300:0.200219)n41:0.0222466)n40:0.0516827)n0;
```
