## Supplementary Dataset S1 for "Gene turnover and contingency facilitated the repeated evolution of C_4_ photosynthesis in grasses": OG0009031_tree.txt

```
(((Ananas_comosus_H_Ananas_contig9_000099.1:0.0226237,Tillandsia_fasciculata_H_Tillandsia_CM054934.1_000677.1:0.0412557)n2:0.141269,(Juncus_effusus_H_Juncus_Jeff_scaffold_6_000392.1:0.200194,Carex_scoparia_H_Carex_Csco_scaffold_16_000641.1:0.162759)n3:0.126162)n1:0.0574796,((Streptochaeta_angustifolia_strangu_009626:0.121709,(Pharus_latifolius_Phala.11G058300:5e-09,Pharus_latifolius_Phala.11G058300.2:0.00368044)n6:0.0839104)n5:0.0293872,((((Hordeum_spontaneum_WB01_001733_0224879:0,Hordeum_vulgareMorex_HORVU.MOREX.r3.1HG0046710:0)n10:0.067364,Brachypodium_distachyon_BRADI_3g29530v3:0.0596655)n9:0.0479647,((Zizania_latifolia_GWHTBFHI008484:0.0759867,(Leersia_perrieri_LPERR10G10480:0.0588235,Oryza_sativa_LOC_Os10g34750:0.0526394)n13:0.0278181)n12:0.0564756,((Olyra_latifolia_Ola012055:0.0442171,Olyra_latifolia_Ola025167:0.135101)n15:0.0299012,(Dendrocalamus_sinicus_Dendrocalamus_sinicus_Dsi10C_17861452_17876076_Dsi10Cg04470.1_-1_CDS_4147828165_34238:0.0184686,(Ampelocalamus_luodianensis_Alu10Dg04620.2:0.0382463,Ampelocalamus_luodianensis_Alu10Cg07410.6:0.0174576)n17:0.00193974)n16:0.0113968)n14:0.0156743)n11:0.00976905)n8:0.0106576,((((Eragrostis_curvula_EJB05_21861:0.00164464,Eragrostis_curvula_EJB05_21880:4.069e-05)n21:0.0428282,(Eleusine_coracana_ELECO.r07.2AG0128700:0.011702,Eleusine_coracana_ELECO.r07.2BG0184440:0.0076225)n22:0.0650091)n20:0.0462047,(Aristida_adscensionis_H_Aadptg000025l000523.1:0.0627615,Stipagrostis_hirtigluma_H_Shi_ptg000025l_000057.1:0.0577549)n23:0.0190395)n19:0.0104249,((Phragmites_australis_Phragmites_australis_PaChr18_22283954_22291784_evm.model.PaChr18.765_1_CDS_4362409113_18692:0.0381855,Phragmites_australis_Phragmites_australis_PaChr25_15795144_15803861_evm.model.PaChr25.588_1_CDS_4362438953_37702:0.0272525)n25:0.00915494,(Chasmanthium_laxum_Chala.03G056700:0.0372427,((((Echinocloa_haploclada_eh_chr1.1789:0.041978,(ASEM_AUS1_H_AUS1CM014278.1005724.1:0.0131235,(ASEM_RSA5_H_RSA5chrom9004358.1:0.0018519,ASEM_RSA5_H_RSA5chrom9004363.1:5e-09)n32:0.00762407)n31:0.0268839)n30:0.00554086,(Urochloa_fusta_Urofu.9G224300:0.0399354,Dichantelium_oligosantes_H_DolKV768760.1000002.1:0.0337735)n33:0.0056502)n29:0.00157932,((Cenchrus_americanus_H_CamCM007983.2000916.1:0.0653437,Setaria_viridis_SEVIR_9G210900v2:0.0180154)n35:0.0149252,((Panicum_hallii_Pahal.9G211400:0.0193705,(Panicum_virgatum_Pavir.9KG156400:0.0193295,Panicum_virgatum_Pavir.9NG263600:0.0212236)n38:0.00414391)n37:0.0162213,(Digitaria_radicosa_Dra09G0159200:0.0284468,(Digitaria_exilis_H_Dex9A-001017.1:0.00560003,Digitaria_exilis_H_Dex9B-004485.1:0.0102888)n40:0.0198499)n39:0.021712)n36:0.00164975)n34:0.00320637)n28:0.0125705,(Sorghum_bicolor_SORBI_3001G211500:0.0190148,(Zea_mays_Zm00001eb113260:0.24554,Zea_mays_Zm00001eb045200:0.0342949)n42:0.00381054)n41:0.0091234)n27:0.0286465)n26:0.0112751)n24:0.00725492)n18:0.0437631)n7:0.0307851)n4:0.0574796)n0;
```
