## Supplementary Dataset S1 for "Gene turnover and contingency facilitated the repeated evolution of C_4_ photosynthesis in grasses": OG0009032_tree.txt

```
(((Pharus_latifolius_Phala.03G011400:0.449598,(Streptochaeta_angustifolia_strangu_018971:0.0221652,Streptochaeta_angustifolia_strangu_018974:0.0105001)n3:0.00116668)n2:0.00555515,(Streptochaeta_angustifolia_strangu_035029:0.0348587,(Pharus_latifolius_Phala.11G054400:5e-09,Pharus_latifolius_Phala.11G054400.2:5e-09)n5:0.0645768)n4:0.0071752)n1:0.0344511,(((Olyra_latifolia_Ola012089:0.0686493,(Ampelocalamus_luodianensis_Alu10Dg04290.2:0.0308096,(Dendrocalamus_sinicus_Dendrocalamus_sinicus_Dsi10A_4043405_4050291_Dsi10Ag03060.1_1_CDS_4147822303_31967:0.0238371,(Dendrocalamus_sinicus_Dendrocalamus_sinicus_Dsi10B_23617732_23622629_Dsi10Bg06000.1_-1_CDS_4147825804_12848:0.00181423,Dendrocalamus_sinicus_Dendrocalamus_sinicus_DsiCtg00436_175009_181588_DsiCtg00436g00110.1_1_CDS_4147852099_32628:0.0057368)n11:0.0292182)n10:0.00324647)n9:0.00302496)n8:0.0116015,((Brachypodium_distachyon_BRADI_3g29890v3:0.0616444,(Hordeum_spontaneum_WB01_005488_0305677:5e-09,Hordeum_vulgareMorex_HORVU.MOREX.r3.1HG0045870:5e-09)n14:0.0728178)n13:0.0434353,(Zizania_latifolia_GWHTBFHI008507:0.0566355,(Leersia_perrieri_LPERR10G10890:0.0372098,Oryza_sativa_LOC_Os10g35280:0.0436221)n16:0.030154)n15:0.0446812)n12:0.0068471)n7:0.0165902,(((Eleusine_coracana_ELECO.r07.2AG0131950:0.0201448,Eleusine_coracana_ELECO.r07.2BG0187410:0.0157544)n19:0.0503711,(Eragrostis_curvula_EJB05_52974:0.00239307,Eragrostis_curvula_EJB05_23903:0.00154591)n20:0.038864)n18:0.0364052,((Aristida_adscensionis_H_Aadptg000025l000319.1:0.0684369,(Stipagrostis_hirtigluma_H_Shi_ptg000018l_000518.1:0.00226703,(Stipagrostis_hirtigluma_H_Shi_ptg000002l_000470.1:0.000926638,Stipagrostis_hirtigluma_H_Shi_ptg000021l_000507.1:0.00046388)n24:0.00334016)n23:0.0469867)n22:0.0130649,(Phragmites_australis_Phragmites_australis_PaChr25_16121121_16125372_evm.model.PaChr25.622_1_CDS_4362439031_28021:0.042664,(Chasmanthium_laxum_Chala.03G052800:0.0459716,((Sorghum_bicolor_SORBI_3001G206500:0.0301369,(Zea_mays_Zm00001eb004610:0.0258103,Zea_mays_Zm00001eb220970:6e-09)n29:0.0344512)n28:0.0438342,((Dichantelium_oligosantes_H_DolKV777687.1000003.1:0.0390398,(ASEM_AUS1_H_AUS1CM014278.1005694.1:0.0061903,ASEM_RSA5_H_RSA5chrom9004313.1:0.00545219)n32:0.040622)n31:0.00542805,(Urochloa_fusta_Urofu.9G217800:0.0432305,((Echinocloa_haploclada_eh_chr1.5138:0.0339791,(Digitaria_radicosa_Dra09G0164100:0.0216311,(Digitaria_exilis_H_Dex9A-000991.1:0.00683136,Digitaria_exilis_H_Dex9B-000975.1:0.00649169)n37:0.021749)n36:0.0239372)n35:0.00510852,(((Panicum_virgatum_Pavir.9NG147700:0.0541095,(Panicum_virgatum_Pavir.J718800:0.0143728,Panicum_virgatum_Pavir.9KG149000:0.0132124)n41:0.00510759)n40:0.00785219,Panicum_hallii_Pahal.9G206400:0.0224461)n39:0.0153805,(Cenchrus_americanus_H_CamCM007983.2005323.1:0.0333815,Setaria_viridis_SEVIR_9G205200v2:0.00912039)n42:0.0263653)n38:0.00536572)n34:0.00224378)n33:0.00429158)n30:0.0149751)n27:0.0208314)n26:0.0122449)n25:0.00898302)n21:0.00897282)n17:0.031938)n6:0.0344511)n0;
```
