## Supplementary Dataset S1 for "Gene turnover and contingency facilitated the repeated evolution of C_4_ photosynthesis in grasses": OG0009033_tree.txt

```
((Streptochaeta_angustifolia_strangu_033011:0.18507,Pharus_latifolius_Phala.11G049600:0.227266)n1:0.0429126,(((Zizania_latifolia_GWHTBFHI001814:5e-09,Zizania_latifolia_GWHTBFHI001816:0.00216944)n4:0.107765,(Leersia_perrieri_LPERR10G11220:0.113117,Oryza_sativa_LOC_Os10g35850:0.0792528)n5:0.0919148)n3:0.0958443,(((Hordeum_spontaneum_WB01_001303_2047263:0,Hordeum_vulgareMorex_HORVU.MOREX.r3.1HG0048010:0)n8:0.0954491,Brachypodium_distachyon_BRADI_3g30170v3:0.104393)n7:0.0679495,(((((Eleusine_coracana_ELECO.r07.2AG0112780:0.0213254,Eleusine_coracana_ELECO.r07.2BG0166160:0.0104175)n13:0.111832,(Eragrostis_curvula_EJB05_23843:5e-09,Eragrostis_curvula_EJB05_23813:0.00314915)n14:0.0974208)n12:0.0905315,(Aristida_adscensionis_H_Aadptg000025l000309.1:0.104802,Stipagrostis_hirtigluma_H_Shi_ptg000025l_002012.1:0.114329)n15:0.0499536)n11:0.0162229,(Phragmites_australis_Phragmites_australis_PaChr25_16448225_16450142_evm.model.PaChr25.655_1_CDS_4362439103_15841:0.0976934,((((Zea_mays_Zm00001eb442530:0,Zea_mays_Zm00001eb044200:0)n20:0.0703264,Sorghum_bicolor_SORBI_3001G202500:0.0448444)n19:0.0545642,((ASEM_AUS1_H_AUS1CM014278.1005671.1:0.0262901,((ASEM_AUS1_H_AUS1CM014278.1000697.1:0.0134043,ASEM_RSA5_H_RSA5chrom9002086.1:0.00480479)n24:0.148934,(ASEM_RSA5_H_RSA5chrom9004289.1:0.00784239,ASEM_AUS1_H_AUS1CM014278.1000696.1:0.0422576)n25:0.00469529)n23:0.00687062)n22:0.0388594,((Echinocloa_haploclada_eh_chr1.1890:0.0794066,Dichantelium_oligosantes_H_DolKV781875.1000013.1:0.0349132)n27:0.00904226,((Cenchrus_americanus_H_CamCM007983.2000891.1:0.0695358,Setaria_viridis_SEVIR_9G200500v2:0.0643371)n29:0.0165279,(Urochloa_fusta_Urofu.9G212300:0.049323,((Panicum_hallii_Pahal.9G198200:0.0358789,(Panicum_virgatum_Pavir.9KG133300:0.0216101,Panicum_virgatum_Pavir.9NG252400:0.0294597)n33:0.0271968)n32:0.0230931,(Digitaria_radicosa_Dra09G0168000:0.0685508,(Digitaria_exilis_H_Dex9A-000976.1:0.0209378,Digitaria_exilis_H_Dex9B-000962.1:0.00508682)n35:0.0340459)n34:0.0241804)n31:0.00572099)n30:0.00522359)n28:0.00627567)n26:0.00662594)n21:0.0265771)n18:0.0179226,(Chasmanthium_laxum_Chala.03G048200:0.0727738,Chasmanthium_laxum_Chala.03G048700:0.19093)n36:0.0212145)n17:0.0121347)n16:0.0220177)n10:0.116415,(Olyra_latifolia_Ola012140:0.0994122,((Dendrocalamus_sinicus_Dendrocalamus_sinicus_Dsi10B_24057618_24065693_Dsi10Bg06300.1_-1_CDS_4147825894_6659:0.333162,Ampelocalamus_luodianensis_Alu10Cg07390.1:0.180679)n39:0.0201106,((Dendrocalamus_sinicus_Dendrocalamus_sinicus_Dsi10B_24636807_24638945_Dsi10Bg06730.1_1_CDS_4147826023_22414:0.0789697,Ampelocalamus_luodianensis_Alu10Dg03910.2:0.0758848)n41:0.0179381,(Ampelocalamus_luodianensis_Alu10Cg06560.1:0.10224,Dendrocalamus_sinicus_Dendrocalamus_sinicus_Dsi10A_3793817_3796055_Dsi10Ag02830.1_1_CDS_4147822234_49982:0.0604464)n42:0.00671626)n40:0.00904354)n38:0.00100484)n37:0.00111649)n9:0.0139312)n6:0.0385688)n2:0.0429126)n0;
```
