## Supplementary Dataset S1 for "Gene turnover and contingency facilitated the repeated evolution of C_4_ photosynthesis in grasses": OG0009034_tree.txt

```
((Streptochaeta_angustifolia_strangu_033007:0.190888,(Pharus_latifolius_Phala.11G049400:0,Pharus_latifolius_Phala.11G049400.2:0)n2:0.0852131)n1:0.0353634,((((Leersia_perrieri_LPERR10G11240:0.0854254,Oryza_sativa_LOC_Os10g35920:0.0438126)n6:0.0357932,(Zizania_latifolia_GWHTBFHI008536:0.0187152,(Zizania_latifolia_GWHTBFHI001811:6e-09,Zizania_latifolia_GWHTBFHI038419:0.0040057)n8:0.0360914)n7:0.0224987)n5:0.050526,(((Chasmanthium_laxum_Chala.03G047900:0.0510341,((Sorghum_bicolor_SORBI_3001G202266:0.0273805,Zea_mays_Zm00001eb044180:0.0344288)n13:0.0218122,(((Panicum_hallii_Pahal.9G197900:0.00409532,(Panicum_virgatum_Pavir.9KG133100:0.0112987,Panicum_virgatum_Pavir.9NG252200:0.0107548)n17:0.00769176)n16:0.0139753,(((Digitaria_radicosa_Dra09G0168300:0,Digitaria_radicosa_Dra09G0168300.2:0)n20:0.0193496,(Digitaria_exilis_H_Dex9A-000971.1:0.00126923,Digitaria_exilis_H_Dex9B-000960.1:0.00127317)n21:0.0226762)n19:0.0278453,(Urochloa_fusta_Urofu.9G212100:0.0341311,(Cenchrus_americanus_H_CamCM007983.2000889.1:0.0424124,Setaria_viridis_SEVIR_9G200300v2:0.0135702)n23:0.0187029)n22:0.00746661)n18:0.00228302)n15:0.0160985,((ASEM_AUS1_H_AUS1CM014278.1005669.1:0.00125586,ASEM_RSA5_H_RSA5chrom9004287.1:0.0025079)n25:0.0365036,(Echinocloa_haploclada_eh_chr1.1893:0.0559781,Dichantelium_oligosantes_H_DolKV781875.1000009.1:0.0239268)n26:0.00439146)n24:0.00411003)n14:0.0174083)n12:0.0625857)n11:0.0268724,(Olyra_latifolia_scaffold76_926312_927815_+:0.762072,(Phragmites_australis_Phragmites_australis_PaChr25_16462117_16465011_evm.model.PaChr25.657_1_CDS_4362439107_17524:0.0369735,Phragmites_australis_Phragmites_australis_PaChr18_23117842_23119278_evm.model.PaChr18.831_1_CDS_4362409261_38447:0.0258645)n28:0.00287384)n27:0.0182416)n10:0.0181612,((Brachypodium_distachyon_BRADI_3g30187v3:0.0787124,(Hordeum_spontaneum_WB01_007231_0297229:5e-09,(Hordeum_vulgareMorex_HORVU.MOREX.r3.1HG0048040:0,Hordeum_vulgareMorex_HORVU.MOREX.r3.1HG0048040.2:0)n32:5e-09)n31:0.0643413)n30:0.0732228,(Olyra_latifolia_scaffold2_2310865_2322049_+:0.203515,((Ampelocalamus_luodianensis_Alu10Cg06530.2:0.0419186,Dendrocalamus_sinicus_Dendrocalamus_sinicus_Dsi10C_18696643_18698093_Dsi10Cg04940.1_-1_CDS_4147828306_56758:0.0103508)n35:0.00511674,(Ampelocalamus_luodianensis_Alu10Dg03890.2:0.022088,(Dendrocalamus_sinicus_Dendrocalamus_sinicus_Dsi10B_24066614_24068065_Dsi10Bg06310.1_-1_CDS_4147825897_8347:0.0335683,Dendrocalamus_sinicus_Dendrocalamus_sinicus_Dsi10A_3775964_3780605_Dsi10Ag02810.1_1_CDS_4147822228_46604:0.0162778)n37:0.00180865)n36:0.00313484)n34:0.0782075)n33:0.0277048)n29:0.0317574)n9:0.0035286)n4:0.0285216,(((Eragrostis_curvula_EJB05_23836:0.00199198,Eragrostis_curvula_EJB05_23806:0.00174634)n40:0.044297,(Eleusine_coracana_ELECO.r07.2AG0112800:0.00763899,Eleusine_coracana_ELECO.r07.2BG0166180:0.00894839)n41:0.0294864)n39:0.027434,(Aristida_adscensionis_H_Aadptg000008l001377.1:0.0575542,Stipagrostis_hirtigluma_H_Shi_ptg000025l_002010.1:0.0327235)n42:0.0227886)n38:0.00346147)n3:0.0353634)n0;
```
