## Supplementary Dataset S1 for "Gene turnover and contingency facilitated the repeated evolution of C_4_ photosynthesis in grasses": OG0009035_tree.txt

```
((Ananas_comosus_H_Ananas_contig4_000331.1:0.036856,Tillandsia_fasciculata_H_Tillandsia_CM054931.1_000996.1:0.0301974)n1:0.163516,((Streptochaeta_angustifolia_strangu_032494:0.01477,Streptochaeta_angustifolia_strangu_035001:0.131304)n3:0.0495407,((Pharus_latifolius_Phala.11G045900.4:5e-09,((Pharus_latifolius_Phala.11G045900.3:0,Pharus_latifolius_Phala.11G045900.2:0)n7:5e-09,(Pharus_latifolius_Phala.11G045900:5e-09,Pharus_latifolius_Phala.11G045900.5:5e-09)n8:5e-09)n6:5e-09)n5:0.0784544,((Zizania_latifolia_GWHTBFHI008570:0.0578491,(Leersia_perrieri_LPERR10G11640:0.04223,Oryza_sativa_LOC_Os10g36530:0.0378834)n11:0.0255917)n10:0.0445067,(((Brachypodium_distachyon_BRADI_3g30757v3:0.0609399,(Hordeum_spontaneum_WB01_011108_0132689:0.000482531,Hordeum_vulgareMorex_HORVU.MOREX.r3.1HG0050110:5e-09)n15:0.0724786)n14:0.0415293,((Ampelocalamus_luodianensis_Alu10Dg03590.2:0.0102089,Ampelocalamus_luodianensis_Alu08Cg02860.1:0.0399541)n17:0.0156748,(Dendrocalamus_sinicus_Dendrocalamus_sinicus_Dsi10B_24311174_24334068_Dsi10Bg06520.1_1_CDS_4147825960_43802:0.0384378,(Olyra_latifolia_Ola012173:0.088818,Olyra_latifolia_Ola012174:0.103534)n19:0.00593641)n18:0.00740254)n16:0.00393144)n13:0.0151806,((Aristida_adscensionis_H_Aadptg000009l000210.1:0.0707261,Stipagrostis_hirtigluma_H_Shi_ptg000025l_000441.1:0.0530983)n21:0.0203405,((Eragrostis_curvula_EJB05_23766:0.0474626,(Eleusine_coracana_ELECO.r07.2AG0113420:0.00811458,Eleusine_coracana_ELECO.r07.2BG0166620:0.0126487)n24:0.0429939)n23:0.0421281,(Phragmites_australis_Phragmites_australis_PaChr25_16686471_16695293_evm.model.PaChr25.678_1_CDS_4362439153_36858:0.04162,((Chasmanthium_laxum_Chala.03G043200:0.0422544,Chasmanthium_laxum_Chala.08G178100:0.01001)n27:0.036499,((Sorghum_bicolor_SORBI_3001G198400:0.0217394,Zea_mays_Zm00001eb220610:0.0276238)n29:0.0340775,(Echinocloa_haploclada_eh_chr1.1947:0.0409902,((ASEM_AUS1_H_AUS1CM014278.1000716.1:0.0117513,ASEM_RSA5_H_RSA5chrom9002104.1:0.00511741)n32:0.0326618,(Urochloa_fusta_Urofu.9G205600:0.0393455,((Cenchrus_americanus_H_CamCM007983.2004562.1:0.033896,Setaria_viridis_SEVIR_9G195700v2:0.01177)n35:0.0198265,(Dichantelium_oligosantes_H_DolKV775381.1000001.1:0.0307029,(((Digitaria_radicosa_Dra09G0172100:5e-09,Digitaria_radicosa_Dra09G0172100.2:5e-09)n39:0.0220327,(Digitaria_exilis_H_Dex9A-004710.1:0.0036932,Digitaria_exilis_H_Dex9B-004589.1:0.0115149)n40:0.0253021)n38:0.0258154,(Panicum_hallii_Pahal.9G192700:0.012377,(Panicum_virgatum_Pavir.9KG141700:0.0144161,Panicum_virgatum_Pavir.9NG244600:0.0172123)n42:0.00902054)n41:0.0186485)n37:0.00214201)n36:0.00167507)n34:0.00298849)n33:0.00675491)n31:0.00337219)n30:0.0141613)n28:0.0298625)n26:0.00987329)n25:0.00597488)n22:0.00884354)n20:0.0385356)n12:0.00570582)n9:0.0585223)n4:0.0316055)n2:0.163516)n0;
```
