## Supplementary Dataset S1 for "Gene turnover and contingency facilitated the repeated evolution of C_4_ photosynthesis in grasses": OG0009036_tree.txt

```
((Streptochaeta_angustifolia_strangu_012851:0.0785424,((Pharus_latifolius_Phala.11G045800:0,Pharus_latifolius_Phala.11G045800.3:0)n3:5e-09,Pharus_latifolius_Phala.11G045800.2:5e-09)n2:0.0563157)n1:0.0253893,(((Brachypodium_distachyon_BRADI_3g30750v3:0.0350117,((Hordeum_spontaneum_WB01_007921_0101930:0,Hordeum_vulgareMorex_HORVU.MOREX.r3.2HG0100550:0)n8:0.0219548,(Hordeum_spontaneum_WB01_006541_0369111:0,(Hordeum_vulgareMorex_HORVU.MOREX.r3.1HG0050090:5e-09,Hordeum_vulgareMorex_HORVU.MOREX.r3.1HG0050090.2:0)n10:0)n9:5e-09)n7:0.0602277)n6:0.056336,(Dendrocalamus_sinicus_Dendrocalamus_sinicus_Dsi10B_24340060_24340491_Dsi10Bg06530.1_1_CDS_4147825963_45491:0.0252867,(Ampelocalamus_luodianensis_Alu10Cg06270.2:0.051209,(Ampelocalamus_luodianensis_Alu10Dg03580.2:0.0108962,Ampelocalamus_luodianensis_Alu08Cg02870.2:0.0137173)n13:0.00576204)n12:0.00990707)n11:0.0279677)n5:0.0274734,(((Leersia_perrieri_LPERR10G11660:0.029725,Oryza_sativa_LOC_Os10g36550:0.0321833)n16:0.0302677,(Zizania_latifolia_GWHTBFHI001559:0.0188395,Zizania_latifolia_GWHTBFHI008571:0.00708302)n17:0.00935762)n15:0.0228541,(((Chasmanthium_laxum_Chala.03G043100:0.00803663,Chasmanthium_laxum_Chala.08G178200:0.00264508)n20:0.0270847,(Aristida_adscensionis_H_Aadptg000030l000142.1:0.0662654,Stipagrostis_hirtigluma_H_Shi_ptg000025l_000442.1:0.0206279)n21:0.0133638)n19:0.00826949,((Eragrostis_curvula_EJB05_23770:0.168841,(Eleusine_coracana_ELECO.r07.2AG0113430:0.00259741,Eleusine_coracana_ELECO.r07.2BG0166630:0.00521176)n24:0.027031)n23:0.0148253,(((((Panicum_hallii_Pahal.9G192600:0.0126625,(Panicum_virgatum_Pavir.9KG141400:0.00537613,Panicum_virgatum_Pavir.9NG244400:5e-09)n30:0.0246599)n29:0.00641055,(Dichantelium_oligosantes_H_DolKV775381.1000002.1:0.002703,(Echinocloa_haploclada_eh_chr1.1948:0.0109854,(ASEM_AUS1_H_AUS1CM014278.1000717.1:0.00272141,ASEM_RSA5_H_RSA5chrom9002105.1:0.00270398)n33:0.00825465)n32:0.00536671)n31:0.00270797)n28:5e-09,((Urochloa_fusta_Urofu.9G205500:0.0137948,Cenchrus_americanus_H_CamCM007983.2004563.1:0.00815236)n35:0.00535444,((Setaria_viridis_SEVIR_9G195600v2:0.0435868,((Digitaria_exilis_H_Dex9A-004711.1:0.0026823,Digitaria_exilis_H_Dex9B-004590.1:0.00483604)n39:0.000537338,Digitaria_exilis_H_DexUA-004524.1:0.0732821)n38:0.00814245)n37:0.0127381,Digitaria_radicosa_Dra09G0172200:0.0162415)n36:0.00262387)n34:0.00269394)n27:0.00275147,(Sorghum_bicolor_SORBI_3001G198200:0.036494,(Zea_mays_Zm00001eb220600:0.0483475,Zea_mays_Zm00001eb043850:0.0271841)n41:0.00302046)n40:0.00577705)n26:0.0362307,(Phragmites_australis_Phragmites_australis_PaChr25_16704622_16705053_evm.model.PaChr25.679_1_CDS_4362439155_37703:0.018889,Phragmites_australis_Phragmites_australis_PaChr18_23646642_23647070_evm.model.PaChr18.866_1_CDS_4362409337_27925:0.00743254)n42:0.000825838)n25:0.0142426)n22:0.00239427)n18:0.0556077)n14:0.0168261)n4:0.0253893)n0;
```
