## Supplementary Dataset S1 for "Gene turnover and contingency facilitated the repeated evolution of C_4_ photosynthesis in grasses": OG0009037_tree.txt

```
((Ananas_comosus_H_Ananas_contig4_000344.1:0.0438904,Tillandsia_fasciculata_H_Tillandsia_CM054931.1_000314.1:0.0698519)n1:0.102234,(Pharus_latifolius_Phala.11G043300:0.0654946,(Streptochaeta_angustifolia_strangu_020854:0.073901,(((Zizania_latifolia_GWHTBFHI001583:0.0537428,Zizania_latifolia_GWHTBFHI008587:0.0267122)n6:0.025412,(Leersia_perrieri_LPERR10G11950:0.144255,Oryza_sativa_LOC_Os10g36924:0.0353743)n7:0.0199338)n5:0.0124848,((Olyra_latifolia_Ola012201:0.0173182,(((Dendrocalamus_sinicus_Dendrocalamus_sinicus_Dsi10B_24578287_24582142_Dsi10Bg06670.1_-1_CDS_4147826005_12286:0.0310297,Ampelocalamus_luodianensis_Alu10Dg03380.1:0.0220422)n12:0.00407106,(Ampelocalamus_luodianensis_Alu10Cg08960.2:0.0239517,Dendrocalamus_sinicus_Dendrocalamus_sinicus_Dsi10C_19507695_19513310_Dsi10Cg05270.1_-1_CDS_4147828405_55633:0.0139816)n13:0.00155351)n11:0.00147031,Dendrocalamus_sinicus_Dendrocalamus_sinicus_Dsi10A_3291103_3297521_Dsi10Ag02470.1_1_CDS_4147822126_46041:0.0173744)n10:0.0184038)n9:0.0156672,((Brachypodium_distachyon_BRADI_3g30540v3:0.0951099,(Hordeum_spontaneum_WB01_005646_0261055:0.00602892,(Hordeum_vulgareMorex_HORVU.MOREX.r3.3HG0231660:0.0749471,Hordeum_vulgareMorex_HORVU.MOREX.r3.1HG0049580:0.0029013)n17:0.000322367)n16:0.0103423)n15:0.0272186,(Aristida_adscensionis_H_Aadptg000008l001349.1:0.0445445,(Stipagrostis_hirtigluma_H_Shi_ptg000025l_001978.1:0.0195702,(Chasmanthium_laxum_Chala.03G040800:0.0231606,(((Eleusine_coracana_ELECO.r07.2AG0113680:0.0171647,Eleusine_coracana_ELECO.r07.2BG0166850:0.0142465)n23:0.0576026,(Eragrostis_curvula_EJB05_23744:0.0118984,Eragrostis_curvula_EJB05_12531:0.0130743)n24:0.0184305)n22:0.0214297,((Phragmites_australis_Phragmites_australis_PaChr25_16915170_16920162_evm.model.PaChr25.696_1_CDS_4362439193_11212:0.0316495,(Phragmites_australis_Phragmites_australis_PaChr18_23938899_23942591_evm.model.PaChr18.885_1_CDS_4362409379_3108:0.00613105,Phragmites_australis_Phragmites_australis_PaChr18_23954058_23958035_evm.model.PaChr18.886_1_CDS_4362409381_3951:0.0075573)n27:0.0294957)n26:0.00739255,((Sorghum_bicolor_SORBI_3001G195800:0.0171113,Zea_mays_Zm00001eb043650:0.0427946)n29:0.0190026,(Dichantelium_oligosantes_H_DolKV780320.1000001.1:0.0270019,(Urochloa_fusta_Urofu.9G201700:0.0324918,((Digitaria_radicosa_Dra09G0174400:0.0124646,(Digitaria_exilis_H_Dex9A-000942.1:0.00874361,Digitaria_exilis_H_Dex9B-000923.1:0.0125138)n34:0.03096)n33:0.00903658,((Panicum_hallii_Pahal.9G189900:0.0122326,(Panicum_virgatum_Pavir.9NG246700:0.01801,Panicum_virgatum_Pavir.9KG131000:0.0134152)n37:0.00492695)n36:0.00820816,(((Echinocloa_haploclada_eh_chr1.1977:0.0251694,(ASEM_AUS1_H_AUS1CM014278.1005628.1:0.00611602,(ASEM_RSA5_H_RSA5chrom8001335.1:5e-09,ASEM_RSA5_H_RSA5chrom9004249.1:6e-09)n42:0.00622334)n41:0.0166477)n40:0.00531919,Setaria_viridis_SEVIR_9G193400v2:0.0218272)n39:0.00681513,Cenchrus_americanus_H_CamCM007983.2000836.1:0.0394812)n38:0.00443801)n35:0.00346857)n32:0.00370659)n31:0.00373943)n30:0.00903729)n28:0.0201642)n25:0.00471081)n21:0.0136895)n20:0.0128155)n19:0.0129117)n18:0.0262715)n14:0.00653056)n8:0.00577099)n4:0.0638962)n3:0.0252029)n2:0.102234)n0;
```
