## Supplementary Dataset S1 for "Gene turnover and contingency facilitated the repeated evolution of C_4_ photosynthesis in grasses": OG0009038_tree.txt

```
((Juncus_effusus_H_Juncus_Jeff_scaffold_6_000337.1:0.446377,(Ananas_comosus_H_Ananas_contig9_000032.1:0.102529,Tillandsia_fasciculata_H_Tillandsia_CM054934.1_000618.1:0.0840894)n2:0.0912414)n1:0.0545532,(Streptochaeta_angustifolia_strangu_029419:0.0877017,((Pharus_latifolius_Phala.11G042000:0.0809766,Pharus_latifolius_Phala.01G387400:0.152977)n5:0.0327147,((((Dendrocalamus_sinicus_Dendrocalamus_sinicus_Dsi10B_24819852_24821933_Dsi10Bg06830.1_-1_CDS_4147826053_39298:0.0390506,((Dendrocalamus_sinicus_Dendrocalamus_sinicus_Dsi10C_19724868_19727785_Dsi10Cg05380.1_-1_CDS_4147828438_17358:0.0438912,Ampelocalamus_luodianensis_Alu10Cg09110.2:0.0218709)n11:0.00394114,(Dendrocalamus_sinicus_Dendrocalamus_sinicus_Dsi10A_3089178_3092253_Dsi10Ag02360.1_1_CDS_4147822093_27465:0.0332328,Ampelocalamus_luodianensis_Alu10Dg03240.1:0.0388987)n12:0.00432208)n10:0.00392798)n9:0.00937502,Olyra_latifolia_Ola012218:0.0745244)n8:0.0114859,((Brachypodium_distachyon_BRADI_3g30860v3:0.166974,(Hordeum_spontaneum_WB01_000188_0013299:0.00103237,Hordeum_vulgareMorex_HORVU.MOREX.r3.1HG0050330:0.00104187)n15:0.0514668)n14:0.0458479,((Leersia_perrieri_LPERR10G12120:0.16678,Oryza_sativa_LOC_Os10g37340:0.0481037)n17:0.0281662,Zizania_latifolia_GWHTBFHI001594:0.0523062)n16:0.0131624)n13:0.0148113)n7:0.0176355,(((Aristida_adscensionis_H_Aadptg000008l001340.1:0.0660459,Stipagrostis_hirtigluma_H_Shi_ptg000025l_001969.1:0.0283639)n20:0.0171093,(Chasmanthium_laxum_Chala.03G039000:0.0468185,(Phragmites_australis_Phragmites_australis_PaChr18_24189502_24193037_evm.model.PaChr18.901_1_CDS_4362409417_19114:0.0564322,Phragmites_australis_Phragmites_australis_PaChr25_17103450_17107021_evm.model.PaChr25.709_1_CDS_4362439223_23822:0.0320644)n22:0.00356272)n21:0.0178334)n19:0.00529088,((Eragrostis_curvula_EJB05_23697:0.0579781,(Eleusine_coracana_ELECO.r07.2AG0113860:0.0148993,Eleusine_coracana_ELECO.r07.2BG0167110:0.029458)n25:0.0723587)n24:0.036238,(((Sorghum_bicolor_SORBI_3001G193600:0.0271867,(Cenchrus_americanus_H_CamCM007983.2002545.1:0.0563122,(Digitaria_exilis_H_Dex6A-002171.1:0.0246186,Digitaria_exilis_H_Dex6B-002082.1:0.0164071)n30:0.0534166)n29:0.12116)n28:0.0171687,Zea_mays_Zm00001eb043480:0.039565)n27:0.0132572,(Zea_mays_Zm00001eb220180:0.0652128,(ASEM_AUS1_H_AUS1CM014278.1005623.1:0.0572891,(((Echinocloa_haploclada_eh_chr1.1992:0.050037,(Digitaria_radicosa_Dra09G0175700:0.0778261,(Digitaria_exilis_H_DexUA-002754.1:0.00397601,(Digitaria_exilis_H_Dex9A-000933.1:0.0167808,Digitaria_exilis_H_DexUA-000411.1:0.0168492)n38:0.00661314)n37:0.0654468)n36:0.0428007)n35:0.0153334,(Urochloa_fusta_Urofu.9G199600:0.0709914,Setaria_viridis_SEVIR_9G190700v2:0.0614615)n39:0.0149579)n34:0.0161933,((Dichantelium_oligosantes_H_DolKV775628.1000001.1:0.0659426,Panicum_hallii_Pahal.9G188000:0.0151537)n41:0.00646023,(Panicum_virgatum_Pavir.9KG128900:0.0215294,Panicum_virgatum_Pavir.9NG246000:0.0242419)n42:0.00269354)n40:0.0118478)n33:0.00978625)n32:0.0118693)n31:0.00131882)n26:0.0317889)n23:0.0125178)n18:0.0257845)n6:0.0420605)n4:0.034015)n3:0.0545532)n0;
```
