## Supplementary Dataset S1 for "Gene turnover and contingency facilitated the repeated evolution of C_4_ photosynthesis in grasses": OG0009039_tree.txt

```
((Ananas_comosus_H_Ananas_contig5_000302.1:0.0618838,Tillandsia_fasciculata_H_Tillandsia_CM054930.1_000980.1:0.0330504)n1:0.154652,(Streptochaeta_angustifolia_strangu_040292:0.074371,((Pharus_latifolius_Phala.10G148600:0.148688,(Pharus_latifolius_Phala.01G171100:5e-09,Pharus_latifolius_Phala.01G171100.2:5e-09)n5:0.0542019)n4:0.0760849,(((Zizania_latifolia_GWHTBFHI023639:0.0651132,(Oryza_sativa_LOC_Os03g36910:0.0549409,Leersia_perrieri_LPERR03G19750:0.12126)n9:0.0226226)n8:0.0417525,(((Dendrocalamus_sinicus_Dendrocalamus_sinicus_Dsi06C_9361483_9364030_Dsi06Cg01650.1_-1_CDS_4147783696_17773:0.0377091,(Ampelocalamus_luodianensis_Alu03Cg27430.2:0.00972503,Ampelocalamus_luodianensis_Alu03Cg27470.4:0.0194487)n13:0.0145136)n12:0.00710248,(Dendrocalamus_sinicus_Dendrocalamus_sinicus_Dsi03A_22142977_22150077_Dsi03Ag10390.1_-1_CDS_4147729837_2964:0.0595046,((Ampelocalamus_luodianensis_Alu03Dg17830.2:0.00294641,Ampelocalamus_luodianensis_Alu03Dg17840.1:0.00425661)n16:0.0501687,Olyra_latifolia_Ola033937:0.100154)n15:0.00819434)n14:0.000910482)n11:0.0188901,(Brachypodium_distachyon_BRADI_4g05670v3:0.0849335,(Hordeum_spontaneum_WB01_003108_0293457:0.00264381,Hordeum_vulgareMorex_HORVU.MOREX.r3.5HG0499620:0.0064107)n18:0.073891)n17:0.0294283)n10:0.0105957)n7:0.00999158,(((Aristida_adscensionis_H_Aadptg000018l001100.1:0.0605949,Stipagrostis_hirtigluma_H_Shi_ptg000010l_000017.1:0.0451167)n21:0.0253691,(Chasmanthium_laxum_Chala.03G111600:0.0663946,((Dichantelium_oligosantes_H_DolKV778345.1000002.1:0.0607227,(((Digitaria_radicosa_Dra09G0181000:0.023417,(Digitaria_exilis_H_Dex9A-004763.1:0.00921739,Digitaria_exilis_H_Dex9B-004629.1:0.00278363)n28:0.0241389)n27:0.0391038,(Echinocloa_haploclada_eh_chr1.2070:0.0365916,(ASEM_AUS1_H_AUS1CM014278.1000763.1:0.0149272,ASEM_RSA5_H_RSA5chrom9004306.1:0.00676619)n30:0.0443406)n29:0.00691112)n26:0.00428116,((Panicum_hallii_Pahal.9G182100:0.0104318,(Panicum_virgatum_Pavir.9NG232800:0.0273137,Panicum_virgatum_Pavir.9KG122200:0.021994)n33:0.00886176)n32:0.0283929,(Urochloa_fusta_Urofu.9G190800:0.0543021,(Cenchrus_americanus_H_CamCM007983.2004605.1:0.0384361,Setaria_viridis_SEVIR_9G184000v2:0.0195792)n35:0.0129928)n34:0.0131867)n31:0.00924443)n25:0.0109561)n24:0.030513,(Sorghum_bicolor_SORBI_3001G188000:0.0225064,(Zea_mays_Zm00001eb219900:0.335254,Zea_mays_Zm00001eb043030:0.0415273)n37:0.00461414)n36:0.0255998)n23:0.0150611)n22:0.013292)n20:0.00397312,(((Eragrostis_curvula_EJB05_57828:5e-09,Eragrostis_curvula_EJB05_05914:0.00247614)n40:0.0484453,(Eleusine_coracana_ELECO.r07.3BG0273770:0.0161097,Eleusine_coracana_ELECO.r07.3AG0228170:0.0197697)n41:0.0272036)n39:0.0365568,(Phragmites_australis_Phragmites_australis_PaChr3_30284021_30285662_evm.model.PaChr3.1690_1_CDS_4362444345_11643:0.066811,Phragmites_australis_Phragmites_australis_PaChr13_8799252_8800923_evm.model.PaChr13.649_1_CDS_4362388221_24916:0.0559465)n42:0.00621628)n38:0.00685009)n19:0.0301246)n6:0.0486204)n3:0.0334454)n2:0.154652)n0;
```
