## Supplementary Dataset S1 for "Gene turnover and contingency facilitated the repeated evolution of C_4_ photosynthesis in grasses": OG0009040_tree.txt

```
(Carex_scoparia_H_Carex_Csco_scaffold_20_000307.1:0.198649,((Pharus_latifolius_Phala.01G159100:6e-09,Pharus_latifolius_Phala.01G159100.2:5e-09)n2:0.0542057,(Streptochaeta_angustifolia_strangu_039143:0.0947759,((((Olyra_latifolia_scaffold241_821412_824735_+:0.0169983,Olyra_latifolia_Ola035266:0.0163723)n7:0.0382988,((Ampelocalamus_luodianensis_Alu03Cg28410.1:0.00821737,Dendrocalamus_sinicus_Dendrocalamus_sinicus_Dsi06C_5255700_5259024_Dsi06Cg01060.1_-1_CDS_4147783519_31839:0.0225721)n9:0.00896155,(Dendrocalamus_sinicus_Dendrocalamus_sinicus_Dsi03B_18907123_18910440_Dsi03Bg09360.1_-1_CDS_4147736917_8616:0.0282102,(Ampelocalamus_luodianensis_AluCtg01476g00020.2:0.00211193,Ampelocalamus_luodianensis_Alu03Dg18420.1:0.00571526)n11:0.0224762)n10:0.00249736)n8:0.0108949)n6:0.0221228,((Zizania_latifolia_GWHTBFHI014647:0.0571825,(Leersia_perrieri_LPERR03G21070:0.0590201,Oryza_sativa_LOC_Os03g40540:0.0463444)n14:0.017346)n13:0.0559084,(Brachypodium_distachyon_BRADI_1g15030v3:0.074885,(Hordeum_spontaneum_WB01_015517_0020701:0.0517996,Hordeum_spontaneum_WB01_015517_0035987:0.0441523)n16:0.107637)n15:0.0303706)n12:0.0123113)n5:0.0152774,((Phragmites_australis_Phragmites_australis_PaChr4_30243404_30246666_evm.model.PaChr4.1564_1_CDS_4362452631_13357:0.0450848,(Phragmites_australis_Phragmites_australis_PaChr3_32941914_32945388_evm.model.PaChr3.1781_1_CDS_4362444547_11644:0.0219655,Phragmites_australis_Phragmites_australis_PaChr6_10868395_10872038_evm.model.PaChr6.760_1_CDS_4362470750_30224:0.0155014)n19:0.0232029)n18:0.00801591,((Eragrostis_curvula_EJB05_05746:0.0409527,(Eleusine_coracana_ELECO.r07.3BG0271680:0.0137354,Eleusine_coracana_ELECO.r07.3AG0226130:0.00501955)n22:0.0476766)n21:0.0326212,((Aristida_adscensionis_H_Aadptg000018l000043.1:0.0687452,(Stipagrostis_hirtigluma_H_Shi_ptg000037l_000964.1:0,Stipagrostis_hirtigluma_H_Shi_ptg000066l_000120.1:0)n25:0.037461)n24:0.0234976,(Chasmanthium_laxum_Chala.03G143100:0.0452897,((Sorghum_bicolor_SORBI_3001G172400:0.0327262,(Zea_mays_Zm00001eb050020:0.882897,Zea_mays_Zm00001eb050010:0.0454777)n29:0.00505307)n28:0.0301001,(Echinocloa_haploclada_eh_chr1.1654:0.0390549,(Dichantelium_oligosantes_H_DolKV773391.1000004.1:0.0209488,((ASEM_AUS1_H_AUS1CM014278.1000867.1:0.00872844,ASEM_RSA5_H_RSA5chrom9002261.1:0.00603733)n33:0.0193464,((Panicum_hallii_Pahal.9G170600:0.0116859,(Panicum_virgatum_Pavir.9NG213500:0.0153508,Panicum_virgatum_Pavir.9KG109000:0.017917)n36:0.00399829)n35:0.0176072,((Setaria_viridis_SEVIR_9G171700v2:0.0143547,(Cenchrus_americanus_H_CamCM007983.2004674.1:6e-09,Cenchrus_americanus_H_CamLKME02046265.1000001.1:0.0048587)n39:0.0177902)n38:0.00452364,(Urochloa_fusta_Urofu.9G178400:0.018911,(Digitaria_radicosa_Dra09G0190800:0.0217044,(Digitaria_exilis_H_Dex9A-004815.1:0.00353472,Digitaria_exilis_H_Dex9B-000552.1:0.00493259)n42:0.0191601)n41:0.0256397)n40:0.00574544)n37:0.00479419)n34:0.00495758)n32:0.00409484)n31:0.00457151)n30:0.0165862)n27:0.00731891)n26:0.00924156)n23:0.00424297)n20:0.00886764)n17:0.0608732)n4:0.0493206)n3:0.0579368)n1:0.198649)n0;
```
