## Supplementary Dataset S1 for "Gene turnover and contingency facilitated the repeated evolution of C_4_ photosynthesis in grasses": OG0009041_tree.txt

```
((Streptochaeta_angustifolia_strangu_018048:0.0914998,(Pharus_latifolius_Phala.01G144700:5e-09,Pharus_latifolius_Phala.01G144700.2:5e-09)n2:0.117932)n1:0.04954,(((Brachypodium_distachyon_BRADI_1g13971v3:0.134659,(Hordeum_spontaneum_WB01_007823_0077768:0.0025863,(Hordeum_vulgareMorex_HORVU.MOREX.r3.5HG0508650:0.00064182,Hordeum_vulgareMorex_HORVU.MOREX.r3.5HG0508650.2:4.5e-09)n7:5e-10)n6:0.00452746)n5:0.0352559,((Leersia_perrieri_LPERR03G22460:0.11961,(Oryza_sativa_LOC_Os03g43840:0.0208368,(Zizania_latifolia_GWHTBFHI014720:0.0307118,Zizania_latifolia_GWHTBFHI023539:0.0254751)n11:0.031796)n10:0.0161851)n9:0.0587597,((Aristida_adscensionis_H_Aadptg000018l001171.1:0.0731497,Stipagrostis_hirtigluma_H_Shi_ptg000037l_000799.1:0.0401939)n13:0.0203392,((Chasmanthium_laxum_Chala.03G155600:0.0463329,((Eragrostis_curvula_EJB05_05494:0.0465677,(Eleusine_coracana_ELECO.r07.3BG0269670:0.0132606,Eleusine_coracana_ELECO.r07.3AG0224550:0.015687)n18:0.113358)n17:0.0290909,((Sorghum_bicolor_SORBI_3001G158500:0.0217138,Zea_mays_Zm00001eb050760:0.0347947)n20:0.0471671,((((Digitaria_exilis_H_Dex9A-000742.1:0.00662822,Digitaria_exilis_H_Dex9B-004869.1:5e-09)n24:0.0285871,(Digitaria_radicosa_Dra09G0201700.2:5e-09,Digitaria_radicosa_Dra09G0201700:5e-09)n25:0.0373401)n23:0.0132744,(Urochloa_fusta_Urofu.9G162800:0.0273065,(ASEM_AUS1_H_AUS1CM014278.1005394.1:0.00493997,(ASEM_RSA5_H_RSA5chrom9004039.1:0,ASEM_RSA5_H_RSA5chrom9004033.1:0)n28:0.00208501)n27:0.024461)n26:0.00676826)n22:0.00613173,((Echinocloa_haploclada_eh_chr1.1507:0.0812793,Dichantelium_oligosantes_H_DolKV783574.1000003.1:0.0371014)n30:0.0107853,((Cenchrus_americanus_H_CamCM007983.2004749.1:0.0244624,Setaria_viridis_SEVIR_9G158300v2:0.0181937)n32:0.00946623,(Panicum_hallii_Pahal.9G157300:0.023521,(Panicum_virgatum_Pavir.9KG075900:0.0089916,Panicum_virgatum_Pavir.9NG189700:0.0142329)n34:0.00158144)n33:0.0038573)n31:0.00391916)n29:0.0114231)n21:0.027362)n19:0.0143252)n16:0.00547466)n15:0.0124153,(Phragmites_australis_Phragmites_australis_PaChr3_35729374_35731752_evm.model.PaChr3.1884_1_CDS_4362444775_22577:0.031811,Phragmites_australis_Phragmites_australis_PaChr4_33298188_33303056_evm.model.PaChr4.1650_1_CDS_4362452823_9138:0.0346783)n35:0.00385314)n14:0.00498032)n12:0.051758)n8:0.00570695)n4:0.00400192,(Olyra_latifolia_Ola003085:0.141652,((Dendrocalamus_sinicus_Dendrocalamus_sinicus_Dsi03B_15630419_15633991_Dsi03Bg08440.1_1_CDS_4147736641_23807:0.0496955,Ampelocalamus_luodianensis_Alu03Dg19390.2:0.0170341)n38:0.0038718,((Dendrocalamus_sinicus_Dendrocalamus_sinicus_Dsi03C_23292592_23296957_Dsi03Cg10740.1_-1_CDS_4147744336_34524:0.0337286,Ampelocalamus_luodianensis_Alu03Cg29420.1:0.0269743)n40:0.00911106,(Ampelocalamus_luodianensis_Alu05Cg15590.1:0.159938,(Dendrocalamus_sinicus_Dendrocalamus_sinicus_Dsi03A_15098685_15101876_Dsi03Ag08950.1_1_CDS_4147729405_44046:0.00182186,Dendrocalamus_sinicus_Dendrocalamus_sinicus_Dsi02B_43033754_43035392_Dsi02Bg16520.1_-1_CDS_4147719604_41762:0.0182425)n42:0.00202694)n41:0.0259992)n39:0.00259992)n37:0.00028888)n36:0.00344311)n3:0.04954)n0;
```
