## Supplementary Dataset S1 for "Gene turnover and contingency facilitated the repeated evolution of C_4_ photosynthesis in grasses": OG0009042_tree.txt

```
((Pharus_latifolius_Phala.10G020900:0.0853916,(((((Zizania_latifolia_GWHTBFHI014726:0.0428335,Zizania_latifolia_GWHTBFHI023532:0.0357945)n6:0.0165303,(Leersia_perrieri_LPERR03G22540:0.0628015,Oryza_sativa_LOC_Os03g42770:0.0515878)n7:0.0190282)n5:0.0521434,((Ampelocalamus_luodianensis_Alu03Dg19480.1:0.0350775,(Dendrocalamus_sinicus_Dendrocalamus_sinicus_Dsi03B_15442387_15445137_Dsi03Bg08360.1_1_CDS_4147736617_10303:0.143882,(Dendrocalamus_sinicus_Dendrocalamus_sinicus_Dsi03C_23362297_23371422_Dsi03Cg10770.1_-1_CDS_4147744345_39591:0.028083,Dendrocalamus_sinicus_Dendrocalamus_sinicus_Dsi03A_14697487_14704479_Dsi03Ag08840.1_1_CDS_4147729372_25471:0.0214315)n11:0.00754248)n10:0.000838053)n9:0.00996431,Olyra_latifolia_Ola003101:0.0717381)n8:0.0101746)n4:0.0148792,(((((Eragrostis_curvula_EJB05_48224:0.010059,Eragrostis_curvula_EJB05_48188:0.009976)n16:0.0399645,((Eleusine_coracana_ELECO.r07.3BG0291800:0.00831731,Eleusine_coracana_ELECO.r07.3AG0236250:0.0105798)n18:0.0302253,(Eleusine_coracana_ELECO.r07.3BG0269350:0.00954623,Eleusine_coracana_ELECO.r07.3AG0224350:0.00747377)n19:0.0147785)n17:0.0313484)n15:0.0348869,(Phragmites_australis_Phragmites_australis_PaChr3_35943337_35954289_evm.model.PaChr3.1890_1_CDS_4362444789_28454:0.0454111,Phragmites_australis_Phragmites_australis_PaChr4_33009199_33015776_evm.model.PaChr4.1642_1_CDS_4362452805_1562:0.0335995)n20:0.00373328)n14:0.00688402,(Sorghum_bicolor_SORBI_3001G157300:0.0184777,(Zea_mays_Zm00001eb050650:0.0275376,Zea_mays_Zm00001eb218720:0.0342507)n22:0.00380563)n21:0.00392333)n13:0.00714289,((Aristida_adscensionis_H_Aadptg000018l001157.1:0.0534488,Stipagrostis_hirtigluma_H_Shi_ptg000037l_000791.1:0.0517354)n24:0.0408318,(Chasmanthium_laxum_Chala.03G156500:0.0523049,(Dichantelium_oligosantes_H_DolKV776577.1000026.1:0.032314,((Digitaria_radicosa_Dra09G0203200:0.0301405,(Digitaria_exilis_H_Dex9A-000734.1:0.00863306,Digitaria_exilis_H_Dex9B-004861.1:0.0110913)n29:0.0175835)n28:0.0305814,(((ASEM_AUS1_H_AUS1CM014278.1005384.1:0.0109669,ASEM_RSA5_H_RSA5chrom9004023.1:0.0051755)n32:0.0323627,(Urochloa_fusta_Urofu.9G161300:0.0358084,(Cenchrus_americanus_H_CamCM007983.2000651.1:0.0280268,Setaria_viridis_SEVIR_9G157000v2:0.0105984)n34:0.0206068)n33:0.00684988)n31:0.00329253,((Echinocloa_haploclada_eh_chr1.1484:0.0229921,Echinocloa_haploclada_eh_chr5.3320:0.00977341)n36:0.0275959,(Panicum_hallii_Pahal.9G155900:0.0144334,(Panicum_virgatum_Pavir.9NG187900:0.0216936,Panicum_virgatum_Pavir.9KG074300:0.0164129)n38:0.0068584)n37:0.0276621)n35:0.00545889)n30:0.00477717)n27:0.00337632)n26:0.03902)n25:0.0150137)n23:0.00692403)n12:0.0222643)n3:0.0809131,((Brachypodium_distachyon_BRADI_4g01810v3:0.0693125,(Hordeum_spontaneum_WB01_006678_0116396:0.00317339,Hordeum_vulgareMorex_HORVU.MOREX.r3.5HG0428990:0.00212429)n41:0.0596737)n40:0.0626498,(Ampelocalamus_luodianensis_Alu12Cg01530.2:0.0926974,Olyra_latifolia_Ola024553:0.0764728)n42:0.0288566)n39:0.0627755)n2:0.00697505)n1:0.00700882,Streptochaeta_angustifolia_strangu_005674:0.0829335)n0;
```
