## Supplementary Dataset S1 for "Gene turnover and contingency facilitated the repeated evolution of C_4_ photosynthesis in grasses": OG0009043_tree.txt

```
(((Pharus_latifolius_Phala.01G140600:5e-09,(Pharus_latifolius_Phala.01G140600.4:0,Pharus_latifolius_Phala.01G140600.3:0,Pharus_latifolius_Phala.01G140600.2:0)n3:5e-09)n2:0.10638,(Streptochaeta_angustifolia_strangu_031900:0.122929,Streptochaeta_angustifolia_strangu_038176:0.102952)n4:0.0276956)n1:0.0282444,(((Zizania_latifolia_GWHTBFHI023514:0.0509236,(Leersia_perrieri_LPERR03G22950:0.0539126,Oryza_sativa_LOC_Os03g44670:0.0507834)n8:0.0276492)n7:0.0510631,((Brachypodium_distachyon_BRADI_1g13580v3:0.0747139,(Hordeum_spontaneum_WB01_002140_0532911:0.00534286,Hordeum_vulgareMorex_HORVU.MOREX.r3.5HG0507760:0.00749789)n11:0.103497)n10:0.0461482,(Olyra_latifolia_Ola023653:0.0730395,(Dendrocalamus_sinicus_Dendrocalamus_sinicus_Dsi03B_14640943_14644319_Dsi03Bg08170.1_1_CDS_4147736560_35062:0.0468265,((Ampelocalamus_luodianensis_Alu03Cg29850.3:0.0266533,Dendrocalamus_sinicus_Dendrocalamus_sinicus_Dsi03C_23959811_23963140_Dsi03Cg11170.1_1_CDS_4147744465_50289:0.0328835)n15:0.0142595,(Dendrocalamus_sinicus_Dendrocalamus_sinicus_Dsi03A_14054141_14057557_Dsi03Ag08580.1_1_CDS_4147729294_38416:0.0350991,(Ampelocalamus_luodianensis_Alu03Dg19310.1:0.0896587,Ampelocalamus_luodianensis_Alu03Dg19770.1:0.00502864)n17:0.0283437)n16:0.00484306)n14:0.000484306)n13:5.38117e-05)n12:0.00420951)n9:0.0111126)n6:0.0102547,(((Eragrostis_curvula_EJB05_05394:0.0649171,(Eleusine_coracana_ELECO.r07.3BG0268790:0.0181685,Eleusine_coracana_ELECO.r07.3AG0223820:0.0155597)n21:0.0534205)n20:0.0383223,(Aristida_adscensionis_H_Aadptg000018l001132.1:0.0726867,Stipagrostis_hirtigluma_H_Shi_ptg000037l_000771.1:0.0587229)n22:0.0244539)n19:0.0112117,((Phragmites_australis_Phragmites_australis_PaChr4_34407807_34411885_evm.model.PaChr4.1683_1_CDS_4362452895_39432:0.0609526,Phragmites_australis_Phragmites_australis_PaChr3_36604325_36607700_evm.model.PaChr3.1918_1_CDS_4362444851_12070:0.0477602)n24:0.00532513,(Chasmanthium_laxum_Chala.03G160400:0.0615543,((Sorghum_bicolor_SORBI_3001G153200:0.0247107,(Zea_mays_Zm00001eb053010:0.0158266,(Zea_mays_Zm00001eb325610:0.0129895,Zea_mays_Zm00001eb044160:0.0670395)n29:0.0279828)n28:0.0278964)n27:0.0393512,((Echinocloa_haploclada_eh_chr1.1442:0.0496772,ASEM_AUS1_H_AUS1CM014278.1005357.1:0.0469631)n31:0.00630406,(((Urochloa_fusta_Urofu.9G156700:0.0338052,(Digitaria_radicosa_Dra09G0129300:0.0227698,(Digitaria_exilis_H_Dex9A-000713.1:0.00788879,Digitaria_exilis_H_Dex9B-004839.1:0.0115795)n36:0.01739)n35:0.0182327)n34:0.00394063,((Cenchrus_americanus_H_CamCM007983.2000628.1:0.0357879,Setaria_viridis_SEVIR_9G153400v2:0.0106395)n38:0.0133449,(Panicum_hallii_Pahal.9G149700:0.02307,(Panicum_virgatum_Pavir.9NG182300:0.0228595,(Panicum_virgatum_Pavir.9KG067600:5e-09,Panicum_virgatum_Pavir.J282300:0.00292927)n41:0.0159411)n40:0.00918994)n39:0.0102061)n37:0.00512411)n33:0.00555335,Dichantelium_oligosantes_H_DolKV772236.1000025.1:0.0294852)n32:0.00205381)n30:0.0124266)n26:0.0229065)n25:0.00658016)n23:0.012582)n18:0.0343418)n5:0.0282444)n0;
```
