## Supplementary Dataset S1 for "Gene turnover and contingency facilitated the repeated evolution of C_4_ photosynthesis in grasses": OG0009044_tree.txt

```
(Juncus_effusus_H_Juncus_Jeff_scaffold_10_000500.1:0.218574,(Streptochaeta_angustifolia_strangu_011504:0.0588825,(Pharus_latifolius_Phala.01G138100:0.0722886,(((((Zizania_latifolia_GWHTBFHI014148:0.047128,Zizania_latifolia_GWHTBFHI023502:0.0132082)n7:0.0191479,(Leersia_perrieri_LPERR03G23250:0.0649834,Oryza_sativa_LOC_Os03g45260:0.0178466)n8:0.0155075)n6:0.0431641,((Olyra_latifolia_Ola036298:0.149392,Olyra_latifolia_Ola036295:0.0105407)n10:0.0311807,((Dendrocalamus_sinicus_Dendrocalamus_sinicus_Dsi03A_13177846_13184901_Dsi03Ag08390.1_1_CDS_4147729237_6340:0.0268649,(Ampelocalamus_luodianensis_Alu03Dg20030.1:0.0402555,Brachypodium_distachyon_BRADI_1g13350v3:0.0822977)n13:0.0032505)n12:0.00352724,(Ampelocalamus_luodianensis_Alu03Cg30100.2:0.041778,(Dendrocalamus_sinicus_Dendrocalamus_sinicus_Dsi03B_14148128_14152684_Dsi03Bg08040.1_1_CDS_4147736521_13116:0.0191496,Dendrocalamus_sinicus_Dendrocalamus_sinicus_Dsi06A_33029780_33031335_Dsi06Ag10360.1_-1_CDS_4147777549_25630:0.215094)n15:0.0182642)n14:0.00202935)n11:0.00237573)n9:0.00026397)n5:0.00430301,(((Aristida_adscensionis_H_Aadptg000018l001105.1:0.050885,Stipagrostis_hirtigluma_H_Shi_ptg000037l_000757.1:0.0388765)n18:0.0134949,((Eragrostis_curvula_EJB05_05351:0.0534466,(Eleusine_coracana_ELECO.r07.7AG0563450:0.0507457,(Eleusine_coracana_ELECO.r07.3BG0268170:0.00646485,Eleusine_coracana_ELECO.r07.3AG0223340:0.013779)n22:0.0581477)n21:0.0124578)n20:0.0176715,(Phragmites_australis_Phragmites_australis_PaChr3_36958664_36961183_evm.model.PaChr3.1932_1_CDS_4362444883_25518:0.05584,Phragmites_australis_Phragmites_australis_PaChr4_34654361_34658567_evm.model.PaChr4.1690_1_CDS_4362452911_3669:0.0294754)n23:0.00327505)n19:0.0056244)n17:0.0156082,(Chasmanthium_laxum_Chala.03G162800:0.0429826,((Sorghum_bicolor_SORBI_3001G149700:0.00997392,Zea_mays_Zm00001eb052810:0.0635862)n26:0.0440024,(((Panicum_hallii_Pahal.9G147400:0.0142623,(Panicum_virgatum_Pavir.9KG085300:0.0206076,Panicum_virgatum_Pavir.9NG179900:0.016957)n30:0.0112504)n29:0.00911288,(Setaria_viridis_SEVIR_9G150700v2:0.0238334,(Cenchrus_americanus_H_CamCM007983.2000611.1:0.0132026,Urochloa_fusta_Urofu.9G153700:0.0196685)n32:0.00770298)n31:0.0107574)n28:0.00373312,((Dichantelium_oligosantes_H_DolKV770225.1000003.1:0.0406808,(Digitaria_radicosa_Dra09G0127200:0.0150976,(Digitaria_exilis_H_Dex1B-000104.1:0.153374,(Digitaria_exilis_H_Dex9A-000694.1:5e-09,Digitaria_exilis_H_Dex9B-004820.1:0.00988103)n37:0.0152554)n36:0.00169505)n35:0.0183445)n34:0.0102848,(Echinocloa_haploclada_eh_chr1.1416:0.0392115,(ASEM_AUS1_H_AUS1CM014278.1005340.1:0.0106664,ASEM_RSA5_H_RSA5chrom9003984.1:0.00620833)n39:0.0314108)n38:0.00456142)n33:0.00673726)n27:0.0216801)n25:0.00757166)n24:0.00866671)n16:0.012731)n4:0.0149815,(Hordeum_vulgareMorex_HORVU.MOREX.r3.4HG0332900:0.00451279,((Hordeum_spontaneum_WB01_003218_1047917:0.138963,Hordeum_spontaneum_WB01_000170_0124270:0.33093)n42:0.0628715,Hordeum_spontaneum_WB01_001790_0189610:0.0025911)n41:0.0002879)n40:0.0608285)n3:0.0468293)n2:0.0498631)n1:0.218574)n0;
```
