## Supplementary Dataset S1 for "Gene turnover and contingency facilitated the repeated evolution of C_4_ photosynthesis in grasses": OG0009045_tree.txt

```
((Streptochaeta_angustifolia_strangu_015094:0.219125,Pharus_latifolius_Phala.01G129300:0.174319)n1:0.0457923,(((Zizania_latifolia_GWHTBFHI014232:0.0468833,Zizania_latifolia_GWHTBFHI023436:0.0472122)n4:0.0196548,(Leersia_perrieri_LPERR03G24230:0.124198,Oryza_sativa_LOC_Os03g47190:0.16886)n5:0.0382159)n3:0.0394479,((((Ampelocalamus_luodianensis_Alu03Cg10380.2:0.0363559,Dendrocalamus_sinicus_Dendrocalamus_sinicus_Dsi03C_24583174_24584385_Dsi03Cg11630.1_-1_CDS_4147744603_14268:0.0364326)n9:0.0245255,(Dendrocalamus_sinicus_Dendrocalamus_sinicus_Dsi03A_11411194_11412426_Dsi03Ag07660.1_1_CDS_4147729018_53616:0.0543518,Ampelocalamus_luodianensis_Alu03Dg20830.2:0.046347)n10:0.00514966)n8:0.00615254,Dendrocalamus_sinicus_Dendrocalamus_sinicus_Dsi03B_12029606_12030840_Dsi03Bg07370.1_1_CDS_4147736320_13678:0.0503844)n7:0.0284544,(Olyra_latifolia_Ola004618:0.101661,((Brachypodium_distachyon_BRADI_1g12630v3:0.121802,(Hordeum_spontaneum_WB01_014517_0037478:0.0015442,Hordeum_vulgareMorex_HORVU.MOREX.r3.4HG0334100:0.00468135)n14:0.135965)n13:0.0275111,((Aristida_adscensionis_H_Aadptg000018l001048.1:0.0980462,Stipagrostis_hirtigluma_H_Shi_ptg000037l_000707.1:0.0874481)n16:0.034712,((Chasmanthium_laxum_Chala.03G174700:0.0886592,(Phragmites_australis_Phragmites_australis_PaChr3_38295673_38296891_evm.model.PaChr3.2003_1_CDS_4362445043_7848:0.0695051,Phragmites_australis_Phragmites_australis_PaChr4_36894556_36895792_evm.model.PaChr4.1769_1_CDS_4362453085_34369:0.0581493)n19:0.0377228)n18:0.0204694,(((Eragrostis_curvula_EJB05_05224:0.00981373,Eragrostis_curvula_EJB05_05218:0.00374139)n22:0.109094,(Eleusine_coracana_ELECO.r07.3BG0267000:0.0355922,Eleusine_coracana_ELECO.r07.3AG0221810:0.0470156)n23:0.115522)n21:0.07438,(((Zea_mays_Zm00001eb052020:0.0943852,Zea_mays_Zm00001eb217420:0.0711068)n26:0.0237368,(Sorghum_bicolor_SORBI_3007G073750:0.827444,Sorghum_bicolor_SORBI_3001G139300:0.0545091)n27:0.00605657)n25:0.049852,(Echinocloa_haploclada_eh_chr1.1280:0.0529818,((((Digitaria_radicosa_Dra09G0118000:0,Digitaria_radicosa_Dra09G0118000.2:0)n32:0.0739276,((Digitaria_exilis_H_Dex9A-000637.1:0,Digitaria_exilis_H_Dex9B-004764.1:0)n34:0.0243522,Digitaria_exilis_H_DexUA-004000.1:0.0310821)n33:0.0405492)n31:0.0266842,(Dichantelium_oligosantes_H_DolKV776909.1000007.1:0.0621814,(ASEM_AUS1_H_AUS1CM014278.1005306.1:0.0161119,(ASEM_RSA5_H_RSA5chrom9003916.1:5e-09,ASEM_RSA5_H_RSA5chrom9003914.1:0.00867541)n37:0.00346889)n36:0.0271448)n35:0.0225628)n30:0.00347351,((Panicum_hallii_Pahal.9G137200:0.0436204,(Panicum_virgatum_Pavir.5KG289300:0.0419457,Panicum_virgatum_Pavir.9NG093600:0.014041)n40:0.004046)n39:0.0159043,(Urochloa_fusta_Urofu.9G141100:0.050628,(Cenchrus_americanus_H_CamCM007983.2000562.1:0.0622112,Setaria_viridis_SEVIR_9G139900v2:0.0278667)n42:0.0272862)n41:0.00537247)n38:0.00662213)n29:0.00640171)n28:0.0193879)n24:0.0225515)n20:0.01478)n17:0.0285268)n15:0.0545292)n12:0.0366031)n11:0.0289324)n6:0.0255795)n2:0.0457923)n0;
```
