## Supplementary Dataset S1 for "Gene turnover and contingency facilitated the repeated evolution of C_4_ photosynthesis in grasses": OG0009046_tree.txt

```
((Pharus_latifolius_Phala.01G121700:0.146944,Streptochaeta_angustifolia_strangu_015053:0.123684)n1:0.0652366,(((Ampelocalamus_luodianensis_Alu03Dg21150.1:0.0316624,Dendrocalamus_sinicus_Dendrocalamus_sinicus_Dsi03A_10700453_10703433_Dsi03Ag07430.1_-1_CDS_4147728949_14779:0.0374852)n4:0.0193383,(Olyra_latifolia_Ola006644:0.122786,(Olyra_latifolia_Ola026723:0.151756,Olyra_latifolia_Ola004660:0.00639663)n6:0.013909)n5:0.0477408)n3:0.0729248,((((Hordeum_spontaneum_WB01_001432_0148754:0.0879805,Hordeum_spontaneum_WB01_004084_0179212:0.0448245)n10:0.437642,((Hordeum_vulgareMorex_HORVU.MOREX.r3.2HG0134100:0.00993178,((Hordeum_spontaneum_WB01_003199_0302017:0.112526,(Hordeum_spontaneum_WB01_000087_0023887:0.381267,Hordeum_spontaneum_WB01_000665_0152576:0.0611097)n15:0.029054)n14:0.0787841,Hordeum_spontaneum_WB01_002968_0271110:0.018284)n13:0.00203155)n12:0.193293,(Hordeum_spontaneum_WB01_004725_0106629:0.0189154,Hordeum_vulgareMorex_HORVU.MOREX.r3.4HG0334590:0.0035034)n16:0.000389266)n11:0.0826959)n9:0.0994706,Brachypodium_distachyon_BRADI_1g12312v3:0.119456)n8:0.0690176,((Zizania_latifolia_GWHTBFHI023416:0.069458,(Leersia_perrieri_LPERR03G24640:0.12789,Oryza_sativa_LOC_Os03g47990:0.0973344)n19:0.0886228)n18:0.113401,((Eragrostis_curvula_EJB05_05154:0.103824,(Eleusine_coracana_ELECO.r07.3BG0266490:0.016946,Eleusine_coracana_ELECO.r07.3AG0221280:0.0265356)n22:0.141383)n21:0.126006,(Chasmanthium_laxum_Chala.03G178400:0.0719243,(((Sorghum_bicolor_SORBI_3001G135200:0.051272,Zea_mays_Zm00001eb053200:0.0901261)n26:0.083183,((ASEM_AUS1_H_AUS1CM014278.1001038.1:0.00807215,ASEM_RSA5_H_RSA5chrom9002469.1:5e-09)n28:0.0687424,(((Urochloa_fusta_Urofu.9G136600:0.104189,(Cenchrus_americanus_H_CamCM007983.2004868.1:0.0583216,Setaria_viridis_SEVIR_9G136600v2:0.0227436)n32:0.0545166)n31:0.0414293,(Dichantelium_oligosantes_H_DolKV768827.1000001.1:0.0929004,(Panicum_hallii_Pahal.9G133600:0.201058,(Panicum_virgatum_Pavir.9KG047900:0.0160923,(Panicum_virgatum_Pavir.7NG305200:0.00881923,Panicum_virgatum_Pavir.9NG156900:0.00291848)n36:0.0171909)n35:0.0151357)n34:0.0178624)n33:0.0148208)n30:0.00650335,((Digitaria_radicosa_Dra09G0114800:0.0780288,(Digitaria_exilis_H_Dex9A-005009.1:0.0181525,Digitaria_exilis_H_Dex9B-000758.1:5e-09)n39:0.108002)n38:0.0384034,Echinocloa_haploclada_eh_chr1.1230:0.0837411)n37:0.0149578)n29:0.0341707)n27:0.045415)n25:0.0325943,((Aristida_adscensionis_H_Aadptg000018l000214.1:0.0982529,Stipagrostis_hirtigluma_H_Shi_ptg000037l_001176.1:0.105802)n41:0.0436281,(Phragmites_australis_Phragmites_australis_PaChr3_38979874_38981657_evm.model.PaChr3.2026_1_CDS_4362445093_28876:0.0448873,Phragmites_australis_Phragmites_australis_PaChr4_37409762_37411612_evm.model.PaChr4.1792_1_CDS_4362453137_13782:0.0374354)n42:0.00415949)n40:0.00466304)n24:0.0336409)n23:0.0215581)n20:0.120901)n17:0.036851)n7:0.040189)n2:0.0652366)n0;
```
