## Supplementary Dataset S1 for "Gene turnover and contingency facilitated the repeated evolution of C_4_ photosynthesis in grasses": OG0009047_tree.txt

```
(((Ananas_comosus_H_Ananas_contig10_000225.1:0.0193279,(Tillandsia_fasciculata_H_Tillandsia_CM054937.1_000325.1:0,Tillandsia_fasciculata_H_Tillandsia_JAQOTM010000740.1_000002.1:0)n3:0.0529441)n2:0.125082,(Juncus_effusus_H_Juncus_Jeff_scaffold_10_000232.1:0.272802,Carex_scoparia_H_Carex_Csco_scaffold_4_000100.1:0.0988531)n4:0.103901)n1:0.0239387,(Streptochaeta_angustifolia_strangu_015035:0.226726,(((Zea_mays_Zm00001eb053250:1.0004,Hordeum_spontaneum_WB01_004563_0336681:0.110501)n8:0.0565117,Hordeum_vulgareMorex_HORVU.MOREX.r3.4HG0334820:6e-09)n7:0.00555552,(Hordeum_spontaneum_WB01_011248_0157195:5e-09,((Brachypodium_distachyon_BRADI_1g12210v3:0.056532,(((Oryza_sativa_LOC_Os03g48110:0.0336877,((Zizania_latifolia_GWHTBFHI014268:0.0797533,Zizania_latifolia_GWHTBFHI023408:0.0181027)n16:0.00636885,Leersia_perrieri_LPERR03G24780:0.0422065)n15:0.0245333)n14:0.0120165,Pharus_latifolius_Phala.01G120300:0.22541)n13:0.0066294,((Olyra_latifolia_Ola004669:0.0311724,(Ampelocalamus_luodianensis_Alu03Cg09990.1:0.0149731,Ampelocalamus_luodianensis_Alu03Dg21260.1:0.129952)n19:0.0144391)n18:0.0120598,(Dendrocalamus_sinicus_Dendrocalamus_sinicus_Dsi03A_10620407_10620694_Dsi03Ag07360.1_-1_CDS_4147728928_2961:0.0505531,Dendrocalamus_sinicus_Dendrocalamus_sinicus_Dsi03C_24893399_24893698_Dsi03Cg11850.1_1_CDS_4147744669_51415:0.0096015)n20:0.00106683)n17:0.0318108)n12:0.0673272)n11:0.0370755,(((Stipagrostis_hirtigluma_H_Shi_ptg000037l_001184.1:0.0225671,Aristida_adscensionis_H_Aadptg000018l000225.1:0.047702)n23:0.0284122,(Eragrostis_curvula_EJB05_05148:0.0456093,(Eleusine_coracana_ELECO.r07.3BG0266340:0.0099333,Eleusine_coracana_ELECO.r07.3AG0221100:5e-09)n25:0.0200878)n24:0.0246741)n22:0.0157714,(((Sorghum_bicolor_SORBI_3001G134200:0.00961036,(Zea_mays_Zm00001eb290200:0.0400321,Zea_mays_Zm00001eb422590:0.0195662)n29:0.0254598)n28:0.0595242,((ASEM_AUS1_H_AUS1CM014278.1001047.1:0.0263991,Urochloa_fusta_Urofu.9G135300:0.0204036)n31:0.00503942,((Digitaria_exilis_H_Dex9A-005017.1:0.015433,Digitaria_exilis_H_Dex9B-000766.1:5e-09)n33:5e-09,((((Cenchrus_americanus_H_CamCM007983.2004875.1:0.0364847,Dichantelium_oligosantes_H_DolKV776284.1000001.1:0.00501556)n37:0.005022,(Echinocloa_haploclada_eh_chr1.1217:0.010066,Setaria_viridis_SEVIR_9G135300v2:0.0100809)n38:5e-09)n36:5e-09,(Panicum_virgatum_Pavir.9NG155100:0.0151277,Panicum_virgatum_Pavir.9KG046700:0.0137728)n39:0.00153031)n35:0.00502909,(Digitaria_radicosa_Dra09G0113900:0.0210749,Panicum_hallii_Pahal.9G132300:0.0152405)n40:5e-09)n34:5e-09)n32:5e-09)n30:0.00509486)n27:0.0159208,(Chasmanthium_laxum_Chala.03G179500:0.0175656,(Phragmites_australis_Phragmites_australis_PaChr4_37643093_37643371_evm.model.PaChr4.1808_1_CDS_4362453173_28902:0.0812572,Phragmites_australis_Phragmites_australis_PaChr3_39086254_39086535_evm.model.PaChr3.2034_1_CDS_4362445111_36452:0.0387904)n42:0.00431004)n41:0.00599872)n26:0.0173828)n21:0.0307879)n10:0.05044)n9:0.00560445)n6:0.143658)n5:0.0239387)n0;
```
