## Supplementary Dataset S1 for "Gene turnover and contingency facilitated the repeated evolution of C_4_ photosynthesis in grasses": OG0009048_tree.txt

```
(((Ananas_comosus_H_Ananas_contig8_000969.1:0.0374828,Tillandsia_fasciculata_H_Tillandsia_CM054932.1_000612.1:0.0608623)n2:0.178555,(Juncus_effusus_H_Juncus_Jeff_scaffold_2_000310.1:0.842767,Carex_scoparia_H_Carex_Csco_scaffold_4_000968.1:0.243648)n3:0.118528)n1:0.0602416,((Pharus_latifolius_Phala.01G120100:0.0820682,Streptochaeta_angustifolia_strangu_015031:0.0889183)n5:0.0329647,((Brachypodium_distachyon_BRADI_1g12190v3:0.0754752,(Hordeum_spontaneum_WB01_011248_0050463:0.000295746,Hordeum_vulgareMorex_HORVU.MOREX.r3.4HG0334860:0.00425195)n8:0.0721647)n7:0.0375291,((((Aristida_adscensionis_H_Aadptg000018l001027.1:0.0514503,Stipagrostis_hirtigluma_H_Shi_ptg000037l_000675.1:0.0265272)n12:0.036297,((Eragrostis_curvula_EJB05_05138:0.0325292,(Eleusine_coracana_ELECO.r07.3BG0266250:0.026056,Eleusine_coracana_ELECO.r07.3AG0221080:0.0324319)n15:0.0682916)n14:0.0338997,(Phragmites_australis_Phragmites_australis_PaChr4_37655909_37661121_evm.model.PaChr4.1810_1_CDS_4362453179_31421:0.0221914,Phragmites_australis_Phragmites_australis_PaChr3_39102456_39108407_evm.model.PaChr3.2036_1_CDS_4362445115_38139:0.0312871)n16:0.0245625)n13:0.00985183)n11:0.0142431,(Chasmanthium_laxum_Chala.03G179700:0.0286045,(((Dichantelium_oligosantes_H_DolKV776284.1000006.1:0.0350012,((ASEM_AUS1_H_AUS1CM014278.1005284.1:0.00981697,ASEM_RSA5_H_RSA5chrom9003890.1:0.004821)n22:0.040833,(Panicum_hallii_Pahal.9G132100:0.0134885,(Panicum_virgatum_Pavir.9KG046300:0.0126908,Panicum_virgatum_Pavir.9NG154800:0.0161426)n24:0.00889354)n23:0.0240142)n21:0.0156505)n20:0.0104293,(Echinocloa_haploclada_eh_chr1.1215:0.0334735,((Digitaria_radicosa_Dra09G0113700:0.0435028,(Digitaria_exilis_H_Dex9A-000607.1:0.00637662,Digitaria_exilis_H_Dex9B-004733.1:0.0114377)n28:0.0327088)n27:0.0200848,(Urochloa_fusta_Urofu.9G135000:0.032802,(Cenchrus_americanus_H_CamCM007983.2000545.1:0.0218094,Setaria_viridis_SEVIR_9G134900v2:0.0200268)n30:0.00645002)n29:0.010519)n26:0.0181507)n25:0.00635432)n19:0.0048943,(Sorghum_bicolor_SORBI_3001G133900:0.0243811,(Zea_mays_Zm00001eb217190:0.0306726,Zea_mays_Zm00001eb053220:0.0232046)n32:0.00257828)n31:0.00383957)n18:0.0125058)n17:0.015648)n10:0.0310573,(Ampelocalamus_luodianensis_Alu12Dg03840.1:0.714038,((Olyra_latifolia_Ola004674:0.0480478,(Dendrocalamus_sinicus_Dendrocalamus_sinicus_Dsi03B_11415275_11424648_Dsi03Bg07110.1_1_CDS_4147736242_26619:0.041434,((Ampelocalamus_luodianensis_Alu03Dg21280.2:0.0165354,Dendrocalamus_sinicus_Dendrocalamus_sinicus_Dsi03A_10596823_10603491_Dsi03Ag07340.1_1_CDS_4147728922_56430:0.0295965)n38:0.00313556,(Ampelocalamus_luodianensis_Alu03Cg09970.1:0.0301601,Dendrocalamus_sinicus_Dendrocalamus_sinicus_Dsi03C_24908064_24913761_Dsi03Cg11870.1_-1_CDS_4147744675_54793:0.0196339)n39:0.00503204)n37:0.00611714)n36:0.00878439)n35:0.0242126,((Zizania_latifolia_GWHTBFHI014266:0.0324872,Zizania_latifolia_GWHTBFHI023406:0.0251273)n41:0.0241556,(Leersia_perrieri_LPERR03G24810:0.0927573,Oryza_sativa_LOC_Os03g48180:0.0504693)n42:0.0366053)n40:0.0268459)n34:0.0165208)n33:0.00183565)n9:0.0133504)n6:0.0381853)n4:0.0602416)n0;
```
