## Supplementary Dataset S1 for "Gene turnover and contingency facilitated the repeated evolution of C_4_ photosynthesis in grasses": OG0009049_tree.txt

```
(((Ananas_comosus_H_Ananas_contig8_000241.1:0.0136532,Tillandsia_fasciculata_H_Tillandsia_CM054932.1_000599.1:0.0185589)n2:0.0839179,(Juncus_effusus_H_Juncus_Jeff_scaffold_1_000220.1:0.157828,Carex_scoparia_H_Carex_Csco_scaffold_6_000178.1:0.119053)n3:0.0914839)n1:0.0304713,(Streptochaeta_angustifolia_strangu_015023:0.0445827,(Pharus_latifolius_Phala.01G119400:0.0394965,(Panicum_virgatum_Pavir.9NG261700:0.167294,((((Leersia_perrieri_LPERR03G24860:0.0270478,Oryza_sativa_LOC_Os03g48300:0.0230295)n10:0.0131467,(Zizania_latifolia_GWHTBFHI014262:0.0207392,Zizania_latifolia_GWHTBFHI023402:0.0228268)n11:0.00959291)n9:0.0277863,((Brachypodium_distachyon_BRADI_1g12140v3:0.0348888,(Hordeum_spontaneum_WB01_000110_0079890:0.000988875,Hordeum_vulgareMorex_HORVU.MOREX.r3.4HG0334930:0.000664187)n14:0.0425928)n13:0.03225,(Olyra_latifolia_Ola007654:0.0436617,((Ampelocalamus_luodianensis_Alu03Cg09920.2:0.020468,Dendrocalamus_sinicus_Dendrocalamus_sinicus_Dsi03C_24974314_25001037_Dsi03Cg11910.1_1_CDS_4147744687_4702:0.0158368)n17:0.00674359,(Dendrocalamus_sinicus_Dendrocalamus_sinicus_Dsi03B_11243793_11312023_Dsi03Bg07080.1_-1_CDS_4147736233_21555:0.0241199,Ampelocalamus_luodianensis_Alu03Dg21330.5:0.0161259)n18:0.00179177)n16:0.00364958)n15:0.000405509)n12:0.00583643)n8:0.00510231,(((Eragrostis_curvula_EJB05_05134:0.02951,(Eleusine_coracana_ELECO.r07.3BG0266170:0.00932112,Eleusine_coracana_ELECO.r07.3AG0221020:0.0109026)n22:0.0315263)n21:0.0260555,(Aristida_adscensionis_H_Aadptg000018l000229.1:0.0437942,Stipagrostis_hirtigluma_H_Shi_ptg000037l_001190.1:0.0367656)n23:0.0126567)n20:0.00375298,(((Sorghum_bicolor_SORBI_3001G132600:0.0152757,Zea_mays_Zm00001eb053420:0.0205022)n26:0.0393875,(Chasmanthium_laxum_Chala.03G180100:0.0222907,((((Digitaria_exilis_H_Dex9A-005021.1:0.000761562,Digitaria_exilis_H_Dex9B-000773.1:0.0018767)n31:0.0156933,(Digitaria_radicosa_Dra09G0113100:6e-09,(Digitaria_radicosa_Dra09G0113100.2:5e-09,Digitaria_radicosa_Dra09G0113100.3:5e-09)n33:5e-09)n32:0.0125577)n30:0.0124272,(Urochloa_fusta_Urofu.9G133900:0.0160442,(Cenchrus_americanus_H_CamCM007983.2004880.1:0.0128647,Setaria_viridis_SEVIR_9G133900v2:0.00419801)n35:0.00666449)n34:0.00714729)n29:0.00876387,((Echinocloa_haploclada_eh_chr1.1209:0.0228893,(Panicum_hallii_Pahal.9G131500:0.00787804,(Panicum_virgatum_Pavir.9KG043600:0.0113366,(Panicum_virgatum_Pavir.9NG154100:0.0113657,Panicum_virgatum_Pavir.9KG045700:0.00779561)n40:0.000779561)n39:8.66179e-05)n38:0.00068549)n37:0.00376871,(ASEM_AUS1_H_AUS1CM014278.1001051.1:0.0263172,Dichantelium_oligosantes_H_DolKV780143.1000003.1:0.0146065)n41:0.00263326)n36:0.00415075)n28:0.0104)n27:0.00373452)n25:0.00804839,(Phragmites_australis_Phragmites_australis_PaChr3_39211824_39235674_evm.model.PaChr3.2041_1_CDS_4362445127_696:0.0212599,Phragmites_australis_Phragmites_australis_PaChr4_37713350_37747612_evm.model.PaChr4.1814_1_CDS_4362453187_34790:0.0318548)n42:0.00353942)n24:0.00289695)n19:0.0369273)n7:0.0257827)n6:0.00286474)n5:0.0225957)n4:0.0300782)n0;
```
