## Supplementary Dataset S1 for "Gene turnover and contingency facilitated the repeated evolution of C_4_ photosynthesis in grasses": OG0009050_tree.txt

```
(Carex_scoparia_H_Carex_Csco_scaffold_7_000966.1:0.194421,(Streptochaeta_angustifolia_strangu_000192:0.148241,(Pharus_latifolius_Phala.01G115000:0.138802,(Ampelocalamus_luodianensis_Alu06Dg01170.2:0.544562,(Olyra_latifolia_Ola004721:0.0947015,((Dendrocalamus_sinicus_Dendrocalamus_sinicus_Dsi03A_10181426_10186813_Dsi03Ag07130.1_-1_CDS_4147728859_20968:0.0497122,((Ampelocalamus_luodianensis_Alu03Cg09660.1:0.0279164,Dendrocalamus_sinicus_Dendrocalamus_sinicus_Dsi03C_25215933_25226824_Dsi03Cg12090.1_1_CDS_4147744741_35089:0.0340731)n8:0.0203334,(Ampelocalamus_luodianensis_Alu03Dg21570.2:0.0395952,Dendrocalamus_sinicus_Dendrocalamus_sinicus_Dsi03B_10759356_10769346_Dsi03Bg06920.1_-1_CDS_4147736185_51387:0.0790963)n9:0.012073)n7:0.00413087)n6:0.0146159,((((Zizania_latifolia_GWHTBFHI014283:0.062309,Zizania_latifolia_GWHTBFHI023382:0.0611626)n13:0.0308493,(Leersia_perrieri_LPERR03G25290:0.0719653,Oryza_sativa_LOC_Os03g48920:0.078645)n14:0.0466987)n12:0.0490571,(((Phragmites_australis_Phragmites_australis_PaChr3_39597416_39601508_evm.model.PaChr3.2062_1_CDS_4362445173_20065:0.0850112,Phragmites_australis_Phragmites_australis_PaChr4_38285824_38289710_evm.model.PaChr4.1839_1_CDS_4362453241_15042:0.0830508)n17:0.0202996,((Aristida_adscensionis_H_Aadptg000018l001000.1:0.0678948,Stipagrostis_hirtigluma_H_Shi_ptg000037l_001205.1:0.0584598)n19:0.0287587,((Eleusine_coracana_ELECO.r07.3BG0265560:0.103572,Eragrostis_curvula_EJB05_05051:0.0716712)n21:0.032827,(Chasmanthium_laxum_Chala.03G183900:0.0655907,(((Dichantelium_oligosantes_H_DolKV777120.1000013.1:0.0559221,(((Panicum_hallii_Pahal.9G128000:0.0299168,Panicum_virgatum_Pavir.9KG040600:0.0368086)n28:0.0201739,((Digitaria_radicosa_Dra09G0109400:0.0366836,(Digitaria_exilis_H_Dex9B-000787.1:0.0127679,(Digitaria_exilis_H_DexUA-003391.1:0.0255245,Digitaria_exilis_H_Dex9A-005035.1:5e-09)n32:0.00668206)n31:0.0206974)n30:0.0201625,(Urochloa_fusta_Urofu.9G129200:0.0401129,(Cenchrus_americanus_H_CamCM007983.2004904.1:0.0352638,Setaria_viridis_SEVIR_9G129200v2:0.0102594)n34:0.0187819)n33:0.00784803)n29:0.00746798)n27:0.00882172,(Panicum_virgatum_Pavir.9NG147600:0.0250913,(ASEM_AUS1_H_AUS1CM014278.1001068.1:0.0182155,ASEM_RSA5_H_RSA5chrom9002494.1:0.0120164)n36:0.0276729)n35:0.00697728)n26:0.000775253)n25:0.0112148,Echinocloa_haploclada_eh_chr1.1173:0.0619922)n24:0.0165221,(Sorghum_bicolor_SORBI_3001G128600:0.0492588,((Zea_mays_Zm00001eb060740:0.00875187,(Zea_mays_Zm00001eb217000:0.001914,Zea_mays_Zm00001eb349380:0.00377025)n40:0.000541521)n39:0.0433448,Zea_mays_Zm00001eb053770:0.0405864)n38:0.0045096)n37:0.00775963)n23:0.0153989)n22:0.017503)n20:0.0131945)n18:0.0121425)n16:0.0458559,Panicum_virgatum_Pavir.5KG192800:0.821957)n15:0.0913286)n11:0.0136413,(Brachypodium_distachyon_BRADI_1g11837v3:0.0913908,(Hordeum_spontaneum_WB01_016001_0108337:0.0111332,Hordeum_vulgareMorex_HORVU.MOREX.r3.4HG0335480:0.00573557)n42:0.107552)n41:0.0461929)n10:0.0294927)n5:0.00686564)n4:0.0319158)n3:0.00354619)n2:0.0522762)n1:0.101058)n0;
```
