## Supplementary Dataset S1 for "Gene turnover and contingency facilitated the repeated evolution of C_4_ photosynthesis in grasses": OG0009051_tree.txt

```
(((Pharus_latifolius_Phala.01G104100:0,Pharus_latifolius_Phala.01G104100.3:0,Pharus_latifolius_Phala.01G104100.2:0)n2:0.149484,Streptochaeta_angustifolia_strangu_000224:0.145748)n1:0.0457646,((Brachypodium_distachyon_BRADI_1g11430v3:0.0975535,(Hordeum_spontaneum_WB01_006141_0218363:0.00297418,Hordeum_vulgareMorex_HORVU.MOREX.r3.4HG0337200:0.00289938)n5:0.212941)n4:0.0367338,(((Ampelocalamus_luodianensis_Alu03Cg08760.2:0.0431834,(Dendrocalamus_sinicus_Dendrocalamus_sinicus_Dsi07B_2164381_2168439_Dsi07Bg01690.1_-1_CDS_4147793272_7114:0.391108,Dendrocalamus_sinicus_Dendrocalamus_sinicus_Dsi03C_26202509_26205391_Dsi03Cg12750.1_-1_CDS_4147744939_32837:0.0170303)n9:0.0160798)n8:0.00930444,((Olyra_latifolia_Ola009861:0.0821558,Ampelocalamus_luodianensis_Alu03Dg22420.2:0.0427486)n11:0.00470326,(Dendrocalamus_sinicus_Dendrocalamus_sinicus_Dsi03A_8856861_8859654_Dsi03Ag06420.1_1_CDS_4147728646_14778:0.046231,Dendrocalamus_sinicus_Dendrocalamus_sinicus_Dsi03B_9208894_9211800_Dsi03Bg06350.1_1_CDS_4147736014_11989:0.0489128)n12:0.00416659)n10:0.00439527)n7:0.0303696,(((Leersia_perrieri_LPERR03G26340:0.0758152,Oryza_sativa_LOC_Os03g50450:0.0532417)n15:0.042489,(Zizania_latifolia_GWHTBFHI014371:0.0637621,Zizania_latifolia_GWHTBFHI023296:0.0650368)n16:0.0338194)n14:0.0577576,((Aristida_adscensionis_H_Aadptg000005l000169.1:0.0906175,Stipagrostis_hirtigluma_H_Shi_ptg000037l_000598.1:0.0440679)n18:0.031636,((Phragmites_australis_Phragmites_australis_PaChr3_40970705_40974866_evm.model.PaChr3.2151_1_CDS_4362445371_18383:0.0662568,Phragmites_australis_Phragmites_australis_PaChr4_39789150_39791893_evm.model.PaChr4.1921_1_CDS_4362453425_7455:0.0583629)n20:0.0120437,((Chasmanthium_laxum_Chala.03G194000:0.0444026,((((Echinocloa_haploclada_eh_chr1.1063:0.0528174,(ASEM_AUS1_H_AUS1CM014278.1001120.1:0.00560741,ASEM_RSA5_H_RSA5chrom9003806.1:0.00330846)n27:0.0426064)n26:0.00707319,(Digitaria_radicosa_Dra09G0099100:0.0365425,(Digitaria_exilis_H_Dex3A-001868.1:0.249651,(Digitaria_exilis_H_Dex9A-000519.1:0.00823969,Digitaria_exilis_H_Dex9B-000522.1:0.00976093)n30:0.00815347)n29:0.027345)n28:0.0274257)n25:0.00208818,(Dichantelium_oligosantes_H_DolKV783506.1000002.1:0.051257,(((Cenchrus_americanus_H_CamCM007983.2000439.1:0.0453025,Setaria_viridis_SEVIR_9G117300v2:0.0242078)n34:0.025079,Urochloa_fusta_Urofu.9G116800:0.100708)n33:0.00812132,(Panicum_hallii_Pahal.9G116300:0.0211879,(Panicum_virgatum_Pavir.9NG131700:0.0195775,Panicum_virgatum_Pavir.9NG130800:0.0225832)n36:0.00578345)n35:0.0259154)n32:0.0053243)n31:0.00458367)n24:0.012635,(Sorghum_bicolor_SORBI_3001G116600:0.0317693,(Zea_mays_Zm00001eb054960:0.0513669,Zea_mays_Zm00001eb216290:0.0620594)n38:0.00689549)n37:0.0066863)n23:0.0329692)n22:0.0159112,((Eleusine_coracana_ELECO.r07.3BG0264230:0.0175262,Eleusine_coracana_ELECO.r07.3AG0219010:0.0171054)n40:0.0523009,(Eragrostis_curvula_EJB05_04934:0.190551,Eragrostis_curvula_EJB05_04890:0.0437466)n41:0.00486073)n39:0.0224744)n21:0.00763595)n19:0.00986857)n17:0.0614927)n13:0.0165133)n6:0.0142972)n3:0.0457646)n0;
```
