## Supplementary Dataset S1 for "Gene turnover and contingency facilitated the repeated evolution of C_4_ photosynthesis in grasses": OG0009052_tree.txt

```
((Ananas_comosus_H_Ananas_contig1_000255.1:0.0211299,Tillandsia_fasciculata_H_Tillandsia_CM054947.1_000260.1:0.0247039)n1:0.103767,(Streptochaeta_angustifolia_strangu_037686:0.0665216,((Pharus_latifolius_Phala.01G105200:5e-09,Pharus_latifolius_Phala.01G105200.2:5e-09)n4:0.0545661,((((Brachypodium_distachyon_BRADI_1g11317v3:0.047965,(Hordeum_spontaneum_WB01_001757_0007529:0.000732795,Hordeum_vulgareMorex_HORVU.MOREX.r3.4HG0337080:0.000775061)n9:0.0517658)n8:0.0282185,(Olyra_latifolia_Ola009880:0.0408604,((Dendrocalamus_sinicus_Dendrocalamus_sinicus_Dsi03B_9397522_9471751_Dsi03Bg06440.1_1_CDS_4147736041_27181:0.029088,Ampelocalamus_luodianensis_Alu03Dg22340.2:0.0203259)n12:0.00473549,(Ampelocalamus_luodianensis_Alu03Cg08870.1:0.0157154,Dendrocalamus_sinicus_Dendrocalamus_sinicus_Dsi03C_26096500_26116912_Dsi03Cg12660.1_-1_CDS_4147744912_17645:0.0198221)n13:0.00431817)n11:0.000479797)n10:0.0050186)n7:0.00578801,((Zizania_latifolia_GWHTBFHI014361:0.0230874,Zizania_latifolia_GWHTBFHI023304:0.0268849)n15:0.0166304,(Leersia_perrieri_LPERR03G26240:0.0336494,(Oryza_sativa_LOC_Os03g50320:0.0339688,Oryza_sativa_LOC_Os03g50325:0.0391912)n17:0.00435458)n16:0.00814771)n14:0.0365078)n6:0.00684215,((((Eragrostis_curvula_EJB05_04905:0.0312921,(Eleusine_coracana_ELECO.r07.3BG0264470:0.00835134,Eleusine_coracana_ELECO.r07.3AG0219140:0.00550684)n22:0.0364258)n21:0.029613,(Phragmites_australis_Phragmites_australis_PaChr3_40829935_40849674_evm.model.PaChr3.2144_1_CDS_4362445355_11648:0.0267628,Phragmites_australis_Phragmites_australis_PaChr4_39603793_39622857_evm.model.PaChr4.1912_1_CDS_4362453405_41540:0.0292482)n23:0.00851147)n20:0.00717777,(Aristida_adscensionis_H_Aadptg000005l000174.1:0.0433821,(Stipagrostis_hirtigluma_H_Shi_ptg000037l_000603.1:0.0466549,Stipagrostis_hirtigluma_H_Shi_ptg000037l_000604.1:0.0342535)n25:0.00380595)n24:0.000245884)n19:0.00374701,(Chasmanthium_laxum_Chala.03G192900:0.026321,((Sorghum_bicolor_SORBI_3001G118000:0.0172491,Zea_mays_Zm00001eb216400:0.0224015)n28:0.0278986,((Echinocloa_haploclada_eh_chr1.1072:0.0259015,(Dichantelium_oligosantes_H_DolKV770480.1000006.1:0.0284092,Dichantelium_oligosantes_H_DolKV770480.1000007.1:0.0177839)n31:0.00197599)n30:0.00243427,(((ASEM_AUS1_H_AUS1CM014278.1001123.1:0.00541113,ASEM_RSA5_H_RSA5chrom9003810.1:0.00385269)n34:0.0195767,(Digitaria_radicosa_Dra09G0099900:0.0202089,(Digitaria_exilis_H_Dex9A-000523.1:0.00518823,Digitaria_exilis_H_Dex9B-000526.1:0.00570355)n36:0.0164598)n35:0.0141708)n33:0.0016077,((Panicum_hallii_Pahal.9G117500:0.0132501,(Panicum_virgatum_Pavir.9NG134000:0.0112868,(Panicum_virgatum_Pavir.3NG256600:5e-09,Panicum_virgatum_Pavir.9NG132900:5e-09)n40:0.0101985)n39:0.00369959)n38:0.0140832,(Urochloa_fusta_Urofu.9G118000:0.0232932,(Cenchrus_americanus_H_CamCM007983.2000458.1:0.0192282,Setaria_viridis_SEVIR_9G118300v2:0.00894004)n42:0.00981165)n41:0.00411583)n37:0.00240456)n32:0.00467536)n29:0.00240452)n27:0.0180213)n26:0.0156006)n18:0.0241076)n5:0.0423356)n3:0.0248517)n2:0.103767)n0;
```
