## Supplementary Dataset S1 for "Gene turnover and contingency facilitated the repeated evolution of C_4_ photosynthesis in grasses": OG0009053_tree.txt

```
(((Ananas_comosus_H_Ananas_contig13_000825.1:0.0285831,(Tillandsia_fasciculata_H_Tillandsia_CM054939.1_000794.1:0.0051691,Tillandsia_fasciculata_H_Tillandsia_CM054939.1_000793.1:0.00474202)n3:0.0279671)n2:0.183826,(Carex_scoparia_H_Carex_Csco_scaffold_6_000841.1:0.161674,Juncus_effusus_H_Juncus_Jeff_scaffold_19_000059.1:0.177463)n4:0.103227)n1:0.0321433,((Streptochaeta_angustifolia_strangu_026762:0.224007,Pharus_latifolius_Phala.01G101100:0.071417)n6:0.0309731,((((Brachypodium_distachyon_BRADI_1g10590v3:0.0369907,(Hordeum_spontaneum_WB01_000443_0328084:0.0715011,Hordeum_spontaneum_WB01_009951_0190999:5e-09)n11:0.0624103)n10:0.0327978,((Zizania_latifolia_GWHTBFHI014398:0.0427736,Zizania_latifolia_GWHTBFHI023281:0.0423849)n13:0.0173057,(Leersia_perrieri_LPERR03G26730:0.0627283,Oryza_sativa_LOC_Os03g50940:0.0384344)n14:0.0285647)n12:0.0420414)n9:0.00940448,((Ampelocalamus_luodianensis_Alu03Cg08480.1:0.0349027,Ampelocalamus_luodianensis_Alu03Dg22700.4:0.0331351)n16:0.00523597,(Dendrocalamus_sinicus_Dendrocalamus_sinicus_Dsi03A_8365561_8368923_Dsi03Ag06200.1_1_CDS_4147728580_34472:0.0180135,Olyra_latifolia_Ola009828:0.0820216)n17:0.00974552)n15:0.0195452)n8:0.00978039,(((Aristida_adscensionis_H_Aadptg000074l000194.1:0.0690515,Stipagrostis_hirtigluma_H_Shi_ptg000037l_000584.1:0.0581204)n20:0.0128066,((Chasmanthium_laxum_Chala.03G197400:0.0456248,(Phragmites_australis_Phragmites_australis_PaChr3_41343224_41347127_evm.model.PaChr3.2178_1_CDS_4362445429_279:0.0508307,((Eragrostis_curvula_EJB05_04845:0,Eragrostis_curvula_EJB05_04857:0)n25:0.0332261,(Eleusine_coracana_ELECO.r07.3BG0263890:0.0154834,Eleusine_coracana_ELECO.r07.3AG0218600:0.00818543)n26:0.058345)n24:0.0412735)n23:0.0118213)n22:0.00637723,Phragmites_australis_Phragmites_australis_PaChr4_40213628_40225959_evm.model.PaChr4.1949_1_CDS_4362453485_32685:0.0439044)n21:0.00487826)n19:0.00986613,((Sorghum_bicolor_SORBI_3001G112400:0.0377032,Zea_mays_Zm00001eb055360:0.0353119)n28:0.0673567,((Panicum_hallii_Pahal.9G111300:0.0169677,(Panicum_virgatum_Pavir.5KG290300:0.0234797,Panicum_virgatum_Pavir.9NG129000:0.0197875)n31:0.00320366)n30:0.016898,(((Urochloa_fusta_Urofu.9G113200:0.0556888,Urochloa_fusta_Urofu.9G113400:0.0110257)n34:0.019868,(Echinocloa_haploclada_eh_chr1.1025:0.0390587,(Dichantelium_oligosantes_H_DolKV771444.1000005.1:0.0279824,(ASEM_AUS1_H_AUS1CM014278.1005164.1:0.00921916,ASEM_RSA5_H_RSA5chrom9003795.1:0.00735604)n37:0.0244397)n36:0.00244443)n35:0.00168734)n33:0.00648975,((Cenchrus_americanus_H_CamCM007983.2000425.1:0.0185616,Setaria_viridis_SEVIR_9G113800v2:0.0191715)n39:0.0112737,((Digitaria_radicosa_Dra09G0096200:0,Digitaria_radicosa_Dra09G0096200.2:0)n41:0.021565,(Digitaria_exilis_H_Dex9A-000509.1:0.0177968,Digitaria_exilis_H_Dex9B-000512.1:0.0139708)n42:0.0154942)n40:0.0122732)n38:0.00478866)n32:0.00322121)n29:0.0320705)n27:0.0254146)n18:0.0218481)n7:0.0429008)n5:0.0321433)n0;
```
