## Supplementary Dataset S1 for "Gene turnover and contingency facilitated the repeated evolution of C_4_ photosynthesis in grasses": OG0009054_tree.txt

```
(((Ananas_comosus_H_Ananas_contig1_000311.1:0.0580365,Tillandsia_fasciculata_H_Tillandsia_CM054947.1_000519.1:0.0370394)n2:0.152082,(Carex_scoparia_H_Carex_Csco_scaffold_5_000031.1:0.550322,Carex_scoparia_H_Carex_Csco_scaffold_6_000830.1:0.266091)n3:0.0295657)n1:0.108436,((Pharus_latifolius_Phala.01G099600:0.12117,(Streptochaeta_angustifolia_strangu_005958:0.0979572,Streptochaeta_angustifolia_strangu_039322:0.258817)n6:0.0287574)n5:0.0469034,(((Brachypodium_distachyon_BRADI_1g10470v3:0.0814559,(Hordeum_spontaneum_WB01_007888_0275034:5e-09,Hordeum_vulgareMorex_HORVU.MOREX.r3.4HG0338090:0.00358185)n10:0.0612617)n9:0.0792537,((Ampelocalamus_luodianensis_Alu03Cg08360.2:0.0219744,Dendrocalamus_sinicus_Dendrocalamus_sinicus_Dsi03C_26600738_26601945_Dsi03Cg13050.1_1_CDS_4147745029_26648:0.0239974)n12:0.00403942,(Ampelocalamus_luodianensis_Alu03Dg22820.1:0.0360371,(Dendrocalamus_sinicus_Dendrocalamus_sinicus_Dsi03B_8551879_8553071_Dsi03Bg06100.1_-1_CDS_4147735939_26618:0.0617185,Dendrocalamus_sinicus_Dendrocalamus_sinicus_Dsi03A_8156264_8157466_Dsi03Ag06100.1_-1_CDS_4147728550_17591:0.0339907)n14:0.00377674)n13:0.0017545)n11:0.0261663)n8:0.00516215,(((Zizania_latifolia_GWHTBFHI014410:0.0667529,Zizania_latifolia_GWHTBFHI023274:0.0450144)n17:0.0367923,(Leersia_perrieri_LPERR03G26860:0.0608068,Oryza_sativa_LOC_Os03g51110:0.0305986)n18:0.0399244)n16:0.036124,(Olyra_latifolia_Ola003647:0.0707654,(((Eragrostis_curvula_EJB05_04826:0.0437168,(Eleusine_coracana_ELECO.r07.3BG0263730:0.0155969,Eleusine_coracana_ELECO.r07.3AG0218460:0.0120202)n23:0.0612176)n22:0.0425629,((Phragmites_australis_Phragmites_australis_PaChr3_41529212_41530529_evm.model.PaChr3.2190_1_CDS_4362445457_12073:0.0583101,Chasmanthium_laxum_Chala.03G199100:0.0645371)n25:0.00891791,(Phragmites_australis_Phragmites_australis_PaChr4_40442070_40443278_evm.model.PaChr4.1958_1_CDS_4362453505_41121:0.057784,(Aristida_adscensionis_H_Aadptg000074l000006.1:0.0597628,Stipagrostis_hirtigluma_H_Shi_ptg000037l_001294.1:0.0570735)n27:0.0227102)n26:0.0049441)n24:0.000549345)n21:0.0108142,((Sorghum_bicolor_SORBI_3001G110900:0.0260391,(Zea_mays_Zm00001eb055540:0.0643198,Zea_mays_Zm00001eb216040:0.0750103)n30:0.0151653)n29:0.0282534,((((Digitaria_radicosa_Dra09G0094600:5e-09,Digitaria_radicosa_Dra09G0094600.2:6e-09)n34:0.0380273,(Digitaria_exilis_H_Dex9A-005117.1:0.0100246,Digitaria_exilis_H_Dex9B-005006.1:0.00848399)n35:0.0154777)n33:0.0341662,(Panicum_hallii_Pahal.9G109900:0.0178258,(Panicum_virgatum_Pavir.J727000:0.0226066,Panicum_virgatum_Pavir.9NG128100:0.0174136)n37:0.0127835)n36:0.0215823)n32:0.00618178,(ASEM_AUS1_H_AUS1CM014278.1001155.1:0.0304693,((Urochloa_fusta_Urofu.9G111500:0.0496296,(Cenchrus_americanus_H_CamCM007983.2005002.1:0.0276305,Setaria_viridis_SEVIR_9G111700v2:0.0138543)n41:0.0174044)n40:0.007039,(Echinocloa_haploclada_eh_chr1.1006:0.0388763,Dichantelium_oligosantes_H_DolKV778065.1000003.1:0.0247053)n42:0.00791436)n39:0.00196683)n38:0.00179078)n31:0.0192232)n28:0.037806)n20:0.056921)n19:0.00966078)n15:0.00938129)n7:0.0407588)n4:0.0447549)n0;
```
