## Supplementary Dataset S1 for "Gene turnover and contingency facilitated the repeated evolution of C_4_ photosynthesis in grasses": OG0009055_tree.txt

```
((((Zizania_latifolia_GWHTBFHI014415:0.0406036,Zizania_latifolia_GWHTBFHI023268:0.0495542)n3:0.0196016,(Leersia_perrieri_LPERR03G26920:0.0777254,Oryza_sativa_LOC_Os03g51220:0.0485274)n4:0.0220029)n2:0.0707863,(((Brachypodium_distachyon_BRADI_1g10370v3:0.0679665,(Hordeum_spontaneum_WB01_002423_0653121:0.00233776,Hordeum_vulgareMorex_HORVU.MOREX.r3.4HG0338230:0.00411576)n8:0.0840661)n7:0.0389298,((Olyra_latifolia_Ola025753:0.253696,Olyra_latifolia_Ola003655:0.0375923)n10:0.0404323,(Dendrocalamus_sinicus_Dendrocalamus_sinicus_Dsi03B_8462411_8469424_Dsi03Bg06070.1_-1_CDS_4147735930_21554:0.0415242,((Ampelocalamus_luodianensis_Alu03Cg08280.1:0.0224092,Dendrocalamus_sinicus_Dendrocalamus_sinicus_Dsi03C_26662367_26668017_Dsi03Cg13090.2_1_CDS_4147745041_33401:0.0237741)n13:0.00946192,(Dendrocalamus_sinicus_Dendrocalamus_sinicus_Dsi03A_8092225_8097992_Dsi03Ag06060.1_-1_CDS_4147728538_10839:0.0477063,Ampelocalamus_luodianensis_Alu03Dg22900.3:0.0321745)n14:0.00357495)n12:0.00206432)n11:0.000229369)n9:0.000254855)n6:0.0206545,((Aristida_adscensionis_H_Aadptg000074l000009.1:0.0593416,Stipagrostis_hirtigluma_H_Shi_ptg000037l_001298.1:0.051464)n16:0.0272173,((Phragmites_australis_Phragmites_australis_PaChr4_40571162_40576696_evm.model.PaChr4.1963_1_CDS_4362453517_3672:0.0495062,Phragmites_australis_Phragmites_australis_PaChr3_41626404_41632477_evm.model.PaChr3.2197_1_CDS_4362445471_17965:0.051448)n18:0.0071924,((Eleusine_coracana_ELECO.r07.3BG0263640:0.0662383,Eragrostis_curvula_EJB05_04822:0.0576127)n20:0.0465397,(Chasmanthium_laxum_Chala.03G199900:0.0615705,((((Digitaria_radicosa_Dra09G0093900:5e-09,Digitaria_radicosa_Dra09G0093900.2:0.000801136)n25:0.0309606,(Digitaria_exilis_H_Dex9A-005120.1:0.00461785,Digitaria_exilis_H_Dex9B-005009.1:0.0039182)n26:0.0316257)n24:0.0407314,(((Panicum_hallii_Pahal.9G109000:0.0119646,(Panicum_virgatum_Pavir.J599400:0.0206399,Panicum_virgatum_Pavir.9NG127400:0.0193742)n30:0.00374683)n29:0.0286497,(Urochloa_fusta_Urofu.9G110700:0.0272472,(Cenchrus_americanus_H_CamCM007983.2004997.1:0.0322242,Setaria_viridis_SEVIR_9G111100v2:0.0113216)n32:0.013871)n31:0.0109705)n28:0.00779987,(Dichantelium_oligosantes_H_DolKV777508.1000003.1:0.03552,(Echinocloa_haploclada_eh_chr1.998:0.0422897,(ASEM_AUS1_H_AUS1CM014278.1001158.1:0.00431433,ASEM_RSA5_H_RSA5chrom9002570.1:0.00234108)n35:0.0350926)n34:0.00545263)n33:0.00655472)n27:0.00795543)n23:0.00498897,(Sorghum_bicolor_SORBI_3001G109800:0.0220526,(Zea_mays_Zm00001eb055620:0.0439579,Zea_mays_Zm00001eb215910:0.036112)n37:0.00401245)n36:0.00411283)n22:0.0292404)n21:0.0109634)n19:0.00395709)n17:0.00362635)n15:0.0526964)n5:0.00681013)n1:0.0326269,(Streptochaeta_angustifolia_strangu_018244:0.146885,(Pharus_latifolius_Phala.01G099100:0.121932,(Pharus_latifolius_Phala.06G015300.2:0.000658897,(Pharus_latifolius_Phala.06G015300.3:5e-09,(Pharus_latifolius_Phala.06G015300.4:5e-09,Pharus_latifolius_Phala.06G015300:5e-09)n42:5e-09)n41:5e-09)n40:0.123904)n39:0.0137672)n38:0.0254586)n0;
```
