## Supplementary Dataset S1 for "Gene turnover and contingency facilitated the repeated evolution of C_4_ photosynthesis in grasses": OG0009056_tree.txt

```
(((Brachypodium_distachyon_BRADI_1g09637v3:0.194237,((((Chasmanthium_laxum_Chala.03G207400:0.0581023,(Phragmites_australis_Phragmites_australis_PaChr3_42432259_42432861_evm.model.PaChr3.2251_1_CDS_4362445593_26779:0.0904566,Phragmites_australis_Phragmites_australis_PaChr4_41712626_41713213_evm.model.PaChr4.2016_1_CDS_4362453637_11676:0.0577816)n7:0.0454194)n6:0.0220145,(Aristida_adscensionis_H_Aadptg000074l000144.1:0.0924212,Stipagrostis_hirtigluma_H_Shi_ptg000037l_000524.1:0.0416378)n8:0.0531401)n5:0.0288941,(((Eleusine_coracana_ELECO.r07.3BG0262810:0.0332156,Eleusine_coracana_ELECO.r07.3AG0217500:0.0174422)n11:0.141469,(Leersia_perrieri_LPERR03G27650:0.291924,(Digitaria_radicosa_Dra09G0086800:0.119497,(Digitaria_exilis_H_Dex9A-000462.1:0.0199552,Digitaria_exilis_H_Dex9B-000467.1:0.00678879)n14:0.0903796)n13:0.0361664)n12:0.0416033)n10:0.0405387,(Urochloa_fusta_Urofu.9G102500:0.184112,((Dichantelium_oligosantes_H_DolKV767250.1000016.1:0.0552897,(ASEM_AUS1_H_AUS1CM014278.1005114.1:0.0182889,ASEM_RSA5_H_RSA5chrom9002597.1:0.0145091)n18:0.0532123)n17:0.0132376,((Sorghum_bicolor_SORBI_3001G101900:0.0324066,Zea_mays_Zm00001eb056280:0.0587661)n20:0.0416987,(Setaria_viridis_SEVIR_9G102700v2:0.0844761,(Panicum_hallii_Pahal.9G100400:0.0207891,((Panicum_virgatum_Pavir.2NG217600:0.0155532,(Panicum_virgatum_Pavir.9KG194600:0.161036,(Panicum_virgatum_Pavir.5KG505900:0,Panicum_virgatum_Pavir.1KG210600:0)n26:0.0859516)n25:0.0516213)n24:0.0397527,Panicum_virgatum_Pavir.9NG116200:0.042681)n23:0.00474233)n22:0.00299151)n21:0.019513)n19:0.0166861)n16:0.017225)n15:0.014478)n9:0.0171254)n4:0.0355103,Panicum_virgatum_Pavir.7KG243300:0.322781)n3:0.0358646)n2:0.039493,(((((Pharus_latifolius_Phala.01G091900:0,Pharus_latifolius_Phala.01G091900.2:0)n31:0.225022,Streptochaeta_angustifolia_strangu_038250:0.161502)n30:0.091573,(Olyra_latifolia_Ola007651:0.0832082,(Dendrocalamus_sinicus_Dendrocalamus_sinicus_Dsi03A_7038533_7039076_Dsi03Ag05570.1_1_CDS_4147728391_41791:0.20753,((Dendrocalamus_sinicus_Dendrocalamus_sinicus_Dsi03C_27347964_27348518_Dsi03Cg13580.1_-1_CDS_4147745188_2452:0.0324166,(Ampelocalamus_luodianensis_Alu03Cg07660.1:5e-09,Ampelocalamus_luodianensis_Alu03Cg07650.2:5e-09)n36:0.0239918)n35:0.0148096,(Dendrocalamus_sinicus_Dendrocalamus_sinicus_Dsi03B_7559850_7560404_Dsi03Bg05670.1_1_CDS_4147735810_10863:0.0385454,Ampelocalamus_luodianensis_Alu03Dg23450.2:0.0263937)n37:0.00293263)n34:0.00779445)n33:0.0187405)n32:0.0359675)n29:0.0267579,((Oryza_sativa_LOC_Os02g10670:0.818013,Oryza_sativa_LOC_Os03g52300:0.241709)n39:0.159083,Zizania_latifolia_GWHTBFHI014471:0.116717)n38:0.0282908)n28:0.0170394,(Hordeum_spontaneum_WB01_001398_0077971:0.00252045,Hordeum_vulgareMorex_HORVU.MOREX.r3.4HG0339860:5e-09)n40:0.136339)n27:0.0324447)n1:0.043585,(Tillandsia_fasciculata_H_Tillandsia_CM054944.1_000015.1:0.164917,(Ananas_comosus_H_Ananas_contig2_001086.1:0.339445,Ananas_comosus_H_Ananas_contig16_000487.1:0.0973557)n42:0.0108173)n41:0.325323)n0;
```
