## Supplementary Dataset S1 for "Gene turnover and contingency facilitated the repeated evolution of C_4_ photosynthesis in grasses": OG0009057_tree.txt

```
((Ananas_comosus_H_Ananas_contig9_000910.1:0.295433,Panicum_virgatum_Pavir.3KG060900:0.229732)n1:0.0932114,(((Ananas_comosus_H_Ananas_contig9_000909.1:0.0828943,Tillandsia_fasciculata_H_Tillandsia_CM054934.1_000839.1:0.0538441)n4:0.13517,(Carex_scoparia_H_Carex_Csco_scaffold_6_000789.1:0.16777,Juncus_effusus_H_Juncus_Jeff_scaffold_16_000822.1:0.241672)n5:0.144091)n3:0.079644,(Pharus_latifolius_Phala.01G090700:0.0691972,(Streptochaeta_angustifolia_strangu_030563:0.0831043,(((Olyra_latifolia_Ola007614:0.0683084,(Dendrocalamus_sinicus_Dendrocalamus_sinicus_Dsi03B_7257889_7261708_Dsi03Bg05450.1_-1_CDS_4147735744_30556:0.0269032,(Ampelocalamus_luodianensis_Alu03Cg07310.2:0.0508544,Ampelocalamus_luodianensis_Alu03Dg23760.2:0.0315488)n12:0.00350542)n11:0.00895235)n10:0.00875619,((Brachypodium_distachyon_BRADI_1g09320v3:0.0681816,(Hordeum_spontaneum_WB01_003477_0111582:5e-09,(Hordeum_vulgareMorex_HORVU.MOREX.r3.5HG0476640:0.0367656,Hordeum_vulgareMorex_HORVU.MOREX.r3.4HG0340710:0.00432986)n16:0.000481096)n15:0.0159553)n14:0.05583,(Leersia_perrieri_LPERR03G28000:0.123089,Zizania_latifolia_GWHTBFHI023198:0.0537952)n17:0.0546132)n13:0.00684549)n9:0.0258518,(((Aristida_adscensionis_H_Aadptg000074l000073.1:0.0696589,Stipagrostis_hirtigluma_H_Shi_ptg000037l_001364.1:0.0590073)n20:0.0275378,((Phragmites_australis_Phragmites_australis_PaChr3_42757769_42761503_evm.model.PaChr3.2286_1_CDS_4362445669_16282:0.0434176,((Sorghum_bicolor_SORBI_3001G097400:0.0171841,Zea_mays_Zm00001eb056530:0.0338558)n24:0.0534625,(Chasmanthium_laxum_Chala.03G211700:0.0454416,((Setaria_viridis_SEVIR_9G098400v2:0.0446272,(((Panicum_hallii_Pahal.9G095600:0.0226132,Panicum_virgatum_Pavir.4KG153600:0.0349609)n30:0.0123583,((Digitaria_radicosa_Dra09G0082900:0.0192857,(Digitaria_exilis_H_Dex9A-005190.1:0.00669856,Digitaria_exilis_H_Dex9B-005075.1:0.0104431)n33:0.00995093)n32:0.0150843,(Cenchrus_americanus_H_CamCM007983.2005071.1:0.0377173,(Urochloa_fusta_Urofu.9G097200:0.0388273,Chasmanthium_laxum_Chala.09G195800:0.0106506)n35:7e-09)n34:0.00676757)n31:0.00195865)n29:0.00867827,Panicum_virgatum_Pavir.9NG110300:0.0381324)n28:0.00423693)n27:0.0134855,((ASEM_AUS1_H_AUS1CM014278.1001234.1:0.0101438,ASEM_RSA5_H_RSA5chrom9003152.1:0.0138793)n37:0.0285817,(Echinocloa_haploclada_eh_chr1.867:0.110696,Dichantelium_oligosantes_H_DolKV777109.1000004.1:0.0368885)n38:0.0142927)n36:0.0059189)n26:0.0198538)n25:0.00220598)n23:0.0151469)n22:0.00953957,Phragmites_australis_Phragmites_australis_PaChr4_42044283_42049957_evm.model.PaChr4.2047_1_CDS_4362453705_40280:0.0413459)n21:0.00459398)n19:0.0114417,((Eleusine_coracana_ELECO.r07.3BG0262350:0.0159359,Eleusine_coracana_ELECO.r07.3AG0217050:0.00632995)n40:0.0450045,(Eragrostis_curvula_EJB05_04624:0.00986768,(Eragrostis_curvula_EJB05_03346:0.00919018,Eragrostis_curvula_EJB05_04614:0.00336517)n42:0.00687758)n41:0.0475448)n39:0.0274845)n18:0.0502916)n8:0.0408303)n7:0.0282925)n6:0.035954)n2:0.0932114)n0;
```
