## Supplementary Dataset S1 for "Gene turnover and contingency facilitated the repeated evolution of C_4_ photosynthesis in grasses": OG0009058_tree.txt

```
((Streptochaeta_angustifolia_strangu_041105:0.0923784,(Pharus_latifolius_Phala.01G086500.4:5e-09,(Pharus_latifolius_Phala.01G086500.2:5e-09,(Pharus_latifolius_Phala.01G086500:5e-09,Pharus_latifolius_Phala.01G086500.3:5e-09)n4:5e-09)n3:5e-09)n2:0.108241)n1:0.0478026,((((Zizania_latifolia_GWHTBFHI014519:0.0372729,Zizania_latifolia_GWHTBFHI023183:0.0471966)n8:0.0436977,(Leersia_perrieri_LPERR03G28180:0.098747,Oryza_sativa_LOC_Os03g53080:0.0601662)n9:0.0499578)n7:0.060278,((Brachypodium_distachyon_BRADI_1g08871v3:0.230882,(Brachypodium_distachyon_BRADI_1g09140v3:0.0708021,Brachypodium_distachyon_BRADI_1g09136v3:0.0802841)n12:0.0561088)n11:0.135006,((Olyra_latifolia_Ola007564:0.29712,Olyra_latifolia_Ola007565:0.0247823)n14:0.0737945,((Dendrocalamus_sinicus_Dendrocalamus_sinicus_Dsi03C_27667250_27675798_Dsi03Cg13880.1_-1_CDS_4147745278_53106:0.033626,Ampelocalamus_luodianensis_Alu03Cg07150.1:0.0196562)n16:0.00810354,(Ampelocalamus_luodianensis_Alu03Dg23970.1:0.0303257,(Dendrocalamus_sinicus_Dendrocalamus_sinicus_Dsi03B_6947829_6953552_Dsi03Bg05280.1_1_CDS_4147735693_1858:0.046011,Dendrocalamus_sinicus_Dendrocalamus_sinicus_Dsi03A_6446745_6451871_Dsi03Ag05180.1_1_CDS_4147728274_32782:0.046467)n18:0.00102891)n17:0.000114324)n15:0.00488871)n13:0.0138051)n10:0.0186664)n6:0.0215559,(((Aristida_adscensionis_H_Aadptg000074l000103.1:0.103879,Stipagrostis_hirtigluma_H_Shi_ptg000037l_000481.1:0.0672767)n21:0.0305801,((Phragmites_australis_Phragmites_australis_PaChr4_42278806_42279635_evm.model.PaChr4.2059_1_CDS_4362453731_8723:0.635124,(Chasmanthium_laxum_Chala.03G213600:0.0771456,(((Sorghum_bicolor_SORBI_3001G095200:0.0419546,(Zea_mays_Zm00001eb056800:0.0514898,Zea_mays_Zm00001eb215150:0.0661622)n28:0.00639358)n27:0.0724415,((((ASEM_AUS1_H_AUS1CM014278.1005069.1:0.0131865,ASEM_RSA5_H_RSA5chrom9003177.1:0.00822009)n32:0.0644656,(Panicum_hallii_Pahal.9G092700:0.0363623,(Panicum_virgatum_Pavir.9NG107400:0.0772425,Panicum_virgatum_Pavir.8KG263000:0.0240125)n34:0.0187483)n33:0.033257)n31:0.0154535,(Dichantelium_oligosantes_H_DolKV776454.1000007.1:0.144199,Echinocloa_haploclada_eh_chr1.840:0.0844942)n35:0.00940131)n30:0.0167798,Panicum_virgatum_Pavir.6KG388900:0.0851304)n29:0.00945893)n26:0.0183989,((Cenchrus_americanus_H_CamCM007983.2000345.1:0.0658368,Setaria_viridis_SEVIR_9G096000v2:0.0224329)n37:0.0514501,(Urochloa_fusta_Urofu.9G094900:0.0819461,(Digitaria_radicosa_Dra09G0081000:0.0694399,(Digitaria_exilis_H_Dex9A-000428.1:0.0235746,Digitaria_exilis_H_Dex9B-000439.1:0.0122044)n40:0.0602727)n39:0.0472248)n38:0.0133607)n36:0.0191792)n25:0.0376891)n24:0.00955279)n23:0.0210433,Phragmites_australis_Phragmites_australis_PaChr3_42971552_42979592_evm.model.PaChr3.2305_1_CDS_4362445713_34767:0.106553)n22:0.0118393)n20:0.0276292,(Eragrostis_curvula_EJB05_04575:0.135075,(Eleusine_coracana_ELECO.r07.3BG0262010:0.0191821,Eleusine_coracana_ELECO.r07.3AG0216740:0.00556318)n42:0.104641)n41:0.0843233)n19:0.0517016)n5:0.0478026)n0;
```
