## Supplementary Dataset S1 for "Gene turnover and contingency facilitated the repeated evolution of C_4_ photosynthesis in grasses": OG0009059_tree.txt

```
((Ananas_comosus_H_Ananas_contig1_000028.1:0.0364786,Tillandsia_fasciculata_H_Tillandsia_CM054947.1_000028.1:0.0806797)n1:0.129837,((Pharus_latifolius_Phala.05G306400:0.030459,Pharus_latifolius_Phala.01G085000:0.0179036)n3:0.0271547,(Streptochaeta_angustifolia_strangu_003330:0.0655321,((((Leersia_perrieri_LPERR03G28320:0.0400708,Oryza_sativa_LOC_Os03g53310:0.0217538)n8:0.0121418,(Zizania_latifolia_GWHTBFHI014532:0.0427461,Zizania_latifolia_GWHTBFHI023171:0.0185723)n9:0.00719221)n7:0.0192292,(((Eragrostis_curvula_EJB05_04557:0.03934,(Eleusine_coracana_ELECO.r07.3BG0261880:0.0188305,Eleusine_coracana_ELECO.r07.3AG0216600:0.02024)n13:0.0204616)n12:0.0291831,(Phragmites_australis_Phragmites_australis_PaChr4_42447772_42450984_evm.model.PaChr4.2071_1_CDS_4362453759_20516:0.0344821,(Phragmites_australis_Phragmites_australis_PaChr3_43128745_43131861_evm.model.PaChr3.2317_1_CDS_4362445739_3222:0.0508201,(Chasmanthium_laxum_Chala.03G239200:0.0440544,((Echinocloa_haploclada_eh_chr1.823:0.0211173,(Sorghum_bicolor_SORBI_3001G093300:0.0223961,(Zea_mays_Zm00001eb056960:0.0388587,Zea_mays_Zm00001eb215040:0.0265981)n20:0.00295534)n19:0.00468743)n18:0.0045643,((ASEM_AUS1_H_AUS1CM014278.1005059.1:0.0072698,ASEM_RSA5_H_RSA5chrom9003082.1:0.0035958)n22:0.0140663,((Digitaria_radicosa_Dra09G0079700:0.0200196,(Digitaria_exilis_H_Dex9A-000417.1:0.0072113,Digitaria_exilis_H_Dex9B-000430.1:0.0144642)n25:0.00356296)n24:0.00844788,((Dichantelium_oligosantes_H_DolKV777947.1000003.1:0.020039,(Cenchrus_americanus_H_CamCM007983.2000336.1:0.0252663,Setaria_viridis_SEVIR_9G094400v2:0.0131923)n28:0.0104847)n27:0.00437875,(Urochloa_fusta_Urofu.9G093300:0.0145995,(Panicum_hallii_Pahal.9G090900:0.0130134,(Panicum_virgatum_Pavir.9NG104600:0.0142567,(Panicum_virgatum_Pavir.9NG089300:0,Panicum_virgatum_Pavir.2NG214400:0)n32:0.007466)n31:0.00541561)n30:0.0124324)n29:0.00178603)n26:0.0024177)n23:0.00179269)n21:0.00488453)n17:0.011992)n16:0.0106889)n15:0.00330924)n14:0.000367693)n11:0.00372932,((Phragmites_australis_Phragmites_australis_PaChr11_34093629_34105629_evm.model.PaChr11.1868_1_CDS_4362376804_23196:0.173787,(Brachypodium_distachyon_BRADI_1g08900v3:0.0345807,(Hordeum_spontaneum_WB01_002998_0400263:0.102864,Hordeum_vulgareMorex_HORVU.MOREX.r3.5HG0509950:0.0100904)n36:0.0438998)n35:0.010834)n34:0.0245013,(Olyra_latifolia_scaffold16_412764_416133_+:0.049651,((Dendrocalamus_sinicus_Dendrocalamus_sinicus_Dsi03A_6242395_6251159_Dsi03Ag05050.1_1_CDS_4147728235_10838:0.0314616,Dendrocalamus_sinicus_Dendrocalamus_sinicus_Dsi03C_27849582_27852179_Dsi03Cg14010.1_-1_CDS_4147745317_18209:0.013055)n39:0.00145056,((Ampelocalamus_luodianensis_Alu03Dg24080.1:0.00174829,Ampelocalamus_luodianensis_Alu03Dg24140.1:0.00174773)n41:0.04201,Ampelocalamus_luodianensis_Alu03Cg06990.4:0.0146131)n40:0.00162368)n38:0.0073607)n37:0.00397697)n33:0.00758682)n10:0.00084298)n6:0.00989343,(Aristida_adscensionis_H_Aadptg000018l000625.1:0.044053,Stipagrostis_hirtigluma_H_Shi_ptg000037l_000474.1:0.0264882)n42:0.0191656)n5:0.042555)n4:0.0205854)n2:0.129837)n0;
```
