## Supplementary Dataset S1 for "Gene turnover and contingency facilitated the repeated evolution of C_4_ photosynthesis in grasses": OG0009060_tree.txt

```
((Streptochaeta_angustifolia_strangu_033916:0.158217,(Pharus_latifolius_Phala.01G082700:5e-09,Pharus_latifolius_Phala.01G082700.2:5e-09)n2:0.068404)n1:0.0317048,((((Zizania_latifolia_GWHTBFHI014551:0.042183,Zizania_latifolia_GWHTBFHI023159:0.0323)n6:0.0177482,(Oryza_sativa_LOC_Os03g53670:0.0472373,Leersia_perrieri_LPERR03G28630:0.0511211)n7:0.0251234)n5:0.049778,((Brachypodium_distachyon_BRADI_4g02150v3:0.0761993,(Hordeum_spontaneum_WB01_006850_0051016:0.00439707,(Hordeum_vulgareMorex_HORVU.MOREX.r3.5HG0510340:0,Hordeum_vulgareMorex_HORVU.MOREX.r3.5HG0510340.2:0)n11:0.00267275)n10:0.0791577)n9:0.0490849,(((Olyra_latifolia_Ola007521:0.0631272,(Dendrocalamus_sinicus_Dendrocalamus_sinicus_Dsi03C_27942787_27946655_Dsi03Cg14120.1_1_CDS_4147745350_36780:0.0237627,Ampelocalamus_luodianensis_Alu03Cg06750.1:0.024546)n15:0.00514767)n14:0.00472161,(Dendrocalamus_sinicus_Dendrocalamus_sinicus_Dsi03A_6058635_6062264_Dsi03Ag04900.1_-1_CDS_4147728190_42353:0.0288547,(Dendrocalamus_sinicus_Dendrocalamus_sinicus_Dsi03B_6584155_6588081_Dsi03Bg05030.1_-1_CDS_4147735618_16489:0.0431174,Ampelocalamus_luodianensis_Alu03Dg24320.1:0.0359971)n17:0.00443218)n16:0.000492464)n13:0.00784393,Dendrocalamus_sinicus_Dendrocalamus_sinicus_Dsi04A_52444305_52451506_Dsi04Ag19600.1_-1_CDS_4147752667_5292:0.236714)n12:0.0263015)n8:0.0107218)n4:0.0104471,(((Eragrostis_curvula_EJB05_04509:0.0557126,(Eleusine_coracana_ELECO.r07.3BG0261490:0.0106829,Eleusine_coracana_ELECO.r07.3AG0216200:0.00610839)n21:0.0539157)n20:0.0337799,(Aristida_adscensionis_H_Aadptg000018l000640.1:0.0733269,Stipagrostis_hirtigluma_H_Shi_ptg000037l_001409.1:0.0479444)n22:0.0247856)n19:0.00921956,(Phragmites_australis_Phragmites_australis_PaChr4_42614433_42617879_evm.model.PaChr4.2090_1_CDS_4362453801_38169:0.047205,(Chasmanthium_laxum_Chala.03G215800:0.0407889,((Zea_mays_Zm00001eb057150:0.0382026,Sorghum_bicolor_SORBI_3001G090500:0.0171971)n26:0.0314347,((Echinocloa_haploclada_eh_chr1.803:0.0359136,(ASEM_AUS1_H_AUS1CM014278.1001269.1:0.00528074,ASEM_RSA5_H_RSA5chrom9003228.1:0.00388585)n29:0.0298594)n28:0.00910093,(Dichantelium_oligosantes_H_DolKV776053.1000001.1:0.0389867,((Panicum_hallii_Pahal.9G088700:0.0137321,(Panicum_virgatum_Pavir.9NG101700:0.0177212,(Panicum_virgatum_Pavir.2NG212200:0.0158251,(Panicum_virgatum_Pavir.J327500:0.00479614,Panicum_virgatum_Pavir.2NG062500:0.0158734)n35:0.0216263)n34:0.00975558)n33:0.00571604)n32:0.0204016,(((Digitaria_exilis_H_Dex9A-005221.1:0.00201702,Digitaria_exilis_H_Dex9B-005112.1:0.00238307)n38:0.0252771,(Digitaria_radicosa_Dra09G0077100.3:0.011292,(Digitaria_radicosa_Dra09G0077100:5e-09,Digitaria_radicosa_Dra09G0077100.2:5e-09)n40:0.000740004)n39:0.0269797)n37:0.023433,(Urochloa_fusta_Urofu.9G090900:0.0282657,(Cenchrus_americanus_H_CamCM007983.2005119.1:0.0361559,Setaria_viridis_SEVIR_9G091300v2:0.0200417)n42:0.0134932)n41:0.003776)n36:0.00444768)n31:0.00478523)n30:0.00343409)n27:0.00543872)n25:0.0220523)n24:0.0226407)n23:0.0051776)n18:0.0488546)n3:0.0317048)n0;
```
