## Supplementary Dataset S1 for "Gene turnover and contingency facilitated the repeated evolution of C_4_ photosynthesis in grasses": OG0009061_tree.txt

```
((Streptochaeta_angustifolia_strangu_001113:0.088596,((Pharus_latifolius_Phala.01G076800.2:0,Pharus_latifolius_Phala.01G076800.3:0)n3:5e-09,Pharus_latifolius_Phala.01G076800:0.048627)n2:0.0693267)n1:0.0228404,(((Brachypodium_distachyon_BRADI_1g08217v3:0.0618479,(Hordeum_spontaneum_WB01_007174_0077545:0.00128104,Hordeum_vulgareMorex_HORVU.MOREX.r3.5HG0511510:0.00251111)n7:0.0799224)n6:0.0264709,((Ampelocalamus_luodianensis_Alu03Cg06330.3:0.0358329,Dendrocalamus_sinicus_Dendrocalamus_sinicus_Dsi03A_5638111_5640640_Dsi03Ag04600.1_1_CDS_4147728100_48546:0.0222058)n9:0.00352397,(Dendrocalamus_sinicus_Dendrocalamus_sinicus_Dsi03B_5887898_5890438_Dsi03Bg04650.1_1_CDS_4147735504_9174:0.045049,((((Zizania_latifolia_GWHTBFHI013670:0.0361866,Zizania_latifolia_GWHTBFHI023119:0.0300164)n14:0.0105435,(Leersia_perrieri_LPERR03G29120:0.0508142,Oryza_sativa_LOC_Os03g54920:0.0386091)n15:0.0293466)n13:0.027255,Olyra_latifolia_Ola026668:0.0413729)n12:0.0022616,Ampelocalamus_luodianensis_Alu03Dg24720.2:0.0335696)n11:0.00205967)n10:0.000228852)n8:0.00891132)n5:0.0173053,((Aristida_adscensionis_H_Aadptg000018l000591.1:0.0527674,Stipagrostis_hirtigluma_H_Shi_ptg000037l_000443.1:0.0444249)n17:0.0207482,((((Eragrostis_curvula_EJB05_56864:0,Eragrostis_curvula_EJB05_04414:0)n21:0.0287948,(Eleusine_coracana_ELECO.r07.3BG0260630:0.015055,Eleusine_coracana_ELECO.r07.3AG0215540:0.00778898)n22:0.0499854)n20:0.0250726,(Phragmites_australis_Phragmites_australis_PaChr3_43907285_43910457_evm.model.PaChr3.2379_1_CDS_4362445875_17967:0.0487476,Phragmites_australis_Phragmites_australis_PaChr4_43209311_43211913_evm.model.PaChr4.2138_1_CDS_4362453907_40281:0.0357335)n23:0.00397038)n19:0.00597103,(Chasmanthium_laxum_Chala.03G220800:0.03199,((Echinocloa_haploclada_eh_chr1.746:0.0334079,((Dichantelium_oligosantes_H_DolKV781976.1000014.1:0.0421319,(Urochloa_fusta_Urofu.9G084800:0.0279946,(Cenchrus_americanus_H_CamCM007983.2000303.1:0.0247585,Setaria_viridis_SEVIR_9G085800v2:0.0160091)n30:0.00317465)n29:0.00896079)n28:0.00560501,(((Digitaria_exilis_H_Dex9A-000386.1:0.00246259,Digitaria_exilis_H_Dex9B-000396.1:0.00754106)n33:0.0227309,(Digitaria_radicosa_Dra09G0072300.2:5e-09,Digitaria_radicosa_Dra09G0072300:6e-09)n34:0.0232443)n32:0.0236751,((ASEM_AUS1_H_AUS1CM014278.1005012.1:0.00509412,ASEM_RSA5_H_RSA5chrom9003033.1:0.00375756)n36:0.0171991,(Panicum_hallii_Pahal.9G083100:0.0234886,((Panicum_virgatum_Pavir.3KG521800:0,Panicum_virgatum_Pavir.9NG056100:0)n39:0.0165105,(Panicum_virgatum_Pavir.9NG050000:0.00380008,Panicum_virgatum_Pavir.9NG095400:0.00379493)n40:0.0213494)n38:0.00385151)n37:0.00732202)n35:0.00420544)n31:0.00282665)n27:0.00381072)n26:0.0103128,(Sorghum_bicolor_SORBI_3001G085100:0.0249437,(Zea_mays_Zm00001eb057710:0.0442031,Zea_mays_Zm00001eb214610:0.0253776)n42:0.00281973)n41:0.00352796)n25:0.0241495)n24:0.0119868)n18:0.00247292)n16:0.0216279)n4:0.0228404)n0;
```
