## Supplementary Dataset S1 for "Gene turnover and contingency facilitated the repeated evolution of C_4_ photosynthesis in grasses": OG0009062_tree.txt

```
((Streptochaeta_angustifolia_strangu_027490:0.216606,Pharus_latifolius_Phala.01G070000:0.167354)n1:0.0464671,(((Zizania_latifolia_GWHTBFHI013698:0.0967873,(Leersia_perrieri_LPERR03G29730:0.073345,Oryza_sativa_LOC_Os03g55760:0.0687315)n5:0.0339308)n4:0.0777347,(((Brachypodium_distachyon_BRADI_1g07511v3:0.105847,(Hordeum_spontaneum_WB01_002320_0140736:0.0011523,Hordeum_vulgareMorex_HORVU.MOREX.r3.5HG0513030:0.00580016)n9:0.117021)n8:0.0667681,(((Ampelocalamus_luodianensis_Alu03Cg05740.1:0.0205787,Dendrocalamus_sinicus_Dendrocalamus_sinicus_Dsi03C_28800542_28805455_Dsi03Cg14930.1_1_CDS_4147745593_3016:0.038756)n12:0.0218884,(Ampelocalamus_luodianensis_Alu03Dg25380.2:0.0413092,(Olyra_latifolia_Ola036162:0.227281,Dendrocalamus_sinicus_Dendrocalamus_sinicus_Dsi03A_4872820_4877707_Dsi03Ag04080.1_-1_CDS_4147727944_17589:0.0445284)n14:0.00687072)n13:0.000763414)n11:0.00573673,Olyra_latifolia_Ola036161:0.136026)n10:0.0151141)n7:0.00635032,Dendrocalamus_sinicus_Dendrocalamus_sinicus_Dsi03B_4943376_4947891_Dsi03Bg04090.1_-1_CDS_4147735336_28304:0.0595299)n6:0.0151613)n3:0.0164053,((((Eragrostis_curvula_EJB05_57623:5e-09,Eragrostis_curvula_EJB05_04299:0.00227437)n18:0.063125,(Eleusine_coracana_ELECO.r07.3BG0259850:0.0246856,Eleusine_coracana_ELECO.r07.3AG0214700:0.0211062)n19:0.0683492)n17:0.0662142,(Aristida_adscensionis_H_Aadptg000018l000710.1:0.084045,Stipagrostis_hirtigluma_H_Shi_ptg000037l_001485.1:0.0805442)n20:0.0345521)n16:0.0081986,((Chasmanthium_laxum_Chala.03G227900:0.061587,(Phragmites_australis_Phragmites_australis_PaChr3_44643985_44648286_evm.model.PaChr3.2438_1_CDS_4362446007_30978:0.0626931,Phragmites_australis_Phragmites_australis_PaChr4_44472122_44476452_evm.model.PaChr4.2228_1_CDS_4362454107_39438:0.0605034)n23:0.0067226)n22:0.0144388,((Sorghum_bicolor_SORBI_3001G077800:0.0600688,(Zea_mays_Zm00001eb058610:0.0999306,Zea_mays_Zm00001eb214030:0.078947)n26:0.0174503)n25:0.0342597,(Echinocloa_haploclada_eh_chr1.670:0.0693359,((((Setaria_viridis_SEVIR_9G076700v2:0.0275471,Cenchrus_americanus_H_CamCM007983.2005213.1:0.0659098)n31:0.0202171,(Panicum_hallii_Pahal.9G074700:0.0316219,(Panicum_virgatum_Pavir.1KG425200:0.0949189,(Panicum_virgatum_Pavir.5NG024100:0.0288857,(Panicum_virgatum_Pavir.9NG078500:0.00338368,Panicum_virgatum_Pavir.9NG041400:0.00574349)n35:0.0229616)n34:0.0256203)n33:0.0028467)n32:0.00797094)n30:0.00221703,(((Digitaria_radicosa_Dra09G0064400:0.0733498,(Digitaria_exilis_H_Dex9A-005310.1:0.0184143,Digitaria_exilis_H_Dex9B-005188.1:0.0149532)n39:0.0590123)n38:0.0258894,Dichantelium_oligosantes_H_DolKV775574.1000006.1:0.0472671)n37:0.00552209,Dichantelium_oligosantes_H_DolKV775574.1000007.1:0.0605492)n36:0.00672769)n29:0.00364161,((ASEM_AUS1_H_AUS1CM014278.1001357.1:0.017823,(ASEM_RSA5_H_RSA5chrom9000221.1:0.0043318,ASEM_RSA5_H_RSA5chrom9003321.1:0.0134693)n42:0.00720336)n41:0.0831284,Urochloa_fusta_Urofu.9G075900:0.0584799)n40:0.00880117)n28:0.013745)n27:0.0238522)n24:0.0359572)n21:0.0208703)n15:0.052365)n2:0.0464671)n0;
```
