## Supplementary Dataset S1 for "Gene turnover and contingency facilitated the repeated evolution of C_4_ photosynthesis in grasses": OG0009063_tree.txt

```
((Zizania_latifolia_GWHTBFHI023061:0.0871089,(Leersia_perrieri_LPERR03G29810:0.0297375,Oryza_sativa_LOC_Os03g55850:0.0266708)n2:0.021798)n1:0.0533423,(((Pharus_latifolius_Phala.01G069200:0.0781736,Streptochaeta_angustifolia_strangu_027500:0.081451)n5:0.0813106,(((Eragrostis_curvula_EJB05_04285:0.0416065,(Eleusine_coracana_ELECO.r07.3BG0259730:0.0182892,Eleusine_coracana_ELECO.r07.3AG0214510:0.0121937)n9:0.0765853)n8:0.0396503,(Phragmites_australis_Phragmites_australis_PaChr3_44699348_44701628_evm.model.PaChr3.2446_1_CDS_4362446025_38566:0.0577004,Phragmites_australis_Phragmites_australis_PaChr4_44409302_44411361_evm.model.PaChr4.2222_1_CDS_4362454095_34374:0.0588443)n10:0.00653825)n7:0.0199898,((Aristida_adscensionis_H_Aadptg000018l000715.1:0.0393587,Stipagrostis_hirtigluma_H_Shi_ptg000037l_001490.1:0.056599)n12:0.0241636,(Chasmanthium_laxum_Chala.03G228600:0.0489678,((Sorghum_bicolor_SORBI_3001G077000:0.0719759,Zea_mays_Zm00001eb058700:0.0475366)n15:0.0565447,((Echinocloa_haploclada_eh_chr1.662:0.0314733,(Dichantelium_oligosantes_H_DolKV775574.1000014.1:0.0581315,(ASEM_AUS1_H_AUS1CM014278.1001362.1:0.00768426,ASEM_RSA5_H_RSA5chrom9003326.1:0.00950158)n19:0.0692412)n18:0.00678863)n17:0.0102587,(((Digitaria_radicosa_Dra09G0063700:0.0432856,(Digitaria_exilis_H_Dex9A-005317.1:0.00907561,Digitaria_exilis_H_Dex9B-005193.1:0.00219967)n23:0.0304418)n22:0.0345241,((Cenchrus_americanus_H_CamCM007987.2001396.1:0.219318,(Panicum_hallii_Pahal.9G072500:0.0112617,(Panicum_virgatum_Pavir.8KG323600:0.0310891,((Panicum_virgatum_Pavir.6NG175100:0,Panicum_virgatum_Pavir.9NG077100:0)n29:0.00190175,Panicum_virgatum_Pavir.9NG040200:5e-09)n28:0.0196181)n27:0.00338012)n26:0.00850907)n25:0.0208543,(Cenchrus_americanus_H_CamCM007983.2005218.1:0.0360926,Setaria_viridis_SEVIR_9G075800v2:0.016043)n30:0.0209067)n24:0.00232297)n21:0.00278035,Urochloa_fusta_Urofu.9G074800:0.0465897)n20:0.00781335)n16:0.0275499)n14:0.0121355)n13:0.0191076)n11:0.00726656)n6:0.0369639)n4:0.00825048,((Zea_mays_Zm00001eb213960:0.106294,(Brachypodium_distachyon_BRADI_1g07441v3:0.0560333,((Hordeum_spontaneum_WB01_005255_0087374:0.00197663,Hordeum_vulgareMorex_HORVU.MOREX.r3.5HG0513190:0.00600305)n35:0.153493,(Hordeum_spontaneum_WB01_005255_0090337:0.00403052,Hordeum_vulgareMorex_HORVU.MOREX.r3.5HG0513200:5e-09)n36:0.0635807)n34:0.0207753)n33:0.0513515)n32:0.00907378,(((Dendrocalamus_sinicus_Dendrocalamus_sinicus_Dsi03A_4822863_4825498_Dsi03Ag04010.1_-1_CDS_4147727923_5773:0.0390969,Dendrocalamus_sinicus_Dendrocalamus_sinicus_Dsi03B_4829470_4831454_Dsi03Bg04030.1_-1_CDS_4147735318_18176:0.0221168)n39:0.00775006,(Streptochaeta_angustifolia_strangu_027501:1.04714,(Ampelocalamus_luodianensis_Alu03Cg05690.2:0.0235028,(Ampelocalamus_luodianensis_Alu03Dg25450.1:0.021016,Ampelocalamus_luodianensis_Alu10Dg07530.2:0.140257)n42:0.0140257)n41:0.00155842)n40:0.112025)n38:0.00569555,Olyra_latifolia_Ola036151:0.0612056)n37:0.0158697)n31:0.0161973)n3:0.0017997)n0;
```
