## Supplementary Dataset S1 for "Gene turnover and contingency facilitated the repeated evolution of C_4_ photosynthesis in grasses": OG0009064_tree.txt

```
(((Zizania_latifolia_GWHTBFHI013613:0.128242,(Leersia_perrieri_LPERR03G29990:0.186127,(Oryza_sativa_LOC_Os03g56110:0.0239635,Oryza_sativa_LOC_Os03g56140:0.0242406)n4:0.0736307)n3:0.0624845)n2:0.0733026,(((((Aristida_adscensionis_H_Aadptg000018l000725.1:0.0783445,Stipagrostis_hirtigluma_H_Shi_ptg000037l_001499.1:0.0466605)n9:0.0219334,(Phragmites_australis_Phragmites_australis_PaChr4_44125177_44142774_evm.model.PaChr4.2208_1_CDS_4362454063_20934:0.0681106,Phragmites_australis_Phragmites_australis_PaChr3_44978245_44986214_evm.model.PaChr3.2466_1_CDS_4362446069_14602:0.0654764)n10:0.00727516)n8:0.00664264,(Eragrostis_curvula_EJB05_04271:0.0752846,(Eleusine_coracana_ELECO.r07.3BG0259550:0.0103036,Eleusine_coracana_ELECO.r07.3AG0214260:0.0194735)n12:0.0645979)n11:0.0396514)n7:0.00894351,(Chasmanthium_laxum_Chala.03G230300:0.0579968,((Zea_mays_Zm00001eb058930:0.0753328,Sorghum_bicolor_SORBI_3001G075101:0.031048)n15:0.0451093,((Digitaria_radicosa_Dra09G0061800:0.0475606,(Digitaria_exilis_H_Dex9A-005326.1:0.0205868,Digitaria_exilis_H_Dex9B-005202.1:0.0308411)n18:0.0280214)n17:0.0254329,(((Panicum_hallii_Pahal.9G070500:0.0208278,((Panicum_virgatum_Pavir.J435100:0,Panicum_virgatum_Pavir.1KG443000:0)n23:0.0290177,Panicum_virgatum_Pavir.9NG072500:0.0212028)n22:0.00899293)n21:0.0276161,(Urochloa_fusta_Urofu.9G072500:0.0526743,(Cenchrus_americanus_H_CamCM007983.2005227.1:0.0615093,Setaria_viridis_SEVIR_9G073300v2:0.0251658)n25:0.017068)n24:0.00505218)n20:0.00624212,((ASEM_RSA5_H_RSA5chrom9003333.1:0.0462706,ASEM_AUS1_H_AUS1CM014278.1001377.1:0.0159885)n27:0.044064,(Echinocloa_haploclada_eh_chr1.647:0.0636092,Dichantelium_oligosantes_H_DolKV776213.1000002.1:0.0480045)n28:0.00752518)n26:0.000115921)n19:0.00874824)n16:0.0263767)n14:0.0255787)n13:0.0132578)n6:0.0435046,((Brachypodium_distachyon_BRADI_1g07247v3:0.110628,(Hordeum_spontaneum_WB01_009813_0055005:5e-09,Hordeum_vulgareMorex_HORVU.MOREX.r3.5HG0513530:5e-09)n31:0.107899)n30:0.055756,((Streptochaeta_angustifolia_strangu_025344:0.0357098,Streptochaeta_angustifolia_strangu_027525:0.03892)n33:0.22787,((Streptochaeta_angustifolia_strangu_025343:0.379115,(ASEM_RSA5_H_RSA5chrom9003335.1:0.180041,ASEM_AUS1_H_AUS1CM014278.1001378.1:0.0263301)n36:0.224118)n35:0.172111,(Pharus_latifolius_Phala.01G067100:5e-09,Pharus_latifolius_Phala.01G067100.2:5e-09)n37:0.212695)n34:0.0238226)n32:0.00264696)n29:0.018005)n5:0.00200056)n1:0.00750141,(Olyra_latifolia_Ola036126:0.103476,((Ampelocalamus_luodianensis_Alu03Dg25650.4:0.0629901,Dendrocalamus_sinicus_Dendrocalamus_sinicus_Dsi03A_4574592_4581601_Dsi03Ag03860.1_-1_CDS_4147727878_37285:0.0407226)n40:0.00443868,(Ampelocalamus_luodianensis_Alu03Cg05500.2:0.0192154,(Dendrocalamus_sinicus_Dendrocalamus_sinicus_Dsi03B_4575877_4580645_Dsi03Bg03870.1_-1_CDS_4147735270_48006:0.0642056,Dendrocalamus_sinicus_Dendrocalamus_sinicus_Dsi03C_28983047_28989639_Dsi03Cg15090.1_1_CDS_4147745641_30026:0.0356362)n42:0.00395957)n41:0.0150891)n39:0.0248451)n38:0.0242575)n0;
```
