## Supplementary Dataset S1 for "Gene turnover and contingency facilitated the repeated evolution of C_4_ photosynthesis in grasses": OG0009065_tree.txt

```
((Tillandsia_fasciculata_H_Tillandsia_CM054934.1_001126.1:0.0384036,Ananas_comosus_H_Ananas_contig23_000028.1:0.0354844)n1:0.195461,(Streptochaeta_angustifolia_strangu_013853:0.0979099,((Pharus_latifolius_Phala.01G043800.3:5e-09,(Pharus_latifolius_Phala.01G043800:5e-09,Pharus_latifolius_Phala.01G043800.2:5e-09)n5:5e-09)n4:0.0975327,((Phragmites_australis_Phragmites_australis_PaChr20_14910590_14916352_evm.model.PaChr20.352_1_CDS_4362424916_38497:0.107812,(Brachypodium_distachyon_BRADI_4g28960v3:0.0901443,(Hordeum_spontaneum_WB01_000493_0044922:0.00240298,Hordeum_vulgareMorex_HORVU.MOREX.r3.5HG0476040:0.00180299)n9:0.108667)n8:0.0780163)n7:0.0550049,((((Zizania_latifolia_GWHTBFHI022903:0.069163,(Oryza_sativa_LOC_Os03g58910:0.0520848,Leersia_perrieri_LPERR03G32060:0.0581095)n14:0.0388944)n13:0.0655868,(Brachypodium_distachyon_BRADI_1g04980v3:0.0743511,(Hordeum_vulgareMorex_HORVU.MOREX.r3.5HG0521790:0.000683297,(Hordeum_spontaneum_WB01_001773_0104017:0.00224698,Hordeum_spontaneum_WB01_001773_0096959:0.00159098)n17:0.000176776)n16:0.000847694)n15:0.0460063)n12:0.00660062,(Olyra_latifolia_Ola001243:0.0835166,((Ampelocalamus_luodianensis_Alu03Dg27230.1:0.0261301,Dendrocalamus_sinicus_Dendrocalamus_sinicus_Dsi03B_2902628_2916321_Dsi03Bg02580.1_1_CDS_4147734883_729:0.0309866)n20:0.0108078,(Dendrocalamus_sinicus_Dendrocalamus_sinicus_Dsi03A_2995871_3013001_Dsi03Ag02510.1_1_CDS_4147727473_36721:0.0269273,Ampelocalamus_luodianensis_Alu03Cg03770.2:0.0278558)n21:0.0050425)n19:0.000560278)n18:0.00620132)n11:0.0116748,((Eragrostis_curvula_EJB05_03960:0.115708,(Aristida_adscensionis_H_Aadptg000018l000431.1:0.0842406,Stipagrostis_hirtigluma_H_Shi_ptg000037l_000291.1:0.0580581)n24:0.0291987)n23:0.00655156,(Phragmites_australis_Phragmites_australis_PaChr3_46680111_46692959_evm.model.PaChr3.2633_1_CDS_4362446441_1124:0.0566779,(Chasmanthium_laxum_Chala.03G251700:0.0441665,((Zea_mays_Zm00001eb061370:0.0373379,Sorghum_bicolor_SORBI_3001G050600:0.0229087)n28:0.0518915,((Echinocloa_haploclada_eh_chr1.437:0.00401742,Echinocloa_haploclada_eh_chr1.431:0.000913955)n30:0.0512135,((ASEM_AUS1_H_AUS1CM014278.1004834.1:0.00585108,ASEM_RSA5_H_RSA5chrom9002858.1:0.00269797)n32:0.0456768,(Dichantelium_oligosantes_H_DolKV777799.1000024.1:0.0332426,((Digitaria_radicosa_Dra09G0040000:0.0281313,(Digitaria_exilis_H_Dex9A-000213.1:0.00861547,Digitaria_exilis_H_Dex9B-000215.1:0.00564295)n36:0.0259503)n35:0.0320275,((Panicum_hallii_Pahal.9G045400:0.0217331,(Panicum_virgatum_Pavir.5NG394700:0.0179361,(Panicum_virgatum_Pavir.6KG117100:6e-09,Panicum_virgatum_Pavir.J233900:5e-09)n40:0.0187959)n39:0.0120153)n38:0.0225829,(Urochloa_fusta_Urofu.9G047600:0.0336179,(Cenchrus_americanus_H_CamCM007983.2000092.1:0.0355689,Setaria_viridis_SEVIR_9G047900v2:0.00910647)n42:0.0198762)n41:0.00954184)n37:0.00400563)n34:0.00435357)n33:0.00158335)n31:0.00332147)n29:0.00769273)n27:0.0258319)n26:0.028452)n25:0.00555276)n22:0.0510919)n10:0.0380177)n6:0.0334998)n3:0.0369055)n2:0.195461)n0;
```
