## Supplementary Dataset S1 for "Gene turnover and contingency facilitated the repeated evolution of C_4_ photosynthesis in grasses": OG0009066_tree.txt

```
((Streptochaeta_angustifolia_strangu_026409:0.144616,(Pharus_latifolius_Phala.01G039200:0,Pharus_latifolius_Phala.01G039200.2:0)n2:0.117654)n1:0.0307385,(((Zizania_latifolia_GWHTBFHI022868:0.0710104,(Leersia_perrieri_LPERR03G32590:0.136483,Oryza_sativa_LOC_Os03g59540:0.0689216)n6:0.0264311)n5:0.0649115,((Brachypodium_distachyon_BRADI_1g04550v3:0.0938892,(Hordeum_spontaneum_WB01_011992_0050720:0.00329671,Hordeum_vulgareMorex_HORVU.MOREX.r3.5HG0523040:0.0103258)n9:0.162869)n8:0.0744349,(Olyra_latifolia_Ola033128:0.0970423,(Ampelocalamus_luodianensis_Alu03Cg03370.2:0.0597972,Dendrocalamus_sinicus_Dendrocalamus_sinicus_Dsi03C_30642505_30647024_Dsi03Cg16700.1_-1_CDS_4147746124_17649:0.0304908)n11:0.0221706)n10:0.0145927)n7:0.0273256)n4:0.0411356,(Aristida_adscensionis_H_Aadptg000018l000402.1:0.0597991,((Zea_mays_Zm00001eb079450:0.374054,(Stipagrostis_hirtigluma_H_Shi_ptg000037l_000268.1:5e-09,Stipagrostis_hirtigluma_H_Shi_ptg000037l_000257.1:8.1e-09)n15:9e-10)n14:0.00298876,(((Phragmites_australis_Phragmites_australis_PaChr4_46428334_46431058_evm.model.PaChr4.2411_1_CDS_4362454515_41126:0.0359596,Phragmites_australis_Phragmites_australis_PaChr3_47051554_47059253_evm.model.PaChr3.2675_1_CDS_4362446533_39835:0.188923)n18:0.0210351,((Eragrostis_curvula_EJB05_03909:0.083885,(Eleusine_coracana_ELECO.r07.3BG0256470:0.021584,Eleusine_coracana_ELECO.r07.3AG0211320:0.0120374)n21:0.0760645)n20:0.0580861,(Chasmanthium_laxum_Chala.03G257100:0.0519707,((Zea_mays_Zm00001eb212380:0.0706014,(Sorghum_bicolor_SORBI_3002G177900:0.219517,Sorghum_bicolor_SORBI_3001G043601:0.0355262)n25:0.0556817)n24:0.03665,((Echinocloa_haploclada_eh_chr1.371:0.0533993,((Panicum_hallii_Pahal.9G040000:0.0164201,(Panicum_virgatum_Pavir.7NG251800:0.0213788,Panicum_virgatum_Pavir.2NG201600:0.0209135)n30:0.00783738)n29:0.0358864,(ASEM_AUS1_H_AUS1CM014278.1004802.1:0.0160823,ASEM_RSA5_H_RSA5chrom9002828.1:0.0145315)n31:0.0221613)n28:0.0107364)n27:0.0229504,(((Cenchrus_americanus_H_CamCM007983.2000081.1:0.0450043,Setaria_viridis_SEVIR_9G042000v2:0.0131981)n34:0.0281663,((Digitaria_radicosa_Dra04G0212000:0.0563037,(Digitaria_radicosa_Dra09G0035200.2:5e-09,Digitaria_radicosa_Dra09G0035200:5e-09)n37:0.02885)n36:0.0372685,(Digitaria_exilis_H_Dex9B-000192.1:0.0389378,(Digitaria_exilis_H_Dex9B-003984.1:0.03619,Digitaria_exilis_H_Dex9A-003996.1:0.0269894)n39:0.0270962)n38:0.0129903)n35:0.0282006)n33:0.0145981,(Dichantelium_oligosantes_H_DolKV780609.1000014.1:0.0654048,Urochloa_fusta_Urofu.9G040600:0.0356263)n40:0.0187051)n32:0.0309653)n26:0.0141673)n23:0.0481552)n22:0.0272598)n19:0.017085)n17:0.0197036,(Stipagrostis_hirtigluma_H_Shi_ptg000037l_000263.1:0.134603,(Stipagrostis_hirtigluma_H_Shi_ptg000037l_000256.1:0.0095579,Stipagrostis_hirtigluma_H_Shi_ptg000037l_000267.1:0.0151041)n42:0.0281458)n41:0.0142987)n16:0.00158874)n13:0.0292069)n12:0.00324522)n3:0.0307385)n0;
```
