## Supplementary Dataset S1 for "Gene turnover and contingency facilitated the repeated evolution of C_4_ photosynthesis in grasses": OG0009067_tree.txt

```
((Ananas_comosus_H_Ananas_contig13_000999.1:0.0315997,Tillandsia_fasciculata_H_Tillandsia_CM054939.1_000467.1:0.0364357)n1:0.0784105,((Pharus_latifolius_Phala.01G035800:0.0779502,(((Brachypodium_distachyon_BRADI_1g04080v3:0.0443554,(Hordeum_spontaneum_WB01_004129_0068395:0.00168934,Hordeum_vulgareMorex_HORVU.MOREX.r3.5HG0524710:0.000444508)n7:0.0937003)n6:0.0353662,(((Leersia_perrieri_LPERR03G32930:0.0517372,Oryza_sativa_LOC_Os03g60150:0.0327563)n10:0.0257914,(Zizania_latifolia_GWHTBFHI013884:0.0338436,Zizania_latifolia_GWHTBFHI022843:0.0230767)n11:0.0178322)n9:0.0501443,((((Ampelocalamus_luodianensis_AluCtg00327g00020.2:0.108014,Ampelocalamus_luodianensis_Alu05Dg07890.1:0.0613697)n15:0.0813481,Ampelocalamus_luodianensis_Alu03Cg03060.1:0.00758502)n14:0.00881247,Dendrocalamus_sinicus_Dendrocalamus_sinicus_Dsi03C_30947806_30952001_Dsi03Cg16950.1_-1_CDS_4147746199_3018:0.02822)n13:0.00391003,((Olyra_latifolia_scaffold314_376379_379959_-:0.0347177,(Dendrocalamus_sinicus_Dendrocalamus_sinicus_Dsi03A_2360636_2364341_Dsi03Ag01990.1_1_CDS_4147727317_5771:0.0322736,Dendrocalamus_sinicus_Dendrocalamus_sinicus_Dsi03B_2370044_2373638_Dsi03Bg02090.1_1_CDS_4147734736_31678:0.0312037)n18:0.00346707)n17:0.00577184,Ampelocalamus_luodianensis_Alu03Dg27950.1:0.0179138)n16:0.00127204)n12:0.0117)n8:0.0025999)n5:0.0171931,((Aristida_adscensionis_H_Aadptg000018l000386.1:0.0298942,Stipagrostis_hirtigluma_H_Shi_ptg000037l_000235.1:0.0373786)n20:0.0175187,(Chasmanthium_laxum_Chala.03G260400:0.0389661,(((Eragrostis_curvula_EJB05_03872:0.0307578,(Eleusine_coracana_ELECO.r07.3BG0256070:0.0188545,Eleusine_coracana_ELECO.r07.3AG0210860:0.0153065)n25:0.0392784)n24:0.025714,(Phragmites_australis_Phragmites_australis_PaChr3_47284088_47287373_evm.model.PaChr3.2703_1_CDS_4362446597_24264:0.0391767,Phragmites_australis_Phragmites_australis_PaChr4_46651023_46654265_evm.model.PaChr4.2438_1_CDS_4362454573_23033:0.0280347)n26:0.00311497)n23:0.00484339,((Sorghum_bicolor_SORBI_3001G039500:0.0170715,Zea_mays_Zm00001eb062230:0.0282796)n28:0.022894,((Digitaria_radicosa_Dra09G0031900:0.0141707,(Digitaria_exilis_H_Dex9A-000178.1:0.00448947,Digitaria_exilis_H_Dex9B-000178.1:0.00814468)n31:0.0153246)n30:0.0238014,(((Panicum_hallii_Pahal.9G036100:0.015781,((Panicum_virgatum_Pavir.1KG428900:0,Panicum_virgatum_Pavir.9NG280800:0)n36:0.0159942,Panicum_virgatum_Pavir.9NG282900:0.0126186)n35:0.00551111)n34:0.0093506,(Urochloa_fusta_Urofu.9G036200:0.021649,(Cenchrus_americanus_H_CamCM007983.2000061.1:0.0226467,Setaria_viridis_SEVIR_9G037600v2:0.00630911)n38:0.00673649)n37:0.00495293)n33:0.0112246,(Dichantelium_oligosantes_H_DolKV775008.1000008.1:0.0177556,(Echinocloa_haploclada_eh_chr1.331:0.0378089,(ASEM_AUS1_H_AUS1CM014278.1004782.1:0.00228798,ASEM_RSA5_H_RSA5chrom9002804.1:0.00839535)n41:0.0230702)n40:0.00663434)n39:0.00120427)n32:0.00343127)n29:0.0108193)n27:0.00890452)n22:0.0078549)n21:0.0124223)n19:0.0393011)n4:0.0304274)n3:0.020985,(Streptochaeta_angustifolia_strangu_033883:0.228359,Streptochaeta_angustifolia_strangu_037464:0.0599159)n42:0.00665732)n2:0.146664)n0;
```
