## Supplementary Dataset S1 for "Gene turnover and contingency facilitated the repeated evolution of C_4_ photosynthesis in grasses": OG0009068_tree.txt

```
((Streptochaeta_angustifolia_strangu_030279:0.204493,Pharus_latifolius_Phala.01G030500:0.17938)n1:0.0390466,((((Dendrocalamus_sinicus_Dendrocalamus_sinicus_Dsi03A_1955717_1956233_Dsi03Ag01610.1_1_CDS_4147727203_55299:0.0551266,(Ampelocalamus_luodianensis_Alu03Cg02440.2:0.00730298,Ampelocalamus_luodianensis_AluCtg00805g00010.1:5e-09)n6:0.0119896)n5:0.005974,(Ampelocalamus_luodianensis_Alu03Dg28440.1:0.0582202,(Dendrocalamus_sinicus_Dendrocalamus_sinicus_Dsi03B_1882109_1882624_Dsi03Bg01740.1_1_CDS_4147734631_29427:0.0576115,(Olyra_latifolia_Ola020682:0.0592125,Olyra_latifolia_Ola020426:0.0362641)n9:0.0331619)n8:0.0117674)n7:0.00130749)n4:0.0446261,(((Zizania_latifolia_GWHTBFHI013940:0.0419371,Zizania_latifolia_GWHTBFHI022796:0.0581717)n12:0.07489,(Leersia_perrieri_LPERR03G33430:0.101403,Oryza_sativa_LOC_Os03g60840:0.0606947)n13:0.0347601)n11:0.0975037,(Brachypodium_distachyon_BRADI_1g03510v3:0.150102,(Hordeum_spontaneum_WB01_004234_0046242:0.038979,Hordeum_vulgareMorex_HORVU.MOREX.r3.5HG0527250:0.0149382)n15:0.121156)n14:0.0583527)n10:0.016191)n3:0.0137516,((Chasmanthium_laxum_Chala.03G267400:0.0560932,((Zea_mays_Zm00001eb170270:0.215642,Zea_mays_Zm00001eb423150:0.202766)n19:0.634802,((Sorghum_bicolor_SORBI_3001G032100:0.0377179,(Zea_mays_Zm00001eb062880:0.0699221,Zea_mays_Zm00001eb211530:0.058644)n22:0.0141084)n21:0.014582,((Digitaria_radicosa_Dra09G0025600:0.0650394,(Digitaria_exilis_H_Dex9A-000142.1:0.0143927,Digitaria_exilis_H_Dex9B-000141.1:0.00215746)n25:0.0269024)n24:0.0281827,((Echinocloa_haploclada_eh_chr1.266:0.0601196,(Cenchrus_americanus_H_CamCM007988.2002528.1:5e-09,(Urochloa_fusta_Urofu.9G029300:0.0207547,(Cenchrus_americanus_H_CamCM007988.2002527.1:0.0147135,Setaria_viridis_SEVIR_9G029600v2:0.013605)n30:0.0187951)n29:0.00261765)n28:0.00029085)n27:0.00327467,(((ASEM_RSA5_H_RSA5chrom9002757.1:5e-09,ASEM_RSA5_H_RSA5chrom9002758.1:5e-09)n33:0.0114176,(ASEM_AUS1_H_AUS1CM014278.1004734.1:5e-09,ASEM_AUS1_H_AUS1CM014278.1004731.1:0.00800799)n34:0.00695654)n32:0.0220515,(Panicum_hallii_Pahal.9G028700:0.0197472,Panicum_virgatum_Pavir.9NG028900:0.0184148)n35:0.0101794)n31:0.00484887)n26:0.0111408)n23:0.0135036)n20:0.0272123)n18:0.00302359)n17:0.0136241,((((Eragrostis_curvula_EJB05_51514:0.00920347,Eragrostis_curvula_EJB05_03776:0.00612042)n39:0.0348552,(Eleusine_coracana_ELECO.r07.3BG0255350:0.0665627,Eleusine_coracana_ELECO.r07.3AG0210200:0.0249899)n40:0.0509322)n38:0.0177876,(Aristida_adscensionis_H_Aadptg000018l000347.1:0.120801,Stipagrostis_hirtigluma_H_Shi_ptg000037l_000177.1:0.0734197)n41:0.0203411)n37:0.0264008,(Phragmites_australis_Phragmites_australis_PaChr4_47084773_47085274_evm.model.PaChr4.2480_1_CDS_4362454667_20099:0.0737071,Phragmites_australis_Phragmites_australis_PaChr3_47710234_47710776_evm.model.PaChr3.2746_1_CDS_4362446691_21332:0.0497802)n42:0.00553113)n36:0.0188871)n16:0.0189096)n2:0.0390466)n0;
```
