## Supplementary Dataset S1 for "Gene turnover and contingency facilitated the repeated evolution of C_4_ photosynthesis in grasses": OG0009069_tree.txt

```
((Streptochaeta_angustifolia_strangu_008755:0.222644,Pharus_latifolius_Phala.01G027500:0.214309)n1:0.0301496,(((Zizania_latifolia_GWHTBFHI013964:0.118771,Zizania_latifolia_GWHTBFHI022775:0.05798)n4:0.065379,(Oryza_sativa_LOC_Os03g61150:0.16725,Leersia_perrieri_LPERR03G33680:0.173321)n5:0.0469102)n3:0.0694946,((Phragmites_australis_Phragmites_australis_PaChr3_47873488_47874264_evm.model.PaChr3.2763_1_CDS_4362446729_37305:0.111624,((Stipagrostis_hirtigluma_H_Shi_ptg000037l_001740.1:0.0630687,Aristida_adscensionis_H_Aadptg000018l000938.1:0.122961)n9:0.0213248,(Chasmanthium_laxum_Chala.03G270000:0.0846175,(((Eragrostis_curvula_EJB05_03754:0.0199736,Eragrostis_curvula_EJB05_03287:0.00472361)n13:0.0726575,(Eleusine_coracana_ELECO.r07.3BG0255090:0.0844613,Eleusine_coracana_ELECO.r07.3AG0209900:0.0627067)n14:0.070952)n12:0.0377635,(Dichantelium_oligosantes_H_DolKV781764.1000012.1:0.0751764,((((((Panicum_virgatum_Pavir.9NG023500:0.0875958,(Panicum_virgatum_Pavir.9NG826100:0.00820243,Panicum_virgatum_Pavir.9NG025800:0.0234932)n22:0.0217415)n21:0.0281987,(Sorghum_bicolor_SORBI_3001G028800:0.138226,Panicum_hallii_Pahal.9G025700:0.0270094)n23:0.00763848)n20:0.0132689,Urochloa_fusta_Urofu.9G026200:0.0305962)n19:0.0205698,((Digitaria_exilis_H_Dex9A-005561.1:0.0175983,Digitaria_exilis_H_Dex9B-005432.1:0.0272912)n25:0.042018,(Digitaria_radicosa_Dra09G0022800:6e-09,Digitaria_radicosa_Dra09G0022800.2:0.0198284)n26:0.0704747)n24:0.00497908)n18:0.000257559,(Echinocloa_haploclada_eh_chr1.240:0.123674,(Cenchrus_americanus_H_CamCM007983.2005447.1:0.0590506,Setaria_viridis_SEVIR_9G027200v2:0.0370534)n28:0.0262445)n27:0.0212355)n17:0.0230703,(ASEM_AUS1_H_AUS1CM014278.1001650.1:0.034865,ASEM_RSA5_H_RSA5chrom9003607.1:0.04146)n29:0.0265366)n16:0.00508105)n15:0.0709788)n11:0.0100236)n10:0.0221295)n8:0.011176)n7:0.0162717,(Phragmites_australis_Phragmites_australis_PaChr4_47244705_47245328_evm.model.PaChr4.2501_1_CDS_4362454715_40285:0.122209,((Brachypodium_distachyon_BRADI_3g07980v3:0.236288,(Ampelocalamus_luodianensis_Alu03Cg02180.1:0.0389471,(Dendrocalamus_sinicus_Dendrocalamus_sinicus_Dsi03A_1766774_1767452_Dsi03Ag01430.1_1_CDS_4147727149_24901:0.073568,Dendrocalamus_sinicus_Dendrocalamus_sinicus_Dsi03C_31479403_31480190_Dsi03Cg17450.1_-1_CDS_4147746349_30591:0.0366469)n34:0.00407188)n33:0.0122694)n32:0.0226041,(((Eragrostis_curvula_EJB05_03291:0.0179548,Eragrostis_curvula_EJB05_03743:0.0248472)n37:0.105426,(Eleusine_coracana_ELECO.r07.3BG0255060:0.0885029,Eleusine_coracana_ELECO.r07.3AG0209870:0.0436275)n38:0.156555)n36:0.0874444,((Aristida_adscensionis_H_Aadptg000018l000327.1:0.126863,Stipagrostis_hirtigluma_H_Shi_ptg000037l_000157.1:0.167755)n40:0.0368774,(Olyra_latifolia_Ola006534:0.0807133,(Olyra_latifolia_Ola006533:0.443828,Olyra_latifolia_Ola006532:0.377554)n42:0.0377554)n41:0.00419504)n39:0.0327564)n35:0.0561866)n31:0.011091)n30:0.00123233)n6:0.0342459)n2:0.0301496)n0;
```
