## Supplementary Dataset S1 for "Gene turnover and contingency facilitated the repeated evolution of C_4_ photosynthesis in grasses": OG0009070_tree.txt

```
((Ananas_comosus_H_Ananas_contig13_000001.1:0.0265114,Tillandsia_fasciculata_H_Tillandsia_CM054939.1_000545.1:0.0311661)n1:0.117994,((Streptochaeta_angustifolia_strangu_008752:0.0600324,(Pharus_latifolius_Phala.01G027200:5e-09,(Pharus_latifolius_Phala.01G027200.3:0,Pharus_latifolius_Phala.01G027200.2:0)n5:5e-09)n4:0.0707232)n3:0.0221443,(((Brachypodium_distachyon_BRADI_1g03180v3:0.0524117,(Hordeum_spontaneum_WB01_002965_0142884:0.0136183,Hordeum_vulgareMorex_HORVU.MOREX.r3.5HG0528270:0.00164514)n9:0.0782492)n8:0.0434758,(Dendrocalamus_sinicus_Dendrocalamus_sinicus_Dsi03A_1729878_1736025_Dsi03Ag01400.1_-1_CDS_4147727140_19837:0.0466426,((Ampelocalamus_luodianensis_Alu03Cg02130.2:0.0186103,Dendrocalamus_sinicus_Dendrocalamus_sinicus_Dsi03C_31500882_31507789_Dsi03Cg17470.1_1_CDS_4147746355_33968:0.0261307)n12:0.00630859,(Ampelocalamus_luodianensis_Alu03Dg28740.2:0.0260862,Dendrocalamus_sinicus_Dendrocalamus_sinicus_Dsi03B_1668783_1677455_Dsi03Bg01530.1_-1_CDS_4147734568_50819:0.0295121)n13:0.00327912)n11:0.00476742)n10:0.0128291)n7:0.0076888,(((Leersia_perrieri_LPERR03G33720:0.0543227,Oryza_sativa_LOC_Os03g61220:0.0401309)n16:0.0275229,(Zizania_latifolia_GWHTBFHI013967:0.0302286,Zizania_latifolia_GWHTBFHI022771:0.0309515)n17:0.0139321)n15:0.031545,((((Eragrostis_curvula_EJB05_03758:0.0211013,Eragrostis_curvula_EJB05_03302:0.00283008)n21:0.0461044,(Eleusine_coracana_ELECO.r07.3BG0255010:0.0119671,Eleusine_coracana_ELECO.r07.3AG0209820:0.0131693)n22:0.0353775)n20:0.0228623,(Phragmites_australis_Phragmites_australis_PaChr3_47894007_47902130_evm.model.PaChr3.2767_1_CDS_4362446737_40678:0.0340776,Phragmites_australis_Phragmites_australis_PaChr4_47258600_47265888_evm.model.PaChr4.2505_1_CDS_4362454723_1152:0.0424777)n23:0.00471974)n19:0.00693559,((Chasmanthium_laxum_Chala.03G270500:0.0431619,((Dichantelium_oligosantes_H_DolKV781764.1000015.1:0.0244363,(Echinocloa_haploclada_eh_chr1.235:0.0410409,(ASEM_AUS1_H_AUS1CM014278.1001653.1:0.00723523,ASEM_RSA5_H_RSA5chrom9003610.1:0.0125365)n29:0.0267988)n28:0.00721033)n27:0.0114545,(((Digitaria_radicosa_Dra09G0022200:0.023271,(Digitaria_exilis_H_Dex9A-005564.1:0.0174928,Digitaria_exilis_H_Dex9B-005435.1:0.0158892)n33:0.0123704)n32:0.0218531,(((Panicum_virgatum_Pavir.9NG025600:0,Panicum_virgatum_Pavir.9NG827000:0,Panicum_virgatum_Pavir.J495500:0)n36:0.0174599,Panicum_hallii_Pahal.9G025100:0.0159089)n35:0.00754478,(Urochloa_fusta_Urofu.9G025700:0.0328014,(Cenchrus_americanus_H_CamCM007983.2005450.1:0.027198,Setaria_viridis_SEVIR_9G026700v2:0.0129364)n38:0.0157401)n37:0.0067325)n34:0.00261578)n31:0.0127468,(Sorghum_bicolor_SORBI_3001G028100:0.0304998,(Zea_mays_Zm00001eb063300:0.0347876,Zea_mays_Zm00001eb211400:0.0296301)n40:0.00895226)n39:0.0344148)n30:0.0105164)n26:0.0219845)n25:0.00637907,(Aristida_adscensionis_H_Aadptg000018l000943.1:0.0621719,Stipagrostis_hirtigluma_H_Shi_ptg000037l_001743.1:0.0477311)n41:0.0134313)n24:0.00254234)n18:0.025191)n14:0.0200262)n6:0.0374237)n2:0.117994)n0;
```
