## Supplementary Dataset S1 for "Gene turnover and contingency facilitated the repeated evolution of C_4_ photosynthesis in grasses": OG0009071_tree.txt

```
((Pharus_latifolius_Phala.01G025600:0.236051,Streptochaeta_angustifolia_strangu_044066:0.171221)n1:0.0648641,((((Ampelocalamus_luodianensis_Alu03Cg01790.1:0.056606,(Dendrocalamus_sinicus_Dendrocalamus_sinicus_Dsi03B_1371888_1378806_Dsi03Bg01280.1_-1_CDS_4147734493_8608:0.0477215,Olyra_latifolia_Ola006493:0.10308)n6:0.0085867)n5:0.0363957,(Brachypodium_distachyon_BRADI_1g02805v3:0.275736,(Hordeum_spontaneum_WB01_002359_0455335:0.001715,Hordeum_vulgareMorex_HORVU.MOREX.r3.5HG0529400:0.00616492)n8:0.111895)n7:0.099675)n4:0.0259963,((((Eleusine_coracana_ELECO.r07.3BG0254770:0.0430454,Eleusine_coracana_ELECO.r07.3AG0209660:0.0345284)n12:0.132892,((Eragrostis_curvula_EJB05_05517:0.0105206,Eragrostis_curvula_EJB05_05530:0.0079437)n14:0.0701489,(Eragrostis_curvula_EJB05_03324:0.0162798,Eragrostis_curvula_EJB05_03730:0.018381)n15:0.0622403)n13:0.033014)n11:0.0506096,((Phragmites_australis_Phragmites_australis_PaChr3_48042390_48045515_evm.model.PaChr3.2778_1_CDS_4362446761_8276:0.105322,Chasmanthium_laxum_Chala.03G272200:0.0905903)n17:0.0158804,((Zea_mays_Zm00001eb063420:0.0972875,Sorghum_bicolor_SORBI_3001G026100:0.0529725)n19:0.0593872,((Oryza_sativa_LOC_Os12g10690:0.625372,(((Cenchrus_americanus_H_CamLKME02014686.1000191.1:0.10384,Setaria_viridis_SEVIR_9G022800v2:0.0409484)n24:0.0278144,(Echinocloa_haploclada_eh_chr1.218:0.0600915,(Urochloa_fusta_Urofu.9G023800:0.0705112,((Digitaria_radicosa_Dra09G0020700.2:0,Digitaria_radicosa_Dra09G0020700:0)n28:0.0740998,(Digitaria_exilis_H_Dex9A-000110.1:0.0173633,Digitaria_exilis_H_Dex9B-000106.1:0.0197449)n29:0.0622199)n27:0.0381514)n26:0.0178663)n25:0.0154962)n23:0.00628336,Echinocloa_haploclada_eh_chr6.1254:0.304608)n22:0.0338453)n21:0.0960946,(Dichantelium_oligosantes_H_DolKV773730.1000010.1:0.0632729,((ASEM_RSA5_H_RSA5chrom9002724.1:0.0161404,(ASEM_AUS1_H_AUS1CM014278.1004691.1:5e-09,ASEM_AUS1_H_AUS1CM014278.1003217.1:0.00866792)n33:0.014447)n32:0.0407232,(Panicum_hallii_Pahal.9G022900:0.0362013,(Panicum_virgatum_Pavir.J741000:0.0435976,(Panicum_virgatum_Pavir.9NG021500:0.0263171,Panicum_virgatum_Pavir.8NG170200:0.0626005)n36:0.00397102)n35:0.000441224)n34:0.00629881)n31:0.00755223)n30:0.0127409)n20:0.0167239)n18:0.0359736)n16:0.0163106)n10:0.0148531,(Zizania_latifolia_GWHTBFHI013987:0.119592,((Leersia_perrieri_LPERR03G34000:0.153474,Oryza_sativa_LOC_Os03g61720:0.0956069)n39:0.056443,(Leersia_perrieri_LPERR01G12540:0.18742,(Oryza_sativa_LOC_Os01g22560:0.0805848,Oryza_sativa_LOC_Os01g22570:0.104797)n41:0.0116441)n40:0.0109249)n38:0.0230118)n37:0.0433138)n9:0.00481264)n3:0.0238423,(Aristida_adscensionis_H_Aadptg000018l000317.1:0.102912,Stipagrostis_hirtigluma_H_Shi_ptg000037l_000140.1:0.069061)n42:0.0304257)n2:0.0648641)n0;
```
