## Supplementary Dataset S1 for "Gene turnover and contingency facilitated the repeated evolution of C_4_ photosynthesis in grasses": OG0009072_tree.txt

```
(Streptochaeta_angustifolia_strangu_029591:0.132785,(((Oryza_sativa_LOC_Os03g61620:0.0822514,(Zizania_latifolia_GWHTBFHI013981:0.0482932,Zizania_latifolia_GWHTBFHI022749:0.0428633)n4:0.0281403)n3:0.0711269,(((Brachypodium_distachyon_BRADI_5g12976v3:0.103799,(Hordeum_spontaneum_WB01_001347_0046123:0.000874916,Hordeum_vulgareMorex_HORVU.MOREX.r3.5HG0528930:0.00258433)n8:0.145572)n7:0.0572411,(Brachypodium_distachyon_BRADI_1g02980v3:0.079271,(Hordeum_spontaneum_WB01_001347_0130312:0.00161147,Hordeum_vulgareMorex_HORVU.MOREX.r3.5HG0528940:0.000846678)n10:0.102897)n9:0.014898)n6:0.0477824,((Dendrocalamus_sinicus_Dendrocalamus_sinicus_Dsi03A_1535203_1538720_Dsi03Ag01180.1_1_CDS_4147727074_39534:0.0326401,(Ampelocalamus_luodianensis_Alu03Dg28890.1:0.0321457,Olyra_latifolia_Ola006501:0.078603)n13:0.00384924)n12:0.0129658,(Ampelocalamus_luodianensis_Alu03Cg01880.1:0.0212844,(Dendrocalamus_sinicus_Dendrocalamus_sinicus_Dsi03B_1428480_1431950_Dsi03Bg01330.1_-1_CDS_4147734508_17048:0.0346935,Dendrocalamus_sinicus_Dendrocalamus_sinicus_Dsi03C_31691847_31695322_Dsi03Cg17640.2_-1_CDS_4147746406_5834:0.0222565)n15:0.00247295)n14:0.00542736)n11:0.0109457)n5:0.0119424)n2:0.018346,((((Eleusine_coracana_ELECO.r07.3BG0254680:0.0108986,Eleusine_coracana_ELECO.r07.3AG0209560:0.00937417)n19:0.0692128,(Eragrostis_curvula_EJB05_03711:0.0172258,(Eragrostis_curvula_EJB05_03339:0.0122846,(Eragrostis_curvula_EJB05_03340:0.0211267,Eragrostis_curvula_EJB05_03342:0.00395532)n22:0.008619)n21:0.00648804)n20:0.0434456)n18:0.0379243,((Phragmites_australis_Phragmites_australis_PaChr3_48125798_48129592_evm.model.PaChr3.2788_1_CDS_4362446783_17547:0.0492531,(Chasmanthium_laxum_Chala.03G275000:0.0468048,((Sorghum_bicolor_SORBI_3001G023500:0.0301947,(Zea_mays_Zm00001eb211190:0.0673389,Zea_mays_Zm00001eb063650:0.0572089)n28:0.0209642)n27:0.0523006,((ASEM_AUS1_H_AUS1CM014278.1001673.1:0.00528843,ASEM_RSA5_H_RSA5chrom9003626.1:0.00456596)n30:0.0474152,(((Digitaria_radicosa_Dra09G0018700:0.0395392,(Digitaria_exilis_H_Dex9A-005592.1:0.00614733,Digitaria_exilis_H_Dex9B-005465.1:0.00677045)n34:0.0365388)n33:0.0201043,(Urochloa_fusta_Urofu.9G021300:0.0406982,(Cenchrus_americanus_H_CamLKME02014686.1000018.1:0.0448204,Setaria_viridis_SEVIR_9G025000v2:0.019507)n36:0.0141383)n35:0.00526603)n32:0.00558783,((Panicum_hallii_Pahal.9G020500:0.0186538,(Panicum_virgatum_Pavir.9NG201800:0.0151154,Panicum_virgatum_Pavir.9NG200800:0.0204673)n39:0.00795634)n38:0.0244139,(Dichantelium_oligosantes_H_DolKV780976.1000013.1:0.0248929,Echinocloa_haploclada_eh_chr1.194:0.0455244)n40:0.0140002)n37:0.0030067)n31:0.00415523)n29:0.0162422)n26:0.0278214)n25:0.00597239)n24:0.0149266,(Phragmites_australis_Phragmites_australis_PaChr4_47502018_47505729_evm.model.PaChr4.2531_1_CDS_4362454781_25553:0.00179283,Phragmites_australis_Phragmites_australis_PaChr4_47513805_47525199_evm.model.PaChr4.2532_1_CDS_4362454783_26393:0.00269468)n41:0.0484675)n23:0.00538527)n17:0.0103653,(Aristida_adscensionis_H_Aadptg000018l000958.1:0.0941698,Stipagrostis_hirtigluma_H_Shi_ptg000037l_000133.1:0.0626725)n42:0.0291054)n16:0.0628214)n1:0.132785)n0;
```
