## Supplementary Dataset S1 for "Gene turnover and contingency facilitated the repeated evolution of C_4_ photosynthesis in grasses": OG0009073_tree.txt

```
((Streptochaeta_angustifolia_strangu_031112:0.0681828,((Pharus_latifolius_Phala.01G020800:5e-09,(Pharus_latifolius_Phala.01G020800.2:0.000954439,Pharus_latifolius_Phala.01G020800.3:5e-09)n4:6e-09)n3:0.0882762,((((Zizania_latifolia_GWHTBFHI014015:0.0345261,Zizania_latifolia_GWHTBFHI022722:0.0444356)n8:0.0170576,(Leersia_perrieri_LPERR03G34350:0.0528205,Oryza_sativa_LOC_Os03g62170:0.0351751)n9:0.0168963)n7:0.0601861,((Olyra_latifolia_scaffold365_389436_394252_+:0.0631339,(Brachypodium_distachyon_BRADI_1g02450v3:0.0793063,(Hordeum_spontaneum_WB01_006280_0562895:0.000261495,Hordeum_vulgareMorex_HORVU.MOREX.r3.5HG0530730:0.000863604)n13:0.0991476)n12:0.0432012)n11:0.00709702,((Ampelocalamus_luodianensis_Alu03Dg29260.1:0.0143915,Ampelocalamus_luodianensis_Alu08Cg08280.1:0.146754)n15:0.0139643,Dendrocalamus_sinicus_Dendrocalamus_sinicus_Dsi03B_1123613_1128554_Dsi03Bg01040.1_-1_CDS_4147734421_24925:0.0288545)n14:0.00739674)n10:0.00776961)n6:0.0170222,((Eragrostis_curvula_EJB05_03439:0.0575669,(Eleusine_coracana_ELECO.r07.3BG0254230:0.00868288,Eleusine_coracana_ELECO.r07.3AG0209100:0.00632769)n18:0.057123)n17:0.0379271,((Stipagrostis_hirtigluma_H_Shi_ptg000037l_001787.1:0.0734618,Aristida_adscensionis_H_Aadptg000018l000976.1:0.081386)n20:0.0154214,((((Sorghum_bicolor_SORBI_3001G020600:0.0259235,Zea_mays_Zm00001eb063890:0.0411403)n24:0.0508175,((Dichantelium_oligosantes_H_DolKV779054.1000004.1:0.0384072,(Echinocloa_haploclada_eh_chr1.170:0.0452258,(ASEM_AUS1_H_AUS1CM014278.1001698.1:0.0107587,ASEM_RSA5_H_RSA5chrom9003645.1:0.0107648)n28:0.0203709)n27:0.00352749)n26:0.00296797,((Urochloa_fusta_Urofu.9G018300:0.0372953,(Cenchrus_americanus_H_CamLKME02014686.1000038.1:0.0364655,Setaria_viridis_SEVIR_9G019700v2:0.0187096)n31:0.0144718)n30:0.00321238,((((Digitaria_radicosa_Dra09G0016000:0,Digitaria_radicosa_Dra09G0016000.2:0)n35:5e-09,Digitaria_radicosa_Dra09G0016000.3:5e-09)n34:0.0263689,(Digitaria_exilis_H_Dex9A-005610.1:0.0125228,Digitaria_exilis_H_Dex9B-005473.1:0.0110768)n36:0.026823)n33:0.0226642,(Panicum_hallii_Pahal.9G018100:0.0131838,(Panicum_virgatum_Pavir.8KG218200:0.0153923,Panicum_virgatum_Pavir.9NG198200:0.0135817)n38:0.00629942)n37:0.0160365)n32:0.00261045)n29:0.00554599)n25:0.014956)n23:0.0085417,(Chasmanthium_laxum_Chala.03G277000:0.0544909,Chasmanthium_laxum_Chala.03G277100:0.0256681)n39:0.00285202)n22:0.00682684,(Phragmites_australis_Phragmites_australis_PaChr4_47660276_47665146_evm.model.PaChr4.2549_1_CDS_4362454819_41547:0.0496366,Phragmites_australis_Phragmites_australis_PaChr3_48297987_48303407_evm.model.PaChr3.2811_1_CDS_4362446837_40259:0.0507913)n40:0.00564348)n21:0.00547506)n19:0.00584708)n16:0.0393267)n5:0.0463065)n2:0.0425218)n1:0.137382,(Ananas_comosus_H_Ananas_contig2_000870.1:0.0258459,(Tillandsia_fasciculata_H_Tillandsia_CM054942.1_000354.1:0.102406,Tillandsia_fasciculata_H_Tillandsia_CM054942.1_000355.1:0.0286764)n42:0.00318626)n41:0.0334534)n0;
```
