## Supplementary Dataset S1 for "Gene turnover and contingency facilitated the repeated evolution of C_4_ photosynthesis in grasses": OG0009074_tree.txt

```
((Juncus_effusus_H_Juncus_Jeff_scaffold_6_000420.1:0.303968,Juncus_effusus_H_Juncus_Jeff_scaffold_5_000072.1:0.130631)n1:0.106251,((Brachypodium_distachyon_BRADI_1g01600v3:0.030829,((Streptochaeta_angustifolia_strangu_002243:0.165359,(Pharus_latifolius_Phala.01G012700:0,Pharus_latifolius_Phala.01G012700.2:0)n6:0.115761)n5:0.0577577,(Olyra_latifolia_Ola024474:0.0664617,(((((Zizania_latifolia_GWHTBFHI014073:0.0449712,Zizania_latifolia_GWHTBFHI022674:0.0357341)n12:0.00816728,Oryza_sativa_LOC_Os03g63400:0.0302122)n11:0.00845376,Leersia_perrieri_LPERR03G35050:0.0517032)n10:0.0387381,((Ampelocalamus_luodianensis_Alu03Dg29800.4:0.0241534,Ampelocalamus_luodianensis_Alu03Cg00850.3:0.0263382)n14:6e-09,(Dendrocalamus_sinicus_Dendrocalamus_sinicus_Dsi03C_32470795_32473679_Dsi03Cg18390.1_1_CDS_4147746631_18776:0.0240522,Dendrocalamus_sinicus_Dendrocalamus_sinicus_Dsi03A_690882_692570_Dsi03Ag00560.2_-1_CDS_4147726888_48542:0.0144098)n15:0.00160109)n13:0.00947175)n9:0.00493272,((Eragrostis_curvula_EJB05_03613:0.113636,(Eleusine_coracana_ELECO.r07.3BG0253260:0.0233044,Eleusine_coracana_ELECO.r07.3AG0208250:0.0375386)n18:0.0228181)n17:0.044365,((Chasmanthium_laxum_Chala.03G284700:0.0534813,((Aristida_adscensionis_H_Aadptg000005l000253.1:0.0301392,(Stipagrostis_hirtigluma_H_Shi_ptg000035l_000035.1:0.00597264,Stipagrostis_hirtigluma_H_Shi_ptg000037l_001834.1:0.00635946)n23:0.0123217)n22:0.0201706,(Phragmites_australis_Phragmites_australis_PaChr4_48138560_48140152_evm.model.PaChr4.2605_1_CDS_4362454945_9573:0.0234687,Phragmites_australis_Phragmites_australis_PaChr3_48727541_48729186_evm.model.PaChr3.2874_1_CDS_4362446975_13342:0.0415361)n24:0.00461512)n21:0.0100122)n20:0.0205168,((Zea_mays_Zm00001eb064570:0.0513279,Sorghum_bicolor_SORBI_3001G011200:0.0371466)n26:0.0172559,((((Digitaria_exilis_H_Dex9A-005651.1:0.00896781,Digitaria_exilis_H_Dex9B-005516.1:0.00603122)n30:0.00897238,(Digitaria_radicosa_Dra09G0007900.2:5e-09,Digitaria_radicosa_Dra09G0007900:5e-09)n31:0.0621979)n29:0.00632415,Dichantelium_oligosantes_H_DolKV775069.1000009.1:0.0179572)n28:0.00818023,((ASEM_AUS1_H_AUS1CM014278.1001748.1:0.0290457,ASEM_RSA5_H_RSA5chrom9002648.1:0.0192127)n33:0.0405908,(((Cenchrus_americanus_H_CamLKME02014686.1000081.1:0.0256796,Setaria_viridis_SEVIR_9G009600v2:0.0146073)n36:0.0181715,Urochloa_fusta_Urofu.9G009100:0.0155756)n35:0.00314677,(Echinocloa_haploclada_eh_chr1.75:0.0700487,(Panicum_hallii_Pahal.9G009700:0.00292907,(Panicum_virgatum_Pavir.9KG017000:0.0269225,Panicum_virgatum_Pavir.9NG010700:0.018423)n39:0.002047)n38:5e-09)n37:0.00830037)n34:0.0172687)n32:0.0112718)n27:0.0115738)n25:0.0129999)n19:0.0153832)n16:0.0614209)n8:0.00722945)n7:0.0139706)n4:0.0658304)n3:0.0425052,(Hordeum_vulgareMorex_HORVU.MOREX.r3.5HG0534510:6e-09,(Hordeum_spontaneum_WB01_004397_0095497:0.222661,(Hordeum_spontaneum_WB01_000842_0872830:0.219927,Hordeum_spontaneum_WB01_009277_0024109:0.0617414)n42:0.00617414)n41:0.000686016)n40:0.0872941)n2:0.106251)n0;
```
