## Supplementary Dataset S1 for "Gene turnover and contingency facilitated the repeated evolution of C_4_ photosynthesis in grasses": OG0009075_tree.txt

```
(Carex_scoparia_H_Carex_Csco_scaffold_26_000346.1:0.235664,(Pharus_latifolius_Phala.01G012000:0.0874478,(((Zizania_latifolia_GWHTBFHI014078:0.0704399,Zizania_latifolia_GWHTBFHI022668:0.0808953)n4:0.0222138,(((Aristida_adscensionis_H_Aadptg000005l000257.1:0.0975088,(Stipagrostis_hirtigluma_H_Shi_ptg000035l_000039.1:5e-09,Stipagrostis_hirtigluma_H_Shi_ptg000037l_001838.1:0.00670584)n8:0.0583816)n7:0.0168592,((Phragmites_australis_Phragmites_australis_PaChr4_48222139_48224232_evm.model.PaChr4.2613_1_CDS_4362454963_17156:0.0670233,((Eleusine_coracana_ELECO.r07.3BG0253160:0.0126006,Eleusine_coracana_ELECO.r07.3AG0208140:0.0120212)n12:0.0648657,((Eragrostis_curvula_EJB05_29515:0.0639677,Eragrostis_curvula_EJB05_34571:0.0477254)n14:0.423795,Eragrostis_curvula_EJB05_03617:0.054712)n13:0.00607911)n11:0.0219236)n10:0.0103391,(Chasmanthium_laxum_Chala.03G285600:0.0896572,(((Panicum_hallii_Pahal.9G008900:0.0321032,(Panicum_virgatum_Pavir.9KG017700:0.0308342,Panicum_virgatum_Pavir.9NG011600:0.0284287)n19:0.00984433)n18:0.0161904,((Dichantelium_oligosantes_H_DolKV775400.1000003.1:0.0548526,(Echinocloa_haploclada_eh_chr1.64:0.0525137,(ASEM_AUS1_H_AUS1CM014278.1004594.1:0.00520723,ASEM_RSA5_H_RSA5chrom9003685.1:0.00614166)n23:0.0428551)n22:0.00770106)n21:0.00356011,((Urochloa_fusta_Urofu.9G008400:0.0344138,(Sorghum_bicolor_SORBI_3001G010400:0.024576,Zea_mays_Zm00001eb064620:0.0388594)n26:0.0848136)n25:0.0173136,(Cenchrus_americanus_H_CamLKME02014686.1000086.1:0.090985,Setaria_viridis_SEVIR_9G008800v2:0.0255386)n27:0.023069)n24:0.00519687)n20:0.00489946)n17:0.00619029,(Digitaria_radicosa_Dra09G0007200:0.0471395,(Digitaria_exilis_H_Dex9A-000041.1:0.0738285,Digitaria_exilis_H_Dex9B-000041.1:0.0446981)n29:0.00496645)n28:0.0172456)n16:0.0330542)n15:0.0131709)n9:0.0138446)n6:0.0299936,((Leersia_perrieri_LPERR03G35110:0.0783626,Oryza_sativa_LOC_Os03g63450:0.0420369)n31:0.013765,Setaria_viridis_SEVIR_4G143102v2:0.676119)n30:0.0334292)n5:0.00371436)n3:0.0503278,(Olyra_latifolia_Ola024466:0.0710439,((Ampelocalamus_luodianensis_Alu03Cg00790.2:0.04571,Ampelocalamus_luodianensis_Alu03Dg29870.2:0.0463677)n34:0.020632,(Dendrocalamus_sinicus_Dendrocalamus_sinicus_Dsi03B_712525_717296_Dsi03Bg00590.1_-1_CDS_4147734286_5794:0.0642295,(Brachypodium_distachyon_BRADI_1g01500v3:0.116848,(Hordeum_vulgareMorex_HORVU.MOREX.r3.5HG0535000:0.0139517,((Hordeum_spontaneum_WB01_004518_0113097:0.173164,(Hordeum_spontaneum_WB01_002836_0026374:0.0801203,Hordeum_spontaneum_WB01_003058_0322153:0.0821784)n40:0.0385316)n39:0.0501811,((Hordeum_spontaneum_WB01_003952_0013218:0.0490975,Hordeum_spontaneum_WB01_006851_0093821:0.0601636)n42:0.106542,Hordeum_spontaneum_WB01_009525_0113637:0.00888669)n41:0.000888669)n38:9.8741e-05)n37:0.0143183)n36:0.121541)n35:0.0102407)n33:0.00566424)n32:0.0206423)n2:0.0779758)n1:0.235664)n0;
```
