## Supplementary Dataset S1 for "Gene turnover and contingency facilitated the repeated evolution of C_4_ photosynthesis in grasses": OG0009076_tree.txt

```
(Carex_scoparia_H_Carex_Csco_scaffold_17_000386.1:0.285193,(Streptochaeta_angustifolia_strangu_011992:0.115177,(Pharus_latifolius_Phala.01G009100:0.139076,((((Zizania_latifolia_GWHTBFHI014097:0.0503554,Zizania_latifolia_GWHTBFHI022647:0.0839678)n6:0.0213298,(Leersia_perrieri_LPERR03G35370:0.0753191,Oryza_sativa_LOC_Os03g63730:0.0648335)n7:0.0290603)n5:0.0572054,((Brachypodium_distachyon_BRADI_1g01110v3:0.0801526,(Hordeum_spontaneum_WB01_005165_0234703:0.0134099,Hordeum_vulgareMorex_HORVU.MOREX.r3.5HG0536110:0.00435018)n10:0.142707)n9:0.0939963,(Olyra_latifolia_Ola030115:0.0991204,((Ampelocalamus_luodianensis_Alu03Dg30070.1:0.0360939,((Dendrocalamus_sinicus_Dendrocalamus_sinicus_Dsi08C_9108375_9111733_Dsi08Cg06200.1_-1_CDS_4147809829_3228:0.234973,(Dendrocalamus_sinicus_Dendrocalamus_sinicus_Dsi08B_32051225_32052271_Dsi08Bg10220.1_1_CDS_4147807249_29104:0.168478,Dendrocalamus_sinicus_Dendrocalamus_sinicus_Dsi12B_2248695_2250202_Dsi12Bg01220.1_-1_CDS_4147844110_26975:0.0919535)n16:0.0603365)n15:0.112491,Dendrocalamus_sinicus_Dendrocalamus_sinicus_Dsi03B_598705_602185_Dsi03Bg00410.1_-1_CDS_4147734232_32239:0.0220667)n14:0.0272128)n13:0.00737925,(Dendrocalamus_sinicus_Dendrocalamus_sinicus_Dsi03A_524703_531977_Dsi03Ag00340.1_-1_CDS_4147726822_11396:0.104942,Ampelocalamus_luodianensis_Alu03Cg00550.1:0.0440861)n17:0.00374837)n12:0.0121973)n11:0.0180398)n8:0.0151036)n4:0.0222736,((Aristida_adscensionis_H_Aadptg000005l000270.1:0.0801178,(Stipagrostis_hirtigluma_H_Shi_ptg000035l_000050.1:0.00683615,Stipagrostis_hirtigluma_H_Shi_ptg000037l_001850.1:0.0122648)n20:0.0628815)n19:0.0451061,(((Eragrostis_curvula_EJB05_03652:0.0792631,(Eleusine_coracana_ELECO.r07.3BG0252880:0.0198751,Eleusine_coracana_ELECO.r07.3AG0207800:0.0122871)n24:0.106326)n23:0.0400701,(Phragmites_australis_Phragmites_australis_PaChr3_48884433_48887109_evm.model.PaChr3.2898_1_CDS_4362447027_35194:0.0685188,Phragmites_australis_Phragmites_australis_PaChr4_48340533_48343285_evm.model.PaChr4.2635_1_CDS_4362455011_37333:0.052824)n25:0.0149822)n22:0.0139444,(Chasmanthium_laxum_Chala.03G288200:0.0454603,((Echinocloa_haploclada_eh_chr1.44:0.0662661,(((Dichantelium_oligosantes_H_DolKV775170.1000010.1:0.0339205,(ASEM_RSA5_H_RSA5chrom9003711.1:0.00730199,(ASEM_AUS1_H_AUS1CM014278.1004591.1:0.00652151,ASEM_AUS1_H_AUS1CM014278.1001759.1:0.00178404)n33:0.00545768)n32:0.041173)n31:0.00935018,(Digitaria_radicosa_Dra09G0005000:0.0368339,(Digitaria_exilis_H_Dex9A-005665.1:0.0160421,Digitaria_exilis_H_Dex9B-005531.1:0.015209)n35:0.0320388)n34:0.0285612)n30:0.00467154,((Urochloa_fusta_Urofu.9G005700:0.0362035,(Cenchrus_americanus_H_CamCM007982.2001880.1:0.109744,Setaria_viridis_SEVIR_9G006300v2:0.018115)n38:0.0168148)n37:0.00601544,(Panicum_hallii_Pahal.9G006000:0.0139252,(Panicum_virgatum_Pavir.9KG020700:0.0231144,Panicum_virgatum_Pavir.9NG014400:0.0150014)n40:0.00166682)n39:0.00580949)n36:0.00581799)n29:0.00695361)n28:0.0133875,(Zea_mays_Zm00001eb210550:0.0678114,(Sorghum_bicolor_SORBI_3010G042700:0.535433,Sorghum_bicolor_SORBI_3001G007400:0.0318739)n42:0.00354154)n41:0.0181245)n27:0.0371848)n26:0.0349729)n21:0.0161397)n18:0.0398299)n3:0.0628145)n2:0.0350659)n1:0.285193)n0;
```
