## Supplementary Dataset S1 for "Gene turnover and contingency facilitated the repeated evolution of C_4_ photosynthesis in grasses": OG0009077_tree.txt

```
((Ananas_comosus_H_Ananas_contig10_000791.1:0.0351055,(Tillandsia_fasciculata_H_Tillandsia_CM054937.1_000206.1:0.0528083,Tillandsia_fasciculata_H_Tillandsia_CM054937.1_000207.1:0.0218866)n2:0.0350189)n1:0.113664,(Streptochaeta_angustifolia_strangu_025703:0.0789015,(((((Brachypodium_distachyon_BRADI_1g00847v3:0.0457695,(Hordeum_spontaneum_WB01_005606_0331963:0.0103758,Hordeum_vulgareMorex_HORVU.MOREX.r3.5HG0537090:0.007018)n9:0.073084)n8:0.0648657,(Olyra_latifolia_scaffold54_1647913_1652400_+:0.0630486,((Dendrocalamus_sinicus_Dendrocalamus_sinicus_Dsi05A_9964107_9965558_Dsi05Ag03940.1_1_CDS_4147763116_31209:0.144879,Dendrocalamus_sinicus_Dendrocalamus_sinicus_Dsi03C_32771712_32777749_Dsi03Cg18630.1_1_CDS_4147746703_2457:0.00770936)n12:0.0134511,(Ampelocalamus_luodianensis_Alu03Dg30290.1:0.0266525,Ampelocalamus_luodianensis_Alu03Cg00370.2:0.0154572)n13:0.00171746)n11:0.0173586)n10:0.0116572)n7:0.00982946,(Zizania_latifolia_GWHTBFHI016465:0.380614,(Zizania_latifolia_GWHTBFHI014118:0.0402995,(Leersia_perrieri_LPERR03G35600:0.0460772,Oryza_sativa_LOC_Os03g64110:0.0438688)n16:0.0277235)n15:0.0387759)n14:0.00430843)n6:0.0163445,(((Aristida_adscensionis_H_Aadptg000005l000293.1:0.0471091,(Stipagrostis_hirtigluma_H_Shi_ptg000035l_000069.1:0.0116667,Stipagrostis_hirtigluma_H_Shi_ptg000037l_001868.1:0.0152289)n20:0.0322257)n19:0.0145241,(Phragmites_australis_Phragmites_australis_PaChr4_48559399_48563828_evm.model.PaChr4.2654_1_CDS_4362455053_12526:0.0513435,Phragmites_australis_Phragmites_australis_PaChr3_49153980_49158408_evm.model.PaChr3.2921_1_CDS_4362447081_15448:0.0475652)n21:0.00528502)n18:0.010115,((Eragrostis_curvula_EJB05_03675:0.0580923,(Eleusine_coracana_ELECO.r07.3BG0252580:0.0149156,Eleusine_coracana_ELECO.r07.3AG0207520:0.0085)n24:0.050568)n23:0.0276166,((Chasmanthium_laxum_Chala.03G291400:0.0293749,(Chasmanthium_laxum_Chala.06G103200:0.0347771,Chasmanthium_laxum_Chala.06G103600:0.00536531)n27:0.02507)n26:0.0392432,((Sorghum_bicolor_SORBI_3001G004100:0.0311757,Zea_mays_Zm00001eb065090:0.0363538)n29:0.040958,((Echinocloa_haploclada_eh_chr1.22:0.0326095,(ASEM_AUS1_H_AUS1CM014278.1001770.1:0.001164,ASEM_RSA5_H_RSA5chrom9002618.1:0.0167042)n32:0.0249293)n31:0.00350965,((Digitaria_radicosa_Dra09G0002800:0.0260708,(Digitaria_exilis_H_Dex9A-005677.1:0.00448914,Digitaria_exilis_H_Dex9B-005545.1:0.0022402)n35:0.025215)n34:0.0218938,(Dichantelium_oligosantes_H_DolKV776843.1000010.1:0.0292157,((Urochloa_fusta_Urofu.9G003200:0.0275637,(Cenchrus_americanus_H_CamCM007982.2001893.1:0.0323521,Setaria_viridis_SEVIR_9G003700v2:0.0210451)n39:0.0125311)n38:0.00355217,(Panicum_hallii_Pahal.9G003400:0.0101992,(Panicum_virgatum_Pavir.9NG016900:0.0177463,Panicum_virgatum_Pavir.9KG016400:0.0149742)n41:0.0016638)n40:0.00354977)n37:0.00711008)n36:0.00237523)n33:0.00117197)n30:0.0241186)n28:0.00851465)n25:0.00542131)n22:0.00569955)n17:0.0326203)n5:0.0133027,(Pharus_latifolius_Phala.03G084000:0.0712578,Pharus_latifolius_Phala.01G005700:0.0591932)n42:0.00657702)n4:0.0207091)n3:0.0215901)n0;
```
