## Supplementary Dataset S1 for "Gene turnover and contingency facilitated the repeated evolution of C_4_ photosynthesis in grasses": OG0009078_tree.txt

```
((Streptochaeta_angustifolia_strangu_001761:0.22099,((Pharus_latifolius_Phala.01G004900:0,Pharus_latifolius_Phala.01G004900.3:0)n3:0.0058019,Pharus_latifolius_Phala.01G004900.2:0.0240223)n2:0.0876431)n1:0.0308919,(((((Oryza_sativa_LOC_Os08g14450:0.0731385,Leersia_perrieri_LPERR08G06520:0.0779747)n8:0.0508717,(Zizania_latifolia_GWHTBFHI003038:0.0514873,(Zizania_latifolia_GWHTBFHI036165:0.12739,Zizania_latifolia_GWHTBFHI010667:0.0237937)n10:0.0382968)n9:0.0250467)n7:0.077543,(Brachypodium_distachyon_BRADI_1g00750v3:0.0747013,(Hordeum_spontaneum_WB01_004601_0032892:0.00597666,(Hordeum_vulgareMorex_HORVU.MOREX.r3.5HG0537270:5e-09,Hordeum_vulgareMorex_HORVU.MOREX.r3.5HG0537270.2:5e-09)n13:0.00446731)n12:0.151912)n11:0.0649019)n6:0.0215902,(Olyra_latifolia_scaffold54_1819280_1821971_-:0.101709,(((Dendrocalamus_sinicus_Dendrocalamus_sinicus_Dsi03C_32880481_32888853_Dsi03Cg18720.1_-1_CDS_4147746730_17651:0.101215,Ampelocalamus_luodianensis_Alu03Cg00280.2:0.0218258)n17:0.00975482,(Ampelocalamus_luodianensis_Alu03Dg30380.2:0.0254826,Dendrocalamus_sinicus_Dendrocalamus_sinicus_Dsi03B_261619_274815_Dsi03Bg00200.1_1_CDS_4147734169_53633:0.0526227)n18:0.00516252)n16:0.00182559,Dendrocalamus_sinicus_Dendrocalamus_sinicus_Dsi03A_261874_268250_Dsi03Ag00150.1_1_CDS_4147726765_36155:0.0285841)n15:0.00317601)n14:0.00669479)n5:0.0145367,(((Aristida_adscensionis_H_Aadptg000005l000022.1:0.0867059,(Stipagrostis_hirtigluma_H_Shi_ptg000035l_000108.1:0.0173169,Stipagrostis_hirtigluma_H_Shi_ptg000037l_000022.1:0.0163375)n22:0.0491962)n21:0.0198642,(Chasmanthium_laxum_Chala.03G292100:0.0398114,((Sorghum_bicolor_SORBI_3001G003200:0.0352275,Zea_mays_Zm00001eb210370:0.0601368)n25:0.0891284,((Dichantelium_oligosantes_H_DolKV776843.1000012.1:0.0397488,(Digitaria_radicosa_Dra09G0002100:0.026243,(Digitaria_exilis_H_Dex9A-000012.1:0.00385734,Digitaria_exilis_H_Dex9B-000010.1:0.00526633)n29:0.0380239)n28:0.0279469)n27:0.0078935,((Echinocloa_haploclada_eh_chr1.16:0.0410957,(ASEM_AUS1_H_AUS1CM014278.1004568.1:0.0106067,ASEM_RSA5_H_RSA5chrom9003725.1:0.00581729)n32:0.0415403)n31:0.0108595,((Panicum_hallii_Pahal.9G002700:0.012544,(Panicum_virgatum_Pavir.9KG023900:0.0165343,((Panicum_virgatum_Pavir.8NG038000:0.000382594,Panicum_virgatum_Pavir.9NG020000:5e-09)n37:0.0175504,Panicum_virgatum_Pavir.9NG017700:0.0124908)n36:0.00809003)n35:0.00513)n34:0.0208054,(Urochloa_fusta_Urofu.9G002500:0.0350239,(Cenchrus_americanus_H_CamCM007982.2003481.1:0.0488249,Setaria_viridis_SEVIR_9G003000v2:0.0104413)n39:0.0158396)n38:0.00747109)n33:0.00305993)n30:0.0110066)n26:0.0224615)n24:0.0112879)n23:0.0256836)n20:0.0076232,((Eleusine_coracana_ELECO.r07.3BG0252490:0.00196429,Eleusine_coracana_ELECO.r07.3AG0207460:0.0025586)n41:0.102345,(Phragmites_australis_Phragmites_australis_PaChr4_48615855_48618722_evm.model.PaChr4.2661_1_CDS_4362455069_19261:0.050386,Phragmites_australis_Phragmites_australis_PaChr3_49212252_49214938_evm.model.PaChr3.2927_1_CDS_4362447093_20497:0.0411908)n42:0.00457676)n40:0.0109026)n19:0.0521271)n4:0.0308919)n0;
```
