## Supplementary Dataset S1 for "Gene turnover and contingency facilitated the repeated evolution of C_4_ photosynthesis in grasses": OG0009079_tree.txt

```
((Streptochaeta_angustifolia_strangu_025711:0.140973,(Pharus_latifolius_Phala.01G002400.6:0.0330492,((Pharus_latifolius_Phala.01G002400.7:0,Pharus_latifolius_Phala.01G002400.3:0)n4:5e-09,(Pharus_latifolius_Phala.01G002400:5e-09,((Pharus_latifolius_Phala.01G002400.4:0,Pharus_latifolius_Phala.01G002400.2:0)n7:5e-09,Pharus_latifolius_Phala.01G002400.5:5e-09)n6:5e-09)n5:9e-09)n3:0.00417351)n2:0.124634)n1:0.0575427,((Zizania_latifolia_GWHTBFHI014134:0.106938,(Leersia_perrieri_LPERR03G35780:0.0946006,Oryza_sativa_LOC_Os03g64350:0.0881472)n10:0.0321932)n9:0.0578983,(((Olyra_latifolia_Ola009234:0.13857,(Ampelocalamus_luodianensis_Alu03Cg00110.11:0.0333254,Dendrocalamus_sinicus_Dendrocalamus_sinicus_Dsi03C_33005995_33011623_Dsi03Cg18830.2_-1_CDS_4147746763_36221:0.0461685)n14:0.0451703)n13:0.0424518,(Brachypodium_distachyon_BRADI_1g00530v3:0.106947,(Hordeum_spontaneum_WB01_005704_0122468:0.00333775,Hordeum_vulgareMorex_HORVU.MOREX.r3.5HG0537980:0.00193643)n16:0.165935)n15:0.0979559)n12:0.0316984,((Phragmites_australis_Phragmites_australis_PaChr3_49408989_49418130_evm.model.PaChr3.2940_1_CDS_4362447123_33088:0.107226,((Stipagrostis_hirtigluma_H_Shi_ptg000035l_000095.1:5e-09,Stipagrostis_hirtigluma_H_Shi_ptg000037l_000007.1:0.00299625)n20:0.0628941,(Aristida_adscensionis_H_Aadptg000005l000009.1:0.0124274,Aristida_adscensionis_H_Aadptg000005l000010.1:0.0106723)n21:0.0726969)n19:0.0412899)n18:0.017744,((Eragrostis_curvula_EJB05_03706:0.0668407,(Eleusine_coracana_ELECO.r07.3BG0252360:0.00815523,Eleusine_coracana_ELECO.r07.3AG0207300:0.00970493)n24:0.0655737)n23:0.064595,((Sorghum_bicolor_SORBI_3001G001300:0.0454043,Zea_mays_Zm00001eb065310:0.0737199)n26:0.0549962,((Echinocloa_haploclada_eh_chr1.6:0.0776001,(ASEM_AUS1_H_AUS1CM014278.1004563.1:0.0056074,ASEM_RSA5_H_RSA5chrom9002616.1:0.00199542)n29:0.0672024)n28:0.00735157,(Chasmanthium_laxum_Chala.03G295200:0.214035,(Dichantelium_oligosantes_H_DolKV779247.1000007.1:0.0378196,(((((Panicum_virgatum_Pavir.J309300:0.130942,Panicum_virgatum_Pavir.5NG013600:0.0149461)n36:0.12122,(Panicum_virgatum_Pavir.9KG025100:0.0414891,Panicum_virgatum_Pavir.6KG264700:0.0234168)n37:0.00601576)n35:0.0123403,Panicum_hallii_Pahal.9G001300:0.0301045)n34:0.0272733,Chasmanthium_laxum_Chala.03G295100:0.162617)n33:0.0128805,((Digitaria_radicosa_Dra09G0001300:0.0577447,(Digitaria_exilis_H_Dex9A-000007.1:0.00104158,Digitaria_exilis_H_Dex9B-000005.1:0.00212382)n40:0.0486147)n39:0.0449037,(Urochloa_fusta_Urofu.9G001200:0.0782925,(Cenchrus_americanus_H_CamCM007982.2003477.1:0.0472872,Setaria_viridis_SEVIR_9G002000v2:0.0196209)n42:0.0421664)n41:0.00884689)n38:0.00567424)n32:0.00681965)n31:0.00513057)n30:0.000570063)n27:0.0386658)n25:0.0723212)n22:0.0221116)n17:0.0750282)n11:0.0332916)n8:0.0575427)n0;
```
