## Supplementary Dataset S1 for "Gene turnover and contingency facilitated the repeated evolution of C_4_ photosynthesis in grasses": OG0009080_tree.txt

```
((Pharus_latifolius_Phala.11G010800:0.0956624,(Streptochaeta_angustifolia_strangu_016998:0.103985,(((Zizania_latifolia_GWHTBFHI001458:0.0390158,(Leersia_perrieri_LPERR10G14640:0.0544932,Oryza_sativa_LOC_Os10g41490:0.0395224)n6:0.0191637)n5:0.0395429,((Brachypodium_distachyon_BRADI_3g33690v3:0.101518,(Hordeum_spontaneum_WB01_002610_0828479:5e-09,Hordeum_vulgareMorex_HORVU.MOREX.r3.1HG0057490:0.00118463)n9:0.0493605)n8:0.0614197,(Olyra_latifolia_Ola034716:0.0461548,((Dendrocalamus_sinicus_Dendrocalamus_sinicus_Dsi10A_726694_729460_Dsi10Ag00520.1_1_CDS_4147821541_1015:0.0259202,Dendrocalamus_sinicus_Dendrocalamus_sinicus_Dsi10C_22134069_22137679_Dsi10Cg07060.1_-1_CDS_4147828942_16797:0.0217226)n12:0.00241363,(Ampelocalamus_luodianensis_Alu10Dg00920.2:0.028338,Ampelocalamus_luodianensis_Alu10Cg11430.1:0.0189867)n13:0.00210963)n11:0.00659058)n10:0.0101917)n7:0.0139485)n4:0.01279,((Aristida_adscensionis_H_Aadptg000008l001201.1:0.0531438,Stipagrostis_hirtigluma_H_Shi_ptg000025l_001814.1:0.0287674)n15:0.023577,((Phragmites_australis_Phragmites_australis_PaChr25_19471570_19474319_evm.model.PaChr25.918_1_CDS_4362439687_6572:0.0328744,((Eragrostis_curvula_EJB05_55827:0.00225204,Eragrostis_curvula_EJB05_23349:0.0057114)n19:0.0500076,(Eleusine_coracana_ELECO.r07.2AG0117060:0.0138035,Eleusine_coracana_ELECO.r07.2BG0170740:0.0222892)n20:0.0374378)n18:0.0376971)n17:0.00967521,(Chasmanthium_laxum_Chala.12G161400:0.0133503,((Sorghum_bicolor_SORBI_3001G294400:0.0207736,(Zea_mays_Zm00001eb023880:0.0124912,(Zea_mays_Zm00001eb394370:0.26285,Zea_mays_Zm00001eb141970:0.0476164)n25:0.0287226)n24:0.0105523)n23:0.0266306,((Dichantelium_oligosantes_H_DolKV779227.1000001.1:0.0206173,((Digitaria_radicosa_Dra09G0262600:0,Digitaria_radicosa_Dra09G0262600.2:0)n29:0.0164552,(Digitaria_exilis_H_Dex9A-001526.1:0.00262329,Digitaria_exilis_H_Dex9B-001519.1:0.00717999)n30:0.0217942)n28:0.0208854)n27:0.00281948,(Echinocloa_haploclada_eh_chr1.3252:0.0248934,(((ASEM_AUS1_H_AUS1CM014278.1001805.1:0.00694312,(ASEM_RSA5_H_RSA5chrom7000412.1:5e-09,ASEM_RSA5_H_RSA5chrom9005006.1:5e-09)n35:0.0124499)n34:0.0213452,(Panicum_hallii_Pahal.9G380900:0.0130216,Panicum_virgatum_Pavir.9NG459300:0.0172107)n36:0.0112783)n33:0.00272418,((Cenchrus_americanus_H_CamCM007986.2000892.1:0.0271282,Setaria_viridis_SEVIR_9G323900v2:0.0103867)n38:0.0140554,Urochloa_fusta_Urofu.9G339700:0.0273949)n37:0.00164529)n32:0.00214075)n31:0.00232468)n26:0.0134514)n22:0.00955374)n21:0.0190067)n16:0.00378883)n14:0.0319106)n3:0.0540089)n2:0.0301266)n1:0.0376478,((Ananas_comosus_H_Ananas_contig9_000669.1:0.0403139,Tillandsia_fasciculata_H_Tillandsia_CM054934.1_000078.1:0.0237663)n40:0.0819661,(Carex_scoparia_H_Carex_Csco_scaffold_8_000090.1:0.120912,(Juncus_effusus_H_Juncus_Jeff_scaffold_4_000104.1:0.381354,Juncus_effusus_H_Juncus_Jeff_scaffold_19_000407.1:0.11407)n42:0.0126744)n41:0.0664789)n39:0.0842173)n0;
```
