## Supplementary Dataset S1 for "Gene turnover and contingency facilitated the repeated evolution of C_4_ photosynthesis in grasses": OG0009081_tree.txt

```
((Ananas_comosus_H_Ananas_contig4_000567.1:0.0419959,Tillandsia_fasciculata_H_Tillandsia_CM054931.1_000189.1:0.0515793)n1:0.149906,((Streptochaeta_angustifolia_strangu_017721:0.746651,Zea_mays_Zm00001eb023850:0.759694)n3:0.174719,(((Pharus_latifolius_Phala.01G402200:0.124068,Streptochaeta_angustifolia_strangu_017004:0.105105)n6:0.0299435,(Pharus_latifolius_Phala.11G011200:0.163093,Streptochaeta_angustifolia_strangu_017720:0.0810194)n7:0.00900215)n5:0.0362205,((Olyra_latifolia_Ola034697:0.0609899,((Ampelocalamus_luodianensis_Alu10Dg00960.2:0.044204,Ampelocalamus_luodianensis_Alu10Cg11390.2:0.0206415)n11:0.00919884,(Dendrocalamus_sinicus_Dendrocalamus_sinicus_Dsi10B_27016052_27017435_Dsi10Bg08580.1_1_CDS_4147826578_50560:0.0522791,(Dendrocalamus_sinicus_Dendrocalamus_sinicus_Dsi10A_751325_752671_Dsi10Ag00540.1_-1_CDS_4147821547_4393:0.0304767,Dendrocalamus_sinicus_Dendrocalamus_sinicus_DsiCtg00622b_89119_90456_DsiCtg00622bg00060.1_1_CDS_4147854274_6190:0.0118394)n13:0.00408609)n12:0.00045401)n10:0.0111513)n9:0.00903198,((Oryza_sativa_LOC_Os10g41430:0.0737548,(Zizania_latifolia_GWHTBFHI001453:0.0538034,Zizania_latifolia_GWHTBFHI008805:0.0319457)n16:0.0109756)n15:0.0233387,(((Brachypodium_distachyon_BRADI_3g33590v3:0.145481,(Hordeum_spontaneum_WB01_000241_0412514:0.00384368,Hordeum_vulgareMorex_HORVU.MOREX.r3.1HG0057570:0.00193318)n20:0.10186)n19:0.0473838,Leersia_perrieri_LPERR10G14590:0.242894)n18:0.0119544,((Aristida_adscensionis_H_Aadptg000008l000178.1:0.0682943,Stipagrostis_hirtigluma_H_Shi_ptg000025l_000621.1:0.0466672)n22:0.0211748,((Chasmanthium_laxum_Chala.12G161200:0.0702977,((Zea_mays_Zm00001eb023840:0.0734945,Sorghum_bicolor_SORBI_3001G295000:0.0703772)n26:0.0496649,(((Panicum_hallii_Pahal.9G381600:0.0241338,(Panicum_virgatum_Pavir.9KG339800:0.0292356,Panicum_virgatum_Pavir.9NG460000:0.0133967)n30:0.0102363)n29:0.0183192,((ASEM_AUS1_H_AUS1CM014278.1004536.1:0.00984335,ASEM_RSA5_H_RSA5chrom9001367.1:0.00926837)n32:0.0316307,(Digitaria_radicosa_Dra09G0263200:0.0456494,(Digitaria_exilis_H_Dex9A-004038.1:0.00400023,Digitaria_exilis_H_Dex9B-004026.1:0.00410876)n34:0.0652995)n33:0.025862)n31:0.0113448)n28:0.00270659,((Echinocloa_haploclada_eh_chr1.3258:0.0365912,(Urochloa_fusta_Urofu.9G340400:0.0636501,(Cenchrus_americanus_H_CamCM007986.2003572.1:0.0320361,Setaria_viridis_SEVIR_9G324500v2:0.0288419)n38:0.0129368)n37:0.00695502)n36:0.00479514,Dichantelium_oligosantes_H_DolKV775001.1000002.1:0.0543645)n35:0.00708148)n27:0.0128544)n25:0.0155717)n24:0.0232731,((Eragrostis_curvula_EJB05_23352:0.0591506,(Eleusine_coracana_ELECO.r07.2AG0117000:0.0363777,Eleusine_coracana_ELECO.r07.2BG0170680:0.0297809)n41:0.0400812)n40:0.0396806,(Phragmites_australis_Phragmites_australis_PaChr25_19454973_19456826_evm.model.PaChr25.914_1_CDS_4362439679_3207:0.0561413,Phragmites_australis_Phragmites_australis_PaChr18_26427632_26429698_evm.model.PaChr18.1083_1_CDS_4362407431_33376:0.0405584)n42:0.00450649)n39:0.0131251)n23:0.0122178)n21:0.0414966)n17:0.0376662)n14:0.0117859)n8:0.0357041)n4:0.0596764)n2:0.149906)n0;
```
