## Supplementary Dataset S1 for "Gene turnover and contingency facilitated the repeated evolution of C_4_ photosynthesis in grasses": OG0009082_tree.txt

```
((Ananas_comosus_H_Ananas_contig10_000858.1:0.109893,Tillandsia_fasciculata_H_Tillandsia_CM054937.1_000271.1:0.142967)n1:0.229042,(((Brachypodium_distachyon_BRADI_3g33440v3:0.14581,(Hordeum_spontaneum_WB01_002021_0198196:0.00162456,(Hordeum_vulgareMorex_HORVU.MOREX.r3.1HG0057900.2:0.0717294,Hordeum_vulgareMorex_HORVU.MOREX.r3.1HG0057900:0.00291217)n6:0.000323574)n5:0.0148848)n4:0.0668032,((Olyra_latifolia_Ola034679:0.0990044,((Zizania_latifolia_GWHTBFHI008794:0.0895077,(Leersia_perrieri_LPERR10G14440:0.0717748,Oryza_sativa_LOC_Os10g41260:0.0776103)n11:0.0513719)n10:0.0576535,(((Dendrocalamus_sinicus_Dendrocalamus_sinicus_Dsi10A_853294_856760_Dsi10Ag00670.1_1_CDS_4147821586_26338:0.0661873,Dendrocalamus_sinicus_Dendrocalamus_sinicus_Dsi10B_26896461_26898151_Dsi10Bg08480.1_-1_CDS_4147826548_33670:0.0607)n14:0.00815781,Ampelocalamus_luodianensis_Alu10Dg01090.3:0.0503547)n13:0.00825513,(Ampelocalamus_luodianensis_Alu10Cg11260.1:0.05386,Dendrocalamus_sinicus_Dendrocalamus_sinicus_Dsi10C_22056607_22059401_Dsi10Cg07000.1_-1_CDS_4147828924_6669:0.0351989)n15:0.0118203)n12:0.0196309)n9:0.0213872)n8:0.024957,((Eragrostis_curvula_EJB05_23357:0.115969,(Eleusine_coracana_ELECO.r07.2AG0116900:0.0361802,Eleusine_coracana_ELECO.r07.2BG0170610:0.0236095)n18:0.0566842)n17:0.0443683,((Aristida_adscensionis_H_Aadptg000008l000173.1:0.135261,Stipagrostis_hirtigluma_H_Shi_ptg000025l_000615.1:0.104985)n20:0.0260026,(Phragmites_australis_Phragmites_australis_PaChr25_19409105_19410435_evm.model.PaChr25.908_1_CDS_4362439665_39816:0.0952073,(Chasmanthium_laxum_Chala.12G159300:0.0642577,((Sorghum_bicolor_SORBI_3001G295600:0.0788617,Zea_mays_Zm00001eb023780:0.115526)n24:0.07562,(Echinocloa_haploclada_eh_chr1.3268:0.0923176,((ASEM_AUS1_H_AUS1CM014278.1004532.1:0.020323,ASEM_RSA5_H_RSA5chrom9001360.1:0.0185987)n27:0.053099,(((Cenchrus_americanus_H_CamCM007986.2003568.1:0.0729521,Setaria_viridis_SEVIR_9G325200v2:0.0303001)n30:0.0090977,(Dichantelium_oligosantes_H_DolKV778919.1000003.1:0.0691889,Urochloa_fusta_Urofu.9G341300:0.0525226)n31:0.0154572)n29:0.0060992,((Digitaria_radicosa_Dra09G0264200:0.0582621,(Digitaria_exilis_H_Dex9A-004034.1:0.00773815,Digitaria_exilis_H_Dex9B-004022.1:0.016418)n34:0.0620102)n33:0.0377312,(Panicum_hallii_Pahal.9G382600:0.0159943,((Panicum_virgatum_Pavir.8KG384700:0.103422,Panicum_virgatum_Pavir.9KG339000:0.00761371)n37:0.0272167,Panicum_virgatum_Pavir.9NG461600:0.0290493)n36:0.0158177)n35:0.0361015)n32:0.0184562)n28:0.010099)n26:0.00979897)n25:0.0300135)n23:0.031404)n22:0.0199582)n21:0.0116689)n19:0.0255421)n16:0.0674095)n7:0.0240129)n3:0.0667559,((Pharus_latifolius_Phala.11G011900.3:0.0622129,(Pharus_latifolius_Phala.11G011900:5e-09,(Pharus_latifolius_Phala.11G011900.4:0,Pharus_latifolius_Phala.11G011900.2:0)n41:5e-09)n40:0.0147544)n39:0.196926,(Streptochaeta_angustifolia_strangu_017711:0.428241,Streptochaeta_angustifolia_strangu_022982:0.172459)n42:0.0191622)n38:0.032142)n2:0.229042)n0;
```
