## Supplementary Dataset S1 for "Gene turnover and contingency facilitated the repeated evolution of C_4_ photosynthesis in grasses": OG0009083_tree.txt

```
((Juncus_effusus_H_Juncus_Jeff_scaffold_9_000819.1:0.60031,Juncus_effusus_H_Juncus_Jeff_scaffold_5_000751.1:0.361679)n1:0.0720628,((((((Zizania_latifolia_GWHTBFHI008795:0.0816973,(Leersia_perrieri_LPERR10G14470:0.215949,Oryza_sativa_LOC_Os10g41290:0.0616348)n8:0.0340095)n7:0.0324423,(Brachypodium_distachyon_BRADI_3g33460v3:0.192264,(Hordeum_spontaneum_WB01_003317_0295473:0.00303476,Hordeum_vulgareMorex_HORVU.MOREX.r3.1HG0057820:0.000769147)n10:0.108825)n9:0.0752135)n6:0.0300907,(Olyra_latifolia_Ola034681:0.073629,((Dendrocalamus_sinicus_Dendrocalamus_sinicus_Dsi10C_22096488_22099211_Dsi10Cg07020.1_1_CDS_4147828930_10045:0.0360977,Ampelocalamus_luodianensis_Alu10Cg11270.1:0.0353964)n13:0.0118302,(Ampelocalamus_luodianensis_Alu10Dg01070.1:0.0252323,Dendrocalamus_sinicus_Dendrocalamus_sinicus_Dsi10A_825304_828717_Dsi10Ag00650.1_-1_CDS_4147821580_22962:0.0410076)n14:0.0045564)n12:0.0448914)n11:0.035305)n5:0.0184418,(Pharus_latifolius_Phala.11G012400:0.172995,Streptochaeta_angustifolia_strangu_022706:0.190327)n15:0.0844478)n4:0.0231231,((Eragrostis_curvula_EJB05_23364:0.0983926,(Eleusine_coracana_ELECO.r07.2AG0116870:0.0266293,Eleusine_coracana_ELECO.r07.2BG0170590:0.0295713)n18:0.103535)n17:0.0383745,((Aristida_adscensionis_H_Aadptg000008l001208.1:0.054964,Stipagrostis_hirtigluma_H_Shi_ptg000025l_001823.1:0.0502834)n20:0.0381055,((Chasmanthium_laxum_Chala.12G159000:0.05214,(Phragmites_australis_Phragmites_australis_PaChr18_26355021_26357478_evm.model.PaChr18.1075_1_CDS_4362407413_25817:0.0510998,Phragmites_australis_Phragmites_australis_PaChr25_19365203_19367881_evm.model.PaChr25.906_1_CDS_4362439661_38126:0.057097)n23:0.0192891)n22:0.0132288,(((Panicum_hallii_Pahal.9G382900:0.0191138,(Panicum_virgatum_Pavir.9NG463000:0.0336456,Panicum_virgatum_Pavir.9KG336400:0.030947)n27:0.00812392)n26:0.0223084,((Dichantelium_oligosantes_H_DolKV778403.1000001.1:0.0424017,(ASEM_AUS1_H_AUS1CM014278.1001819.1:0.0216185,(ASEM_RSA5_H_RSA5chrom5001232.1:0.22219,ASEM_RSA5_H_RSA5chrom9005020.1:0.00596731)n31:0.000663034)n30:0.00525105)n29:0.00665357,((Digitaria_radicosa_Dra09G0264400:0.0465274,(Digitaria_exilis_H_Dex9A-001535.1:0.0282747,Digitaria_exilis_H_Dex9B-001528.1:0.019957)n34:0.0549273)n33:0.0231058,((Cenchrus_americanus_H_CamCM007986.2000898.1:0.0511592,Setaria_viridis_SEVIR_9G325600v2:0.0201877)n36:0.0218739,(Urochloa_fusta_Urofu.9G341700:0.0501536,(Echinocloa_haploclada_eh_chr1.3274:0.0537538,Echinocloa_haploclada_eh_chr3.3626:0.220029)n38:0.0244476)n37:0.0104391)n35:0.0105277)n32:0.00648883)n28:0.00693979)n25:0.0091551,(Sorghum_bicolor_SORBI_3001G295900:0.0360055,(Zea_mays_Zm00001eb390980:0.0648559,Zea_mays_Zm00001eb023710:0.0495318)n40:0.00550354)n39:0.00940049)n24:0.0248697)n21:0.0147623)n19:0.0151856)n16:0.0273843)n3:0.0473435,((Zea_mays_Zm00001eb023720:0.793823,Pharus_latifolius_Phala.05G058400:0.500621)n42:0.0887297,Hordeum_vulgareMorex_HORVU.MOREX.r3.6HG0600090:0.226521)n41:0.025169)n2:0.0720628)n0;
```
