## Supplementary Dataset S1 for "Gene turnover and contingency facilitated the repeated evolution of C_4_ photosynthesis in grasses": OG0009084_tree.txt

```
(Ananas_comosus_H_Ananas_contig9_000450.1:0.248612,(((((Zizania_latifolia_GWHTBFHI001771:0.068711,Zizania_latifolia_GWHTBFHI008756:0.0568325)n5:0.0374892,(Leersia_perrieri_LPERR10G14030:0.172387,Oryza_sativa_LOC_Os10g40660:0.0656391)n6:0.0578871)n4:0.0308037,(Olyra_latifolia_Ola012457:0.0973773,((Ampelocalamus_luodianensis_Alu10Dg01480.1:0.0388558,Dendrocalamus_sinicus_Dendrocalamus_sinicus_Dsi10B_26478121_26479161_Dsi10Bg08200.1_-1_CDS_4147826464_43240:0.0520934)n9:0.00666193,(Ampelocalamus_luodianensis_Alu10Cg10940.1:0.0231511,((Dendrocalamus_sinicus_Dendrocalamus_sinicus_Dsi10A_1255560_1256606_Dsi10Ag01020.1_1_CDS_4147821691_28589:5e-09,Dendrocalamus_sinicus_Dendrocalamus_sinicus_DsiCtg00444_82282_83327_DsiCtg00444g00060.1_1_CDS_4147852222_45014:0.00125647)n12:0.0609037,Dendrocalamus_sinicus_Dendrocalamus_sinicus_Dsi10C_21653766_21654821_Dsi10Cg06720.1_-1_CDS_4147828840_16234:0.03688)n11:0.00409778)n10:0.0222374)n8:0.0113368)n7:0.0216239)n3:0.0174475,((Brachypodium_distachyon_BRADI_3g33100v3:0.162074,(Hordeum_spontaneum_WB01_002142_0522379:5e-09,Hordeum_vulgareMorex_HORVU.MOREX.r3.1HG0056540:0.00261552)n15:0.121412)n14:0.0424017,((Aristida_adscensionis_H_Aadptg000008l001243.1:0.0747101,Stipagrostis_hirtigluma_H_Shi_ptg000025l_001863.1:0.0835758)n17:0.0536231,((Chasmanthium_laxum_Chala.03G016500:0.0825457,(Phragmites_australis_Phragmites_australis_PaChr18_25923667_25924695_evm.model.PaChr18.1045_1_CDS_4362407347_40549:0.0706856,Phragmites_australis_Phragmites_australis_PaChr25_18843867_18844856_evm.model.PaChr25.867_1_CDS_4362439573_1105:0.0667355)n20:0.0291971)n19:0.01463,((Eleusine_coracana_ELECO.r07.2AG0116200:0.0432023,Eleusine_coracana_ELECO.r07.2BG0169970:0.0439805)n22:0.157957,((Sorghum_bicolor_SORBI_3001G301900:0.121809,(Zea_mays_Zm00001eb391490:0.0915515,Zea_mays_Zm00001eb023490:0.0649617)n25:0.0333544)n24:0.0501142,((ASEM_AUS1_H_AUS1CM014278.1001836.1:0.013271,ASEM_RSA5_H_RSA5chrom9005070.1:0.0130024)n27:0.0432673,((Digitaria_radicosa_Dra09G0269500:0.0540519,(Digitaria_exilis_H_Dex9A-001565.1:0.0420287,Digitaria_exilis_H_Dex9B-001565.1:0.0563124)n30:0.0498663)n29:0.0434619,(Setaria_viridis_SEVIR_9G333300v2:0.0564137,(Echinocloa_haploclada_eh_chr1.3343:0.0538332,(Urochloa_fusta_Urofu.9G348600:0.0677133,(Panicum_hallii_Pahal.9G389600:0.0286923,(Panicum_virgatum_Pavir.9KG326600:0.0428663,(Panicum_virgatum_Pavir.9KG324900:5e-09,Panicum_virgatum_Pavir.9NG476800:5e-09)n36:0.0488293)n35:0.0137167)n34:0.038139)n33:0.00926725)n32:0.00933651)n31:0.0136221)n28:0.0170386)n26:0.0402295)n23:0.0265892)n21:0.0248871)n18:0.0178774)n16:0.0353534)n13:0.0214734)n2:0.0684969,((Streptochaeta_angustifolia_strangu_010174:0.130376,(Pharus_latifolius_Phala.01G397300.4:5e-09,((Pharus_latifolius_Phala.01G397300:0,Pharus_latifolius_Phala.01G397300.3:0)n41:5e-09,Pharus_latifolius_Phala.01G397300.2:5e-09)n40:5e-09)n39:0.203508)n38:0.0238312,(Streptochaeta_angustifolia_strangu_008377:0.112392,Pharus_latifolius_Phala.11G017500:0.123296)n42:0.0136996)n37:0.0241699)n1:0.00268554)n0;
```
