## Supplementary Dataset S1 for "Gene turnover and contingency facilitated the repeated evolution of C_4_ photosynthesis in grasses": OG0009085_tree.txt

```
(Carex_scoparia_H_Carex_Csco_scaffold_8_000899.1:0.190416,(Streptochaeta_angustifolia_strangu_031546:0.133414,(((Pharus_latifolius_Phala.11G027300:0,Pharus_latifolius_Phala.11G027300.2:0)n4:5e-09,Pharus_latifolius_Phala.11G027300.3:5e-09)n3:0.0779421,(Digitaria_exilis_H_Dex9A-003986.1:0.716646,((((Zizania_latifolia_GWHTBFHI001708:0.0286955,Zizania_latifolia_GWHTBFHI008713:0.0313034)n9:0.0186447,(Leersia_perrieri_LPERR10G13410:0.0383232,Oryza_sativa_LOC_Os10g39820:0.0337675)n10:0.0179376)n8:0.0598937,((Brachypodium_distachyon_BRADI_3g32520v3:0.0572769,(Hordeum_spontaneum_WB01_003294_0000179:0.0336581,Hordeum_vulgareMorex_HORVU.MOREX.r3.1HG0055400:5e-09)n13:0.0448671)n12:0.0418517,((Dendrocalamus_sinicus_Dendrocalamus_sinicus_DsiCtg00088_457851_459685_DsiCtg00088g00260.1_-1_CDS_4147847401_3352:0.00615173,Dendrocalamus_sinicus_Dendrocalamus_sinicus_Dsi10B_26070277_26072187_Dsi10Bg07800.1_-1_CDS_4147826344_32543:0.00307321)n15:0.0126945,((Dendrocalamus_sinicus_Dendrocalamus_sinicus_Dsi10C_21201270_21203132_Dsi10Cg06420.1_-1_CDS_4147828750_22423:0.0248938,Ampelocalamus_luodianensis_Alu10Cg10460.1:0.017204)n17:0.00660244,(Dendrocalamus_sinicus_Dendrocalamus_sinicus_Dsi10A_1797200_1798953_Dsi10Ag01400.2_1_CDS_4147821805_35906:0.0222153,Ampelocalamus_luodianensis_Alu10Dg02010.2:0.016341)n18:0.00181567)n16:0.00409203)n14:0.0163472)n11:0.00504735)n7:0.00962574,(Chasmanthium_laxum_Chala.03G023400:0.0362031,(((Eragrostis_curvula_EJB05_23513:0.0541388,(Eleusine_coracana_ELECO.r07.2AG0115530:0.011727,Eleusine_coracana_ELECO.r07.2BG0169330:0.0129173)n23:0.0734059)n22:0.0533736,(Stipagrostis_hirtigluma_H_Shi_ptg000025l_001900.1:0.0721144,Aristida_adscensionis_H_Aadptg000008l001281.1:0.0669159)n24:0.018971)n21:0.0102597,((Phragmites_australis_Phragmites_australis_PaChr18_25404214_25406211_evm.model.PaChr18.1004_1_CDS_4362407257_2675:0.044092,Phragmites_australis_Phragmites_australis_PaChr25_18403770_18405574_evm.model.PaChr25.822_1_CDS_4362439475_2365:0.0506586)n26:0.00644589,((Sorghum_bicolor_SORBI_3001G309100:0.0232133,(Zea_mays_Zm00001eb393940:0.0631354,Zea_mays_Zm00001eb022680:0.0486169)n29:0.0417194)n28:0.0220688,(((Panicum_hallii_Pahal.9G397400:0.0127224,(Panicum_virgatum_Pavir.9NG465800:0.0169652,(Panicum_virgatum_Pavir.9KG363700:0.00299412,Panicum_virgatum_Pavir.9KG319900:0.00445257)n34:0.00678971)n33:0.010323)n32:0.0102978,(Cenchrus_americanus_H_CamCM007986.2000977.1:0.0355631,Setaria_viridis_SEVIR_9G341000v2:0.0146581)n35:0.0149281)n31:0.00403841,((Echinocloa_haploclada_eh_chr1.3422:0.03223,(ASEM_AUS1_H_AUS1CM014278.1004507.1:0.00163209,ASEM_RSA5_H_RSA5chrom9005118.1:0.00556562)n38:0.023123)n37:0.00618659,(Urochloa_fusta_Urofu.9G357100:0.0387785,((Digitaria_radicosa_Dra09G0275900:0.0203752,(Digitaria_exilis_H_Dex9A-001598.1:0.00305667,Digitaria_exilis_H_Dex9B-001605.1:0.0121512)n42:0.0246632)n41:0.0167313,Dichantelium_oligosantes_H_DolKV777577.1000005.1:0.0301461)n40:0.00506671)n39:0.00464624)n36:0.00132555)n30:0.0211312)n27:0.034746)n25:0.00740221)n20:0.00615935)n19:0.038255)n6:0.042154)n5:0.00468377)n2:0.0313193)n1:0.0763501)n0;
```
