## Supplementary Dataset S1 for "Gene turnover and contingency facilitated the repeated evolution of C_4_ photosynthesis in grasses": OG0009086_tree.txt

```
((Streptochaeta_angustifolia_strangu_019643:0.142947,(Pharus_latifolius_Phala.11G027000.4:5e-09,(Pharus_latifolius_Phala.11G027000.3:0.00893015,(Pharus_latifolius_Phala.11G027000:5e-09,Pharus_latifolius_Phala.11G027000.2:5e-09)n4:5e-09)n3:0.000932168)n2:0.119984)n1:0.0443966,(((Olyra_latifolia_scaffold2_5183138_5189975_-:0.095829,(Dendrocalamus_sinicus_Dendrocalamus_sinicus_Dsi10A_1747650_1753825_Dsi10Ag01370.1_1_CDS_4147821796_30840:0.00808476,Dendrocalamus_sinicus_Dendrocalamus_sinicus_DsiCtg00237_86369_88889_DsiCtg00237g00080.1_-1_CDS_4147849609_52325:0.108639)n8:0.0448833)n7:0.0197691,(((Phragmites_australis_Phragmites_australis_PaChr18_25415550_25416219_evm.model.PaChr18.1006_1_CDS_4362407261_4359:0.0496713,Phragmites_australis_Phragmites_australis_PaChr25_18410228_18411386_evm.model.PaChr25.824_1_CDS_4362439479_4049:0.0745159)n11:0.0204034,((Phragmites_australis_Phragmites_australis_PaChr25_18411437_18416051_evm.model.PaChr25.825_1_CDS_4362439481_4890:0.0969618,((Zizania_latifolia_GWHTBFHI037092:0.732946,Dichantelium_oligosantes_H_DolKV777577.1000016.1:0.546677)n15:0.207507,((Eleusine_coracana_ELECO.r07.2AG0115560:0.0380712,Eleusine_coracana_ELECO.r07.2BG0169360:0.0161736)n17:0.0760994,(Eragrostis_curvula_EJB05_23511:0.0150348,Eragrostis_curvula_EJB05_23499:0.0427735)n18:0.0659867)n16:0.0496006)n14:0.0103364)n13:0.00668778,((Chasmanthium_laxum_Chala.03G023100:0.0785588,((Sorghum_bicolor_SORBI_3001G308900:0.0390388,(Zea_mays_Zm00001eb393990:0.00554814,Zea_mays_Zm00001eb393970:0.00509461)n23:0.0520307)n22:0.0716581,((Digitaria_radicosa_Dra09G0275700:0.0438737,(Digitaria_exilis_H_Dex9A-001597.1:0.00822384,Digitaria_exilis_H_Dex9B-001604.1:0.010648)n26:0.0382216)n25:0.0395198,(((Panicum_hallii_Pahal.9G397100:0.0348441,(Panicum_virgatum_Pavir.9KG320200:0.0274226,(Panicum_virgatum_Pavir.9NG465400:0.00584357,Panicum_virgatum_Pavir.9NG487700:0.00458918)n31:0.0177923)n30:0.0165274)n29:0.0271529,(Urochloa_fusta_Urofu.9G356800:0.0397445,(Cenchrus_americanus_H_CamCM007986.2000976.1:0.0428329,Setaria_viridis_SEVIR_9G340700v2:0.0170438)n33:0.0107481)n32:0.00742515)n28:0.00515755,(Echinocloa_haploclada_eh_chr1.3419:0.0455321,(Dichantelium_oligosantes_H_DolKV777577.1000004.1:0.0473418,(ASEM_AUS1_H_AUS1CM014278.1004506.1:0.0141344,ASEM_RSA5_H_RSA5chrom9005117.1:0.00410154)n36:0.0460231)n35:0.00307932)n34:0.00363584)n27:0.00658118)n24:0.0135828)n21:0.0279691)n20:0.0198764,Phragmites_australis_Phragmites_australis_PaChr18_25416441_25419632_evm.model.PaChr18.1007_1_CDS_4362407263_5200:0.0523498)n19:0.00581664)n12:0.00411029)n10:0.000456699,((Zizania_latifolia_GWHTBFHI008714:0.0871777,(Leersia_perrieri_LPERR10G13440:0.0755558,Oryza_sativa_LOC_Os10g39850:0.0575313)n39:0.0475475)n38:0.0583494,(Brachypodium_distachyon_BRADI_3g32540v3:0.0857389,(Hordeum_spontaneum_WB01_005290_0325884:0.133422,Hordeum_vulgareMorex_HORVU.MOREX.r3.1HG0055410:0.0492914)n41:0.117319)n40:0.0796702)n37:0.0110734)n9:0.00123038)n6:0.0189907,(Aristida_adscensionis_H_Aadptg000008l001280.1:0.0768654,Stipagrostis_hirtigluma_H_Shi_ptg000025l_001899.1:0.0391527)n42:0.0257617)n5:0.0443966)n0;
```
