## Supplementary Dataset S1 for "Gene turnover and contingency facilitated the repeated evolution of C_4_ photosynthesis in grasses": OG0009087_tree.txt

```
(((Pharus_latifolius_Phala.11G020600.6:5e-09,(Pharus_latifolius_Phala.11G020600.5:5e-09,Pharus_latifolius_Phala.11G020600:0.000861423)n3:6e-09)n2:9.345e-05,(Pharus_latifolius_Phala.11G020600.7:0.000981503,((Pharus_latifolius_Phala.11G020600.2:0,Pharus_latifolius_Phala.11G020600.3:0)n6:5e-09,Pharus_latifolius_Phala.11G020600.4:0.012083)n5:6e-09)n4:0.00089765)n1:0.0785733,(((Zizania_latifolia_GWHTBFHI001732:0.0503154,(Leersia_perrieri_LPERR10G13660:0.0823525,Oryza_sativa_LOC_Os10g40100:0.0539685)n10:0.0208449)n9:0.0705017,((Dendrocalamus_sinicus_Dendrocalamus_sinicus_DsiCtg00088_557232_562321_DsiCtg00088g00390.1_-1_CDS_4147847440_25298:0.00571976,Dendrocalamus_sinicus_Dendrocalamus_sinicus_Dsi10B_26183025_26188102_Dsi10Bg07940.1_-1_CDS_4147826386_56189:0.00645109)n12:0.035473,(Olyra_latifolia_scaffold2_5497212_5502047_-:0.0751426,Ampelocalamus_luodianensis_Alu10Dg01810.4:0.0376831)n13:0.0101653)n11:0.0283068)n8:0.0252534,((((Eragrostis_curvula_EJB05_51563:0.00274766,Eragrostis_curvula_EJB05_23483:0.00304192)n17:0.0822648,(Eleusine_coracana_ELECO.r07.2AG0115760:0.0115174,Eleusine_coracana_ELECO.r07.2BG0169630:0.0212931)n18:0.0715834)n16:0.0419285,(Aristida_adscensionis_H_Aadptg000008l001267.1:0.101147,(Stipagrostis_hirtigluma_H_Shi_ptg000049l_000487.1:0.0361824,Stipagrostis_hirtigluma_H_Shi_ptg000025l_001887.1:0.0351787)n20:0.0367891)n19:0.0438126)n15:0.0173054,(((Chasmanthium_laxum_Chala.04G047800:0.211499,Chasmanthium_laxum_Chala.03G020900:0.0193083)n23:0.0169699,((Sorghum_bicolor_SORBI_3001G306101:0.0239488,Sorghum_bicolor_SORBI_3001G306300:0.0524289)n25:0.0515668,(((Echinocloa_haploclada_eh_chr1.3397:0.0913911,(ASEM_AUS1_H_AUS1CM014278.1004490.1:0.0099448,(ASEM_RSA5_H_RSA5scaff1112000003.1:0.0181126,ASEM_RSA5_H_RSA5chrom9005098.1:0.00600058)n30:0.00409509)n29:0.0486738)n28:0.00679176,((Dichantelium_oligosantes_H_DolKV779255.1000005.1:0.0457627,((Cenchrus_americanus_H_CamCM007986.2000963.1:0.0374461,Setaria_viridis_SEVIR_9G337400v2:0.0111203)n34:0.0367482,((Digitaria_radicosa_Dra09G0273100:5e-09,Digitaria_radicosa_Dra09G0273100.2:0.0202507)n36:0.0366062,(Digitaria_exilis_H_Dex9A-001585.1:0.00734036,Digitaria_exilis_H_Dex9B-001591.1:0.00822749)n37:0.0315169)n35:0.0257443)n33:0.00445115)n32:0.00378265,Cenchrus_americanus_H_CamCM007986.2000962.1:0.05725)n31:0.00636111)n27:0.00506161,(Urochloa_fusta_Urofu.9G354100:0.0525385,(Panicum_hallii_Pahal.9G395000:0.0135208,(Panicum_virgatum_Pavir.9KG323500:0.0388706,(Panicum_virgatum_Pavir.9NG480100:0.00168604,Panicum_virgatum_Pavir.9NG485700:0.00211294)n41:0.02007)n40:0.00673294)n39:0.0280022)n38:0.0125345)n26:0.00955976)n24:0.0174275)n22:0.0167581,(Phragmites_australis_Phragmites_australis_PaChr25_18561145_18566372_evm.model.PaChr25.843_1_CDS_4362439521_21728:0.0627511,Phragmites_australis_Phragmites_australis_PaChr18_25545154_25546150_evm.model.PaChr18.1018_1_CDS_4362407287_15313:0.0755723)n42:0.00839692)n21:0.00675132)n14:0.0495596)n7:0.0785733)n0;
```
