## Supplementary Dataset S1 for "Gene turnover and contingency facilitated the repeated evolution of C_4_ photosynthesis in grasses": OG0009088_tree.txt

```
((Ananas_comosus_H_Ananas_contig13_000317.1:0.0182606,Tillandsia_fasciculata_H_Tillandsia_CM054939.1_000873.1:0.0282681)n1:0.111613,(Streptochaeta_angustifolia_strangu_032897:0.0457649,((Pharus_latifolius_Phala.01G341300:5e-09,Pharus_latifolius_Phala.01G341300.2:5e-09)n4:0.0441007,((((Leersia_perrieri_LPERR03G04830:0.0315954,Oryza_sativa_LOC_Os03g07800:0.0305505)n8:0.0142797,(Zizania_latifolia_GWHTBFHI023962:0.0756703,Zizania_latifolia_GWHTBFHI015954:0.0273599)n9:0.0149938)n7:0.0419906,((Brachypodium_distachyon_BRADI_1g73030v3:0.0506648,(Hordeum_spontaneum_WB01_005616_0469879:5e-09,Hordeum_vulgareMorex_HORVU.MOREX.r3.4HG0404020:0.000847836)n12:0.0563436)n11:0.0293647,(((Ampelocalamus_luodianensis_Alu03Dg04420.2:0.0197288,Olyra_latifolia_Ola035814:0.0360722)n15:0.00132792,Dendrocalamus_sinicus_Dendrocalamus_sinicus_Dsi03A_50574741_50582046_Dsi03Ag21060.1_-1_CDS_4147733038_42369:0.0177906)n14:0.00249161,(Ampelocalamus_luodianensis_Alu03Cg13380.1:0.0262825,Dendrocalamus_sinicus_Dendrocalamus_sinicus_Dsi03B_48984311_48988783_Dsi03Bg20240.1_-1_CDS_4147740181_26632:0.0292917)n16:0.00325464)n13:0.00239156)n10:0.00579987)n6:0.0103757,((Aristida_adscensionis_H_Aadptg000041l000025.1:0.035344,(Stipagrostis_hirtigluma_H_Shi_ptg000006l_000304.1:0.0211284,(Stipagrostis_hirtigluma_H_Shi_ptg000082l_000357.1:0.0126544,Stipagrostis_hirtigluma_H_Shi_ptg000017l_001360.1:0.00667883)n20:0.000809569)n19:0.0238279)n18:0.0175824,((Eragrostis_curvula_EJB05_07871:0.0393073,(Eleusine_coracana_ELECO.r07.3BG0292460:0.0137976,Eleusine_coracana_ELECO.r07.3AG0235600:0.00477626)n23:0.0289837)n22:0.0306389,((Chasmanthium_laxum_Chala.04G194200:0.025464,((Sorghum_bicolor_SORBI_3001G487100:0.0166566,Zea_mays_Zm00001eb005630:0.0209874)n27:0.0326075,((ASEM_AUS1_H_AUS1CM014278.1001915.1:0.00241642,ASEM_RSA5_H_RSA5chrom9000090.1:0.0304528)n29:0.025128,(((Digitaria_exilis_H_Dex9A-003012.1:0.00321291,Digitaria_exilis_H_Dex9B-003028.1:0.00365306)n32:0.0154727,(Digitaria_radicosa_Dra02G0048800:5e-09,Digitaria_radicosa_Dra02G0048800.2:5e-09)n33:0.0128408)n31:0.0147902,(((Panicum_hallii_Pahal.9G586000:0.0112356,(Panicum_virgatum_Pavir.9NG727200:0.00594957,(Panicum_virgatum_Pavir.9KG654400:0.0220817,Panicum_virgatum_Pavir.9KG612100:5e-09)n38:0.0098231)n37:0.00522517)n36:0.0112007,(Urochloa_fusta_Urofu.9G551600:0.0201753,Echinocloa_haploclada_eh_chr1.5135:0.0165147)n39:0.00346003)n35:0.00344247,(Dichantelium_oligosantes_H_DolKV776621.1000003.1:0.0228941,(Cenchrus_americanus_H_CamCM007986.2002528.1:0.0257115,Setaria_viridis_SEVIR_9G526500v2:0.0131783)n41:0.00188049)n40:0.00116617)n34:0.00205556)n30:0.00427124)n28:0.00450435)n26:0.00791175)n25:0.0122791,(Phragmites_australis_Phragmites_australis_PaChr4_5055924_5060329_evm.model.PaChr4.467_1_CDS_4362455557_12110:0.0349817,Phragmites_australis_Phragmites_australis_PaChr3_5086733_5090814_evm.model.PaChr3.435_1_CDS_4362447441_39418:0.0277476)n42:0.00308306)n24:0.00641783)n21:0.00543171)n17:0.0314378)n5:0.043638)n3:0.0202411)n2:0.111613)n0;
```
