## Supplementary Dataset S1 for "Gene turnover and contingency facilitated the repeated evolution of C_4_ photosynthesis in grasses": OG0009089_tree.txt

```
((Pharus_latifolius_Phala.01G359700:0.123699,Streptochaeta_angustifolia_strangu_017831:0.162681)n1:0.076905,(((Zizania_latifolia_GWHTBFHI016087:0.0431446,Zizania_latifolia_GWHTBFHI024802:0.060426)n4:0.030153,(Leersia_perrieri_LPERR03G03420:0.112158,Oryza_sativa_LOC_Os03g05450:0.0800633)n5:0.0392445)n3:0.0272761,((((Ampelocalamus_luodianensis_Alu03Cg11940.1:0.0230666,Dendrocalamus_sinicus_Dendrocalamus_sinicus_Dsi06C_32015732_32019028_Dsi06Cg13290.1_1_CDS_4147787188_50430:0.0329004)n9:0.0185862,(Dendrocalamus_sinicus_Dendrocalamus_sinicus_Dsi03B_50498428_50502284_Dsi03Bg21240.1_1_CDS_4147740481_24945:0.083739,(Ampelocalamus_luodianensis_Alu03Dg02810.1:5e-09,Ampelocalamus_luodianensis_Alu03Dg03020.1:0.0038372)n11:0.0564959)n10:0.00627732)n8:0.0180982,Olyra_latifolia_Ola019076:0.0772367)n7:0.0376122,((Brachypodium_distachyon_BRADI_1g75180v3:0.118189,(Hordeum_spontaneum_WB01_010457_0051452:5e-09,Hordeum_vulgareMorex_HORVU.MOREX.r3.4HG0408090:0.00249911)n14:0.152309)n13:0.079233,(((Eragrostis_curvula_EJB05_08013:0.0524047,(Eleusine_coracana_ELECO.r07.3BG0294200:0.0264844,Eleusine_coracana_ELECO.r07.3AG0233720:0.0206113)n18:0.0691363)n17:0.0367992,((Chasmanthium_laxum_Chala.04G211700:0.101211,Phragmites_australis_Phragmites_australis_PaChr4_2854325_2855776_evm.model.PaChr4.270_1_CDS_4362455121_41129:0.0558212)n20:0.00402055,(Phragmites_australis_Phragmites_australis_PaChr3_3224915_3226331_evm.model.PaChr3.301_1_CDS_4362447145_42364:0.0721018,(Aristida_adscensionis_H_Aadptg000010l000063.1:0.0576166,(Stipagrostis_hirtigluma_H_Shi_ptg000017l_000854.1:0.0135245,Stipagrostis_hirtigluma_H_Shi_ptg000021l_001345.1:0.0121456)n23:0.0482381)n22:0.0378699)n21:0.0276704)n19:0.00307449)n16:0.0192889,((Sorghum_bicolor_SORBI_3001G503600:0.0402071,(Zea_mays_Zm00001eb402990:0.0842427,Zea_mays_Zm00001eb003870:0.0539845)n26:0.0160549)n25:0.0559192,(((Echinocloa_haploclada_eh_chr2.3165:0.824641,Panicum_virgatum_Pavir.4NG093200:0.316468)n29:0.0859138,(((Digitaria_radicosa_Dra02G0033000:0.048143,(Digitaria_exilis_H_Dex9A-002622.1:0.0222793,Digitaria_exilis_H_Dex9B-002612.1:0.0174038)n33:0.0292912)n32:0.0449134,(Panicum_hallii_Pahal.9G604600:0.0273045,(Panicum_virgatum_Pavir.9KG588200:0.00988549,Panicum_virgatum_Pavir.9NG748300:0.0351796)n35:0.0277887)n34:0.0247297)n31:0.0304499,((Echinocloa_haploclada_eh_chr1.5292:0.03804,(ASEM_AUS1_H_AUS1CM014278.1001985.1:0.0160263,(ASEM_RSA5_H_RSA5chrom2004172.1:0.00314811,ASEM_RSA5_H_RSA5chrom9000194.1:5e-09)n39:0.00887159)n38:0.0311164)n37:0.00494772,((Cenchrus_americanus_H_CamCM007986.2001986.1:0.0466455,Setaria_viridis_SEVIR_9G544700v2:0.00827559)n41:0.0399473,(Dichantelium_oligosantes_H_DolKV774448.1000003.1:0.0459316,Urochloa_fusta_Urofu.9G571200:0.0474527)n42:0.00502509)n40:0.00387847)n36:0.0116183)n30:0.0116611)n28:0.0378173,Panicum_virgatum_Pavir.3KG380500:0.0659069)n27:0.00732299)n24:0.0334949)n15:0.0695873)n12:0.0611246)n6:0.0241204)n2:0.076905)n0;
```
