## Supplementary Dataset S1 for "Gene turnover and contingency facilitated the repeated evolution of C_4_ photosynthesis in grasses": OG0009090_tree.txt

```
(Carex_scoparia_H_Carex_Csco_scaffold_8_000010.1:0.164405,(Streptochaeta_angustifolia_strangu_023577:0.0509728,(((Pharus_latifolius_Phala.01G366500:0,Pharus_latifolius_Phala.01G366500.4:0,Pharus_latifolius_Phala.01G366500.5:0)n4:0.0049945,(Pharus_latifolius_Phala.01G366500.3:0,Pharus_latifolius_Phala.01G366500.2:0)n5:5e-09)n3:0.134231,(((Oryza_sativa_LOC_Os03g04460:0.0646367,(Zizania_latifolia_GWHTBFHI016142:0.0252018,Zizania_latifolia_GWHTBFHI024696:0.0341264)n9:0.00998872)n8:0.0304075,((Brachypodium_distachyon_BRADI_1g75910v3:0.0638717,(Hordeum_spontaneum_WB01_006775_0084409:0.00563851,Hordeum_vulgareMorex_HORVU.MOREX.r3.4HG0408630:5e-09)n12:0.194001)n11:0.0343056,((Ampelocalamus_luodianensis_Alu03Cg11310.1:0.0193323,Dendrocalamus_sinicus_Dendrocalamus_sinicus_Dsi06C_32642622_32645494_Dsi06Cg13800.1_-1_CDS_4147787341_22849:0.0217652)n14:0.00622802,(Dendrocalamus_sinicus_Dendrocalamus_sinicus_Dsi03B_51050039_51052924_Dsi03Bg21630.2_-1_CDS_4147740598_33949:0.0286803,Ampelocalamus_luodianensis_Alu03Dg02260.1:0.0198145)n15:0.00220161)n13:0.00654904)n10:0.00358583)n7:0.00955844,((Aristida_adscensionis_H_Aadptg000007l000049.1:0.0482623,(Stipagrostis_hirtigluma_H_Shi_ptg000006l_000088.1:0.0130094,Stipagrostis_hirtigluma_H_Shi_ptg000017l_001220.1:0.00940141)n18:0.0465491)n17:0.00896647,((Eleusine_coracana_ELECO.r07.3BG0295030:0.0170327,Eleusine_coracana_ELECO.r07.3AG0232920:0.0178907)n20:0.0689136,((Phragmites_australis_Phragmites_australis_PaChr4_2363421_2365869_evm.model.PaChr4.220_1_CDS_4362454045_13364:0.0443448,(Chasmanthium_laxum_Chala.04G218800:0.0428642,((Echinocloa_haploclada_eh_chr1.5362:0.0598376,(((ASEM_AUS1_H_AUS1CM014278.1004322.1:5e-09,ASEM_RSA5_H_RSA5chrom9006233.1:0.00383011)n28:0.0402407,Dichantelium_oligosantes_H_DolKV776354.1000035.1:0.0374821)n27:0.00140623,((Digitaria_radicosa_Dra02G0025800:0.0218627,(Digitaria_exilis_H_Dex9A-002884.1:0.011876,Digitaria_exilis_H_Dex9B-002895.1:0.0118426)n31:0.01554)n30:0.0165684,(Urochloa_fusta_Urofu.9G578600:0.0350607,((Cenchrus_americanus_H_CamCM007986.2002386.1:0.0397137,Setaria_viridis_SEVIR_9G552000v2:0.00917388)n34:0.00876434,(Panicum_hallii_Pahal.9G612700:0.0134293,(Panicum_virgatum_Pavir.9NG765500:0.019774,(Panicum_virgatum_Pavir.6KG212400:5e-09,Panicum_virgatum_Pavir.9KG580800:5e-09)n37:0.028805)n36:0.00362005)n35:0.00597342)n33:0.00644809)n32:0.00772136)n29:0.00327905)n26:0.0037752)n25:0.00826272,(Sorghum_bicolor_SORBI_3001G512300:0.0236048,(Zea_mays_Zm00001eb402750:0.0457238,Zea_mays_Zm00001eb003070:0.0398118)n39:0.00442354)n38:0.00884828)n24:0.0185777)n23:0.0128081)n22:0.00600555,(Phragmites_australis_Phragmites_australis_PaChr3_2647031_2649471_evm.model.PaChr3.238_1_CDS_4362445877_18811:0.0492582,(Digitaria_radicosa_Dra03G0017000:0.328512,Cenchrus_americanus_H_CamCM007982.2001388.1:0.0657507)n41:0.0729558)n40:0.0081062)n21:0.00463035)n19:0.000514483)n16:0.0504747)n6:0.025795)n2:0.0352964)n1:0.164405)n0;
```
