## Supplementary Dataset S1 for "Gene turnover and contingency facilitated the repeated evolution of C_4_ photosynthesis in grasses": OG0009091_tree.txt

```
(((Pharus_latifolius_Phala.01G368000:0,Pharus_latifolius_Phala.01G368000.3:0,Pharus_latifolius_Phala.01G368000.2:0)n2:0.123348,Streptochaeta_angustifolia_strangu_035037:0.122815)n1:0.0285889,((((Leersia_perrieri_LPERR03G02560:0.0886167,Oryza_sativa_LOC_Os03g04300:0.047919)n6:0.0302296,(Zizania_latifolia_GWHTBFHI024689:0.0544654,Zizania_latifolia_GWHTBFHI016154:0.235038)n7:0.0232023)n5:0.0517044,((Dendrocalamus_sinicus_Dendrocalamus_sinicus_Dsi01B_43725418_43728572_Dsi01Bg15980.1_1_CDS_4147698127_5112:0.23873,((Ampelocalamus_luodianensis_Alu03Cg11200.1:0.0429207,(Olyra_latifolia_Ola004039:0.0846395,Dendrocalamus_sinicus_Dendrocalamus_sinicus_DsiCtg00119_115578_116385_DsiCtg00119g00020.1_-1_CDS_4147847596_56259:0.290541)n12:0.00769496)n11:0.00625865,(Dendrocalamus_sinicus_Dendrocalamus_sinicus_Dsi03A_53011715_53023078_Dsi03Ag22760.1_1_CDS_4147733548_45186:0.0563982,(Ampelocalamus_luodianensis_Alu03Dg02180.2:0.0344056,Dendrocalamus_sinicus_Dendrocalamus_sinicus_Dsi06C_32761305_32766038_Dsi06Cg13890.1_1_CDS_4147787368_38044:0.0416357)n14:0.0123917)n13:0.00137685)n10:0.00777598)n9:0.0177175,(Brachypodium_distachyon_BRADI_1g76040v3:0.0729801,(Hordeum_spontaneum_WB01_006528_0071803:0.00240674,Hordeum_vulgareMorex_HORVU.MOREX.r3.4HG0409030:0.00243854)n16:0.0947925)n15:0.0545709)n8:0.014405)n4:0.0293794,(Eragrostis_curvula_EJB05_08104:0.147044,((Aristida_adscensionis_H_Aadptg000007l000023.1:0.0782686,(Stipagrostis_hirtigluma_H_Shi_ptg000006l_000360.1:0.0143197,Stipagrostis_hirtigluma_H_Shi_ptg000017l_000894.1:0.0141696)n20:0.0380113)n19:0.0385897,((Chasmanthium_laxum_Chala.04G220100:0.0684472,((Sorghum_bicolor_SORBI_3001G513800:0.0334469,(Zea_mays_Zm00001eb002820:0.0212419,(Zea_mays_Zm00001eb372000:0.487303,(Zea_mays_Zm00001eb242830:5e-09,(Zea_mays_Zm00001eb211570:0.00828764,Zea_mays_Zm00001eb170850:0.0140864)n28:5e-09)n27:0.00899251)n26:0.0662181)n25:0.0492259)n24:0.0581897,((Echinocloa_haploclada_eh_chr1.5373:0.0834447,(Panicum_hallii_Pahal.9G614200:0.0180756,Panicum_virgatum_Pavir.9KG579200:0.0236968)n31:0.0255325)n30:0.0120381,(((ASEM_RSA5_H_RSA5chrom9000249.1:0.00728772,(ASEM_AUS1_H_AUS1CM014278.1002033.1:0.000930212,ASEM_AUS1_H_AUS1CM014278.1002034.1:0.114942)n35:0.0100449)n34:0.0434815,Dichantelium_oligosantes_H_DolKV776354.1000012.1:0.0466545)n33:0.0060252,((Digitaria_exilis_H_Dex9B-002648.1:0.0302042,(Digitaria_radicosa_Dra02G0024400.2:5e-09,Digitaria_radicosa_Dra02G0024400:5e-09)n38:0.0246928)n37:0.0445248,(Urochloa_fusta_Urofu.9G580200:0.0461816,(Cenchrus_americanus_H_CamCM007986.2002021.1:0.0307679,Setaria_viridis_SEVIR_9G553600v2:0.0172464)n40:0.0334736)n39:0.00532041)n36:0.00278048)n32:0.00511238)n29:0.0181823)n23:0.0576957)n22:0.0121522,(Phragmites_australis_Phragmites_australis_PaChr3_2524533_2527666_evm.model.PaChr3.226_1_CDS_4362445611_34345:0.0773169,Phragmites_australis_Phragmites_australis_PaChr4_2252515_2255356_evm.model.PaChr4.211_1_CDS_4362453845_14204:0.0615548)n41:0.00683942)n21:0.00781879)n18:0.0177488)n17:0.0544695)n3:0.0285889)n0;
```
