## Supplementary Dataset S1 for "Gene turnover and contingency facilitated the repeated evolution of C_4_ photosynthesis in grasses": OG0009092_tree.txt

```
((Tillandsia_fasciculata_H_Tillandsia_CM054934.1_000176.1:0.0715254,(Ananas_comosus_H_Ananas_contig9_000762.1:0.0485953,Ananas_comosus_H_Ananas_contig9_000761.1:0.0203477)n2:0.022356)n1:0.114558,((Streptochaeta_angustifolia_strangu_032900:0.109919,(Pharus_latifolius_Phala.01G370200:0.00351088,Pharus_latifolius_Phala.01G370200.2:0.0882944)n5:0.0952248)n4:0.0386245,(((Zizania_latifolia_GWHTBFHI016171:0.0697343,(Oryza_sativa_LOC_Os03g04000:0.0418691,(Leersia_perrieri_LPERR03G02380:0.171265,Leersia_perrieri_LPERR03G02340:0.0312862)n10:0.0633321)n9:0.0167022)n8:0.032811,((Brachypodium_distachyon_BRADI_1g76280v3:0.074181,(Hordeum_spontaneum_WB01_006496_0061510:0.00674601,Hordeum_vulgareMorex_HORVU.MOREX.r3.4HG0409850:0.000876695)n13:0.0744649)n12:0.0407493,(((Eragrostis_curvula_EJB05_08119:0.0568421,(Eleusine_coracana_ELECO.r07.3BG0295360:0.0133111,Eleusine_coracana_ELECO.r07.3AG0232590:0.0250284)n17:0.062232)n16:0.0479293,(Chasmanthium_laxum_Chala.04G222100:0.0552125,((Sorghum_bicolor_SORBI_3001G516600:0.0294581,Zea_mays_Zm00001eb002570:0.0442058)n20:0.0293558,((ASEM_AUS1_H_AUS1CM014278.1004305.1:0.0122336,ASEM_RSA5_H_RSA5chrom9006220.1:0.00877051)n22:0.0264262,(Digitaria_exilis_H_DexUA-003689.1:0.319721,(Dichantelium_oligosantes_H_DolKV775798.1000012.1:0.0375111,(((Panicum_hallii_Pahal.9G616800:0.0226941,(Panicum_virgatum_Pavir.9KG573400:0.023064,Panicum_virgatum_Pavir.9NG756500:0.0144582)n28:0.00323185)n27:0.015412,(Digitaria_exilis_H_DexUA-003288.1:0.11308,Digitaria_radicosa_Dra02G0022200:0.0339438)n29:0.0211144)n26:0.00607289,((Urochloa_fusta_Urofu.9G582800:0.0483387,(Cenchrus_americanus_H_CamCM007986.2002372.1:0.0332125,Setaria_viridis_SEVIR_9G556300v2:0.0209842)n32:0.0164902)n31:0.00923355,Echinocloa_haploclada_eh_chr1.5396:0.0490158)n30:0.003037)n25:0.00548135)n24:0.00783989)n23:0.000871099)n21:0.0103683)n19:0.00514208)n18:0.00943471)n15:0.00975874,((Aristida_adscensionis_H_Aadptg000007l000309.1:0.0406398,(Stipagrostis_hirtigluma_H_Shi_ptg000006l_000071.1:0.0144855,Stipagrostis_hirtigluma_H_Shi_ptg000017l_001203.1:0.0119184)n35:0.0351413)n34:0.0233823,(Phragmites_australis_Phragmites_australis_PaChr4_2087553_2092526_evm.model.PaChr4.195_1_CDS_4362453487_33528:0.0641656,Phragmites_australis_Phragmites_australis_PaChr3_2221527_2225215_evm.model.PaChr3.205_1_CDS_4362445145_8268:0.058176)n36:0.006464)n33:0.00722703)n14:0.0211716)n11:0.00853937)n7:0.0108517,(Olyra_latifolia_Ola004013:0.0985237,((Dendrocalamus_sinicus_Dendrocalamus_sinicus_Dsi03A_53263276_53269045_Dsi03Ag22890.1_-1_CDS_4147733587_10293:0.0356819,((Ampelocalamus_luodianensis_Alu03Cg10970.2:0.0357216,Dendrocalamus_sinicus_Dendrocalamus_sinicus_Dsi10C_23463786_23467437_Dsi10Cg08080.1_-1_CDS_4147829248_18486:0.0239366)n41:0.00395195,(Ampelocalamus_luodianensis_Alu03Dg02020.1:0.0328953,Dendrocalamus_sinicus_Dendrocalamus_sinicus_Dsi03B_51457640_51458352_Dsi03Bg21900.1_-1_CDS_4147740679_22695:0.0570471)n42:0.00526375)n40:0.00312752)n39:0.00790819,Dendrocalamus_sinicus_Dendrocalamus_sinicus_Dsi03B_51459123_51460392_Dsi03Bg21910.1_-1_CDS_4147740682_24383:0.128088)n38:0.014232)n37:0.0183549)n6:0.0479776)n3:0.114558)n0;
```
