## Supplementary Dataset S1 for "Gene turnover and contingency facilitated the repeated evolution of C_4_ photosynthesis in grasses": OG0009093_tree.txt

```
((Streptochaeta_angustifolia_strangu_013229:0.131452,(Pharus_latifolius_Phala.01G371400.4:0.00226375,(Pharus_latifolius_Phala.01G371400.5:0.0295185,(Pharus_latifolius_Phala.01G371400.6:5e-09,((Pharus_latifolius_Phala.01G371400.2:0,Pharus_latifolius_Phala.01G371400:0)n6:5e-09,Pharus_latifolius_Phala.01G371400.3:0.00387258)n5:7e-09)n4:0.00512025)n3:0.00082505)n2:0.0976043)n1:0.0411652,(((Zizania_latifolia_GWHTBFHI016179:0.065295,(Leersia_perrieri_LPERR03G02260:0.073401,Oryza_sativa_LOC_Os03g03870:0.0553894)n10:0.0368911)n9:0.064323,((Brachypodium_distachyon_BRADI_1g76370v3:0.0812628,(Hordeum_spontaneum_WB01_010960_0060333:0.00631109,Hordeum_vulgareMorex_HORVU.MOREX.r3.4HG0410050:0.00806804)n13:0.121857)n12:0.0498225,(Olyra_latifolia_Ola018809:0.092577,((Dendrocalamus_sinicus_Dendrocalamus_sinicus_Dsi03B_51543343_51548790_Dsi03Bg22010.1_-1_CDS_4147740712_41268:0.0422657,Ampelocalamus_luodianensis_Alu03Dg01920.2:0.0364033)n16:0.00448022,(Ampelocalamus_luodianensis_Alu03Cg30280.1:0.0220976,(Dendrocalamus_sinicus_Dendrocalamus_sinicus_Dsi03A_53346522_53353021_Dsi03Ag22990.1_-1_CDS_4147733617_27173:0.0575672,Dendrocalamus_sinicus_Dendrocalamus_sinicus_Dsi10C_23531428_23536681_Dsi10Cg08150.1_-1_CDS_4147829269_30302:0.0376054)n18:0.00417838)n17:0.00547479)n15:0.00194238)n14:0.0194861)n11:0.0134096)n8:0.017026,((Aristida_adscensionis_H_Aadptg000007l000303.1:0.0758596,(Stipagrostis_hirtigluma_H_Shi_ptg000017l_001196.1:0.0109448,Stipagrostis_hirtigluma_H_Shi_ptg000021l_001115.1:0.01423)n21:0.0493494)n20:0.0346724,((Eragrostis_curvula_EJB05_08135:0.124956,(Eleusine_coracana_ELECO.r07.3BG0295500:0.0137881,Eleusine_coracana_ELECO.r07.3AG0232440:0.00890667)n24:0.0727913)n23:0.0464167,((Phragmites_australis_Phragmites_australis_PaChr4_2012000_2016795_evm.model.PaChr4.187_1_CDS_4362453309_1145:0.0576267,Phragmites_australis_Phragmites_australis_PaChr3_2153918_2158447_evm.model.PaChr3.196_1_CDS_4362444943_8267:0.0511485)n26:0.00351554,(Chasmanthium_laxum_Chala.04G223200:0.055977,((Sorghum_bicolor_SORBI_3001G518100:0.0358753,(Zea_mays_Zm00001eb402500:0.0705481,Zea_mays_Zm00001eb002460:0.0443471)n30:0.00807895)n29:0.0500133,(((Echinocloa_haploclada_eh_chr1.5407:0.0402155,(ASEM_AUS1_H_AUS1CM014278.1004297.1:0.0077945,ASEM_RSA5_H_RSA5chrom9006214.1:0.00783501)n34:0.0363866)n33:0.00415628,((Digitaria_radicosa_Dra02G0020900:0.026328,(Digitaria_exilis_H_Dex9A-002871.1:0.00194169,Digitaria_exilis_H_Dex9B-002877.1:0.00331861)n37:0.0308788)n36:0.0314449,Dichantelium_oligosantes_H_DolKV775798.1000001.1:0.0569143)n35:0.0033586)n32:0.00090194,((Panicum_hallii_Pahal.9G618300:0.017925,(Panicum_virgatum_Pavir.9NG757900:0.0232381,Panicum_virgatum_Pavir.9KG571800:0.0171919)n40:0.00619014)n39:0.0204971,(Urochloa_fusta_Urofu.9G584000:0.0366626,(Cenchrus_americanus_H_CamCM007986.2002045.1:0.0398267,Setaria_viridis_SEVIR_9G557600v2:0.00769191)n42:0.014088)n41:0.00970154)n38:0.00198857)n31:0.00998888)n28:0.0260196)n27:0.0155645)n25:0.00501677)n22:0.00794612)n19:0.0632812)n7:0.0411652)n0;
```
