## Supplementary Dataset S1 for "Gene turnover and contingency facilitated the repeated evolution of C_4_ photosynthesis in grasses": OG0009094_tree.txt

```
(((Pharus_latifolius_Phala.01G371700:0,Pharus_latifolius_Phala.01G371700.2:0)n2:5e-09,(Pharus_latifolius_Phala.01G371700.5:5e-09,(Pharus_latifolius_Phala.01G371700.4:5e-09,(Pharus_latifolius_Phala.01G371700.3:0,Pharus_latifolius_Phala.01G371700.6:0)n5:5e-09)n4:5e-09)n3:6e-09)n1:0.123342,(((Ampelocalamus_luodianensis_Alu03Cg30290.1:0.0192303,Dendrocalamus_sinicus_Dendrocalamus_sinicus_Dsi10C_23552516_23556161_Dsi10Cg08170.1_1_CDS_4147829275_33679:0.0402857)n8:0.0228128,(Ampelocalamus_luodianensis_Alu03Dg01900.6:0.0384963,(Dendrocalamus_sinicus_Dendrocalamus_sinicus_Dsi03B_51551508_51559516_Dsi03Bg22020.1_1_CDS_4147740715_42957:0.0859711,Dendrocalamus_sinicus_Dendrocalamus_sinicus_Dsi03A_53368766_53372404_Dsi03Ag23010.2_1_CDS_4147733623_30549:0.0580004)n10:0.00602112)n9:0.000669013)n7:0.00523148,(Olyra_latifolia_scaffold293_119931_131338_+:0.113926,(((Zizania_latifolia_GWHTBFHI016181:0.0515844,Zizania_latifolia_GWHTBFHI024986:0.0596847)n14:0.0251942,(Leersia_perrieri_LPERR03G02240:0.0973983,Oryza_sativa_LOC_Os03g03860:0.0364087)n15:0.0350523)n13:0.0566272,((Brachypodium_distachyon_BRADI_1g76387v3:0.190929,(Hordeum_spontaneum_WB01_009724_0055084:0.00292882,Hordeum_vulgareMorex_HORVU.MOREX.r3.4HG0410140:0.00142892)n18:0.117742)n17:0.100035,((Aristida_adscensionis_H_Aadptg000007l000043.1:0.104458,(Stipagrostis_hirtigluma_H_Shi_ptg000017l_000912.1:0.0257566,Stipagrostis_hirtigluma_H_Shi_ptg000021l_001244.1:0.0178718)n21:0.0338027)n20:0.025005,((Eragrostis_curvula_EJB05_08141:0.096678,(Eleusine_coracana_ELECO.r07.3BG0295570:0.0356388,Eleusine_coracana_ELECO.r07.3AG0232380:0.0313588)n24:0.0939388)n23:0.0514711,((Chasmanthium_laxum_Chala.04G223400:0.0709894,(Phragmites_australis_Phragmites_australis_PaChr4_1992065_1995756_evm.model.PaChr4.185_1_CDS_4362453265_25125:0.0549823,Phragmites_australis_Phragmites_australis_PaChr3_2140187_2143772_evm.model.PaChr3.194_1_CDS_4362444899_32236:0.0465609)n27:0.0216859)n26:0.00799716,((Sorghum_bicolor_SORBI_3001G518300:0.0390757,Zea_mays_Zm00001eb002440:0.0635121)n29:0.0716843,(Dichantelium_oligosantes_H_DolKV778168.1000004.1:0.0429995,(((Digitaria_radicosa_Dra02G0020700:0.0431861,(Digitaria_exilis_H_Dex9A-002665.1:0.0185128,Digitaria_exilis_H_Dex9B-002666.1:0.0182258)n34:0.0347892)n33:0.0339354,((Panicum_hallii_Pahal.9G618500:0.0288793,(Panicum_virgatum_Pavir.9KG571600:0.026702,Panicum_virgatum_Pavir.9NG758100:0.0322371)n37:0.0140893)n36:0.0237761,(Urochloa_fusta_Urofu.9G584200:0.0666199,(Cenchrus_americanus_H_CamCM007986.2002359.1:0.0418687,Setaria_viridis_SEVIR_9G557800v2:0.0244879)n39:0.0219094)n38:0.0120874)n35:0.00385605)n32:0.00562306,(ASEM_RSA5_H_RSA5chrom7002783.1:0.0753007,(Echinocloa_haploclada_eh_chr1.5409:0.0566058,(ASEM_AUS1_H_AUS1CM014278.1002056.1:0.0473564,ASEM_RSA5_H_RSA5chrom7002784.1:0.051313)n42:0.019159)n41:0.0048488)n40:0.000538755)n31:0.00579511)n30:0.00354021)n28:0.02932)n25:0.0106149)n22:0.0102961)n19:0.0419704)n16:0.0236889)n12:0.0271327)n11:0.0197655)n6:0.123342)n0;
```
