## Supplementary Dataset S1 for "Gene turnover and contingency facilitated the repeated evolution of C_4_ photosynthesis in grasses": OG0009095_tree.txt

```
((Streptochaeta_angustifolia_strangu_013215:0.134019,Pharus_latifolius_Phala.01G372800:0.14547)n1:0.0483024,(((Ampelocalamus_luodianensis_Alu03Dg01840.2:0.0483287,Dendrocalamus_sinicus_Dendrocalamus_sinicus_Dsi03B_51739785_51742152_Dsi03Bg22100.1_1_CDS_4147740739_56469:0.0324897)n4:0.00360997,((((Brachypodium_distachyon_BRADI_1g76460v3:0.171214,Hordeum_vulgareMorex_HORVU.MOREX.r3.4HG0410440:0.116301)n8:0.0933585,(((Chasmanthium_laxum_Chala.04G224400:0.0467586,((((Echinocloa_haploclada_eh_chr1.5426:0.0942441,Dichantelium_oligosantes_H_DolKV777455.1000001.1:0.0474787)n15:0.018014,(Panicum_virgatum_Pavir.1NG267700:0.0543297,(ASEM_AUS1_H_AUS1CM014278.1002062.1:0.0151342,ASEM_RSA5_H_RSA5chrom9000267.1:0.00625493)n17:0.0333756)n16:0.0146559)n14:0.0241333,(Phragmites_australis_Phragmites_australis_PaChr3_2069032_2069740_evm.model.PaChr3.184_1_CDS_4362444677_23835:0.066306,((((Sorghum_bicolor_SORBI_3001G519700:0.02211,Zea_mays_Zm00001eb002290:0.0913367)n22:0.0265981,Dichantelium_oligosantes_H_DolKV777697.1000004.1:0.547348)n21:0.0282526,((Phragmites_australis_Phragmites_australis_PaChr3_2071321_2071548_evm.model.PaChr3.185_1_CDS_4362444699_33076:0.24379,Eragrostis_curvula_EJB05_08147:0.210106)n24:0.0293403,(Oryza_sativa_LOC_Os03g03750:0.298899,Digitaria_radicosa_Dra02G0019600:0.156009)n25:0.0957315)n23:0.0782763)n20:0.00967159,((Panicum_hallii_Pahal.9G619800:0.0132551,(Panicum_virgatum_Pavir.9KG551200:0.0885156,Panicum_virgatum_Pavir.9NG759800:0.0313634)n28:0.0105749)n27:0.0620971,(Digitaria_radicosa_Dra02G0019600.2:0.0461543,(Digitaria_exilis_H_Dex9A-002671.1:0.0274996,Digitaria_exilis_H_Dex9B-002675.1:0.0251294)n30:0.0351848)n29:0.0344306)n26:0.00677786)n19:0.000677786)n18:7.53095e-05)n13:0.0209152,((Eragrostis_curvula_EJB05_08144:0.0621398,(Eleusine_coracana_ELECO.r07.3BG0295670:0.0225051,Eleusine_coracana_ELECO.r07.3AG0232290:0.0118019)n33:0.0733235)n32:0.047754,Phragmites_australis_Phragmites_australis_PaChr4_1907840_1911814_evm.model.PaChr4.176_1_CDS_4362453065_25964:0.0704728)n31:0.00870469)n12:0.000967188)n11:0.0122262,(Urochloa_fusta_Urofu.9G585200:0.0501765,(Cenchrus_americanus_H_CamCM007988.2002793.1:0.0661945,Setaria_viridis_SEVIR_9G558800v2:0.0138879)n35:0.0295623)n34:0.0162255)n10:0.0247581,(Zizania_latifolia_GWHTBFHI016190:0.0638133,(Oryza_sativa_LOC_Os03g03730:0.0624401,(Leersia_perrieri_LPERR03G02170:0.165835,Leersia_perrieri_LPERR03G02160:0.135067)n38:0.0150075)n37:0.00735523)n36:0.0389073)n9:0.00432304)n7:0.036014,(Aristida_adscensionis_H_Aadptg000007l000325.1:0.0925403,(Stipagrostis_hirtigluma_H_Shi_ptg000017l_000917.1:0.0080311,Stipagrostis_hirtigluma_H_Shi_ptg000021l_001248.1:0.0208436)n40:0.0347086)n39:0.0389876)n6:0.0318564,(Dendrocalamus_sinicus_Dendrocalamus_sinicus_Dsi10C_23613508_23616287_Dsi10Cg08240.1_1_CDS_4147829296_45502:0.0379368,(Phragmites_australis_Phragmites_australis_PaChr3_29957346_29962318_evm.model.PaChr3.1679_1_CDS_4362444319_692:0.311503,Ampelocalamus_luodianensis_Alu03Cg30370.1:0.0931326)n42:0.0634576)n41:0.0139004)n5:0.00154449)n3:0.0216712,Olyra_latifolia_Ola018823:0.132593)n2:0.0483024)n0;
```
