## Supplementary Dataset S1 for "Gene turnover and contingency facilitated the repeated evolution of C_4_ photosynthesis in grasses": OG0009096_tree.txt

```
(((Streptochaeta_angustifolia_strangu_020925:0.206025,(Pharus_latifolius_Phala.11G034900:0,Pharus_latifolius_Phala.11G034900.2:0)n3:0.210728)n2:0.100748,(Streptochaeta_angustifolia_strangu_021487:0.0828551,Pharus_latifolius_Phala.01G377100:0.0994823)n4:0.0110536)n1:0.0281645,((((Ampelocalamus_luodianensis_Alu03Cg30690.1:0.0256621,Dendrocalamus_sinicus_Dendrocalamus_sinicus_Dsi10C_23873497_23877230_Dsi10Cg08490.1_-1_CDS_4147829371_30865:0.0308539)n8:0.00638434,(Ampelocalamus_luodianensis_Alu03Dg01540.2:0.0361922,(Dendrocalamus_sinicus_Dendrocalamus_sinicus_Dsi03A_53791379_53794879_Dsi03Ag23290.1_-1_CDS_4147733707_20984:0.0270411,Olyra_latifolia_Ola018853:0.0611827)n10:0.00355985)n9:0.000395538)n7:0.0130136,(((Zizania_latifolia_GWHTBFHI016220:0.0384304,Zizania_latifolia_GWHTBFHI024943:0.0378034)n13:0.0238297,(Leersia_perrieri_LPERR03G01800:0.0841876,Oryza_sativa_LOC_Os03g03410:0.0411977)n14:0.0210816)n12:0.0405462,(Brachypodium_distachyon_BRADI_1g76840v3:0.0670711,(Hordeum_spontaneum_WB01_007119_0250605:0.000788217,Hordeum_vulgareMorex_HORVU.MOREX.r3.4HG0411170:0.00163617)n16:0.119835)n15:0.0556974)n11:0.00653653)n6:0.00950871,((Aristida_adscensionis_H_Aadptg000064l000038.1:0.072347,Stipagrostis_hirtigluma_H_Shi_ptg000017l_001177.1:0.0493552)n18:0.0239081,(((Eragrostis_curvula_EJB05_08189:0.046113,(Eleusine_coracana_ELECO.r07.3BG0296050:0.0180005,Eleusine_coracana_ELECO.r07.3AG0231900:0.0120036)n22:0.036033)n21:0.0436145,(Phragmites_australis_Phragmites_australis_PaChr4_1405990_1409453_evm.model.PaChr4.133_1_CDS_4362452111_7027:0.047506,Phragmites_australis_Phragmites_australis_PaChr3_1759992_1763337_evm.model.PaChr3.150_1_CDS_4362443923_4056:0.0494786)n23:0.0096681)n20:0.00395317,(Chasmanthium_laxum_Chala.04G228500:0.0406225,((Sorghum_bicolor_SORBI_3001G524200:0.0289701,(Zea_mays_Zm00001eb403680:0.11114,Zea_mays_Zm00001eb001880:0.0505348)n27:0.0177323)n26:0.0401598,((Dichantelium_oligosantes_H_DolKV768250.1000003.1:0.0361555,Echinocloa_haploclada_eh_chr1.5466:0.0350885)n29:0.00777848,(((Panicum_hallii_Pahal.9G624600:0.0181362,((Panicum_virgatum_Pavir.3KG271500:0.00361168,Panicum_virgatum_Pavir.9NG772900:5e-09)n34:0.00753377,(Panicum_virgatum_Pavir.9NG773000:0.0621811,Panicum_virgatum_Pavir.9KG546500:0.013323)n35:0.00368224)n33:0.00664078)n32:0.0140219,(Urochloa_fusta_Urofu.9G589800:0.036261,(Cenchrus_americanus_H_CamCM007986.2002338.1:0.0357355,Setaria_viridis_SEVIR_9G562900v2:0.0111187)n37:0.0159594)n36:0.00492189)n31:0.00385345,((ASEM_AUS1_H_AUS1CM014278.1004277.1:0.0106326,ASEM_RSA5_H_RSA5chrom9006178.1:0.00457381)n39:0.0295124,(Digitaria_radicosa_Dra02G0016100:0.0305138,((Digitaria_exilis_H_Dex9B-002856.1:0.00684818,Digitaria_exilis_H_Dex9A-002849.1:0.00910416)n42:0.0120134,Digitaria_exilis_H_DexUA-003909.1:0.0113784)n41:0.00126427)n40:0.00588926)n38:0.00507194)n30:0.00299167)n28:0.0157838)n25:0.0243688)n24:0.012984)n19:0.00989316)n17:0.0308729)n5:0.0281645)n0;
```
