## Supplementary Dataset S1 for "Gene turnover and contingency facilitated the repeated evolution of C_4_ photosynthesis in grasses": OG0009097_tree.txt

```
(((Ananas_comosus_H_Ananas_contig4_000923.1:0.043486,Tillandsia_fasciculata_H_Tillandsia_CM054931.1_001284.1:0.0357541)n2:0.196008,(Juncus_effusus_H_Juncus_Jeff_scaffold_6_000965.1:0.20534,Carex_scoparia_H_Carex_Csco_scaffold_7_000554.1:0.171684)n3:0.135428)n1:0.0677006,((Streptochaeta_angustifolia_strangu_021489:0.117755,Pharus_latifolius_Phala.01G377300:0.0886392)n5:0.0254275,((((Oryza_sativa_LOC_Os03g03390:0.0502003,(Zizania_latifolia_GWHTBFHI016222:0.0315621,Zizania_latifolia_GWHTBFHI024941:0.0365689)n10:0.0184124)n9:0.0493073,(Brachypodium_distachyon_BRADI_1g76860v3:0.0646503,(Hordeum_spontaneum_WB01_007119_0186555:5e-09,Hordeum_vulgareMorex_HORVU.MOREX.r3.4HG0411190:0.000953276)n12:0.0793865)n11:0.0505782)n8:0.0102354,((Ampelocalamus_luodianensis_Alu11Dg05710.1:0.88883,Ampelocalamus_luodianensis_AluCtg01683g00050.1:0.170279)n14:0.238341,(Olyra_latifolia_Ola018855:0.0794891,((Dendrocalamus_sinicus_Dendrocalamus_sinicus_Dsi03A_53815460_53819959_Dsi03Ag23320.1_-1_CDS_4147733716_26048:0.0259268,Dendrocalamus_sinicus_Dendrocalamus_sinicus_Dsi10C_23935328_23939107_Dsi10Cg08540.1_-1_CDS_4147829386_39309:0.0181623)n17:0.00201804,((Ampelocalamus_luodianensis_Alu03Dg01520.1:0.0147371,Ampelocalamus_luodianensis_AluCtg01683g00040.1:0.109466)n19:0.0154692,Ampelocalamus_luodianensis_Alu03Cg30710.1:0.0207452)n18:0.00230502)n16:0.00503267)n15:0.00574097)n13:0.000637886)n7:0.0234471,(Stipagrostis_hirtigluma_H_Shi_ptg000017l_001175.1:0.0587855,((Eragrostis_curvula_EJB05_08204:0.0870829,Aristida_adscensionis_H_Aadptg000064l000036.1:0.0584197)n22:0.00849026,(Setaria_viridis_SEVIR_5G442200v2:0.524425,(Phragmites_australis_Phragmites_australis_PaChr3_1746053_1749529_evm.model.PaChr3.148_1_CDS_4362443877_27193:0.0494835,(Phragmites_australis_Phragmites_australis_PaChr4_1418757_1422335_evm.model.PaChr4.135_1_CDS_4362452155_25540:0.048574,(Chasmanthium_laxum_Chala.04G228700:0.0318118,(((Cenchrus_americanus_H_CamCM007986.2002336.1:0.0298354,Setaria_viridis_SEVIR_9G563100v2:0.0128656)n29:0.0238264,((ASEM_AUS1_H_AUS1CM014278.1004271.1:0.00930239,ASEM_RSA5_H_RSA5chrom9006175.1:0.00554393)n31:0.0279729,((Panicum_hallii_Pahal.5G024000:0.0125034,(Panicum_virgatum_Pavir.9KG546300:0.0143747,Panicum_virgatum_Pavir.9NG773200:0.0137163)n34:0.00742043)n33:0.0211845,(((Digitaria_exilis_H_Dex9A-002847.1:0.00412916,Digitaria_exilis_H_Dex9B-002854.1:0.00147085)n37:0.0171445,(Digitaria_radicosa_Dra02G0015900:0.0157437,(Digitaria_radicosa_Dra07G0167600:5e-09,Digitaria_radicosa_Dra07G0167600.2:5e-09)n39:0.0151361)n38:0.0141621)n36:0.0175619,Urochloa_fusta_Urofu.9G590000:0.0362656)n35:0.00146122)n32:0.00535477)n30:0.00224949)n28:0.0233326,((Sorghum_bicolor_SORBI_3001G524400:0.0234621,Zea_mays_Zm00001eb001860:0.0285872)n41:0.0308735,(Dichantelium_oligosantes_H_DolKV768250.1000001.1:0.0216064,Echinocloa_haploclada_eh_chr1.5468:0.0333188)n42:0.0112289)n40:0.00778643)n27:0.0147399)n26:0.00941445)n25:0.0064292)n24:0.00064292)n23:7.14356e-05)n21:0.00543026)n20:0.0160416)n6:0.0140772)n4:0.0677006)n0;
```
