## Supplementary Dataset S1 for "Gene turnover and contingency facilitated the repeated evolution of C_4_ photosynthesis in grasses": OG0009098_tree.txt

```
((Streptochaeta_angustifolia_strangu_021499:0.223146,(Pharus_latifolius_Phala.01G377900:0.00180621,Pharus_latifolius_Phala.01G377900.2:0.0134488)n2:0.153033)n1:0.0580465,(((Ampelocalamus_luodianensis_Alu03Cg30770.1:0.0412351,Dendrocalamus_sinicus_Dendrocalamus_sinicus_Dsi10C_23987272_23988130_Dsi10Cg08580.1_-1_CDS_4147829398_46065:0.040793)n5:0.0144326,(Ampelocalamus_luodianensis_Alu03Dg01470.2:0.0667428,(Olyra_latifolia_Ola021168:0.124393,(Dendrocalamus_sinicus_Dendrocalamus_sinicus_Dsi03A_53847481_53849347_Dsi03Ag23360.1_-1_CDS_4147733728_32800:0.0775132,Dendrocalamus_sinicus_Dendrocalamus_sinicus_Dsi03B_52077894_52078777_Dsi03Bg22400.1_-1_CDS_4147740829_50277:0.0740156)n8:0.00746641)n7:0.00698681)n6:0.000776313)n4:0.0258704,(((Zizania_latifolia_GWHTBFHI016227:0.0455194,Zizania_latifolia_GWHTBFHI024933:0.0886106)n11:0.0833907,(Leersia_perrieri_LPERR03G01750:0.219804,Oryza_sativa_LOC_Os03g03320:0.0615231)n12:0.0516303)n10:0.0878467,((Brachypodium_distachyon_BRADI_1g76901v3:0.241492,(Hordeum_spontaneum_WB01_004827_0134953:6e-09,Hordeum_vulgareMorex_HORVU.MOREX.r3.4HG0412260:0.002226)n15:0.213448)n14:0.064607,(((Aristida_adscensionis_H_Aadptg000064l000034.1:0.080605,(Stipagrostis_hirtigluma_H_Shi_ptg000402l_000006.1:0.0228384,(Stipagrostis_hirtigluma_H_Shi_ptg000017l_001173.1:0.0294193,Stipagrostis_hirtigluma_H_Shi_ptg000021l_001094.1:0.0283016)n20:0.00769034)n19:0.055045)n18:0.0301661,(Chasmanthium_laxum_Chala.04G229300:0.0963765,(Phragmites_australis_Phragmites_australis_PaChr4_1452164_1452990_evm.model.PaChr4.140_1_CDS_4362452267_30156:0.0924087,Phragmites_australis_Phragmites_australis_PaChr3_1713896_1714737_evm.model.PaChr3.144_1_CDS_4362443789_32650:0.0845111)n22:0.0220807)n21:0.0228825)n17:0.0211597,((Eragrostis_curvula_EJB05_08196:0.0813764,(Eleusine_coracana_ELECO.r07.3BG0296130:0.0520669,Eleusine_coracana_ELECO.r07.3AG0231800:0.0175569)n25:0.14498)n24:0.0769938,((Cenchrus_americanus_H_CamCM007986.2002331.1:0.0458719,(((Digitaria_radicosa_Dra02G0015500:0.165494,(Digitaria_exilis_H_Dex9A-002845.1:0.0184931,Digitaria_exilis_H_Dex9B-002851.1:0.0289668)n31:0.0846105)n30:0.099199,((Urochloa_fusta_Urofu.9G590500:0.136076,Echinocloa_haploclada_eh_chr1.5473:0.0913064)n33:0.0183523,(Dichantelium_oligosantes_H_DolKV780698.1000018.1:0.0467971,((Panicum_hallii_Pahal.9G625300:0.0293534,(Panicum_virgatum_Pavir.9NG773700:0.0295667,(Panicum_virgatum_Pavir.9KG565700:0.0175368,Panicum_virgatum_Pavir.9KG544700:5e-09)n38:0.0405324)n37:0.011544)n36:0.0307713,(ASEM_AUS1_H_AUS1CM014278.1004269.1:0.02402,ASEM_RSA5_H_RSA5chrom9006172.1:0.00955167)n39:0.0505372)n35:0.0214164)n34:0.0193253)n32:0.0431154)n29:0.0242284,((Sorghum_bicolor_SORBI_3001G525300:0.0866185,Zea_mays_Zm00001eb001820:0.110337)n41:0.0833881,Echinocloa_haploclada_eh_chr4.1690:0.766705)n40:0.0241234)n28:0.00268038)n27:0.0146313,(Setaria_viridis_SEVIR_5G442300v2:0.121209,Setaria_viridis_SEVIR_9G563700v2:0.0858187)n42:0.0457913)n26:0.0241223)n23:0.0173472)n16:0.0727676)n13:0.0305611)n9:0.0317908)n3:0.0580465)n0;
```
