## Supplementary Dataset S1 for "Gene turnover and contingency facilitated the repeated evolution of C_4_ photosynthesis in grasses": OG0009099_tree.txt

```
((Ananas_comosus_H_Ananas_contig9_000795.1:0.048966,Tillandsia_fasciculata_H_Tillandsia_CM054934.1_000212.1:0.0752006)n1:0.114692,((Streptochaeta_angustifolia_strangu_002075:0.0235696,Streptochaeta_angustifolia_strangu_033576:0.00887706)n3:0.0938508,((Pharus_latifolius_Phala.01G381300:5e-09,Pharus_latifolius_Phala.01G381300.2:5e-09)n5:0.0831701,((((Leersia_perrieri_LPERR03G01490:0.0798326,(Eragrostis_curvula_EJB05_08234:0.420005,Oryza_sativa_LOC_Os03g02820:0.0429824)n10:0.0102997)n9:0.00557687,(Zizania_latifolia_GWHTBFHI016253:0.0286871,Zizania_latifolia_GWHTBFHI024889:0.0576459)n11:0.0206422)n8:0.0552707,((Olyra_latifolia_Ola021202:0.0619149,Dendrocalamus_sinicus_Dendrocalamus_sinicus_Dsi03B_52458661_52464646_Dsi03Bg22600.1_-1_CDS_4147740889_27197:0.0354223)n13:0.00743083,(Ampelocalamus_luodianensis_Alu03Dg01160.1:0.0462492,Ampelocalamus_luodianensis_Alu03Cg31110.1:0.0519677)n14:0.00577419)n12:6e-09)n7:0.0158949,((Brachypodium_distachyon_BRADI_1g77210v3:0.08431,(Hordeum_spontaneum_WB01_007025_0016907:0.00967969,Hordeum_vulgareMorex_HORVU.MOREX.r3.4HG0413030:0.00304539)n17:0.140423)n16:0.0432386,((Phragmites_australis_Phragmites_australis_PaChr4_1157300_1161009_evm.model.PaChr4.107_1_CDS_4362451533_18825:0.0628768,(Eleusine_coracana_ELECO.r07.3BG0296470:0.0152122,Eleusine_coracana_ELECO.r07.3AG0231400:0.00932298)n20:0.0733159)n19:0.00777615,((Aristida_adscensionis_H_Aadptg000064l000011.1:0.0626965,(Stipagrostis_hirtigluma_H_Shi_ptg000006l_000410.1:0.0269726,(Stipagrostis_hirtigluma_H_Shi_ptg000017l_001156.1:0.00583421,(Stipagrostis_hirtigluma_H_Shi_ptg000422l_000001.1:5e-09,(Stipagrostis_hirtigluma_H_Shi_ptg000397l_000007.1:5e-09,Stipagrostis_hirtigluma_H_Shi_ptg000401l_000002.1:5e-09)n26:5e-09)n25:0.0047062)n24:0.00998958)n23:0.0399921)n22:0.0215885,(Chasmanthium_laxum_Chala.04G232300:0.0326354,((Zea_mays_Zm00001eb001500:0.0526565,((Dichantelium_oligosantes_H_DolKV777486.1000002.1:0.0237845,(((ASEM_AUS1_H_AUS1CM014278.1004251.1:0.00624632,ASEM_RSA5_H_RSA5chrom9006150.1:0.0053263)n34:0.025991,(Panicum_hallii_Pahal.9G628700:0.0165058,(Panicum_virgatum_Pavir.9KG562200:0.0217121,Panicum_virgatum_Pavir.9NG778500:0.0150085)n36:0.00166761)n35:0.00349099)n33:0.00223621,((Cenchrus_americanus_H_CamCM007986.2002316.1:0.037469,Setaria_viridis_SEVIR_9G567200v2:0.0106456)n38:0.0184169,(Urochloa_fusta_Urofu.9G593400:0.0326298,(Digitaria_radicosa_Dra02G0012500:0.0193415,(Digitaria_exilis_H_Dex9A-002828.1:0.0112481,Digitaria_exilis_H_Dex9B-002836.1:0.00972412)n41:0.0264256)n40:0.0115436)n39:0.00211063)n37:0.00185922)n32:0.00392943)n31:0.00281058,(Cenchrus_americanus_H_CamCM007983.2001867.1:0.0330264,Sorghum_bicolor_SORBI_3001G528900:0.026463)n42:0.00775273)n30:0.000861414)n29:0.0240161,Echinocloa_haploclada_eh_chr1.5509:0.0735294)n28:0.0131792)n27:0.0214352)n21:0.00620968)n18:0.0324951)n15:0.0115512)n6:0.0539987)n4:0.0390702)n2:0.114692)n0;
```
