## Supplementary Dataset S1 for "Gene turnover and contingency facilitated the repeated evolution of C_4_ photosynthesis in grasses": OG0009100_tree.txt

```
(Juncus_effusus_H_Juncus_Jeff_scaffold_3_000940.1:0.214882,(Pharus_latifolius_Phala.01G227000:0.103973,(((Hordeum_spontaneum_WB01_001160_0079111:0,Hordeum_vulgareMorex_HORVU.MOREX.r3.4HG0374280:0)n4:0.124791,Brachypodium_distachyon_BRADI_1g62290v3:0.0912114)n3:0.0808995,(((Olyra_latifolia_Ola014662:0.0882447,((Dendrocalamus_sinicus_Dendrocalamus_sinicus_Dsi06C_20043549_20045193_Dsi06Cg04700.1_-1_CDS_4147784611_21152:0.0442686,Dendrocalamus_sinicus_Dendrocalamus_sinicus_Dsi03A_35599349_35602345_Dsi03Ag13220.1_-1_CDS_4147730686_26038:0.0255766)n9:0.0071742,(Ampelocalamus_luodianensis_Alu03Dg14510.4:0.0427913,Ampelocalamus_luodianensis_Alu03Cg23470.1:0.0366986)n10:0.0105728)n8:0.0150991)n7:0.0114334,(Zizania_latifolia_GWHTBFHI023839:0.0576673,(Oryza_sativa_LOC_Os03g23020:0.058019,(Leersia_perrieri_LPERR03G15350:0.00822205,Leersia_perrieri_LPERR03G33180:0.0213756)n13:0.0262488)n12:0.0405159)n11:0.0469947)n6:0.0132258,(((Chasmanthium_laxum_Chala.04G077800:0.0499436,(Phragmites_australis_Phragmites_australis_PaChr4_19142835_19144870_evm.model.PaChr4.1255_1_CDS_4362451945_22183:0.0479649,Phragmites_australis_Phragmites_australis_PaChr3_18340699_18342373_evm.model.PaChr3.1321_1_CDS_4362443527_7419:0.0635527)n17:0.00706141)n16:0.0097389,(Eragrostis_curvula_EJB05_06607:0.0760742,(Eleusine_coracana_ELECO.r07.3BG0279840:0.0125563,Eleusine_coracana_ELECO.r07.3AG0248420:0.0153408)n19:0.0592912)n18:0.0657554)n15:0.0122884,((Aristida_adscensionis_H_Aadptg000010l000319.1:0.0851934,(Stipagrostis_hirtigluma_H_Shi_ptg000017l_001992.1:5e-09,Stipagrostis_hirtigluma_H_Shi_ptg000092l_000241.1:0.00495796)n22:0.0484022)n21:0.0285878,((Sorghum_bicolor_SORBI_3001G370500:0.0265593,Zea_mays_Zm00001eb394590:0.0592094)n24:0.0577786,((Echinocloa_haploclada_eh_chr1.4004:0.0516913,(((Cenchrus_americanus_H_CamCM007986.2003174.1:0.033292,((Urochloa_fusta_Urofu.9G423600:0.0249327,(((Panicum_hallii_Pahal.9G631700:0.0122658,(Panicum_virgatum_Pavir.9NG828600:0.121219,Panicum_virgatum_Pavir.9NG783300:0.0181512)n35:0.0266609)n34:0.0257983,(Setaria_viridis_SEVIR_9G570600v2:0.0179272,(ASEM_AUS1_H_AUS1CM014278.1002113.1:0.0203944,ASEM_RSA5_H_RSA5chrom9000332.1:0.026325)n37:0.0414803)n36:0.0169805)n33:0.0060634,(Panicum_hallii_Pahal.9G462600:0.0123274,(Panicum_virgatum_Pavir.9NG580400:0.0460865,Panicum_virgatum_Pavir.9KG447400:0.0160544)n39:0.00178382)n38:0.00647901)n32:0.00071989)n31:0.00326996,Setaria_viridis_SEVIR_9G405500v2:0.0179441)n30:0.00199379)n29:0.0328894,(Digitaria_radicosa_Dra09G0328300:0.0291073,(Digitaria_exilis_H_Dex9A-003616.1:0.00882042,Digitaria_exilis_H_Dex9B-003641.1:0.0160991)n41:0.0402563)n40:0.0209432)n28:0.00228431,(ASEM_AUS1_H_AUS1CM014278.1004086.1:0.00835315,ASEM_RSA5_H_RSA5chrom9005978.1:0.0100271)n42:0.0349401)n27:0.00388223)n26:0.0100282,Dichantelium_oligosantes_H_DolKV769193.1000006.1:0.0376944)n25:0.0329808)n23:0.0217792)n20:0.0033358)n14:0.0517262)n5:0.0290674)n2:0.0495529)n1:0.214882)n0;
```
