## Supplementary Dataset S1 for "Gene turnover and contingency facilitated the repeated evolution of C_4_ photosynthesis in grasses": OG0009101_tree.txt

```
((Pharus_latifolius_Phala.01G390800.4:5e-09,(Pharus_latifolius_Phala.01G390800.2:5e-09,(Pharus_latifolius_Phala.01G390800:5e-09,Pharus_latifolius_Phala.01G390800.3:5e-09)n3:5e-09)n2:5e-09)n1:0.0814621,((Olyra_latifolia_Ola018152:0.15595,Olyra_latifolia_Ola021279:0.0180743)n5:0.0392051,(((Brachypodium_distachyon_BRADI_1g77950v3:0.0671138,(Hordeum_vulgareMorex_HORVU.MOREX.r3.4HG0417850:0.00429784,(Hordeum_spontaneum_WB01_006461_0107846:0.205106,Hordeum_spontaneum_WB01_008934_0012059:0.00197994)n10:0.000219993)n9:0.0332823)n8:0.0378479,(((Zizania_latifolia_GWHTBFHI016310:0.0441085,Zizania_latifolia_GWHTBFHI024823:0.0401885)n13:0.0264273,(Leersia_perrieri_LPERR03G00760:0.0558893,Oryza_sativa_LOC_Os03g01920:0.0413572)n14:0.0296963)n12:0.0288598,((Aristida_adscensionis_H_Aadptg000064l000076.1:0.0584747,(Stipagrostis_hirtigluma_H_Shi_ptg000021l_001213.1:0.0180146,(Stipagrostis_hirtigluma_H_Shi_ptg000017l_000995.1:0.00441074,Stipagrostis_hirtigluma_H_Shi_ptg000412l_000001.1:0.00510755)n18:0.00611572)n17:0.0310594)n16:0.0318062,((((Sorghum_bicolor_SORBI_3001G536700:0.0285166,Zea_mays_Zm00001eb404220:0.035219)n22:0.0448935,Chasmanthium_laxum_Chala.04G240000:0.0320996)n21:0.00664033,((Echinocloa_haploclada_eh_chr1.5566:0.0396027,((Panicum_hallii_Pahal.9G636400:0.0198886,(Panicum_virgatum_Pavir.9KG558600:0.0277652,Panicum_virgatum_Pavir.9NG791300:0.0164606)n27:0.0128089)n26:0.0217021,(Urochloa_fusta_Urofu.9G601700:0.0428389,(Cenchrus_americanus_H_CamCM007986.2002279.1:0.0705588,Setaria_viridis_SEVIR_9G575800v2:0.00857703)n29:0.0135169)n28:0.0115853)n25:0.0100564)n24:0.00734605,((ASEM_AUS1_H_AUS1CM014278.1002138.1:0.00543012,ASEM_RSA5_H_RSA5chrom9000355.1:0.00216344)n31:0.0577768,((Digitaria_radicosa_Dra02G0005500:0.038485,(Digitaria_exilis_H_Dex9B-002742.1:0.0121674,Digitaria_exilis_H_DexUA-002718.1:0.0517929)n34:0.0312352)n33:0.0106942,Dichantelium_oligosantes_H_DolKV779170.1000004.1:0.0246697)n32:0.00192155)n30:0.00576759)n23:0.00889382)n20:0.0154553,(((Eragrostis_curvula_EJB05_52821:0.00210788,Eragrostis_curvula_EJB05_08296:0.00516021)n37:0.0535098,(Eleusine_coracana_ELECO.r07.3BG0297220:0.0165144,Eleusine_coracana_ELECO.r07.3AG0230650:0.0208605)n38:0.0343275)n36:0.03591,(Phragmites_australis_Phragmites_australis_PaChr3_798992_803052_evm.model.PaChr3.59_1_CDS_4362447783_13346:0.0479146,Phragmites_australis_Phragmites_australis_PaChr4_710862_713574_evm.model.PaChr4.52_1_CDS_4362455675_19264:0.027963)n39:0.003107)n35:0.0114431)n19:0.00981655)n15:0.0365892)n11:0.0113894)n7:0.0116323,((Dendrocalamus_sinicus_Dendrocalamus_sinicus_Dsi03B_52968560_52972126_Dsi03Bg23060.1_1_CDS_4147741027_48025:0.00632375,Dendrocalamus_sinicus_Dendrocalamus_sinicus_Dsi09B_11956831_11960765_Dsi09Bg07370.1_-1_CDS_4147817092_55032:0.0198102)n41:0.0317921,(Ampelocalamus_luodianensis_Alu03Cg31860.1:0.032422,Ampelocalamus_luodianensis_Alu03Dg00540.1:0.0540367)n42:0.00600407)n40:0.00528633)n6:0.0107853)n4:0.0814621)n0;
```
