## Supplementary Dataset S1 for "Gene turnover and contingency facilitated the repeated evolution of C_4_ photosynthesis in grasses": OG0009102_tree.txt

```
(((Pharus_latifolius_Phala.01G392600.3:0.00399305,Pharus_latifolius_Phala.01G392600:0.00176931)n2:0.00543847,(Pharus_latifolius_Phala.01G392600.5:0.00747018,((Pharus_latifolius_Phala.01G392600.6:0,Pharus_latifolius_Phala.01G392600.4:0)n5:0.0186927,Pharus_latifolius_Phala.01G392600.2:5e-09)n4:9e-09)n3:0.00555649)n1:0.108611,((Olyra_latifolia_Ola021294:0.135016,Dendrocalamus_sinicus_Dendrocalamus_sinicus_Dsi03B_53033414_53038583_Dsi03Bg23150.1_-1_CDS_4147741054_6379:0.0562808)n7:0.00905001,((Ampelocalamus_luodianensis_Alu03Cg31980.1:0.19735,((Zizania_latifolia_GWHTBFHI016321:0.0978638,(Leersia_perrieri_LPERR03G00640:0.162912,Oryza_sativa_LOC_Os03g01790:0.0881101)n12:0.0366833)n11:0.0774735,(Brachypodium_distachyon_BRADI_1g77997v3:0.139847,(Hordeum_spontaneum_WB01_006519_0385452:0.00332005,Hordeum_vulgareMorex_HORVU.MOREX.r3.4HG0418370:0.00833284)n14:0.148687)n13:0.0871709)n10:0.0126681)n9:0.0113439,(((Aristida_adscensionis_H_Aadptg000064l000103.1:0.136519,((Stipagrostis_hirtigluma_H_Shi_ptg000017l_001097.1:0,Stipagrostis_hirtigluma_H_Shi_ptg000017l_001092.1:0)n19:0.011387,Stipagrostis_hirtigluma_H_Shi_ptg000021l_001141.1:0.0140134)n18:0.0678664)n17:0.0305373,((Eleusine_coracana_ELECO.r07.3AG0230500:0.118507,Eragrostis_curvula_EJB05_08318:0.0881107)n21:0.0673439,((Phragmites_australis_Phragmites_australis_PaChr3_752702_757400_evm.model.PaChr3.52_1_CDS_4362447629_33512:0.0777006,(Chasmanthium_laxum_Chala.04G241500:0.0553853,Chasmanthium_laxum_Chala.04G242000:0.0159604)n24:0.0682068)n23:0.014216,(((Sorghum_bicolor_SORBI_3001G538100:0.0884029,Zea_mays_Zm00001eb000650:0.08695)n27:0.0641492,Oryza_sativa_LOC_Os08g23940:0.888733)n26:0.0371016,(Dichantelium_oligosantes_H_DolKV777468.1000002.1:0.0592951,(((Panicum_hallii_Pahal.9G637700:0.0226818,((Urochloa_fusta_Urofu.9G602500:0.0685501,(Cenchrus_americanus_H_CamCM007986.2002263.1:0.123538,Setaria_viridis_SEVIR_9G577700v2:0.0380415)n34:0.0293033)n33:0.0180717,(Cenchrus_americanus_H_CamCM007986.2002264.1:0.104722,(Panicum_virgatum_Pavir.9NG832000:0.0263637,(Panicum_virgatum_Pavir.9KG557600:0.0554822,Panicum_virgatum_Pavir.9KG245500:8.1e-09)n37:8.1e-10)n36:9e-11)n35:0.0406799)n32:0.00451999)n31:0.0424918,((Digitaria_radicosa_Dra02G0004700:5e-09,Digitaria_radicosa_Dra02G0004700.2:0.00137893)n39:0.0604566,(Digitaria_exilis_H_Dex9A-002787.1:0.0255909,Digitaria_exilis_H_Dex9B-002789.1:0.0237438)n40:0.0286215)n38:0.0417879)n30:0.00595758,(ASEM_AUS1_H_AUS1CM014278.1004200.1:0.0747966,Echinocloa_haploclada_eh_chr1.5574:0.0681448)n41:0.00941597)n29:0.00569757)n28:0.0277815)n25:0.0294997)n22:0.0164911)n20:0.0109759)n16:0.0572913,(Ampelocalamus_luodianensis_Alu03Cg31970.1:0.054452,Ampelocalamus_luodianensis_Alu03Dg00440.1:0.0496541)n42:0.00496541)n15:0.000551712)n8:0.0273092)n6:0.00303436)n0;
```
