## Supplementary Dataset S1 for "Gene turnover and contingency facilitated the repeated evolution of C_4_ photosynthesis in grasses": OG0009103_tree.txt

```
((Streptochaeta_angustifolia_strangu_002405:0.107069,(Pharus_latifolius_Phala.01G393000.2:5e-09,(Pharus_latifolius_Phala.01G393000.6:5e-09,(Pharus_latifolius_Phala.01G393000.3:5e-09,(Pharus_latifolius_Phala.01G393000.5:0.00728609,(Pharus_latifolius_Phala.01G393000:0,Pharus_latifolius_Phala.01G393000.4:0)n6:5e-09)n5:5e-09)n4:5e-09)n3:5e-09)n2:0.0644008)n1:0.0197235,(((Zizania_latifolia_GWHTBFHI024729:0.0436935,(Leersia_perrieri_LPERR03G00610:0.0510326,Oryza_sativa_LOC_Os03g01750:0.0322275)n10:0.0112845)n9:0.0289275,(Dendrocalamus_sinicus_Dendrocalamus_sinicus_DsiCtg00076_431215_449355_DsiCtg00076g00160.1_-1_CDS_4147847200_3915:0.469572,((Brachypodium_distachyon_BRADI_1g78040v3:0.0413013,(Hordeum_spontaneum_WB01_013352_0021655:5e-09,Hordeum_vulgareMorex_HORVU.MOREX.r3.4HG0414320:0.00458593)n14:0.0603777)n13:0.0531696,((Ampelocalamus_luodianensis_Alu03Cg32010.3:0.0196645,(Dendrocalamus_sinicus_Dendrocalamus_sinicus_DsiCtg00614_557_5409_DsiCtg00614g00010.1_1_CDS_4147854166_2249:0.0141564,Dendrocalamus_sinicus_Dendrocalamus_sinicus_Dsi10C_25183627_25188454_Dsi10Cg09490.1_1_CDS_4147829671_29178:0.00316254)n17:0.0173416)n16:0.0104949,(Dendrocalamus_sinicus_Dendrocalamus_sinicus_Dsi03A_55016047_55028530_Dsi03Ag24080.1_1_CDS_4147733944_40683:0.0185839,(Olyra_latifolia_Ola021297:0.154995,Ampelocalamus_luodianensis_Alu03Dg00420.2:0.0846233)n19:0.00952772)n18:0.00105864)n15:0.0188273)n12:0.0140143)n11:0.00155715)n8:0.0153112,((((Eleusine_coracana_ELECO.r07.3BG0297390:0.0136671,Eleusine_coracana_ELECO.r07.3AG0230460:0.00471282)n23:0.0534343,(Aristida_adscensionis_H_Aadptg000064l000082.1:0.0520108,(Stipagrostis_hirtigluma_H_Shi_ptg000017l_001006.1:0.00945924,Stipagrostis_hirtigluma_H_Shi_ptg000021l_001221.1:0.00748229)n25:0.0363213)n24:0.0237333)n22:0.00811597,(Phragmites_australis_Phragmites_australis_PaChr3_732214_738480_evm.model.PaChr3.49_1_CDS_4362447561_4915:0.104684,Phragmites_australis_Phragmites_australis_PaChr4_607529_614008_evm.model.PaChr4.40_1_CDS_4362455409_34801:0.0446379)n26:0.00495977)n21:0.0112217,(Chasmanthium_laxum_Chala.04G242300:0.034834,((Sorghum_bicolor_SORBI_3001G538800:0.0270988,Zea_mays_Zm00001eb000620:0.0262732)n29:0.0433821,((ASEM_AUS1_H_AUS1CM014278.1002148.1:0.00883211,(((Cenchrus_americanus_H_CamCM007986.2002146.1:0.0492174,Setaria_viridis_SEVIR_9G578000v2:0.0121328)n34:0.0228178,(((Digitaria_radicosa_Dra02G0004400:0.0202862,(Digitaria_exilis_H_Dex9A-002744.1:0.00509625,Digitaria_exilis_H_Dex9B-002748.1:0.00868065)n38:0.0354245)n37:0.0284133,(Urochloa_fusta_Urofu.9G602800:0.0283053,(Panicum_hallii_Pahal.9G638200:0.0210074,(Panicum_virgatum_Pavir.9KG557200:0.0199629,Panicum_virgatum_Pavir.9NG832400:0.00849819)n41:0.00201651)n40:0.0323943)n39:0.00801103)n36:0.00717601,(Dichantelium_oligosantes_H_DolKV783076.1000008.1:0.0263489,ASEM_RSA5_H_RSA5chrom9000364.1:0.0907014)n42:0.00447806)n35:5e-09)n33:0.00508218,ASEM_RSA5_H_RSA5chrom9000363.1:4.5e-09)n32:5e-10)n31:0.0244731,Echinocloa_haploclada_eh_chr1.5578:0.0491386)n30:0.0153876)n28:0.0310518)n27:0.0198517)n20:0.0336881)n7:0.0104561)n0;
```
