## Supplementary Dataset S1 for "Gene turnover and contingency facilitated the repeated evolution of C_4_ photosynthesis in grasses": OG0009104_tree.txt

```
((Dendrocalamus_sinicus_Dendrocalamus_sinicus_Dsi08B_12911658_12919005_Dsi08Bg04370.1_-1_CDS_4147805494_7717:0.172124,Pharus_latifolius_Phala.07G137200:0.144046)n1:0.0387378,((Pharus_latifolius_Phala.01G394000.9:5e-09,(Pharus_latifolius_Phala.01G394000.8:5e-09,(Pharus_latifolius_Phala.01G394000:5e-09,((Pharus_latifolius_Phala.01G394000.5:5e-09,((Pharus_latifolius_Phala.01G394000.7:0.00761535,(Pharus_latifolius_Phala.01G394000.2:0.00981326,Pharus_latifolius_Phala.01G394000.3:0.00871288)n10:0.0264485)n9:0.009382,Pharus_latifolius_Phala.01G394000.4:5e-09)n8:6e-09)n7:6e-09,Pharus_latifolius_Phala.01G394000.6:5e-09)n6:6e-09)n5:5e-09)n4:5e-09)n3:0.0813372,(((Brachypodium_distachyon_BRADI_1g78105v3:0.26805,(Hordeum_spontaneum_WB01_006377_0118113:0.00493011,(Hordeum_vulgareMorex_HORVU.MOREX.r3.4HG0414510:0.00341849,Hordeum_vulgareMorex_HORVU.MOREX.r3.4HG0414500:4.5e-09)n15:5e-10)n14:0.00493053)n13:0.0317276,((Eragrostis_curvula_EJB05_08323:0.120033,(Chasmanthium_laxum_Chala.04G242900:0.04857,((Sorghum_bicolor_SORBI_3001G539400:0.0308847,Zea_mays_Zm00001eb000570:0.0434164)n20:0.043707,(Cenchrus_americanus_H_CamCM007986.2000315.1:0.0673647,(((Digitaria_exilis_H_Dex9B-002781.1:0.0122992,(Digitaria_exilis_H_Dex9A-002779.1:5e-09,Digitaria_exilis_H_Dex9B-002782.1:0.00713797)n25:0.0134634)n24:0.0504233,((Cenchrus_americanus_H_CamCM007986.2002257.1:0.05327,(Urochloa_fusta_Urofu.9G603700:0.0526142,(Urochloa_fusta_Urofu.9G603400:0.02338,Urochloa_fusta_Urofu.9G603600:0.0398578)n29:0.00398578)n28:0.000442865)n27:0.00790397,(Leersia_perrieri_LPERR11G18270:0.278521,(Cenchrus_americanus_H_CamCM007982.2002630.1:0.268078,Cenchrus_americanus_H_CamCM007983.2004057.1:0.0328932)n31:0.193021)n30:0.0716406)n26:0.00796007)n23:0.00798889,((ASEM_AUS1_H_AUS1CM014278.1004186.1:0.0129193,ASEM_RSA5_H_RSA5chrom9006091.1:0.0102956)n33:0.0306303,Echinocloa_haploclada_eh_chr1.5585:0.0554709)n32:0.00420957)n22:0.0141068)n21:0.00156743)n19:0.021186)n18:0.00348609)n17:0.00506253,(((Leersia_perrieri_LPERR03G00540:0.0558053,Oryza_sativa_LOC_Os03g01670:0.288584)n36:0.0200542,(Zizania_latifolia_GWHTBFHI024735:0.107679,Zizania_latifolia_GWHTBFHI016330:0.0527994)n37:0.0113131)n35:0.0503868,(Ampelocalamus_luodianensis_Alu03Cg32060.1:0.0373897,(Olyra_latifolia_scaffold33_1605684_1611332_-:0.0559762,Dendrocalamus_sinicus_Dendrocalamus_sinicus_Dsi03B_53040512_53046061_Dsi03Bg23160.1_-1_CDS_4147741057_8067:0.0293328)n39:0.0102624)n38:0.01111)n34:0.00701629)n16:0.000779588)n12:0.012643,(Phragmites_australis_Phragmites_australis_PaChr4_540518_545026_evm.model.PaChr4.34_1_CDS_4362455275_20940:0.0571754,(Aristida_adscensionis_H_Aadptg000064l000094.1:0.0684323,(Stipagrostis_hirtigluma_H_Shi_ptg000017l_001083.1:0.00814033,Stipagrostis_hirtigluma_H_Shi_ptg000021l_001130.1:0.00822723)n42:0.0389434)n41:0.02896)n40:0.00807031)n11:0.0737513)n2:0.0387378)n0;
```
