## Supplementary Dataset S1 for "Gene turnover and contingency facilitated the repeated evolution of C_4_ photosynthesis in grasses": OG0009105_tree.txt

```
(((Ananas_comosus_H_Ananas_contig19_000795.1:0.0399155,Tillandsia_fasciculata_H_Tillandsia_CM054951.1_000862.1:0.0212126)n2:0.124792,(Juncus_effusus_H_Juncus_Jeff_scaffold_3_000824.1:0.148961,Carex_scoparia_H_Carex_Csco_scaffold_6_000545.1:0.136127)n3:0.107698)n1:0.0920726,((Streptochaeta_angustifolia_strangu_017586:0.0881926,Pharus_latifolius_Phala.01G219500:0.0818175)n5:0.0242116,(((Zizania_latifolia_GWHTBFHI023730:0.0493525,(Leersia_perrieri_LPERR03G15880:0.0371672,Oryza_sativa_LOC_Os03g24900:0.040818)n9:0.021085)n8:0.0439225,((Brachypodium_distachyon_BRADI_1g61720v3:0.0404369,(Hordeum_spontaneum_WB01_002147_0851780:0,Hordeum_vulgareMorex_HORVU.MOREX.r3.4HG0370950:0)n12:0.077404)n11:0.0546578,((Dendrocalamus_sinicus_Dendrocalamus_sinicus_Dsi06C_19516188_19521282_Dsi06Cg04410.1_-1_CDS_4147784524_29029:0.0183031,(Ampelocalamus_luodianensis_Alu03Cg24000.1:0.00670675,Ampelocalamus_luodianensis_Alu03Cg24100.1:5e-09)n15:0.0211547)n14:0.0106858,(Dendrocalamus_sinicus_Dendrocalamus_sinicus_Dsi03A_34966922_34972142_Dsi03Ag12870.1_-1_CDS_4147730581_23787:0.045851,(Ampelocalamus_luodianensis_Alu03Dg14880.4:0.031462,Olyra_latifolia_scaffold228_655471_659971_+:0.0508664)n17:0.00535999)n16:0.000595554)n13:0.00752226)n10:0.0119352)n7:0.0172749,(((Aristida_adscensionis_H_Aadptg000030l000180.1:0.0618188,(Stipagrostis_hirtigluma_H_Shi_ptg000017l_002041.1:5e-09,Stipagrostis_hirtigluma_H_Shi_ptg000092l_000298.1:0.00186762)n21:0.042618)n20:0.0112961,((Eragrostis_curvula_EJB05_06504:0.0501782,(Eleusine_coracana_ELECO.r07.3BG0278900:0.0138581,Eleusine_coracana_ELECO.r07.3AG0249300:0.0111778)n24:0.0573672)n23:0.0263464,(Phragmites_australis_Phragmites_australis_PaChr3_19109578_19122651_evm.model.PaChr3.1365_1_CDS_4362443623_5317:0.0371976,Phragmites_australis_Phragmites_australis_PaChr4_20005862_20011584_evm.model.PaChr4.1296_1_CDS_4362452035_17560:0.0307906)n25:0.00828408)n22:0.00889612)n19:0.00591204,(Chasmanthium_laxum_Chala.04G070800:0.0333784,((Sorghum_bicolor_SORBI_3001G362200:0.0190606,Zea_mays_Zm00001eb394310:0.0360299)n28:0.0509593,((Urochloa_fusta_Urofu.9G415100:0.0164294,(Cenchrus_americanus_H_CamCM007986.2001273.1:0.0405101,Setaria_viridis_SEVIR_9G397700v2:0.0164628)n31:0.00575131)n30:0.00162952,((Panicum_hallii_Pahal.9G455600:0.0152574,(Panicum_virgatum_Pavir.9NG561100:0.0211756,(Panicum_virgatum_Pavir.1NG140400:0.024735,(Panicum_virgatum_Pavir.9KG415700:0,Panicum_virgatum_Pavir.9KG456200:0)n36:0.0173554)n35:0.002804)n34:0.00760146)n33:0.0105626,(((Digitaria_radicosa_Dra09G0321800:0.015311,(Digitaria_exilis_H_Dex9A-003658.1:0.0107673,Digitaria_exilis_H_Dex9B-003678.1:0.0170967)n40:0.0224307)n39:0.0221045,(Echinocloa_haploclada_eh_chr1.3923:0.0310673,(ASEM_AUS1_H_AUS1CM014278.1004121.1:0.00412579,ASEM_RSA5_H_RSA5chrom9006015.1:0.0108536)n42:0.0274734)n41:0.00456485)n38:0.00214137,Dichantelium_oligosantes_H_DolKV767483.1000007.1:0.0236346)n37:0.00299739)n32:0.00347394)n29:0.0270484)n27:0.012349)n26:0.00701321)n18:0.0337202)n6:0.0352088)n4:0.0920726)n0;
```
