## Supplementary Dataset S1 for "Gene turnover and contingency facilitated the repeated evolution of C_4_ photosynthesis in grasses": OG0009106_tree.txt

```
((Carex_scoparia_H_Carex_Csco_scaffold_27_000576.1:0.239616,(Ananas_comosus_H_Ananas_contig19_000764.1:0.0250046,(Tillandsia_fasciculata_H_Tillandsia_CM054951.1_000056.1:5e-09,Tillandsia_fasciculata_H_Tillandsia_CM054932.1_000246.1:0.00798154)n3:0.0240794)n2:0.0758566)n1:0.0494039,(Streptochaeta_angustifolia_strangu_035958:0.070402,(Pharus_latifolius_Phala.01G221700:0.0662094,(((Zizania_latifolia_GWHTBFHI015024:0.0378032,(Leersia_perrieri_LPERR03G15670:0.0380546,Oryza_sativa_LOC_Os03g24460:0.0298299)n9:0.0145898)n8:0.0391348,((Brachypodium_distachyon_BRADI_1g61860v3:0.0620978,(Hordeum_spontaneum_WB01_000400_0621541:5e-09,(Hordeum_vulgareMorex_HORVU.MOREX.r3.6HG0575220.2:5e-09,Hordeum_vulgareMorex_HORVU.MOREX.r3.6HG0575220:5e-09)n13:6e-09)n12:0.0409618)n11:0.0379631,(Dendrocalamus_sinicus_Dendrocalamus_sinicus_Dsi03A_35121177_35129598_Dsi03Ag12950.1_1_CDS_4147730605_37294:0.0323699,(Ampelocalamus_luodianensis_Alu03Cg23820.2:0.0235009,Olyra_latifolia_Ola014699:0.0373488)n15:0.00683991)n14:0.0124395)n10:0.00373095)n7:0.0143625,((((Eragrostis_curvula_EJB05_06560:0.0378231,(Eleusine_coracana_ELECO.r07.3BG0279280:0.0111501,Eleusine_coracana_ELECO.r07.3AG0248980:0.0143559)n20:0.0426428)n19:0.025721,(Aristida_adscensionis_H_Aadptg000054l000009.1:0.0825366,(Phragmites_australis_Phragmites_australis_PaChr3_18867058_18875719_evm.model.PaChr3.1348_1_CDS_4362443585_31807:0.046457,((Stipagrostis_hirtigluma_H_Shi_ptg000017l_000168.1:0.00215547,Stipagrostis_hirtigluma_H_Shi_ptg000092l_000121.1:0.00229253)n24:0.0332595,(Aristida_adscensionis_H_Aadptg000127l000033.1:0.0457285,Aristida_adscensionis_H_Aadptg000054l000008.1:0.111593)n25:0.00951526)n23:0.0115269)n22:0.00408171)n21:0.000453523)n18:0.00508705,Chasmanthium_laxum_Chala.04G073000:0.0382037)n17:0.0102224,((Sorghum_bicolor_SORBI_3001G365200:0.0184032,Zea_mays_Zm00001eb017520:0.0265672)n27:0.030542,(Dichantelium_oligosantes_H_DolKV768349.1000016.1:0.0225466,((ASEM_AUS1_H_AUS1CM014278.1002223.1:0.0106237,(((((Cenchrus_americanus_H_CamCM007986.2003217.1:0.0301467,Setaria_viridis_SEVIR_9G401000v2:0.015005)n35:0.0106937,(ASEM_RSA5_H_RSA5chrom9000458.1:0.0300486,(Panicum_hallii_Pahal.9G458500:0.0088543,(Panicum_virgatum_Pavir.5NG231500:0.137688,Panicum_virgatum_Pavir.9NG576300:0.0148922)n38:0.0027565)n37:0.015576)n36:0.00238291)n34:0.00180375,((Digitaria_radicosa_Dra09G0324400:0,Digitaria_radicosa_Dra09G0324400.2:0)n40:0.0154559,(Digitaria_exilis_H_Dex9A-001915.1:0.00431672,Digitaria_exilis_H_Dex9B-001911.1:0.00914054)n41:0.014694)n39:0.0205147)n33:0.00150805,Urochloa_fusta_Urofu.9G418600:0.0333446)n32:0.00471478,(ASEM_RSA5_H_RSA5chrom3000905.1:0.103169,ASEM_RSA5_H_RSA5chrom9000457.1:0.0168679)n42:0.0153116)n31:0.00170128)n30:0.0381772,Echinocloa_haploclada_eh_chr1.3952:0.0449105)n29:0.00406378)n28:0.0183119)n26:0.0201471)n16:0.029353)n6:0.0401946)n5:0.0109097)n4:0.0494039)n0;
```
