## Supplementary Dataset S1 for "Gene turnover and contingency facilitated the repeated evolution of C_4_ photosynthesis in grasses": OG0009107_tree.txt

```
((Juncus_effusus_H_Juncus_Jeff_scaffold_3_000802.1:0.242084,(Ananas_comosus_H_Ananas_contig19_000732.1:0.0241134,Tillandsia_fasciculata_H_Tillandsia_CM054951.1_000161.1:0.0277762)n2:0.130878)n1:0.055784,(Streptochaeta_angustifolia_strangu_004862:0.0718384,(((Pharus_latifolius_Phala.01G223500.7:0,Pharus_latifolius_Phala.01G223500.9:0)n6:5e-09,((Pharus_latifolius_Phala.01G223500:0,Pharus_latifolius_Phala.01G223500.6:0,Pharus_latifolius_Phala.01G223500.2:0)n8:5e-09,(Pharus_latifolius_Phala.01G223500.8:0,Pharus_latifolius_Phala.01G223500.3:0,Pharus_latifolius_Phala.01G223500.4:0,Pharus_latifolius_Phala.01G223500.5:0)n9:5e-09)n7:5e-09)n5:0.0663596,(((Brachypodium_distachyon_BRADI_1g62007v3:0.0709347,(Hordeum_spontaneum_WB01_001401_0313372:0.000904777,Hordeum_vulgareMorex_HORVU.MOREX.r3.4HG0383930:5e-09)n13:0.0650025)n12:0.0255673,((Leersia_perrieri_LPERR03G15570:0.0593131,Zizania_latifolia_GWHTBFHI023707:0.0503953)n15:0.0380744,(Olyra_latifolia_Ola014689:0.0574669,(Ampelocalamus_luodianensis_Alu03Dg14670.1:0.0331498,Dendrocalamus_sinicus_Dendrocalamus_sinicus_Dsi06C_19765787_19795887_Dsi06Cg04550.1_1_CDS_4147784566_52673:0.0332102)n17:0.00370944)n16:0.00674928)n14:0.00443928)n11:0.0104021,(((Eragrostis_curvula_EJB05_06572:0.0550365,(Eleusine_coracana_ELECO.r07.3BG0279470:0.0172647,Eleusine_coracana_ELECO.r07.3AG0248800:0.0109029)n21:0.0492537)n20:0.0345125,(Aristida_adscensionis_H_Aadptg000010l000335.1:0.0557554,(Stipagrostis_hirtigluma_H_Shi_ptg000017l_000179.1:0.00727918,Stipagrostis_hirtigluma_H_Shi_ptg000092l_000132.1:0.00394845)n23:0.0446946)n22:0.0192035)n19:0.0140849,(Phragmites_australis_Phragmites_australis_PaChr3_18658408_18668682_evm.model.PaChr3.1339_1_CDS_4362443565_23408:0.0463225,(Chasmanthium_laxum_Chala.04G074000:0.043769,((Sorghum_bicolor_SORBI_3001G366800:0.0186384,Zea_mays_Zm00001eb394460:0.0369915)n27:0.0522511,((Echinocloa_haploclada_eh_chr1.3964:0.0406958,Dichantelium_oligosantes_H_DolKV778498.1000009.1:0.0311046)n29:0.00243089,((((Cenchrus_americanus_H_CamCM007986.2003231.1:0.0338234,Setaria_viridis_SEVIR_9G402300v2:0.0148148)n33:0.0125618,(Panicum_hallii_Pahal.9G459600:0.0166513,(Panicum_virgatum_Pavir.9NG578300:0.0265417,Panicum_virgatum_Pavir.9KG451400:0.0171416)n35:0.00190462)n34:0.0042673)n32:0.00333338,Urochloa_fusta_Urofu.9G420400:0.0436038)n31:0.00317432,((Digitaria_radicosa_Dra09G0325600:0.0254302,(Digitaria_exilis_H_Dex9A-003636.1:0.00235309,Digitaria_exilis_H_Dex9B-003659.1:5e-09)n38:0.03037)n37:0.0171428,(ASEM_AUS1_H_AUS1CM014278.1002238.1:0.00933858,ASEM_RSA5_H_RSA5chrom9000465.1:0.00697291)n39:0.031104)n36:0.00298412)n30:0.00245751)n28:0.017276)n26:0.0172893)n25:0.0116961)n24:0.0103254)n18:0.0378852)n10:0.045499)n4:0.0177281)n3:0.055784)n0;
```
