## Supplementary Dataset S1 for "Gene turnover and contingency facilitated the repeated evolution of C_4_ photosynthesis in grasses": OG0009108_tree.txt

```
((Juncus_effusus_H_Juncus_Jeff_scaffold_3_001624.1:0.475603,Juncus_effusus_H_Juncus_Jeff_scaffold_3_000949.1:0.38245)n1:0.0787559,(Streptochaeta_angustifolia_strangu_014786:0.0588534,((Pharus_latifolius_Phala.01G228500.6:5e-09,(Pharus_latifolius_Phala.01G228500.4:5e-09,((Pharus_latifolius_Phala.01G228500:0,Pharus_latifolius_Phala.01G228500.3:0,Pharus_latifolius_Phala.01G228500.2:0)n7:5e-09,Pharus_latifolius_Phala.01G228500.5:5e-09)n6:5e-09)n5:5e-09)n4:0.0658622,((((Hordeum_vulgareMorex_HORVU.MOREX.r3.3HG0312030:0.0749794,Brachypodium_distachyon_BRADI_1g62350v3:0.0446298)n11:0.0330241,((Zizania_latifolia_GWHTBFHI015058:0.0331628,Zizania_latifolia_GWHTBFHI023829:0.0351232)n13:0.010515,(Leersia_perrieri_LPERR03G15200:0.0413174,Oryza_sativa_LOC_Os03g22830:0.0301127)n14:0.0150245)n12:0.0313117)n10:0.000129219,(Olyra_latifolia_Ola009580:0.0722393,(Dendrocalamus_sinicus_Dendrocalamus_sinicus_Dsi03B_34319123_34319986_Dsi03Bg12510.1_1_CDS_4147737862_28875:0.0387203,((Dendrocalamus_sinicus_Dendrocalamus_sinicus_Dsi06C_20093405_20094271_Dsi06Cg04760.1_1_CDS_4147784629_31280:0.0599457,Ampelocalamus_luodianensis_Alu03Cg23350.2:0.0178033)n18:0.0106758,(Dendrocalamus_sinicus_Dendrocalamus_sinicus_Dsi03A_35703961_35704827_Dsi03Ag13280.1_1_CDS_4147730704_36168:0.0328838,Ampelocalamus_luodianensis_Alu03Dg14430.2:0.0198753)n19:0.00220837)n17:0.00143321)n16:0.000159245)n15:0.00516672)n9:0.0207181,((Eleusine_coracana_ELECO.r07.3BG0279920:0.00614719,Eleusine_coracana_ELECO.r07.3AG0248320:0.00369828)n21:0.0819891,((Phragmites_australis_Phragmites_australis_PaChr4_18925459_18926334_evm.model.PaChr4.1246_1_CDS_4362451925_13776:0.0568355,Phragmites_australis_Phragmites_australis_PaChr3_18146915_18147781_evm.model.PaChr3.1311_1_CDS_4362443505_40662:0.0379662)n23:0.00353507,((Aristida_adscensionis_H_Aadptg000010l000359.1:0.0498748,(Stipagrostis_hirtigluma_H_Shi_ptg000017l_000205.1:0.0012316,Stipagrostis_hirtigluma_H_Shi_ptg000092l_000159.1:0.00124116)n26:0.0370327)n25:0.0181131,(Chasmanthium_laxum_Chala.04G078600:0.0329103,((Zea_mays_Zm00001eb394660:0.0787047,Sorghum_bicolor_SORBI_3001G371300:0.0208422)n29:0.0298944,((Urochloa_fusta_Urofu.9G424700:0.0409628,((Digitaria_radicosa_Dra09G0329500:0.0223321,(Digitaria_exilis_H_Dex9A-001950.1:0.00380342,Digitaria_exilis_H_Dex9B-001942.1:0.00252759)n34:0.0128304)n33:0.0178604,(Cenchrus_americanus_H_CamCM007986.2002169.1:0.021045,Setaria_viridis_SEVIR_9G406700v2:0.0129166)n35:0.0111402)n32:0.0035915)n31:0.00200544,((Panicum_hallii_Pahal.9G465000:0.00949295,(Panicum_virgatum_Pavir.9KG445500:0.00970655,Panicum_virgatum_Pavir.9NG593000:0.0161045)n38:0.0124286)n37:0.0140491,((ASEM_AUS1_H_AUS1CM014278.1002261.1:0.0130698,ASEM_RSA5_H_RSA5chrom9000487.1:0.00480438)n40:0.0145094,(Echinocloa_haploclada_eh_chr1.4015:0.0314816,Dichantelium_oligosantes_H_DolKV774956.1000007.1:0.0211882)n41:0.0021377)n39:0.0030187)n36:0.00234141)n30:0.0125085)n28:0.0244199)n27:0.00546682)n24:0.00391165)n22:0.00339678)n20:0.0271251)n8:0.0381281)n3:0.0266668)n2:0.0787559)n0;
```
