## Supplementary Dataset S1 for "Gene turnover and contingency facilitated the repeated evolution of C_4_ photosynthesis in grasses": OG0009109_tree.txt

```
(((Ananas_comosus_H_Ananas_contig19_000667.1:0.0229882,Tillandsia_fasciculata_H_Tillandsia_CM054951.1_000715.1:0.0246241)n2:0.124489,(Carex_scoparia_H_Carex_Csco_scaffold_21_000526.1:0.16934,Juncus_effusus_H_Juncus_Jeff_scaffold_3_000727.1:0.242296)n3:0.119497)n1:0.0582477,(Streptochaeta_angustifolia_strangu_032528:0.062335,(Pharus_latifolius_Phala.01G231500:0.0484542,((((Zizania_latifolia_GWHTBFHI015075:0.0204905,Zizania_latifolia_GWHTBFHI023818:0.0256674)n9:0.016102,(Leersia_perrieri_LPERR03G15000:0.0476401,Oryza_sativa_LOC_Os03g22570:0.024332)n10:0.0126903)n8:0.0311807,((Brachypodium_distachyon_BRADI_1g62590v3:0.0474556,(Hordeum_spontaneum_WB01_007127_0006684:0.000397423,Hordeum_vulgareMorex_HORVU.MOREX.r3.4HG0377830:5e-09)n13:0.0564419)n12:0.0284379,(Dendrocalamus_sinicus_Dendrocalamus_sinicus_Dsi03B_34921107_34939904_Dsi03Bg12640.1_-1_CDS_4147737901_50830:0.0211948,((Olyra_latifolia_scaffold200_87760_92021_-:0.0532428,Ampelocalamus_luodianensis_Alu03Cg23080.2:0.0160354)n16:0.00542799,(Ampelocalamus_luodianensis_Alu03Dg14220.1:0.0211613,Olyra_latifolia_Ola012629:0.0378496)n17:0.00420551)n15:0.00373116)n14:0.00516465)n11:0.0136723)n7:0.0095837,((Aristida_adscensionis_H_Aadptg000010l000301.1:0.0548747,(Stipagrostis_hirtigluma_H_Shi_ptg000017l_001973.1:0.000807623,Stipagrostis_hirtigluma_H_Shi_ptg000092l_000224.1:0.000776758)n20:0.0350265)n19:0.0185365,(((Eragrostis_curvula_EJB05_06645:0.0315664,(Eleusine_coracana_ELECO.r07.3BG0280370:0.0077253,Eleusine_coracana_ELECO.r07.3AG0247890:0.0101254)n24:0.0352492)n23:0.0282653,(Phragmites_australis_Phragmites_australis_PaChr4_18570223_18589442_evm.model.PaChr4.1233_1_CDS_4362451897_1978:0.0254262,Phragmites_australis_Phragmites_australis_PaChr3_17768622_17787671_evm.model.PaChr3.1291_1_CDS_4362443459_21316:0.0247821)n25:0.00758204)n22:0.00643044,((Sorghum_bicolor_SORBI_3001G373800:0.0158392,Zea_mays_Zm00001eb016670:0.0360605)n27:0.0429361,(Chasmanthium_laxum_Chala.04G081000:0.0257967,((Dichantelium_oligosantes_H_DolKV776168.1000003.1:0.0312419,(Echinocloa_haploclada_eh_chr1.4043:0.0326544,(ASEM_AUS1_H_AUS1CM014278.1004074.1:0.00655847,ASEM_RSA5_H_RSA5chrom9006442.1:0.00728208)n32:0.0194201)n31:0.00356739)n30:0.00234103,(((Digitaria_radicosa_Dra09G0333000:5e-09,Digitaria_radicosa_Dra09G0333000.2:5e-09)n35:0.0202259,(Digitaria_exilis_H_Dex9A-003596.1:0.00421373,Digitaria_exilis_H_Dex9B-003620.1:0.0074017)n36:0.0220613)n34:0.0209194,((Panicum_hallii_Pahal.9G468400:0.00755952,(Panicum_virgatum_Pavir.9KG441600:0.0106122,(Panicum_virgatum_Pavir.7NG250700:5e-09,Panicum_virgatum_Pavir.9NG582600:5e-09)n40:0.017208)n39:0.00511211)n38:0.0106328,(Urochloa_fusta_Urofu.9G427100:0.0311287,(Cenchrus_americanus_H_CamCM007986.2002234.1:0.0260155,Setaria_viridis_SEVIR_9G409800v2:0.0160984)n42:0.00933503)n41:0.00418799)n37:0.00665049)n33:0.0028526)n29:0.0188778)n28:0.00471235)n26:0.0143226)n21:0.00311759)n18:0.0372623)n6:0.0438671)n5:0.0233203)n4:0.0582477)n0;
```
