## Supplementary Dataset S1 for "Gene turnover and contingency facilitated the repeated evolution of C_4_ photosynthesis in grasses": OG0009110_tree.txt

```
((Ananas_comosus_H_Ananas_contig5_001241.1:0.0775694,Tillandsia_fasciculata_H_Tillandsia_CM054930.1_000617.1:0.0573661)n1:0.144999,(((Streptochaeta_angustifolia_strangu_037738:0.239739,Streptochaeta_angustifolia_strangu_022020:0.113987)n4:0.0612406,(Pharus_latifolius_Phala.05G018800:0.181138,Pharus_latifolius_Phala.01G233600:0.115803)n5:0.0128671)n3:0.0435301,(((Brachypodium_distachyon_BRADI_1g62860v3:0.0612333,(Hordeum_spontaneum_WB01_003548_0766699:0.00329073,Hordeum_vulgareMorex_HORVU.MOREX.r3.4HG0376000:5e-09)n9:0.12164)n8:0.0588261,(Olyra_latifolia_Ola012652:0.0542259,((Ampelocalamus_luodianensis_Alu03Dg14010.3:0.0590006,(Dendrocalamus_sinicus_Dendrocalamus_sinicus_Dsi06C_20613019_20614751_Dsi06Cg05110.1_1_CDS_4147784734_33532:0.0594286,Dendrocalamus_sinicus_Dendrocalamus_sinicus_Dsi03A_36886145_36887264_Dsi03Ag13710.2_1_CDS_4147730833_51933:0.203645)n13:0.0226272)n12:0.0218487,(Dendrocalamus_sinicus_Dendrocalamus_sinicus_Dsi03B_35413440_35415116_Dsi03Bg12840.1_1_CDS_4147737961_27750:0.047148,Ampelocalamus_luodianensis_Alu03Cg22830.1:0.0167779)n14:0.00186421)n11:0.00534166)n10:0.012192)n7:0.011318,((Leersia_perrieri_LPERR03G14760:0.0713765,(Oryza_sativa_LOC_Os03g22270:0.0390586,(Zizania_latifolia_GWHTBFHI015098:0.119807,Zizania_latifolia_GWHTBFHI023807:0.0838531)n18:0.0519919)n17:0.00858878)n16:0.0559126,((Aristida_adscensionis_H_Aadptg000010l000394.1:0.0576762,(Stipagrostis_hirtigluma_H_Shi_ptg000017l_000233.1:0.0036226,Stipagrostis_hirtigluma_H_Shi_ptg000092l_000186.1:0.00717277)n21:0.0412455)n20:0.0244299,(((Eragrostis_curvula_EJB05_06677:0.109456,(Eleusine_coracana_ELECO.r07.3BG0280470:0.0264128,Eleusine_coracana_ELECO.r07.3AG0247770:0.00473605)n25:0.0480169)n24:0.0416686,(Phragmites_australis_Phragmites_australis_PaChr3_17455516_17457087_evm.model.PaChr3.1266_1_CDS_4362443403_40242:0.048158,(Phragmites_australis_Phragmites_australis_PaChr4_18081832_18083552_evm.model.PaChr4.1213_1_CDS_4362451853_25958:0.0648462,Chasmanthium_laxum_Chala.04G084100:0.0344467)n27:0.00688571)n26:0.000765079)n23:0.00109911,(((Sorghum_bicolor_SORBI_3001G377000:0.0187823,(Zea_mays_Zm00001eb016420:0.0429889,Zea_mays_Zm00001eb394970:0.0415816)n31:0.0250308)n30:0.0848326,(ASEM_AUS1_H_AUS1CM014278.1002293.1:0.024956,ASEM_RSA5_H_RSA5chrom9000037.1:0.0073096)n32:0.0261462)n29:0.00736156,((Setaria_viridis_SEVIR_9G413300v2:0.0144587,(Cenchrus_americanus_H_CamCM007986.2001359.1:0.0438684,Echinocloa_haploclada_eh_chr1.4077:0.0865754)n35:0.0226725)n34:0.0310081,(Urochloa_fusta_Urofu.9G431300:0.0226447,(Dichantelium_oligosantes_H_DolKV771864.1000004.1:0.0227794,((Digitaria_radicosa_Dra09G0334100:0.00349385,(Digitaria_exilis_H_Dex9A-001978.1:0.010545,Digitaria_exilis_H_Dex9B-001971.1:0.010593)n40:0.00353472)n39:0.0142977,(Panicum_hallii_Pahal.9G471500:0.0154194,(Panicum_virgatum_Pavir.9KG437800:0.0285503,Panicum_virgatum_Pavir.9NG587600:0.0189139)n42:0.00210155)n41:5e-09)n38:0.00396697)n37:0.00502221)n36:0.00364006)n33:0.00891972)n28:0.0379362)n22:0.0186963)n19:0.0692881)n15:0.0462516)n6:0.0839299)n2:0.0404195)n0;
```
