## Supplementary Dataset S1 for "Gene turnover and contingency facilitated the repeated evolution of C_4_ photosynthesis in grasses": OG0009111_tree.txt

```
(((Pharus_latifolius_Phala.01G237500:0,Pharus_latifolius_Phala.01G237500.3:0,Pharus_latifolius_Phala.01G237500.2:0)n2:0.0837301,(Streptochaeta_angustifolia_strangu_020792:0.222612,Streptochaeta_angustifolia_strangu_009005:0.0897986)n3:0.0347701)n1:0.0226465,((((Zizania_latifolia_GWHTBFHI015130:0.0368852,Zizania_latifolia_GWHTBFHI024567:0.0625369)n7:0.0199015,(Leersia_perrieri_LPERR03G14360:0.0567866,Oryza_sativa_LOC_Os03g21730:0.036417)n8:0.0199587)n6:0.0399132,((Brachypodium_distachyon_BRADI_1g63200v3:0.063923,(Hordeum_spontaneum_WB01_007115_0266638:6e-09,Hordeum_vulgareMorex_HORVU.MOREX.r3.4HG0378630:0.00157562)n11:0.0776188)n10:0.0335231,(Olyra_latifolia_Ola012699:0.0598802,((Ampelocalamus_luodianensis_Alu03Cg22460.1:0.0209304,Dendrocalamus_sinicus_Dendrocalamus_sinicus_Dsi06C_21026487_21029561_Dsi06Cg05370.1_-1_CDS_4147784812_20590:0.0199264)n14:0.0124848,(Ampelocalamus_luodianensis_Alu03Dg13630.4:0.0359522,(Dendrocalamus_sinicus_Dendrocalamus_sinicus_Dsi03A_37551429_37554465_Dsi03Ag14000.1_-1_CDS_4147730920_44051:0.0375244,Dendrocalamus_sinicus_Dendrocalamus_sinicus_Dsi03B_35867658_35870724_Dsi03Bg13040.1_-1_CDS_4147738021_4680:0.0365469)n16:0.00461368)n15:0.00207944)n13:0.00407136)n12:0.00668051)n9:0.0081286)n5:0.0138164,((Aristida_adscensionis_H_Aadptg000010l000255.1:0.057943,(Stipagrostis_hirtigluma_H_Shi_ptg000006l_000209.1:0.00566991,Stipagrostis_hirtigluma_H_Shi_ptg000017l_001929.1:0.00381117)n19:0.0439533)n18:0.0281182,(Chasmanthium_laxum_Chala.04G088000:0.0636197,(((Sorghum_bicolor_SORBI_3001G381100:0.0309324,Zea_mays_Zm00001eb016040:0.0504893)n23:0.0424475,((Echinocloa_haploclada_eh_chr1.4119:0.0364024,Dichantelium_oligosantes_H_DolKV779213.1000002.1:0.0280326)n25:0.00505089,(((Digitaria_radicosa_Dra09G0338200:0.0254965,(Digitaria_exilis_H_Dex9A-003554.1:0.0115552,Digitaria_exilis_H_Dex9B-003576.1:0.0178037)n29:0.0187036)n28:0.0319885,(ASEM_AUS1_H_AUS1CM014278.1004038.1:0.00705838,ASEM_RSA5_H_RSA5chrom9006409.1:0.00914665)n30:0.024741)n27:0.00418281,((Panicum_hallii_Pahal.9G475900:0.0148085,(Panicum_virgatum_Pavir.9KG434700:0.0128334,(Panicum_virgatum_Pavir.5NG302500:5e-09,Panicum_virgatum_Pavir.6NG125400:6e-09)n34:0.0201565)n33:0.00560474)n32:0.0130194,(Urochloa_fusta_Urofu.9G435500:0.0278651,(Cenchrus_americanus_H_CamCM007986.2003170.1:0.0330508,Setaria_viridis_SEVIR_9G417100v2:0.012383)n36:0.015544)n35:0.00597229)n31:0.00308432)n26:0.00417828)n24:0.0133039)n22:0.0268646,(((Eleusine_coracana_ELECO.r07.3BG0280880:0.0209739,Eleusine_coracana_ELECO.r07.3AG0247360:0.0173208)n39:0.0517163,(Eragrostis_curvula_EJB05_06770:0.00497367,Eragrostis_curvula_EJB05_06734:0.00803135)n40:0.0396385)n38:0.0340375,(Phragmites_australis_Phragmites_australis_PaChr3_17024458_17027462_evm.model.PaChr3.1242_1_CDS_4362443351_18373:0.0488516,Phragmites_australis_Phragmites_australis_PaChr4_17564961_17568004_evm.model.PaChr4.1190_1_CDS_4362451801_4082:0.0427182)n41:0.00474646)n37:0.00711978)n21:0.0085152)n20:0.00786384)n17:0.0399379)n4:0.0226465)n0;
```
