## Supplementary Dataset S1 for "Gene turnover and contingency facilitated the repeated evolution of C_4_ photosynthesis in grasses": OG0009112_tree.txt

```
((Pharus_latifolius_Phala.01G243900:0,Pharus_latifolius_Phala.01G243900.2:0)n1:0.127613,((((Hordeum_spontaneum_WB01_000559_1468892:0,Hordeum_vulgareMorex_HORVU.MOREX.r3.4HG0379920:0)n5:0.163755,(((Zizania_latifolia_GWHTBFHI015175:0.0583717,Zizania_latifolia_GWHTBFHI024514:0.0750143)n8:0.0539092,(Leersia_perrieri_LPERR03G13820:0.0879128,Oryza_sativa_LOC_Os03g20870:0.0578481)n9:0.0741148)n7:0.0561618,(Leersia_perrieri_LPERR03G13810:0.7467,Brachypodium_distachyon_BRADI_1g63720v3:0.12055)n10:0.0243677)n6:0.00270752)n4:0.0789854,(Phragmites_australis_Phragmites_australis_PaChr3_16028761_16029705_evm.model.PaChr3.1193_1_CDS_4362443241_14588:0.0960094,((((Stipagrostis_hirtigluma_H_Shi_ptg000017l_001902.1:0.0200133,Stipagrostis_hirtigluma_H_Shi_ptg000021l_000838.1:0.00787288)n15:0.0767916,(Aristida_adscensionis_H_Aadptg000010l000226.1:0.147241,Aristida_adscensionis_H_Aadptg000010l000225.1:0.060741)n16:0.0401918)n14:0.0451354,(Eleusine_coracana_ELECO.r07.3BG0281540:0.0391393,Eleusine_coracana_ELECO.r07.3AG0246670:0.0442921)n17:0.200446)n13:0.0158131,(Chasmanthium_laxum_Chala.04G094400:0.0703261,((((Echinocloa_haploclada_eh_chr2.1991:0.206172,Echinocloa_haploclada_eh_chr1.4169:0.0290881)n22:0.0507079,(Setaria_viridis_SEVIR_9G423300v2:0.0487407,Cenchrus_americanus_H_CamCM007986.2003184.1:0.0516555)n23:0.00987105)n21:0.00834981,((((Urochloa_fusta_Urofu.9G442000:0.0784746,(Digitaria_radicosa_Dra09G0343200:0.0479607,((Digitaria_exilis_H_Dex9A-003530.1:0,Digitaria_exilis_H_Dex9B-003550.1:0)n30:0.0220252,Digitaria_exilis_H_DexUA-002180.1:0.0233726)n29:0.0576342)n28:0.0226352)n27:0.0154885,(Panicum_hallii_Pahal.9G481900:0.0323318,(Panicum_virgatum_Pavir.9KG090400:0.049205,(Panicum_virgatum_Pavir.9NG605300:0.00326031,Panicum_virgatum_Pavir.9NG602900:0.003508)n33:0.0245503)n32:0.0188202)n31:0.0159061)n26:0.00317605,Dichantelium_oligosantes_H_DolKV777932.1000005.1:0.0349401)n25:0.00631486,(ASEM_AUS1_H_AUS1CM014278.1004014.1:0.0106729,(ASEM_RSA5_H_RSA5chrom9005953.1:0.0111909,ASEM_RSA5_H_RSA5chrom1001104.1:0.0190692)n35:0.0021188)n34:0.0035312)n24:0.00418324)n20:0.0207645,(Sorghum_bicolor_SORBI_3001G387000:0.0345117,(Zea_mays_Zm00001eb015480:0.115932,Zea_mays_Zm00001eb395440:0.0458769)n37:0.00509744)n36:0.00390393)n19:0.0393672)n18:0.0234547)n12:0.0101785)n11:0.0873388)n3:0.0311147,(Olyra_latifolia_Ola026153:0.0917049,((Ampelocalamus_luodianensis_Alu03Cg21980.2:0.110693,Dendrocalamus_sinicus_Dendrocalamus_sinicus_Dsi03A_38693630_38694616_Dsi03Ag14390.1_-1_CDS_4147731037_53059:0.0493923)n40:0.00715145,(Dendrocalamus_sinicus_Dendrocalamus_sinicus_Dsi03B_37044278_37045246_Dsi03Bg13410.1_-1_CDS_4147738132_10308:0.060009,(Ampelocalamus_luodianensis_Alu03Dg18050.1:5e-09,Ampelocalamus_luodianensis_Alu03Dg13020.1:5e-09)n42:0.0608083)n41:0.00675648)n39:0.00643056)n38:0.000714507)n2:0.127613)n0;
```
