## Supplementary Dataset S1 for "Gene turnover and contingency facilitated the repeated evolution of C_4_ photosynthesis in grasses": OG0009113_tree.txt

```
((Streptochaeta_angustifolia_strangu_003461:0.116968,(Pharus_latifolius_Phala.01G240500.6:5e-09,(Pharus_latifolius_Phala.01G240500.2:5e-09,(Pharus_latifolius_Phala.01G240500:0,Pharus_latifolius_Phala.01G240500.4:0,Pharus_latifolius_Phala.01G240500.5:0,Pharus_latifolius_Phala.01G240500.3:0)n4:5e-09)n3:5e-09)n2:0.0720032)n1:0.0293596,(((Brachypodium_distachyon_BRADI_1g63500v3:0.0771465,(Hordeum_spontaneum_WB01_004643_0316810:0.00103367,(Hordeum_vulgareMorex_HORVU.MOREX.r3.4HG0379290:5e-09,Hordeum_vulgareMorex_HORVU.MOREX.r3.4HG0379290.2:4.5e-09)n9:5e-10)n8:6e-09)n7:0.0430501,(Dendrocalamus_sinicus_Dendrocalamus_sinicus_Dsi03B_36300762_36305871_Dsi03Bg13210.1_1_CDS_4147738072_33378:0.0377976,((Ampelocalamus_luodianensis_Alu03Cg22190.2:0.0209542,Dendrocalamus_sinicus_Dendrocalamus_sinicus_Dsi06C_21350016_21355648_Dsi06Cg05580.3_1_CDS_4147784875_56052:0.0279315)n12:0.00534478,(Dendrocalamus_sinicus_Dendrocalamus_sinicus_Dsi03A_38046600_38052123_Dsi03Ag14220.2_1_CDS_4147730986_24351:0.0273188,(Ampelocalamus_luodianensis_Alu03Dg13290.5:0.0228305,Olyra_latifolia_Ola030826:0.0771637)n14:0.00206045)n13:0.000228939)n11:0.00289525)n10:0.0122187)n6:0.0168469,(((Zizania_latifolia_GWHTBFHI015152:0.0371522,Zizania_latifolia_GWHTBFHI024536:0.0463754)n17:0.0242662,(Oryza_sativa_LOC_Os03g21270:0.0479362,Leersia_perrieri_LPERR03G14080:0.0429932)n18:0.0264226)n16:0.0601624,((((Aristida_adscensionis_H_Aadptg000010l000422.1:0.0717599,(Stipagrostis_hirtigluma_H_Shi_ptg000006l_000242.1:0.0025346,Stipagrostis_hirtigluma_H_Shi_ptg000017l_000263.1:0.00453394)n23:0.0552955)n22:0.0262005,(Phragmites_australis_Phragmites_australis_PaChr4_17195229_17200853_evm.model.PaChr4.1168_1_CDS_4362451751_25538:0.0487727,Phragmites_australis_Phragmites_australis_PaChr3_16714772_16720105_evm.model.PaChr3.1217_1_CDS_4362443295_37288:0.0455181)n24:0.00505757)n21:0.00633835,(Eragrostis_curvula_EJB05_06789:0.0532576,Eleusine_coracana_ELECO.r07.3BG0280960:0.0871451)n25:0.0474464)n20:0.00576416,(Chasmanthium_laxum_Chala.04G091100:0.0649365,((Zea_mays_Zm00001eb395270:0.0439337,Sorghum_bicolor_SORBI_3001G384000:0.0292227)n28:0.032644,((ASEM_AUS1_H_AUS1CM014278.1004004.1:0.00361065,ASEM_RSA5_H_RSA5chrom9000492.1:0.00135152)n30:0.0505178,(Echinocloa_haploclada_eh_chr1.4140:0.054168,(((Panicum_hallii_Pahal.9G478800:0.0181403,(Panicum_virgatum_Pavir.9NG598700:0.0210933,Panicum_virgatum_Pavir.9KG430100:0.0125411)n35:0.00508111)n34:0.0218084,(Urochloa_fusta_Urofu.9G438600:0.0330173,(Cenchrus_americanus_H_CamCM007986.2003095.1:0.0327595,Setaria_viridis_SEVIR_9G420100v2:0.0142303)n37:0.0142687)n36:0.00566226)n33:0.00232682,(Dichantelium_oligosantes_H_DolKV778343.1000002.1:0.0330372,(Digitaria_radicosa_Dra09G0340700:0.0229103,(Digitaria_exilis_H_Dex9B-001996.1:0.00689841,Digitaria_exilis_H_DexUA-002293.1:0.00714876)n40:0.0277924)n39:0.029399)n38:0.0015826)n32:0.00322347)n31:0.00410861)n29:0.0056799)n27:0.0209373)n26:0.0166639)n19:0.0401769)n15:0.00708765)n5:0.0293596)n0;
```
