## Supplementary Dataset S1 for "Gene turnover and contingency facilitated the repeated evolution of C_4_ photosynthesis in grasses": OG0009114_tree.txt

```
(Carex_scoparia_H_Carex_Csco_scaffold_28_000461.1:0.226575,(((Pharus_latifolius_Phala.01G240000:5e-09,Pharus_latifolius_Phala.01G240000.2:5e-09)n3:0.0963678,(((Zizania_latifolia_GWHTBFHI015147:0.0684765,(Leersia_perrieri_LPERR03G14120:0.0528208,Oryza_sativa_LOC_Os03g21400:0.0389576)n7:0.026401)n6:0.033773,((Olyra_latifolia_Ola030830:0.0550348,((Ampelocalamus_luodianensis_Alu03Cg22230.10:0.0167232,Dendrocalamus_sinicus_Dendrocalamus_sinicus_Dsi06C_21296443_21313636_Dsi06Cg05540.1_1_CDS_4147784863_49296:0.0176548)n11:0.00695325,((Ampelocalamus_luodianensis_Alu03Dg13330.2:0.0118,Ampelocalamus_luodianensis_Alu03Dg13350.2:0.0484467)n13:0.0225001,Dendrocalamus_sinicus_Dendrocalamus_sinicus_Dsi03A_37963266_37973521_Dsi03Ag14170.1_1_CDS_4147730971_15911:0.0319406)n12:0.00354896)n10:0.00999033)n9:0.0108234,(Hordeum_spontaneum_WB01_001365_0949621:0.102571,Brachypodium_distachyon_BRADI_1g63460v3:0.0580308)n14:0.0479436)n8:0.0063429)n5:0.0126859,(((Aristida_adscensionis_H_Aadptg000010l000420.1:0.0494449,(Stipagrostis_hirtigluma_H_Shi_ptg000006l_000240.1:0.00482199,Stipagrostis_hirtigluma_H_Shi_ptg000017l_000261.1:0.00516471)n18:0.026971)n17:0.0248648,((Phragmites_australis_Phragmites_australis_PaChr4_17262392_17275012_evm.model.PaChr4.1171_1_CDS_4362451759_28895:0.0567436,(Chasmanthium_laxum_Chala.04G090700:0.0535032,((Sorghum_bicolor_SORBI_3001G383400:0.0232947,Zea_mays_Zm00001eb015820:0.0233151)n23:0.0364263,((ASEM_AUS1_H_AUS1CM014278.1004002.1:0.0106553,ASEM_RSA5_H_RSA5chrom9000490.1:0.00378549)n25:0.0271335,(((((Digitaria_radicosa_Dra09G0340500.2:0.000751092,(Digitaria_radicosa_Dra09G0340500:5e-09,Digitaria_radicosa_Dra09G0340500.3:5e-09)n31:6e-09)n30:0.0268798,(Digitaria_exilis_H_DexUA-004177.1:0.0225872,(Digitaria_exilis_H_Dex9B-001994.1:0.00911311,Digitaria_exilis_H_DexUA-004212.1:0.0175992)n33:0.00140824)n32:0.0128421)n29:0.0330687,(Urochloa_fusta_Urofu.9G438200:0.0360364,(Cenchrus_americanus_H_CamCM007986.2001338.1:0.0324936,Setaria_viridis_SEVIR_9G419700v2:0.00904746)n35:0.0161818)n34:0.00594255)n28:0.00117376,(Panicum_hallii_Pahal.9G478300:0.0217146,(Panicum_virgatum_Pavir.9KG430700:0.0220358,Panicum_virgatum_Pavir.9NG597900:0.0183924)n37:0.0020436)n36:0.00541515)n27:0.00674302,(Echinocloa_haploclada_eh_chr1.4135:0.0424398,Dichantelium_oligosantes_H_DolKV783484.1000001.1:0.0337793)n38:0.00451838)n26:0.00864825)n24:0.0140445)n22:0.0183144)n21:0.0146402)n20:0.00508533,Phragmites_australis_Phragmites_australis_PaChr3_16761022_16766641_evm.model.PaChr3.1221_1_CDS_4362443305_41503:0.0503771)n19:0.00559745)n16:0.0131562,((Eragrostis_curvula_EJB05_56000:0.00271761,Eragrostis_curvula_EJB05_06773:0.00107974)n40:0.105162,(Eleusine_coracana_ELECO.r07.3BG0281000:0.0150546,Eleusine_coracana_ELECO.r07.3AG0247250:0.0163271)n41:0.0544234)n39:0.0287457)n15:0.0255014)n4:0.0401641)n2:0.0260908,(Streptochaeta_angustifolia_strangu_032322:0.149163,Streptochaeta_angustifolia_strangu_003455:0.0842488)n42:0.00936098)n1:0.0891715)n0;
```
