## Supplementary Dataset S1 for "Gene turnover and contingency facilitated the repeated evolution of C_4_ photosynthesis in grasses": OG0009115_tree.txt

```
((Carex_scoparia_H_Carex_Csco_scaffold_28_000115.1:0.208127,(Ananas_comosus_H_Ananas_contig19_000256.1:0.0269028,Tillandsia_fasciculata_H_Tillandsia_CM054951.1_000266.1:0.0344112)n2:0.119408)n1:0.0465195,(Streptochaeta_angustifolia_strangu_010130:0.0687307,((Pharus_latifolius_Phala.01G248400.2:5e-09,(Pharus_latifolius_Phala.01G248400.3:6e-09,Pharus_latifolius_Phala.01G248400:5e-09)n6:5e-09)n5:0.0856438,((((Zizania_latifolia_GWHTBFHI015217:0.0315439,Zizania_latifolia_GWHTBFHI024482:0.0275847)n10:0.0104203,(Leersia_perrieri_LPERR03G13360:0.0420945,Oryza_sativa_LOC_Os03g20170:0.0284212)n11:0.0209834)n9:0.0246373,(((Brachypodium_distachyon_BRADI_1g64110v3:0.0403386,(Hordeum_spontaneum_WB01_000036_0222602:0.00200523,Hordeum_vulgareMorex_HORVU.MOREX.r3.4HG0380950:0.00279634)n15:0.0714151)n14:0.0289427,(Ampelocalamus_luodianensis_Alu03Cg21550.2:0.0181016,(Dendrocalamus_sinicus_Dendrocalamus_sinicus_Dsi03B_37722871_37725345_Dsi03Bg13750.1_-1_CDS_4147738234_10871:0.0237768,Dendrocalamus_sinicus_Dendrocalamus_sinicus_Dsi06C_22196985_22199768_Dsi06Cg06090.1_-1_CDS_4147785028_28468:0.0161607)n17:0.00179563)n16:0.0090369)n13:0.00269243,Olyra_latifolia_Ola020750:0.381534)n12:0.00335185)n8:0.00592099,(Chasmanthium_laxum_Chala.04G098900:0.0478004,((((Eragrostis_curvula_EJB05_06871:0.0330899,(Eleusine_coracana_ELECO.r07.3BG0282060:0.0137402,Eleusine_coracana_ELECO.r07.3AG0246050:0.0146928)n23:0.0349131)n22:0.0187473,(Phragmites_australis_Phragmites_australis_PaChr4_15281965_15284455_evm.model.PaChr4.1098_1_CDS_4362451595_2397:0.0339769,Phragmites_australis_Phragmites_australis_PaChr3_15335570_15338068_evm.model.PaChr3.1155_1_CDS_4362443157_21731:0.0462471)n24:0.00513857)n21:0.00471494,(Aristida_adscensionis_H_Aadptg000010l000201.1:0.0418747,(Stipagrostis_hirtigluma_H_Shi_ptg000017l_001879.1:0.010011,Stipagrostis_hirtigluma_H_Shi_ptg000021l_000812.1:0.00937698)n26:0.0280645)n25:0.0172776)n20:0.00286845,((((Digitaria_radicosa_Dra09G0347800.2:0.00963774,Digitaria_radicosa_Dra09G0347800:0.0061249)n30:0.0171827,(Digitaria_exilis_H_Dex9A-003504.1:0.0141093,Digitaria_exilis_H_Dex9B-003527.1:0.0116461)n31:0.00477729)n29:0.0105466,(Urochloa_fusta_Urofu.9G446700:0.0322685,(Sorghum_bicolor_SORBI_3001G391200:0.00880992,Zea_mays_Zm00001eb395610:0.0331064)n33:0.0219009)n32:0.00471725)n28:0.00116373,(((Panicum_virgatum_Pavir.9KG422000:0.0113184,Panicum_virgatum_Pavir.9NG610800:0.0102604)n36:0.0109094,(Echinocloa_haploclada_eh_chr1.4216:0.0310209,Panicum_hallii_Pahal.9G486800:0.0176964)n37:0.00333015)n35:0.00122163,((Cenchrus_americanus_H_CamCM007986.2003133.1:0.032462,Setaria_viridis_SEVIR_9G428900v2:0.0107242)n39:0.0103534,(Dichantelium_oligosantes_H_DolKV782361.1000001.1:0.0145883,(ASEM_RSA5_H_RSA5chrom9005934.1:0.00862103,(ASEM_AUS1_H_AUS1CM014278.1003972.1:0.00505618,ASEM_AUS1_H_AUS1CM014278.1003971.1:0.00431516)n42:0.0100056)n41:0.022553)n40:0.00150537)n38:0.00128288)n34:0.00456297)n27:0.0125929)n19:0.00800592)n18:0.0262151)n7:0.0463812)n4:0.0211846)n3:0.0465195)n0;
```
