## Supplementary Dataset S1 for "Gene turnover and contingency facilitated the repeated evolution of C_4_ photosynthesis in grasses": OG0009116_tree.txt

```
((Juncus_effusus_H_Juncus_Jeff_scaffold_3_001445.1:0.291832,(Ananas_comosus_H_Ananas_contig19_000240.1:0.0468579,Tillandsia_fasciculata_H_Tillandsia_CM054951.1_000249.1:0.0419047)n2:0.139629)n1:0.0535468,((Streptochaeta_angustifolia_strangu_040102:0.011952,Streptochaeta_angustifolia_strangu_033996:0.0147062)n4:0.0653219,((Pharus_latifolius_Phala.01G251200:0,Pharus_latifolius_Phala.01G251200.3:0,Pharus_latifolius_Phala.01G251200.2:0)n6:0.0663979,((((Leersia_perrieri_LPERR03G13050:0.0384468,Oryza_sativa_LOC_Os03g19590:0.0242954)n10:0.0201574,(Zizania_latifolia_GWHTBFHI015241:0.0311635,Zizania_latifolia_GWHTBFHI024452:0.0354256)n11:0.0141143)n9:0.0378245,((Brachypodium_distachyon_BRADI_1g64360v3:0.0443741,(Hordeum_spontaneum_WB01_005949_0967284:0,Hordeum_vulgareMorex_HORVU.MOREX.r3.4HG0381880:0)n14:0.043281)n13:0.0316537,(Olyra_latifolia_Ola020713:0.0517639,((Ampelocalamus_luodianensis_Alu03Dg12360.2:0.0270587,Ampelocalamus_luodianensis_Alu03Cg21250.1:0.0214839)n17:0.00327887,(Dendrocalamus_sinicus_Dendrocalamus_sinicus_Dsi03B_38160631_38175090_Dsi03Bg13980.1_-1_CDS_4147738303_49705:0.0302906,Dendrocalamus_sinicus_Dendrocalamus_sinicus_Dsi03A_39984821_39993185_Dsi03Ag14920.1_-1_CDS_4147731196_28853:0.0287709)n18:0.00416695)n16:0.00614627)n15:0.00857256)n12:0.00629289)n8:0.0106561,((Aristida_adscensionis_H_Aadptg000010l000184.1:0.0462059,(Stipagrostis_hirtigluma_H_Shi_ptg000017l_001861.1:0.00109092,Stipagrostis_hirtigluma_H_Shi_ptg000021l_000793.1:0.00116287)n21:0.0471034)n20:0.0223356,((Eragrostis_curvula_EJB05_06898:0.042644,(Eleusine_coracana_ELECO.r07.3BG0282350:0.0129561,Eleusine_coracana_ELECO.r07.3AG0245770:0.0101945)n24:0.0320174)n23:0.0300472,((Chasmanthium_laxum_Chala.04G101800:0.0449869,(Phragmites_australis_Phragmites_australis_PaChr4_14703275_14709621_evm.model.PaChr4.1074_1_CDS_4362451543_23018:0.0465516,Phragmites_australis_Phragmites_australis_PaChr3_14911727_14918131_evm.model.PaChr3.1131_1_CDS_4362443105_42344:0.0402989)n27:0.00466699)n26:0.00345028,((Echinocloa_haploclada_eh_chr1.4249:0.0315563,(ASEM_AUS1_H_AUS1CM014278.1003952.1:0.0368186,(Dichantelium_oligosantes_H_DolKV778114.1000001.1:0.0270006,((Digitaria_radicosa_Dra09G0350900:0.0327189,(Digitaria_exilis_H_Dex9A-003482.1:0.00422166,Digitaria_exilis_H_Dex9B-003503.1:0.00688521)n34:0.0185663)n33:0.0108611,((Panicum_hallii_Pahal.9G490000:0.00936079,(Panicum_virgatum_Pavir.9KG418200:0.0122705,Panicum_virgatum_Pavir.9NG674300:0.0130891)n37:0.00732232)n36:0.0151013,(Urochloa_fusta_Urofu.9G450100:0.0273317,(Cenchrus_americanus_H_CamCM007986.2003082.1:0.0481878,Setaria_viridis_SEVIR_9G432200v2:0.0082518)n39:0.0101618)n38:0.00257462)n35:0.00207003)n32:0.00311401)n31:0.00283916)n30:0.00522967)n29:0.0120282,(Sorghum_bicolor_SORBI_3001G394400:0.0185892,(Zea_mays_Zm00001eb014850:0.0283116,Zea_mays_Zm00001eb396030:0.0341202)n41:0.00379113)n40:0.00367431)n28:0.0321592)n25:0.00334114)n22:0.00548786)n19:0.0310354)n7:0.0435003)n5:0.0298875)n3:0.0535468)n0;
```
