## Supplementary Dataset S1 for "Gene turnover and contingency facilitated the repeated evolution of C_4_ photosynthesis in grasses": OG0009117_tree.txt

```
((Juncus_effusus_H_Juncus_Jeff_scaffold_3_000255.1:0.331496,(Ananas_comosus_H_Ananas_contig15_000208.1:0.0362838,Tillandsia_fasciculata_H_Tillandsia_CM054950.1_000675.1:0.0448387)n2:0.167212)n1:0.0906634,((Streptochaeta_angustifolia_strangu_017085:0.0221943,Streptochaeta_angustifolia_strangu_037634:0.031976)n4:0.0562919,((Pharus_latifolius_Phala.01G251500:0.000999902,Pharus_latifolius_Phala.01G251500.2:0.007039)n6:0.100697,((((Hordeum_spontaneum_WB01_000764_0182871:0,Hordeum_vulgareMorex_HORVU.MOREX.r3.4HG0381990:0)n10:0.0731362,Brachypodium_distachyon_BRADI_1g64381v3:0.0957841)n9:0.0686587,((Olyra_latifolia_Ola020710:0.0607458,(Ampelocalamus_luodianensis_Alu03Dg12330.2:0.0208285,Dendrocalamus_sinicus_Dendrocalamus_sinicus_Dsi03A_40021978_40038340_Dsi03Ag14930.1_1_CDS_4147731199_30541:0.0487769)n13:0.00934358)n12:0.0222295,((Oryza_sativa_LOC_Os03g19560:0.0595961,Leersia_perrieri_LPERR03G13020:0.0635512)n15:0.0226883,(Zizania_latifolia_GWHTBFHI022471:0.524525,(Zizania_latifolia_GWHTBFHI015243:0.0419749,Zizania_latifolia_GWHTBFHI024450:0.0505032)n17:0.0265658)n16:0.00295175)n14:0.049789)n11:0.0219816)n8:0.0179637,((Aristida_adscensionis_H_Aadptg000010l000477.1:0.0856416,(Stipagrostis_hirtigluma_H_Shi_ptg000021l_001538.1:0.0392385,(Stipagrostis_hirtigluma_H_Shi_ptg000017l_000317.1:0.000901465,Stipagrostis_hirtigluma_H_Shi_ptg000021l_001539.1:0.00273897)n21:0.00439009)n20:0.0508096)n19:0.0334295,((Eragrostis_curvula_EJB05_06892:0.0645977,(Eleusine_coracana_ELECO.r07.3BG0282410:0.0183983,Eleusine_coracana_ELECO.r07.3AG0245730:0.0178157)n24:0.0542477)n23:0.0476707,((Chasmanthium_laxum_Chala.04G102100:0.0588304,(Phragmites_australis_Phragmites_australis_PaChr4_14630456_14635057_evm.model.PaChr4.1069_1_CDS_4362451531_17981:0.043012,Phragmites_australis_Phragmites_australis_PaChr3_14828200_14833982_evm.model.PaChr3.1123_1_CDS_4362443087_34754:0.0475903)n27:0.00528781)n26:0.00528781,(Sorghum_bicolor_SORBI_3001G394800:0.116514,((ASEM_AUS1_H_AUS1CM014278.1002385.1:0.00554088,ASEM_RSA5_H_RSA5chrom9005737.1:0.00623948)n30:0.0421874,(Dichantelium_oligosantes_H_DolKV775947.1000006.1:0.0388166,((((Digitaria_radicosa_Dra09G0351200:6e-09,Digitaria_radicosa_Dra09G0351200.2:5e-09)n35:0.0264386,(Digitaria_exilis_H_Dex9A-002054.1:0.015237,Digitaria_exilis_H_Dex9B-002051.1:0.0159784)n36:0.0217796)n34:0.023514,(Echinocloa_haploclada_eh_chr1.4252:0.0491084,(Zea_mays_Zm00001eb014810:0.231786,(Panicum_hallii_Pahal.9G490300:0.0156211,(Panicum_virgatum_Pavir.9KG463500:0.0162455,Panicum_virgatum_Pavir.9NG674700:0.0153876)n40:0.00905312)n39:0.0200832)n38:0.0130717)n37:0.00214321)n33:0.00390394,(Urochloa_fusta_Urofu.9G450400:0.0341316,(Setaria_viridis_SEVIR_9G432601v2:0.0137838,Cenchrus_americanus_H_CamCM007986.2001376.1:0.0400946)n42:0.0136774)n41:0.00524978)n32:0.0045786)n31:0.0156285)n29:0.0336804)n28:0.0342456)n25:0.00524878)n22:0.0145418)n18:0.0533272)n7:0.05329)n5:0.0264714)n3:0.0906634)n0;
```
