## Supplementary Dataset S1 for "Gene turnover and contingency facilitated the repeated evolution of C_4_ photosynthesis in grasses": OG0009118_tree.txt

```
((Streptochaeta_angustifolia_strangu_027856:0.0994055,(Pharus_latifolius_Phala.01G253500:5e-09,Pharus_latifolius_Phala.01G253500.2:5e-09)n2:0.061215)n1:0.024077,((((Dendrocalamus_sinicus_Dendrocalamus_sinicus_Dsi03A_40127900_40130074_Dsi03Ag15000.1_-1_CDS_4147731220_42363:0.0452184,Dendrocalamus_sinicus_Dendrocalamus_sinicus_Dsi03B_38522646_38525088_Dsi03Bg14080.1_-1_CDS_4147738333_9746:0.0364101)n6:0.0104441,((Ampelocalamus_luodianensis_Alu03Dg19290.1:0.0402427,Ampelocalamus_luodianensis_Alu03Cg21090.2:0.0140702)n8:0.0193593,(Olyra_latifolia_Ola011106:0.185503,Olyra_latifolia_Ola020696:0.0137239)n9:0.0445332)n7:0.0071858)n5:0.00810524,(((Hordeum_spontaneum_WB01_002914_0030945:0,Hordeum_vulgareMorex_HORVU.MOREX.r3.4HG0382450:0)n12:0.103625,Brachypodium_distachyon_BRADI_1g64520v3:0.0583622)n11:0.0477968,((Leersia_perrieri_LPERR03G12900:0.0376093,Oryza_sativa_LOC_Os03g19400:0.0543947)n14:0.0226876,(Zizania_latifolia_GWHTBFHI024437:0.0570579,Zizania_latifolia_GWHTBFHI015255:0.0372205)n15:0.0128075)n13:0.0385822)n10:0.00586442)n4:0.0224794,((Chasmanthium_laxum_Chala.04G103500:0.0511757,(Phragmites_australis_Phragmites_australis_PaChr3_14684461_14692003_evm.model.PaChr3.1114_1_CDS_4362443067_26349:0.0233492,Phragmites_australis_Phragmites_australis_PaChr4_14431288_14434273_evm.model.PaChr4.1057_1_CDS_4362451505_7024:0.03027)n18:0.00336333)n17:0.00667621,((Aristida_adscensionis_H_Aadptg000010l000175.1:0.0930439,(Stipagrostis_hirtigluma_H_Shi_ptg000017l_001852.1:0.00141341,Stipagrostis_hirtigluma_H_Shi_ptg000021l_000784.1:5e-09)n21:0.034661)n20:0.0375966,((Eragrostis_curvula_EJB05_06906:0.0504289,(Eleusine_coracana_ELECO.r07.3BG0282600:0.0106942,Eleusine_coracana_ELECO.r07.3AG0245440:0.0105924)n24:0.0429455)n23:0.0336196,((Sorghum_bicolor_SORBI_3001G396100:0.0218024,(Zea_mays_Zm00001eb396130:0.0569733,Zea_mays_Zm00001eb014630:0.0249209)n27:0.00699156)n26:0.0394407,((Cenchrus_americanus_H_CamCM007986.2003072.1:0.0264413,Setaria_viridis_SEVIR_9G433900v2:0.0108424)n29:0.0113833,(Echinocloa_haploclada_eh_chr1.4264:0.0277255,(Dichantelium_oligosantes_H_DolKV779509.1000004.1:0.0320959,((Urochloa_fusta_Urofu.9G451800:0.0260335,(Panicum_hallii_Pahal.9G491600:0.0203252,(Panicum_virgatum_Pavir.9KG584000:0.0172399,(Panicum_virgatum_Pavir.9NG676200:0.0094762,(Panicum_virgatum_Pavir.6NG305200:0.0129663,(Panicum_virgatum_Pavir.6KG347100:0.00270896,Panicum_virgatum_Pavir.6KG369000:0.00193928)n38:0.0174047)n37:0.00409895)n36:0.00302104)n35:0.0132819)n34:0.0177169)n33:0.00290231,((ASEM_AUS1_H_AUS1CM014278.1003943.1:0.00834044,ASEM_RSA5_H_RSA5chrom9005744.1:0.00277496)n40:0.0249676,(Digitaria_radicosa_Dra09G0352400:0.0217815,(Digitaria_exilis_H_Dex9A-003471.1:0.013946,Digitaria_exilis_H_Dex9B-003492.1:0.00150795)n42:0.0217787)n41:0.0262122)n39:0.00509027)n32:0.00416576)n31:0.000656707)n30:0.00449986)n28:0.021252)n25:0.0430903)n22:0.0126805)n19:0.00533124)n16:0.00736722)n3:0.024077)n0;
```
