## Supplementary Dataset S1 for "Gene turnover and contingency facilitated the repeated evolution of C_4_ photosynthesis in grasses": OG0009119_tree.txt

```
((Streptochaeta_angustifolia_strangu_017106:0.113523,((Pharus_latifolius_Phala.01G256000:0,Pharus_latifolius_Phala.01G256000.3:0,Pharus_latifolius_Phala.01G256000.2:0)n3:5e-09,Pharus_latifolius_Phala.01G256000.4:5e-09)n2:0.0774645)n1:0.0355164,(((Leersia_perrieri_LPERR03G12670:0.0600661,Oryza_sativa_LOC_Os03g19080:0.0467406)n6:0.0252145,((Zizania_latifolia_GWHTBFHI001802:0.0884547,Zizania_latifolia_GWHTBFHI015276:0.0276355)n8:0.0123193,Zizania_latifolia_GWHTBFHI024416:0.0460711)n7:0.0167387)n5:0.0447433,((((Ampelocalamus_luodianensis_Alu03Dg12020.1:0.0448202,Dendrocalamus_sinicus_Dendrocalamus_sinicus_Dsi03A_40414800_40418658_Dsi03Ag15140.2_-1_CDS_4147731262_9160:0.0288836)n12:0.00214468,(Olyra_latifolia_Ola020670:0.0228865,Olyra_latifolia_Ola013794:0.0378543)n13:0.0545028)n11:0.00230344,(Ampelocalamus_luodianensis_Alu03Cg20870.2:0.0270327,Dendrocalamus_sinicus_Dendrocalamus_sinicus_Dsi03B_38936683_38940794_Dsi03Bg14270.2_-1_CDS_4147738390_41824:0.030716)n14:0.00341288)n10:0.0154288,(((Eragrostis_curvula_EJB05_06941:0.0453164,(Eleusine_coracana_ELECO.r07.3BG0282880:0.00788081,Eleusine_coracana_ELECO.r07.3AG0245170:0.0125163)n18:0.0380042)n17:0.0384458,(Aristida_adscensionis_H_Aadptg000010l000164.1:0.0751865,(Stipagrostis_hirtigluma_H_Shi_ptg000017l_001841.1:0.00421084,Stipagrostis_hirtigluma_H_Shi_ptg000021l_000773.1:0.00196862)n20:0.0468276)n19:0.0188594)n16:0.00460103,(Chasmanthium_laxum_Chala.04G106500:0.0494951,((Phragmites_australis_Phragmites_australis_PaChr3_14305187_14308969_evm.model.PaChr3.1089_1_CDS_4362443009_1947:0.0374233,Phragmites_australis_Phragmites_australis_PaChr4_14026386_14030208_evm.model.PaChr4.1038_1_CDS_4362451463_31833:0.0425399)n23:0.00406384,((Sorghum_bicolor_SORBI_3001G398400:0.0266334,(Zea_mays_Zm00001eb014240:0.0385166,Zea_mays_Zm00001eb396410:0.0554226)n26:0.006079)n25:0.0507659,((Digitaria_radicosa_Dra09G0354600:0.0222859,(Digitaria_exilis_H_Dex9A-003460.1:0.0208271,Digitaria_exilis_H_Dex9B-003481.1:0.0133662)n29:0.0217938)n28:0.0253335,(Panicum_virgatum_Pavir.9NG510500:0.0968773,(((ASEM_AUS1_H_AUS1CM014278.1003935.1:0.00819274,ASEM_RSA5_H_RSA5chrom9000739.1:0.00264045)n33:0.0411078,((Urochloa_fusta_Urofu.9G454200:0.0312677,(Cenchrus_americanus_H_CamCM007986.2003062.1:0.0376217,Setaria_viridis_SEVIR_9G436400v2:0.0188314)n36:0.00780861)n35:0.00217636,(Panicum_virgatum_Pavir.9NG682500:0.0256637,((Panicum_hallii_Pahal.9G494200:0.0236307,(Panicum_hallii_Pahal.3G149000:0.00397318,Panicum_hallii_Pahal.3G149100:0.00356685)n40:0.0150353)n39:0.00534211,Panicum_hallii_Pahal.9G494300:0.0284046)n38:0.00315606)n37:0.0042503)n34:0.00462742)n32:0.000819988,(Echinocloa_haploclada_eh_chr1.4286:0.0581394,Dichantelium_oligosantes_H_DolKV771135.1000002.1:0.0307622)n41:0.00419876)n31:0.00203368)n30:0.000225964)n27:0.0213572)n24:0.00957893)n22:0.00162303)n21:0.00430981)n15:0.0479911)n9:0.00992594)n4:0.0355164)n0;
```
