## Supplementary Dataset S1 for "Gene turnover and contingency facilitated the repeated evolution of C_4_ photosynthesis in grasses": OG0009120_tree.txt

```
((((Ananas_comosus_H_Ananas_contig19_000213.1:0.0178041,Ananas_comosus_H_Ananas_contig19_000200.1:0.0359784)n3:0.0139633,Ananas_comosus_H_Ananas_contig19_000201.1:0.0294958)n2:9e-09,Tillandsia_fasciculata_H_Tillandsia_CM054951.1_000218.1:0.0257008)n1:0.161725,(Pharus_latifolius_Phala.01G256500:0.189634,((Eleusine_coracana_ELECO.r07.3BG0282940:0.0851909,(((Aristida_adscensionis_H_Aadptg000010l000159.1:0.0666951,(Stipagrostis_hirtigluma_H_Shi_ptg000017l_001836.1:0.00183755,Stipagrostis_hirtigluma_H_Shi_ptg000021l_000768.1:0.00925231)n10:0.057312)n9:0.0269176,(Phragmites_australis_Phragmites_australis_PaChr3_14249523_14250206_evm.model.PaChr3.1085_1_CDS_4362443001_41082:0.0653774,Phragmites_australis_Phragmites_australis_PaChr4_13936310_13937023_evm.model.PaChr4.1035_1_CDS_4362451457_29312:0.0588849)n11:0.00654277)n8:0.0102856,(Chasmanthium_laxum_Chala.04G107000:0.0479505,((Zea_mays_Zm00001eb014180:0.0639713,Sorghum_bicolor_SORBI_3001G399100:0.0291612)n14:0.0751547,((Urochloa_fusta_Urofu.9G454800:0.0587163,(Digitaria_radicosa_Dra09G0355000:0.0364743,(Digitaria_exilis_H_Dex9A-003454.1:0.0293078,Digitaria_exilis_H_Dex9B-003476.1:0.0273428)n18:0.0097636)n17:0.00765831)n16:0.0085542,(((Setaria_viridis_SEVIR_9G437100v2:0.0264103,Cenchrus_americanus_H_CamCM007986.2003057.1:0.0298689)n21:0.0189399,(Panicum_hallii_Pahal.9G495100:0.0221838,(Panicum_virgatum_Pavir.9NG683000:0.0269987,Panicum_virgatum_Pavir.9KG555400:0.0174079)n23:0.00579742)n22:0.0101805)n20:0.00482657,(Echinocloa_haploclada_eh_chr1.4292:0.113517,(Dichantelium_oligosantes_H_DolKV776050.1000003.1:0.0239997,(Echinocloa_haploclada_eh_chr1.4291:0.0385526,(ASEM_AUS1_H_AUS1CM014278.1003932.1:0.00749159,ASEM_RSA5_H_RSA5chrom9000735.1:0.00750098)n27:0.0370322)n26:0.00786964)n25:0.00362944)n24:0.000403271)n19:0.00810459)n15:0.00194625)n13:0.0109654)n12:0.0120759)n7:0.0149737)n6:0.0375191,((Zizania_latifolia_GWHTBFHI017833:0.187305,Dendrocalamus_sinicus_Dendrocalamus_sinicus_Dsi03B_38991644_38992309_Dsi03Bg14330.1_1_CDS_4147738408_51958:0.847395)n29:0.0857501,(((Brachypodium_distachyon_BRADI_1g64750v3:0.0528148,(Hordeum_spontaneum_WB01_005283_0538483:0.00185327,Hordeum_vulgareMorex_HORVU.MOREX.r3.4HG0383270:5e-09)n33:0.0589335)n32:0.0411736,((Ampelocalamus_luodianensis_Alu03Cg20800.1:0.0235533,(Dendrocalamus_sinicus_Dendrocalamus_sinicus_Dsi03A_40490695_40491420_Dsi03Ag15180.1_-1_CDS_4147731274_15912:0.0594204,Dendrocalamus_sinicus_Dendrocalamus_sinicus_Dsi06C_22968651_22969376_Dsi06Cg06560.1_-1_CDS_4147785169_50986:0.0207858)n36:0.00230954)n35:0.0209299,(Olyra_latifolia_Ola002666:0.212728,Olyra_latifolia_Ola020663:0.00712369)n37:0.0625981)n34:0.0117371)n31:0.0200594,(((Zizania_latifolia_GWHTBFHI024409:0.0713662,Zizania_latifolia_GWHTBFHI015280:0.0542697)n40:0.0291533,(Oryza_sativa_LOC_Os03g19000:0.112927,(Leersia_perrieri_LPERR03G12620:0.101627,Oryza_sativa_LOC_Os03g19010:0.052606)n42:0.0288)n41:0.0032)n39:0.0224817,Streptochaeta_angustifolia_strangu_027880:0.194027)n38:0.0393501)n30:0.0076371)n28:0.000848567)n5:0.061758)n4:0.0701902)n0;
```
