## Supplementary Dataset S1 for "Gene turnover and contingency facilitated the repeated evolution of C_4_ photosynthesis in grasses": OG0009121_tree.txt

```
(((Streptochaeta_angustifolia_strangu_042467:5e-09,Streptochaeta_angustifolia_strangu_035197:5e-09)n2:0.110058,(Pharus_latifolius_Phala.01G258200:0.000791299,Pharus_latifolius_Phala.01G258200.2:0.00377236)n3:0.122038)n1:0.0317968,(((((Olyra_latifolia_Ola032606:0.0656718,Dendrocalamus_sinicus_Dendrocalamus_sinicus_Dsi03B_39218763_39226588_Dsi03Bg14460.1_-1_CDS_4147738447_17061:0.0604681)n8:0.0120859,Ampelocalamus_luodianensis_Alu03Dg11870.1:0.0336317)n7:0.00319161,(Dendrocalamus_sinicus_Dendrocalamus_sinicus_Dsi06C_23123082_23131286_Dsi06Cg06680.1_-1_CDS_4147785205_14402:0.0438891,(Dendrocalamus_sinicus_Dendrocalamus_sinicus_Dsi03A_40757903_40764475_Dsi03Ag15300.1_-1_CDS_4147731310_36170:0.0866232,(Ampelocalamus_luodianensis_Alu12Dg00070.2:0.0198858,Ampelocalamus_luodianensis_Alu03Cg20580.2:0.0201619)n11:0.0103094)n10:0.00478545)n9:0.000531716)n6:0.0204433,(Brachypodium_distachyon_BRADI_1g64927v3:0.0637808,(Hordeum_spontaneum_WB01_000098_1813983:0.000678258,Hordeum_vulgareMorex_HORVU.MOREX.r3.4HG0383540:0.000501697)n13:0.0876745)n12:0.0468339)n5:0.00748236,(((Leersia_perrieri_LPERR03G12520:0.0565052,Oryza_sativa_LOC_Os03g18840:0.040294)n16:0.0304819,(Zizania_latifolia_GWHTBFHI015292:0.0475292,Zizania_latifolia_GWHTBFHI024397:0.0568855)n17:0.0260276)n15:0.0440635,(((Eragrostis_curvula_EJB05_06978:0.059329,(Eleusine_coracana_ELECO.r07.3BG0283130:0.0079263,Eleusine_coracana_ELECO.r07.3AG0244940:0.00697652)n21:0.0629291)n20:0.0366562,(Phragmites_australis_Phragmites_australis_PaChr4_13674936_13680264_evm.model.PaChr4.1019_1_CDS_4362451421_14192:0.0500019,Phragmites_australis_Phragmites_australis_PaChr3_14035275_14045447_evm.model.PaChr3.1072_1_CDS_4362442973_29283:0.0487387)n22:0.015105)n19:0.00434008,((Aristida_adscensionis_H_Aadptg000010l000145.1:0.0637404,(Stipagrostis_hirtigluma_H_Shi_ptg000017l_001822.1:0.00115077,Stipagrostis_hirtigluma_H_Shi_ptg000021l_000756.1:0.00402847)n25:0.0516547)n24:0.0354524,(Chasmanthium_laxum_Chala.04G109100:0.0577678,((Sorghum_bicolor_SORBI_3001G401400:0.0308352,Zea_mays_Zm00001eb013980:0.0469343)n28:0.0522853,((Panicum_hallii_Pahal.9G497300:0.0208928,(Panicum_virgatum_Pavir.9KG470800:0.0252433,(Panicum_virgatum_Pavir.9NG708000:0.00339716,Panicum_virgatum_Pavir.9NG681100:0.00240113)n32:0.0155076)n31:0.00527421)n30:0.0248295,((Digitaria_radicosa_Dra02G0126400:0.0265669,(Digitaria_exilis_H_Dex9A-003441.1:0.00951925,Digitaria_exilis_H_Dex9B-003460.1:0.00728294)n35:0.0242111)n34:0.0272272,(Echinocloa_haploclada_eh_chr1.4317:0.0582982,(Dichantelium_oligosantes_H_DolKV782365.1000008.1:0.0339962,((Urochloa_fusta_Urofu.9G457300:0.0373044,(Cenchrus_americanus_H_CamCM007986.2003042.1:0.040565,Setaria_viridis_SEVIR_9G439100v2:0.0131898)n40:0.0106268)n39:0.00900456,(ASEM_AUS1_H_AUS1CM014278.1003921.1:0.0191626,(ASEM_RSA5_H_RSA5chrom3004391.1:0.00430597,ASEM_RSA5_H_RSA5chrom9000721.1:5e-09)n42:0.0105896)n41:0.0326755)n38:0.000617688)n37:0.00300057)n36:0.00193787)n33:0.00304977)n29:0.034039)n27:0.00752397)n26:0.0171779)n23:0.00789682)n18:0.0486376)n14:0.00706508)n4:0.0317968)n0;
```
