## Supplementary Dataset S1 for "Gene turnover and contingency facilitated the repeated evolution of C_4_ photosynthesis in grasses": OG0009122_tree.txt

```
(Carex_scoparia_H_Carex_Csco_scaffold_28_000419.1:0.191746,(Streptochaeta_angustifolia_strangu_039936:0.029724,(((Pharus_latifolius_Phala.01G258900:0,Pharus_latifolius_Phala.01G258900.2:0)n4:5e-09,Pharus_latifolius_Phala.01G258900.3:0.00686747)n3:0.0596593,((((Dendrocalamus_sinicus_Dendrocalamus_sinicus_Dsi03B_39363728_39375657_Dsi03Bg14560.2_1_CDS_4147738477_33942:0.0422019,Ampelocalamus_luodianensis_Alu03Dg11810.1:0.0333385)n8:0.00599542,(Ampelocalamus_luodianensis_Alu03Cg20510.2:0.0188675,(Dendrocalamus_sinicus_Dendrocalamus_sinicus_Dsi03A_40902870_40918797_Dsi03Ag15350.1_1_CDS_4147731325_44615:0.0176091,Dendrocalamus_sinicus_Dendrocalamus_sinicus_Dsi06C_23242655_23248142_Dsi06Cg06750.1_1_CDS_4147785226_26218:0.0474551)n10:0.00527279)n9:0.0171505)n7:0.00899222,((Brachypodium_distachyon_BRADI_1g65000v3:0.0427173,(Hordeum_spontaneum_WB01_003808_1215107:0.0017116,Hordeum_vulgareMorex_HORVU.MOREX.r3.4HG0383660:0.0014681)n13:0.0710515)n12:0.0431036,((Zizania_latifolia_GWHTBFHI015298:0.0167031,Zizania_latifolia_GWHTBFHI024389:0.0200133)n15:0.0314751,(Leersia_perrieri_LPERR03G12430:0.0365467,Oryza_sativa_LOC_Os03g18720:0.031122)n16:0.0267276)n14:0.0362819)n11:0.00481824)n6:0.0174869,((Eragrostis_curvula_EJB05_06969:0.0561761,(Eleusine_coracana_ELECO.r07.3BG0283250:0.0118507,Eleusine_coracana_ELECO.r07.3AG0244840:0.00699887)n19:0.0387368)n18:0.0640066,((Chasmanthium_laxum_Chala.04G109900:0.0472234,((Sorghum_bicolor_SORBI_3001G402300:0.0140878,(Zea_mays_Zm00001eb013870:0.0310724,Zea_mays_Zm00001eb396670:0.0236478)n24:0.0105804)n23:0.021666,((Echinocloa_haploclada_eh_chr1.4323:0.0329369,(ASEM_AUS1_H_AUS1CM014278.1002413.1:0.00326589,ASEM_RSA5_H_RSA5chrom9005790.1:5e-09)n27:0.0219707)n26:0.00459815,((Digitaria_radicosa_Dra02G0125800:0.00875636,(Digitaria_exilis_H_Dex9A-002084.1:0.0147566,Digitaria_exilis_H_Dex9B-002077.1:0.0102357)n30:0.00660254)n29:0.0183089,((Dichantelium_oligosantes_H_DolKV779700.1000001.1:0.0307276,(Panicum_hallii_Pahal.9G498100:0.01383,(Panicum_virgatum_Pavir.9KG471900:0.0133145,Panicum_virgatum_Pavir.9NG710000:0.0102473)n34:0.00297665)n33:0.0196926)n32:0.00350639,(Setaria_viridis_SEVIR_9G439900v2:0.0151953,(Urochloa_fusta_Urofu.9G458000:0.0135166,(Cenchrus_americanus_H_CamCM007986.2001400.1:0.0167722,(Urochloa_fusta_Urofu.6G159800:0.238237,Urochloa_fusta_Urofu.1G164800:0.0332031)n38:0.157449)n37:0.0115996)n36:0.00128885)n35:0.00169336)n31:0.00497538)n28:0.012184)n25:0.0187566)n22:0.0162615)n21:0.013697,((Aristida_adscensionis_H_Aadptg000010l000512.1:0.0459806,(Stipagrostis_hirtigluma_H_Shi_ptg000017l_000351.1:0.00485979,Stipagrostis_hirtigluma_H_Shi_ptg000021l_001578.1:0.00159915)n41:0.0314367)n40:0.0150928,(Phragmites_australis_Phragmites_australis_PaChr4_13584697_13589656_evm.model.PaChr4.1013_1_CDS_4362451409_9131:0.0422788,Phragmites_australis_Phragmites_australis_PaChr3_13900903_13905810_evm.model.PaChr3.1065_1_CDS_4362442957_22568:0.0419493)n42:0.00466103)n39:0.00739155)n20:0.00894134)n17:0.0297038)n5:0.0335322)n2:0.0201864)n1:0.191746)n0;
```
