## Supplementary Dataset S1 for "Gene turnover and contingency facilitated the repeated evolution of C_4_ photosynthesis in grasses": OG0009123_tree.txt

```
(((((Oryza_sativa_LOC_Os03g18710:0.05545,Leersia_perrieri_LPERR03G12420:0.0767527)n4:0.0312502,(Zizania_latifolia_GWHTBFHI024388:0.0551479,Zizania_latifolia_GWHTBFHI015299:0.0622529)n5:0.0203456)n3:0.0753143,((Brachypodium_distachyon_BRADI_1g65010v3:0.103546,(Hordeum_spontaneum_WB01_003808_1222153:5e-09,Hordeum_vulgareMorex_HORVU.MOREX.r3.4HG0383670:0.00112671)n8:0.131477)n7:0.0453616,(Olyra_latifolia_scaffold62_270926_289722_+:0.098562,(Dendrocalamus_sinicus_Dendrocalamus_sinicus_Dsi03A_40921609_40927531_Dsi03Ag15360.1_1_CDS_4147731328_46304:0.0464136,((Dendrocalamus_sinicus_Dendrocalamus_sinicus_Dsi06C_23252100_23256359_Dsi06Cg06760.1_1_CDS_4147785229_27906:0.0404871,Ampelocalamus_luodianensis_Alu03Cg20500.1:0.0231328)n12:0.0231064,(Ampelocalamus_luodianensis_Alu03Dg11800.1:0.0511933,Dendrocalamus_sinicus_Dendrocalamus_sinicus_Dsi03B_39378789_39385531_Dsi03Bg14570.1_1_CDS_4147738480_35631:0.0667752)n13:0.00741946)n11:0.00207627)n10:0.00645476)n9:0.0116316)n6:0.0163704)n2:0.0171518,((Aristida_adscensionis_H_Aadptg000010l000513.1:0.10393,(Stipagrostis_hirtigluma_H_Shi_ptg000017l_000352.1:0.0022736,Stipagrostis_hirtigluma_H_Shi_ptg000021l_001579.1:0.00165212)n16:0.0785813)n15:0.0410362,((Eragrostis_curvula_EJB05_06970:0.0889416,(Eleusine_coracana_ELECO.r07.3BG0283260:0.0169549,Eleusine_coracana_ELECO.r07.3AG0244830:0.0153177)n19:0.0785455)n18:0.0556075,(Panicum_virgatum_Pavir.1NG548300:0.646285,((Phragmites_australis_Phragmites_australis_PaChr3_13893405_13898807_evm.model.PaChr3.1064_1_CDS_4362442955_21730:0.00786712,(Phragmites_australis_Phragmites_australis_PaChr20_6135296_6135779_evm.model.PaChr20.88_1_CDS_4362426086_20846:0.00575801,Phragmites_australis_Phragmites_australis_PaChr13_18023115_18023595_evm.model.PaChr13.880_1_CDS_4362388735_28696:0.0192713)n23:0.0189784)n22:0.0622822,(Chasmanthium_laxum_Chala.04G110000:0.0731044,((Sorghum_bicolor_SORBI_3001G402400:0.0356115,(Zea_mays_Zm00001eb013860:0.0728008,Zea_mays_Zm00001eb396680:0.0465453)n27:0.0222297)n26:0.0573192,((Dichantelium_oligosantes_H_DolKV779700.1000002.1:0.0401519,(ASEM_AUS1_H_AUS1CM014278.1002414.1:0.0165174,ASEM_RSA5_H_RSA5chrom9005791.1:0.0165395)n30:0.0450806)n29:0.00686394,(Echinocloa_haploclada_eh_chr1.4324:0.0574719,((Panicum_hallii_Pahal.9G498200:0.0164363,(Panicum_virgatum_Pavir.9KG472000:0.0228684,Panicum_virgatum_Pavir.9NG710100:0.0168298)n34:0.0081199)n33:0.0357906,((Digitaria_radicosa_Dra02G0125700:0.0369776,(Digitaria_exilis_H_Dex9A-002085.1:0.00547787,Digitaria_exilis_H_Dex9B-002078.1:0.00703289)n37:0.0281443)n36:0.0368259,(Urochloa_fusta_Urofu.9G458100:0.0366353,(Cenchrus_americanus_H_CamCM007986.2001401.1:0.0459891,Setaria_viridis_SEVIR_9G440000v2:0.0125016)n39:0.0098759)n38:0.0165377)n35:0.00345428)n32:0.00685227)n31:0.00508538)n28:0.0262735)n25:0.0290236)n24:0.0140028)n21:0.00857976)n20:0.000953307)n17:0.00821518)n14:0.0215193)n1:0.0363823,((Pharus_latifolius_Phala.01G259000:5e-09,Pharus_latifolius_Phala.01G259000.2:5e-09)n41:0.0954982,(Streptochaeta_angustifolia_strangu_012234:0.248223,Streptochaeta_angustifolia_strangu_039937:0.170931)n42:0.0189923)n40:0.0318264)n0;
```
