## Supplementary Dataset S1 for "Gene turnover and contingency facilitated the repeated evolution of C_4_ photosynthesis in grasses": OG0009124_tree.txt

```
((Juncus_effusus_H_Juncus_Jeff_scaffold_3_000120.1:0.205486,(Ananas_comosus_H_Ananas_contig19_000534.1:0.00483838,Tillandsia_fasciculata_H_Tillandsia_CM054951.1_000564.1:0.0295419)n2:0.124043)n1:0.0260856,(Streptochaeta_angustifolia_strangu_031655:0.140681,(Pharus_latifolius_Phala.01G261500:0.0282737,(Oryza_sativa_LOC_Os03g18420:0.0569258,(((Leersia_perrieri_LPERR03G12140:0.162003,(Zizania_latifolia_GWHTBFHI015326:0.0445895,Zizania_latifolia_GWHTBFHI024367:0.0220736)n9:0.0231419)n8:0.00306136,((Ampelocalamus_luodianensis_Alu03Dg11590.2:0.00854825,(((Brachypodium_distachyon_BRADI_1g65310v3:0.128737,(Hordeum_spontaneum_WB01_005148_0071165:0,Hordeum_vulgareMorex_HORVU.MOREX.r3.4HG0384370:0)n15:0.0474768)n14:0.125327,(((Digitaria_exilis_H_Dex9A-003423.1:0.0127681,Digitaria_exilis_H_Dex9B-003440.1:5e-09)n18:0.00833094,(Digitaria_radicosa_Dra02G0123400:0.0308489,Echinocloa_haploclada_eh_chr1.4353:0.0767087)n19:5e-09)n17:0.0140831,(((Chasmanthium_laxum_Chala.04G112600:0.0251408,(((Panicum_hallii_Pahal.9G500600:0.0220841,(Panicum_virgatum_Pavir.9NG713000:0.0363165,Panicum_virgatum_Pavir.9KG474900:0.0123971)n26:0.00547974)n25:0.0319482,(Setaria_viridis_SEVIR_9G442800v2:0.0212097,Dichantelium_oligosantes_H_DolKV775721.1000018.1:0.0306153)n27:0.00597901)n24:0.0185968,((ASEM_AUS1_H_AUS1CM014278.1003900.1:0.0128463,ASEM_RSA5_H_RSA5chrom9000703.1:5e-09)n29:0.0171659,(Cenchrus_americanus_H_CamCM007986.2003018.1:0.0320447,Urochloa_fusta_Urofu.9G460700:0.0174271)n30:0.0129478)n28:0.00418918)n23:0.0584835)n22:0.0228239,(Sorghum_bicolor_SORBI_3001G404800:0.0267209,(Zea_mays_Zm00001eb013640:0.0176318,Zea_mays_Zm00001eb396890:0.0328435)n32:0.00364928)n31:0.0116245)n21:0.00923312,(((Aristida_adscensionis_H_Aadptg000010l000127.1:0.0360442,(Stipagrostis_hirtigluma_H_Shi_ptg000017l_001804.1:0.0124635,Stipagrostis_hirtigluma_H_Shi_ptg000021l_000735.1:4.5e-09)n36:5e-10)n35:0.00511795,(Phragmites_australis_Phragmites_australis_PaChr3_13653599_13657240_evm.model.PaChr3.1041_1_CDS_4362442905_685:0.0419278,Phragmites_australis_Phragmites_australis_PaChr4_13280527_13283660_evm.model.PaChr4.993_1_CDS_4362456725_36073:0.0262243)n37:0.00291381)n34:0.0228093,(Eragrostis_curvula_EJB05_07012:0.0416866,(Eleusine_coracana_ELECO.r07.3BG0283540:0.00386283,Eleusine_coracana_ELECO.r07.3AG0244490:0.00792726)n39:0.0440487)n38:0.0317453)n33:5e-09)n20:0.0183998)n16:0.0556488)n13:0.0278785,(Olyra_latifolia_Ola032650:0.043155,(Dendrocalamus_sinicus_Dendrocalamus_sinicus_Dsi03B_39628860_39632198_Dsi03Bg14770.1_-1_CDS_4147738540_12560:0.0397533,Dendrocalamus_sinicus_Dendrocalamus_sinicus_Dsi03A_41194342_41195237_Dsi03Ag15560.1_-1_CDS_4147731388_23227:0.349305)n41:0.0388116)n40:0.0354627)n12:0.0162067)n11:5e-09,Olyra_latifolia_Ola032649:0.443332)n10:0.0492591)n7:0.0383935,(Dendrocalamus_sinicus_Dendrocalamus_sinicus_Dsi06C_23425375_23428647_Dsi06Cg06920.1_-1_CDS_4147785277_54927:0.0210866,Ampelocalamus_luodianensis_Alu03Cg20270.2:0.0189826)n42:0.0141626)n6:0.0120896)n5:0.0495342)n4:0.043894)n3:0.0260856)n0;
```
