## Supplementary Dataset S1 for "Gene turnover and contingency facilitated the repeated evolution of C_4_ photosynthesis in grasses": OG0009125_tree.txt

```
(((Streptochaeta_angustifolia_strangu_029653:0.133291,Pharus_latifolius_Phala.05G004700:0.311744)n2:0.0227046,(Pharus_latifolius_Phala.01G263600:0.117105,Streptochaeta_angustifolia_strangu_034876:0.430795)n3:0.0478661)n1:0.0118458,(((Brachypodium_distachyon_BRADI_1g65520v3:0.0951802,(Hordeum_spontaneum_WB01_002488_0562929:0.00109872,Hordeum_vulgareMorex_HORVU.MOREX.r3.4HG0384700:0.002191)n7:0.111301)n6:0.0557841,(((Zizania_latifolia_GWHTBFHI015343:0.122957,Zizania_latifolia_GWHTBFHI024355:0.0569056)n10:0.0239507,(Leersia_perrieri_LPERR03G11970:0.109203,Oryza_sativa_LOC_Os03g18150:0.0540483)n11:0.0225275)n9:0.05204,((Olyra_latifolia_Ola018222:0.564207,(Olyra_latifolia_Ola032665:0.0236041,Olyra_latifolia_Ola018223:0.0386191)n14:0.0698174)n13:0.0179358,(Dendrocalamus_sinicus_Dendrocalamus_sinicus_Dsi03B_39811560_39813168_Dsi03Bg14890.1_-1_CDS_4147738576_32816:0.0590939,((Ampelocalamus_luodianensis_Alu03Cg20110.1:0.0310523,Dendrocalamus_sinicus_Dendrocalamus_sinicus_Dsi06C_23552085_23553667_Dsi06Cg07010.1_-1_CDS_4147785304_13277:0.0432496)n17:0.0128438,(Ampelocalamus_luodianensis_Alu03Dg11430.3:0.0543176,Dendrocalamus_sinicus_Dendrocalamus_sinicus_Dsi03A_41404592_41406364_Dsi03Ag15660.1_-1_CDS_4147731418_40112:0.0584573)n18:0.0104747)n16:0.0124249)n15:0.00607626)n12:0.0184333)n8:0.0147106)n5:0.0233417,((Eragrostis_curvula_EJB05_06997:0.0619296,(Eleusine_coracana_ELECO.r07.3BG0283880:0.0165816,Eleusine_coracana_ELECO.r07.3AG0244290:0.0140707)n21:0.0734544)n20:0.0260471,((Phragmites_australis_Phragmites_australis_PaChr4_13060843_13062448_evm.model.PaChr4.976_1_CDS_4362456687_20109:0.0736042,Phragmites_australis_Phragmites_australis_PaChr3_13445351_13446908_evm.model.PaChr3.1026_1_CDS_4362442871_28865:0.0809987)n23:0.014061,((Aristida_adscensionis_H_Aadptg000010l000115.1:0.0658323,(Stipagrostis_hirtigluma_H_Shi_ptg000017l_001793.1:0.00439252,Stipagrostis_hirtigluma_H_Shi_ptg000021l_000723.1:0.0136115)n26:0.0618161)n25:0.0333877,(Chasmanthium_laxum_Chala.04G114500:0.0735639,((Sorghum_bicolor_SORBI_3001G406300:0.030105,(Zea_mays_Zm00001eb396970:0.0785028,Zea_mays_Zm00001eb013450:0.0424408)n30:0.00978501)n29:0.0538436,((ASEM_AUS1_H_AUS1CM014278.1003886.1:0.012616,ASEM_RSA5_H_RSA5chrom9000693.1:0.0125504)n32:0.0331361,((Echinocloa_haploclada_eh_chr1.4372:0.0414094,(Cenchrus_americanus_H_CamCM007986.2003007.1:0.0465176,Setaria_viridis_SEVIR_9G444300v2:0.0330551)n35:0.0181403)n34:0.0101378,((Urochloa_fusta_Urofu.9G462400:0.0590208,(Panicum_hallii_Pahal.9G502400:0.0410339,(Panicum_virgatum_Pavir.9KG477100:0.0289139,Panicum_virgatum_Pavir.9NG715000:0.0259449)n39:0.00288277)n38:0.00570739)n37:0.0073567,(Dichantelium_oligosantes_H_DolKV775662.1000002.1:0.0407974,(Digitaria_radicosa_Dra02G0122000:0.0376668,(Digitaria_exilis_H_Dex9A-003408.1:0.00993016,Digitaria_exilis_H_Dex9B-003422.1:0.00483144)n42:0.0285055)n41:0.0313395)n40:0.00740274)n36:0.00140393)n33:0.00779595)n31:0.00930334)n28:0.024094)n27:0.01665)n24:0.0127736)n22:0.0142504)n19:0.0494737)n4:0.0118458)n0;
```
