## Supplementary Dataset S1 for "Gene turnover and contingency facilitated the repeated evolution of C_4_ photosynthesis in grasses": OG0009126_tree.txt

```
(((Ananas_comosus_H_Ananas_contig19_000351.1:0.0165239,Tillandsia_fasciculata_H_Tillandsia_CM054951.1_000363.1:0.0553805)n2:0.13177,(Carex_scoparia_H_Carex_Csco_scaffold_28_000326.1:0.171793,Juncus_effusus_H_Juncus_Jeff_scaffold_3_000018.1:0.163311)n3:0.142222)n1:0.0612082,(Streptochaeta_angustifolia_strangu_029570:0.0642078,((Pharus_latifolius_Phala.01G265500:5e-09,Pharus_latifolius_Phala.01G265500.2:0.0163399)n6:0.0852164,(((Zizania_latifolia_GWHTBFHI024340:0.0716471,(Leersia_perrieri_LPERR03G11820:0.0443671,Oryza_sativa_LOC_Os03g17940:0.0574369)n10:0.0227541)n9:0.0213901,((Olyra_latifolia_Ola032687:0.0347543,(Ampelocalamus_luodianensis_Alu03Dg11270.2:0.0318241,Ampelocalamus_luodianensis_Alu03Cg19930.2:0.0225047)n13:0.00250052)n12:0.00214528,(Dendrocalamus_sinicus_Dendrocalamus_sinicus_DsiCtg00587a_69826_71792_DsiCtg00587ag00070.1_-1_CDS_4147853968_4500:0.0232266,Dendrocalamus_sinicus_Dendrocalamus_sinicus_Dsi03A_41696381_41703357_Dsi03Ag15800.1_1_CDS_4147731460_6910:0.0313485)n14:0.00348317)n11:0.00203647)n8:0.00816499,((Brachypodium_distachyon_BRADI_1g65657v3:0.0581516,(Hordeum_vulgareMorex_HORVU.MOREX.r3.4HG0385170:0,Hordeum_vulgareMorex_HORVU.MOREX.r3.4HG0385170.2:0,(Hordeum_spontaneum_WB01_001357_0061975:0.518948,Hordeum_spontaneum_WB01_005610_0605541:0)n18:0)n17:0.021872)n16:0.0516654,(Aristida_adscensionis_H_Aadptg000010l000535.1:0.0797927,((Stipagrostis_hirtigluma_H_Shi_ptg000017l_000375.1:0.0193346,Stipagrostis_hirtigluma_H_Shi_ptg000021l_001603.1:0.00760686)n21:0.0246839,((Eragrostis_curvula_EJB05_07048:0.0292038,(Eleusine_coracana_ELECO.r07.3BG0284040:0.0152892,Eleusine_coracana_ELECO.r07.3AG0244100:0.00811835)n24:0.0286567)n23:0.0449558,((Phragmites_australis_Phragmites_australis_PaChr4_12820928_12822775_evm.model.PaChr4.962_1_CDS_4362456657_7471:0.0440459,Phragmites_australis_Phragmites_australis_PaChr3_13155403_13159967_evm.model.PaChr3.1011_1_CDS_4362442839_15427:0.0453264)n26:0.0120472,(Chasmanthium_laxum_Chala.04G116000:0.0314226,((Sorghum_bicolor_SORBI_3001G408400:0.0295735,Zea_mays_Zm00001eb013250:0.0254741)n29:0.0452251,((Digitaria_radicosa_Dra02G0120300:0.0200365,(Digitaria_exilis_H_Dex9A-002107.1:0.00178243,Digitaria_exilis_H_Dex9B-002097.1:0.00358544)n32:0.0162853)n31:0.0192968,((Dichantelium_oligosantes_H_DolKV768950.1000010.1:0.0322371,(ASEM_AUS1_H_AUS1CM014278.1002437.1:0.00363141,ASEM_RSA5_H_RSA5chrom9005811.1:0.0109471)n35:0.020341)n34:0.00237892,((Echinocloa_haploclada_eh_chr1.4387:0.0358972,(Urochloa_fusta_Urofu.9G464300:0.0475848,(Cenchrus_americanus_H_CamCM007986.2001425.1:0.0200164,Setaria_viridis_SEVIR_9G446200v2:0.0083176)n39:0.00981994)n38:0.00654124)n37:0.00680864,(Panicum_hallii_Pahal.9G504400:0.0279988,(Panicum_virgatum_Pavir.9NG686900:0.0177658,Panicum_virgatum_Pavir.9KG479300:0.0128527)n41:0.00142808)n40:0.00216288)n36:0.00184755)n33:0.00408981)n30:0.0117103)n28:0.00730528)n27:0.00948945)n25:0.00687899)n22:0.0145587)n20:0.0110009)n19:0.0254461)n15:0.0100882)n7:0.0438133)n5:0.0313832)n4:0.0612082)n0;
```
