## Supplementary Dataset S1 for "Gene turnover and contingency facilitated the repeated evolution of C_4_ photosynthesis in grasses": OG0009127_tree.txt

```
(((Streptochaeta_angustifolia_strangu_005283:0.084043,(Pharus_latifolius_Phala.01G267300:5e-09,Pharus_latifolius_Phala.01G267300.2:0.00333772)n3:0.0994826)n2:0.0366432,(((Leersia_perrieri_LPERR03G11650:0.0487469,Oryza_sativa_LOC_Os03g17700:0.0267031)n6:0.0162477,(Zizania_latifolia_GWHTBFHI015378:0.0226601,Zizania_latifolia_GWHTBFHI024327:0.0223391)n7:0.00874577)n5:0.0276127,((Olyra_latifolia_Ola032706:0.0416878,((Ampelocalamus_luodianensis_Alu03Cg19760.5:0.0192611,Dendrocalamus_sinicus_Dendrocalamus_sinicus_Dsi06C_23802598_23804989_Dsi06Cg07130.1_-1_CDS_4147785340_33534:0.0138177)n11:0.00443627,(Ampelocalamus_luodianensis_Alu03Dg11090.1:0.030465,(Dendrocalamus_sinicus_Dendrocalamus_sinicus_Dsi03A_41892898_41894603_Dsi03Ag15910.1_1_CDS_4147731493_25478:0.0383788,Dendrocalamus_sinicus_Dendrocalamus_sinicus_Dsi03B_40332283_40334385_Dsi03Bg15170.1_1_CDS_4147738660_23251:0.0249099)n13:0.00276776)n12:0.0102128)n10:0.00648264)n9:0.00998865,((Brachypodium_distachyon_BRADI_1g65810v3:0.0437759,(Hordeum_spontaneum_WB01_000059_2045365:0.00115534,Hordeum_vulgareMorex_HORVU.MOREX.r3.4HG0385780:5e-09)n16:0.0487931)n15:0.0500632,(((Eragrostis_curvula_EJB05_07063:0.0554102,(Eleusine_coracana_ELECO.r07.3BG0284290:0.0111864,Eleusine_coracana_ELECO.r07.3AG0243930:0.0189763)n20:0.043916)n19:0.0355872,((Aristida_adscensionis_H_Aadptg000010l000541.1:0.0323279,(Stipagrostis_hirtigluma_H_Shi_ptg000021l_001609.1:0.109376,Stipagrostis_hirtigluma_H_Shi_ptg000017l_000381.1:0.008387)n23:0.00917481)n22:0.00963724,(Chasmanthium_laxum_Chala.04G117700:0.0237136,(Phragmites_australis_Phragmites_australis_PaChr3_12959615_12962455_evm.model.PaChr3.997_1_CDS_4362448687_11245:0.0419981,Phragmites_australis_Phragmites_australis_PaChr4_12582492_12585185_evm.model.PaChr4.947_1_CDS_4362456623_35650:0.034391)n25:0.00382123)n24:0.00606421)n21:0.00449366)n18:0.00473899,((Sorghum_bicolor_SORBI_3001G410100:0.0187371,(Zea_mays_Zm00001eb013100:0.061639,Zea_mays_Zm00001eb397190:0.0366774)n28:0.0149303)n27:0.0180908,((Digitaria_radicosa_Dra02G0118800:0.0220136,(Digitaria_exilis_H_Dex9A-002114.1:0.0156146,Digitaria_exilis_H_Dex9B-002104.1:0.00410066)n31:0.0261084)n30:0.0247144,((Panicum_hallii_Pahal.9G505700:0.0138365,(Panicum_virgatum_Pavir.9KG480800:0.0113486,Panicum_virgatum_Pavir.9NG689000:0.00886507)n34:0.0058315)n33:0.0131481,(((Cenchrus_americanus_H_CamCM007986.2001433.1:0.0181806,Setaria_viridis_SEVIR_9G448200v2:0.0180421)n37:0.00751162,(Echinocloa_haploclada_eh_chr1.4403:0.026959,(Dichantelium_oligosantes_H_DolKV773445.1000003.1:0.0357095,(ASEM_AUS1_H_AUS1CM014278.1002442.1:0.00909666,ASEM_RSA5_H_RSA5chrom9005817.1:0.00360401)n40:0.0222752)n39:0.0061238)n38:0.00439404)n36:0.00205881,Urochloa_fusta_Urofu.9G466100:0.0263)n35:0.00492944)n32:0.00162103)n29:0.00927126)n26:0.0176885)n17:0.0241306)n14:0.0122903)n8:0.00856747)n4:0.0279765)n1:0.079861,(Carex_scoparia_H_Carex_Csco_scaffold_28_000297.1:0.173093,(Juncus_effusus_H_Juncus_Jeff_scaffold_6_001004.1:0.410253,Juncus_effusus_H_Juncus_Jeff_scaffold_3_000033.1:0.10058)n42:0.0111755)n41:0.114483)n0;
```
