## Supplementary Dataset S1 for "Gene turnover and contingency facilitated the repeated evolution of C_4_ photosynthesis in grasses": OG0009128_tree.txt

```
(Tillandsia_fasciculata_H_Tillandsia_CM054937.1_000616.1:0.231882,((Streptochaeta_angustifolia_strangu_005321:0.138468,(Pharus_latifolius_Phala.01G270600.3:5e-09,(Pharus_latifolius_Phala.01G270600.2:5e-09,(Pharus_latifolius_Phala.01G270600:5e-09,Pharus_latifolius_Phala.01G270600.4:5e-09)n5:5e-09)n4:5e-09)n3:0.146759)n2:0.0494009,((((Zizania_latifolia_GWHTBFHI015408:0.0609525,Zizania_latifolia_GWHTBFHI024300:0.0670804)n9:0.0350725,(Leersia_perrieri_LPERR03G11350:0.106916,Oryza_sativa_LOC_Os03g17300:0.0780628)n10:0.0396125)n8:0.0630746,(((Olyra_latifolia_Ola029277:0.659389,(Phragmites_australis_Phragmites_australis_PaChr4_12285171_12287708_evm.model.PaChr4.924_1_CDS_4362456573_14640:0.0653507,Phragmites_australis_Phragmites_australis_PaChr3_12616396_12618930_evm.model.PaChr3.971_1_CDS_4362448631_30151:0.0683816)n14:0.0101836)n13:0.00607595,(Chasmanthium_laxum_Chala.04G121700:0.0594214,((Eleusine_coracana_ELECO.r07.3BG0284650:0.0346974,Eleusine_coracana_ELECO.r07.3AG0243580:0.0354964)n17:0.145207,((Sorghum_bicolor_SORBI_3001G414000:0.0425235,Zea_mays_Zm00001eb012850:0.0674925)n19:0.0565883,((Dichantelium_oligosantes_H_DolKV783797.1000011.1:0.0658048,(ASEM_AUS1_H_AUS1CM014278.1003841.1:0.0161873,ASEM_RSA5_H_RSA5chrom9000653.1:0.0104954)n22:0.0427465)n21:0.0113217,((Digitaria_radicosa_Dra02G0115500:0.0631982,(Digitaria_exilis_H_Dex9A-003373.1:0.0263029,Digitaria_exilis_H_Dex9B-003388.1:0.0156293)n25:0.0753461)n24:0.0451586,((Urochloa_fusta_Urofu.9G470000:0.0620403,(Cenchrus_americanus_H_CamCM007986.2002961.1:0.0513665,Setaria_viridis_SEVIR_9G451900v2:0.0277866)n28:0.0288109)n27:0.00978614,(Panicum_hallii_Pahal.9G509300:0.0249382,(Panicum_virgatum_Pavir.9KG485500:0.0291261,Panicum_virgatum_Pavir.9NG693000:0.0222997)n30:0.0114187)n29:0.0178495)n26:0.00763535)n23:0.00994455)n20:0.0290938)n18:0.0342786)n16:0.0215463)n15:0.013136)n12:0.0107543,((Brachypodium_distachyon_BRADI_1g66160v3:0.133824,(Hordeum_spontaneum_WB01_004054_0412913:0.00154941,Hordeum_vulgareMorex_HORVU.MOREX.r3.4HG0386490:0.00148274)n33:0.124993)n32:0.0669141,(Olyra_latifolia_Ola032740:0.0878787,((Ampelocalamus_luodianensis_Alu03Cg19500.2:0.092717,(Dendrocalamus_sinicus_Dendrocalamus_sinicus_Dsi06C_24110082_24112601_Dsi06Cg07430.1_-1_CDS_4147785430_27344:0.0214804,Dendrocalamus_sinicus_Dendrocalamus_sinicus_Dsi06C_24134824_24137154_Dsi06Cg07450.1_-1_CDS_4147785436_30720:0.0489454)n37:0.0281513)n36:0.0141008,(Ampelocalamus_luodianensis_Alu03Dg10840.1:0.0547887,(Dendrocalamus_sinicus_Dendrocalamus_sinicus_Dsi03A_42162950_42165469_Dsi03Ag16130.1_-1_CDS_4147731559_5785:0.0423332,Dendrocalamus_sinicus_Dendrocalamus_sinicus_Dsi03B_40639152_40641662_Dsi03Bg15440.1_-1_CDS_4147738741_11998:0.0555199)n39:0.00616888)n38:0.00909499)n35:0.0100937)n34:0.0226336)n31:0.0126149)n11:0.00140165)n7:0.0140056,(Aristida_adscensionis_H_Aadptg000005l000297.1:0.433154,(Aristida_adscensionis_H_Aadptg000007l000274.1:0.0936909,(Stipagrostis_hirtigluma_H_Shi_ptg000017l_001757.1:0.0147127,Stipagrostis_hirtigluma_H_Shi_ptg000021l_000682.1:0.0130193)n42:0.0601879)n41:0.0344108)n40:0.00382342)n6:0.050727)n1:0.17251)n0;
```
