## Supplementary Dataset S1 for "Gene turnover and contingency facilitated the repeated evolution of C_4_ photosynthesis in grasses": OG0009129_tree.txt

```
(((Ananas_comosus_H_Ananas_contig19_000474.1:0.0231569,Tillandsia_fasciculata_H_Tillandsia_CM054951.1_000500.1:0.0244877)n2:0.136041,(Carex_scoparia_H_Carex_Csco_scaffold_10_000127.1:0.136961,Juncus_effusus_H_Juncus_Jeff_scaffold_3_000011.1:0.151314)n3:0.099331)n1:0.0632948,((Streptochaeta_angustifolia_strangu_006313:0.0946489,(Pharus_latifolius_Phala.01G272700.2:5e-09,(Pharus_latifolius_Phala.01G272700.3:5e-09,Pharus_latifolius_Phala.01G272700:5e-09)n7:5e-09)n6:0.0939282)n5:0.0221613,(((Zizania_latifolia_GWHTBFHI015425:0.0432319,(Leersia_perrieri_LPERR03G11170:0.0327769,Oryza_sativa_LOC_Os03g17120:0.0315541)n11:0.0151216)n10:0.0260525,(((Hordeum_spontaneum_WB01_005624_0018658:0,Hordeum_vulgareMorex_HORVU.MOREX.r3.4HG0387070:0)n14:0.0486931,Brachypodium_distachyon_BRADI_1g66350v3:0.0571799)n13:0.0423057,(Olyra_latifolia_Ola032767:0.0775357,(Ampelocalamus_luodianensis_Alu03Dg10690.4:0.0199127,(Dendrocalamus_sinicus_Dendrocalamus_sinicus_Dsi03A_42464345_42472373_Dsi03Ag16310.1_1_CDS_4147731613_36171:0.0383239,Dendrocalamus_sinicus_Dendrocalamus_sinicus_Dsi06C_24332434_24338114_Dsi06Cg07610.1_1_CDS_4147785484_896:0.0269001)n17:0.0029889)n16:0.00551885)n15:0.0110292)n12:0.00932433)n9:0.00915812,((Phragmites_australis_Phragmites_australis_PaChr4_12029285_12033342_evm.model.PaChr4.907_1_CDS_4362456535_41136:0.0513943,(Aristida_adscensionis_H_Aadptg000007l000085.1:0.0439842,(Stipagrostis_hirtigluma_H_Shi_ptg000017l_000410.1:0.0151704,Stipagrostis_hirtigluma_H_Shi_ptg000021l_001641.1:0.0067306)n21:0.0340355)n20:0.0248105)n19:0.00582404,((Eragrostis_curvula_EJB05_07114:0.0659998,(Eleusine_coracana_ELECO.r07.3BG0284900:0.00933354,Eleusine_coracana_ELECO.r07.3AG0243330:0.00837827)n24:0.0478806)n23:0.0244087,(Chasmanthium_laxum_Chala.04G123900:0.0448921,((Sorghum_bicolor_SORBI_3001G416700:0.0218053,Zea_mays_Zm00001eb012670:0.0291775)n27:0.0263103,(Dichantelium_oligosantes_H_DolKV783797.1000023.1:0.0142597,((ASEM_AUS1_H_AUS1CM014278.1002466.1:0.00877036,(ASEM_RSA5_H_RSA5chrom3004790.1:0.00521483,ASEM_RSA5_H_RSA5scaff549000004.1:0.00866308)n31:0.00317248)n30:0.0173287,((((Setaria_viridis_SEVIR_9G453800v2:0.0114888,(Cenchrus_americanus_H_CamLKME02004216.1000005.1:0.055992,Cenchrus_americanus_H_CamCM007986.2001458.1:0.00714572)n36:0.0230977)n35:0.0122572,(Panicum_hallii_Pahal.9G511200:0.0125698,(Panicum_virgatum_Pavir.9NG694900:0.0362338,Panicum_virgatum_Pavir.9KG495700:0.0155582)n38:0.00657234)n37:0.0106118)n34:0.00174212,Urochloa_fusta_Urofu.9G472400:0.0564031)n33:0.00400561,(((Digitaria_radicosa_Dra02G0113500.2:0,Digitaria_radicosa_Dra02G0113500:0)n41:0.0162856,(Digitaria_exilis_H_Dex9A-002142.1:0.00574055,Digitaria_exilis_H_Dex9B-002129.1:0.0066894)n42:0.0139849)n40:0.0184078,Echinocloa_haploclada_eh_chr1.4449:0.0233967)n39:0.00208255)n32:0.00231997)n29:0.00149653)n28:0.0078595)n26:0.0246213)n25:0.0167395)n22:0.0146787)n18:0.0174144)n8:0.0456092)n4:0.0632948)n0;
```
