## Supplementary Dataset S1 for "Gene turnover and contingency facilitated the repeated evolution of C_4_ photosynthesis in grasses": OG0009130_tree.txt

```
((Ananas_comosus_H_Ananas_contig19_000392.1:0.0408962,Tillandsia_fasciculata_H_Tillandsia_CM054951.1_000404.1:0.0168729)n1:0.166186,(((Pharus_latifolius_Phala.01G273900:0,Pharus_latifolius_Phala.01G273900.2:0)n4:0.100129,Streptochaeta_angustifolia_strangu_028824:0.0981961)n3:0.026136,((((Zizania_latifolia_GWHTBFHI015434:0.0622833,Zizania_latifolia_GWHTBFHI024272:0.0448683)n8:0.0266841,(Leersia_perrieri_LPERR03G11070:0.0767094,Oryza_sativa_LOC_Os03g17010:0.0340209)n9:0.0320467)n7:0.0318862,((Brachypodium_distachyon_BRADI_1g66430v3:0.0775609,(Hordeum_spontaneum_WB01_004232_0535618:5e-09,Hordeum_vulgareMorex_HORVU.MOREX.r3.4HG0387430:0.00147883)n12:0.073706)n11:0.0603473,(Olyra_latifolia_Ola033108:0.0619154,(((Ampelocalamus_luodianensis_Alu03Cg19230.1:0.0212889,Dendrocalamus_sinicus_Dendrocalamus_sinicus_Dsi06C_24387117_24391705_Dsi06Cg07690.1_1_CDS_4147785508_14403:0.0207625)n16:0.0121589,(Dendrocalamus_sinicus_Dendrocalamus_sinicus_Dsi03A_42594688_42597443_Dsi03Ag16380.1_1_CDS_4147731634_47994:0.121688,Ampelocalamus_luodianensis_Alu03Dg10580.1:0.0365124)n17:0.00405694)n15:0.0024136,Dendrocalamus_sinicus_Dendrocalamus_sinicus_Dsi03B_40900060_40902511_Dsi03Bg15640.1_1_CDS_4147738801_45766:0.0605298)n14:0.00611687)n13:0.0171366)n10:0.0083028)n6:0.0226883,((Eragrostis_curvula_EJB05_07127:0.043872,(Eleusine_coracana_ELECO.r07.3BG0285030:0.0211605,Eleusine_coracana_ELECO.r07.3AG0243240:0.0104234)n20:0.0548153)n19:0.0594882,(Chasmanthium_laxum_Chala.04G124900:0.0176048,((Phragmites_australis_Phragmites_australis_PaChr4_11964313_11966596_evm.model.PaChr4.900_1_CDS_4362456521_35228:0.0540903,Phragmites_australis_Phragmites_australis_PaChr3_12363989_12366278_evm.model.PaChr3.948_1_CDS_4362448579_8285:0.0449384)n23:0.0111035,((Aristida_adscensionis_H_Aadptg000007l000090.1:0.0421537,(Stipagrostis_hirtigluma_H_Shi_ptg000017l_000415.1:0.00638626,Stipagrostis_hirtigluma_H_Shi_ptg000021l_001646.1:0.0135169)n26:0.0457098)n25:0.0367915,((Sorghum_bicolor_SORBI_3001G417900:0.030712,(Zea_mays_Zm00001eb397560:0.0480332,Zea_mays_Zm00001eb012600:0.0317892)n29:0.00790724)n28:0.047256,(((Panicum_hallii_Pahal.9G512300:0.0191223,(Panicum_virgatum_Pavir.9NG695900:0.0256402,Panicum_virgatum_Pavir.9KG487500:0.0187402)n33:0.00897687)n32:0.0150082,(Echinocloa_haploclada_eh_chr1.4458:0.0495159,(Digitaria_radicosa_Dra02G0112700:0.0234381,(Digitaria_exilis_H_Dex9A-002147.1:0.0172189,Digitaria_exilis_H_Dex9B-002134.1:0.0126915)n36:0.0285084)n35:0.0109147)n34:0.00554426)n31:0.00352297,((Dichantelium_oligosantes_H_DolKV769471.1000012.1:0.0249082,(ASEM_AUS1_H_AUS1CM014278.1002471.1:0.00540959,(ASEM_RSA5_H_RSA5chrom3004795.1:0.00342766,ASEM_RSA5_H_RSA5chrom9006192.1:0.00711125)n40:0.00525877)n39:0.0361147)n38:0.00559673,(Urochloa_fusta_Urofu.9G473300:0.027023,(Cenchrus_americanus_H_CamCM007986.2001465.1:0.0345783,Setaria_viridis_SEVIR_9G454800v2:0.0137486)n42:0.0106285)n41:0.00648329)n37:0.0030301)n30:0.0150952)n27:0.0212016)n24:0.00923169)n22:0.00878667)n21:0.0114109)n18:0.0314597)n5:0.043288)n2:0.166186)n0;
```
