## Supplementary Dataset S1 for "Gene turnover and contingency facilitated the repeated evolution of C_4_ photosynthesis in grasses": OG0009131_tree.txt

```
((Streptochaeta_angustifolia_strangu_030119:0.121125,((Pharus_latifolius_Phala.01G276300:0,Pharus_latifolius_Phala.01G276300.3:0,Pharus_latifolius_Phala.01G276300.2:0)n3:5e-09,Pharus_latifolius_Phala.01G276300.4:5e-09)n2:0.076519)n1:0.0225717,(((Zizania_latifolia_GWHTBFHI023399:0.052597,(Leersia_perrieri_LPERR03G24920:0.0511705,Oryza_sativa_LOC_Os03g48450:0.0489854)n7:0.0203309)n6:0.0507384,((Brachypodium_distachyon_BRADI_4g43680v3:0.0834919,(Hordeum_spontaneum_WB01_002454_0058345:0.00100856,Hordeum_vulgareMorex_HORVU.MOREX.r3.5HG0462530:5e-09)n10:0.0782094)n9:0.0659451,(((Olyra_latifolia_Ola009005:0.0972751,Olyra_latifolia_Ola033077:0.0503321)n13:0.020953,((Dendrocalamus_sinicus_Dendrocalamus_sinicus_Dsi03A_43046004_43048226_Dsi03Ag16620.1_1_CDS_4147731706_31668:0.0354036,Dendrocalamus_sinicus_Dendrocalamus_sinicus_Dsi06C_24744005_24746077_Dsi06Cg07900.1_1_CDS_4147785571_49861:0.0190726)n15:0.00211918,Dendrocalamus_sinicus_Dendrocalamus_sinicus_Dsi03B_41387400_41389601_Dsi03Bg15860.1_1_CDS_4147738867_26065:0.0263054)n14:0.00292282)n12:0.00378562,(Ampelocalamus_luodianensis_Alu03Cg18980.2:0.0201738,Ampelocalamus_luodianensis_Alu03Cg18990.1:0.00828788)n16:0.0115622)n11:0.0107391)n8:0.00799277)n5:0.00824789,(((Aristida_adscensionis_H_Aadptg000007l000101.1:0.0610527,(Stipagrostis_hirtigluma_H_Shi_ptg000017l_000428.1:0.00660575,Stipagrostis_hirtigluma_H_Shi_ptg000021l_000599.1:0.00829186)n20:0.0333226)n19:0.0209325,(Phragmites_australis_Phragmites_australis_PaChr4_11496458_11498659_evm.model.PaChr4.874_1_CDS_4362456461_10001:0.037869,Phragmites_australis_Phragmites_australis_PaChr3_12028931_12030589_evm.model.PaChr3.927_1_CDS_4362448533_31412:0.0539076)n21:0.00383429)n18:0.0205168,((Eragrostis_curvula_EJB05_07192:0.0658717,((Eleusine_coracana_ELECO.r07.3BG0292830:0.0060539,Eleusine_coracana_ELECO.r07.3AG0235280:0.0531287)n25:0.0341522,(Eleusine_coracana_ELECO.r07.3BG0285360:0.0102259,Eleusine_coracana_ELECO.r07.3AG0242810:0.00586516)n26:0.0154859)n24:0.0359229)n23:0.0335098,(Chasmanthium_laxum_Chala.04G127200:0.0397285,((Sorghum_bicolor_SORBI_3001G421900:0.0244978,(Zea_mays_Zm00001eb397720:0.0340649,Zea_mays_Zm00001eb012280:0.0299949)n30:0.0115048)n29:0.0295165,(((Panicum_hallii_Pahal.9G515200:0.0118246,(Panicum_virgatum_Pavir.9NG699800:0.0205271,Panicum_virgatum_Pavir.9KG493600:0.0130664)n34:0.00697539)n33:0.0247765,(Digitaria_exilis_H_Dex9B-002564.1:0.0435768,Digitaria_radicosa_Dra02G0110000:0.0198393)n35:0.0228351)n32:0.00757968,(Echinocloa_haploclada_eh_chr1.4495:0.0591257,(Dichantelium_oligosantes_H_DolKV772314.1000004.1:0.0298663,((Urochloa_fusta_Urofu.9G476600:0.0328808,(Cenchrus_americanus_H_CamCM007983.2003863.1:0.0362379,Setaria_viridis_SEVIR_9G457300v2:0.0110292)n40:0.01555)n39:0.00421255,(ASEM_AUS1_H_AUS1CM014278.1002480.1:0.00235101,ASEM_RSA5_H_RSA5chrom9005865.1:0.00578892)n41:0.0320084)n38:0.00516963)n37:0.00583442)n36:0.00484219)n31:0.00604288)n28:0.0270977)n27:0.00769109)n22:0.00684462)n17:0.0388027)n4:0.0225717)n0;
```
