## Supplementary Dataset S1 for "Gene turnover and contingency facilitated the repeated evolution of C_4_ photosynthesis in grasses": OG0009132_tree.txt

```
(((Pharus_latifolius_Phala.01G279300:0,Pharus_latifolius_Phala.01G279300.4:0,Pharus_latifolius_Phala.01G279300.5:0,Pharus_latifolius_Phala.01G279300.6:0,Pharus_latifolius_Phala.01G279300.2:0,Pharus_latifolius_Phala.01G279300.3:0)n2:0.0696267,Streptochaeta_angustifolia_strangu_026652:0.0759645)n1:0.0524771,(((Ampelocalamus_luodianensis_Alu03Cg18630.1:0.010121,Dendrocalamus_sinicus_Dendrocalamus_sinicus_Dsi06C_25070370_25072104_Dsi06Cg08140.1_1_CDS_4147785643_33535:0.0157592)n5:0.00992259,(Olyra_latifolia_Ola033036:0.0740603,((Leersia_perrieri_LPERR03G10600:0.11235,(Oryza_sativa_LOC_Os03g16150:0.0288494,(Zizania_latifolia_GWHTBFHI024225:0.0368255,Zizania_latifolia_GWHTBFHI015480:0.0176695)n10:0.0126928)n9:0.00685791)n8:0.0172737,((Brachypodium_distachyon_BRADI_1g66930v3:0.0458322,(Hordeum_spontaneum_WB01_001388_0333292:0.00110699,(Hordeum_vulgareMorex_HORVU.MOREX.r3.4HG0389060.2:5e-09,Hordeum_vulgareMorex_HORVU.MOREX.r3.4HG0389060:5e-09)n14:0.00236269)n13:0.04353)n12:0.0300349,((((Eragrostis_curvula_EJB05_07217:0.0422103,(Eleusine_coracana_ELECO.r07.3BG0285690:0.00591502,Eleusine_coracana_ELECO.r07.3AG0242480:0.00916924)n19:0.0236261)n18:0.0210728,(Aristida_adscensionis_H_Aadptg000007l000120.1:0.0324812,(Stipagrostis_hirtigluma_H_Shi_ptg000017l_000438.1:0.0114642,Stipagrostis_hirtigluma_H_Shi_ptg000021l_000613.1:0.0209948)n21:0.0183829)n20:0.012267)n17:0.0131694,(Phragmites_australis_Phragmites_australis_PaChr3_11600362_11601948_evm.model.PaChr3.902_1_CDS_4362448479_8710:0.0265133,Phragmites_australis_Phragmites_australis_PaChr4_11069639_11071223_evm.model.PaChr4.848_1_CDS_4362456403_28079:0.0311891)n22:0.00346546)n16:0.00335299,(Chasmanthium_laxum_Chala.04G130200:0.0305528,((Zea_mays_Zm00001eb012020:0.034953,Sorghum_bicolor_SORBI_3001G424500:0.0343405)n25:0.0194266,((Digitaria_radicosa_Dra02G0107400:0.0178099,(Digitaria_exilis_H_Dex9A-002176.1:0.0155801,Digitaria_exilis_H_Dex9B-002163.1:0.00888581)n28:0.029345)n27:0.0122271,((ASEM_AUS1_H_AUS1CM014278.1002508.1:0.013678,ASEM_RSA5_H_RSA5chrom9005878.1:0.00590366)n30:0.0120536,(((Cenchrus_americanus_H_CamCM007986.2001487.1:0.0153936,Setaria_viridis_SEVIR_9G463400v2:0.0129697)n33:0.00608529,Urochloa_fusta_Urofu.9G480300:0.0638124)n32:0.00427387,((Panicum_hallii_Pahal.9G518400:0.00290888,(Panicum_virgatum_Pavir.J703200:0.00819411,Panicum_virgatum_Pavir.9NG704700:0.00575504)n36:0.00338108)n35:0.0102511,(Echinocloa_haploclada_eh_chr1.4522:0.0292594,Dichantelium_oligosantes_H_DolKV779925.1000003.1:0.0209936)n37:0.00307398)n34:0.00612702)n31:0.00291605)n29:0.00321552)n26:0.00983863)n24:0.00915679)n23:0.0116441)n15:0.00365298)n11:0.0139664)n7:0.0203515)n6:0.0113808)n4:0.00181011,(Ampelocalamus_luodianensis_Alu03Dg10120.3:0.0184775,Dendrocalamus_sinicus_Dendrocalamus_sinicus_Dsi03A_43449923_43451648_Dsi03Ag16810.1_1_CDS_4147731763_6911:0.0168046)n38:0.00186718)n3:0.0524771)n0;
```
