## Supplementary Dataset S1 for "Gene turnover and contingency facilitated the repeated evolution of C_4_ photosynthesis in grasses": OG0009133_tree.txt

```
((Streptochaeta_angustifolia_strangu_026657:0.102466,(Pharus_latifolius_Phala.01G279600.4:5e-09,(Pharus_latifolius_Phala.01G279600.5:5e-09,(Pharus_latifolius_Phala.01G279600.6:5e-09,((Pharus_latifolius_Phala.01G279600:0,Pharus_latifolius_Phala.01G279600.2:0)n6:5e-09,(Pharus_latifolius_Phala.01G279600.3:5e-09,Pharus_latifolius_Phala.01G279600.7:5e-09)n7:5e-09)n5:5e-09)n4:5e-09)n3:5e-09)n2:0.060298)n1:0.02338,(((Oryza_sativa_LOC_Os03g16120:0.057348,Zizania_latifolia_GWHTBFHI015483:0.0407114)n10:0.0491497,((Brachypodium_distachyon_BRADI_1g66960v3:0.0452509,(Hordeum_spontaneum_WB01_003186_1109710:0.00163196,Hordeum_vulgareMorex_HORVU.MOREX.r3.4HG0389160:5e-09)n13:0.089382)n12:0.0340961,((Ampelocalamus_luodianensis_Alu03Cg18600.2:0.0113434,Dendrocalamus_sinicus_Dendrocalamus_sinicus_Dsi06C_25092198_25095324_Dsi06Cg08170.1_1_CDS_4147785652_38602:0.0177157)n15:0.00461513,(Ampelocalamus_luodianensis_Alu03Dg10090.1:0.033964,(Olyra_latifolia_Ola033032:0.0720019,(Dendrocalamus_sinicus_Dendrocalamus_sinicus_Dsi03B_41812314_41818670_Dsi03Bg16090.1_1_CDS_4147738936_8060:0.0650316,(Dendrocalamus_sinicus_Dendrocalamus_sinicus_Dsi04C_8793444_8796427_Dsi04Cg06360.1_1_CDS_4147759483_32885:0.228269,Dendrocalamus_sinicus_Dendrocalamus_sinicus_Dsi06B_23628102_23631777_Dsi06Bg08510.1_1_CDS_4147781380_21704:0.0274116)n19:0.0543378)n18:0.047975)n17:0.019134)n16:0.002126)n14:0.00245663)n11:0.01163)n9:0.00914417,(((Aristida_adscensionis_H_Aadptg000007l000123.1:0.0626468,(Stipagrostis_hirtigluma_H_Shi_ptg000017l_000441.1:5e-09,Stipagrostis_hirtigluma_H_Shi_ptg000021l_000617.1:0.00598344)n23:0.0407865)n22:0.0248958,((Phragmites_australis_Phragmites_australis_PaChr4_11019419_11021797_evm.model.PaChr4.844_1_CDS_4362456395_24721:0.0582676,(Chasmanthium_laxum_Chala.04G130500:0.0439676,((((Panicum_hallii_Pahal.9G518700:0.0114043,Panicum_virgatum_Pavir.9NG705000:0.014084)n30:0.0107899,((Cenchrus_americanus_H_CamCM007986.2001490.1:0.022844,Setaria_viridis_SEVIR_9G463100v2:0.0131462)n32:0.0120694,Urochloa_fusta_Urofu.9G480700:0.0319654)n31:0.000876062)n29:0.0080848,((Digitaria_radicosa_Dra02G0107100:0.0182826,(Digitaria_exilis_H_Dex9A-002180.1:0.0301564,Digitaria_exilis_H_Dex9B-002167.1:0.0209573)n35:0.0117327)n34:0.0183779,(Echinocloa_haploclada_eh_chr1.4525:0.0311922,(Dichantelium_oligosantes_H_DolKV779533.1000005.1:0.0284108,(ASEM_AUS1_H_AUS1CM014278.1002511.1:0.00598633,ASEM_RSA5_H_RSA5chrom9005881.1:0.00424066)n38:0.0311542)n37:0.00408528)n36:0.00175624)n33:0.00229671)n28:0.00307512,(Sorghum_bicolor_SORBI_3001G424800:0.0132093,(Zea_mays_Zm00001eb011990:0.0239332,Zea_mays_Zm00001eb397870:0.0248823)n40:0.0027647)n39:0.00374786)n27:0.0240385)n26:0.00239986)n25:0.00316435,Phragmites_australis_Phragmites_australis_PaChr3_11556215_11559449_evm.model.PaChr3.899_1_CDS_4362448469_4501:0.0405797)n24:0.00450885)n21:0.00392199,(Eragrostis_curvula_EJB05_07220:0.0529673,(Eleusine_coracana_ELECO.r07.3BG0285720:0.00685193,Eleusine_coracana_ELECO.r07.3AG0242450:0.00823505)n42:0.0531651)n41:0.0450204)n20:0.0309807)n8:0.02338)n0;
```
