## Supplementary Dataset S1 for "Gene turnover and contingency facilitated the repeated evolution of C_4_ photosynthesis in grasses": OG0009134_tree.txt

```
((Ananas_comosus_H_Ananas_contig19_000419.1:0.0134123,Tillandsia_fasciculata_H_Tillandsia_CM054951.1_000434.1:0.0142221)n1:0.117417,(Streptochaeta_angustifolia_strangu_026662:0.0627795,(Pharus_latifolius_Phala.01G280900:0.0779867,(((Zizania_latifolia_GWHTBFHI015494:0.0239299,Zizania_latifolia_GWHTBFHI024209:0.0271251)n6:0.0190055,(Leersia_perrieri_LPERR03G10450:0.0398309,Oryza_sativa_LOC_Os03g15950:0.0337424)n7:0.0146884)n5:0.0328687,(((Olyra_latifolia_Ola033015:0.0601823,(Brachypodium_distachyon_BRADI_1g67090v3:0.0633882,(Hordeum_spontaneum_WB01_000081_0229870:0.00103156,(Hordeum_vulgareMorex_HORVU.MOREX.r3.4HG0389460.2:6e-09,Hordeum_vulgareMorex_HORVU.MOREX.r3.4HG0389460:5e-09)n13:0.00297008)n12:0.0447759)n11:0.0249818)n10:0.00521077,(((Chasmanthium_laxum_Chala.04G132000:0.0390459,(((Zea_mays_Zm00001eb011890:0.0922676,Zea_mays_Zm00001eb397960:0.0343562)n19:0.00402666,Sorghum_bicolor_SORBI_3001G426100:0.018678)n18:0.0123523,(Echinocloa_haploclada_eh_chr1.4538:0.0318202,(Dichantelium_oligosantes_H_DolKV780910.1000018.1:0.019294,(((Digitaria_radicosa_Dra02G0105800:0.0156699,(Digitaria_exilis_H_Dex9A-002187.1:0.00798773,Digitaria_exilis_H_Dex9B-002172.1:0.00835)n25:0.0177473)n24:0.0186901,(Setaria_viridis_SEVIR_9G461700v2:0.0125761,(Dendrocalamus_sinicus_Dendrocalamus_sinicus_Dsi03A_43664186_43665901_Dsi03Ag16940.1_1_CDS_4147731802_28855:0.355179,Cenchrus_americanus_H_CamCM007986.2001495.1:0.0164627)n27:0.00398612)n26:0.0097946)n23:0.00220423,((Urochloa_fusta_Urofu.9G482500:0.0230069,(Panicum_hallii_Pahal.9G520300:0.00972171,((Panicum_virgatum_Pavir.9KG501300:5e-09,Panicum_virgatum_Pavir.9KG509200:5e-09)n32:0.0129224,Panicum_virgatum_Pavir.9NG706800:0.0184711)n31:0.00205234)n30:0.00270377)n29:0.00185778,(ASEM_RSA5_H_RSA5chrom9001613.1:0.137702,ASEM_AUS1_H_AUS1CM014278.1002520.1:0.0172932)n33:0.0164521)n28:0.00176933)n22:0.00325779)n21:0.00630983)n20:0.00805151)n17:0.0143607)n16:0.00738524,((Eragrostis_curvula_EJB05_07230:0.0386027,(Eleusine_coracana_ELECO.r07.3BG0285860:0.0158435,Eleusine_coracana_ELECO.r07.3AG0242280:0.0233241)n36:0.0515919)n35:0.0214251,(Phragmites_australis_Phragmites_australis_PaChr3_11466925_11470631_evm.model.PaChr3.891_1_CDS_4362448453_40267:0.0337132,Phragmites_australis_Phragmites_australis_PaChr4_10884511_10889077_evm.model.PaChr4.832_1_CDS_4362456369_13798:0.030878)n37:0.00343089)n34:0.0110164)n15:0.00572968,((Ampelocalamus_luodianensis_Alu03Cg18500.1:0.0208548,Dendrocalamus_sinicus_Dendrocalamus_sinicus_Dsi06C_25175095_25180097_Dsi06Cg08280.1_1_CDS_4147785685_334:0.0225537)n39:0.00734795,(Ampelocalamus_luodianensis_Alu03Dg09960.1:0.0319966,Dendrocalamus_sinicus_Dendrocalamus_sinicus_Dsi03B_41933739_41939502_Dsi03Bg16170.1_1_CDS_4147738960_21564:0.0377554)n40:0.00245061)n38:0.00645998)n14:0.000717776)n9:0.00821928,(Aristida_adscensionis_H_Aadptg000007l000128.1:0.0498769,(Stipagrostis_hirtigluma_H_Shi_ptg000017l_000447.1:0.00935237,Stipagrostis_hirtigluma_H_Shi_ptg000021l_000624.1:0.0123111)n42:0.0249459)n41:0.0190868)n8:0.00678286)n4:0.0597286)n3:0.0304733)n2:0.117417)n0;
```
