## Supplementary Dataset S1 for "Gene turnover and contingency facilitated the repeated evolution of C_4_ photosynthesis in grasses": OG0009135_tree.txt

```
(Juncus_effusus_H_Juncus_Jeff_scaffold_5_000466.1:0.221672,((Pharus_latifolius_Phala.01G281100.6:5e-09,(Pharus_latifolius_Phala.01G281100.3:5e-09,(Pharus_latifolius_Phala.01G281100:5e-09,(Pharus_latifolius_Phala.01G281100.2:5e-09,(Pharus_latifolius_Phala.01G281100.4:5e-09,Pharus_latifolius_Phala.01G281100.5:5e-09)n6:0.00686153)n5:6e-09)n4:5e-09)n3:5e-09)n2:0.151669,(Streptochaeta_angustifolia_strangu_026664:0.207675,((((Hordeum_vulgareMorex_HORVU.MOREX.r3.4HG0389480:0.0850301,Brachypodium_distachyon_BRADI_1g67110v3:0.0606679)n11:0.0599521,(Olyra_latifolia_Ola033013:0.0955234,(Ampelocalamus_luodianensis_Alu03Cg18480.1:0.0184064,Dendrocalamus_sinicus_Dendrocalamus_sinicus_Dsi06C_25184970_25188523_Dsi06Cg08300.1_-1_CDS_4147785691_3712:0.0141318)n13:0.0155596)n12:0.0147524)n10:0.011348,((Zizania_latifolia_GWHTBFHI024207:0.0915136,Zizania_latifolia_GWHTBFHI015496:0.210329)n15:0.0316933,(Leersia_perrieri_LPERR03G10420:0.0764036,Oryza_sativa_LOC_Os03g15930:0.0534356)n16:0.0294613)n14:0.0518514)n9:0.0117909,(Chasmanthium_laxum_Chala.04G132200:0.0346754,((((Eragrostis_curvula_EJB05_07240:0.0372624,(Eleusine_coracana_ELECO.r07.3BG0285880:0.0315722,Eleusine_coracana_ELECO.r07.3AG0242250:0.0231579)n22:0.0748706)n21:0.0172269,(Phragmites_australis_Phragmites_australis_PaChr4_10864155_10865905_evm.model.PaChr4.830_1_CDS_4362456365_12114:0.101733,Phragmites_australis_Phragmites_australis_PaChr3_11449353_11456090_evm.model.PaChr3.889_1_CDS_4362448447_37734:0.0375332)n23:0.00417035)n20:0.0308764,(Aristida_adscensionis_H_Aadptg000007l000207.1:0.0763663,(Stipagrostis_hirtigluma_H_Shi_ptg000017l_001692.1:0.0137446,(Stipagrostis_hirtigluma_H_Shi_ptg000021l_000619.1:5e-09,Stipagrostis_hirtigluma_H_Shi_ptg000021l_001682.1:5e-09)n26:0.0169063)n25:0.047042)n24:0.0121863)n19:0.016383,((Sorghum_bicolor_SORBI_3001G426300:0.0615342,Zea_mays_Zm00001eb011830:0.0401699)n28:0.0361647,((Digitaria_radicosa_Dra02G0105600:0.0234781,(Digitaria_exilis_H_Dex9A-003313.1:0.0185149,Digitaria_exilis_H_Dex9B-003330.1:0.00459338)n31:0.0161615)n30:0.0252467,(Dichantelium_oligosantes_H_DolKV780910.1000011.1:0.0247935,((ASEM_AUS1_H_AUS1CM014278.1003760.1:0.00885824,ASEM_RSA5_H_RSA5chrom9005887.1:0.0149708)n34:0.0249726,(Echinocloa_haploclada_eh_chr1.4541:0.132944,((((Panicum_virgatum_Pavir.9NG707000:0.109048,Panicum_virgatum_Pavir.9NG707200:0.0102776)n39:0.0134968,(Panicum_virgatum_Pavir.9KG501500:0.0276223,Panicum_virgatum_Pavir.9KG509400:0.00632667)n40:0.0119535)n38:0.00651903,Panicum_hallii_Pahal.9G520500:0.0254292)n37:0.0143201,(Cenchrus_americanus_H_CamCM007986.2002895.1:0.0563968,(Setaria_viridis_SEVIR_9G461400v2:0.0200506,Urochloa_fusta_Urofu.9G482700:0.0238914)n42:0.00581108)n41:0.00457095)n36:0.0060857)n35:0.00817051)n33:0.0232015)n32:0.00864455)n29:0.0599941)n27:0.0362378)n18:0.0142092)n17:0.0698319)n8:0.0606672)n7:0.0894871)n1:0.221672)n0;
```
