## Supplementary Dataset S1 for "Gene turnover and contingency facilitated the repeated evolution of C_4_ photosynthesis in grasses": OG0009136_tree.txt

```
((Carex_scoparia_H_Carex_Csco_scaffold_11_000696.1:0.178144,Juncus_effusus_H_Juncus_Jeff_scaffold_1_001898.1:0.152605)n1:0.150444,(Pharus_latifolius_Phala.01G283900:0.0872353,(Streptochaeta_angustifolia_strangu_013361:0.0761036,(((Brachypodium_distachyon_BRADI_1g67370v3:0.0472369,(Hordeum_spontaneum_WB01_001973_0253917:5e-09,Hordeum_vulgareMorex_HORVU.MOREX.r3.4HG0390200:0.00763107)n7:0.0659793)n6:0.0336153,(((Zizania_latifolia_GWHTBFHI015515:0.0309143,Zizania_latifolia_GWHTBFHI024184:0.0347496)n10:0.0234805,(Leersia_perrieri_LPERR03G10170:0.0288363,Oryza_sativa_LOC_Os03g15630:0.0199878)n11:0.029224)n9:0.0328717,((Ampelocalamus_luodianensis_Alu03Cg18220.1:0.0198742,(Dendrocalamus_sinicus_Dendrocalamus_sinicus_Dsi03A_43990821_43991652_Dsi03Ag17180.1_-1_CDS_4147731874_12538:0.0283948,Dendrocalamus_sinicus_Dendrocalamus_sinicus_Dsi06C_25398540_25399352_Dsi06Cg08500.1_-1_CDS_4147785751_37476:0.0241779)n14:0.00268644)n13:0.00272943,(Dendrocalamus_sinicus_Dendrocalamus_sinicus_Dsi03B_42183579_42184387_Dsi03Bg16360.1_-1_CDS_4147739017_53649:0.0391966,(Ampelocalamus_luodianensis_Alu03Dg09680.1:0.0250973,Olyra_latifolia_Ola032983:0.0415423)n16:0.00307249)n15:0.000341388)n12:0.0115461)n8:0.0147813)n5:0.0142777,((Aristida_adscensionis_H_Aadptg000007l000193.1:0.023745,(Stipagrostis_hirtigluma_H_Shi_ptg000017l_001679.1:0.00809404,Stipagrostis_hirtigluma_H_Shi_ptg000021l_001668.1:0.0194231)n19:0.0426781)n18:0.0299147,((Eragrostis_curvula_EJB05_07261:0.0399275,(Eleusine_coracana_ELECO.r07.3BG0286150:0.00735483,Eleusine_coracana_ELECO.r07.3AG0241950:0.00694738)n22:0.0312756)n21:0.0482481,((Phragmites_australis_Phragmites_australis_PaChr4_10542640_10543467_evm.model.PaChr4.807_1_CDS_4362456313_32699:0.038888,Phragmites_australis_Phragmites_australis_PaChr3_11153714_11154590_evm.model.PaChr3.864_1_CDS_4362448393_15031:0.0259034)n24:0.00533053,(Chasmanthium_laxum_Chala.04G135500:0.0324837,(((Sorghum_bicolor_SORBI_3001G429000:0.0144602,(Zea_mays_Zm00001eb398130:0.0518885,Zea_mays_Zm00001eb011530:0.115529)n29:0.0128366)n28:0.00909379,(((Cenchrus_americanus_H_CamCM007986.2002881.1:0.0196061,(Urochloa_fusta_Urofu.9G485500:0.0144732,Setaria_viridis_SEVIR_9G458900v2:0.00591368)n33:5e-09)n32:0.0098681,((Panicum_hallii_Pahal.9G523200:0.00613687,(Panicum_virgatum_Pavir.9NG666200:0.0166847,Panicum_virgatum_Pavir.9KG513100:0.0102825)n36:0.0040573)n35:0.00635715,(Echinocloa_haploclada_eh_chr1.4571:0.013711,(Dichantelium_oligosantes_H_DolKV778342.1000010.1:0.00764232,(ASEM_AUS1_H_AUS1CM014278.1003741.1:0.00605709,(ASEM_RSA5_H_RSA5scaff1198000001.1:0.0445242,ASEM_RSA5_H_RSA5chrom9000559.1:0.00730741)n40:0.000811935)n39:0.00471293)n38:0.00403156)n37:0.000677574)n34:0.010178)n31:0.00268424,Panicum_virgatum_Pavir.J062200:0.101679)n30:0.0112977)n27:0.00345213,(Digitaria_radicosa_Dra02G0103000:0.0225102,(Digitaria_exilis_H_Dex9A-003299.1:0.0140278,Digitaria_exilis_H_Dex9B-003316.1:0.00594838)n42:0.00389398)n41:0.00941163)n26:0.00226387)n25:0.00622428)n23:0.0188131)n20:0.019547)n17:0.0511131)n4:0.0403194)n3:0.0412942)n2:0.150444)n0;
```
