## Supplementary Dataset S1 for "Gene turnover and contingency facilitated the repeated evolution of C_4_ photosynthesis in grasses": OG0009137_tree.txt

```
(((Ananas_comosus_H_Ananas_contig1_000282.1:0.00949639,Tillandsia_fasciculata_H_Tillandsia_CM054947.1_000395.1:0.0159393)n2:0.118446,(Juncus_effusus_H_Juncus_Jeff_scaffold_14_000302.1:0.145999,Carex_scoparia_H_Carex_Csco_scaffold_11_000216.1:0.111279)n3:0.0632676)n1:0.0283144,(Streptochaeta_angustifolia_strangu_020061:0.0331036,((Pharus_latifolius_Phala.01G284800:0.000946974,Pharus_latifolius_Phala.01G284800.2:0.0465963)n6:0.0514207,(((Olyra_latifolia_scaffold63_779154_785629_+:0.0412544,(Dendrocalamus_sinicus_Dendrocalamus_sinicus_Dsi03A_44108426_44113083_Dsi03Ag17240.1_-1_CDS_4147731892_22666:0.00799138,((Dendrocalamus_sinicus_Dendrocalamus_sinicus_Dsi06C_25526004_25530851_Dsi06Cg08580.1_-1_CDS_4147785775_50988:0.0177247,Ampelocalamus_luodianensis_Alu03Cg18160.2:0.00939278)n12:0.00302238,(Dendrocalamus_sinicus_Dendrocalamus_sinicus_Dsi03B_42333840_42343253_Dsi03Bg16420.1_-1_CDS_4147739035_6935:0.0241961,(Ampelocalamus_luodianensis_Alu03Dg09600.2:0.0201047,Ampelocalamus_luodianensis_AluCtg00406g00110.2:5e-09)n14:0.0157617)n13:0.00337037)n11:0.00274472)n10:0.00568348)n9:0.0132209,((Brachypodium_distachyon_BRADI_1g67450v3:0.27213,(Hordeum_spontaneum_WB01_000952_1416890:0,Hordeum_vulgareMorex_HORVU.MOREX.r3.4HG0390430:0)n17:0.0290697)n16:0.0346523,((Leersia_perrieri_LPERR03G10080:0.0154581,Oryza_sativa_LOC_Os03g15480:0.0240723)n19:0.0138294,(Zizania_latifolia_GWHTBFHI015522:0.0184728,Zizania_latifolia_GWHTBFHI024173:0.0154741)n20:0.0143113)n18:0.0215516)n15:0.0085918)n8:0.00866739,(((Aristida_adscensionis_H_Aadptg000007l000190.1:0.0353589,(Stipagrostis_hirtigluma_H_Shi_ptg000017l_001676.1:0.00440997,Stipagrostis_hirtigluma_H_Shi_ptg000021l_001663.1:0.00715748)n24:0.0183187)n23:0.0198027,(Phragmites_australis_Phragmites_australis_PaChr4_10333692_10338440_evm.model.PaChr4.800_1_CDS_4362456299_26819:0.0348953,Phragmites_australis_Phragmites_australis_PaChr3_10988125_10993511_evm.model.PaChr3.856_1_CDS_4362448375_7443:0.0389439)n25:0.0043271)n22:0.00615577,((Eragrostis_curvula_EJB05_07273:0.0359488,(Eleusine_coracana_ELECO.r07.3BG0286240:0.00216786,Eleusine_coracana_ELECO.r07.3AG0241840:0.00956248)n28:0.0241803)n27:0.0270157,(Chasmanthium_laxum_Chala.04G136400:0.026941,((Sorghum_bicolor_SORBI_3001G429800:0.0131995,Zea_mays_Zm00001eb011420:0.0203407)n31:0.0257341,((ASEM_AUS1_H_AUS1CM014278.1003738.1:0.0244099,Echinocloa_haploclada_eh_chr1.4580:0.0194548)n33:0.00492834,(((Panicum_hallii_Pahal.9G524200:0.0167825,(Panicum_virgatum_Pavir.9KG504700:0.0721285,Panicum_virgatum_Pavir.9KG514600:0.00597762)n37:0.00704786)n36:0.00603576,Urochloa_fusta_Urofu.9G486400:0.0210128)n35:0.00332368,(Dichantelium_oligosantes_H_DolKV780072.1000003.1:0.0103144,((Cenchrus_americanus_H_CamCM007986.2002878.1:0.0298619,Setaria_viridis_SEVIR_9G458000v2:0.0112233)n40:0.00586691,(Digitaria_radicosa_Dra02G0102200:0.0138576,(Digitaria_exilis_H_Dex9A-003296.1:0.00284533,Digitaria_exilis_H_Dex9B-003313.1:0.0058335)n42:0.0158174)n41:0.0140102)n39:0.0022158)n38:0.00304184)n34:0.00472018)n32:0.00505747)n30:0.00925596)n29:0.00412433)n26:0.00583269)n21:0.0173945)n7:0.0274697)n5:0.0221468)n4:0.0283144)n0;
```
