## Supplementary Dataset S1 for "Gene turnover and contingency facilitated the repeated evolution of C_4_ photosynthesis in grasses": OG0009138_tree.txt

```
(Ananas_comosus_H_Ananas_contig9_000148.1:0.155025,((Streptochaeta_angustifolia_strangu_040394:0.0581301,Streptochaeta_angustifolia_strangu_016436:0.00786874)n2:0.0563522,(((Pharus_latifolius_Phala.01G287200.2:0,Pharus_latifolius_Phala.01G287200:0)n5:5e-09,Pharus_latifolius_Phala.01G287200.3:5e-09)n4:0.0693175,((Brachypodium_distachyon_BRADI_1g67700v3:0.0415994,(Hordeum_spontaneum_WB01_003246_0363318:0.0108555,Hordeum_vulgareMorex_HORVU.MOREX.r3.4HG0390930:0.00380485)n8:0.0373191)n7:0.0319456,((((Ampelocalamus_luodianensis_Alu03Cg17950.2:0.0187048,Dendrocalamus_sinicus_Dendrocalamus_sinicus_Dsi06C_25689318_25694295_Dsi06Cg08710.1_1_CDS_4147785814_16092:0.02435)n12:0.00913109,(Dendrocalamus_sinicus_Dendrocalamus_sinicus_Dsi03B_42560849_42566873_Dsi03Bg16600.1_1_CDS_4147739089_37322:0.031083,(Olyra_latifolia_Ola032942:0.0474967,Olyra_latifolia_Ola035601:0.0339942)n14:0.0194413)n13:0.0050651)n11:0.00835484,Dendrocalamus_sinicus_Dendrocalamus_sinicus_Dsi01B_5301000_5303487_Dsi01Bg03460.1_-1_CDS_4147694371_51249:0.343069)n10:0.00494645,(((Zizania_latifolia_GWHTBFHI015540:0.019437,Zizania_latifolia_GWHTBFHI024156:0.0258264)n17:0.0211078,(Leersia_perrieri_LPERR03G09850:0.042395,Oryza_sativa_LOC_Os03g15120:0.031914)n18:0.012503)n16:0.0356939,((Aristida_adscensionis_H_Aadptg000007l000155.1:0.0474474,(Stipagrostis_hirtigluma_H_Shi_ptg000017l_000479.1:0.0112762,Stipagrostis_hirtigluma_H_Shi_ptg000021l_001729.1:0.00638375)n21:0.0375934)n20:0.00928666,((Eleusine_coracana_ELECO.r07.3BG0286470:0.0435096,Eragrostis_curvula_EJB05_07294:0.0350614)n23:0.0263431,(((Chasmanthium_laxum_Chala.11G000200:0.00954503,Chasmanthium_laxum_Chala.12G124500:0.00905255)n26:0.0216353,((Sorghum_bicolor_SORBI_3001G432300:0.0137533,Zea_mays_Zm00001eb011150:0.0357048)n28:0.0372307,((Dichantelium_oligosantes_H_DolKV782709.1000001.1:0.0174103,(Echinocloa_haploclada_eh_chr1.4610:0.0232951,(ASEM_AUS1_H_AUS1CM014278.1002555.1:0.00770466,ASEM_RSA5_H_RSA5chrom9005929.1:0.00320411)n32:0.0241984)n31:0.00704383)n30:0.00575505,(((Digitaria_radicosa_Dra02G0100000:5e-09,Digitaria_radicosa_Dra02G0100000.2:5e-09)n35:0.0256417,(Digitaria_exilis_H_Dex9A-002223.1:0.006677,Digitaria_exilis_H_Dex9B-002211.1:0.00444106)n36:0.0167628)n34:0.0244537,(Urochloa_fusta_Urofu.9G489100:0.0219737,((Cenchrus_americanus_H_CamCM007986.2001531.1:0.0233152,Setaria_viridis_SEVIR_9G467900v2:0.0117545)n39:0.0103515,(Panicum_hallii_Pahal.9G526900:0.0135164,(Panicum_virgatum_Pavir.9KG516400:0.0141108,Panicum_virgatum_Pavir.9NG670900:0.0122406)n41:0.00340404)n40:0.00992402)n38:0.00162486)n37:0.00194817)n33:0.00137076)n29:0.00721682)n27:0.00633674)n25:0.00837506,(Phragmites_australis_Phragmites_australis_PaChr3_10739013_10743855_evm.model.PaChr3.836_1_CDS_4362448331_31411:0.0427489,Phragmites_australis_Phragmites_australis_PaChr4_10066962_10077392_evm.model.PaChr4.782_1_CDS_4362456257_9155:0.0289076)n42:0.00321195)n24:0.00321338)n22:0.00197972)n19:0.0296067)n15:0.0069122)n9:0.00700769)n6:0.0483458)n3:0.0259325)n1:0.155025)n0;
```
