## Supplementary Dataset S1 for "Gene turnover and contingency facilitated the repeated evolution of C_4_ photosynthesis in grasses": OG0009139_tree.txt

```
((Ananas_comosus_H_Ananas_contig6_000885.1:0.0765294,Tillandsia_fasciculata_H_Tillandsia_CM054934.1_000558.1:0.0898135)n1:0.133193,((Streptochaeta_angustifolia_strangu_021906:0.130553,((Pharus_latifolius_Phala.01G289800:0.0585927,(Pharus_latifolius_Phala.01G290200:6e-09,Pharus_latifolius_Phala.01G290200.2:5e-09)n6:0.00830755)n5:0.116927,(((Zizania_latifolia_GWHTBFHI038266:0.0811345,(Leersia_perrieri_LPERR03G09550:0.0539499,Oryza_sativa_LOC_Os03g14710:0.0605407)n10:0.0319095)n9:0.0776153,((Olyra_latifolia_Ola032912:0.0777262,((Ampelocalamus_luodianensis_Alu03Cg17700.2:0.0241701,Dendrocalamus_sinicus_Dendrocalamus_sinicus_Dsi06C_25956782_25959374_Dsi06Cg08900.1_-1_CDS_4147785871_48173:0.0413012)n14:0.00773639,(Dendrocalamus_sinicus_Dendrocalamus_sinicus_Dsi03A_44777903_44784511_Dsi03Ag17580.1_-1_CDS_4147731994_23229:0.0523766,(Ampelocalamus_luodianensis_Alu05Dg12970.1:0.244957,Ampelocalamus_luodianensis_Alu03Dg09120.2:0.0316251)n16:0.0581575)n15:0.00646194)n13:0.005498)n12:0.0132887,(Brachypodium_distachyon_BRADI_1g67942v3:0.104026,(Hordeum_spontaneum_WB01_001820_0788561:0.00126283,Hordeum_vulgareMorex_HORVU.MOREX.r3.4HG0391450:0.000638183)n18:0.0809342)n17:0.0343962)n11:0.0206621)n8:0.0195479,((Eleusine_coracana_ELECO.r07.3BG0286800:0.0145578,Eleusine_coracana_ELECO.r07.3AG0241290:0.0097186)n20:0.102774,((Aristida_adscensionis_H_Aadptg000041l000301.1:0.0851226,(Stipagrostis_hirtigluma_H_Shi_ptg000017l_001650.1:0.00857724,Stipagrostis_hirtigluma_H_Shi_ptg000021l_000574.1:0.011763)n23:0.0411654)n22:0.0408252,((Phragmites_australis_Phragmites_australis_PaChr3_10376650_10378662_evm.model.PaChr3.810_1_CDS_4362448275_7864:0.0621682,Phragmites_australis_Phragmites_australis_PaChr4_9734887_9736494_evm.model.PaChr4.761_1_CDS_4362456211_32278:0.052695)n25:0.00754955,(Chasmanthium_laxum_Chala.04G141500:0.0639817,((Sorghum_bicolor_SORBI_3001G435201:0.0364702,Zea_mays_Zm00001eb010820:0.0332863)n28:0.0682911,(Dichantelium_oligosantes_H_DolKV767705.1000001.1:0.0412134,((Urochloa_fusta_Urofu.9G492700:0.0331777,(Cenchrus_americanus_H_CamCM007986.2002846.1:0.0346907,Setaria_viridis_SEVIR_9G471400v2:0.0263887)n32:0.0084352)n31:0.00699417,(Echinocloa_haploclada_eh_chr1.4638:0.0514263,((ASEM_AUS1_H_AUS1CM014278.1003707.1:0.00926427,ASEM_RSA5_H_RSA5chrom9005717.1:0.011309)n35:0.0470175,((Panicum_hallii_Pahal.9G530200:0.0294953,(Panicum_virgatum_Pavir.J710800:0.0466175,Panicum_virgatum_Pavir.9KG528200:0.0225655)n38:0.0154211)n37:0.0375002,(Digitaria_radicosa_Dra02G0096800:0.0510886,(Digitaria_exilis_H_Dex9A-003270.1:0.00947925,Digitaria_exilis_H_Dex9B-003292.1:0.00869242)n40:0.0428814)n39:0.032241)n36:0.00973191)n34:0.0035064)n33:0.00182801)n30:0.00499637)n29:0.0187178)n27:0.041524)n26:0.00947775)n24:0.00970187)n21:0.0141486)n19:0.0426554)n7:0.0872776)n4:0.0347501)n3:0.0719576,((Pharus_latifolius_Phala.11G125300:5e-09,Pharus_latifolius_Phala.11G125300.2:5e-09)n42:0.167683,Panicum_virgatum_Pavir.9NG568000:0.693614)n41:0.0770682)n2:0.133193)n0;
```
