## Supplementary Dataset S1 for "Gene turnover and contingency facilitated the repeated evolution of C_4_ photosynthesis in grasses": OG0009140_tree.txt

```
(Juncus_effusus_H_Juncus_Jeff_scaffold_178_000002.1:0.261281,(Aristida_adscensionis_H_Aadptg000041l000330.1:0.0358081,((Stipagrostis_hirtigluma_H_Shi_ptg000017l_000529.1:0.00332384,Stipagrostis_hirtigluma_H_Shi_ptg000082l_000299.1:0.0033411)n3:0.00897703,((Eragrostis_curvula_EJB05_07370:0.0536102,((Eleusine_coracana_ELECO.r07.3BG0287430:0,Eleusine_coracana_ELECO.r07.UnG0728970:0)n7:0.0132732,Eleusine_coracana_ELECO.r07.3AG0240600:0.013208)n6:0.0209269)n5:0.0120873,(((Dichantelium_oligosantes_H_DolKV772635.1000010.1:0.0100217,(Setaria_viridis_SEVIR_9G476200v2:0.013591,Cenchrus_americanus_H_CamCM007986.2001574.1:0.0133784)n11:0.01001)n10:5e-09,(((((Hordeum_spontaneum_WB01_009187_0055721:0,Hordeum_vulgareMorex_HORVU.MOREX.r3.4HG0392730:0)n16:0.0396363,Brachypodium_distachyon_BRADI_1g68280v3:0.031507)n15:0.0299404,(Leersia_perrieri_LPERR03G09100:0.047713,(Oryza_sativa_LOC_Os03g13950:0.0194263,(Zizania_latifolia_GWHTBFHI015600:0.00317745,Zizania_latifolia_GWHTBFHI024103:0.00968169)n19:0.0120097)n18:0.0051252)n17:0.0140983)n14:0.00607444,(Phragmites_australis_Phragmites_australis_PaChr4_9170496_9172576_evm.model.PaChr4.723_1_CDS_4362456127_39448:0.0499445,((Phragmites_australis_Phragmites_australis_PaChr3_9863212_9865567_evm.model.PaChr3.774_1_CDS_4362448193_15871:0.0480987,(Dendrocalamus_sinicus_Dendrocalamus_sinicus_Dsi03B_43569671_43571565_Dsi03Bg17180.1_1_CDS_4147739263_21565:0.00641909,((ASEM_AUS1_H_AUS1CM014278.1002607.1:0.0783287,(ASEM_RSA5_H_RSA5chrom9005696.1:0,Chasmanthium_laxum_Chala.04G147000:0)n26:5e-09)n25:0.157695,((Ampelocalamus_luodianensis_Alu03Dg08630.1:0.0572756,Ampelocalamus_luodianensis_Alu03Cg17260.1:0.0131907)n28:0.0193612,(Dendrocalamus_sinicus_Dendrocalamus_sinicus_Dsi06C_26393824_26395752_Dsi06Cg09200.1_1_CDS_4147785961_41981:0.00341873,Dendrocalamus_sinicus_Dendrocalamus_sinicus_Dsi03A_45437687_45446827_Dsi03Ag17990.1_1_CDS_4147732117_35610:0.0699639)n29:0.00777376)n27:0.0395236)n24:0.022065)n23:0.00245167)n22:6e-09,Olyra_latifolia_Ola008608:0.0195759)n21:0.00376442)n20:0.000418269)n13:0.0196368,((((Zea_mays_Zm00001eb398870:0.0818184,Zea_mays_Zm00001eb010370:0.0072782)n33:0.00710575,Sorghum_bicolor_SORBI_3001G439700:0.0521917)n32:0.0323402,(Digitaria_radicosa_Dra02G0092600:0.020601,((Digitaria_exilis_H_Dex9B-002261.1:0.0172378,Digitaria_exilis_H_Dex9A-002272.1:0.00996516)n36:0.00656496,(ASEM_RSA5_H_RSA5chrom3004449.1:5e-09,ASEM_AUS1_H_AUS1CM014278.1002608.1:0.00330101)n37:0.00661977)n35:0.00333509)n34:0.00330981)n31:6e-09,((Panicum_hallii_Pahal.9G535200:0.00672049,(Panicum_virgatum_Pavir.9KG522300:0.132333,Panicum_virgatum_Pavir.9NG851200:5.4e-09)n40:6e-10)n39:0.0266305,(Urochloa_fusta_Urofu.9G497200:0.0136434,Echinocloa_haploclada_eh_chr1.4684:0.0169549)n41:0.00648278)n38:0.0285274)n30:0.0109463)n12:0.00121625)n9:0.0349583,(Pharus_latifolius_Phala.01G295400:0.0513912,Streptochaeta_angustifolia_strangu_019560:0.0487239)n42:0.0234724)n8:0.0194024)n4:0.0350241)n2:0.054973)n1:0.261281)n0;
```
