## Supplementary Dataset S1 for "Gene turnover and contingency facilitated the repeated evolution of C_4_ photosynthesis in grasses": OG0009141_tree.txt

```
((Juncus_effusus_H_Juncus_Jeff_scaffold_6_000603.1:0.537108,(Ananas_comosus_H_Ananas_contig7_000901.1:0.0368958,Tillandsia_fasciculata_H_Tillandsia_CM054934.1_000301.1:0.0596616)n2:0.20596)n1:0.075685,((Pharus_latifolius_Phala.01G295500:0.140524,(Streptochaeta_angustifolia_strangu_019562:0.0648373,(Streptochaeta_angustifolia_strangu_037526:0.136413,(Streptochaeta_angustifolia_strangu_002378:0.0700045,(Streptochaeta_angustifolia_strangu_041227:0.241552,Streptochaeta_angustifolia_strangu_013560:0.0681075)n8:0.220123)n7:0.0439216)n6:0.0536333)n5:0.0796549)n4:0.0280961,(((Brachypodium_distachyon_BRADI_1g68270v3:0.0815658,(Hordeum_spontaneum_WB01_001520_0294812:5e-09,Hordeum_vulgareMorex_HORVU.MOREX.r3.4HG0392800:0.000571372)n12:0.0875395)n11:0.0328252,((Zizania_latifolia_GWHTBFHI015601:0.075324,(Leersia_perrieri_LPERR03G09090:0.0881658,Oryza_sativa_LOC_Os03g13930:0.0471582)n15:0.0170888)n14:0.0500357,(Olyra_latifolia_Ola008609:0.101368,(Dendrocalamus_sinicus_Dendrocalamus_sinicus_Dsi03B_43586083_43588431_Dsi03Bg17190.1_1_CDS_4147739266_23253:0.0471384,(Ampelocalamus_luodianensis_Alu03Dg08620.1:0.0435234,Ampelocalamus_luodianensis_Alu03Cg17250.1:0.0304707)n18:0.00338564)n17:0.00400939)n16:0.0194817)n13:0.0154495)n10:0.0131589,((Chasmanthium_laxum_Chala.04G147100:0.0645668,(Phragmites_australis_Phragmites_australis_PaChr3_9846786_9849128_evm.model.PaChr3.773_1_CDS_4362448191_15030:0.0657846,Phragmites_australis_Phragmites_australis_PaChr4_9163137_9165473_evm.model.PaChr4.722_1_CDS_4362456125_38603:0.0585031)n21:0.018458)n20:0.011968,((((Eleusine_coracana_ELECO.r07.3BG0287450:0,Eleusine_coracana_ELECO.r07.UnG0728950:0)n25:0.0310493,Eleusine_coracana_ELECO.r07.3AG0240590:0.0312219)n24:0.173275,(Aristida_adscensionis_H_Aadptg000041l000331.1:0.0693774,(Stipagrostis_hirtigluma_H_Shi_ptg000017l_000530.1:0.0239624,Stipagrostis_hirtigluma_H_Shi_ptg000082l_000300.1:0.0310694)n27:0.0256289)n26:0.022608)n23:0.016848,((Sorghum_bicolor_SORBI_3001G439800:0.0443882,Zea_mays_Zm00001eb010360:0.0381412)n29:0.0505976,(((ASEM_AUS1_H_AUS1CM014278.1002609.1:0.0168949,ASEM_RSA5_H_RSA5chrom9000808.1:0.0193537)n32:0.0323634,(((Panicum_virgatum_Pavir.J083700:0.0253379,(Panicum_virgatum_Pavir.J383900:0.00413616,Panicum_virgatum_Pavir.9NG851100:0.00650277)n36:0.0153938)n35:0.00564725,Panicum_hallii_Pahal.9G535300:0.0279492)n34:0.0254841,Dichantelium_oligosantes_H_DolKV776777.1000003.1:0.0571885)n33:0.00959571)n31:0.00985742,((Urochloa_fusta_Urofu.9G497300:0.0660235,(Digitaria_radicosa_Dra02G0092500:0.0515495,(Digitaria_exilis_H_Dex9A-002273.1:0.0309762,Digitaria_exilis_H_Dex9B-002262.1:0.0238559)n40:0.046947)n39:0.0291284)n38:0.0174491,(Setaria_viridis_SEVIR_9G476300v2:0.0132678,(Cenchrus_americanus_H_CamCM007986.2001575.1:0.035585,Cenchrus_americanus_H_CamCM007987.2002276.1:0.310797)n42:0.034533)n41:0.0114993)n37:0.0103152)n30:0.00967907)n28:0.0341737)n22:0.00852146)n19:0.041495)n9:0.0397924)n3:0.075685)n0;
```
