## Supplementary Dataset S1 for "Gene turnover and contingency facilitated the repeated evolution of C_4_ photosynthesis in grasses": OG0009142_tree.txt

```
((Streptochaeta_angustifolia_strangu_040295:0.518084,(Juncus_effusus_H_Juncus_Jeff_scaffold_14_000421.1:0.484404,Juncus_effusus_H_Juncus_Jeff_scaffold_5_001018.1:0.531755)n2:0.0590839)n1:0.017229,((Pharus_latifolius_Phala.01G301400:0.0326995,(Pharus_latifolius_Phala.01G301300.2:6e-09,(Pharus_latifolius_Phala.01G301300.3:5e-09,Pharus_latifolius_Phala.01G301300:5e-09)n6:5e-09)n5:0.0191529)n4:0.10804,((((Leersia_perrieri_LPERR03G08190:0.051099,Oryza_sativa_LOC_Os03g12550:0.0411175)n10:0.0367409,(Zizania_latifolia_GWHTBFHI015647:0.0384975,Zizania_latifolia_GWHTBFHI024061:0.0286406)n11:0.020485)n9:0.0582087,((Brachypodium_distachyon_BRADI_1g68957v3:0.0717671,(Hordeum_spontaneum_WB01_000464_0994057:5e-09,Hordeum_vulgareMorex_HORVU.MOREX.r3.4HG0393970:0.000625986)n14:0.0909963)n13:0.0511894,((Ampelocalamus_luodianensis_Alu03Cg16770.5:0.0211468,Dendrocalamus_sinicus_Dendrocalamus_sinicus_Dsi06C_26866752_26873399_Dsi06Cg09630.1_1_CDS_4147786090_898:0.0277382)n16:0.00986077,(Ampelocalamus_luodianensis_Alu03Dg08060.1:0.0393733,Dendrocalamus_sinicus_Dendrocalamus_sinicus_Dsi03A_46087101_46094052_Dsi03Ag18350.1_1_CDS_4147732225_39551:0.0304463)n17:0.00338293)n15:0.0108901)n12:0.0171387)n8:0.0121588,((Eragrostis_curvula_EJB05_07418:0.0771003,(Eleusine_coracana_ELECO.r07.3BG0288050:0.00920909,Eleusine_coracana_ELECO.r07.3AG0239940:0.00843278)n20:0.0509955)n19:0.0635542,((Phragmites_australis_Phragmites_australis_PaChr3_9272298_9278902_evm.model.PaChr3.733_1_CDS_4362448103_20502:0.062504,(Aristida_adscensionis_H_Aadptg000041l000366.1:0.0819802,(Stipagrostis_hirtigluma_H_Shi_ptg000017l_000563.1:0.0133213,Stipagrostis_hirtigluma_H_Shi_ptg000082l_000339.1:0.0196212)n24:0.0405062)n23:0.0303463)n22:0.00734248,(Chasmanthium_laxum_Chala.04G152800:0.0497649,(((Sorghum_bicolor_SORBI_3001G445100:0.027014,(Zea_mays_Zm00001eb009880:0.0346222,Zea_mays_Zm00001eb399270:0.0331215)n29:0.00792353)n28:0.0559927,((Echinocloa_haploclada_eh_chr1.4734:0.0664684,(Panicum_hallii_Pahal.9G541700:0.0133775,(Panicum_virgatum_Pavir.9NG844100:0.0175934,Panicum_virgatum_Pavir.9KG533000:0.0188373)n33:0.00963887)n32:0.0239512)n31:0.00383112,Panicum_virgatum_Pavir.8KG315300:0.0567062)n30:0.00630069)n27:0.00503165,(((Digitaria_exilis_H_Dex9A-002302.1:0.00222506,Digitaria_exilis_H_Dex9B-002292.1:0.00229668)n36:0.0353192,(Digitaria_radicosa_Dra02G0088300.2:5e-09,Digitaria_radicosa_Dra02G0088300:6e-09)n37:0.0260032)n35:0.0277565,(Dichantelium_oligosantes_H_DolKV773346.1000015.1:0.0322588,((ASEM_AUS1_H_AUS1CM014278.1002648.1:0.0119079,ASEM_RSA5_H_RSA5chrom9000848.1:0.00975374)n40:0.030385,(Urochloa_fusta_Urofu.9G504100:0.031898,(Cenchrus_americanus_H_CamCM007986.2001623.1:0.0305769,Setaria_viridis_SEVIR_9G482300v2:0.0115995)n42:0.0221247)n41:0.00886654)n39:0.0017978)n38:0.00390047)n34:0.00186661)n26:0.0147628)n25:0.0188114)n21:0.00788238)n18:0.043255)n7:0.038471)n3:0.116028)n0;
```
