## Supplementary Dataset S1 for "Gene turnover and contingency facilitated the repeated evolution of C_4_ photosynthesis in grasses": OG0009143_tree.txt

```
(Juncus_effusus_H_Juncus_Jeff_scaffold_14_000354.1:0.168764,(Hordeum_vulgareMorex_HORVU.MOREX.r3.4HG0394380:0.0392865,(Brachypodium_distachyon_BRADI_1g69080v3:0.0554898,((Streptochaeta_angustifolia_strangu_032635:0.0716771,(Pharus_latifolius_Phala.01G302600:5e-09,Pharus_latifolius_Phala.01G302600.2:5e-09)n5:0.0441923)n4:0.0118904,(((Zizania_latifolia_GWHTBFHI024051:0.03025,(Leersia_perrieri_LPERR03G08310:0.0317041,(Oryza_sativa_LOC_Os01g25110:0.0326131,Oryza_sativa_LOC_Os03g12710:0.00492105)n10:0.0156771)n9:0.0297969)n8:0.0411421,((Dendrocalamus_sinicus_Dendrocalamus_sinicus_Dsi06C_27062893_27069462_Dsi06Cg09700.1_1_CDS_4147786111_12717:0.106423,Ampelocalamus_luodianensis_Alu03Cg16670.1:0.00886661)n12:0.00844973,(Ampelocalamus_luodianensis_Alu03Dg07940.1:0.0608684,(Olyra_latifolia_Ola008679:0.048103,(Dendrocalamus_sinicus_Dendrocalamus_sinicus_Dsi03A_46224672_46227207_Dsi03Ag18410.1_1_CDS_4147732243_49685:0.00694486,Dendrocalamus_sinicus_Dendrocalamus_sinicus_Dsi03B_44357119_44359605_Dsi03Bg17640.1_1_CDS_4147739401_42390:0.0319864)n15:0.00355405)n14:0.00479665)n13:0.000532961)n11:0.0239527)n7:0.00498753,(Phragmites_australis_Phragmites_australis_PaChr3_9123278_9126228_evm.model.PaChr3.724_1_CDS_4362448083_12086:0.0384592,(((Aristida_adscensionis_H_Aadptg000041l000373.1:0.064895,(Stipagrostis_hirtigluma_H_Shi_ptg000017l_000574.1:0.00761692,Stipagrostis_hirtigluma_H_Shi_ptg000082l_000350.1:0.0125155)n20:0.016182)n19:0.0290772,((Eragrostis_curvula_EJB05_07439:0.0426836,(Eleusine_coracana_ELECO.r07.3BG0288190:0.00804339,Eleusine_coracana_ELECO.r07.3AG0239840:0.0130615)n23:0.0382693)n22:0.0185534,(((Echinocloa_haploclada_eh_chr1.4746:0.0334422,(Panicum_hallii_Pahal.9G543000:0.0122093,((Panicum_virgatum_Pavir.J048300:0,Panicum_virgatum_Pavir.3NG024800:0)n29:0.0431391,(Panicum_virgatum_Pavir.9NG855100:0.0161445,Panicum_virgatum_Pavir.6KG011000:0.026014)n30:0.0026014)n28:0.000289045)n27:0.00400787)n26:0.0135973,(Zea_mays_Zm00001eb399330:0.0348063,(Sorghum_bicolor_SORBI_3004G067300:0.0439135,Sorghum_bicolor_SORBI_3001G446200:0.030782)n32:0.00342023)n31:0.00239362)n25:0.0139712,((ASEM_AUS1_H_AUS1CM014278.1002661.1:0.00227415,ASEM_RSA5_H_RSA5chrom9000860.1:0.00910666)n34:0.0435064,(Dichantelium_oligosantes_H_DolKV773346.1000025.1:0.0248368,((Cenchrus_americanus_H_CamCM007985.2001168.1:0.0492467,Setaria_viridis_SEVIR_6G222400v2:0.0236348)n37:0.0110445,((Digitaria_radicosa_Dra02G0085600:0.0170133,(Digitaria_exilis_H_Dex9A-002314.1:0.00703887,Digitaria_exilis_H_Dex9B-002305.1:5e-09)n40:0.0141442)n39:0.0296222,(Cenchrus_americanus_H_CamCM007986.2001632.1:0.0340109,(Urochloa_fusta_Urofu.9G506000:0.0233782,Setaria_viridis_SEVIR_9G484000v2:0.00832546)n42:0.00220868)n41:0.00263833)n38:0.00187981)n36:0.000208868)n35:0.00956502)n33:0.00245664)n24:0.0140682)n21:0.00397608)n18:0.00623397,Chasmanthium_laxum_Chala.04G154000:0.0379341)n17:0.0107811)n16:0.0149918)n6:0.0137975)n3:0.0247485)n2:0.0276268)n1:0.168764)n0;
```
