## Supplementary Dataset S1 for "Gene turnover and contingency facilitated the repeated evolution of C_4_ photosynthesis in grasses": OG0009144_tree.txt

```
((Streptochaeta_angustifolia_strangu_025561:0.180455,(Pharus_latifolius_Phala.01G208700:0,Pharus_latifolius_Phala.01G208700.3:0,Pharus_latifolius_Phala.01G208700.2:0)n2:0.170805)n1:0.0638989,(((((Ampelocalamus_luodianensis_Alu03Cg25280.2:0.0253433,(Dendrocalamus_sinicus_Dendrocalamus_sinicus_DsiCtg00441_185504_186681_DsiCtg00441g00100.1_1_CDS_4147852180_21375:0.00893693,Dendrocalamus_sinicus_Dendrocalamus_sinicus_Dsi06C_17291469_17292656_Dsi06Cg03430.1_1_CDS_4147784230_34093:0.00220182)n8:0.037935)n7:0.0168272,((Ampelocalamus_luodianensis_AluCtg00095g00030.1:0.00373885,Ampelocalamus_luodianensis_Alu03Dg15820.1:0.00373964)n10:0.042945,(Dendrocalamus_sinicus_Dendrocalamus_sinicus_Dsi03A_32270240_32271454_Dsi03Ag12110.1_1_CDS_4147730353_9157:0.0477364,Dendrocalamus_sinicus_Dendrocalamus_sinicus_Dsi03B_30682985_30684175_Dsi03Bg11450.1_1_CDS_4147737544_20434:0.051274)n11:0.00569711)n9:0.00732504)n6:0.00838996,(Olyra_latifolia_Ola035565:0.0814465,((Hordeum_spontaneum_WB01_000740_0693424:0,Hordeum_vulgareMorex_HORVU.MOREX.r3.4HG0370060:0)n14:0.106319,Brachypodium_distachyon_BRADI_1g60620v3:0.0936275)n13:0.0524517)n12:0.0191385)n5:0.0200739,((Zizania_latifolia_GWHTBFHI014917:0.0354955,(Zizania_latifolia_GWHTBFHI011137:0.171278,Zizania_latifolia_GWHTBFHI023667:0.006932)n17:0.0590823)n16:0.047578,(Leersia_perrieri_LPERR03G17200:0.0878305,Oryza_sativa_LOC_Os03g27460:0.0844708)n18:0.0628172)n15:0.0420042)n4:0.0431009,((Aristida_adscensionis_H_Aadptg000030l000084.1:0.105836,(Stipagrostis_hirtigluma_H_Shi_ptg000017l_000079.1:0.00868532,Stipagrostis_hirtigluma_H_Shi_ptg000092l_000035.1:0.00547519)n21:0.0346313)n20:0.0262889,((Phragmites_australis_Phragmites_australis_PaChr4_22377214_22378422_evm.model.PaChr4.1383_1_CDS_4362452229_14196:0.0815118,Phragmites_australis_Phragmites_australis_PaChr3_22130542_22131720_evm.model.PaChr3.1478_1_CDS_4362443873_25513:0.0652386)n23:0.011882,(Chasmanthium_laxum_Chala.04G057000:0.0709016,((Eleusine_coracana_ELECO.r07.3BG0277310:0.0138683,Eleusine_coracana_ELECO.r07.3AG0251020:0.00835945)n26:0.124027,((Sorghum_bicolor_SORBI_3001G349400:0.0686432,(Zea_mays_Zm00001eb392490:0.0479316,Zea_mays_Zm00001eb019140:0.0605422)n29:0.0115632)n28:0.0558746,(Dichantelium_oligosantes_H_DolKV783209.1000001.1:0.0408538,(((((Panicum_hallii_Pahal.9G441500:0.0317105,(Panicum_virgatum_Pavir.9KG399400:0.0197515,Panicum_virgatum_Pavir.9NG539800:0.0218088)n36:0.012731)n35:0.0256049,(Digitaria_radicosa_Dra09G0310300:0.0538883,(Digitaria_exilis_H_Dex9A-001820.1:0.0081205,Digitaria_exilis_H_Dex9B-001823.1:0.00803816)n38:0.0525577)n37:0.0197797)n34:0.00319636,(Cenchrus_americanus_H_CamCM007986.2001348.1:0.0512465,Setaria_viridis_SEVIR_9G382900v2:0.0215882)n39:0.0202292)n33:0.00708946,Urochloa_fusta_Urofu.9G400900:0.0340909)n32:0.00697624,(ASEM_AUS1_H_AUS1CM014278.1002684.1:0.010937,(ASEM_RSA5_H_RSA5chrom3004537.1:0.206911,ASEM_RSA5_H_RSA5chrom9005369.1:0.00612752)n41:0.000680836)n40:0.00727726)n31:0.00916472)n30:0.0277803)n27:0.0220001)n25:0.0180015)n24:0.0255201)n22:0.0130058)n19:0.0561151)n3:0.0638989)n0;
```
