## Supplementary Dataset S1 for "Gene turnover and contingency facilitated the repeated evolution of C_4_ photosynthesis in grasses": OG0009145_tree.txt

```
(((Ananas_comosus_H_Ananas_contig1_000078.1:0.0215587,Tillandsia_fasciculata_H_Tillandsia_CM054947.1_000082.1:0.0281778)n2:0.128407,(Carex_scoparia_H_Carex_Csco_scaffold_3_000177.1:0.195239,Juncus_effusus_H_Juncus_Jeff_scaffold_77_000001.1:0.254803)n3:0.108859)n1:0.0623358,(Streptochaeta_angustifolia_strangu_026002:0.0584875,((Pharus_latifolius_Phala.01G211000:0,Pharus_latifolius_Phala.01G211000.2:0)n6:0.0577053,((((Zizania_latifolia_GWHTBFHI014943:0.031689,Zizania_latifolia_GWHTBFHI023787:0.0263214)n10:0.0156795,(Leersia_perrieri_LPERR03G16980:0.0349989,Oryza_sativa_LOC_Os03g26960:0.0295986)n11:0.0156107)n9:0.0321022,((Brachypodium_distachyon_BRADI_1g60890v3:0.0467829,(Hordeum_spontaneum_WB01_003971_1181058:0.000223274,Hordeum_vulgareMorex_HORVU.MOREX.r3.4HG0366460:5e-09)n14:0.0714912)n13:0.0263988,(Olyra_latifolia_Ola035596:0.053533,((Dendrocalamus_sinicus_Dendrocalamus_sinicus_Dsi06C_17766447_17773745_Dsi06Cg03630.1_-1_CDS_4147784290_11023:0.0345613,Ampelocalamus_luodianensis_Alu03Cg24990.1:0.0478449)n17:0.00633083,(Ampelocalamus_luodianensis_Alu03Dg15650.1:0.0245385,Dendrocalamus_sinicus_Dendrocalamus_sinicus_Dsi03A_32748040_32764805_Dsi03Ag12290.1_-1_CDS_4147730407_39545:0.0234845)n18:0.00260939)n16:0.00408098)n15:0.0075409)n12:0.00709973)n8:0.00725445,((Aristida_adscensionis_H_Aadptg000030l000253.1:0.0520238,(Stipagrostis_hirtigluma_H_Shi_ptg000017l_002099.1:0.00697268,Stipagrostis_hirtigluma_H_Shi_ptg000092l_000355.1:0.00484643)n21:0.0273665)n20:0.0196048,((((Eragrostis_curvula_EJB05_06353:0.00816624,Eragrostis_curvula_EJB05_06315:0.00884254)n25:0.0324126,(Eleusine_coracana_ELECO.r07.3BG0277710:0.0130435,Eleusine_coracana_ELECO.r07.3AG0250460:0.00852682)n26:0.0392027)n24:0.0264823,(Phragmites_australis_Phragmites_australis_PaChr4_21855569_21866993_evm.model.PaChr4.1360_1_CDS_4362452179_35628:0.0313171,Phragmites_australis_Phragmites_australis_PaChr3_21515297_21529829_evm.model.PaChr3.1456_1_CDS_4362443825_5318:0.0384057)n27:0.00366911)n23:0.00193952,(Chasmanthium_laxum_Chala.04G061300:0.0386285,((Sorghum_bicolor_SORBI_3001G352900:0.0174978,Zea_mays_Zm00001eb018810:0.0320841)n30:0.03204,(((Panicum_hallii_Pahal.9G445300:0.011022,Panicum_virgatum_Pavir.9KG377500:0.0185043)n33:0.0119691,((Cenchrus_americanus_H_CamCM007986.2003287.1:0.0256474,Setaria_viridis_SEVIR_9G386300v2:0.0104487)n35:0.00777605,(Urochloa_fusta_Urofu.9G405200:0.0249747,Urochloa_fusta_Urofu.9G405100:0.0461832)n36:0.00513147)n34:0.000653418)n32:0.00971482,((Dichantelium_oligosantes_H_DolKV776632.1000003.1:0.025743,(Digitaria_radicosa_Dra09G0313600:0.0245893,(Digitaria_exilis_H_Dex9A-003725.1:0.01249,Digitaria_exilis_H_Dex9B-003733.1:0.0122465)n40:0.013084)n39:0.0164869)n38:0.00460597,((ASEM_AUS1_H_AUS1CM014278.1003618.1:0.00870617,ASEM_RSA5_H_RSA5chrom9001032.1:0.00691599)n42:0.0213478,Echinocloa_haploclada_eh_chr1.2086:0.0414212)n41:0.00285876)n37:0.00534423)n31:0.0123671)n29:0.0156246)n28:0.00508969)n22:0.0054487)n19:0.0356298)n7:0.0334863)n5:0.0277075)n4:0.0623358)n0;
```
