## Supplementary Dataset S1 for "Gene turnover and contingency facilitated the repeated evolution of C_4_ photosynthesis in grasses": OG0009146_tree.txt

```
(Juncus_effusus_H_Juncus_Jeff_scaffold_19_000432.1:0.25374,(Streptochaeta_angustifolia_strangu_032280:0.104307,(Pharus_latifolius_Phala.01G213400:0.0964706,((((Olyra_latifolia_Ola035625:0.0631104,Dendrocalamus_sinicus_Dendrocalamus_sinicus_Dsi03A_33320249_33328604_Dsi03Ag12440.1_-1_CDS_4147730452_8032:0.0331481)n6:0.00660581,((Ampelocalamus_luodianensis_Alu03Cg24700.1:0.0443551,Ampelocalamus_luodianensis_AluCtg00449g00230.2:0.00347267)n8:0.032303,Ampelocalamus_luodianensis_Alu03Dg15470.1:0.0436759)n7:0.0053479)n5:0.00491786,((Brachypodium_distachyon_BRADI_1g61180v3:0.0721264,(Hordeum_spontaneum_WB01_005954_0013061:0.00383232,(Hordeum_vulgareMorex_HORVU.MOREX.r3.6HG0556250.2:5e-09,Hordeum_vulgareMorex_HORVU.MOREX.r3.6HG0556250:5e-09)n12:0.00287132)n11:0.0972526)n10:0.0434023,(Zizania_latifolia_GWHTBFHI014963:0.0611115,(Leersia_perrieri_LPERR03G16620:0.0551905,Oryza_sativa_LOC_Os03g26080:0.0468219)n14:0.0198159)n13:0.0728662)n9:0.00725462)n4:0.0187675,((Chasmanthium_laxum_Chala.04G063800:0.0750167,((Phragmites_australis_Phragmites_australis_PaChr4_21394942_21399986_evm.model.PaChr4.1340_1_CDS_4362452135_17142:0.113807,Phragmites_australis_Phragmites_australis_PaChr3_21061047_21064544_evm.model.PaChr3.1437_1_CDS_4362443783_30127:0.0523969)n18:0.00957114,((Eragrostis_curvula_EJB05_06397:0.0576703,(Eleusine_coracana_ELECO.r07.3BG0277990:0.0193348,Eleusine_coracana_ELECO.r07.3AG0250120:0.0283651)n21:0.0519924)n20:0.0356829,(Aristida_adscensionis_H_Aadptg000030l000234.1:0.0534371,(Stipagrostis_hirtigluma_H_Shi_ptg000017l_002081.1:0.00567266,Stipagrostis_hirtigluma_H_Shi_ptg000092l_000339.1:0.00293708)n23:0.0471213)n22:0.0504684)n19:0.00646596)n17:0.00545949)n16:0.0135564,(((Zea_mays_Zm00001eb392190:0.0377169,Zea_mays_Zm00001eb018380:0.030769)n26:0.00633238,(Sorghum_bicolor_SORBI_3001G490200:0.0691255,Sorghum_bicolor_SORBI_3001G356200:0.0290355)n27:0.00171976)n25:0.044,((Echinocloa_haploclada_eh_chr1.3849:0.058765,(Dichantelium_oligosantes_H_DolKV780531.1000006.1:0.0447437,((Dichantelium_oligosantes_H_DolKV780531.1000007.1:0.0329858,((Digitaria_radicosa_Dra09G0316000:0.0344299,(Digitaria_exilis_H_Dex9A-003701.1:0.013326,Digitaria_exilis_H_Dex9B-003713.1:0.0108384)n35:0.0276903)n34:0.0298582,((Panicum_hallii_Pahal.9G448700:0.0160032,(Panicum_virgatum_Pavir.9KG406800:0.0210968,(Panicum_virgatum_Pavir.9NG555200:0.00150705,Panicum_virgatum_Pavir.9NG553800:0.00622024)n39:0.0143806)n38:0.00382946)n37:0.0217121,(Urochloa_fusta_Urofu.9G408500:0.0440128,(Cenchrus_americanus_H_CamCM007986.2003268.1:0.0292993,Setaria_viridis_SEVIR_9G389500v2:0.0137398)n41:0.0173645)n40:0.00739959)n36:0.00474959)n33:0.00112312)n32:0.00138558,Panicum_virgatum_Pavir.9KG457400:0.131044)n31:0.0131044)n30:0.00145605)n29:0.0125008,(ASEM_AUS1_H_AUS1CM014278.1003604.1:0.0141413,ASEM_RSA5_H_RSA5chrom9005422.1:0.00480245)n42:0.0325596)n28:0.00254101)n24:0.0292689)n15:0.030333)n3:0.0714342)n2:0.0334994)n1:0.25374)n0;
```
