## Supplementary Dataset S1 for "Gene turnover and contingency facilitated the repeated evolution of C_4_ photosynthesis in grasses": OG0009147_tree.txt

```
((Ananas_comosus_H_Ananas_contig13_000766.1:0.0600872,Tillandsia_fasciculata_H_Tillandsia_CM054939.1_000740.1:0.0692976)n1:0.178968,((Streptochaeta_angustifolia_strangu_014138:0.10837,(Pharus_latifolius_Phala.01G334500:5e-09,(Pharus_latifolius_Phala.01G334500.3:0,Pharus_latifolius_Phala.01G334500.2:0,Pharus_latifolius_Phala.01G334500.4:0)n5:5e-09)n4:0.101928)n3:0.0353405,((((Olyra_latifolia_Ola035885:0.0662277,((Ampelocalamus_luodianensis_Alu03Cg13950.1:0.0145232,Dendrocalamus_sinicus_Dendrocalamus_sinicus_Dsi06C_29927105_29931636_Dsi06Cg11690.1_-1_CDS_4147786708_7655:0.0214532)n11:0.00436374,(Ampelocalamus_luodianensis_Alu03Dg05010.2:0.0235623,(Dendrocalamus_sinicus_Dendrocalamus_sinicus_Dsi03A_49800419_49805800_Dsi03Ag20420.1_-1_CDS_4147732846_47998:0.0378876,Dendrocalamus_sinicus_Dendrocalamus_sinicus_Dsi03B_48398584_48405882_Dsi03Bg19840.1_-1_CDS_4147740061_15941:0.0226096)n13:0.00251218)n12:0.00342527)n10:0.0177941)n9:0.0177381,(Zizania_latifolia_GWHTBFHI015899:0.0754612,(Leersia_perrieri_LPERR03G05560:0.211908,Oryza_sativa_LOC_Os03g08600:0.0432406)n15:0.0411334)n14:0.0334219)n8:0.0112133,(Brachypodium_distachyon_BRADI_1g72350v3:0.120972,(Hordeum_spontaneum_WB01_002287_0106824:0.00295103,Hordeum_vulgareMorex_HORVU.MOREX.r3.4HG0405920:0.00158518)n17:0.0940053)n16:0.0456026)n7:0.0130853,((Aristida_adscensionis_H_Aadptg000041l000061.1:0.12658,(Stipagrostis_hirtigluma_H_Shi_ptg000017l_001396.1:0.015976,Stipagrostis_hirtigluma_H_Shi_ptg000021l_001268.1:0.0232769)n20:0.027849)n19:0.013346,((Chasmanthium_laxum_Chala.04G187200:0.0407181,(Phragmites_australis_Phragmites_australis_PaChr4_4546187_4550469_evm.model.PaChr4.420_1_CDS_4362455455_11685:0.0456466,Phragmites_australis_Phragmites_australis_PaChr3_5665885_5669938_evm.model.PaChr3.492_1_CDS_4362447567_7439:0.0400296)n23:0.0178973)n22:0.0107837,((Eragrostis_curvula_EJB05_07794:0.0639068,(Eleusine_coracana_ELECO.r07.3BG0291750:0.0219447,Eleusine_coracana_ELECO.r07.3AG0236290:0.019418)n26:0.0778057)n25:0.0403997,((Zea_mays_Zm00001eb006350:0.0536362,Sorghum_bicolor_SORBI_3001G479800:0.0438173)n28:0.0443616,((ASEM_AUS1_H_AUS1CM014278.1002746.1:0.0112129,ASEM_RSA5_H_RSA5chrom9005436.1:0.00463612)n30:0.0409667,(Dichantelium_oligosantes_H_DolKV771621.1000001.1:0.0347998,((Panicum_hallii_Pahal.9G578900:0.0119543,(Panicum_virgatum_Pavir.9NG811800:0.0335938,Panicum_virgatum_Pavir.9KG650100:0.0232299)n34:0.0167455)n33:0.0265474,((Digitaria_radicosa_Dra02G0055000:0.0700945,(Digitaria_exilis_H_Dex9A-003056.1:0.0149052,Digitaria_exilis_H_Dex9B-003073.1:0.0150142)n37:0.0687354)n36:0.0504436,((Setaria_viridis_SEVIR_9G520000v2:0.0286118,(Cenchrus_americanus_H_CamCM007986.2002595.1:0.0272278,Cenchrus_americanus_H_CamCM007986.2002594.1:0.0476941)n40:0.00787769)n39:0.0154645,(Echinocloa_haploclada_eh_chr1.5062:0.0607245,Urochloa_fusta_Urofu.9G544200:0.0602652)n41:0.0170781)n38:0.0109878)n35:0.00985333)n32:0.0110314)n31:0.0130785)n29:0.0133092)n27:0.0102932)n24:0.0105402)n21:0.0165382)n18:0.0362767)n6:0.0246022)n2:0.178968)n0;
```
