## Supplementary Dataset S1 for "Gene turnover and contingency facilitated the repeated evolution of C_4_ photosynthesis in grasses": OG0009148_tree.txt

```
(Juncus_effusus_H_Juncus_Jeff_scaffold_14_000016.1:0.273205,(((Streptochaeta_angustifolia_strangu_030213:0.126276,(Pharus_latifolius_Phala.01G324400.4:5e-09,(Pharus_latifolius_Phala.01G324400:5e-09,(Pharus_latifolius_Phala.01G324400.2:7e-09,Pharus_latifolius_Phala.01G324400.3:5e-09)n6:0.00142835)n5:5e-09)n4:0.113266)n3:0.0598021,((Brachypodium_distachyon_BRADI_1g71310v3:0.0861057,((Hordeum_spontaneum_WB01_002415_0309517:0.0702997,Hordeum_vulgareMorex_HORVU.MOREX.r3.4HG0377630:0.0450566)n10:0.248618,(Hordeum_spontaneum_WB01_003787_0021900:0.00576905,(Hordeum_vulgareMorex_HORVU.MOREX.r3.4HG0399320.2:5e-09,Hordeum_vulgareMorex_HORVU.MOREX.r3.4HG0399320:5e-09)n12:0.00596149)n11:0.0243042)n9:0.0787041)n8:0.0574297,((Zizania_latifolia_GWHTBFHI015819:0.0506602,(Leersia_perrieri_LPERR03G06490:0.0704668,Oryza_sativa_LOC_Os03g10180:0.045752)n15:0.0259436)n14:0.0734943,(Olyra_latifolia_Ola002057:0.0780877,((Ampelocalamus_luodianensis_Alu03Dg05980.2:0.0459649,(Dendrocalamus_sinicus_Dendrocalamus_sinicus_Dsi03A_48808198_48809220_Dsi03Ag19840.1_-1_CDS_4147732672_6914:0.0392565,Dendrocalamus_sinicus_Dendrocalamus_sinicus_Dsi03A_48810795_48811184_Dsi03Ag19850.1_-1_CDS_4147732675_8602:0.0872912)n19:0.00969903)n18:0.00455847,((Ampelocalamus_luodianensis_Alu03Cg14730.3:0.0186347,Ampelocalamus_luodianensis_Alu03Cg14740.1:0.00439772)n21:0.0154573,(Dendrocalamus_sinicus_Dendrocalamus_sinicus_DsiCtg00399_243047_244093_DsiCtg00399g00080.1_1_CDS_4147851619_46701:0.190577,Dendrocalamus_sinicus_Dendrocalamus_sinicus_Dsi06C_29088198_29093214_Dsi06Cg11110.1_-1_CDS_4147786534_23409:0.0192552)n22:0.00213946)n20:0.0107778)n17:0.00119753)n16:0.0118184)n13:0.00686132)n7:0.0246549)n2:0.0428488,(((Phragmites_australis_Phragmites_australis_PaChr4_6430949_6440856_evm.model.PaChr4.561_1_CDS_4362455767_15477:0.0395374,Phragmites_australis_Phragmites_australis_PaChr3_6796014_6806119_evm.model.PaChr3.567_1_CDS_4362447733_34777:0.0430104)n25:0.00758364,(Eragrostis_curvula_EJB05_07692:0.117784,(Aristida_adscensionis_H_Aadptg000041l000118.1:0.11655,(Stipagrostis_hirtigluma_H_Shi_ptg000017l_001458.1:0.0145101,Stipagrostis_hirtigluma_H_Shi_ptg000021l_000877.1:0.0113558)n28:0.0634707)n27:0.0161134)n26:0.00692541)n24:0.00890432,(Chasmanthium_laxum_Chala.04G177000:0.0502773,((Sorghum_bicolor_SORBI_3001G468700:0.0386076,Zea_mays_Zm00001eb400990:0.0557481)n31:0.0439005,((Dichantelium_oligosantes_H_DolKV776327.1000004.1:0.0444682,(ASEM_AUS1_H_AUS1CM014278.1002808.1:0.0121003,ASEM_RSA5_H_RSA5chrom9000967.1:0.0113297)n34:0.0367663)n33:0.0128671,((Panicum_hallii_Pahal.9G566600:0.0257707,(Panicum_virgatum_Pavir.9NG658800:0.0284761,Panicum_virgatum_Pavir.9KG638200:0.0391519)n37:0.00442095)n36:0.0275748,((Cenchrus_americanus_H_CamCM007986.2002664.1:0.0435527,Setaria_viridis_SEVIR_9G508400v2:0.0109479)n39:0.0229851,(Urochloa_fusta_Urofu.9G532100:0.0591804,(Digitaria_radicosa_Dra02G0065500:0.0491622,(Digitaria_exilis_H_Dex9A-003106.1:0.0142854,Digitaria_exilis_H_Dex9B-003122.1:0.0141182)n42:0.0352615)n41:0.0222358)n40:0.0067724)n38:0.00475273)n35:0.0110901)n32:0.0150578)n30:0.0209015)n29:0.00771937)n23:0.0512189)n1:0.273205)n0;
```
