## Supplementary Dataset S1 for "Gene turnover and contingency facilitated the repeated evolution of C_4_ photosynthesis in grasses": OG0009149_tree.txt

```
(Streptochaeta_angustifolia_strangu_000367:0.118839,(((Pharus_latifolius_Phala.01G318500:0,Pharus_latifolius_Phala.01G318500.2:0)n3:0.103445,(((Phragmites_australis_Phragmites_australis_PaChr3_7374347_7376657_evm.model.PaChr3.612_1_CDS_4362447835_35198:0.0425575,(Aristida_adscensionis_H_Aadptg000041l000449.1:0.0672329,(Stipagrostis_hirtigluma_H_Shi_ptg000017l_000656.1:0.00550495,Stipagrostis_hirtigluma_H_Shi_ptg000021l_001449.1:0.0136554)n8:0.0464392)n7:0.0215067)n6:0.0159731,((Eragrostis_curvula_EJB05_07617:0.0555937,(Eleusine_coracana_ELECO.r07.3BG0289920:0.0122927,Eleusine_coracana_ELECO.r07.3AG0238100:0.0144737)n11:0.0534386)n10:0.0631387,(Chasmanthium_laxum_Chala.04G171000:0.0447149,((Sorghum_bicolor_SORBI_3001G463000:0.0288199,Zea_mays_Zm00001eb007250:0.0597244)n14:0.0470139,(Echinocloa_haploclada_eh_chr1.4895:0.0468531,((Digitaria_radicosa_Dra02G0068600:0.0376471,(Digitaria_exilis_H_Dex9A-002394.1:0.00415281,Digitaria_exilis_H_Dex9B-002389.1:0.00415556)n18:0.0373054)n17:0.0236453,((ASEM_AUS1_H_AUS1CM014278.1003505.1:0.0507612,(Panicum_hallii_Pahal.9G560600:0.0172103,(Panicum_virgatum_Pavir.9KG630600:0.016891,Panicum_virgatum_Pavir.9NG650900:0.0160077)n22:0.00693756)n21:0.0305026)n20:0.00514223,(Urochloa_fusta_Urofu.9G525400:0.0265667,(Cenchrus_americanus_H_CamCM007986.2001715.1:0.045474,Setaria_viridis_SEVIR_9G502000v2:0.0156423)n24:0.02012)n23:0.00548414)n19:0.00212048)n16:0.0034698)n15:0.0108674)n13:0.0267833)n12:0.0216804)n9:0.00686967)n5:0.0435389,(Dendrocalamus_sinicus_Dendrocalamus_sinicus_Dsi06C_28551260_28553779_Dsi06Cg10700.1_1_CDS_4147786411_11030:0.0342986,((Oryza_sativa_LOC_Os01g57380:9e-09,Ampelocalamus_luodianensis_Alu08Dg10230.1:0.0809067)n27:0.226144,(((Oryza_sativa_LOC_Os03g10920:0.0711227,Zizania_latifolia_GWHTBFHI024665:0.0655632)n30:0.060729,(Brachypodium_distachyon_BRADI_1g70720v3:0.0763672,(Hordeum_spontaneum_WB01_009462_0181693:0.00933771,Hordeum_vulgareMorex_HORVU.MOREX.r3.4HG0398090:0.00389471)n32:0.109775)n31:0.0584408)n29:0.0178797,(Ampelocalamus_luodianensis_Alu03Dg06500.2:0.0251545,Olyra_latifolia_Ola002005:0.0706048)n33:0.0133492)n28:0.00148325)n26:0.0090548)n25:0.00100609)n4:0.0728524)n2:0.0180372,(((Zizania_latifolia_GWHTBFHI001991:0.0905096,(Leersia_perrieri_LPERR10G04560:0.0749745,Oryza_sativa_LOC_Os10g20240:0.0490936)n37:0.0320755)n36:0.0710305,(Ampelocalamus_luodianensis_Alu10Dg08580.3:0.0547294,(Olyra_latifolia_Ola018184:0.133405,(((Dendrocalamus_sinicus_Dendrocalamus_sinicus_Dsi10B_12356882_12359245_Dsi10Bg02130.2_-1_CDS_4147824643_41545:0.0355657,Dendrocalamus_sinicus_Dendrocalamus_sinicus_Dsi07B_31826676_31844753_Dsi07Bg10890.1_1_CDS_4147796032_25691:0.204716)n42:0.0375251,Dendrocalamus_sinicus_Dendrocalamus_sinicus_Dsi10A_15519592_15522250_Dsi10Ag06700.1_1_CDS_4147823395_21280:0.059701)n41:0.0180428,Dendrocalamus_sinicus_Dendrocalamus_sinicus_Dsi10C_10086269_10088616_Dsi10Cg01900.2_-1_CDS_4147827394_55066:0.0464498)n40:0.00516109)n39:0.0114245)n38:0.00612828)n35:0.0731265,Pharus_latifolius_Phala.11G125900:0.154657)n34:0.0410136)n1:0.00455707)n0;
```
