## Supplementary Dataset S1 for "Gene turnover and contingency facilitated the repeated evolution of C_4_ photosynthesis in grasses": OG0009150_tree.txt

```
((Streptochaeta_angustifolia_strangu_013889:0.148314,(Pharus_latifolius_Phala.01G312500.4:0.0335762,(Pharus_latifolius_Phala.01G312500:0.00363887,(Pharus_latifolius_Phala.01G312500.3:0,Pharus_latifolius_Phala.01G312500.2:0)n4:5e-09)n3:0.0055127)n2:0.102811)n1:0.0427239,((((Zizania_latifolia_GWHTBFHI015728:0.0555402,Zizania_latifolia_GWHTBFHI024637:0.0484898)n8:0.0317807,(Oryza_sativa_LOC_Os03g11580:0.0539033,Leersia_perrieri_LPERR03G07600:0.0690605)n9:0.0396648)n7:0.0709577,((Brachypodium_distachyon_BRADI_1g59100v3:0.0868915,(Hordeum_spontaneum_WB01_003428_0923253:0.00442544,Hordeum_vulgareMorex_HORVU.MOREX.r3.2HG0156130:0.000806705)n12:0.0906659)n11:0.0768428,((Olyra_latifolia_Ola001949:0.0925058,(Ampelocalamus_luodianensis_Alu03Cg15800.1:0.0335376,Dendrocalamus_sinicus_Dendrocalamus_sinicus_Dsi06C_28171230_28176036_Dsi06Cg10330.1_1_CDS_4147786300_5403:0.0368706)n15:0.0150372)n14:0.00372508,(Ampelocalamus_luodianensis_Alu03Dg07010.1:0.0424098,Dendrocalamus_sinicus_Dendrocalamus_sinicus_Dsi03B_45707989_45712221_Dsi03Bg18300.1_1_CDS_4147739599_40139:0.0420768)n16:0.0046752)n13:0.0208359)n10:0.00602838)n6:0.0235394,(((Phragmites_australis_Phragmites_australis_PaChr3_7796014_7800385_evm.model.PaChr3.653_1_CDS_4362447925_30568:0.0472888,Phragmites_australis_Phragmites_australis_PaChr4_6836837_6841117_evm.model.PaChr4.593_1_CDS_4362455837_2418:0.0442334)n19:0.0164272,(Aristida_adscensionis_H_Aadptg000041l000415.1:0.112029,(Stipagrostis_hirtigluma_H_Shi_ptg000092l_000151.1:0.350975,(Stipagrostis_hirtigluma_H_Shi_ptg000017l_000616.1:0.0155924,Stipagrostis_hirtigluma_H_Shi_ptg000021l_000984.1:0.0154998)n22:0.0113087)n21:0.0412601)n20:0.0239854)n18:0.0194427,((Eragrostis_curvula_EJB05_07549:0.0862064,(Eleusine_coracana_ELECO.r07.3BG0289210:0.0114064,Eleusine_coracana_ELECO.r07.3AG0238810:0.0109311)n25:0.072475)n24:0.0416591,(Chasmanthium_laxum_Chala.04G164700:0.0658713,((Zea_mays_Zm00001eb008650:0.063727,Sorghum_bicolor_SORBI_3010G103000:0.0481033)n28:0.0587377,((ASEM_AUS1_H_AUS1CM014278.1002879.1:0.0132244,ASEM_RSA5_H_RSA5chrom9000908.1:0.00959448)n30:0.0548729,(((Panicum_hallii_Pahal.9G554100:0.0231109,(Panicum_virgatum_Pavir.9KG622600:0.0310464,Panicum_virgatum_Pavir.9NG642500:0.025596)n34:0.00856354)n33:0.0286758,(Digitaria_radicosa_Dra02G0076700:0.0365971,(Digitaria_exilis_H_Dex9A-002365.1:0.0162545,Digitaria_exilis_H_Dex9B-002351.1:0.0164573)n36:0.0305441)n35:0.025089)n32:0.0105822,(Dichantelium_oligosantes_H_DolKV776100.1000002.1:0.0518529,(Echinocloa_haploclada_eh_chr1.4838:0.059915,((Urochloa_fusta_Urofu.5G092200:5e-09,(Urochloa_fusta_Urofu.5G092100:0.00521781,Urochloa_fusta_Urofu.9G518500:0.00166879)n41:0.00259482)n40:0.0459641,(Setaria_viridis_SEVIR_9G494600v2:0.0156791,Cenchrus_americanus_H_CamCM007986.2001687.1:0.0307762)n42:0.0213269)n39:0.0102351)n38:0.0036996)n37:0.00272832)n31:0.0100924)n29:0.0113098)n27:0.040006)n26:0.00786239)n23:0.0198079)n17:0.0523598)n5:0.0427239)n0;
```
