## Supplementary Dataset S1 for "Gene turnover and contingency facilitated the repeated evolution of C_4_ photosynthesis in grasses": OG0009151_tree.txt

```
(((Ananas_comosus_H_Ananas_contig13_000044.1:0.020908,Tillandsia_fasciculata_H_Tillandsia_CM054939.1_000590.1:0.0242713)n2:0.123087,(Carex_scoparia_H_Carex_Csco_scaffold_17_000679.1:0.192023,(Juncus_effusus_H_Juncus_Jeff_scaffold_3_000094.1:0.373002,Juncus_effusus_H_Juncus_Jeff_scaffold_4_000718.1:0.185905)n4:0.0206562)n3:0.104466)n1:0.0665805,(((Pharus_latifolius_Phala.01G312600:0,Pharus_latifolius_Phala.01G312600.2:0)n7:0.0691619,(Streptochaeta_angustifolia_strangu_024286:0.0319034,Streptochaeta_angustifolia_strangu_024289:0.022524)n8:0.067069)n6:0.0191762,(((Zizania_latifolia_GWHTBFHI015729:0.0604053,(Oryza_sativa_LOC_Os03g11560:0.0467669,(Leersia_perrieri_LPERR03G07570:0.0141983,Leersia_perrieri_LPERR05G08500:0.0383637)n13:0.0453272)n12:0.0221159)n11:0.0518774,((Brachypodium_distachyon_BRADI_1g69930v3:0.0546671,(Hordeum_spontaneum_WB01_000867_0030788:0.000766738,Hordeum_vulgareMorex_HORVU.MOREX.r3.4HG0396600:5e-09)n16:0.0844156)n15:0.0248028,(Olyra_latifolia_scaffold11_1874008_1876750_+:0.0586839,(Ampelocalamus_luodianensis_Alu03Cg15790.2:0.0123171,(Dendrocalamus_sinicus_Dendrocalamus_sinicus_Dsi03B_45722688_45730449_Dsi03Bg18310.1_1_CDS_4147739602_41828:0.0315729,Dendrocalamus_sinicus_Dendrocalamus_sinicus_Dsi06C_28183000_28186257_Dsi06Cg10340.1_1_CDS_4147786303_7091:0.0157831)n19:0.00175367)n18:0.00945536)n17:0.00621865)n14:0.0107513)n10:0.0119782,((Chasmanthium_laxum_Chala.04G164800:0.0544474,((Eragrostis_curvula_EJB05_07553:0.0463794,(Eleusine_coracana_ELECO.r07.3BG0289220:0.0185859,Eleusine_coracana_ELECO.r07.3AG0238800:0.00694168)n24:0.0479846)n23:0.0372252,((Sorghum_bicolor_SORBI_3001G456300:0.0179091,Zea_mays_Zm00001eb008640:0.0321698)n26:0.0399817,(Echinocloa_haploclada_eh_chr1.4839:0.0445521,((((Digitaria_radicosa_Dra02G0076600:0.0188242,(Digitaria_exilis_H_Dex9A-002366.1:0.00464459,Digitaria_exilis_H_Dex9B-002352.1:0.00594118)n32:0.0160881)n31:0.0356324,(Cenchrus_americanus_H_CamCM007986.2001688.1:0.0257383,Setaria_viridis_SEVIR_9G494700v2:0.0149726)n33:0.0196362)n30:0.00839243,(Urochloa_fusta_Urofu.9G518700:0.0319716,(Panicum_hallii_Pahal.9G554200:0.0111935,(Panicum_virgatum_Pavir.9NG642700:0.0204076,Panicum_virgatum_Pavir.9KG622700:0.0117647)n36:0.00583793)n35:0.0232267)n34:0.00448283)n29:0.00466874,(Dichantelium_oligosantes_H_DolKV776100.1000003.1:0.040792,(ASEM_AUS1_H_AUS1CM014278.1002880.1:0.00671112,ASEM_RSA5_H_RSA5chrom9000909.1:0.00170988)n38:0.0355488)n37:0.00282812)n28:0.00464467)n27:0.0130352)n25:0.0192993)n22:0.00873174)n21:0.0160071,((Aristida_adscensionis_H_Aadptg000041l000416.1:0.0466658,(Stipagrostis_hirtigluma_H_Shi_ptg000017l_000617.1:0.00359975,Stipagrostis_hirtigluma_H_Shi_ptg000021l_000985.1:0.00778557)n41:0.0364473)n40:0.0251616,(Phragmites_australis_Phragmites_australis_PaChr3_7788833_7792035_evm.model.PaChr3.652_1_CDS_4362447923_29730:0.0557073,Phragmites_australis_Phragmites_australis_PaChr4_6824230_6834165_evm.model.PaChr4.592_1_CDS_4362455835_1577:0.0435311)n42:0.00483679)n39:0.00427895)n20:0.0297928)n9:0.0328298)n5:0.0665805)n0;
```
