## Supplementary Dataset S1 for "Gene turnover and contingency facilitated the repeated evolution of C_4_ photosynthesis in grasses": OG0009152_tree.txt

```
((Streptochaeta_angustifolia_strangu_001912:0.14138,((Pharus_latifolius_Phala.01G311600.5:0.00229063,((Pharus_latifolius_Phala.01G311600.3:0,Pharus_latifolius_Phala.01G311600.6:0)n5:0.00447668,Pharus_latifolius_Phala.01G311600:0.01055)n4:0.00419495)n3:0.00114523,(Pharus_latifolius_Phala.01G311600.4:5e-09,Pharus_latifolius_Phala.01G311600.2:5e-09)n6:0.00223945)n2:0.115062)n1:0.0357224,((((Ampelocalamus_luodianensis_Alu03Cg15880.1:0.0409275,Dendrocalamus_sinicus_Dendrocalamus_sinicus_Dsi03A_47503214_47507329_Dsi03Ag19020.1_-1_CDS_4147732426_38989:0.0347597)n10:0.00268539,(Ampelocalamus_luodianensis_Alu03Dg07060.2:0.0287638,Dendrocalamus_sinicus_Dendrocalamus_sinicus_Dsi03B_45601389_45607987_Dsi03Bg18260.1_-1_CDS_4147739587_33383:0.043342)n11:0.00481577)n9:0.00751114,((Brachypodium_distachyon_BRADI_1g69870v3:0.0813082,(Hordeum_spontaneum_WB01_000135_0154223:0.000690939,(Hordeum_vulgareMorex_HORVU.MOREX.r3.4HG0396310:0,Hordeum_vulgareMorex_HORVU.MOREX.r3.4HG0396310.2:0)n15:0.000718425)n14:0.106287)n13:0.0459449,(Olyra_latifolia_Ola001942:0.0907263,((Zizania_latifolia_GWHTBFHI015724:0.0523471,Zizania_latifolia_GWHTBFHI024629:0.0677901)n18:0.0256371,(Leersia_perrieri_LPERR03G07640:0.0716353,Oryza_sativa_LOC_Os03g11650:0.0512766)n19:0.0445586)n17:0.0858307)n16:0.0279408)n12:0.021187)n8:0.0355355,(((Aristida_adscensionis_H_Aadptg000041l000198.1:0.0758175,(Stipagrostis_hirtigluma_H_Shi_ptg000017l_001538.1:0.0098618,Stipagrostis_hirtigluma_H_Shi_ptg000021l_001380.1:0.00676285)n23:0.044595)n22:0.0175559,(((Eragrostis_curvula_EJB05_07544:0.196406,(Eleusine_coracana_ELECO.r07.3BG0289160:0.0150485,Eleusine_coracana_ELECO.r07.3AG0238870:0.00723202)n27:0.0619775)n26:0.02341,Phragmites_australis_Phragmites_australis_PaChr4_6966081_6970310_evm.model.PaChr4.598_1_CDS_4362455847_6624:0.0398419)n25:0.00817687,(Chasmanthium_laxum_Chala.04G164200:0.0646306,Phragmites_australis_Phragmites_australis_PaChr3_7933619_7937791_evm.model.PaChr3.661_1_CDS_4362447943_38153:0.0512127)n28:0.00658807)n24:0.000732008)n21:0.00660118,((Sorghum_bicolor_SORBI_3001G455700:0.0508127,Zea_mays_Zm00001eb008710:0.0650415)n30:0.0562876,(Echinocloa_haploclada_eh_chr1.4832:0.0510019,(Dichantelium_oligosantes_H_DolKV781387.1000002.1:0.0344359,(((Panicum_hallii_Pahal.9G553500:0.00524231,(Panicum_virgatum_Pavir.9NG641600:0.0198838,Panicum_virgatum_Pavir.9KG621900:0.0191379)n36:0.00416378)n35:0.0192321,(Urochloa_fusta_Urofu.9G517900:0.0265923,(Cenchrus_americanus_H_CamCM007986.2002736.1:0.0314503,Setaria_viridis_SEVIR_9G494100v2:0.0114665)n38:0.0214854)n37:0.00433232)n34:0.00621494,((ASEM_AUS1_H_AUS1CM014278.1002881.1:0.0193147,ASEM_RSA5_H_RSA5chrom9005571.1:0.0048535)n40:0.0250938,(Digitaria_radicosa_Dra02G0077200:0.0189316,(Digitaria_exilis_H_Dex9A-003171.1:0.0141144,Digitaria_exilis_H_Dex9B-003187.1:0.0105257)n42:0.0111103)n41:0.0292126)n39:0.00306165)n33:0.00676428)n32:0.00330539)n31:0.0190991)n29:0.041864)n20:0.0572015)n7:0.0357224)n0;
```
