## Supplementary Dataset S1 for "Gene turnover and contingency facilitated the repeated evolution of C_4_ photosynthesis in grasses": OG0009153_tree.txt

```
(((Ananas_comosus_H_Ananas_contig1_000461.1:0.0375127,Tillandsia_fasciculata_H_Tillandsia_CM054947.1_000569.1:0.0472334)n2:0.16204,(Juncus_effusus_H_Juncus_Jeff_scaffold_1_000572.1:0.271127,Carex_scoparia_H_Carex_Csco_scaffold_11_000689.1:0.214706)n3:0.118811)n1:0.063674,((Streptochaeta_angustifolia_strangu_001920:0.102339,Pharus_latifolius_Phala.01G310800:0.0800552)n5:0.0279162,((((Zizania_latifolia_GWHTBFHI015718:0.0317408,Zizania_latifolia_GWHTBFHI023990:0.0376537)n9:0.0264162,(Leersia_perrieri_LPERR03G07710:0.0533821,Oryza_sativa_LOC_Os03g11720:0.0330208)n10:0.0191212)n8:0.0375877,((Brachypodium_distachyon_BRADI_1g69780v3:0.0472647,(Hordeum_spontaneum_WB01_006120_0493679:0.00189734,Hordeum_vulgareMorex_HORVU.MOREX.r3.4HG0396220:0.00103392)n13:0.0565153)n12:0.0365081,((Olyra_latifolia_Ola001931:0.0660719,(Dendrocalamus_sinicus_Dendrocalamus_sinicus_Dsi03A_47454359_47458134_Dsi03Ag18980.1_-1_CDS_4147732414_32233:0.0600278,Ampelocalamus_luodianensis_Alu03Dg07120.1:0.0252381)n16:0.00495487)n15:0.00458287,(Dendrocalamus_sinicus_Dendrocalamus_sinicus_Dsi03B_45507030_45513294_Dsi03Bg18220.1_-1_CDS_4147739575_26630:0.0390016,(Ampelocalamus_luodianensis_Alu03Cg15940.1:0.0230297,Dendrocalamus_sinicus_Dendrocalamus_sinicus_Dsi06C_27996301_28000048_Dsi06Cg10250.1_-1_CDS_4147786276_48738:0.0272952)n18:0.0125488)n17:0.00139431)n14:0.0052666)n11:0.0113053)n7:0.0182148,((Eragrostis_curvula_EJB05_07533:0.0423813,(Eleusine_coracana_ELECO.r07.3BG0289070:0.0148,Eleusine_coracana_ELECO.r07.3AG0238940:0.0169603)n21:0.0397344)n20:0.0310648,((Aristida_adscensionis_H_Aadptg000041l000204.1:0.0515405,(Stipagrostis_hirtigluma_H_Shi_ptg000017l_001542.1:0.0118706,Stipagrostis_hirtigluma_H_Shi_ptg000021l_001384.1:0.00942099)n24:0.0300288)n23:0.0136468,((Phragmites_australis_Phragmites_australis_PaChr3_8034940_8038752_evm.model.PaChr3.668_1_CDS_4362447957_1551:0.0431374,Phragmites_australis_Phragmites_australis_PaChr4_7097027_7101760_evm.model.PaChr4.603_1_CDS_4362455861_12530:0.0340341)n26:0.0129361,(Chasmanthium_laxum_Chala.04G163300:0.0316847,((((ASEM_AUS1_H_AUS1CM014278.1002888.1:0.0102456,ASEM_RSA5_H_RSA5chrom9005582.1:0.0089241)n31:0.024283,(Dichantelium_oligosantes_H_DolKV776418.1000001.1:0.0291922,Echinocloa_haploclada_eh_chr1.4825:0.0305167)n32:0.00227002)n30:0.00408351,((Urochloa_fusta_Urofu.9G516900:0.0338917,(Cenchrus_americanus_H_CamCM007986.2002738.1:0.0294696,Setaria_viridis_SEVIR_9G493300v2:0.0179698)n35:0.0112729)n34:0.00725278,((Panicum_hallii_Pahal.9G552500:0.0106314,(Panicum_virgatum_Pavir.9KG621000:0.0179177,Panicum_virgatum_Pavir.9NG640800:0.0114749)n38:0.00593893)n37:0.0213715,(Digitaria_radicosa_Dra02G0078000:0.0223518,(Digitaria_exilis_H_Dex9A-003175.1:0.0135709,Digitaria_exilis_H_Dex9B-003190.1:0.00641796)n40:0.0176829)n39:0.0178428)n36:0.000910025)n33:0.0026821)n29:0.00885379,(Sorghum_bicolor_SORBI_3001G455000:0.0225453,(Zea_mays_Zm00001eb400090:0.0365588,Zea_mays_Zm00001eb008780:0.0295863)n42:0.00328737)n41:0.00473439)n28:0.0190178)n27:0.0118607)n25:0.00293758)n22:0.00461715)n19:0.0361408)n6:0.0333866)n4:0.063674)n0;
```
