## Supplementary Dataset S1 for "Gene turnover and contingency facilitated the repeated evolution of C_4_ photosynthesis in grasses": OG0009154_tree.txt

```
((Streptochaeta_angustifolia_strangu_012494:0.157599,(Pharus_latifolius_Phala.01G309200.3:0.00108648,(Pharus_latifolius_Phala.01G309200:0.00783741,Pharus_latifolius_Phala.01G309200.2:5e-09)n3:0.00240994)n2:0.180388)n1:0.0341703,((((Brachypodium_distachyon_BRADI_1g69617v3:0.0875648,(Hordeum_spontaneum_WB01_003260_0037129:0.000832397,(Hordeum_vulgareMorex_HORVU.MOREX.r3.4HG0395920.2:5e-09,Hordeum_vulgareMorex_HORVU.MOREX.r3.4HG0395920:5e-09)n9:0.000417881)n8:0.118079)n7:0.0599046,(Olyra_latifolia_Ola001909:0.216761,((Dendrocalamus_sinicus_Dendrocalamus_sinicus_Dsi03B_45157018_45171777_Dsi03Bg18080.1_1_CDS_4147739533_2996:0.0401642,Olyra_latifolia_Ola001908:0.100243)n12:0.00351535,(Ampelocalamus_luodianensis_Alu03Cg16110.2:0.038083,Ampelocalamus_luodianensis_Alu03Dg07350.2:0.0322016)n13:0.00357796)n11:0.00329896)n10:0.000366551)n6:0.0238618,((Oryza_sativa_LOC_Os03g12120:0.063753,Leersia_perrieri_LPERR03G07880:0.0899241)n15:0.0445339,(Zizania_latifolia_GWHTBFHI001463:0.212671,Zizania_latifolia_GWHTBFHI015705:0.0309456)n16:0.0547405)n14:0.105764)n5:0.0239167,((Aristida_adscensionis_H_Aadptg000041l000398.1:0.100191,(Stipagrostis_hirtigluma_H_Shi_ptg000017l_000597.1:0.0100003,Stipagrostis_hirtigluma_H_Shi_ptg000021l_000964.1:0.0168773)n19:0.0668477)n18:0.0414724,(((Eragrostis_curvula_EJB05_07515:0.123012,(Eleusine_coracana_ELECO.r07.3BG0288830:0.018942,Eleusine_coracana_ELECO.r07.3AG0239160:0.045246)n23:0.0973081)n22:0.0854482,Phragmites_australis_Phragmites_australis_PaChr4_7359334_7366285_evm.model.PaChr4.617_1_CDS_4362455891_25138:0.0662236)n21:0.00660226,(Chasmanthium_laxum_Chala.04G161400:0.0780031,(((Zea_mays_Zm00001eb337360:0.119611,(Zea_mays_Zm00001eb345820:0.0162541,(Zea_mays_Zm00001eb399930:5e-09,Zea_mays_Zm00001eb008350:5e-09)n29:5e-09)n28:0.0219267)n27:0.0469016,(Sorghum_bicolor_SORBI_3001G453000:0.0335534,Sorghum_bicolor_SORBI_3004G274300:0.0894365)n30:0.0228632)n26:0.0679333,(Echinocloa_haploclada_eh_chr1.4807:0.0689509,((Urochloa_fusta_Urofu.9G514600:0.0577204,(Cenchrus_americanus_H_CamCM007986.2001666.1:0.0589956,Setaria_viridis_SEVIR_9G491400v2:0.0237925)n34:0.0390662)n33:0.0167406,(((Panicum_hallii_Pahal.9G550800:0.0230405,(Panicum_virgatum_Pavir.9KG618400:0.0262003,Panicum_virgatum_Pavir.9NG638700:0.0152812)n38:0.0131949)n37:0.0395899,(Digitaria_radicosa_Dra02G0079600:0.0308565,(Digitaria_exilis_H_Dex9A-002343.1:0.0128395,Digitaria_exilis_H_Dex9B-002334.1:0.00923178)n40:0.0249773)n39:0.0367468)n36:0.00648891,(Dichantelium_oligosantes_H_DolKV770990.1000012.1:0.0429096,(ASEM_AUS1_H_AUS1CM014278.1003459.1:0.0221419,ASEM_RSA5_H_RSA5chrom9000892.1:0.00896981)n42:0.0581072)n41:0.00285331)n35:0.00211324)n32:0.00432135)n31:0.0171868)n25:0.0414948)n24:0.0259379)n20:0.0117583)n17:0.0704595)n4:0.0341703)n0;
```
