## Supplementary Dataset S1 for "Gene turnover and contingency facilitated the repeated evolution of C_4_ photosynthesis in grasses": OG0009155_tree.txt

```
((Streptochaeta_angustifolia_strangu_012529:0.117346,(Pharus_latifolius_Phala.01G307100:5e-09,Pharus_latifolius_Phala.01G307100.2:5e-09)n2:0.0964008)n1:0.0333082,(((Eragrostis_curvula_EJB05_07476:0.128088,(Eleusine_coracana_ELECO.r07.3BG0288620:0.0190203,Eleusine_coracana_ELECO.r07.3AG0239420:0.0111664)n6:0.125324)n5:0.0441519,(((Aristida_adscensionis_H_Aadptg000041l000227.1:0.0733811,(Stipagrostis_hirtigluma_H_Shi_ptg000017l_001572.1:0.0219529,Stipagrostis_hirtigluma_H_Shi_ptg000021l_001418.1:0.0224824)n10:0.0496972)n9:0.0157564,(Phragmites_australis_Phragmites_australis_PaChr3_8454544_8457369_evm.model.PaChr3.694_1_CDS_4362448015_25952:0.0512106,Phragmites_australis_Phragmites_australis_PaChr4_7624712_7627733_evm.model.PaChr4.630_1_CDS_4362455921_37758:0.0421922)n11:0.00540134)n8:0.00593792,(Chasmanthium_laxum_Chala.04G159500:0.0739443,(((ASEM_AUS1_H_AUS1CM014278.1002919.1:0.00774185,(ASEM_RSA5_H_RSA5chrom5003235.1:0.0132057,ASEM_RSA5_H_RSA5chrom9005614.1:5e-09)n16:0.00375167)n15:0.0515015,(Echinocloa_haploclada_eh_chr1.4782:0.078661,(Dichantelium_oligosantes_H_DolKV770170.1000003.1:0.0393134,((((Digitaria_radicosa_Dra02G0081900:5e-09,Digitaria_radicosa_Dra02G0081900.2:5e-09)n22:0.039434,(Digitaria_exilis_H_Dex9A-003200.1:0.004107,Digitaria_exilis_H_Dex9B-003219.1:0.00598267)n23:0.0215965)n21:0.0316906,(Cenchrus_americanus_H_CamCM007986.2002766.1:0.0244221,Setaria_viridis_SEVIR_9G488900v2:0.0133702)n24:0.023017)n20:0.00644404,((Panicum_hallii_Pahal.9G548200:0.0143775,(Panicum_virgatum_Pavir.9NG841200:0.0155357,Panicum_virgatum_Pavir.9KG540200:0.0164855)n27:0.00595983)n26:0.0293745,Urochloa_fusta_Urofu.9G511500:0.043545)n25:0.00376602)n19:0.00903616)n18:0.0133533)n17:0.0177167)n14:0.0285975,(Sorghum_bicolor_SORBI_3001G450700:0.0246195,(Zea_mays_Zm00001eb009170:0.0345314,Zea_mays_Zm00001eb399800:0.0453831)n29:0.00504257)n28:0.00391328)n13:0.0160695)n12:0.00746447)n7:0.0118128)n4:0.0650922,(((Leersia_perrieri_LPERR03G08060:0.064845,Oryza_sativa_LOC_Os03g12370:0.0364826)n32:0.0332771,(Zizania_latifolia_GWHTBFHI015688:0.0451908,Zizania_latifolia_GWHTBFHI024018:0.0408423)n33:0.0200562)n31:0.0584005,((Brachypodium_distachyon_BRADI_1g69407v3:0.0915405,(Hordeum_spontaneum_WB01_004904_0920008:0.0065287,Hordeum_vulgareMorex_HORVU.MOREX.r3.4HG0395190:0.00109718)n36:0.118202)n35:0.0705538,(Ampelocalamus_luodianensis_Alu11Cg07430.2:0.350721,(Dendrocalamus_sinicus_Dendrocalamus_sinicus_Dsi03B_44983982_44987140_Dsi03Bg17980.1_-1_CDS_4147739503_42953:0.0651567,((Ampelocalamus_luodianensis_Alu03Cg16310.1:0.0208185,Dendrocalamus_sinicus_Dendrocalamus_sinicus_Dsi06C_27655111_27658041_Dsi06Cg10000.1_-1_CDS_4147786201_6528:0.0371551)n40:0.00786383,(Ampelocalamus_luodianensis_Alu03Dg07580.1:0.039224,(Dendrocalamus_sinicus_Dendrocalamus_sinicus_Dsi03A_46841271_46844433_Dsi03Ag18690.1_-1_CDS_4147732327_40115:0.0337887,Olyra_latifolia_Ola001877:0.070558)n42:0.0058767)n41:0.00496793)n39:0.00474388)n38:0.01002)n37:0.00111333)n34:0.0113497)n30:0.00566449)n3:0.0333082)n0;
```
