## Supplementary Dataset S1 for "Gene turnover and contingency facilitated the repeated evolution of C_4_ photosynthesis in grasses": OG0009156_tree.txt

```
((Streptochaeta_angustifolia_strangu_001937:0.105209,Pharus_latifolius_Phala.05G113100:0.130728)n1:0.0266163,((Olyra_latifolia_Ola004156:0.0554493,(((Zizania_latifolia_GWHTBFHI037445:0.0739781,Zizania_latifolia_GWHTBFHI036074:0.0201024)n6:0.0288556,(Leersia_perrieri_LPERR07G12950:0.0299285,Oryza_sativa_LOC_Os07g31830:0.0824029)n7:0.00874387)n5:0.0376568,((((Ampelocalamus_luodianensis_Alu07Dg08900.1:0,Ampelocalamus_luodianensis_Alu07Dg08930.2:0)n11:0.0049169,(Dendrocalamus_sinicus_Dendrocalamus_sinicus_Dsi07A_11585569_11588214_Dsi07Ag06980.1_-1_CDS_4147790884_27362:0.0166931,Dendrocalamus_sinicus_Dendrocalamus_sinicus_Dsi07B_12087785_12089313_Dsi07Bg06700.1_-1_CDS_4147794775_364:0.0295984)n12:0.00679691)n10:0.0025113,(Dendrocalamus_sinicus_Dendrocalamus_sinicus_Dsi07C_8298699_8304755_Dsi07Cg06540.1_-1_CDS_4147798624_6569:0.135219,Ampelocalamus_luodianensis_Alu07Cg07420.1:0.0104989)n13:0.00116655)n9:0.0127692,(Brachypodium_distachyon_BRADI_1g26840v3:0.0671459,((Hordeum_spontaneum_WB01_006916_0420463:0.0164569,Hordeum_vulgareMorex_HORVU.MOREX.r3.2HG0143260:5e-09)n16:0.131597,(Hordeum_spontaneum_WB01_003379_0113672:0.00229669,Hordeum_vulgareMorex_HORVU.MOREX.r3.6HG0630040:5e-09)n17:0.0705074)n15:0.0394656)n14:0.0550378)n8:0.0138858)n4:0.0291492)n3:0.0242271,((Aristida_adscensionis_H_Aadptg000100l000107.1:0.0426961,(Stipagrostis_hirtigluma_H_Shi_ptg000011l_000029.1:0.00253338,(Stipagrostis_hirtigluma_H_Shi_ptg000411l_000004.1:0,Stipagrostis_hirtigluma_H_Shi_ptg000415l_000001.1:0)n21:5e-09)n20:0.0422237)n19:0.037968,((Chasmanthium_laxum_Chala.10G123700:0.0231908,(((Eragrostis_curvula_EJB05_12422:5e-09,Eragrostis_curvula_EJB05_12430:0.00238164)n26:0.0684083,(Eleusine_coracana_ELECO.r07.7AG0568320:0.0150742,Eleusine_coracana_ELECO.r07.7BG0599700:0.0123614)n27:0.0209842)n25:0.013643,Phragmites_australis_Phragmites_australis_PaChr16_10529791_10532039_evm.model.PaChr16.784_1_CDS_4362402105_2242:0.0279114)n24:0.00539808)n23:0.00526402,((((Sorghum_bicolor_SORBI_3002G310900:0.0212759,(Zea_mays_Zm00001eb105590:0.0447876,Zea_mays_Zm00001eb322140:0.0345487)n32:0.00516233)n31:0.0382577,(Echinocloa_haploclada_eh_chr3.3501:0.0249208,((ASEM_AUS1_H_AUS1CM014278.1003434.1:0.00735808,ASEM_RSA5_H_RSA5chrom2004925.1:0.00486856)n35:0.0475669,(Digitaria_radicosa_Dra02G0320200:0.0336624,(Digitaria_exilis_H_Dex2A-001672.1:0.00760022,Digitaria_exilis_H_Dex2B-001582.1:0.00502797)n37:0.0130048)n36:0.00996204)n34:0.00816777)n33:0.0121375)n30:0.00329085,(Urochloa_fusta_Urofu.2G335600:0.0331698,(Panicum_hallii_Pahal.2G381600:0.0100034,(Panicum_virgatum_Pavir.2KG447700:0.0127192,Panicum_virgatum_Pavir.2NG501600:0.00778114)n40:0.00532653)n39:0.0057656)n38:0.00523747)n29:0.00330279,(Dichantelium_oligosantes_H_DolKV775565.1000009.1:0.030119,(Cenchrus_americanus_H_CamCM007988.2003239.1:0.0365619,Setaria_viridis_SEVIR_2G335000v2:0.012656)n42:0.0058817)n41:0.00760737)n28:0.0242952)n22:0.00292417)n18:0.0216199)n2:0.0266163)n0;
```
