## Supplementary Dataset S1 for "Gene turnover and contingency facilitated the repeated evolution of C_4_ photosynthesis in grasses": OG0009157_tree.txt

```
((Carex_scoparia_H_Carex_Csco_scaffold_26_000162.1:0.262914,(Ananas_comosus_H_Ananas_contig1_000111.1:0.0200584,Tillandsia_fasciculata_H_Tillandsia_CM054947.1_000111.1:0.0263749)n2:0.159287)n1:0.0738469,(Streptochaeta_angustifolia_strangu_013914:0.072927,((Pharus_latifolius_Phala.01G206200.4:5e-09,(Pharus_latifolius_Phala.01G206200.5:5e-09,(Pharus_latifolius_Phala.01G206200:5e-09,((Pharus_latifolius_Phala.01G206200.2:0,Pharus_latifolius_Phala.01G206200.6:0)n9:0.0041987,Pharus_latifolius_Phala.01G206200.3:5e-09)n8:6e-09)n7:5e-09)n6:5e-09)n5:0.0663938,(((Olyra_latifolia_Ola035548:0.0712082,(Ampelocalamus_luodianensis_Alu03Dg15980.2:0.050695,Dendrocalamus_sinicus_Dendrocalamus_sinicus_Dsi03A_31560882_31565779_Dsi03Ag11950.1_-1_CDS_4147730305_38982:0.0428585)n13:0.0100629)n12:0.0111572,((Brachypodium_distachyon_BRADI_1g60450v3:0.0694151,(Hordeum_spontaneum_WB01_001877_0258265:0.000699723,Hordeum_vulgareMorex_HORVU.MOREX.r3.5HG0511890:5e-09)n16:0.101945)n15:0.0317831,(Zizania_latifolia_GWHTBFHI014899:0.0480785,(Leersia_perrieri_LPERR03G17490:0.0363612,Oryza_sativa_LOC_Os03g27950:0.040402)n18:0.0281156)n17:0.0332735)n14:0.0058634)n11:0.00808996,((Aristida_adscensionis_H_Aadptg000030l000291.1:0.0674923,(Stipagrostis_hirtigluma_H_Shi_ptg000017l_002135.1:0.00224316,Stipagrostis_hirtigluma_H_Shi_ptg000092l_000390.1:0.00354474)n21:0.0497083)n20:0.0346569,(((Eleusine_coracana_ELECO.r07.3BG0277090:0.013057,Eleusine_coracana_ELECO.r07.3AG0251270:0.0137222)n24:0.0398204,(Eragrostis_curvula_EJB05_06304:0.0680071,Eragrostis_curvula_EJB05_06214:0.0166057)n25:0.0402024)n23:0.0336058,(Phragmites_australis_Phragmites_australis_PaChr4_22848092_22853776_evm.model.PaChr4.1392_1_CDS_4362452249_22601:0.0402043,((Chasmanthium_laxum_Chala.11G124200:0.0102453,Chasmanthium_laxum_Chala.04G054700:0.0111189)n28:0.0284324,((Sorghum_bicolor_SORBI_3001G346700:0.0278251,Zea_mays_Zm00001eb392730:0.036333)n30:0.0327797,(Dichantelium_oligosantes_H_DolKV779010.1000001.1:0.0380285,(Echinocloa_haploclada_eh_chr1.3760:0.0385435,((Panicum_hallii_Pahal.9G438700:0.0113856,(Panicum_virgatum_Pavir.9KG396600:0.0217424,Panicum_virgatum_Pavir.9NG542600:0.0212084)n35:0.00442796)n34:0.0181734,((Digitaria_radicosa_Dra09G0308300:0.0297257,(Digitaria_exilis_H_Dex9A-003755.1:0.0134336,Digitaria_exilis_H_Dex9B-003766.1:0.0153592)n38:0.00811122)n37:0.0229012,((ASEM_AUS1_H_AUS1CM014278.1002958.1:0.0144167,ASEM_RSA5_H_RSA5chrom9001063.1:0.0111152)n40:0.0220679,(Urochloa_fusta_Urofu.9G398000:0.0301882,(Cenchrus_americanus_H_CamCM007986.2003307.1:0.0321397,Setaria_viridis_SEVIR_9G380000v2:0.0100193)n42:0.00601379)n41:0.00503362)n39:0.003004)n36:0.00228661)n33:0.00167319)n32:0.00982344)n31:0.0128003)n29:0.0200773)n27:0.00949614)n26:0.00645597)n22:0.00673924)n19:0.0348987)n10:0.0487759)n4:0.023496)n3:0.0738469)n0;
```
