## Supplementary Dataset S1 for "Gene turnover and contingency facilitated the repeated evolution of C_4_ photosynthesis in grasses": OG0009158_tree.txt

```
((Juncus_effusus_H_Juncus_Jeff_scaffold_19_000255.1:0.341702,(Ananas_comosus_H_Ananas_contig1_000112.1:0.029842,Tillandsia_fasciculata_H_Tillandsia_CM054947.1_000112.1:0.041556)n2:0.1432)n1:0.081993,((Streptochaeta_angustifolia_strangu_013905:0.10776,(Pharus_latifolius_Phala.01G205800:0.180589,Pharus_latifolius_Phala.01G206000:0.0397119)n5:0.03382)n4:0.0343039,(((Zizania_latifolia_GWHTBFHI014897:0.0349526,(Oryza_sativa_LOC_Os03g27970:0.0352467,Leersia_perrieri_LPERR03G17600:0.0571087)n9:0.0112326)n8:0.035802,(Olyra_latifolia_Ola031164:0.705535,(((Ampelocalamus_luodianensis_Alu03Cg25510.2:0.0323015,Dendrocalamus_sinicus_Dendrocalamus_sinicus_Dsi06C_16185589_16188751_Dsi06Cg03130.1_-1_CDS_4147784140_40286:0.018847)n13:0.00862322,(Ampelocalamus_luodianensis_Alu03Dg16000.2:0.0348868,Dendrocalamus_sinicus_Dendrocalamus_sinicus_Dsi03B_29806148_29810974_Dsi03Bg11320.1_-1_CDS_4147737505_55333:0.025768)n14:0.00286311)n12:0.00777268,(Olyra_latifolia_Ola035544:0.0550766,((Hordeum_spontaneum_WB01_023664_0054699:0.00268005,Hordeum_vulgareMorex_HORVU.MOREX.r3.4HG0370350:5e-09)n17:0.0736938,(Brachypodium_distachyon_BRADI_1g60420v3:0.00397846,Brachypodium_distachyon_BRADI_1g60431v3:0.0544301)n18:0.0695568)n16:0.0400176)n15:0.0126156)n11:0.0158703)n10:0.00176337)n7:0.0144769,((Aristida_adscensionis_H_Aadptg000030l000293.1:0.0526107,(Stipagrostis_hirtigluma_H_Shi_ptg000017l_002137.1:0.00926394,Stipagrostis_hirtigluma_H_Shi_ptg000092l_000392.1:0.0143748)n21:0.0254741)n20:0.0248781,(((Phragmites_australis_Phragmites_australis_PaChr3_22497922_22501168_evm.model.PaChr3.1496_1_CDS_4362443913_42348:0.0509436,Phragmites_australis_Phragmites_australis_PaChr4_22885126_22888184_evm.model.PaChr4.1395_1_CDS_4362452255_25120:0.0451179)n24:0.00846063,(Eragrostis_curvula_EJB05_06208:0.0458465,(Eleusine_coracana_ELECO.r07.3BG0277070:0.00942709,Eleusine_coracana_ELECO.r07.3AG0251290:0.00808267)n26:0.0485965)n25:0.0393964)n23:0.00555984,(Chasmanthium_laxum_Chala.04G054500:0.044591,(((Panicum_hallii_Pahal.9G438500:0.0110852,(Panicum_virgatum_Pavir.9KG396200:0.0105199,Panicum_virgatum_Pavir.9NG542200:0.0150479)n31:0.00680713)n30:0.0143737,(((Urochloa_fusta_Urofu.9G397600:0.0227925,(Cenchrus_americanus_H_CamCM007986.2003311.1:0.0228624,Setaria_viridis_SEVIR_9G379500v2:0.0115101)n35:0.0196523)n34:0.00598919,(Digitaria_radicosa_Dra09G0307700:0.024988,(Digitaria_exilis_H_Dex9A-003759.1:0.0166831,Digitaria_exilis_H_Dex9B-003773.1:0.0121537)n37:0.0163626)n36:0.0200477)n33:0.00390081,(Dichantelium_oligosantes_H_DolKV770392.1000004.1:0.0302846,((ASEM_AUS1_H_AUS1CM014278.1002961.1:0.0132021,ASEM_RSA5_H_RSA5chrom1001987.1:0.0104324)n40:0.0160122,Echinocloa_haploclada_eh_chr1.3755:0.0314175)n39:0.0025731)n38:0.00468409)n32:0.00490368)n29:0.0248309,(Sorghum_bicolor_SORBI_3001G346300:0.0206991,(Zea_mays_Zm00001eb019350:0.0251321,Zea_mays_Zm00001eb392750:0.0330739)n42:0.00367488)n41:0.0112477)n28:0.012346)n27:0.00989509)n22:0.00979358)n19:0.0272226)n6:0.0148983)n3:0.081993)n0;
```
