## Supplementary Dataset S1 for "Gene turnover and contingency facilitated the repeated evolution of C_4_ photosynthesis in grasses": OG0009159_tree.txt

```
((Ananas_comosus_H_Ananas_contig1_000143.1:0.0371898,Tillandsia_fasciculata_H_Tillandsia_CM054947.1_000145.1:0.020298)n1:0.12048,(Streptochaeta_angustifolia_strangu_038708:0.0794203,((Pharus_latifolius_Phala.01G198000.2:5e-09,(Pharus_latifolius_Phala.01G198000:0.00402561,Pharus_latifolius_Phala.01G198000.3:0.0284184)n5:5e-09)n4:0.0979133,((Ampelocalamus_luodianensis_Alu03Dg16560.2:0.023024,Dendrocalamus_sinicus_Dendrocalamus_sinicus_Dsi03A_29344646_29348004_Dsi03Ag11570.1_-1_CDS_4147730191_31663:0.0267851)n7:0.0117395,(Olyra_latifolia_scaffold375_53525_57795_+:0.0586827,((Brachypodium_distachyon_BRADI_1g60050v3:0.0702995,(Hordeum_spontaneum_WB01_005374_0317345:0.000715017,(Hordeum_vulgareMorex_HORVU.MOREX.r3.6HG0568480:5e-09,Hordeum_vulgareMorex_HORVU.MOREX.r3.6HG0568480.2:4.5e-09)n12:5e-10)n11:5e-09)n10:0.0522132,((Zizania_latifolia_GWHTBFHI014849:0.0458531,(Leersia_perrieri_LPERR03G18280:0.0711126,Oryza_sativa_LOC_Os03g29950:0.0695789)n15:0.0300941)n14:0.0482865,(Phragmites_australis_Phragmites_australis_PaChr3_24010520_24013422_evm.model.PaChr3.1557_1_CDS_4362444049_14592:0.0606966,((Eragrostis_curvula_EJB05_06119:0.0606736,(Eleusine_coracana_ELECO.r07.3BG0275970:0.0167953,Eleusine_coracana_ELECO.r07.3AG0252040:0.015603)n19:0.0610769)n18:0.0278504,(Chasmanthium_laxum_Chala.04G047700:0.049483,((Aristida_adscensionis_H_Aadptg000030l000025.1:0.0698764,((Stipagrostis_hirtigluma_H_Shi_ptg000073l_000055.1:0,Stipagrostis_hirtigluma_H_Shi_ptg000092l_000433.1:0)n24:0.0136601,Stipagrostis_hirtigluma_H_Shi_ptg000017l_002180.1:0.0191033)n23:0.0305932)n22:0.0222961,((Sorghum_bicolor_SORBI_3001G339100:0.0260374,Zea_mays_Zm00001eb019890:0.0590526)n26:0.0417831,((((Cenchrus_americanus_H_CamCM007986.2001126.1:0.0312753,(Setaria_viridis_SEVIR_1G103650v2:0.0261413,Setaria_viridis_SEVIR_9G371200v2:0.0140907)n31:0.0124802)n30:0.0178338,Urochloa_fusta_Urofu.9G390200:0.0483179)n29:0.0103014,Echinocloa_haploclada_eh_chr1.3665:0.0652507)n28:0.0130225,(((ASEM_AUS1_H_AUS1CM014278.1002998.1:0.015353,ASEM_RSA5_H_RSA5chrom9001109.1:0.0114955)n34:0.0287367,(Dichantelium_oligosantes_H_DolKV772237.1000020.1:0.0135957,Dichantelium_oligosantes_H_DolKV770518.1000001.1:0.231131)n35:0.0160789)n33:0.00678265,((Panicum_hallii_Pahal.9G431900:0.0158123,(Panicum_virgatum_Pavir.9KG391400:0.0274986,Panicum_virgatum_Pavir.9NG529000:0.0181447)n38:0.0089614)n37:0.0190676,((Digitaria_exilis_H_Dex9A-003803.1:0.0153653,Digitaria_exilis_H_Dex9B-003808.1:0.0109879)n40:0.0382455,(Digitaria_radicosa_Dra09G0302100.2:5e-09,(Digitaria_radicosa_Dra09G0302100:5e-09,Digitaria_radicosa_Dra09G0302100.3:6e-09)n42:5e-09)n41:0.0327958)n39:0.0283983)n36:0.00846971)n32:0.00899012)n27:0.00635374)n25:0.0248666)n21:0.0191915)n20:0.0125442)n17:0.00930623)n16:0.0385773)n13:0.0223344)n9:0.0242937)n8:0.0170384)n6:0.0993293)n3:0.0472044)n2:0.12048)n0;
```
