## Supplementary Dataset S1 for "Gene turnover and contingency facilitated the repeated evolution of C_4_ photosynthesis in grasses": OG0009160_tree.txt

```
(((Ananas_comosus_H_Ananas_contig15_000417.1:0.018976,Tillandsia_fasciculata_H_Tillandsia_CM054950.1_000085.1:0.0175578)n2:0.0899561,(Carex_scoparia_H_Carex_Csco_scaffold_30_000484.1:0.0987217,Juncus_effusus_H_Juncus_Jeff_scaffold_15_000156.1:0.154619)n3:0.0928294)n1:0.0362861,(Streptochaeta_angustifolia_strangu_030511:0.0521154,((Pharus_latifolius_Phala.01G196000:5e-09,Pharus_latifolius_Phala.01G196000.2:5e-09)n6:0.0456168,(((Zizania_latifolia_GWHTBFHI014831:0.040674,(Leersia_perrieri_LPERR03G18520:0.0307033,Oryza_sativa_LOC_Os03g30460:0.0275188)n10:0.0211119)n9:0.0310299,(Olyra_latifolia_scaffold318_389943_401889_-:0.0528826,((Brachypodium_distachyon_BRADI_1g59910v3:0.0452936,(Hordeum_spontaneum_WB01_003499_0109857:0.00205349,Hordeum_vulgareMorex_HORVU.MOREX.r3.5HG0490030:0.000492075)n14:0.053263)n13:0.0289903,((Ampelocalamus_luodianensis_AluCtg00076g00090.2:0.0192233,Dendrocalamus_sinicus_Dendrocalamus_sinicus_Dsi06C_14667962_14683423_Dsi06Cg02600.1_1_CDS_4147783981_7646:0.0186901)n16:0.00600425,(Ampelocalamus_luodianensis_Alu03Dg16820.1:0.0218516,Dendrocalamus_sinicus_Dendrocalamus_sinicus_Dsi03B_27479896_27492664_Dsi03Bg10810.1_1_CDS_4147737352_26060:0.0171552)n17:0.00190613)n15:0.00296096)n12:0.00452857)n11:0.00745199)n8:0.00639982,((Phragmites_australis_Phragmites_australis_PaChr3_24412856_24422634_evm.model.PaChr3.1573_1_CDS_4362444085_29711:0.0336551,((Aristida_adscensionis_H_Aadptg000030l000367.1:0.00926295,Aristida_adscensionis_H_Aadptg000024l000119.1:0.0538585)n21:0.0336426,(Stipagrostis_hirtigluma_H_Shi_ptg000017l_000030.1:0.000951181,Stipagrostis_hirtigluma_H_Shi_ptg000073l_000032.1:0.00157858)n22:0.0220289)n20:0.0169345)n19:0.00957224,((Eleusine_coracana_ELECO.r07.3BG0275580:0.0402279,Eragrostis_curvula_EJB05_06093:0.0352911)n24:0.0286798,(Chasmanthium_laxum_Chala.04G045300:0.0350122,((Sorghum_bicolor_SORBI_3001G335900:0.0160407,Zea_mays_Zm00001eb393130:0.0304101)n27:0.0283978,(Dichantelium_oligosantes_H_DolKV775846.1000002.1:0.019397,((Echinocloa_haploclada_eh_chr5.4522:0.0798306,Echinocloa_haploclada_eh_chr1.3642:0.00937292)n30:0.0187222,(((Digitaria_radicosa_Dra09G0299900:0.0189331,(Digitaria_exilis_H_Dex9A-001758.1:0.00610545,Digitaria_exilis_H_Dex9B-001756.1:0.00559033)n34:0.0166981)n33:0.0109563,((Panicum_hallii_Pahal.9G429000:0.0121097,(Panicum_virgatum_Pavir.9KG385900:0.00923861,Panicum_virgatum_Pavir.9NG530700:0.0157713)n37:0.00830074)n36:0.0119836,((Cenchrus_americanus_H_CamCM007986.2001114.1:0.0199445,Setaria_viridis_SEVIR_9G368200v2:0.00727965)n39:0.0115089,Urochloa_fusta_Urofu.9G387800:0.0269655)n38:0.00355564)n35:0.00442808)n32:0.002934,(ASEM_AUS1_H_AUS1CM014278.1003361.1:0.0141679,((ASEM_RSA5_H_RSA5chrom9005289.1:0.0167796,ASEM_RSA5_H_RSA5chrom9005290.1:5e-09)n42:0.0162041,ASEM_RSA5_H_RSA5chrom9005291.1:0.00169413)n41:0.000188237)n40:0.00383622)n31:0.0027724)n29:0.00198009)n28:0.00554162)n26:0.0208698)n25:0.0177672)n23:0.00547842)n18:0.0231351)n7:0.0362981)n5:0.0313468)n4:0.0362861)n0;
```
