## Supplementary Dataset S1 for "Gene turnover and contingency facilitated the repeated evolution of C_4_ photosynthesis in grasses": OG0009161_tree.txt

```
(Carex_scoparia_H_Carex_Csco_scaffold_1_000362.1:0.220634,(((Pharus_latifolius_Phala.11G039500:0.00258114,(Pharus_latifolius_Phala.11G039500.2:5e-09,(Pharus_latifolius_Phala.11G039500.3:5e-09,Pharus_latifolius_Phala.11G039500.4:5e-09)n5:0.0133592)n4:0.00901244)n3:0.0871045,(Streptochaeta_angustifolia_strangu_007138:0.121879,Streptochaeta_angustifolia_strangu_011854:0.121823)n6:0.0446089)n2:0.0376382,(((Stipagrostis_hirtigluma_H_Shi_ptg000025l_000473.1:0.0987125,Aristida_adscensionis_H_Aadptg000008l000035.1:0.108948)n9:0.02706,((Chasmanthium_laxum_Chala.03G036500:0.0656995,((Sorghum_bicolor_SORBI_3001G322300:0.0325787,Zea_mays_Zm00001eb021300:0.0676302)n13:0.05646,((Digitaria_radicosa_Dra09G0288200:0.046642,(Digitaria_exilis_H_Dex9A-003883.1:0.00777242,Digitaria_exilis_H_Dex9B-003878.1:0.00383716)n16:0.0278315)n15:0.0318391,((Echinocloa_haploclada_eh_chr1.3576:0.0521191,((Panicum_hallii_Pahal.9G412600:0.0315195,(Panicum_virgatum_Pavir.9KG365600:0.0270788,Panicum_virgatum_Pavir.9NG500000:0.023441)n21:0.0119361)n20:0.027792,(Urochloa_fusta_Urofu.9G373900:0.056121,(Setaria_viridis_SEVIR_9G356400v2:0.00966685,(Cenchrus_americanus_H_CamCM007986.2003455.1:9e-09,Cenchrus_americanus_H_CamCM007986.2003454.1:0.02332)n24:0.025864)n23:0.0266145)n22:0.0110955)n19:0.0130605)n18:0.0039589,(Dichantelium_oligosantes_H_DolKV775120.1000002.1:0.0542503,(ASEM_AUS1_H_AUS1CM014278.1003099.1:0.00501447,ASEM_RSA5_H_RSA5chrom9001218.1:0.00512009)n26:0.0718123)n25:0.00998031)n17:0.0065138)n14:0.0255921)n12:0.0205221)n11:0.0322714,((Eragrostis_curvula_EJB05_23695:0.0620499,(Eleusine_coracana_ELECO.r07.2AG0114190:0.0222341,Eleusine_coracana_ELECO.r07.2BG0167950:0.0286078)n29:0.0693926)n28:0.0764485,(Phragmites_australis_Phragmites_australis_PaChr18_24340747_24347266_evm.model.PaChr18.920_1_CDS_4362409459_36759:0.0518889,Phragmites_australis_Phragmites_australis_PaChr25_17309703_17314022_evm.model.PaChr25.728_1_CDS_4362439265_41498:0.0647899)n30:0.0183317)n27:0.0130974)n10:0.0126853)n8:0.0357477,((Ampelocalamus_luodianensis_Alu06Dg07050.1:0.754185,Hordeum_spontaneum_WB01_003488_0043974:0.496665)n32:0.260331,((Olyra_latifolia_Ola012245:0.118731,((Dendrocalamus_sinicus_Dendrocalamus_sinicus_Dsi10B_24973659_24978864_Dsi10Bg06980.1_1_CDS_4147826098_7785:0.0383584,Dendrocalamus_sinicus_Dendrocalamus_sinicus_Dsi10C_20002786_20013063_Dsi10Cg05590.1_1_CDS_4147828501_52818:0.0428194)n36:0.005924,(Ampelocalamus_luodianensis_Alu10Dg03060.1:0.0309391,Ampelocalamus_luodianensis_Alu10Cg09330.2:0.122344)n37:0.0140834)n35:0.012928)n34:0.0101519,((Oryza_sativa_LOC_Os10g37690:0.0807491,(Zizania_latifolia_GWHTBFHI001611:0.0638727,Zizania_latifolia_GWHTBFHI008619:0.0586251)n40:0.0269403)n39:0.0719325,(Brachypodium_distachyon_BRADI_3g31430v3:0.0791545,(Hordeum_spontaneum_WB01_003488_0032467:0.312326,Hordeum_vulgareMorex_HORVU.MOREX.r3.1HG0051020:0.0284527)n42:0.0902351)n41:0.0545106)n38:0.0106206)n33:0.0136116)n31:0.0015124)n7:0.0473256)n1:0.0988201)n0;
```
