## Supplementary Dataset S1 for "Gene turnover and contingency facilitated the repeated evolution of C_4_ photosynthesis in grasses": OG0009162_tree.txt

```
(Juncus_effusus_H_Juncus_Jeff_scaffold_6_000939.1:0.269967,(Streptochaeta_angustifolia_strangu_011860:0.0980556,((Pharus_latifolius_Phala.11G039300:0.00927493,(Pharus_latifolius_Phala.11G039300.4:5e-09,(Pharus_latifolius_Phala.11G039300.3:0.00480383,Pharus_latifolius_Phala.11G039300.2:6e-09)n5:0.00091507)n4:0.000666507)n3:0.125285,(((Chasmanthium_laxum_Chala.03G036300:0.0401554,(Phragmites_australis_Phragmites_australis_PaChr18_24363275_24365244_evm.model.PaChr18.922_1_CDS_4362409463_38448:0.0367524,Phragmites_australis_Phragmites_australis_PaChr25_17331543_17333476_evm.model.PaChr25.730_1_CDS_4362439271_1523:0.0217411)n9:0.00521029)n8:0.00979361,((((Eleusine_coracana_ELECO.r07.2BG0167980:0.0246543,(Eleusine_coracana_ELECO.r07.2BG0167970:0.0271213,Eleusine_coracana_ELECO.r07.2AG0114210:0.0219005)n14:0.0238272)n13:0.0233421,((Eragrostis_curvula_EJB05_23669:0.572477,(Zea_mays_Zm00001eb021310:0.0698372,Sorghum_bicolor_SORBI_3001G322100:0.0651762)n17:0.0339639)n16:0.0294856,Eragrostis_curvula_EJB05_23692:0.0733043)n15:0.00814492)n12:0.0274131,(Dichantelium_oligosantes_H_DolKV775120.1000004.1:0.04061,((Panicum_hallii_Pahal.9G412400:0.0338982,(Panicum_virgatum_Pavir.9KG365200:0.0273723,Panicum_virgatum_Pavir.9NG499600:0.0153614)n21:0.0112774)n20:0.020148,((ASEM_AUS1_H_AUS1CM014278.1003102.1:0.0166598,ASEM_RSA5_H_RSA5chrom9001220.1:0.00599197)n23:0.0330889,(Echinocloa_haploclada_eh_chr1.3573:0.0766293,((Digitaria_radicosa_Dra09G0288000:0.053035,(Digitaria_exilis_H_Dex9A-003885.1:0.0287096,Digitaria_exilis_H_Dex9B-003879.1:0.0165008)n27:0.0545315)n26:0.0365961,(Urochloa_fusta_Urofu.9G373500:0.0711376,(Cenchrus_americanus_H_CamCM007986.2003458.1:0.0256484,Setaria_viridis_SEVIR_9G355800v2:0.0271407)n29:0.0249448)n28:0.0176223)n25:0.0111912)n24:0.0117346)n22:0.0157886)n19:0.0115778)n18:0.0378733)n11:0.0121885,(Aristida_adscensionis_H_Aadptg000008l000038.1:0.0584366,Stipagrostis_hirtigluma_H_Shi_ptg000025l_000476.1:0.0471142)n30:0.015342)n10:0.00921102)n7:0.0212425,(((Zizania_latifolia_GWHTBFHI008622:0.0544884,(Leersia_perrieri_LPERR10G12340:0.0727156,Oryza_sativa_LOC_Os10g37720:0.0275671)n34:0.0473508)n33:0.0277411,(Brachypodium_distachyon_BRADI_3g31450v3:0.149437,(Hordeum_spontaneum_WB01_004645_0405995:0.013568,(Hordeum_vulgareMorex_HORVU.MOREX.r3.1HG0051100:5e-09,Hordeum_vulgareMorex_HORVU.MOREX.r3.1HG0051100.2:5e-09)n37:0.0110323)n36:0.0779756)n35:0.0374358)n32:0.00757444,(Olyra_latifolia_Ola012248:0.0474977,((Ampelocalamus_luodianensis_Alu10Cg09350.1:0.0255915,(Dendrocalamus_sinicus_Dendrocalamus_sinicus_Dsi10B_24998252_25001846_Dsi10Bg06990.1_1_CDS_4147826101_9473:0.0315341,Dendrocalamus_sinicus_Dendrocalamus_sinicus_Dsi10C_20025217_20027925_Dsi10Cg05610.1_1_CDS_4147828507_56196:0.0181837)n41:0.00202041)n40:0.0050791,(Dendrocalamus_sinicus_Dendrocalamus_sinicus_Dsi10A_2965093_2968454_Dsi10Ag02260.1_-1_CDS_4147822063_10585:0.0242223,Ampelocalamus_luodianensis_Alu10Dg03040.2:0.025852)n42:0.00287245)n39:0.0112474)n38:0.0175195)n31:0.0124621)n6:0.0553442)n2:0.0468389)n1:0.269967)n0;
```
