## Supplementary Dataset S1 for "Gene turnover and contingency facilitated the repeated evolution of C_4_ photosynthesis in grasses": OG0009163_tree.txt

```
(Carex_scoparia_H_Carex_Csco_scaffold_24_000167.1:0.188532,(((Pharus_latifolius_Phala.11G039100.2:5e-09,((Pharus_latifolius_Phala.11G039100:0,Pharus_latifolius_Phala.11G039100.3:0)n5:5e-09,Pharus_latifolius_Phala.11G039100.4:5e-09)n4:5e-09)n3:0.0522457,(Streptochaeta_angustifolia_strangu_020867:0.0725837,Streptochaeta_angustifolia_strangu_007141:0.0590596)n6:0.0179697)n2:0.0197205,((((Olyra_latifolia_Ola012250:0.0368259,(Ampelocalamus_luodianensis_Alu10Dg03020.1:0.0164389,(Dendrocalamus_sinicus_Dendrocalamus_sinicus_Dsi10A_2952583_2956596_Dsi10Ag02240.1_1_CDS_4147822057_7209:0.0253909,Dendrocalamus_sinicus_Dendrocalamus_sinicus_Dsi10B_25010194_25014401_Dsi10Bg07010.1_-1_CDS_4147826107_12849:0.0172601)n12:0.00191779)n11:0.0011903)n10:0.00143772,(Ampelocalamus_luodianensis_Alu10Cg09370.3:0.0213266,Dendrocalamus_sinicus_Dendrocalamus_sinicus_Dsi10C_20045746_20050201_Dsi10Cg05630.1_-1_CDS_4147828513_2727:0.0141046)n13:0.00156717)n9:0.0153248,((Zizania_latifolia_GWHTBFHI001614:0.0187794,(Leersia_perrieri_LPERR10G12360:0.0394692,Oryza_sativa_LOC_Os10g37740:0.0188359)n16:0.00905027)n15:0.021202,((Eragrostis_curvula_EJB05_23671:0.0328797,(Eleusine_coracana_ELECO.r07.2AG0114230:0.00589437,Eleusine_coracana_ELECO.r07.2BG0168030:0.00445141)n19:0.0224221)n18:0.0190119,((Phragmites_australis_Phragmites_australis_PaChr25_17351271_17355126_evm.model.PaChr25.732_1_CDS_4362439275_3205:0.0242676,Phragmites_australis_Phragmites_australis_PaChr18_24372289_24375987_evm.model.PaChr18.924_1_CDS_4362409467_40137:0.0221485)n21:0.011417,((Aristida_adscensionis_H_Aadptg000008l001322.1:0.0313089,Stipagrostis_hirtigluma_H_Shi_ptg000025l_001950.1:0.0354711)n23:0.0156495,(Chasmanthium_laxum_Chala.03G036100:0.0299244,((Sorghum_bicolor_SORBI_3001G321900:0.00956245,(Zea_mays_Zm00001eb021340:0.0464915,Zea_mays_Zm00001eb404640:0.0187414)n27:0.00534558)n26:0.0197138,(((Panicum_hallii_Pahal.9G412200:0.00952803,(Panicum_virgatum_Pavir.9KG365000:0.00896271,Panicum_virgatum_Pavir.9NG499200:0.0113614)n31:0.00367416)n30:0.0219105,((Cenchrus_americanus_H_CamCM007986.2001013.1:0.0168659,Setaria_viridis_SEVIR_9G355600v2:0.0144)n33:0.00589546,((Digitaria_radicosa_Dra09G0287800:0.0119962,(Digitaria_exilis_H_Dex9A-001660.1:6e-09,Digitaria_exilis_H_Dex9B-001667.1:0.0044203)n36:0.0188693)n35:0.0206739,Urochloa_fusta_Urofu.9G373300:0.0416972)n34:0.000706332)n32:0.00402898)n29:0.00195091,(Dichantelium_oligosantes_H_DolKV775120.1000006.1:0.0174121,(Echinocloa_haploclada_eh_chr1.3571:0.0288964,(ASEM_AUS1_H_AUS1CM014278.1003274.1:0.00671641,ASEM_RSA5_H_RSA5chrom9005193.1:0.00300149)n39:0.0286)n38:0.00262649)n37:0.00207454)n28:0.00646408)n25:0.0229224)n24:0.00547281)n22:0.00198058)n20:0.00545874)n17:0.0466665)n14:0.00427703)n8:0.00510892,(Hordeum_spontaneum_WB01_009183_0105087:0.277912,(Brachypodium_distachyon_BRADI_3g31480v3:0.0420669,(Hordeum_spontaneum_WB01_004645_0414137:0.000748666,Hordeum_vulgareMorex_HORVU.MOREX.r3.1HG0051120:0.000755799)n42:0.0387754)n41:0.0187298)n40:0.00208109)n7:0.017264)n1:0.11095)n0;
```
