## Supplementary Dataset S1 for "Gene turnover and contingency facilitated the repeated evolution of C_4_ photosynthesis in grasses": OG0009164_tree.txt

```
(Carex_scoparia_H_Carex_Csco_scaffold_1_000408.1:0.243568,(Streptochaeta_angustifolia_strangu_020913:0.114427,(((Pharus_latifolius_Phala.11G035700.4:5e-09,Pharus_latifolius_Phala.11G035700.2:5e-09)n4:0.00680465,((Pharus_latifolius_Phala.11G035700:0,Pharus_latifolius_Phala.11G035700.3:0)n6:5e-09,Pharus_latifolius_Phala.11G035700.5:5e-09)n5:0.00138719)n3:0.0991648,((((Zizania_latifolia_GWHTBFHI001637:0.0393133,Zizania_latifolia_GWHTBFHI008655:0.0348522)n10:0.0180321,(Leersia_perrieri_LPERR10G12700:0.0659523,Oryza_sativa_LOC_Os10g38850:0.0407376)n11:0.0241535)n9:0.0654766,((Brachypodium_distachyon_BRADI_3g27750v3:0.0721783,(Hordeum_spontaneum_WB01_002649_0034253:0.00647563,Hordeum_vulgareMorex_HORVU.MOREX.r3.6HG0631680:0.00283809)n14:0.123458)n13:0.0489715,((Dendrocalamus_sinicus_Dendrocalamus_sinicus_Dsi10B_25360486_25370438_Dsi10Bg07280.1_1_CDS_4147826188_1593:0.00388655,Dendrocalamus_sinicus_Dendrocalamus_sinicus_DsiCtg00074_139065_149757_DsiCtg00074g00120.1_1_CDS_4147847104_6729:0.0124323)n16:0.0325057,((Dendrocalamus_sinicus_Dendrocalamus_sinicus_Dsi10C_20327171_20336014_Dsi10Cg05850.1_1_CDS_4147828579_39869:0.0232079,Ampelocalamus_luodianensis_Alu10Cg09740.2:0.0144648)n18:0.00609345,(Dendrocalamus_sinicus_Dendrocalamus_sinicus_Dsi10A_2540383_2548900_Dsi10Ag01970.1_-1_CDS_4147821976_18462:0.0277487,(Ampelocalamus_luodianensis_Alu10Dg02660.1:0.0275369,Olyra_latifolia_Ola012334:0.0671369)n20:0.00450207)n19:0.00050023)n17:0.00266104)n15:0.0177524)n12:0.0083369)n8:0.0167799,((Aristida_adscensionis_H_Aadptg000008l000070.1:0.0776338,Stipagrostis_hirtigluma_H_Shi_ptg000025l_000516.1:0.0577853)n22:0.024046,((Chasmanthium_laxum_Chala.03G031500:0.0365563,((Sorghum_bicolor_SORBI_3001G316700:0.0259825,Zea_mays_Zm00001eb021760:0.036545)n26:0.0512936,((Echinocloa_haploclada_eh_chr1.3516:0.046578,(Dichantelium_oligosantes_H_DolKV775068.1000002.1:0.0309823,(ASEM_AUS1_H_AUS1CM014278.1003137.1:0.00549214,ASEM_RSA5_H_RSA5chrom9001241.1:0.00341788)n30:0.037389)n29:0.00403953)n28:0.00225971,(((Panicum_hallii_Pahal.9G405300:0.0125867,(Panicum_virgatum_Pavir.9KG307200:0.0189246,Panicum_virgatum_Pavir.9NG493200:0.0170995)n34:0.00265796)n33:0.0244951,(Cenchrus_americanus_H_CamCM007986.2000985.1:0.0326951,Setaria_viridis_SEVIR_9G349700v2:0.0133543)n35:0.0182463)n32:0.00444627,(Urochloa_fusta_Urofu.9G366500:0.0389497,((Digitaria_radicosa_Dra09G0283000:6e-09,Digitaria_radicosa_Dra09G0283000.2:0.000202246)n38:0.0315837,(Digitaria_exilis_H_Dex9A-003927.1:0.00856826,Digitaria_exilis_H_Dex9B-003922.1:0.00746453)n39:0.0273895)n37:0.0214423)n36:0.00364549)n31:0.00975201)n27:0.0127679)n25:0.0116322)n24:0.021112,((Eragrostis_curvula_EJB05_06644:0.0696644,Eleusine_coracana_ELECO.r07.1AG0032170:0.0635832)n41:0.038456,(Phragmites_australis_Phragmites_australis_PaChr18_24761477_24769604_evm.model.PaChr18.948_1_CDS_4362409519_19536:0.0403121,Phragmites_australis_Phragmites_australis_PaChr2_36328612_36336386_evm.model.PaChr2.1801_1_CDS_4362418507_19137:0.0242007)n42:0.00268896)n40:0.0126221)n23:0.00753554)n21:0.0605706)n7:0.0663322)n2:0.0368289)n1:0.243568)n0;
```
