## Supplementary Dataset S1 for "Gene turnover and contingency facilitated the repeated evolution of C_4_ photosynthesis in grasses": OG0009165_tree.txt

```
(Pharus_latifolius_Phala.12G020600:0.267291,((Zizania_latifolia_GWHTBFHI001994:0.133429,(Leersia_perrieri_LPERR10G04590:0.207046,(Oryza_sativa_LOC_Os10g20260:0.0356264,Oryza_sativa_LOC_Os12g29300:0.123459)n4:0.0627701)n3:0.0511269)n2:0.0497442,((((Olyra_latifolia_Ola018187:0,Olyra_latifolia_Ola018191:0)n8:5e-09,Olyra_latifolia_Ola011130:5e-09)n7:0.12525,(Dendrocalamus_sinicus_Dendrocalamus_sinicus_Dsi10A_15603472_15607114_Dsi10Ag06720.1_-1_CDS_4147823401_24656:0.0775717,(Ampelocalamus_luodianensis_Alu10Cg03480.2:0.0018782,Ampelocalamus_luodianensis_Alu10Cg03500.2:0.00882731)n10:0.0763505)n9:0.020921)n6:0.0338632,(((Eragrostis_curvula_EJB05_23042:0.127335,Eragrostis_curvula_EJB05_58077:0.13692)n13:0.0902952,((Stipagrostis_hirtigluma_H_Shi_ptg000025l_002420.1:0.0150611,Stipagrostis_hirtigluma_H_Shi_ptg000046l_000711.1:0.0107846)n15:0.0787561,((Aristida_adscensionis_H_Aadptg000011l000333.1:0.0651981,Aristida_adscensionis_H_Aadptg000011l000337.1:9e-09)n17:0.156508,Aristida_adscensionis_H_Aadptg000015l000176.1:0.122495)n16:0.0136106)n14:0.0212912)n12:0.0162962,(Phragmites_australis_Phragmites_australis_PaChr25_7230894_7233236_evm.model.PaChr25.209_1_CDS_4362438113_24237:0.125387,(ASEM_RSA5_H_RSA5chrom9005133.1:0.663096,((Chasmanthium_laxum_Chala.10G151300:0.0119595,Chasmanthium_laxum_Chala.02G259900:0.0177904)n21:0.0931557,((Echinocloa_haploclada_eh_chr1.2454:0.153124,(((Hordeum_spontaneum_WB01_010964_0026749:0.00478606,Hordeum_vulgareMorex_HORVU.MOREX.r3.5HG0526760:0.0055604)n26:0.10969,(Zea_mays_Zm00001eb047650:0.0696344,Sorghum_bicolor_SORBI_3001G242000:0.0604479)n27:0.0765456)n25:0.0234764,((Dichantelium_oligosantes_H_DolKV780330.1000002.1:0.0799046,(ASEM_AUS1_H_AUS1CM014278.1003159.1:0.0212911,(ASEM_RSA5_H_RSA5chrom9005135.1:0.00122748,ASEM_RSA5_H_RSA5chrom9001264.1:0.00237169)n31:0.0154978)n30:0.0539089)n29:0.0143335,(((Digitaria_exilis_H_Dex9A-004335.1:0.0241809,Digitaria_exilis_H_Dex9B-001257.1:0.0247198)n34:0.0779443,(Digitaria_radicosa_Dra09G0162200:0.0740138,(Digitaria_radicosa_Dra09G0214000:5e-09,Digitaria_radicosa_Dra09G0214100:5e-09)n36:0.0464707)n35:0.0299194)n33:0.050388,((Cenchrus_americanus_H_CamCM007986.2003725.1:0.0751627,Setaria_viridis_SEVIR_9G277500v2:0.0261493)n38:0.0437629,(Panicum_virgatum_Pavir.2KG386900:0.0376328,Panicum_virgatum_Pavir.2NG454100:0.0300528)n39:0.0775995)n37:0.0092836)n32:0.00482281)n28:0.0209663)n24:0.0217711)n23:0.0512332,(Dichantelium_oligosantes_H_DolKV781698.1000003.1:0.0889448,(ASEM_AUS1_H_AUS1CM014278.1003158.1:0.0236762,(ASEM_RSA5_H_RSA5chrom9005134.1:0.0150684,ASEM_RSA5_H_RSA5chrom9001261.1:0.00445916)n42:0.0115812)n41:0.0630214)n40:0.0671724)n22:0.00746361)n20:0.0329906)n19:0.00366563)n18:0.0167649)n11:0.0510667)n5:0.02227)n1:0.267291)n0;
```
