## Supplementary Dataset S1 for "Gene turnover and contingency facilitated the repeated evolution of C_4_ photosynthesis in grasses": OG0009166_tree.txt

```
(((Pharus_latifolius_Phala.02G097100.3:0.0147543,(Pharus_latifolius_Phala.02G097100.4:5e-09,(Pharus_latifolius_Phala.02G097100.2:5e-09,Pharus_latifolius_Phala.02G097100:0.00119572)n4:7e-09)n3:0.000541393)n2:0.0939088,(Streptochaeta_angustifolia_strangu_021938:0.135245,Streptochaeta_angustifolia_strangu_001390:0.128643)n5:0.0342818)n1:0.0308363,((((Zizania_latifolia_GWHTBFHI020818:0.0260689,Zizania_latifolia_GWHTBFHI025592:0.033409)n9:0.0271673,(Leersia_perrieri_LPERR02G09590:0.0648753,Oryza_sativa_LOC_Os02g16600:0.0483856)n10:0.0203823)n8:0.0627399,((Brachypodium_distachyon_BRADI_3g09830v3:0.0689486,(Hordeum_spontaneum_WB01_008166_0066290:5e-09,Hordeum_vulgareMorex_HORVU.MOREX.r3.3HG0247130:0.000609443)n13:0.0984537)n12:0.047467,((Ampelocalamus_luodianensis_Alu02Cg09020.1:0.0251605,Dendrocalamus_sinicus_Dendrocalamus_sinicus_Dsi02C_9415218_9427301_Dsi02Cg01830.1_-1_CDS_4147721692_23195:0.0348388)n15:0.0122097,(Ampelocalamus_luodianensis_Alu02Dg19150.1:0.0326965,(Dendrocalamus_sinicus_Dendrocalamus_sinicus_Dsi02A_10973006_10980755_Dsi02Ag06190.1_1_CDS_4147709695_35536:0.0422959,Olyra_latifolia_Ola018640:0.0763234)n17:0.00692655)n16:0.000769616)n14:0.00575035)n11:0.0101407)n7:0.0173693,(((Aristida_adscensionis_H_Aadptg000021l000938.1:0.083714,Stipagrostis_hirtigluma_H_Shi_ptg000043l_000549.1:0.0486198)n20:0.027015,(((Phragmites_australis_Phragmites_australis_PaChr5_11339151_11346560_evm.model.PaChr5.688_1_CDS_4362463145_17604:0.0385515,Phragmites_australis_Phragmites_australis_PaChr6_9632054_9640731_evm.model.PaChr6.704_1_CDS_4362470626_20575:0.0355352)n23:0.0149971,(Chasmanthium_laxum_Chala.11G219000:0.0428727,((((Digitaria_radicosa_Dra01G0096100:5e-09,Digitaria_radicosa_Dra01G0096100.2:5e-09)n28:0.0221578,(Digitaria_exilis_H_Dex1A-000606.1:0.00209726,Digitaria_exilis_H_Dex1B-000583.1:0.00158562)n29:0.0257157)n27:0.0194297,((ASEM_RSA5_H_RSA5chrom1000720.1:0.0386948,(Urochloa_fusta_Urofu.1G123000:0.0360994,((Panicum_hallii_Pahal.1G114600:0.0136327,(Panicum_virgatum_Pavir.1NG186400:0.0251071,Panicum_virgatum_Pavir.1KG200400:0.0121446)n35:0.00374399)n34:0.0206099,(Cenchrus_americanus_H_CamCM007983.2003377.1:0.0244388,Setaria_viridis_SEVIR_1G009700v2:0.0116177)n36:0.0129475)n33:0.0018041)n32:0.00537762)n31:0.00194219,(Dichantelium_oligosantes_H_DolKV776288.1000002.1:0.0313052,Echinocloa_haploclada_eh_chr7.1108:0.0408405)n37:0.00373044)n30:0.00318914)n26:0.00898433,(Sorghum_bicolor_SORBI_3004G117900:0.0494825,(Zea_mays_Zm00001eb203960:0.050238,Zea_mays_Zm00001eb237760:0.0518388)n39:0.00575987)n38:0.00537336)n25:0.0308637)n24:0.00899971)n22:0.00517234,(Echinocloa_haploclada_eh_chr5.4439:0.698878,Zea_mays_Zm00001eb237770:0.411231)n40:0.17828)n21:0.0198089)n19:0.00818801,(Eleusine_coracana_ELECO.r07.2AG0108530:0.0750906,(Eragrostis_curvula_EJB05_25186:0.00542935,Eragrostis_curvula_EJB05_25170:0.000996283)n42:0.0494666)n41:0.0452008)n18:0.0347324)n6:0.0308363)n0;
```
