## Supplementary Dataset S1 for "Gene turnover and contingency facilitated the repeated evolution of C_4_ photosynthesis in grasses": OG0009167_tree.txt

```
((Ananas_comosus_H_Ananas_contig21_000319.1:0.0162435,Tillandsia_fasciculata_H_Tillandsia_CM054943.1_000655.1:0.0214419)n1:0.118901,(Streptochaeta_angustifolia_strangu_019423:0.0716566,((Pharus_latifolius_Phala.02G172300.5:5e-09,((Pharus_latifolius_Phala.02G172300:0,Pharus_latifolius_Phala.02G172300.2:0,Pharus_latifolius_Phala.02G172300.3:0)n6:5e-09,Pharus_latifolius_Phala.02G172300.4:5e-09)n5:5e-09)n4:0.0685489,(((Aristida_adscensionis_H_Aadptg000012l000713.1:0.0601051,Stipagrostis_hirtigluma_H_Shi_ptg000038l_000930.1:0.0370525)n9:0.017582,((Phragmites_australis_Phragmites_australis_PaChr5_26759555_26763840_evm.model.PaChr5.1134_1_CDS_4362459407_17166:0.0400109,(Eragrostis_curvula_EJB05_21279:0.0326438,(Eleusine_coracana_ELECO.r07.2AG0134110:0.00715193,Eleusine_coracana_ELECO.r07.2BG0189630:0.0119887)n13:0.0316894)n12:0.0311724)n11:0.00577976,(Chasmanthium_laxum_Chala.05G157600:0.0349779,((Sorghum_bicolor_SORBI_3004G178200:0.061774,(Zea_mays_Zm00001eb084470:0.00473225,Zea_mays_Zm00001eb243900:0.00320211)n17:0.0280039)n16:0.0516558,((Echinocloa_haploclada_eh_chr7.2057:0.0367271,(Dichantelium_oligosantes_H_DolKV776164.1000002.1:0.0737241,Dichantelium_oligosantes_H_DolKV777132.1000014.1:0.0143728)n20:0.012472)n19:0.00586825,(ASEM_RSA5_H_RSA5chrom1001199.1:0.0369274,((Urochloa_fusta_Urofu.1G219000:0.0236733,(Cenchrus_americanus_H_CamCM007984.2004100.1:0.0274239,Setaria_viridis_SEVIR_1G203000v2:0.00961783)n24:0.0117083)n23:0.00325326,((Panicum_hallii_Pahal.1G268500:0.00946117,(Panicum_virgatum_Pavir.1NG291300:0.0140475,Panicum_virgatum_Pavir.1KG338400:0.00960073)n27:0.00532069)n26:0.016302,(Digitaria_radicosa_Dra01G0152100:0.0183147,(Digitaria_exilis_H_Dex1A-000954.1:0.00999921,Digitaria_exilis_H_Dex1B-000890.1:0.00952436)n29:0.0101539)n28:0.0156252)n25:0.00228931)n22:0.00218319)n21:0.00514204)n18:0.0142398)n15:0.0110481)n14:0.0275255)n10:0.00410254)n8:0.0569983,((Dendrocalamus_sinicus_Dendrocalamus_sinicus_Dsi02A_27880962_27885549_Dsi02Ag10390.1_-1_CDS_4147710955_5717:0.0251606,(Olyra_latifolia_Ola015090:0.145106,(Olyra_latifolia_scaffold183_548349_556386_-:0.127272,(Ampelocalamus_luodianensis_Alu02Dg14530.2:0.0294639,Ampelocalamus_luodianensis_Alu09CXg14730.1:0.0192275)n34:0.00213639)n33:0.00705042)n32:0.00078338)n31:0.00841451,((Brachypodium_distachyon_BRADI_3g45910v3:0.0551267,(Hordeum_vulgareMorex_HORVU.MOREX.r3.3HG0232810:0.0023292,(Hordeum_spontaneum_WB01_004969_1011404:0.0324855,Hordeum_spontaneum_WB01_009180_0093713:0.000541837)n38:6.02041e-05)n37:0.00835337)n36:0.0398584,((Leersia_perrieri_LPERR02G16610:0.0501742,Oryza_sativa_LOC_Os02g35160:0.0384634)n40:0.0117419,(Zizania_latifolia_GWHTBFHI021297:0.0334571,Zizania_latifolia_GWHTBFHI025813:0.120425)n41:0.0122815)n39:0.0423475)n35:0.00851322)n30:0.0101628)n7:0.0379003)n3:0.0324259)n2:0.118901)n0;
```
