## Supplementary Dataset S1 for "Gene turnover and contingency facilitated the repeated evolution of C_4_ photosynthesis in grasses": OG0009168_tree.txt

```
((Ananas_comosus_H_Ananas_contig4_000850.1:0.043442,Tillandsia_fasciculata_H_Tillandsia_CM054931.1_001216.1:0.0260013)n1:0.184841,((Streptochaeta_angustifolia_strangu_012625:0.103301,((Pharus_latifolius_Phala.06G196000:5e-09,Pharus_latifolius_Phala.06G196000.2:5e-09)n5:0.154495,((Olyra_latifolia_Ola034084:0.0915877,(Ampelocalamus_luodianensis_Alu04Dg07510.2:0.0503153,Dendrocalamus_sinicus_Dendrocalamus_sinicus_Dsi04A_9863717_9864517_Dsi04Ag06540.1_1_CDS_4147748749_17095:0.0609148)n8:0.0301318)n7:0.0345463,(Leersia_perrieri_LPERR04G17610:0.102574,(Oryza_sativa_LOC_Os04g47330:0.0505884,Zizania_latifolia_GWHTBFHI018798:0.0672785)n10:0.0183424)n9:0.0369633)n6:0.046103)n4:0.0345241)n3:0.0261698,((Pharus_latifolius_Phala.02G234400:0.00273013,Pharus_latifolius_Phala.02G234400.2:0.0326048)n12:0.140619,(((Zizania_latifolia_GWHTBFHI021808:0.0800647,(Leersia_perrieri_LPERR02G22140:0.0682591,Oryza_sativa_LOC_Os02g44820:0.0397302)n16:0.0388494)n15:0.0499392,(((Hordeum_spontaneum_WB01_001011_0330745:0,Hordeum_vulgareMorex_HORVU.MOREX.r3.6HG0602690:0)n19:0.0776837,Brachypodium_distachyon_BRADI_3g51230v3:0.0790827)n18:0.0188125,(Olyra_latifolia_Ola038236:0.0892778,(Ampelocalamus_luodianensis_Alu02Dg08710.1:0.0367382,(Dendrocalamus_sinicus_Dendrocalamus_sinicus_Dsi02A_39360787_39361575_Dsi02Ag15540.1_-1_CDS_4147712500_22602:0.119978,Dendrocalamus_sinicus_Dendrocalamus_sinicus_Dsi02B_38914017_38914844_Dsi02Bg14070.1_-1_CDS_4147718869_25999:0.0370066)n22:0.00411184)n21:0.0180154)n20:0.0165522)n17:0.0108068)n14:0.013745,(Phragmites_australis_Phragmites_australis_PaChr5_34490945_34491767_evm.model.PaChr5.1601_1_CDS_4362460445_28926:0.0413481,(Chasmanthium_laxum_Chala.05G223900:0.0533176,(((Eragrostis_curvula_EJB05_19450:0.0422699,(Eleusine_coracana_ELECO.r07.2AG0140330:0.0186538,Eleusine_coracana_ELECO.r07.2BG0196000:0.0217592)n28:0.0431369)n27:0.035812,(Aristida_adscensionis_H_Aadptg000001l000620.1:0.0648808,Stipagrostis_hirtigluma_H_Shi_ptg000038l_000580.1:0.0480063)n29:0.0177151)n26:0.00726576,((Sorghum_bicolor_SORBI_3004G287000:0.028822,Zea_mays_Zm00001eb250110:0.0543449)n31:0.0424379,(Dichantelium_oligosantes_H_DolKV775551.1000002.1:0.0320355,(Setaria_viridis_SEVIR_1G271400v2:0.0480423,((Cenchrus_americanus_H_CamCM007984.2000530.1:0.0522738,(Urochloa_fusta_Urofu.1G414400:0.0917894,ASEM_RSA5_H_RSA5chrom1001602.1:0.0447676)n36:0.0114795)n35:0.00719095,((Panicum_hallii_Pahal.1G341600:0.00921141,(Panicum_virgatum_Pavir.1KG438300:0.219739,Panicum_virgatum_Pavir.1NG395200:0.0215927)n39:0.00700641)n38:0.0219014,(Echinocloa_haploclada_eh_chr7.2800:0.0347822,(Digitaria_radicosa_Dra01G0212700:0.0570854,(Digitaria_exilis_H_Dex1A-002336.1:0.0247938,Digitaria_exilis_H_Dex1B-002286.1:0.00942857)n42:0.0279843)n41:0.0125034)n40:0.00673814)n37:0.00568147)n34:0.00700801)n33:0.00712274)n32:0.00799771)n30:0.0245534)n25:0.00706916)n24:0.012869)n23:0.0219175)n13:0.0525841)n11:0.00584268)n2:0.184841)n0;
```
