## Supplementary Dataset S1 for "Gene turnover and contingency facilitated the repeated evolution of C_4_ photosynthesis in grasses": OG0009169_tree.txt

```
(((Pharus_latifolius_Phala.02G325200.3:0.00674099,((Pharus_latifolius_Phala.02G325200.10:0,Pharus_latifolius_Phala.02G325200.12:0,Pharus_latifolius_Phala.02G325200.13:0,Pharus_latifolius_Phala.02G325200.7:0,Pharus_latifolius_Phala.02G325200.9:0,Pharus_latifolius_Phala.02G325200.11:0,Pharus_latifolius_Phala.02G325200.5:0,Pharus_latifolius_Phala.02G325200.8:0,Pharus_latifolius_Phala.02G325200.6:0,Pharus_latifolius_Phala.02G325200.4:0)n4:5e-09,(Pharus_latifolius_Phala.02G325200:5e-09,Pharus_latifolius_Phala.02G325200.2:0.00369264)n5:5e-09)n3:5e-09)n2:0.0743815,((((Brachypodium_distachyon_BRADI_3g54930v3:0.216524,(Olyra_latifolia_Ola005279:0.150669,(Ampelocalamus_luodianensis_Alu09CXg01750.2:0.0297829,(Dendrocalamus_sinicus_Dendrocalamus_sinicus_Dsi02B_48774535_48777204_Dsi02Bg20290.1_-1_CDS_4147720735_53025:0.0398645,Dendrocalamus_sinicus_Dendrocalamus_sinicus_Dsi02C_35156917_35157460_Dsi02Cg17490.1_-1_CDS_4147726390_52481:0.030282)n12:0.00336466)n11:0.00301503)n10:0.00706324)n9:0.0136771,(Zizania_latifolia_GWHTBFHI022507:0.121075,(Leersia_perrieri_LPERR02G30380:0.0587609,Oryza_sativa_LOC_Os02g56500:0.0449773)n14:0.0205198)n13:0.0509949)n8:0.0162879,((Aristida_adscensionis_H_Aadptg000001l000127.1:0.100164,(Stipagrostis_hirtigluma_H_Shi_ptg000038l_000102.1:0.00783214,Stipagrostis_hirtigluma_H_Shi_ptg000149l_000103.1:0.00289295)n17:0.0664868)n16:0.0375818,((Phragmites_australis_Phragmites_australis_PaChr5_43383500_43386575_evm.model.PaChr5.2229_1_CDS_4362461839_20544:0.0560155,(Chasmanthium_laxum_Chala.05G313500:0.0542191,(Sorghum_bicolor_SORBI_3004G339900:0.12022,(Dichantelium_oligosantes_H_DolKV767261.1000003.1:0.037432,((ASEM_RSA5_H_RSA5chrom1002083.1:0.0650058,Echinocloa_haploclada_eh_chr7.3747:0.0629215)n24:0.0065651,((Cenchrus_americanus_H_CamCM007984.2004953.1:0.0518316,Setaria_viridis_SEVIR_1G367200v2:0.0160685)n26:0.024237,((Digitaria_exilis_H_Dex1A-001899.1:0.0148545,Digitaria_exilis_H_Dex1B-001850.1:0.0136974)n28:0.057057,(Urochloa_fusta_Urofu.1G316700:0.0563845,(Panicum_hallii_Pahal.1G440800:0.0118915,(Panicum_virgatum_Pavir.1NG563600:0.0380028,Panicum_virgatum_Pavir.1KG537900:0.0194331)n31:0.0118096)n30:0.0238971)n29:0.0039955)n27:0.00187141)n25:0.00235593)n23:0.00428395)n22:0.0386707)n21:0.0147172)n20:0.0130462)n19:0.0111103,(Eragrostis_curvula_EJB05_45214:0.227569,(Eragrostis_curvula_EJB05_19266:0.0599648,(Eleusine_coracana_ELECO.r07.2AG0149950:0.0260602,Eleusine_coracana_ELECO.r07.2BG0204250:0.0286262)n34:0.0555467)n33:0.0586022)n32:0.00651136)n18:0.00895134)n15:0.022256)n7:0.0679745,Stipagrostis_hirtigluma_H_Shi_ptg000038l_000101.1:0.446373)n6:0.049597)n1:0.0181368,Streptochaeta_angustifolia_strangu_024471:0.122932)n0;
```
