## Supplementary Dataset S1 for "Gene turnover and contingency facilitated the repeated evolution of C_4_ photosynthesis in grasses": OG0009170_tree.txt

```
((Streptochaeta_angustifolia_strangu_003282:0.229103,(Pharus_latifolius_Phala.05G070400:5e-09,Pharus_latifolius_Phala.05G070400.2:5e-09)n2:0.133176)n1:0.0622117,(((Brachypodium_distachyon_BRADI_1g23080v3:0.0988276,(Hordeum_spontaneum_WB01_004245_0273596:0.00378465,Hordeum_vulgareMorex_HORVU.MOREX.r3.2HG0130030:0.00159565)n6:0.0760625)n5:0.0636849,(((Ampelocalamus_luodianensis_Alu07Dg05450.2:0.0366769,Ampelocalamus_luodianensis_Alu07Cg03860.1:0.0192699)n9:0.00556273,((Dendrocalamus_sinicus_Dendrocalamus_sinicus_Dsi07A_5087704_5088658_Dsi07Ag03950.1_1_CDS_4147789975_27359:0.0758465,Dendrocalamus_sinicus_Dendrocalamus_sinicus_Dsi07B_5986352_5987235_Dsi07Bg04140.1_1_CDS_4147794007_22871:0.0191988)n11:0.0021332,Dendrocalamus_sinicus_Dendrocalamus_sinicus_Dsi07C_4994796_4995710_Dsi07Cg04290.1_1_CDS_4147797949_24572:0.0317309)n10:0.00352565)n8:0.00190563,Olyra_latifolia_Ola016732:0.0636686)n7:0.0166525)n4:0.019211,(((Leersia_perrieri_LPERR07G17730:0.157264,Oryza_sativa_LOC_Os07g39810:0.0490385)n14:0.0461892,((Zizania_latifolia_GWHTBFHI035851:0.00764997,(Zizania_latifolia_GWHTBFHI019719:0.139615,Zizania_latifolia_GWHTBFHI012101:0.115708)n17:0.0227153)n16:0.0434483,(Zizania_latifolia_GWHTBFHI037713:0.0249543,Zizania_latifolia_GWHTBFHI037717:0.0404192)n18:0.0212311)n15:0.0246214)n13:0.0360749,((Chasmanthium_laxum_Chala.10G172000:0.0426078,(Phragmites_australis_Phragmites_australis_PaChr15_25143912_25144836_evm.model.PaChr15.1046_1_CDS_4362395119_37553:0.0644048,Phragmites_australis_Phragmites_australis_PaChr16_5272906_5273796_evm.model.PaChr16.486_1_CDS_4362401443_21183:0.0379156)n21:0.0244886)n20:0.00477358,((Aristida_adscensionis_H_Aadptg000050l000107.1:0.0460834,Stipagrostis_hirtigluma_H_Shi_ptg000011l_001143.1:0.0453787)n23:0.0211527,((Eragrostis_curvula_EJB05_11513:0.0802229,(Eleusine_coracana_ELECO.r07.7AG0574960:0.0182801,Eleusine_coracana_ELECO.r07.7BG0606310:0.0105466)n26:0.101067)n25:0.0501593,(((Echinocloa_haploclada_eh_chr3.3996:0.0307642,(Digitaria_radicosa_Dra02G0362100:0.0518131,(Digitaria_exilis_H_Dex2A-002634.1:0.0170281,Digitaria_exilis_H_Dex2B-002580.1:0.0231335)n31:0.0961962)n30:0.0215086)n29:0.00912557,(Urochloa_fusta_Urofu.2G387100:0.0466408,(((Panicum_hallii_Pahal.2G430800:0.0113773,((Panicum_virgatum_Pavir.2NG568400:5e-09,Panicum_virgatum_Pavir.2NG565100:5e-09)n37:0.0175311,Panicum_virgatum_Pavir.2KG514300:0.00952946)n36:0.00171373)n35:0.0130483,(ASEM_RSA5_H_RSA5chrom2005387.1:0.016868,Dichantelium_oligosantes_H_DolKV781569.1000001.1:0.0331851)n38:0.0105329)n34:0.00889824,(Cenchrus_americanus_H_CamCM007988.2000418.1:0.046444,(Setaria_viridis_SEVIR_2G383000v2:0.0156311,Setaria_viridis_SEVIR_9G328100v2:0.0141761)n40:0.00804183)n39:0.0130161)n33:0.0147421)n32:0.00552465)n28:0.0298714,(Sorghum_bicolor_SORBI_3002G357600:0.0375684,(Zea_mays_Zm00001eb108070:0.0489912,Zea_mays_Zm00001eb326000:0.0426138)n42:0.00473487)n41:0.0228402)n27:0.0237842)n24:0.025866)n22:0.0148524)n19:0.0384255)n12:0.0289257)n3:0.0622117)n0;
```
