## Supplementary Dataset S1 for "Gene turnover and contingency facilitated the repeated evolution of C_4_ photosynthesis in grasses": OG0009171_tree.txt

```
(((Ananas_comosus_H_Ananas_contig18_000312.1:0.015391,Tillandsia_fasciculata_H_Tillandsia_CM054946.1_000884.1:0.019391)n2:0.0854357,(Carex_scoparia_H_Carex_Csco_scaffold_5_000872.1:0.12655,(Juncus_effusus_H_Juncus_Jeff_scaffold_11_000406.1:0.246973,Juncus_effusus_H_Juncus_Jeff_scaffold_17_000795.1:0.146924)n4:0.0604385)n3:0.0795037)n1:0.0408117,(Streptochaeta_angustifolia_strangu_001375:0.058111,((Pharus_latifolius_Phala.09G080300:0,Pharus_latifolius_Phala.09G080300.2:0)n7:0.0509418,((((Zizania_latifolia_GWHTBFHI029415:0.0347423,(Leersia_perrieri_LPERR11G10010:0.0340446,Oryza_sativa_LOC_Os11g25980:0.0236481)n12:0.0177855)n11:0.0301026,((Brachypodium_distachyon_BRADI_1g24630v3:0.0318942,(Hordeum_spontaneum_WB01_001777_0421525:5e-09,Hordeum_vulgareMorex_HORVU.MOREX.r3.2HG0134710:0.000777631)n15:0.0419775)n14:0.0286443,Hordeum_spontaneum_WB01_003560_0065994:0.345424)n13:0.0383804)n10:0.00261199,((Dendrocalamus_sinicus_Dendrocalamus_sinicus_Dsi11B_11477349_11501751_Dsi11Bg03930.1_-1_CDS_4147836154_39894:0.0210848,(Ampelocalamus_luodianensis_Alu11Dg08140.4:0.0188064,Ampelocalamus_luodianensis_Alu05Cg01110.1:0.117414)n18:0.013046)n17:0.0054987,Olyra_latifolia_Ola012562:0.0647305)n16:0.00689443)n9:0.0170324,(((Aristida_adscensionis_H_Aadptg000050l000106.1:0.0438421,Stipagrostis_hirtigluma_H_Shi_ptg000011l_001142.1:0.034279)n21:0.0111055,(Eragrostis_curvula_EJB05_11519:0.134675,(Phragmites_australis_Phragmites_australis_PaChr15_25157823_25178685_evm.model.PaChr15.1047_1_CDS_4362395121_38397:0.028781,((Eragrostis_curvula_EJB05_17544:0.00132649,Eragrostis_curvula_EJB05_17565:0.00171655)n25:0.0474583,(Eleusine_coracana_ELECO.r07.1AG0027560:0.00430936,Eleusine_coracana_ELECO.r07.1BG0077730:0.0104862)n26:0.0341116)n24:0.0230995)n23:0.00434648)n22:0.000482942)n20:0.00169136,(Chasmanthium_laxum_Chala.10G172100:0.0296525,((Sorghum_bicolor_SORBI_3002G357700:0.0139645,Zea_mays_Zm00001eb326010:0.0188986)n29:0.0243406,((ASEM_RSA5_H_RSA5chrom2005386.1:0.0314922,Echinocloa_haploclada_eh_chr3.3998:0.0235946)n31:0.00349295,(Dichantelium_oligosantes_H_DolKV776643.1000005.1:0.0434215,((((Digitaria_exilis_H_Dex2A-002633.1:0.00351319,Digitaria_exilis_H_Dex2B-002579.1:0.00456929)n36:0.0134431,(Digitaria_radicosa_Dra02G0362200.2:5e-09,Digitaria_radicosa_Dra02G0362200:5e-09)n37:0.014353)n35:0.0180389,(Urochloa_fusta_Urofu.2G387200:0.0231595,(Cenchrus_americanus_H_CamCM007988.2000416.1:0.0184615,Setaria_viridis_SEVIR_2G383200v2:0.00774552)n39:0.00848642)n38:0.00370323)n34:0.00101851,(Panicum_hallii_Pahal.2G430900:0.00709283,(Panicum_virgatum_Pavir.2KG514400:0.0132087,(Panicum_virgatum_Pavir.2NG565200:0.00155121,Panicum_virgatum_Pavir.2NG568500:0.000953563)n42:0.00817194)n41:0.00141651)n40:0.0146064)n33:0.00220695)n32:0.00372098)n30:0.00465087)n28:0.0168654)n27:0.00815349)n19:0.0130923)n8:0.0205352)n6:0.0202539)n5:0.0408117)n0;
```
