## Supplementary Dataset S1 for "Gene turnover and contingency facilitated the repeated evolution of C_4_ photosynthesis in grasses": OG0009172_tree.txt

```
(Carex_scoparia_H_Carex_Csco_scaffold_12_000792.1:0.370511,(((((Pharus_latifolius_Phala.12G164500:0.000673097,Pharus_latifolius_Phala.12G164500.2:5e-09)n5:0.101346,(Streptochaeta_angustifolia_strangu_019820:0.131881,Streptochaeta_angustifolia_strangu_003429:0.107979)n6:0.0360396)n4:0.0629326,(((Zizania_latifolia_GWHTBFHI027769:0.0499209,Zizania_latifolia_GWHTBFHI032539:0.0435057)n9:0.0258145,(Leersia_perrieri_LPERR09G14620:0.0795991,Oryza_sativa_LOC_Os09g37760:0.0610324)n10:0.0313526)n8:0.061557,(Brachypodium_distachyon_BRADI_4g37197v3:0.079356,(Hordeum_spontaneum_WB01_001368_0039636:0.0021186,Hordeum_vulgareMorex_HORVU.MOREX.r3.5HG0503200:0.00213102)n12:0.108773)n11:0.0589535)n7:0.00967585)n3:0.00543163,(Olyra_latifolia_Ola037632:0.0786316,((Ampelocalamus_luodianensis_Alu09Cg14370.1:0.0216719,(Dendrocalamus_sinicus_Dendrocalamus_sinicus_Dsi09B_1041275_1049093_Dsi09Bg00910.1_1_CDS_4147815154_44329:0.0439477,Dendrocalamus_sinicus_Dendrocalamus_sinicus_Dsi09C_23247580_23253292_Dsi09Cg07780.1_-1_CDS_4147820026_1010:0.0248175)n16:0.0027575)n15:0.0122883,(Dendrocalamus_sinicus_Dendrocalamus_sinicus_Dsi09A_34677011_34683141_Dsi09Ag11310.1_-1_CDS_4147814488_10560:0.043672,Ampelocalamus_luodianensis_Alu09DXg25920.2:0.0564697)n17:0.00627441)n14:0.00940314)n13:0.0205626)n2:0.0373741,(((Eragrostis_curvula_EJB05_43815:0.00258018,Eragrostis_curvula_EJB05_43849:0.000819076)n20:0.0669253,(Eleusine_coracana_ELECO.r07.6BG0480980:0.0136087,Eleusine_coracana_ELECO.r07.6AG0527110:0.0139964)n21:0.060858)n19:0.0502346,((Chasmanthium_laxum_Chala.01G029400:0.0406591,((((Cenchrus_americanus_H_CamCM007988.2000789.1:0.0353363,Setaria_viridis_SEVIR_2G310000v2:0.0206721)n27:0.0209144,(Dichantelium_oligosantes_H_DolKV777042.1000002.1:0.0377281,(ASEM_RSA5_H_RSA5chrom2004769.1:0.046546,Echinocloa_haploclada_eh_chr3.3232:0.0415344)n29:0.00579886)n28:0.0017291)n26:0.00279239,((Panicum_hallii_Pahal.2G357400:0.0112527,(Panicum_virgatum_Pavir.2NG462100:0.0234481,(Panicum_virgatum_Pavir.2KG395500:0.000761634,Panicum_virgatum_Pavir.1KG454600:5e-09)n33:0.00849342)n32:0.005352)n31:0.0248431,((Digitaria_radicosa_Dra02G0298200:0.0287221,(Digitaria_exilis_H_Dex2A-003039.1:0.0179372,Digitaria_exilis_H_Dex2B-002981.1:0.0113834)n36:0.0111546)n35:0.0298776,Urochloa_fusta_Urofu.2G307500:0.0363271)n34:0.00512892)n30:0.0026455)n25:0.0134674,(Sorghum_bicolor_SORBI_3002G288000:0.0232184,(Zea_mays_Zm00001eb104280:0.0564614,Zea_mays_Zm00001eb320910:0.0513744)n38:0.00570826)n37:0.00875085)n24:0.0202976)n23:0.0195927,((Aristida_adscensionis_H_Aadptg000071l000064.1:0.0987812,(Stipagrostis_hirtigluma_H_Shi_ptg000012l_000129.1:0.000842342,Stipagrostis_hirtigluma_H_Shi_ptg000060l_000415.1:0.00181901)n41:0.0518688)n40:0.0272402,(Phragmites_australis_Phragmites_australis_PaChr20_25417640_25424478_evm.model.PaChr20.1110_1_CDS_4362424144_11159:0.0512988,Phragmites_australis_Phragmites_australis_PaChr17_25968715_25973571_evm.model.PaChr17.897_1_CDS_4362405820_35484:0.0544857)n42:0.00605397)n39:0.00755899)n22:0.0107274)n18:0.021925)n1:0.370511)n0;
```
