## Supplementary Dataset S1 for "Gene turnover and contingency facilitated the repeated evolution of C_4_ photosynthesis in grasses": OG0009173_tree.txt

```
((Streptochaeta_angustifolia_strangu_010403:0.11834,(Pharus_latifolius_Phala.05G252500:5e-09,(Pharus_latifolius_Phala.05G252500.3:9e-09,Pharus_latifolius_Phala.05G252500.2:5e-09)n3:0.006281)n2:0.169457)n1:0.0519854,(((Ampelocalamus_luodianensis_Alu01Cg04280.1:0.0238519,(Dendrocalamus_sinicus_Dendrocalamus_sinicus_Dsi01C_2997946_3002300_Dsi01Cg02220.1_-1_CDS_4147701901_25943:0.00628718,Dendrocalamus_sinicus_Dendrocalamus_sinicus_Dsi02A_7324674_7325942_Dsi02Ag04900.1_1_CDS_4147709308_45106:0.0209846)n7:0.0189975)n6:0.0137127,(Ampelocalamus_luodianensis_Alu01Dg03650.1:0.0592573,Dendrocalamus_sinicus_Dendrocalamus_sinicus_Dsi01B_4129217_4133873_Dsi01Bg02750.1_-1_CDS_4147694158_45056:0.0615398)n8:0.0124327)n5:0.0375267,(Olyra_latifolia_Ola002236:0.0754424,((Zizania_latifolia_GWHTBFHI003855:0.0954666,(Leersia_perrieri_LPERR01G05060:0.178648,Oryza_sativa_LOC_Os01g08780:0.101349)n12:0.0333983)n11:0.0484199,(((Brachypodium_distachyon_BRADI_2g05270v3:0.073207,Brachypodium_distachyon_BRADI_2g05260v3:0.133343)n15:0.142713,(Hordeum_vulgareMorex_HORVU.MOREX.r3.3HG0237990:0.00300929,(Hordeum_spontaneum_WB01_002108_0257184:0.293153,Hordeum_spontaneum_WB01_008079_0231165:4.5e-09)n17:5e-10)n16:0.0311278)n14:0.10415,(((Chasmanthium_laxum_Chala.08G217200:0.0702754,(Phragmites_australis_Phragmites_australis_PaChr2_8189531_8193042_evm.model.PaChr2.604_1_CDS_4362421789_40176:0.0700155,Phragmites_australis_Phragmites_australis_PaChr1_1179884_1186021_evm.model.PaChr1.69_1_CDS_4362368475_3393:0.0679575)n21:0.0193183)n20:0.0193885,((Echinocloa_haploclada_eh_chr2.480:0.0670068,((Digitaria_radicosa_Dra07G0283800:0.0721624,(Digitaria_exilis_H_Dex5B-000209.1:0.0245525,Digitaria_exilis_H_Dex5A-000216.1:0.0235416)n26:0.0420774)n25:0.0242158,(((ASEM_RSA5_H_RSA5chrom5001442.1:0.0142565,ASEM_RSA5_H_RSA5chrom2004514.1:0.0160839)n29:0.0184184,(Dichantelium_oligosantes_H_DolKV769847.1000001.1:0.0352138,(Panicum_hallii_Pahal.5G499800:0.0260293,(Panicum_virgatum_Pavir.5NG060500:0.0318049,(Panicum_virgatum_Pavir.5NG116400:0.000735847,Panicum_virgatum_Pavir.5NG057100:0.00584928)n33:0.0196415)n32:0.00367555)n31:0.02428)n30:0.00746818)n28:0.00476984,(Cenchrus_americanus_H_CamCM007987.2002452.1:0.0421233,Setaria_viridis_SEVIR_5G127700v2:0.0234689)n34:0.0237866)n27:0.00804004)n24:0.0042782)n23:0.026807,(((Echinocloa_haploclada_eh_chr7.2801:0.649908,Echinocloa_haploclada_eh_chr9.2189:0.455756)n37:0.191161,((Aristida_adscensionis_H_Aadptg000062l000324.1:0.0643174,Stipagrostis_hirtigluma_H_Shi_ptg000044l_001150.1:0.0502897)n39:0.0187316,Aristida_adscensionis_H_Aadptg000042l000079.1:0.292157)n38:0.0324619)n36:0.0703638,(Eragrostis_curvula_EJB05_31118:0.0633537,(Eleusine_coracana_ELECO.r07.1AG0012380:0.034793,Eleusine_coracana_ELECO.r07.1BG0061060:0.0254719)n41:0.0758485)n40:0.0390233)n35:0.0115112)n22:0.00127902)n19:0.01294,(Sorghum_bicolor_SORBI_3003G040600:0.0377744,Zea_mays_Zm00001eb122060:0.0567748)n42:0.0516513)n18:0.0463756)n13:0.020746)n10:0.037476)n9:0.0282108)n4:0.0519854)n0;
```
