## Supplementary Dataset S1 for "Gene turnover and contingency facilitated the repeated evolution of C_4_ photosynthesis in grasses": OG0009174_tree.txt

```
(((Juncus_effusus_H_Juncus_Jeff_scaffold_8_000116.1:0.237683,Carex_scoparia_H_Carex_Csco_scaffold_2_000715.1:0.18011)n2:0.10169,(Tillandsia_fasciculata_H_Tillandsia_CM054943.1_000135.1:0.0439492,(Ananas_comosus_H_Ananas_contig21_000411.1:0.141215,(Ananas_comosus_H_Ananas_contig21_000409.1:0.0385965,Ananas_comosus_H_Ananas_contig21_000412.1:0.0241115)n5:0.0196703)n4:0.00218558)n3:0.0376449)n1:0.0685338,(Streptochaeta_angustifolia_strangu_037911:0.0720407,((Pharus_latifolius_Phala.12G066900.2:0.015048,(Pharus_latifolius_Phala.12G066900.4:5e-09,(Pharus_latifolius_Phala.12G066900:5e-09,Pharus_latifolius_Phala.12G066900.3:5e-09)n10:5e-09)n9:0.001081)n8:0.0902981,(((Zizania_latifolia_GWHTBFHI033309:0.0454548,(Leersia_perrieri_LPERR09G05800:0.0468829,Oryza_sativa_LOC_Os09g21000:0.0500353)n14:0.0242062)n13:0.0495764,((Brachypodium_distachyon_BRADI_4g29347v3:0.0628347,(Hordeum_spontaneum_WB01_004080_0173927:0.00129122,Hordeum_vulgareMorex_HORVU.MOREX.r3.5HG0477610:0.000434101)n17:0.0645956)n16:0.0332924,((Olyra_latifolia_Ola033387:0.0715208,(Ampelocalamus_luodianensis_Alu09Cg05800.2:0.0158149,(Dendrocalamus_sinicus_Dendrocalamus_sinicus_Dsi09A_23026333_23030618_Dsi09Ag04830.1_-1_CDS_4147812544_53328:0.0264765,Dendrocalamus_sinicus_Dendrocalamus_sinicus_Dsi09C_12864116_12866795_Dsi09Cg02520.1_-1_CDS_4147818448_22389:0.0336082)n21:0.00373424)n20:0.00526936)n19:0.0105473,(Dendrocalamus_sinicus_Dendrocalamus_sinicus_Dsi09B_10397910_10402122_Dsi09Bg06770.1_1_CDS_4147816912_10568:0.0365869,Ampelocalamus_luodianensis_Alu09DXg18570.1:0.029168)n22:0.00324089)n18:0.011299)n15:0.0170043)n12:0.012073,(((Phragmites_australis_Phragmites_australis_PaChr17_17897672_17901479_evm.model.PaChr17.376_1_CDS_4362404664_16569:0.0412509,Phragmites_australis_Phragmites_australis_PaChr20_15751420_15755656_evm.model.PaChr20.390_1_CDS_4362425000_31333:0.0421775)n25:0.0105365,((Eragrostis_curvula_EJB05_42849:0.0411332,(Eleusine_coracana_ELECO.r07.6BG0487010:0.0111351,Eleusine_coracana_ELECO.r07.6AG0533980:0.0110957)n28:0.0413746)n27:0.0404207,(Aristida_adscensionis_H_Aadptg000066l000752.1:0.0615906,Stipagrostis_hirtigluma_H_Shi_ptg000012l_000955.1:0.0444003)n29:0.0236899)n26:0.00875806)n24:0.00637317,(Chasmanthium_laxum_Chala.01G039500:0.0515192,((Sorghum_bicolor_SORBI_3002G188600:0.0246256,Zea_mays_Zm00001eb311560:0.0392171)n32:0.0404458,((Echinocloa_haploclada_eh_chr3.2109:0.0347463,(ASEM_RSA5_H_RSA5chrom2001553.1:0.0330461,Dichantelium_oligosantes_H_DolKV776834.1000003.1:0.0285042)n35:0.00500175)n34:0.00442482,((Panicum_hallii_Pahal.2G250200:0.0131112,Panicum_virgatum_Pavir.2KG314600:0.0117346)n37:0.0186216,((Digitaria_radicosa_Dra02G0210200:0.0218353,(Digitaria_exilis_H_Dex2A-003587.1:0.00874246,Digitaria_exilis_H_Dex2B-003542.1:0.00898711)n40:0.016341)n39:0.0144171,(Urochloa_fusta_Urofu.2G193800:0.0296847,(Cenchrus_americanus_H_CamCM007988.2002213.1:0.0340822,Setaria_viridis_SEVIR_2G200200v2:0.0153974)n42:0.0180303)n41:0.00402608)n38:0.00254479)n36:0.00982365)n33:0.0255741)n31:0.0157598)n30:0.0174054)n23:0.0264845)n11:0.0397066)n7:0.0321266)n6:0.0685338)n0;
```
