## Supplementary Dataset S1 for "Gene turnover and contingency facilitated the repeated evolution of C_4_ photosynthesis in grasses": OG0009175_tree.txt

```
(((Ananas_comosus_H_Ananas_contig15_000474.1:0.0237158,Tillandsia_fasciculata_H_Tillandsia_CM054950.1_000924.1:0.035248)n2:0.0862468,(Juncus_effusus_H_Juncus_Jeff_scaffold_19_000390.1:0.221284,(Carex_scoparia_H_Carex_Csco_scaffold_20_000600.1:0.449526,Carex_scoparia_H_Carex_Csco_scaffold_10_000279.1:0.190412)n4:0.0211568)n3:0.172862)n1:0.0751344,(((Pharus_latifolius_Phala.08G117500:0,Pharus_latifolius_Phala.08G117500.2:0)n7:5e-09,Pharus_latifolius_Phala.08G117500.3:5e-09)n6:0.0842772,(Streptochaeta_angustifolia_strangu_031073:0.0920161,(((Hordeum_spontaneum_WB01_001939_0109151:0,Hordeum_vulgareMorex_HORVU.MOREX.r3.5HG0471130:0)n11:0.1129,Brachypodium_distachyon_BRADI_4g27130v3:0.0521241)n10:0.0453942,((Olyra_latifolia_Ola004480:0.0258687,(((Zizania_latifolia_GWHTBFHI027211:0.0384418,Zizania_latifolia_GWHTBFHI033542:0.035371)n16:0.0175884,(Oryza_sativa_LOC_Os09g10940:0.0271643,Leersia_perrieri_LPERR09G02600:0.0692365)n17:0.0100101)n15:0.0403334,((Aristida_adscensionis_H_Aadptg000043l000052.1:0.0526435,(Stipagrostis_hirtigluma_H_Shi_ptg000136l_000077.1:0.00166089,(Stipagrostis_hirtigluma_H_Shi_ptg000074l_000064.1:0.00334976,Stipagrostis_hirtigluma_H_Shi_ptg000063l_000357.1:0.00167004)n21:0.00168338)n20:0.0339693)n19:0.0210489,((Phragmites_australis_Phragmites_australis_PaChr20_10735814_10739567_evm.model.PaChr20.181_1_CDS_4362424536_6098:0.028798,(Eragrostis_curvula_EJB05_44710:0.0350247,(Eleusine_coracana_ELECO.r07.6BG0474120:0.0100739,Eleusine_coracana_ELECO.r07.6AG0521260:0.00851002)n25:0.0424378)n24:0.0268756)n23:0.00932994,(Chasmanthium_laxum_Chala.01G068600:0.0211363,((Sorghum_bicolor_SORBI_3002G153500:0.0184901,Zea_mays_Zm00001eb097330:0.0364834)n28:0.0313442,(ASEM_RSA5_H_RSA5chrom2003898.1:0.031288,(Dichantelium_oligosantes_H_DolKV776556.1000002.1:0.0148153,(((Digitaria_exilis_H_Dex2A-000855.1:0.0206754,Digitaria_radicosa_Dra02G0184500:0.0118582)n33:0.0186465,(Urochloa_fusta_Urofu.2G158500:0.0233554,(Cenchrus_americanus_H_CamLKME02025086.1000008.1:0.0270143,Setaria_viridis_SEVIR_2G167200v2:0.00204387)n35:0.00964197)n34:0.00654209)n32:0.00429573,(Echinocloa_haploclada_eh_chr3.1703:0.0218765,(Panicum_hallii_Pahal.2G203700:0.00928906,((Panicum_virgatum_Pavir.J470100:0,Panicum_virgatum_Pavir.2NG253500:0)n39:0.0156557,Panicum_virgatum_Pavir.2KG272500:0.0109829)n38:0.00546317)n37:0.0160033)n36:0.00602611)n31:0.00786027)n30:0.00630334)n29:0.0279835)n27:0.0269134)n26:0.0131011)n22:0.00718417)n18:0.0350878)n14:0.0148296)n13:0.00926725,(Ampelocalamus_luodianensis_Alu09Cg03450.1:0.0204346,(Dendrocalamus_sinicus_Dendrocalamus_sinicus_Dsi09A_8619960_8626196_Dsi09Ag01600.1_1_CDS_4147811575_19553:0.0235005,(Dendrocalamus_sinicus_Dendrocalamus_sinicus_Dsi09B_16519303_16522566_Dsi09Bg08300.1_-1_CDS_4147817371_41521:0.0135595,Dendrocalamus_sinicus_Dendrocalamus_sinicus_Dsi09C_7927243_7930001_Dsi09Cg01270.1_1_CDS_4147818073_38709:0.0233712)n42:0.00233712)n41:0.00025968)n40:0.00498542)n12:0.0081061)n9:0.0457159)n8:0.0320067)n5:0.0751344)n0;
```
