## Supplementary Dataset S1 for "Gene turnover and contingency facilitated the repeated evolution of C_4_ photosynthesis in grasses": OG0009176_tree.txt

```
((Carex_scoparia_H_Carex_Csco_scaffold_7_000243.1:0.320435,(Ananas_comosus_H_Ananas_contig15_000400.1:0.0285823,Tillandsia_fasciculata_H_Tillandsia_CM054950.1_000836.1:0.031327)n2:0.142846)n1:0.0677339,(Streptochaeta_angustifolia_strangu_039693:0.0689763,((Pharus_latifolius_Phala.12G015100.6:0.00456954,(Pharus_latifolius_Phala.12G015100.4:0.00110306,(Pharus_latifolius_Phala.12G015100:0,Pharus_latifolius_Phala.12G015100.3:0,Pharus_latifolius_Phala.12G015100.5:0,Pharus_latifolius_Phala.12G015100.2:0)n7:5e-09)n6:5e-09)n5:0.0623205,(Panicum_hallii_Pahal.5G110200:0.405184,(((Olyra_latifolia_Ola023095:0.063815,(Dendrocalamus_sinicus_Dendrocalamus_sinicus_Dsi09B_21656472_21663474_Dsi09Bg08970.2_-1_CDS_4147817572_40959:0.0257335,(Ampelocalamus_luodianensis_Alu09DXg15530.2:0.00278853,Ampelocalamus_luodianensis_Alu09CXg02780.6:0.0161157)n13:0.0158624)n12:0.00793184)n11:0.0104097,((Brachypodium_distachyon_BRADI_4g08587v3:0.0454067,(Hordeum_spontaneum_WB01_001415_0232000:6e-09,Hordeum_vulgareMorex_HORVU.MOREX.r3.5HG0468930:5e-09)n16:0.0640678)n15:0.0402593,(Zizania_latifolia_GWHTBFHI027248:0.0813911,(Leersia_perrieri_LPERR09G00110:0.0388257,Oryza_sativa_LOC_Os07g16224:0.0282866)n18:0.0233028)n17:0.0461506)n14:0.00246367)n10:0.0126373,((Eragrostis_curvula_EJB05_44456:0.0449017,(Eleusine_coracana_ELECO.r07.6BG0483240:0.00712,Eleusine_coracana_ELECO.r07.6AG0529210:0.00418766)n21:0.0363854)n20:0.0361846,((Phragmites_australis_Phragmites_australis_PaChr17_5579581_5585257_evm.model.PaChr17.77_1_CDS_4362405538_1830:0.0330309,(Aristida_adscensionis_H_Aadptg000043l000002.1:0.0490436,(Stipagrostis_hirtigluma_H_Shi_ptg000063l_000257.1:0.000872746,(Stipagrostis_hirtigluma_H_Shi_ptg000090l_000010.1:0.00162962,Stipagrostis_hirtigluma_H_Shi_ptg000079l_000201.1:5e-09)n26:5e-09)n25:0.0362134)n24:0.0317227)n23:0.00612521,(Chasmanthium_laxum_Chala.02G031800:0.191989,(Chasmanthium_laxum_Chala.01G083600:0.0390653,((Sorghum_bicolor_SORBI_3008G087200:0.0169941,Zea_mays_Zm00001eb308470:0.0264913)n30:0.0383672,((Dichantelium_oligosantes_H_DolKV781043.1000001.1:0.0205607,(ASEM_RSA5_H_RSA5chrom2001812.1:0.0332582,Echinocloa_haploclada_eh_chr9.2550:0.0227692)n33:0.00363218)n32:0.00588297,((Digitaria_radicosa_Dra04G0175300:0.0219575,(Digitaria_exilis_H_Dex3B-001439.1:0.00173262,Digitaria_exilis_H_DexUA-002549.1:0.00291007)n36:0.0301083)n35:0.0212227,(Urochloa_fusta_Urofu.2G144500:0.0203015,(Cenchrus_americanus_H_CamCM007986.2002867.1:0.0173653,(Setaria_viridis_SEVIR_2G154500v2:0.0148212,(Setaria_viridis_SEVIR_7G009205v2:0.047812,Setaria_viridis_SEVIR_5G186400v2:0.0109004)n40:0.00109004)n39:0.000121115)n38:6e-09)n37:0.00668833)n34:0.00640683)n31:0.00337615)n29:0.0171906)n28:0.00911874)n27:0.00101319)n22:0.00907895)n19:0.00835002)n9:0.0149291)n8:0.024956)n4:0.0320133)n3:0.0677339)n0;
```
