## Supplementary Dataset S1 for "Gene turnover and contingency facilitated the repeated evolution of C_4_ photosynthesis in grasses": OG0009177_tree.txt

```
((Ananas_comosus_H_Ananas_contig15_000062.1:0.0263285,Tillandsia_fasciculata_H_Tillandsia_CM054950.1_000534.1:0.0234005)n1:0.10946,(((Streptochaeta_angustifolia_strangu_005781:0.0531542,Streptochaeta_angustifolia_strangu_005665:0.0803966)n4:0.00936255,((((Hordeum_spontaneum_WB01_003041_0112712:0.112232,Brachypodium_distachyon_BRADI_4g01710v3:0.0562367)n8:0.0208837,((((Eragrostis_curvula_EJB05_00347:0.0102561,Eragrostis_curvula_EJB05_00349:0.00696659)n12:0.046245,(Eleusine_coracana_ELECO.r07.5BG0446550:0.0196358,Eleusine_coracana_ELECO.r07.5AG0397950:0.0109645)n13:0.0356679)n11:0.031357,((Chasmanthium_laxum_Chala.12G089100:0.0322014,((ASEM_RSA5_H_RSA5chrom3000180.1:0.0233806,((Urochloa_fusta_Urofu.3G451100:0.0162512,(Cenchrus_americanus_H_CamCM007983.2001464.1:0.0201195,Setaria_viridis_SEVIR_3G412100v2:0.0051318)n20:0.0110701)n19:0.00918372,(((Digitaria_radicosa_Dra03G0321900:5e-09,Digitaria_radicosa_Dra03G0321900.2:5e-09)n23:0.0186336,(Digitaria_exilis_H_Dex3A-002106.1:0.0049377,Digitaria_exilis_H_Dex3B-002067.1:0.0101202)n24:0.0137136)n22:0.0106625,(Cenchrus_americanus_H_CamCM007985.2000011.1:0.165679,Echinocloa_haploclada_eh_chr5.4842:0.0484019)n25:0.0226674)n21:0.00599255)n18:0.000665839)n17:0.0060259,(Panicum_hallii_Pahal.3G497600:0.00962283,(Panicum_virgatum_Pavir.3KG544700:0.0211713,Panicum_virgatum_Pavir.3NG281600:0.00904821)n27:0.00886021)n26:0.0166733)n16:0.0404801)n15:0.00694452,(Sorghum_bicolor_SORBI_3008G170000:0.0128638,(Zea_mays_Zm00001eb031730:0.0263141,Zea_mays_Zm00001eb136170:0.0212307)n29:0.00235897)n28:0.00400888)n14:0.00863484)n10:0.0032012,((Aristida_adscensionis_H_Aadptg000065l000268.1:0.0461141,(Stipagrostis_hirtigluma_H_Shi_ptg000022l_000426.1:5e-09,Stipagrostis_hirtigluma_H_Shi_ptg000046l_000330.1:0.00161646)n32:0.0348698)n31:0.0144831,(Phragmites_australis_Phragmites_australis_PaChr22_1750904_1757406_evm.model.PaChr22.128_1_CDS_4362431009_9914:0.0288095,Phragmites_australis_Phragmites_australis_PaChr23_22090466_22092265_evm.model.PaChr23.899_1_CDS_4362435743_4458:0.0237546)n33:0.0026394)n30:0.0103993)n9:0.032917)n7:0.0142845,(Olyra_latifolia_Ola009781:0.0678257,(Dendrocalamus_sinicus_Dendrocalamus_sinicus_Dsi03C_22339206_22340702_Dsi03Cg10180.2_1_CDS_4147744168_53666:0.0280216,Dendrocalamus_sinicus_Dendrocalamus_sinicus_Dsi12A_8702063_8703504_Dsi12Ag04140.5_-1_CDS_4147842223_44981:0.0199406)n35:0.00221562)n34:0.00984698)n6:0.00542377,(Brachypodium_distachyon_BRADI_1g13862v3:0.151532,(Pharus_latifolius_Phala.10G020000:0.0284346,((Pharus_latifolius_Phala.10G020000.2:0,Pharus_latifolius_Phala.10G020000.4:0)n39:0.0023886,Pharus_latifolius_Phala.10G020000.3:5e-09)n38:0.00069981)n37:0.0517373)n36:0.013567)n5:0.00150745)n3:0.0132703,((Zizania_latifolia_GWHTBFHI009021:0.0217108,Zizania_latifolia_GWHTBFHI028892:0.023893)n41:0.00910103,(Leersia_perrieri_LPERR12G15780:0.0605179,Oryza_sativa_LOC_Os12g41962:0.0287834)n42:0.010619)n40:0.0278616)n2:0.10946)n0;
```
