## Supplementary Dataset S1 for "Gene turnover and contingency facilitated the repeated evolution of C_4_ photosynthesis in grasses": OG0009178_tree.txt

```
(((Pharus_latifolius_Phala.10G033500.2:0.00632658,(Pharus_latifolius_Phala.10G033500:5e-09,Pharus_latifolius_Phala.10G033500.3:5e-09)n3:5e-09)n2:0.0891372,(Streptochaeta_angustifolia_strangu_037123:0.121326,Streptochaeta_angustifolia_strangu_010053:0.109517)n4:0.0340086)n1:0.0282766,((((Zizania_latifolia_GWHTBFHI009117:0.041058,Zizania_latifolia_GWHTBFHI028789:0.0427529)n8:0.0270442,(Leersia_perrieri_LPERR12G14450:0.0800914,Oryza_sativa_LOC_Os12g39620:0.0561064)n9:0.0363546)n7:0.0415985,((Brachypodium_distachyon_BRADI_4g03230v3:0.0785927,(Hordeum_spontaneum_WB01_001437_1098059:0.00154332,Hordeum_vulgareMorex_HORVU.MOREX.r3.5HG0438750:0.00235445)n12:0.0701969)n11:0.0383079,(Olyra_latifolia_Ola024671:0.0637089,(((Ampelocalamus_luodianensis_Alu12Dg08510.2:0.0425987,((Dendrocalamus_sinicus_Dendrocalamus_sinicus_Dsi12A_2223421_2227499_Dsi12Ag01610.1_-1_CDS_4147841464_15713:0.00300377,Dendrocalamus_sinicus_Dendrocalamus_sinicus_DsiCtg00160_323390_327469_DsiCtg00160g00210.1_-1_CDS_4147848382_43876:5e-09)n18:0.00938267,(Dendrocalamus_sinicus_Dendrocalamus_sinicus_DsiCtg00507_329569_332880_DsiCtg00507g00110.1_1_CDS_4147853158_3371:0.00439866,Dendrocalamus_sinicus_Dendrocalamus_sinicus_DsiCtg00154_23539_27631_DsiCtg00154g00010.1_1_CDS_4147848199_54572:5e-09)n19:0.00915018)n17:0.0269884)n16:0.00228408,(Dendrocalamus_sinicus_Dendrocalamus_sinicus_Dsi03C_21238720_21242861_Dsi03Cg09270.1_1_CDS_4147743895_13703:0.0354347,Ampelocalamus_luodianensis_Alu12Cg02620.2:0.0292938)n20:0.00320218)n15:0.00523923,Dendrocalamus_sinicus_Dendrocalamus_sinicus_Dsi12B_21550787_21554942_Dsi12Bg06200.1_1_CDS_4147845604_15164:0.0327273)n14:0.00559245)n13:0.0160977)n10:0.0161751)n6:0.0125151,((Aristida_adscensionis_H_Aadptg000065l000174.1:0.0488611,Stipagrostis_hirtigluma_H_Shi_ptg000046l_000216.1:0.0441546)n22:0.0281852,((Eragrostis_curvula_EJB05_00717:0.0541175,(Eleusine_coracana_ELECO.r07.5BG0444270:0.0217103,Eleusine_coracana_ELECO.r07.5AG0395860:0.0235807)n25:0.0833986)n24:0.0598128,((Chasmanthium_laxum_Chala.12G104600:0.053428,((Sorghum_bicolor_SORBI_3008G146900:0.0366764,(Zea_mays_Zm00001eb030390:0.0680655,Zea_mays_Zm00001eb134970:0.0555297)n30:0.0183263)n29:0.0624406,(((Dichantelium_oligosantes_H_DolKV777772.1000001.1:0.0474453,(Urochloa_fusta_Urofu.3G429900:0.0607287,(Cenchrus_americanus_H_CamCM007985.2003334.1:0.0556299,Setaria_viridis_SEVIR_3G387300v2:0.0276548)n35:0.0109767)n34:0.0133253)n33:0.00632901,(Panicum_hallii_Pahal.3G479100:0.0188861,(Panicum_virgatum_Pavir.3KG484300:0.0297487,Panicum_virgatum_Pavir.3NG311200:0.0203023)n37:0.00377635)n36:0.0179845)n32:0.00405814,(ASEM_RSA5_H_RSA5chrom3005597.1:0.054131,(Echinocloa_haploclada_eh_chr5.4633:0.053013,(Digitaria_radicosa_Dra03G0336100:0.0321459,(Digitaria_exilis_H_Dex3A-001976.1:0.00908711,Digitaria_exilis_H_Dex3B-001935.1:0.0120399)n41:0.0254795)n40:0.02704)n39:0.0040828)n38:0.00432571)n31:0.0190599)n28:0.0287964)n27:0.0132645,(Phragmites_australis_Phragmites_australis_PaChr22_3069358_3073403_evm.model.PaChr22.240_1_CDS_4362431259_30091:0.0649386,Phragmites_australis_Phragmites_australis_PaChr23_20897131_20901127_evm.model.PaChr23.801_1_CDS_4362435529_41908:0.0567179)n42:0.00630199)n26:0.00875004)n23:0.0118741)n21:0.032192)n5:0.0282766)n0;
```
