## Supplementary Dataset S1 for "Gene turnover and contingency facilitated the repeated evolution of C_4_ photosynthesis in grasses": OG0009179_tree.txt

```
(Streptochaeta_angustifolia_strangu_038377:0.0765138,(((Brachypodium_distachyon_BRADI_4g03470v3:0.126392,(Hordeum_spontaneum_WB01_005544_0229963:0.00120972,Hordeum_vulgareMorex_HORVU.MOREX.r3.5HG0439250:5e-09)n4:0.122025)n3:0.064941,(Ampelocalamus_luodianensis_Alu07Dg11510.2:0.365928,(((((Zizania_latifolia_GWHTBFHI009124:0.0597522,Zizania_latifolia_GWHTBFHI028775:0.100117)n10:0.0511944,(Leersia_perrieri_LPERR12G14290:0.0861522,Oryza_sativa_LOC_Os12g39210:0.0837701)n11:0.0492065)n9:0.0754252,(((Dendrocalamus_sinicus_Dendrocalamus_sinicus_Dsi12B_21414918_21416642_Dsi12Bg06120.1_1_CDS_4147845580_1657:0.0216163,(Dendrocalamus_sinicus_Dendrocalamus_sinicus_Dsi06B_2949644_2950814_Dsi06Bg02480.1_1_CDS_4147779571_26762:0.169811,Dendrocalamus_sinicus_Dendrocalamus_sinicus_Dsi11A_49038200_49039847_Dsi11Ag13950.1_1_CDS_4147833928_37635:0.028046)n15:0.0184493)n14:0.0411851,(Dendrocalamus_sinicus_Dendrocalamus_sinicus_Dsi12A_2529255_2531016_Dsi12Ag01740.1_-1_CDS_4147841503_37660:0.00971989,Dendrocalamus_sinicus_Dendrocalamus_sinicus_DsiCtg00127_184861_186643_DsiCtg00127g00080.1_1_CDS_4147847881_46126:0.0100499)n16:0.0522343)n13:0.00443616,Dendrocalamus_sinicus_Dendrocalamus_sinicus_Dsi02A_44110537_44120582_Dsi02Ag18520.1_1_CDS_4147713394_14165:0.291304)n12:0.0323671)n8:0.0144933,(Ampelocalamus_luodianensis_Alu12Cg02750.1:0.0517008,Ampelocalamus_luodianensis_Alu12Dg08400.1:0.0448768)n17:0.00786547)n7:0.0131787,Olyra_latifolia_Ola024689:0.123433)n6:0.0133109)n5:0.00147899)n2:0.0306226,((Phragmites_australis_Phragmites_australis_PaChr23_20772785_20774740_evm.model.PaChr23.793_1_CDS_4362435509_33473:0.0953431,Phragmites_australis_Phragmites_australis_PaChr22_3236437_3238807_evm.model.PaChr22.249_1_CDS_4362431277_37675:0.0662173)n19:0.0283526,(((Eragrostis_curvula_EJB05_00748:0.121552,Eleusine_coracana_ELECO.r07.5AG0395630:0.147601)n22:0.0722459,(Aristida_adscensionis_H_Aadptg000065l000169.1:0.142535,Stipagrostis_hirtigluma_H_Shi_ptg000046l_000212.1:0.0766603)n23:0.0585847)n21:0.0237852,(Chasmanthium_laxum_Chala.12G105900:0.126948,(((((Setaria_viridis_SEVIR_1G056700v2:0.0951394,(Urochloa_fusta_Urofu.6G030800:0.35653,ASEM_RSA5_H_RSA5chrom3005588.1:0.106183)n30:0.0228711)n29:0.0314102,(Dichantelium_oligosantes_H_DolKV770137.1000003.1:0.0751142,(Echinocloa_haploclada_eh_chr5.4604:0.10382,Cenchrus_americanus_H_CamCM007985.2000164.1:0.0782468)n32:0.0168277)n31:0.0171013)n28:0.0124702,(Panicum_hallii_Pahal.3G477400:0.041447,(Panicum_virgatum_Pavir.8NG261800:0.045973,(Panicum_virgatum_Pavir.3KG518800:0.052331,Panicum_virgatum_Pavir.3KG103700:5e-09)n35:0.0439427)n34:0.00488252)n33:0.00711003)n27:0.0100202,((Urochloa_fusta_Urofu.3G427800:0.0815243,Setaria_viridis_SEVIR_3G385400v2:0.0609769)n37:0.014231,(Panicum_virgatum_Pavir.5NG273600:0.808812,(Digitaria_radicosa_Dra03G0337100:0.0815707,(Digitaria_exilis_H_Dex3B-001928.1:0.0170188,Digitaria_exilis_H_DexUA-002867.1:0.0181312)n40:0.0719118)n39:0.0434628)n38:0.0311752)n36:0.00346391)n26:0.0291256,(Sorghum_bicolor_SORBI_3008G143800:0.0452405,(Zea_mays_Zm00001eb134910:0.0560542,Zea_mays_Zm00001eb030090:0.0532338)n42:0.00591486)n41:0.0119466)n25:0.0383133)n24:0.0195914)n20:0.0144378)n18:0.0593842)n1:0.075664)n0;
```
