## Supplementary Dataset S1 for "Gene turnover and contingency facilitated the repeated evolution of C_4_ photosynthesis in grasses": OG0009180_tree.txt

```
((Pharus_latifolius_Phala.12G009900:0.0717895,(Streptochaeta_angustifolia_strangu_038807:0.0524215,Streptochaeta_angustifolia_strangu_015814:0.0383581)n2:0.181951)n1:0.0340029,((((Brachypodium_distachyon_BRADI_2g34940v3:0.0812162,Brachypodium_distachyon_BRADI_2g12857v3:0.0231242)n6:0.0131636,(((Hordeum_spontaneum_WB01_002674_0095183:5e-09,Hordeum_vulgareMorex_HORVU.MOREX.r3.7HG0737550:5e-09)n9:0.0371615,(Hordeum_spontaneum_WB01_004973_0210232:5e-09,Hordeum_vulgareMorex_HORVU.MOREX.r3.5HG0420670:0.00325414)n10:0.0204692)n8:0.254971,(Hordeum_spontaneum_WB01_004147_0751098:0.299348,Hordeum_vulgareMorex_HORVU.MOREX.r3.1HG0041570:0.0112077)n11:0.0830012)n7:0.0334795)n5:0.040429,((Dendrocalamus_sinicus_Dendrocalamus_sinicus_DsiCtg00213_289588_293304_DsiCtg00213g00100.1_-1_CDS_4147849027_8986:0.0625404,Olyra_latifolia_Ola027052:0.0274694)n13:0.057393,(Ampelocalamus_luodianensis_Alu01Dg10550.1:0.0350616,(Oryza_sativa_LOC_Os01g26020:0.0405273,(Leersia_perrieri_LPERR01G13760:0.0474597,Leersia_perrieri_LPERR11G09650:0.0388065)n16:0.0672559)n15:0.08581)n14:0.0202923)n12:0.061764)n4:0.0221394,(Hordeum_spontaneum_WB01_004147_0762430:0.362635,(Zizania_latifolia_GWHTBFHI033482:0.0842632,(Ampelocalamus_luodianensis_Alu09Cg02560.2:0.017028,(Phragmites_australis_Phragmites_australis_PaChr22_5417142_5420779_evm.model.PaChr22.374_1_CDS_4362431555_27158:0.0689674,(((Zea_mays_Zm00001eb031680:0.0723824,Sorghum_bicolor_SORBI_3008G168200:0.0304335)n23:0.0239169,((ASEM_RSA5_H_RSA5chrom3001315.1:0.0214031,((Echinocloa_haploclada_eh_chr3.1341:0.0486682,Urochloa_fusta_Urofu.2G141000:0.0149607)n27:0.00264261,((Cenchrus_americanus_H_CamCM007985.2003374.1:0.043169,Setaria_viridis_SEVIR_3G392400v2:0.0164441)n29:0.0130814,((Digitaria_radicosa_Dra02G0402200:0.0171023,(Digitaria_radicosa_Dra07G0070500:0.0141439,Digitaria_radicosa_Dra09G0108100:6e-09)n32:0.00865255)n31:0.0149145,(Digitaria_exilis_H_Dex2A-002174.1:6e-09,Digitaria_exilis_H_Dex2B-002102.1:0.00871919)n33:0.00902195)n30:0.0388456)n28:0.00594497)n26:0.00900004)n25:0.00555544,((Panicum_virgatum_Pavir.3KG146100:0.00660069,(Panicum_virgatum_Pavir.2NG302900:5e-09,Panicum_virgatum_Pavir.2NG362300:5e-09)n36:0.0296136)n35:0.00907229,Panicum_hallii_Pahal.5G144100:0.0555109)n34:0.0278419)n24:0.0130691)n22:0.0404205,((Aristida_adscensionis_H_Aadptg000043l000026.1:0.03662,(Stipagrostis_hirtigluma_H_Shi_ptg000063l_000055.1:0.00612827,Stipagrostis_hirtigluma_H_Shi_ptg000090l_000098.1:0.0247402)n39:0.0574864)n38:0.017437,(Chasmanthium_laxum_Chala.04G151400:0.0290992,(Eragrostis_curvula_EJB05_44479:0.0289515,(Eleusine_coracana_ELECO.r07.2AG0132590:0.00678387,Eleusine_coracana_ELECO.r07.2BG0187980:0.0106273)n42:0.0383235)n41:0.0284391)n40:0.00308893)n37:0.00507682)n21:0.0103601)n20:0.0242762)n19:0.0225811)n18:0.0148967)n17:0.00165519)n3:0.0340029)n0;
```
