## Supplementary Dataset S1 for "Gene turnover and contingency facilitated the repeated evolution of C_4_ photosynthesis in grasses": OG0009181_tree.txt

```
((Streptochaeta_angustifolia_strangu_025463:0.102968,Pharus_latifolius_Phala.07G169600:0.0642204)n1:0.0146207,(((Eragrostis_curvula_EJB05_36107:0.0298328,(Eleusine_coracana_ELECO.r07.5BG0416360:0.0124411,Eleusine_coracana_ELECO.r07.5AG0368810:0.00729157)n5:0.0420678)n4:0.0189516,((((Sorghum_bicolor_SORBI_3009G179100:0.0123781,Zea_mays_Zm00001eb291240:0.0232148)n9:0.0262148,Chasmanthium_laxum_Chala.07G188700:0.0177656)n8:0.00350166,(Setaria_viridis_SEVIR_3G201700v2:0.0104093,((Urochloa_fusta_Urofu.3G232600:0.0174404,(Dichantelium_oligosantes_H_DolKV775615.1000006.1:0.0213174,ASEM_RSA5_H_RSA5chrom3001431.1:0.00782115)n13:0.00684495)n12:0.00419036,((Digitaria_exilis_H_Dex3A-003158.1:0.0169117,Digitaria_exilis_H_Dex3B-003170.1:0.00332645)n15:0.00707477,((Echinocloa_haploclada_eh_chr5.2539:0.0178329,Digitaria_radicosa_Dra03G0190200:0.0105373)n17:0.00336193,(((Panicum_virgatum_Pavir.6KG324400:0,Panicum_virgatum_Pavir.9NG445600:0)n20:0.00344586,(Panicum_virgatum_Pavir.3KG375600:0,Panicum_virgatum_Pavir.2NG182100:0)n21:0.00693127)n19:0.00386289,(Cenchrus_americanus_H_CamCM007982.2001497.1:0.0286804,Panicum_hallii_Pahal.3G234000:0.0107903)n22:0.00678672)n18:0.00296118)n16:5e-09)n14:0.00344053)n11:5e-09)n10:0.0124826)n7:0.0143594,(((Stipagrostis_hirtigluma_H_Shi_ptg000049l_001819.1:0.013699,Stipagrostis_hirtigluma_H_Shi_ptg000052l_001051.1:0.00669322)n25:0.0102724,Aristida_adscensionis_H_Aadptg000095l000226.1:0.0323626)n24:0.0146361,(Phragmites_australis_Phragmites_australis_PaChr9_29408942_29411000_evm.model.PaChr9.1157_1_CDS_4362484235_9668:0.022365,Phragmites_australis_Phragmites_australis_PaChr12_28620730_28622731_evm.model.PaChr12.1224_1_CDS_4362380902_5112:0.0155813)n26:0.00173125)n23:0.00180718)n6:0.00737519)n3:0.0259239,((Oryza_sativa_LOC_Os01g59730:0.0652365,(Ampelocalamus_luodianensis_Alu01Dg23210.2:0.0319133,Dendrocalamus_sinicus_Dendrocalamus_sinicus_Dsi01A_51060693_51070810_Dsi01Ag20970.1_-1_CDS_4147691032_47860:0.0264685)n29:0.0111439)n28:0.0765954,(((Ampelocalamus_luodianensis_Alu05Cg10210.2:0.00936692,(Dendrocalamus_sinicus_Dendrocalamus_sinicus_Dsi05C_5485176_5487348_Dsi05Cg04510.1_-1_CDS_4147771942_53194:0.010588,Olyra_latifolia_Ola035392:0.0378967)n33:0.00682946)n32:5e-09,(Dendrocalamus_sinicus_Dendrocalamus_sinicus_Dsi05A_27632599_27634302_Dsi05Ag09630.1_1_CDS_4147764823_25588:0.0285299,(Ampelocalamus_luodianensis_Alu05Dg06200.1:0.0172772,Dendrocalamus_sinicus_Dendrocalamus_sinicus_Dsi05B_29781104_29783706_Dsi05Bg10000.1_1_CDS_4147769221_56563:0.0876051)n35:0.00352605)n34:0.000391783)n31:0.00358941,(((Oryza_sativa_LOC_Os05g41110:0.079643,Leersia_perrieri_LPERR05G16880:0.0183498)n38:0.0204436,(Zizania_latifolia_GWHTBFHI000477:0.0120525,Zizania_latifolia_GWHTBFHI031526:0.0369941)n39:0.0188882)n37:0.0241336,((Hordeum_spontaneum_WB01_010937_0028512:0.0847524,Brachypodium_distachyon_BRADI_1g31460v3:0.00785046)n41:0.0290521,(Brachypodium_distachyon_BRADI_2g21770v3:0.0429773,Hordeum_spontaneum_WB01_002249_0087039:0.0484801)n42:0.00538668)n40:0.00387259)n36:0.000430287)n30:0.0127324)n27:0.00141471)n2:0.0451186)n0;
```
