## Supplementary Dataset S1 for "Gene turnover and contingency facilitated the repeated evolution of C_4_ photosynthesis in grasses": OG0009182_tree.txt

```
((((Eragrostis_curvula_EJB05_02492:0.0976465,Oryza_sativa_LOC_Os01g52440:1.09547)n3:0.113248,(Urochloa_fusta_Urofu.4G161200:0.0675068,Digitaria_exilis_H_Dex3A-002096.1:0.10458)n4:0.0540377)n2:0.0233827,((Zea_mays_Zm00001eb116210:0.268684,((Chasmanthium_laxum_Chala.09G109100:0.00147137,Chasmanthium_laxum_Chala.06G053600:5e-09)n8:0.0120575,((Phragmites_australis_Phragmites_australis_PaChr1_4979403_4980615_evm.model.PaChr1.358_1_CDS_4362367739_33669:0.00111273,((Phragmites_australis_Phragmites_australis_PaChr2_11809825_11811037_evm.model.PaChr2.793_1_CDS_4362422207_3570:0,Phragmites_australis_Phragmites_australis_PaChr18_9167689_9168901_evm.model.PaChr18.328_1_CDS_4362408143_35490:0)n12:0.00111091,Phragmites_australis_Phragmites_australis_PaChr21_2565286_2566498_evm.model.PaChr21.200_1_CDS_4362427745_38929:5e-09)n11:5e-09)n10:0.00824541,(Phragmites_australis_Phragmites_australis_PaChr2_11811278_11812264_evm.model.PaChr2.794_1_CDS_4362422209_4411:0,Phragmites_australis_Phragmites_australis_PaChr21_2564059_2565045_evm.model.PaChr21.199_1_CDS_4362427739_36398:0)n13:0.0109291)n9:0.00121434)n7:0.0179165)n6:0.00983858,(Dendrocalamus_sinicus_Dendrocalamus_sinicus_Dsi04A_46310431_46312687_Dsi04Ag18550.1_1_CDS_4147752352_55382:0.0946125,(Dendrocalamus_sinicus_Dendrocalamus_sinicus_Dsi01A_10599164_10606677_Dsi01Ag06550.1_-1_CDS_4147686706_570:0.0125232,Dendrocalamus_sinicus_Dendrocalamus_sinicus_Dsi04C_1304861_1308078_Dsi04Cg01200.1_1_CDS_4147757935_14312:0.016431)n15:0.0856722)n14:0.00951913)n5:0.0170957)n1:0.00753757,(Oryza_sativa_LOC_Os01g52430:0.135522,((((Hordeum_spontaneum_WB01_005187_0008800:0.0974927,Hordeum_spontaneum_WB01_006534_0080886:0.0268165)n20:0.070328,((Hordeum_spontaneum_WB01_004297_0427290:0.0219732,Hordeum_spontaneum_WB01_004416_0209291:0.0172497)n22:0.0023713,(Hordeum_spontaneum_WB01_002515_0245700:0.0065622,Hordeum_spontaneum_WB01_003697_0666621:0.0120218)n23:0.00203195)n21:0.02802)n19:0.125542,((((Dendrocalamus_sinicus_Dendrocalamus_sinicus_Dsi06A_30831660_30835059_Dsi06Ag09560.1_-1_CDS_4147777309_4247:0.0107418,Dendrocalamus_sinicus_Dendrocalamus_sinicus_Dsi04B_6107215_6110474_Dsi04Bg01070.1_1_CDS_4147753180_9795:0.0118822)n27:0.139926,((Zea_mays_Zm00001eb268990:0.010306,Zea_mays_Zm00001eb220690:0.00959848)n29:0.0683691,((Chasmanthium_laxum_Chala.03G096600:0.0191303,(Chasmanthium_laxum_Chala.03G096700:0.0325054,Chasmanthium_laxum_Chala.09G052200:0.0242216)n32:0.0289822)n31:0.0802645,((Chasmanthium_laxum_Chala.03G119900:0.0813164,Chasmanthium_laxum_Chala.06G069400:0.010369)n34:0.0310395,(Chasmanthium_laxum_Chala.03G280800:0.000948586,Chasmanthium_laxum_Chala.06G151400:5e-09)n35:0.0271239)n33:0.00271239)n30:0.000301376)n28:0.0567301)n26:0.018014,((Chasmanthium_laxum_Chala.05G166200:0.0121847,Chasmanthium_laxum_Chala.06G003900:0.0119728)n37:0.107086,(Digitaria_exilis_H_Dex3A-001398.1:0.123122,ASEM_RSA5_H_RSA5chrom3003739.1:0.113843)n38:0.00793983)n36:0.0319455)n25:0.0392375,((Chasmanthium_laxum_Chala.07G100400:0.0342903,Chasmanthium_laxum_Chala.12G144900:0.0156699)n40:0.0534978,Chasmanthium_laxum_Chala.02G096000:0.0751067)n39:0.00751067)n24:0.000834519)n18:0.0368225,(Hordeum_spontaneum_WB01_001365_0368860:0.201387,(Chasmanthium_laxum_Chala.09G025400:0.00491057,Chasmanthium_laxum_Chala.03G077700:0.00693822)n42:0.16613)n41:0.0947439)n17:0.0105271)n16:0.036991)n0;
```
