## Supplementary Dataset S1 for "Gene turnover and contingency facilitated the repeated evolution of C_4_ photosynthesis in grasses": OG0009183_tree.txt

```
((Ananas_comosus_H_Ananas_contig6_000828.1:0.0885618,(Tillandsia_fasciculata_H_Tillandsia_CM054940.1_000707.1:0.00477978,(Tillandsia_fasciculata_H_Tillandsia_CM054940.1_000708.1:0.0691208,(Tillandsia_fasciculata_H_Tillandsia_CM054940.1_000709.1:5e-09,Tillandsia_fasciculata_H_Tillandsia_JAQOTM010000793.1_000001.1:5e-09)n4:0.00401955)n3:0.00408911)n2:0.147646)n1:0.131987,(Streptochaeta_angustifolia_strangu_024703:0.240861,((Pharus_latifolius_Phala.07G062400:5e-09,Pharus_latifolius_Phala.07G062400.2:5e-09)n7:0.116965,((Zizania_latifolia_GWHTBFHI031964:0.0961795,(Leersia_perrieri_LPERR05G06380:0.13576,Oryza_sativa_LOC_Os05g13580:0.0757656)n10:0.0230566)n9:0.0280593,(((Brachypodium_distachyon_BRADI_2g31900v3:0.13836,(Hordeum_spontaneum_WB01_005216_0389544:0.00300739,Hordeum_vulgareMorex_HORVU.MOREX.r3.1HG0031820:0.0117502)n14:0.124084)n13:0.0646327,(((Dendrocalamus_sinicus_Dendrocalamus_sinicus_Dsi05C_22862265_22862819_Dsi05Cg12170.1_-1_CDS_4147774240_39127:0.0428164,(Dendrocalamus_sinicus_Dendrocalamus_sinicus_Dsi02B_10265278_10265739_Dsi02Bg05380.1_-1_CDS_4147716262_36684:0.135052,Dendrocalamus_sinicus_Dendrocalamus_sinicus_Dsi05A_9589583_9590131_Dsi05Ag03880.1_-1_CDS_4147763098_21081:0.0137042)n18:0.0540653)n17:0.0090818,(Ampelocalamus_luodianensis_Alu05Dg13870.2:0.0373936,Ampelocalamus_luodianensis_Alu09Cg18260.2:0.087726)n19:0.00974733)n16:0.00555411,(Olyra_latifolia_Ola016539:5e-09,Olyra_latifolia_Ola028961:5e-09)n20:0.0723973)n15:0.00845462)n12:0.0202952,((Phragmites_australis_Phragmites_australis_PaChr9_10487286_10487816_evm.model.PaChr9.512_1_CDS_4362486157_10940:0.105538,Phragmites_australis_Phragmites_australis_PaChr12_7931801_7932330_evm.model.PaChr12.463_1_CDS_4362382778_29515:0.108268)n22:0.0271238,(((Eleusine_coracana_ELECO.r07.5BG0449690:0.0148004,Eleusine_coracana_ELECO.r07.5AG0401090:0.0265117)n25:0.109831,(Eragrostis_curvula_EJB05_47188:0.00572637,Eragrostis_curvula_EJB05_32922:0.00571814)n26:0.0648781)n24:0.0360555,((((Stipagrostis_hirtigluma_H_Shi_ptg000045l_000195.1:0.00613919,Stipagrostis_hirtigluma_H_Shi_ptg000049l_000914.1:0.00219693)n30:0.0281856,Chasmanthium_laxum_Chala.07G078600:0.109916)n29:0.0247658,(((Echinocloa_haploclada_eh_chr5.1021:0.048125,(((Dichantelium_oligosantes_H_DolKV776988.1000002.1:0.0594972,Sorghum_bicolor_SORBI_3009G083600:0.111779)n36:0.013323,(Cenchrus_americanus_H_CamCM007982.2003060.1:0.0986925,ASEM_RSA5_H_RSA5chrom3002084.1:0.0438987)n37:0.0262097)n35:0.0212633,((Digitaria_radicosa_Dra03G0061000:0.0451065,(Digitaria_exilis_H_Dex3A-000371.1:0.0202886,Digitaria_exilis_H_Dex3B-000378.1:0.0291756)n40:0.0308215)n39:0.0227249,(Panicum_hallii_Pahal.3G075000:0.0472796,(Panicum_virgatum_Pavir.3NG044300:0.0158876,Panicum_virgatum_Pavir.5KG127100:0.0305248)n42:0.00339164)n41:0.00813736)n38:0.00818557)n34:0.0112696)n33:0.00595543,Urochloa_fusta_Urofu.3G074400:0.0632886)n32:0.00598772,Setaria_viridis_SEVIR_3G081500v2:0.0617783)n31:0.0459534)n28:0.0051492,Aristida_adscensionis_H_Aadptg000042l000211.1:0.0269967)n27:0.0233891)n23:0.0143843)n21:0.0315534)n11:0.0122644)n8:0.0545449)n6:0.0919788)n5:0.131987)n0;
```
