## Supplementary Dataset S1 for "Gene turnover and contingency facilitated the repeated evolution of C_4_ photosynthesis in grasses": OG0009184_tree.txt

```
((Ananas_comosus_H_Ananas_contig13_000645.1:0.202431,(Carex_scoparia_H_Carex_Csco_scaffold_30_000579.1:0.15365,Carex_scoparia_H_Carex_Csco_scaffold_14_000476.1:0.167109)n2:0.0783712)n1:0.0383197,(Streptochaeta_angustifolia_strangu_030411:0.113363,((Zizania_latifolia_GWHTBFHI009569:0.0298536,(Leersia_perrieri_LPERR12G03520:0.0673974,Oryza_sativa_LOC_Os12g06510:0.0288535)n6:0.0232064)n5:0.0334392,((((Hordeum_spontaneum_WB01_002747_0912435:0,Hordeum_vulgareMorex_HORVU.MOREX.r3.5HG0457980:0)n10:0.0342234,(Brachypodium_distachyon_BRADI_1g28160v3:0.0210811,Brachypodium_distachyon_BRADI_4g41910v3:0.0397314)n11:0.0149488)n9:0.042016,((Olyra_latifolia_Ola002467:0.264341,Olyra_latifolia_Ola022868:0.0572798)n13:0.0499727,(Dendrocalamus_sinicus_Dendrocalamus_sinicus_Dsi11C_3011516_3016891_Dsi11Cg01990.1_-1_CDS_4147838293_50035:0.0130803,((Ampelocalamus_luodianensis_AluCtg01631g00040.1:0.0978033,(Ampelocalamus_luodianensis_Alu12Dg02820.1:0.00318317,Ampelocalamus_luodianensis_Alu12Dg02830.2:0.035572)n17:0.251727)n16:0.102703,Ampelocalamus_luodianensis_Alu12Cg08880.2:0.00880012)n15:0.000977791)n14:0.00937007)n12:0.0156786)n8:0.00533588,((Stipagrostis_hirtigluma_H_Shi_ptg000025l_000995.1:0.0358042,(Aristida_adscensionis_H_Aadptg000046l000716.1:0.0638811,Aristida_adscensionis_H_Aadptg000008l000418.1:5e-09)n20:0.0372651)n19:0.0187584,((Chasmanthium_laxum_Chala.12G038400:0.022701,((Sorghum_bicolor_SORBI_3008G046500:0.0114471,(Setaria_viridis_SEVIR_8G256550v2:0.225483,Zea_mays_Zm00001eb139490:0.183358)n25:0.0619377)n24:0.0106634,((Zea_mays_Zm00001eb407520:0.00654693,Zea_mays_Zm00001eb407510:0.00323454)n27:0.028617,((Dichantelium_oligosantes_H_DolKV778898.1000004.1:0.0115026,(Panicum_hallii_Pahal.3G038300:0.00473391,(Panicum_virgatum_Pavir.3NG022700:0.0434142,Panicum_virgatum_Pavir.3KG038200:0.0097007)n31:0.0062241)n30:0.0178086)n29:0.00815653,(ASEM_RSA5_H_RSA5chrom3003203.1:0.0179736,((Urochloa_fusta_Urofu.3G038100:0.00880635,(Cenchrus_americanus_H_CamCM007982.2002519.1:0.0235728,Setaria_viridis_SEVIR_7G306600v2:0.0184663)n35:0.00667605)n34:0.00861391,((Digitaria_radicosa_Dra03G0031300:0,Digitaria_radicosa_Dra03G0031300.2:0)n37:0.031992,(Digitaria_exilis_H_Dex3A-004131.1:0.0105017,Digitaria_exilis_H_Dex3B-004129.1:0.00861601)n38:0.0169991)n36:0.0113635)n33:0.00148701)n32:0.00700881)n28:0.00347933)n26:0.000386592)n23:0.0170619)n22:0.0195096,((Eragrostis_curvula_EJB05_02379:0.032055,(Eleusine_coracana_ELECO.r07.5BG0429340:0.00945531,Eleusine_coracana_ELECO.r07.5AG0382440:0.0046046)n41:0.0267112)n40:0.0247879,(Phragmites_australis_Phragmites_australis_PaChr22_20432280_20436230_evm.model.PaChr22.838_1_CDS_4362432585_35572:0.0225312,Phragmites_australis_Phragmites_australis_PaChr23_596256_598856_evm.model.PaChr23.28_1_CDS_4362434369_21292:0.0220465)n42:0.00244961)n39:0.00397959)n21:0.00797366)n18:0.0292925)n7:0.00872219)n4:0.015052)n3:0.0383197)n0;
```
