## Supplementary Dataset S1 for "Gene turnover and contingency facilitated the repeated evolution of C_4_ photosynthesis in grasses": OG0009185_tree.txt

```
((Streptochaeta_angustifolia_strangu_031592:0.18183,(Ampelocalamus_luodianensis_Alu05Dg14140.2:0.129347,(Dendrocalamus_sinicus_Dendrocalamus_sinicus_Dsi05A_8682701_8683243_Dsi05Ag03690.1_-1_CDS_4147763041_45846:0.0378276,Olyra_latifolia_Ola025934:0.0432007)n3:0.0201357)n2:0.0853752)n1:0.0237304,(Streptochaeta_angustifolia_strangu_001458:0.0717001,((Pharus_latifolius_Phala.05G230000:0,Pharus_latifolius_Phala.05G230000.2:0)n6:0.0575863,((Dendrocalamus_sinicus_Dendrocalamus_sinicus_Dsi07B_21765795_21768102_Dsi07Bg08600.1_1_CDS_4147795345_36945:0.139031,((Dendrocalamus_sinicus_Dendrocalamus_sinicus_Dsi01B_6672950_6673475_Dsi01Bg04120.1_-1_CDS_4147694569_48998:0.0238805,Dendrocalamus_sinicus_Dendrocalamus_sinicus_Dsi05C_21856214_21856742_Dsi05Cg12000.1_1_CDS_4147774189_10427:0.0306674)n10:0.00907721,Dendrocalamus_sinicus_Dendrocalamus_sinicus_Dsi01C_22833367_22833991_Dsi01Cg16500.1_1_CDS_4147706185_49599:0.0552543)n9:5e-09)n8:0.06436,((Olyra_latifolia_Ola027580:0.0687569,(Ampelocalamus_luodianensis_Alu01Cg06190.2:0.00671064,Dendrocalamus_sinicus_Dendrocalamus_sinicus_Dsi01C_10007703_10008253_Dsi01Cg07210.1_-1_CDS_4147703398_15820:0.0286766)n13:0.00680818)n12:0.00872259,(Dendrocalamus_sinicus_Dendrocalamus_sinicus_Dsi01A_8224982_8225484_Dsi01Ag05210.1_-1_CDS_4147686304_1695:0.020195,(Ampelocalamus_luodianensis_Alu01Dg05510.2:0.0202128,(((Hordeum_spontaneum_WB01_000719_0229531:0,Hordeum_vulgareMorex_HORVU.MOREX.r3.3HG0246820:0)n18:0.0284388,Brachypodium_distachyon_BRADI_2g07190v3:0.0444316)n17:0.0199151,((Oryza_sativa_LOC_Os01g12110:0.0345295,((Zizania_latifolia_GWHTBFHI003906:0.0224217,Zizania_latifolia_GWHTBFHI011473:0.019424)n22:0.00401232,Leersia_perrieri_LPERR01G07130:0.0185278)n21:0.00502969)n20:0.0319144,(Aristida_adscensionis_H_Aadptg000058l000239.1:0.0421412,(Stipagrostis_hirtigluma_H_Shi_ptg000044l_001028.1:0.0161605,((Eragrostis_curvula_EJB05_32637:0.0365338,(Eleusine_coracana_ELECO.r07.1AG0001570:0.011241,Eleusine_coracana_ELECO.r07.1BG0050040:0.0194944)n27:0.036825)n26:0.0162014,((Phragmites_australis_Phragmites_australis_PaChr2_1298834_1299312_evm.model.PaChr2.105_1_CDS_4362416837_38887:0.0461035,Phragmites_australis_Phragmites_australis_PaChr1_3435493_3436022_evm.model.PaChr1.218_1_CDS_4362365765_10540:0.0210559)n29:0.00799734,(Chasmanthium_laxum_Chala.08G238100:0.0384789,((Dichantelium_oligosantes_H_DolKV775503.1000002.1:0.0208572,((((Echinocloa_haploclada_eh_chr2.182:0.0378261,Digitaria_radicosa_Dra07G0305500:0.0281617)n36:0.00764437,Zea_mays_Zm00001eb338790:0.0161795)n35:0.00393731,Sorghum_bicolor_SORBI_3003G015300:0.029028)n34:0.00387889,((Cenchrus_americanus_H_CamCM007987.2002154.1:0.0143553,Setaria_viridis_SEVIR_5G017800v2:0.0142574)n38:0.00795218,(ASEM_RSA5_H_RSA5chrom5001294.1:0.0202271,(Digitaria_exilis_H_Dex5A-000084.1:0.0118897,Digitaria_exilis_H_Dex5B-000085.1:0.00778312)n40:0.0160536)n39:0.00202464)n37:0.00586721)n33:6e-09)n32:0.00399206,(Panicum_hallii_Pahal.5G524600:0.0156482,(Panicum_virgatum_Pavir.5KG031000:0.0207368,Panicum_virgatum_Pavir.J755000:0.0199523)n42:0.00221693)n41:0.00920759)n31:0.00826847)n30:0.0120877)n28:0.00817897)n25:0.00821202)n24:0.00412513)n23:0.0221592)n19:0.018718)n16:0.0164676)n15:4.5e-09)n14:5e-10)n11:5e-09)n7:0.0237979)n5:0.0106122)n4:0.00117913)n0;
```
