## Supplementary Dataset S1 for "Gene turnover and contingency facilitated the repeated evolution of C_4_ photosynthesis in grasses": OG0009186_tree.txt

```
(((Ananas_comosus_H_Ananas_contig6_001300.1:0.046972,Tillandsia_fasciculata_H_Tillandsia_CM054940.1_001196.1:0.0677562)n2:0.24474,(Ananas_comosus_H_Ananas_contig11_000909.1:0.0380464,Tillandsia_fasciculata_H_Tillandsia_CM054941.1_000872.1:0.0397963)n3:0.0809014)n1:0.0526847,(Streptochaeta_angustifolia_strangu_021376:0.0531282,((Pharus_latifolius_Phala.05G257500.6:0.014047,(Pharus_latifolius_Phala.05G257500.4:0.0721748,(Pharus_latifolius_Phala.05G257500:0.00206159,(Pharus_latifolius_Phala.05G257500.5:0,Pharus_latifolius_Phala.05G257500.3:0,Pharus_latifolius_Phala.05G257500.2:0)n9:5e-09)n8:0.00215006)n7:0.00214641)n6:0.08037,((((Zizania_latifolia_GWHTBFHI003801:0.0341269,Zizania_latifolia_GWHTBFHI011381:0.0310186)n13:0.0198536,(Leersia_perrieri_LPERR01G14710:0.101292,Oryza_sativa_LOC_Os01g29150:0.0591499)n14:0.0424391)n12:0.0692659,((Brachypodium_distachyon_BRADI_2g04660v3:0.0762735,Hordeum_spontaneum_WB01_000165_0198795:0.0523151)n16:0.0338907,(Olyra_latifolia_Ola002164:0.0404857,((Ampelocalamus_luodianensis_Alu01Cg03810.4:0.0161125,Dendrocalamus_sinicus_Dendrocalamus_sinicus_DsiCtg00138a_97206_99805_DsiCtg00138ag00110.1_-1_CDS_4147847977_43311:0.0174286)n19:0.00596254,(Ampelocalamus_luodianensis_Alu01Dg03120.3:0.0215725,(Dendrocalamus_sinicus_Dendrocalamus_sinicus_Dsi01B_3513665_3516414_Dsi01Bg02400.1_-1_CDS_4147694053_42803:0.0328101,Dendrocalamus_sinicus_Dendrocalamus_sinicus_Dsi01A_4689769_4692542_Dsi01Ag03310.1_-1_CDS_4147685734_21951:0.0293465)n21:0.00233325)n20:0.00025925)n18:0.00657736)n17:0.0143914)n15:0.0121884)n11:0.00800887,(((Eragrostis_curvula_EJB05_31224:0.0436952,(Eleusine_coracana_ELECO.r07.1AG0011640:0.0279931,Eleusine_coracana_ELECO.r07.1BG0060280:0.0202246)n25:0.0507038)n24:0.0272406,(Stipagrostis_hirtigluma_H_Shi_ptg000044l_001175.1:0.0391267,Aristida_adscensionis_H_Aadptg000062l000363.1:0.0546797)n26:0.0223538)n23:0.00559214,((Phragmites_australis_Phragmites_australis_PaChr2_7467374_7470224_evm.model.PaChr2.557_1_CDS_4362421683_38067:0.0410762,Phragmites_australis_Phragmites_australis_PaChr1_551174_553998_evm.model.PaChr1.32_1_CDS_4362367655_40839:0.0477198)n28:0.0137295,(Chasmanthium_laxum_Chala.08G212100:0.0473853,((Sorghum_bicolor_SORBI_3003G048200:0.0217977,Zea_mays_Zm00001eb122680:0.0351131)n31:0.0229331,((ASEM_RSA5_H_RSA5chrom5004151.1:0.0480451,Dichantelium_oligosantes_H_DolKV781886.1000006.1:0.0497322)n33:0.013324,((Urochloa_fusta_Urofu.5G458900:0.133569,(Echinocloa_haploclada_eh_chr2.555:0.0512276,(Cenchrus_americanus_H_CamCM007987.2002483.1:0.0324866,Setaria_viridis_SEVIR_5G120400v2:0.0195025)n37:0.0217328)n36:0.00447486)n35:0.00666231,((Panicum_hallii_Pahal.5G493800:0.0219723,Panicum_virgatum_Pavir.5NG066500:0.0179055)n39:0.020109,(Digitaria_radicosa_Dra07G0278800:0.023344,(Digitaria_exilis_H_Dex5A-000250.1:0.0104236,Digitaria_exilis_H_Dex5B-000245.1:0.0115026)n41:0.0346222)n40:0.0194724)n38:0.00628675)n34:0.00743288)n32:0.0076921)n30:0.0216827)n29:0.0117123)n27:0.00616718)n22:0.0163599)n10:0.0304665)n5:0.0251556)n4:0.0526847)n0;
```
