## Supplementary Dataset S1 for "Gene turnover and contingency facilitated the repeated evolution of C_4_ photosynthesis in grasses": OG0009187_tree.txt

```
((Streptochaeta_angustifolia_strangu_035550:0.0762361,(Pharus_latifolius_Phala.11G139900:0.0227816,((Pharus_latifolius_Phala.09G177500:0,Pharus_latifolius_Phala.09G177900:0)n4:0.0132791,Pharus_latifolius_Phala.06G292700:0.00888147)n3:0.01749)n2:0.042254)n1:0.0229409,((Hordeum_spontaneum_WB01_001565_0360870:5e-09,Hordeum_vulgareMorex_HORVU.MOREX.r3.1HG0059710:5e-09)n6:0.516967,((Stipagrostis_hirtigluma_H_Shi_ptg000050l_002969.1:0.0740407,((Sorghum_bicolor_SORBI_3003G420400:0.256247,(Chasmanthium_laxum_Chala.01G338800:0.0478189,(((Urochloa_fusta_Urofu.5G024200:0.0181222,(Cenchrus_americanus_H_CamLKME02004272.1000029.1:0.074852,Setaria_viridis_SEVIR_5G453400v2:0.00919023)n15:0.0144211)n14:0.0106003,(Digitaria_radicosa_Dra03G0184300:0.0205251,((Digitaria_exilis_H_Dex3B-003206.1:0,Digitaria_exilis_H_Dex5B-002201.1:0)n18:5e-09,Digitaria_exilis_H_Dex5A-002186.1:0.00453831)n17:0.0377927)n16:0.01452)n13:0.0170134,((Dichantelium_oligosantes_H_DolKV770192.1000007.1:0.0202955,Dichantelium_oligosantes_H_DolKV777757.1000003.1:0.0291774)n20:0.0456852,(ASEM_RSA5_H_RSA5chrom5003682.1:0.0268544,((Panicum_hallii_Pahal.9G580500:5e-09,Panicum_hallii_Pahal.5G024900:0.00683023)n23:0.0159055,(Panicum_virgatum_Pavir.5NG623300:5e-09,Panicum_virgatum_Pavir.5KG756900:0.0299726)n24:0.00333029)n22:0.0147595)n21:0.0519117)n19:0.0288934)n12:0.0829551)n11:0.032983)n10:0.0608327,(Aristida_adscensionis_H_Aadptg000053l000572.1:0.0754072,((Eleusine_coracana_ELECO.r07.1AG0046090:0.0121693,Eleusine_coracana_ELECO.r07.1BG0096050:0.0267329)n27:0.0119478,((Eragrostis_curvula_EJB05_16553:5e-09,Eragrostis_curvula_EJB05_44942:0.00475588)n29:0.0550783,((Eragrostis_curvula_EJB05_39112:0.0502659,Eragrostis_curvula_EJB05_39096:5e-09)n31:0.0999671,Eragrostis_curvula_EJB05_44944:0.226633)n30:0.0226633)n28:0.00251815)n26:0.0495114)n25:0.0171332)n9:0.0198924)n8:0.0677571,((Zizania_latifolia_GWHTBFHI006579:0.0587526,Zizania_latifolia_GWHTBFHI013422:0.0459818)n33:0.0689798,(Brachypodium_distachyon_BRADI_2g60317v3:0.0793249,((Ampelocalamus_luodianensis_Alu01Dg30010.4:0.0293492,(Olyra_latifolia_Ola038892:0.0544102,(Dendrocalamus_sinicus_Dendrocalamus_sinicus_Dsi01A_61169249_61169755_Dsi01Ag26800.1_1_CDS_4147692781_9033:0.00470675,Dendrocalamus_sinicus_Dendrocalamus_sinicus_Dsi11A_48645609_48646805_Dsi11Ag13850.4_1_CDS_4147833898_20752:5e-09)n38:0.0556117)n37:0.0637941)n36:0.0125401,(Dendrocalamus_sinicus_Dendrocalamus_sinicus_Dsi01C_7068871_7069375_Dsi01Cg05050.1_-1_CDS_4147702750_49025:0.019187,(Ampelocalamus_luodianensis_Alu01Cg29500.2:0.00472811,(Ampelocalamus_luodianensis_Alu01Cg09380.4:5e-09,(Ampelocalamus_luodianensis_Alu01Cg17990.1:5e-09,Ampelocalamus_luodianensis_Alu02Dg14180.2:0.00472126)n42:5e-09)n41:6e-09)n40:0.014157)n39:0.00491849)n35:0.0351958)n34:0.0139092)n32:6e-09)n7:0.0586805)n5:0.0229409)n0;
```
