## Supplementary Dataset S1 for "Gene turnover and contingency facilitated the repeated evolution of C_4_ photosynthesis in grasses": OG0009188_tree.txt

```
(((Ananas_comosus_H_Ananas_contig24_000598.1:0.0211569,Tillandsia_fasciculata_H_Tillandsia_CM054953.1_000442.1:0.02762)n2:0.109898,(Juncus_effusus_H_Juncus_Jeff_scaffold_20_000632.1:0.188031,Carex_scoparia_H_Carex_Csco_scaffold_7_000357.1:0.133266)n3:0.130404)n1:0.0337632,((Pharus_latifolius_Phala.03G280900:0.0580358,((Brachypodium_distachyon_BRADI_2g54220v3:0.0451074,(Hordeum_spontaneum_WB01_003216_0092236:0.00100061,Hordeum_vulgareMorex_HORVU.MOREX.r3.3HG0303500:5e-09)n8:0.0559108)n7:0.0350574,((Olyra_latifolia_scaffold66_985598_992597_-:0.0516446,(Dendrocalamus_sinicus_Dendrocalamus_sinicus_Dsi01B_52148598_52155344_Dsi01Bg20350.1_-1_CDS_4147699438_3990:0.165369,((Ampelocalamus_luodianensis_Alu01Cg15410.4:0.0167169,Dendrocalamus_sinicus_Dendrocalamus_sinicus_Dsi01C_14141292_14145781_Dsi01Cg10190.1_-1_CDS_4147704292_7383:0.0149695)n13:0.00440913,(Ampelocalamus_luodianensis_Alu01Dg24470.1:0.0163602,Dendrocalamus_sinicus_Dendrocalamus_sinicus_Dsi01A_52711344_52717411_Dsi01Ag21920.1_1_CDS_4147691317_37727:0.0267337)n14:0.00297041)n12:0.00209268)n11:0.00023252)n10:0.00251632,(((Zizania_latifolia_GWHTBFHI006028:0.0252379,Zizania_latifolia_GWHTBFHI012961:0.0242516)n17:0.0134178,(Leersia_perrieri_LPERR01G31240:0.0393474,Oryza_sativa_LOC_Os01g61830:0.0211203)n18:0.0129153)n16:0.0361361,(((Aristida_adscensionis_H_Aadptg000053l000317.1:0.0391311,Stipagrostis_hirtigluma_H_Shi_ptg000050l_002628.1:0.0305931)n21:0.0136536,((Phragmites_australis_Phragmites_australis_PaChr2_42420238_42423743_evm.model.PaChr2.2262_1_CDS_4362419531_25014:0.032441,(Chasmanthium_laxum_Chala.01G271500:0.0160045,((Sorghum_bicolor_SORBI_3003G346700:0.0232113,Zea_mays_Zm00001eb148820:0.0222436)n26:0.0371953,((Echinocloa_haploclada_eh_chr2.3930:0.0323614,((Urochloa_fusta_Urofu.5G104500:0.0143057,(Digitaria_radicosa_Dra05G0159700:0.00887194,(Digitaria_exilis_H_Dex5A-001800.1:0.000986941,Digitaria_exilis_H_Dex5B-002795.1:5e-09)n32:0.0172201)n31:0.0162037)n30:0.00499733,Dichantelium_oligosantes_H_DolKV780767.1000002.1:0.0276418)n29:0.00312415)n28:0.0021132,(ASEM_RSA5_H_RSA5chrom5003285.1:0.0308096,((Cenchrus_americanus_H_CamCM007987.2003944.1:0.0321267,Setaria_viridis_SEVIR_5G376800v2:0.0122665)n35:0.0145361,(Panicum_hallii_Pahal.5G101500:0.0111974,(Panicum_virgatum_Pavir.5NG576800:0.00713638,(Panicum_virgatum_Pavir.5KG639300:0,Panicum_virgatum_Pavir.5KG607300:0)n38:0.0102795)n37:0.00617249)n36:0.0061562)n34:0.00103894)n33:0.00164859)n27:0.0104034)n25:0.0153843)n24:0.0095199)n23:0.00645056,Phragmites_australis_Phragmites_australis_PaChr1_47084793_47088705_evm.model.PaChr1.2341_1_CDS_4362366125_34505:0.030418)n22:0.00337977)n20:0.0112298,((Eragrostis_curvula_EJB05_52139:0.00187222,Eragrostis_curvula_EJB05_18670:0.00295928)n40:0.0521399,(Eleusine_coracana_ELECO.r07.1AG0038960:0.0037006,Eleusine_coracana_ELECO.r07.1BG0088990:0.00836232)n41:0.0359928)n39:0.0371535)n19:0.0190718)n15:0.0125211)n9:0.00450381)n6:0.0403711)n5:0.0284231,(Streptochaeta_angustifolia_strangu_026777:0.0637449,Streptochaeta_angustifolia_strangu_024640:0.0676117)n42:0.00751241)n4:0.022109)n0;
```
