## Supplementary Dataset S1 for "Gene turnover and contingency facilitated the repeated evolution of C_4_ photosynthesis in grasses": OG0009189_tree.txt

```
((Pharus_latifolius_Phala.08G096700:5e-09,(Pharus_latifolius_Phala.08G096700.3:0,Pharus_latifolius_Phala.08G096700.2:0)n2:5e-09)n1:0.0718144,(((Zizania_latifolia_GWHTBFHI010441:0.0464744,(Leersia_perrieri_LPERR08G11540:0.0625057,Oryza_sativa_LOC_Os08g31030:0.0336488)n6:0.0196053)n5:0.0512266,((Brachypodium_distachyon_BRADI_3g35310v3:0.0568202,(Hordeum_spontaneum_WB01_005134_0375450:0.00204079,Hordeum_vulgareMorex_HORVU.MOREX.r3.3HG0254010:5e-09)n9:0.0728755)n8:0.041293,(((Dendrocalamus_sinicus_Dendrocalamus_sinicus_Dsi08C_15405054_15411532_Dsi08Cg08410.1_1_CDS_4147810492_35306:0.0258418,(Olyra_latifolia_Ola028702:0.205827,Olyra_latifolia_Ola024640:0.0362481)n13:0.099187)n12:0.00883786,(Ampelocalamus_luodianensis_Alu08Cg04810.1:0.00591527,Ampelocalamus_luodianensis_AluCtg00416g00030.1:0.00890703)n14:0.0114759)n11:0.00669002,((Olyra_latifolia_Ola009176:0.0638155,Ampelocalamus_luodianensis_Alu08Dg07890.1:0.0255943)n16:0.00284381,Dendrocalamus_sinicus_Dendrocalamus_sinicus_Dsi08B_22686242_22691852_Dsi08Bg06480.1_-1_CDS_4147806127_22911:0.0337854)n15:0.00375394)n10:0.0133275)n7:0.018709)n4:0.0250675,(((Chasmanthium_laxum_Chala.05G095700:0.0124152,Chasmanthium_laxum_Chala.06G043700:0.0346455)n19:0.0400524,((Zea_mays_Zm00001eb042160:0.150141,Sorghum_bicolor_SORBI_3007G122400:0.0356155)n21:0.029942,((Echinocloa_haploclada_eh_chr8.1714:0.045444,Dichantelium_oligosantes_H_DolKV783874.1000002.1:0.0329883)n23:0.00419298,(((ASEM_RSA5_H_RSA5chrom6003172.1:0.0767484,(Panicum_hallii_Pahal.6G186200:0.0121049,(Panicum_virgatum_Pavir.6KG193000:0.012981,Panicum_virgatum_Pavir.6NG201900:0.0151197)n28:0.00767975)n27:0.0100753)n26:0.00486561,(Urochloa_fusta_Urofu.6G122500:0.0260424,(Cenchrus_americanus_H_CamCM007982.2000992.1:0.026736,Setaria_viridis_SEVIR_6G143200v2:0.00334758)n30:0.0193639)n29:0.00536215)n25:0.00175227,(Digitaria_radicosa_Dra06G0101100:0.0190483,((Digitaria_exilis_H_Dex6A-001915.1:0.00304723,Digitaria_exilis_H_Dex6B-001874.1:0.00125946)n33:0.0224187,Digitaria_exilis_H_DexUA-000696.1:0.0792809)n32:0.00880899)n31:0.00345236)n24:0.00339141)n22:0.0146109)n20:0.0288747)n18:0.0151083,(((Eleusine_coracana_ELECO.r07.8BG0657950:0.00688,Eleusine_coracana_ELECO.r07.8AG0629170:0.00704379)n36:0.0649872,(Eragrostis_curvula_EJB05_49362:0.00440142,Eragrostis_curvula_EJB05_49422:0.00311089)n37:0.048083)n35:0.0268665,((Aristida_adscensionis_H_Aadptg000011l000256.1:0.0556133,(Stipagrostis_hirtigluma_H_Shi_ptg000082l_000147.1:0.00306503,(Stipagrostis_hirtigluma_H_Shi_ptg000002l_000605.1:5e-09,Stipagrostis_hirtigluma_H_Shi_ptg000072l_000073.1:0.000603584)n41:0.00485607)n40:0.0387063)n39:0.0167435,(Phragmites_australis_Phragmites_australis_PaChr14_19525362_19529708_evm.model.PaChr14.807_1_CDS_4362393091_34175:0.0454254,Phragmites_australis_Phragmites_australis_PaChr19_16293822_16308733_evm.model.PaChr19.696_1_CDS_4362413078_29616:0.0342167)n42:0.00380186)n38:0.00441027)n34:0.0108707)n17:0.034762)n3:0.0718144)n0;
```
