## Supplementary Dataset S1 for "Gene turnover and contingency facilitated the repeated evolution of C_4_ photosynthesis in grasses": OG0009190_tree.txt

```
(((Ananas_comosus_H_Ananas_contig6_000397.1:0.0436807,Tillandsia_fasciculata_H_Tillandsia_CM054940.1_000785.1:0.0474226)n2:0.192346,(Juncus_effusus_H_Juncus_Jeff_scaffold_10_000059.1:0.599205,Carex_scoparia_H_Carex_Csco_scaffold_22_000315.1:0.314682)n3:0.136183)n1:0.0986433,(((Pharus_latifolius_Phala.08G207800:0.0900542,Streptochaeta_angustifolia_strangu_025066:0.104639)n6:0.0329436,(Streptochaeta_angustifolia_strangu_020411:0.12617,Pharus_latifolius_Phala.08G129700:0.225839)n7:0.0202891)n5:0.025702,((((Zizania_latifolia_GWHTBFHI003343:0.0549518,Zizania_latifolia_GWHTBFHI011025:0.0316216)n11:0.0190401,(Leersia_perrieri_LPERR08G01110:0.0881138,Oryza_sativa_LOC_Os08g01890:0.0577321)n12:0.025066)n10:0.0462597,(Ampelocalamus_luodianensis_Alu04Cg16760.1:0.562703,((Brachypodium_distachyon_BRADI_3g13450v3:0.0724246,(Hordeum_spontaneum_WB01_000491_0941007:0.00105441,Hordeum_vulgareMorex_HORVU.MOREX.r3.7HG0705990:0.00106558)n16:0.0632627)n15:0.0472619,(Olyra_latifolia_Ola014604:0.0553533,(Ampelocalamus_luodianensis_Alu08Dg14460.1:0.0275854,((Dendrocalamus_sinicus_Dendrocalamus_sinicus_DsiCtg00418_182556_184402_DsiCtg00418g00100.1_-1_CDS_4147851850_6182:0.0133539,Dendrocalamus_sinicus_Dendrocalamus_sinicus_Dsi08A_1131563_1133398_Dsi08Ag00730.1_-1_CDS_4147800409_44843:0.0137625)n20:0.0352043,(Dendrocalamus_sinicus_Dendrocalamus_sinicus_Dsi10C_2570205_2572027_Dsi10Cg00600.1_-1_CDS_4147827004_6100:0.0431987,Dendrocalamus_sinicus_Dendrocalamus_sinicus_Dsi08B_780856_782681_Dsi08Bg00510.1_-1_CDS_4147804336_38100:0.0353221)n21:0.00353221)n19:0.000392468)n18:0.00332522)n17:0.0138351)n14:0.0103834)n13:0.00115371)n9:0.0203389,((Aristida_adscensionis_H_Aadptg000049l000096.1:0.0618429,Stipagrostis_hirtigluma_H_Shi_ptg000008l_000891.1:0.0508855)n23:0.0209703,((Eragrostis_curvula_EJB05_10221:0.041797,(Eleusine_coracana_ELECO.r07.8BG0642440:0.0131496,Eleusine_coracana_ELECO.r07.8AG0614960:0.0288735)n26:0.0820886)n25:0.0399904,((Phragmites_australis_Phragmites_australis_PaChr19_670921_672813_evm.model.PaChr19.59_1_CDS_4362412842_15334:0.043911,Phragmites_australis_Phragmites_australis_PaChr14_787044_788907_evm.model.PaChr14.67_1_CDS_4362392785_32911:0.0465394)n28:0.0164877,(Chasmanthium_laxum_Chala.05G011700:0.0483601,(((((Panicum_hallii_Pahal.6G009300:0.00713445,Panicum_virgatum_Pavir.6KG011800:0.0141744)n34:0.0315308,((Digitaria_radicosa_Dra06G0008500:0.0459954,(Digitaria_exilis_H_Dex6A-002566.1:0.00762427,Digitaria_exilis_H_Dex6B-002413.1:0.00836298)n37:0.0438131)n36:0.022,(Urochloa_fusta_Urofu.6G008800:0.0671691,(Cenchrus_americanus_H_CamCM007985.2002952.1:0.0355726,Setaria_viridis_SEVIR_6G009200v2:0.0267722)n39:0.0129094)n38:0.0109201)n35:0.00696991)n33:0.00951155,(Sorghum_bicolor_SORBI_3007G011200:0.0627299,Zea_mays_Zm00001eb260460:0.0477537)n40:0.0321461)n32:0.0143566,Echinocloa_haploclada_eh_chr8.109:0.04608)n31:0.0079,(Dichantelium_oligosantes_H_DolKV777063.1000002.1:0.0527387,(ASEM_RSA5_H_RSA5chrom6001551.1:0.00106201,ASEM_RSA5_H_RSA5scaff607000001.1:0.000959532)n42:0.0543392)n41:0.0113693)n30:0.0316003)n29:0.0179059)n27:0.0119799)n24:0.00992987)n22:0.0265801)n8:0.0439984)n4:0.0986433)n0;
```
