## Supplementary Dataset S1 for "Gene turnover and contingency facilitated the repeated evolution of C_4_ photosynthesis in grasses": OG0009191_tree.txt

```
((Juncus_effusus_H_Juncus_Jeff_scaffold_8_000060.1:0.516767,Carex_scoparia_H_Carex_Csco_scaffold_19_000502.1:0.7168)n1:0.111968,((((Brachypodium_distachyon_BRADI_5g13090v3:0.114122,(Hordeum_spontaneum_WB01_004028_0156255:0.00490623,Hordeum_vulgareMorex_HORVU.MOREX.r3.2HG0174700:0.00116201)n6:0.114451)n5:0.0833891,((Zizania_latifolia_GWHTBFHI019409:0.0795286,Zizania_latifolia_GWHTBFHI017060:0.0778657)n8:0.0668823,(Leersia_perrieri_LPERR04G12480:0.182503,Oryza_sativa_LOC_Os04g39570:0.115708)n9:0.0760171)n7:0.0723023)n4:0.0294699,(Olyra_latifolia_Ola019182:0.112177,((Streptochaeta_angustifolia_strangu_036408:0.152351,(Pharus_latifolius_Phala.06G133700:0,Pharus_latifolius_Phala.06G133700.3:0,Pharus_latifolius_Phala.06G133700.4:0,Pharus_latifolius_Phala.06G133700.2:0)n13:0.14451)n12:0.0912509,((Ampelocalamus_luodianensis_Alu04Cg11130.1:0.0643586,Dendrocalamus_sinicus_Dendrocalamus_sinicus_Dsi04A_15002957_15009008_Dsi04Ag10180.1_1_CDS_4147749841_6408:0.0626793)n15:0.0153384,(Ampelocalamus_luodianensis_Alu04Dg12600.2:0.0475321,Dendrocalamus_sinicus_Dendrocalamus_sinicus_Dsi04B_27744636_27748580_Dsi04Bg06730.1_-1_CDS_4147754878_55953:0.0451208)n16:0.00501343)n14:0.0281886)n11:0.0183631)n10:0.0384187)n3:0.0290663,((Aristida_adscensionis_H_Aadptg000067l000100.1:0.0928539,Stipagrostis_hirtigluma_H_Shi_ptg000016l_002392.1:0.0732442)n18:0.0622312,((Eragrostis_curvula_EJB05_39170:0.0773766,(Eleusine_coracana_ELECO.r07.4AG0313960:0.0360167,Eleusine_coracana_ELECO.r07.4BG0345120:0.0622886)n21:0.0817652)n20:0.0645831,((Phragmites_australis_Phragmites_australis_PaChr7_12683994_12687744_evm.model.PaChr7.1059_1_CDS_4362473338_14266:0.0710383,Phragmites_australis_Phragmites_australis_PaChr11_11701538_11705213_evm.model.PaChr11.1076_1_CDS_4362375046_5932:0.0746923)n23:0.0180369,(Chasmanthium_laxum_Chala.06G136000:0.0726943,((Sorghum_bicolor_SORBI_3006G115700:0.0618913,(Zea_mays_Zm00001eb079950:0.0809581,Zea_mays_Zm00001eb424710:0.0839942)n27:0.0142084)n26:0.058102,((Echinocloa_haploclada_eh_chr9.1566:0.0849772,((Digitaria_exilis_H_Dex7A-002292.1:0.0252115,Digitaria_exilis_H_Dex7B-002331.1:0.0143879)n31:0.0521976,(Digitaria_radicosa_Dra07G0098300:0.0611722,Digitaria_radicosa_Dra09G0077400:0.0673216)n32:0.00748018)n30:0.0094438)n29:0.0107021,((Dichantelium_oligosantes_H_DolKV771799.1000001.1:0.0719683,ASEM_RSA5_H_RSA5chrom7002872.1:0.0823278)n34:0.0136153,((Panicum_hallii_Pahal.7G186500:0.0221089,(Panicum_virgatum_Pavir.7KG201700:0.0379669,(Panicum_virgatum_Pavir.J003700:0.0495667,Panicum_virgatum_Pavir.7NG238500:0.0286359)n38:0.00193084)n37:0.0103505)n36:0.0319081,(Urochloa_fusta_Urofu.7G161500:0.0690202,(Setaria_viridis_SEVIR_7G141700v2:0.0375699,Cenchrus_americanus_H_CamCM007984.2003328.1:0.0690742)n40:0.0272561)n39:0.0155176)n35:0.00723244)n33:0.00823261)n28:0.0370935)n25:0.0422609)n24:0.0157632)n22:0.0143858)n19:0.0337757)n17:0.0308147)n2:0.111968)n0;
```
