## Supplementary Dataset S1 for "Gene turnover and contingency facilitated the repeated evolution of C_4_ photosynthesis in grasses": OG0009192_tree.txt

```
(((Ananas_comosus_H_Ananas_contig4_000673.1:0.0134701,Tillandsia_fasciculata_H_Tillandsia_CM054931.1_001038.1:0.0460789)n2:0.127707,(Juncus_effusus_H_Juncus_Jeff_scaffold_5_000856.1:0.337115,Carex_scoparia_H_Carex_Csco_scaffold_19_000639.1:0.19152)n3:0.144379)n1:0.0623461,((Pharus_latifolius_Phala.02G254500:0.209768,Streptochaeta_angustifolia_strangu_040674:0.108073)n5:0.0431087,(Streptochaeta_angustifolia_strangu_032263:0.0756783,((Pharus_latifolius_Phala.06G222000.3:0.0124503,(Pharus_latifolius_Phala.06G222000:5e-09,Pharus_latifolius_Phala.06G222000.2:5e-09)n9:5e-09)n8:0.0996101,((((Zizania_latifolia_GWHTBFHI017622:0.041607,Zizania_latifolia_GWHTBFHI018569:0.0465364)n13:0.0337923,(Leersia_perrieri_LPERR04G19850:0.0677158,Oryza_sativa_LOC_Os04g51320:0.0445714)n14:0.0288241)n12:0.0460195,((Brachypodium_distachyon_BRADI_5g20847v3:0.0769399,(Hordeum_spontaneum_WB01_002776_0009449:5e-09,Hordeum_vulgareMorex_HORVU.MOREX.r3.2HG0193210:0.00568613)n17:0.102024)n16:0.0535087,(Olyra_latifolia_Ola022284:0.0668823,(Ampelocalamus_luodianensis_Alu04Dg05300.2:0.0384547,(Dendrocalamus_sinicus_Dendrocalamus_sinicus_Dsi04B_35284624_35288218_Dsi04Bg11690.1_-1_CDS_4147756366_40757:0.049688,(Dendrocalamus_sinicus_Dendrocalamus_sinicus_Dsi04A_7022522_7038934_Dsi04Ag04840.1_1_CDS_4147748239_14280:0.046658,Dendrocalamus_sinicus_Dendrocalamus_sinicus_Dsi04C_4968340_4971306_Dsi04Cg03880.1_1_CDS_4147758739_12064:0.0377652)n21:0.00377652)n20:0.000419613)n19:0.00627202)n18:0.0216708)n15:0.00384413)n11:0.00796011,(((Eragrostis_curvula_EJB05_39420:0.0384326,(Eleusine_coracana_ELECO.r07.4BG0335950:0.0133096,Eleusine_coracana_ELECO.r07.4AG0305000:0.0176481)n25:0.0467453)n24:0.0430797,(Aristida_adscensionis_H_Aadptg000073l000114.1:0.0690189,Stipagrostis_hirtigluma_H_Shi_ptg000016l_001922.1:0.0672036)n26:0.0452617)n23:0.0100432,((Phragmites_australis_Phragmites_australis_PaChr11_4587645_4590510_evm.model.PaChr11.485_1_CDS_4362377474_7627:0.072189,Phragmites_australis_Phragmites_australis_PaChr7_5168724_5171334_evm.model.PaChr7.481_1_CDS_4362475902_30659:0.0404534)n28:0.00821681,(Chasmanthium_laxum_Chala.06G221800:0.0486587,((Sorghum_bicolor_SORBI_3006G204300:0.0106854,Zea_mays_Zm00001eb071780:0.0492873)n31:0.0618386,(ASEM_RSA5_H_RSA5chrom7002308.1:0.0483208,((Panicum_hallii_Pahal.7G279200:0.0241794,(Panicum_virgatum_Pavir.7NG322100:0.0337087,Panicum_virgatum_Pavir.7KG328800:0.0211095)n35:0.00550933)n34:0.0258975,(Echinocloa_haploclada_eh_chr9.2540:0.0380717,(Dichantelium_oligosantes_H_DolKV775021.1000012.1:0.0364847,(((Cenchrus_americanus_H_CamCM007984.2002795.1:0.0385728,Setaria_viridis_SEVIR_7G237200v2:0.0255285)n40:0.0134105,Urochloa_fusta_Urofu.7G264400:0.0531922)n39:0.00674076,(Digitaria_radicosa_Dra07G0181200:0.0381187,(Digitaria_exilis_H_Dex7A-001779.1:0.00952413,Digitaria_exilis_H_Dex7B-001833.1:0.00884618)n42:0.0274357)n41:0.0178253)n38:0.00148357)n37:0.00137933)n36:0.00370322)n33:5e-09)n32:0.0235642)n30:0.011646)n29:0.0176973)n27:0.00634246)n22:0.0395846)n10:0.0385129)n7:0.0236533)n6:0.025279)n4:0.0623461)n0;
```
