## Supplementary Dataset S1 for "Gene turnover and contingency facilitated the repeated evolution of C_4_ photosynthesis in grasses": OG0009193_tree.txt

```
((Streptochaeta_angustifolia_strangu_029668:0.124412,((Pharus_latifolius_Phala.06G234800.6:0,Pharus_latifolius_Phala.06G234800.3:0,Pharus_latifolius_Phala.06G234800.2:0)n3:5e-09,(Pharus_latifolius_Phala.06G234800:5e-09,(Pharus_latifolius_Phala.06G234800.5:0,Pharus_latifolius_Phala.06G234800.4:0)n5:5e-09)n4:5e-09)n2:0.0877038)n1:0.0232462,(((Brachypodium_distachyon_BRADI_5g22090v3:0.0667045,(Hordeum_spontaneum_WB01_001507_0212500:0.00335005,(Hordeum_vulgareMorex_HORVU.MOREX.r3.2HG0195110.2:5e-09,Hordeum_vulgareMorex_HORVU.MOREX.r3.2HG0195110:5e-09)n10:0.00234378)n9:0.128047)n8:0.0443349,((Olyra_latifolia_Ola023175:0.0793492,((Ampelocalamus_luodianensis_Alu04Cg19430.1:0.0143228,Dendrocalamus_sinicus_Dendrocalamus_sinicus_Dsi04C_3989110_3991846_Dsi04Cg03120.1_-1_CDS_4147758511_54276:0.033632)n14:0.00891801,(Dendrocalamus_sinicus_Dendrocalamus_sinicus_Dsi04A_5546756_5549755_Dsi04Ag03770.1_-1_CDS_4147747918_4150:0.0370542,Ampelocalamus_luodianensis_Alu04Dg04190.4:0.0364025)n15:0.00404472)n13:0.00532838)n12:0.0155569,((Zizania_latifolia_GWHTBFHI017711:0.047742,Zizania_latifolia_GWHTBFHI018452:0.0290294)n17:0.0241671,(Leersia_perrieri_LPERR04G21200:0.0369203,Oryza_sativa_LOC_Os04g52920:0.0282742)n18:0.0190782)n16:0.0541532)n11:0.00402336)n7:0.0157576,((Aristida_adscensionis_H_Aadptg000073l000137.1:0.0688217,Stipagrostis_hirtigluma_H_Shi_ptg000016l_001227.1:0.0496217)n20:0.0246715,((((Eleusine_coracana_ELECO.r07.4BG0334480:0.0116441,Eleusine_coracana_ELECO.r07.4AG0303590:0.0107823)n24:0.0472936,(Eragrostis_curvula_EJB05_38327:0.00540995,Eragrostis_curvula_EJB05_38282:0.00548286)n25:0.0418309)n23:0.0374162,(Phragmites_australis_Phragmites_australis_PaChr11_3569324_3572386_evm.model.PaChr11.379_1_CDS_4362377238_35808:0.0345781,Phragmites_australis_Phragmites_australis_PaChr7_4210730_4213754_evm.model.PaChr7.381_1_CDS_4362475680_22267:0.0343552)n26:0.00381724)n22:0.00319198,(Chasmanthium_laxum_Chala.06G237200:0.0455862,((Zea_mays_Zm00001eb070390:0.0983717,Sorghum_bicolor_SORBI_3006G219500:0.0239419)n29:0.0351449,(Echinocloa_haploclada_eh_chr9.2691:0.0496782,((ASEM_RSA5_H_RSA5chrom7002254.1:0.00136332,ASEM_RSA5_H_RSA5chrom7002240.1:0.00203934)n32:0.0306479,((Cenchrus_americanus_H_CamCM007984.2002269.1:0.0302137,Setaria_viridis_SEVIR_7G252700v2:0.0190027)n34:0.0127133,(((Digitaria_radicosa_Dra07G0194900:0.0229109,(Digitaria_exilis_H_Dex7A-001135.1:0.00531813,Digitaria_exilis_H_Dex7B-001181.1:0.00665996)n38:0.0252343)n37:0.0166134,Dichantelium_oligosantes_H_DolKV772170.1000004.1:0.0174765)n36:0.00217368,(Urochloa_fusta_Urofu.7G281100:0.0316554,(Panicum_hallii_Pahal.7G295000:0.00975369,(Panicum_virgatum_Pavir.7KG351300:0.0167012,Panicum_virgatum_Pavir.7NG396700:0.0182277)n41:0.0020253)n40:0.0034454)n39:0.000745125)n35:0.00214681)n33:0.00290556)n31:0.00720987)n30:0.00789176)n28:0.0276721)n27:0.0115808)n21:0.00719559)n19:0.0389652)n6:0.0232462)n0;
```
