## Supplementary Dataset S1 for "Gene turnover and contingency facilitated the repeated evolution of C_4_ photosynthesis in grasses": OG0009194_tree.txt

```
((Carex_scoparia_H_Carex_Csco_scaffold_18_000543.1:0.430645,(Ananas_comosus_H_Ananas_contig20_000565.1:0.0233243,Tillandsia_fasciculata_H_Tillandsia_CM054949.1_000515.1:0.0437199)n2:0.178945)n1:0.0761375,(Streptochaeta_angustifolia_strangu_042703:0.0962987,(Pharus_latifolius_Phala.06G269200:0.119731,(((Zizania_latifolia_GWHTBFHI018218:0.05339,(Leersia_perrieri_LPERR04G24590:0.0977573,Oryza_sativa_LOC_Os04g57510:0.0395833)n8:0.0157964)n7:0.0650863,((Olyra_latifolia_Ola000851:0.0689238,(Dendrocalamus_sinicus_Dendrocalamus_sinicus_Dsi04A_1449120_1452108_Dsi04Ag01220.1_1_CDS_4147747153_28343:0.0548862,((Dendrocalamus_sinicus_Dendrocalamus_sinicus_Dsi04C_1365621_1369162_Dsi04Cg01250.1_1_CDS_4147757950_22752:0.0466496,Ampelocalamus_luodianensis_Alu04Cg22320.2:0.0244569)n13:0.00620108,(Dendrocalamus_sinicus_Dendrocalamus_sinicus_Dsi04B_38807996_38810908_Dsi04Bg14520.1_-1_CDS_4147757215_6995:0.0390814,Ampelocalamus_luodianensis_Alu04Dg01650.1:0.0374788)n14:0.00416432)n12:0.00985062)n11:0.00109451)n10:0.0154583,(Brachypodium_distachyon_BRADI_5g25660v3:0.0588469,(Hordeum_vulgareMorex_HORVU.MOREX.r3.2HG0211880:0.0106654,(Hordeum_spontaneum_WB01_002084_0678753:0.461794,(Hordeum_spontaneum_WB01_006130_0026414:0.0113218,((Hordeum_vulgareMorex_HORVU.MOREX.r3.5HG0425710:0.00203946,Hordeum_spontaneum_WB01_003305_0186015:0.0116182)n20:0.0127665,(Hordeum_vulgareMorex_HORVU.MOREX.r3.4HG0387260:0.00693139,Hordeum_spontaneum_WB01_003699_0807418:0.00235967)n21:0.0255651)n19:0.00518611)n18:0.000518611)n17:5.76235e-05)n16:0.00956109)n15:0.0533002)n9:0.0126445)n6:0.0229459,((Aristida_adscensionis_H_Aadptg000072l000439.1:0.0742237,Stipagrostis_hirtigluma_H_Shi_ptg000016l_001662.1:0.045269)n23:0.0308609,((Eragrostis_curvula_EJB05_40078:0.0571599,(Eleusine_coracana_ELECO.r07.4BG0330700:0.0162137,Eleusine_coracana_ELECO.r07.4AG0299930:0.0176903)n26:0.0352329)n25:0.0432816,((Chasmanthium_laxum_Chala.06G274300:0.0387846,((Sorghum_bicolor_SORBI_3006G260900:0.0404827,Zea_mays_Zm00001eb433370:0.0433307)n30:0.0476914,(Dichantelium_oligosantes_H_DolKV775043.1000016.1:0.0432876,((Echinocloa_haploclada_eh_chr9.3082:0.045916,(Panicum_hallii_Pahal.7G332800:0.0149265,(Panicum_virgatum_Pavir.7KG383800:0.0142236,Panicum_virgatum_Pavir.7NG433700:0.0167221)n35:0.00492918)n34:0.0201842)n33:0.00864949,((Urochloa_fusta_Urofu.7G329900:0.0261001,(Cenchrus_americanus_H_CamCM007984.2002494.1:0.0405038,Setaria_viridis_SEVIR_3G034300v2:0.0317173)n38:0.00722232)n37:0.00676573,(ASEM_RSA5_H_RSA5chrom7002020.1:0.0472578,(Digitaria_radicosa_Dra07G0227200:0.0354202,(Digitaria_exilis_H_Dex7A-001523.1:0.00324414,Digitaria_exilis_H_Dex7B-001560.1:0.00350818)n41:0.0293214)n40:0.0219635)n39:0.0034519)n36:0.0008909)n32:0.00178245)n31:0.0129698)n29:0.0268879)n28:0.0196578,(Phragmites_australis_Phragmites_australis_PaChr11_1386800_1391421_evm.model.PaChr11.142_1_CDS_4362375810_29908:0.0412538,Phragmites_australis_Phragmites_australis_PaChr7_1519289_1522175_evm.model.PaChr7.138_1_CDS_4362474050_16375:0.0493208)n42:0.00548008)n27:0.00968656)n24:0.0160588)n22:0.0481165)n5:0.0412939)n4:0.0386311)n3:0.0761375)n0;
```
