## Supplementary Dataset S1 for "Gene turnover and contingency facilitated the repeated evolution of C_4_ photosynthesis in grasses": OG0009195_tree.txt

```
(Streptochaeta_angustifolia_strangu_042903:0.250716,(((Olyra_latifolia_Ola019827:0.062983,Olyra_latifolia_Ola019828:0.0891232)n3:0.052404,((Dendrocalamus_sinicus_Dendrocalamus_sinicus_Dsi11B_27788076_27788606_Dsi11Bg06820.2_-1_CDS_4147837021_16261:0.0771669,(Dendrocalamus_sinicus_Dendrocalamus_sinicus_Dsi11A_3254050_3254601_Dsi11Ag01960.1_-1_CDS_4147830331_2733:0.0101315,Dendrocalamus_sinicus_Dendrocalamus_sinicus_Dsi11A_2974074_2974625_Dsi11Ag01840.1_1_CDS_4147830295_39312:0.0342073)n6:0.0195143)n5:0.00902355,(Ampelocalamus_luodianensis_Alu11Dg11480.1:0.0720938,(Ampelocalamus_luodianensis_Alu11Cg02960.1:0.00477951,Ampelocalamus_luodianensis_Alu11Cg03150.1:0.0045223)n8:0.0500974)n7:0.00556637)n4:0.0176528)n2:0.0466672,((Brachypodium_distachyon_BRADI_4g24110v3:0.332054,((Hordeum_spontaneum_WB01_001371_0865786:0,Hordeum_vulgareMorex_HORVU.MOREX.r3.4HG0348030:0)n12:0.0947216,(Hordeum_spontaneum_WB01_001371_0895911:5e-09,Hordeum_vulgareMorex_HORVU.MOREX.r3.4HG0348040:0.00493477)n13:0.0991967)n11:0.0510921)n10:0.0676902,((Leersia_perrieri_LPERR11G04250:0.223368,(Zizania_latifolia_GWHTBFHI037110:0.13199,(Oryza_sativa_LOC_Os11g07670:0.0820731,Oryza_sativa_LOC_Os11g07680:0.117775)n17:0.0130861)n16:0.0773426)n15:0.073812,(Eleusine_coracana_ELECO.r07.9AG0670840:0.188161,(Panicum_hallii_Pahal.8G048700:0.978702,((Eragrostis_curvula_EJB05_28681:0.117185,(Aristida_adscensionis_H_Aadptg000039l000288.1:0.162392,(Stipagrostis_hirtigluma_H_Shi_ptg000009l_000232.1:0.00705669,Stipagrostis_hirtigluma_H_Shi_ptg000083l_000005.1:0.00350472)n23:0.0536578)n22:0.0577522)n21:0.0267274,((Chasmanthium_laxum_Chala.09G139500:0.0825737,Phragmites_australis_Phragmites_australis_PaChr21_3757445_3757978_evm.model.PaChr21.267_1_CDS_4362427891_15383:0.0853334)n25:0.0631539,(((Panicum_virgatum_Pavir.8KG075900:0.0398034,(Panicum_virgatum_Pavir.2NG465300:0.0134682,Panicum_virgatum_Pavir.8NG042900:0.0361592)n29:0.0308949)n28:0.0762596,((Cenchrus_americanus_H_CamCM007985.2001585.1:0.103701,Setaria_viridis_SEVIR_8G057400v2:0.0791361)n31:0.040017,(ASEM_RSA5_H_RSA5chrom8000264.1:0.0932774,(Urochloa_fusta_Urofu.8G049000:0.116416,((Digitaria_radicosa_Dra08G0037800:0.0757509,(Digitaria_exilis_H_Dex8A-001976.1:0.0641249,Digitaria_exilis_H_Dex8B-001877.1:0.052384)n36:0.0594927)n35:0.124799,Dichantelium_oligosantes_H_DolKV776670.1000002.1:0.0833543)n34:0.0294089)n33:0.0213613)n32:0.0277501)n30:0.0124174)n27:0.0272162,((Sorghum_bicolor_SORBI_3005G061200:0.124586,(Zea_mays_Zm00001eb091400:0.117354,Zea_mays_Zm00001eb201130:0.0737707)n39:0.0378006)n38:0.0300239,(Echinocloa_haploclada_eh_chr4.447:0.108691,(Echinocloa_haploclada_eh_chr6.1717:0.0766587,(Echinocloa_haploclada_eh_chr9.1186:0.0337662,Echinocloa_haploclada_eh_chr7.2167:0.0125401)n42:0.059672)n41:0.339932)n40:0.0444065)n37:0.00906794)n26:0.0404321)n24:0.0445962)n20:0.0161186)n19:0.0162156)n18:0.0750895)n14:0.0373904)n9:0.0478642)n1:0.250716)n0;
```
