## Supplementary Dataset S1 for "Gene turnover and contingency facilitated the repeated evolution of C_4_ photosynthesis in grasses": OG0009196_tree.txt

```
((Streptochaeta_angustifolia_strangu_022758:0.157347,(Pharus_latifolius_Phala.09G131100.3:5e-09,(Pharus_latifolius_Phala.09G131100:5e-09,Pharus_latifolius_Phala.09G131100.2:5e-09)n3:5e-09)n2:0.100673)n1:0.0321614,((Brachypodium_distachyon_BRADI_4g14980v3:0.0772067,(Hordeum_spontaneum_WB01_001914_0596522:0.00224105,Hordeum_vulgareMorex_HORVU.MOREX.r3.7HG0727380:0.00172534)n6:0.100775)n5:0.0594102,((Olyra_latifolia_Ola014473:0.0939571,((Dendrocalamus_sinicus_Dendrocalamus_sinicus_Dsi11B_3644349_3646346_Dsi11Bg01680.1_1_CDS_4147835479_1061:0.00470304,Dendrocalamus_sinicus_Dendrocalamus_sinicus_Dsi02B_3843840_3845243_Dsi02Bg02960.1_-1_CDS_4147715536_25988:0.0199576)n10:0.0524357,((Dendrocalamus_sinicus_Dendrocalamus_sinicus_Dsi09C_27584015_27585075_Dsi09Cg11060.1_-1_CDS_4147821010_43222:0.0607297,(Ampelocalamus_luodianensis_Alu05Cg03290.1:0.00375794,Ampelocalamus_luodianensis_Alu05Cg03520.1:0.00410622)n13:0.0385564)n12:0.00845252,(Dendrocalamus_sinicus_Dendrocalamus_sinicus_Dsi11A_31084250_31086289_Dsi11Ag08820.1_-1_CDS_4147832389_24123:0.0413779,Ampelocalamus_luodianensis_Alu11Dg04550.1:0.0348292)n14:0.00753325)n11:0.00448612)n9:0.0138751)n8:0.0268927,((Oryza_sativa_LOC_Os11g37660:0.0889379,(Zizania_latifolia_GWHTBFHI029078:0.0484003,Zizania_latifolia_GWHTBFHI030489:0.0738154)n17:0.0368727)n16:0.0697526,((Aristida_adscensionis_H_Aadptg000092l000056.1:0.106791,Stipagrostis_hirtigluma_H_Shi_ptg000013l_000120.1:0.0618192)n19:0.0319487,((Phragmites_australis_Phragmites_australis_PaChr10_7466071_7468107_evm.model.PaChr10.351_1_CDS_4362371565_28637:0.0825578,Phragmites_australis_Phragmites_australis_PaChr21_21891734_21893758_evm.model.PaChr21.857_1_CDS_4362429201_14127:0.062302)n21:0.0259876,(Zea_mays_Zm00001eb114620:0.692712,((Eleusine_coracana_ELECO.r07.9AG0683950:0.0172252,Eleusine_coracana_ELECO.r07.9BG0709900:0.0137003)n24:0.134973,(Chasmanthium_laxum_Chala.09G053100:0.0681368,((Sorghum_bicolor_SORBI_3005G168300:0.0512227,(Zea_mays_Zm00001eb114710:0.0572671,Zea_mays_Zm00001eb333280:0.0359496)n28:0.0334645)n27:0.0505041,(ASEM_RSA5_H_RSA5chrom8002178.1:0.0583304,(Dichantelium_oligosantes_H_DolKV778932.1000005.1:0.0540159,(((Panicum_hallii_Pahal.8G218700:0.0397909,((Cenchrus_americanus_H_CamCM007982.2000457.1:0.0484481,Cenchrus_americanus_H_CamCM007982.2000458.1:0.043177)n35:0.00479745,((Echinocloa_haploclada_eh_chr5.232:0.262541,Cenchrus_americanus_H_CamCM007982.2000456.1:0.289535)n37:0.0252944,(Panicum_virgatum_Pavir.J364300:0.0394408,(Panicum_virgatum_Pavir.8KG302800:0.00214114,Panicum_virgatum_Pavir.8KG300600:0.00237415)n39:0.00578393)n38:0.000642659)n36:0.016808)n34:0.00186756)n33:0.0217511,Setaria_viridis_SEVIR_8G178000v2:0.0198892)n32:0.00307746,(Urochloa_fusta_Urofu.8G170200:0.0618574,(Digitaria_radicosa_Dra08G0113200:0.0354508,(Digitaria_exilis_H_Dex8A-001462.1:0.0137996,Digitaria_exilis_H_Dex8B-001401.1:0.0162281)n42:0.026222)n41:0.0342986)n40:0.00545996)n31:0.00590629)n30:0.00809465)n29:0.0213359)n26:0.0280132)n25:0.0209463)n23:0.00907109)n22:0.0010079)n20:0.00761277)n18:0.0328189)n15:0.019166)n7:0.00653686)n4:0.0321614)n0;
```
