## Supplementary Dataset S1 for "Gene turnover and contingency facilitated the repeated evolution of C_4_ photosynthesis in grasses": OG0009197_tree.txt

```
((Streptochaeta_angustifolia_strangu_042435:0.154227,Pharus_latifolius_Phala.09G162100:0.0901943)n1:0.0243075,(((Hordeum_spontaneum_WB01_000898_1885758:0,Hordeum_vulgareMorex_HORVU.MOREX.r3.4HG0363150:0)n4:0.109207,Brachypodium_distachyon_BRADI_4g10930v3:0.0742462)n3:0.0566714,((((Zizania_latifolia_GWHTBFHI029038:0.0340863,Zizania_latifolia_GWHTBFHI030605:0.0382243)n8:0.0311098,(Leersia_perrieri_LPERR11G18400:0.0659958,Oryza_sativa_LOC_Os11g43890:0.0230511)n9:0.02299)n7:0.0356698,((Olyra_latifolia_Ola010068:0.00444895,Olyra_latifolia_Ola033171:0.0197296)n11:0.0708699,((Ampelocalamus_luodianensis_Alu05Cg01260.2:0.0240388,Dendrocalamus_sinicus_Dendrocalamus_sinicus_Dsi09C_28607768_28612490_Dsi09Cg11990.1_1_CDS_4147821289_29713:0.0181166)n13:0.0140096,(Ampelocalamus_luodianensis_Alu11Dg01710.1:0.0304483,Dendrocalamus_sinicus_Dendrocalamus_sinicus_Dsi11B_1908198_1910802_Dsi11Bg00700.1_-1_CDS_4147835185_6127:0.0361528)n14:0.00401697)n12:0.0182464)n10:0.00810597)n6:0.0065273,((Aristida_adscensionis_H_Aadptg000006l000361.1:0.0543482,(Stipagrostis_hirtigluma_H_Shi_ptg000013l_000689.1:0.00886631,Stipagrostis_hirtigluma_H_Shi_ptg000014l_000130.1:0.0106598)n17:0.0375731)n16:0.0119536,((Eragrostis_curvula_EJB05_26079:0.0678385,(Eleusine_coracana_ELECO.r07.9AG0691780:0.00772619,Eleusine_coracana_ELECO.r07.9BG0709270:0.0156043)n20:0.0526747)n19:0.0272499,((Phragmites_australis_Phragmites_australis_PaChr21_23756061_23758687_evm.model.PaChr21.994_1_CDS_4362429505_14551:0.0228445,Panicum_virgatum_Pavir.7KG189100:0.815889)n22:0.0356007,(Phragmites_australis_Phragmites_australis_PaChr10_2780223_2782686_evm.model.PaChr10.138_1_CDS_4362371091_41692:0.0606795,(Chasmanthium_laxum_Chala.09G020500:0.0375711,((Zea_mays_Zm00001eb165440:0.104039,((((Urochloa_fusta_Urofu.8G207100:0.00706889,Urochloa_fusta_Urofu.8G206900:0.124536)n30:0.0318718,Sorghum_bicolor_SORBI_3008G066300:0.614179)n29:0.00472993,(((Digitaria_radicosa_Dra08G0143700:0.0354512,(Digitaria_exilis_H_Dex8A-000977.1:0.0198239,Digitaria_exilis_H_Dex8B-000914.1:0.0165753)n34:0.0208029)n33:0.0208761,(ASEM_RSA5_H_RSA5chrom8001424.1:0.0176703,ASEM_RSA5_H_RSA5chrom8001426.1:0.0215278)n35:0.0181193)n32:0.00565043,((Panicum_hallii_Pahal.8G251700:0.0222696,(Panicum_virgatum_Pavir.8NG319100:0.0224958,(Panicum_virgatum_Pavir.J558600:0.0602821,Panicum_virgatum_Pavir.8KG380900:0.00357671)n39:0.0148411)n38:0.0124175)n37:0.0201036,(Dichantelium_oligosantes_H_DolKV783674.1000007.1:0.0819454,Dichantelium_oligosantes_H_DolKV779198.1000003.1:0.0452592)n40:0.0982293)n36:0.0101808)n31:0.0030651)n28:0.0057094,Sorghum_bicolor_SORBI_3005G206700:0.0375692)n27:0.00417436)n26:0.0346029,(Echinocloa_haploclada_eh_chr4.2487:0.0464713,(Cenchrus_americanus_H_CamCM007982.2005204.1:0.029374,Setaria_viridis_SEVIR_8G233200v2:0.0330796)n42:0.0152096)n41:0.00574445)n25:0.033377)n24:0.00933356)n23:0.00103706)n21:0.0127772)n18:0.0120003)n15:0.0218669)n5:0.0171139)n2:0.0243075)n0;
```
