## Supplementary Dataset S1 for "Gene turnover and contingency facilitated the repeated evolution of C_4_ photosynthesis in grasses": OG0009198_tree.txt

```
((Ananas_comosus_H_Ananas_contig9_001055.1:0.0471688,Tillandsia_fasciculata_H_Tillandsia_CM054934.1_000461.1:0.0705648)n1:0.185016,((Pharus_latifolius_Phala.01G390600:0.212503,(Streptochaeta_angustifolia_strangu_019640:0.147089,Streptochaeta_angustifolia_strangu_007510:0.117667)n4:0.0680527)n3:0.0501662,((Brachypodium_distachyon_BRADI_1g77880v3:0.0847225,(Hordeum_spontaneum_WB01_018914_0030703:0.0025563,Hordeum_vulgareMorex_HORVU.MOREX.r3.4HG0417590:0.00246468)n7:0.119879)n6:0.0740445,((Cenchrus_americanus_H_CamCM007988.2001426.1:0.71345,Sorghum_bicolor_SORBI_3004G267950:0.614679)n9:0.132817,(Eleusine_coracana_ELECO.r07.3BG0297200:0.125709,((((Zizania_latifolia_GWHTBFHI016308:0.0403837,Zizania_latifolia_GWHTBFHI024825:0.0486637)n14:0.0650066,(Leersia_perrieri_LPERR03G00780:0.0842233,Oryza_sativa_LOC_Os03g01960:0.0267266)n15:0.0220818)n13:0.0265091,((Dendrocalamus_sinicus_Dendrocalamus_sinicus_Dsi10C_25019089_25019592_Dsi10Cg09360.1_-1_CDS_4147829632_7234:0.0317857,Ampelocalamus_luodianensis_Alu03Cg31840.1:0.0279349)n17:0.00845294,(Ampelocalamus_luodianensis_Alu03Dg00560.1:0.0209672,(Dendrocalamus_sinicus_Dendrocalamus_sinicus_Dsi03B_52948991_52949963_Dsi03Bg23040.1_-1_CDS_4147741021_44647:0.0434496,Olyra_latifolia_Ola021276:0.107486)n19:0.00320219)n18:0.000355799)n16:0.0117392)n12:0.0251319,((Aristida_adscensionis_H_Aadptg000064l000111.1:0.0389748,(Stipagrostis_hirtigluma_H_Shi_ptg000021l_001148.1:0.00527071,(Stipagrostis_hirtigluma_H_Shi_ptg000412l_000006.1:0.0156337,Stipagrostis_hirtigluma_H_Shi_ptg000017l_001105.1:0.00277758)n23:0.00272951)n22:0.00593322)n21:0.0281737,(((Panicum_hallii_Pahal.4G187800:0.207944,(Digitaria_exilis_H_DexUA-000660.1:0.0748364,(Cenchrus_americanus_H_CamCM007986.2002124.1:0.0589522,(Cenchrus_americanus_H_CamCM007984.2000213.1:0.0142926,Cenchrus_americanus_H_CamCM007988.2000323.1:0.11884)n29:0.109382)n28:0.0414387)n27:0.0469032)n26:0.0865258,((Echinocloa_haploclada_eh_chr1.5564:0.048352,((Digitaria_radicosa_Dra02G0005700:0.0472964,Digitaria_exilis_H_Dex9B-002794.1:0.0153483)n33:0.0341962,(Zea_mays_Zm00001eb000770:0.0615654,Sorghum_bicolor_SORBI_3001G536500:0.0358922)n34:0.0268286)n32:0.00924475)n31:0.00765169,((ASEM_RSA5_H_RSA5chrom9006105.1:0.0422203,Dichantelium_oligosantes_H_DolKV780937.1000001.1:0.0284231)n36:0.00612754,((Panicum_hallii_Pahal.9G636200:0.00319731,(Setaria_viridis_SEVIR_9G575500v2:0.0211363,Urochloa_fusta_Urofu.9G601500:0.0562032)n39:0.0106076)n38:0.00315942,(Panicum_virgatum_Pavir.9KG558800:0.0220775,Panicum_virgatum_Pavir.9NG791100:0.0154664)n40:0.00884487)n37:0.00877664)n35:0.00659884)n30:0.0158268)n25:0.00175854,(Phragmites_australis_Phragmites_australis_PaChr3_807818_809090_evm.model.PaChr3.61_1_CDS_4362447829_32670:0.0550148,(Phragmites_australis_Phragmites_australis_PaChr4_718621_719133_evm.model.PaChr4.54_1_CDS_4362455719_37757:0.0825433,Chasmanthium_laxum_Chala.04G239500:0.0823707)n42:0.0111632)n41:0.00124035)n24:0.0142027)n20:0.0046587)n11:0.0245663)n10:0.0172999)n8:0.00192221)n5:0.0275844)n2:0.11129)n0;
```
