## Supplementary Dataset S1 for "Gene turnover and contingency facilitated the repeated evolution of C_4_ photosynthesis in grasses": OG0009199_tree.txt

```
((Streptochaeta_angustifolia_strangu_030118:0.0850153,((Pharus_latifolius_Phala.01G276500:0,Pharus_latifolius_Phala.01G276500.3:0,Pharus_latifolius_Phala.01G276500.2:0)n3:5e-09,(Pharus_latifolius_Phala.01G276500.5:0,Pharus_latifolius_Phala.01G276500.6:0,Pharus_latifolius_Phala.01G276500.4:0)n4:5e-09)n2:0.11287)n1:0.025607,(((Zizania_latifolia_GWHTBFHI015456:0.0374447,Zizania_latifolia_GWHTBFHI024246:0.0297426)n7:0.0230543,(Leersia_perrieri_LPERR03G10820:0.0501617,Oryza_sativa_LOC_Os03g16670:0.027245)n8:0.0240203)n6:0.0141563,((Olyra_latifolia_Ola033076:0.0314277,(Dendrocalamus_sinicus_Dendrocalamus_sinicus_Dsi03B_41424449_41425917_Dsi03Bg15870.1_-1_CDS_4147738870_27753:0.026304,((Ampelocalamus_luodianensis_Alu03Cg18970.2:0.0127055,Dendrocalamus_sinicus_Dendrocalamus_sinicus_Dsi06C_24761998_24763486_Dsi06Cg07910.1_-1_CDS_4147785574_51550:0.0156023)n13:0.00500504,(Dendrocalamus_sinicus_Dendrocalamus_sinicus_Dsi03A_43087395_43088917_Dsi03Ag16630.2_-1_CDS_4147731709_33357:0.0239927,Ampelocalamus_luodianensis_Alu03Dg10340.1:0.0263068)n14:0.00342435)n12:0.00436289)n11:0.00795327)n10:0.0184855,((Brachypodium_distachyon_BRADI_1g66710v3:0.045621,(Hordeum_spontaneum_WB01_000517_0509535:5e-09,Hordeum_vulgareMorex_HORVU.MOREX.r3.4HG0388440:0.00282131)n17:0.0564412)n16:0.0337709,((Phragmites_australis_Phragmites_australis_PaChr4_11461769_11463263_evm.model.PaChr4.873_1_CDS_4362456459_9156:0.0345395,Phragmites_australis_Phragmites_australis_PaChr3_12002433_12003897_evm.model.PaChr3.926_1_CDS_4362448531_30571:0.0370436)n19:0.0131558,((Aristida_adscensionis_H_Aadptg000007l000234.1:0.0549529,(Stipagrostis_hirtigluma_H_Shi_ptg000017l_001718.1:0.013123,Stipagrostis_hirtigluma_H_Shi_ptg000021l_001708.1:0.0168483)n22:0.019606)n21:0.0268936,(Chasmanthium_laxum_Chala.04G127300:0.0364231,(((Eragrostis_curvula_EJB05_07193:0.0295222,(Eleusine_coracana_ELECO.r07.3BG0285380:0.00465988,Eleusine_coracana_ELECO.r07.3AG0242800:0.00879056)n27:0.0390103)n26:0.0290552,(Dichantelium_oligosantes_H_DolKV772314.1000001.1:0.026698,((ASEM_RSA5_H_RSA5chrom9000600.1:0.0276408,(Echinocloa_haploclada_eh_chr1.4496:0.0220079,Urochloa_fusta_Urofu.9G476700:0.0658092)n31:0.00342642)n30:0.00283151,((Cenchrus_americanus_H_CamCM007986.2002924.1:0.0172042,Setaria_viridis_SEVIR_9G457400v2:0.0132021)n33:0.0099166,((Digitaria_radicosa_Dra02G0109900:0.0140997,(Digitaria_exilis_H_Dex9A-003334.1:0.00888649,Digitaria_exilis_H_Dex9B-003351.1:0.0102591)n36:0.0175617)n35:0.0204729,(Panicum_hallii_Pahal.9G515300:0.0044464,(Panicum_virgatum_Pavir.9KG493800:0.0104994,Panicum_virgatum_Pavir.9NG699900:0.0104149)n38:0.00598587)n37:0.0110697)n34:0.0018028)n32:0.00150537)n29:0.00800653)n28:0.0109979)n25:0.00474838,(Sorghum_bicolor_SORBI_3001G422100:0.0173394,(Zea_mays_Zm00001eb397730:0.028024,Zea_mays_Zm00001eb012270:0.0245764)n40:0.00273072)n39:0.00626859)n24:0.0104492)n23:0.00543759)n20:0.013632)n18:0.0245516)n15:0.0162103)n9:0.0158995)n5:0.025607)n0;
```
