## Supplementary Dataset S1 for "Gene turnover and contingency facilitated the repeated evolution of C_4_ photosynthesis in grasses": OG0009200_tree.txt

```
(Juncus_effusus_H_Juncus_Jeff_scaffold_6_000276.1:0.194255,(((Pharus_latifolius_Phala.11G000600:0,Pharus_latifolius_Phala.11G000600.2:0,Pharus_latifolius_Phala.11G000600.4:0)n3:6e-09,(Pharus_latifolius_Phala.11G000600.5:0,Pharus_latifolius_Phala.11G000600.3:0)n4:5e-09)n2:0.146825,((Ampelocalamus_luodianensis_Alu10Cg12310.4:0.00724686,Ampelocalamus_luodianensis_Alu10Dg00040.8:0.0155837)n6:0.0102207,((Olyra_latifolia_Ola034813:0.0663216,((Zizania_latifolia_GWHTBFHI008042:0.0947933,(Oryza_sativa_LOC_Os04g14150:0.0609226,Leersia_perrieri_LPERR10G15740:0.0902096)n11:0.0290112)n10:0.0569634,((Brachypodium_distachyon_BRADI_3g21597v3:0.137419,((Hordeum_vulgareMorex_HORVU.MOREX.r3.1HG0054020:0,Hordeum_vulgareMorex_HORVU.MOREX.r3.1HG0054020.2:0,Hordeum_vulgareMorex_HORVU.MOREX.r3.1HG0054020.3:0)n15:0.00911212,Hordeum_spontaneum_WB01_002172_1386360:0.00984833)n14:0.0924722)n13:0.0968175,(((Aristida_adscensionis_H_Aadptg000008l000240.1:0.0782869,Stipagrostis_hirtigluma_H_Shi_ptg000025l_000679.1:0.0427495)n18:0.0259023,(Eragrostis_curvula_EJB05_23183:0.0860016,(Eleusine_coracana_ELECO.r07.2AG0118670:0.0232457,Eleusine_coracana_ELECO.r07.2BG0172420:0.030143)n20:0.10284)n19:0.0551285)n17:0.0153634,((Chasmanthium_laxum_Chala.12G173000:0.059639,(Phragmites_australis_Phragmites_australis_PaChr18_27483984_27486004_evm.model.PaChr18.1187_1_CDS_4362407661_2677:0.0463962,Phragmites_australis_Phragmites_australis_PaChr25_20417449_20419853_evm.model.PaChr25.1013_1_CDS_4362437873_8247:0.0344386)n23:0.0366305)n22:0.0204428,((Sorghum_bicolor_SORBI_3001G281300:0.0214739,Zea_mays_Zm00001eb025460:0.042014)n25:0.0497951,((Dichantelium_oligosantes_H_DolKV779725.1000001.1:0.0466668,ASEM_RSA5_H_RSA5chrom9001446.1:0.0456842)n27:0.00894914,((Panicum_hallii_Pahal.9G365800:0.0133786,(Panicum_virgatum_Pavir.9KG508200:0.0219477,Panicum_virgatum_Pavir.9NG377000:0.0127019)n30:0.00520012)n29:0.0358829,((Cenchrus_americanus_H_CamCM007986.2003676.1:0.0164396,Setaria_viridis_SEVIR_9G310400v2:0.0236839)n32:0.0170726,((Digitaria_radicosa_Dra09G0250700:0.0435152,(Digitaria_exilis_H_Dex9A-004097.1:0.0131224,Digitaria_exilis_H_Dex9B-004088.1:0.013326)n35:0.053336)n34:0.0273181,(Urochloa_fusta_Urofu.9G325200:0.0682809,(Echinocloa_haploclada_eh_chr1.3293:0.00417625,Echinocloa_haploclada_eh_chr1.3119:0.00269918)n37:0.057097)n36:0.0157671)n33:0.0105035)n31:0.0106375)n28:0.0128971)n26:0.0191845)n24:0.0252335)n21:0.00983652)n16:0.0388932)n12:0.0260101)n9:0.0514358)n8:0.0625501,((Dendrocalamus_sinicus_Dendrocalamus_sinicus_Dsi03C_62519_67238_Dsi03Cg00010.1_-1_CDS_4147741117_41833:0.0196469,(Dendrocalamus_sinicus_Dendrocalamus_sinicus_Dsi10B_27863088_27865487_Dsi10Bg09400.1_1_CDS_4147826824_18478:0.00538358,Dendrocalamus_sinicus_Dendrocalamus_sinicus_DsiCtg00637d_30469_31567_DsiCtg00637dg00020.1_-1_CDS_4147854562_54593:0.0303421)n40:0.0156006)n39:0.00832521,Dendrocalamus_sinicus_Dendrocalamus_sinicus_Dsi10A_66616_68907_Dsi10Ag00030.1_-1_CDS_4147821394_31964:0.023963)n38:0.00266255)n7:0.00846803)n5:0.144713)n1:0.194255)n0;
```
