## Supplementary Dataset S1 for "Gene turnover and contingency facilitated the repeated evolution of C_4_ photosynthesis in grasses": OG0009201_tree.txt

```
((Carex_scoparia_H_Carex_Csco_scaffold_11_000248.1:0.233188,(Ananas_comosus_H_Ananas_contig16_000834.1:0.0174838,Tillandsia_fasciculata_H_Tillandsia_CM054944.1_000387.1:0.0263206)n2:0.11009)n1:0.0634986,(Streptochaeta_angustifolia_strangu_031521:0.0623961,(((Pharus_latifolius_Phala.11G092900.4:0,Pharus_latifolius_Phala.11G092900.5:0)n6:0.00253155,(Pharus_latifolius_Phala.11G092900:5e-09,(Pharus_latifolius_Phala.11G092900.6:0,Pharus_latifolius_Phala.11G092900.3:0,Pharus_latifolius_Phala.11G092900.2:0)n8:0.00134279)n7:0.00110829)n5:0.0862306,(((Zizania_latifolia_GWHTBFHI002189:0.0416775,(Leersia_perrieri_LPERR10G06730:0.049152,Oryza_sativa_LOC_Os10g26570:0.0412996)n12:0.0124516)n11:0.0358415,((Olyra_latifolia_Ola015628:0.0771881,(Brachypodium_distachyon_BRADI_3g25910v3:0.068119,(Hordeum_spontaneum_WB01_010351_0208750:0.00899667,(Hordeum_vulgareMorex_HORVU.MOREX.r3.5HG0444810:0,Hordeum_vulgareMorex_HORVU.MOREX.r3.5HG0444810.2:0)n17:0.00393456)n16:0.0822888)n15:0.0184085)n14:0.0106421,(Ampelocalamus_luodianensis_Alu10Cg04120.1:0.0249398,((Dendrocalamus_sinicus_Dendrocalamus_sinicus_Dsi09C_13610632_13614980_Dsi09Cg02820.1_-1_CDS_4147818538_16200:0.11182,Dendrocalamus_sinicus_Dendrocalamus_sinicus_Dsi10A_9652458_9664588_Dsi10Ag05670.1_1_CDS_4147823086_17903:0.024045)n20:0.0274129,Dendrocalamus_sinicus_Dendrocalamus_sinicus_Dsi10C_11068503_11071639_Dsi10Cg02110.1_-1_CDS_4147827457_33673:0.0238627)n19:0.00265141)n18:0.00931256)n13:0.00878232)n10:0.0159183,(((Eragrostis_curvula_EJB05_22666:0.0315031,(Eleusine_coracana_ELECO.r07.2AG0123820:0.00997288,Eleusine_coracana_ELECO.r07.2BG0179530:0.00907941)n24:0.0473532)n23:0.022809,(Phragmites_australis_Phragmites_australis_PaChr25_11260315_11263715_evm.model.PaChr25.324_1_CDS_4362438369_4465:0.0502033,Phragmites_australis_Phragmites_australis_PaChr18_16315376_16318739_evm.model.PaChr18.497_1_CDS_4362408517_22883:0.0390919)n25:0.0037456)n22:0.00714109,((Aristida_adscensionis_H_Aadptg000025l000241.1:0.048621,Stipagrostis_hirtigluma_H_Shi_ptg000025l_002089.1:0.0346585)n27:0.01978,(Chasmanthium_laxum_Chala.03G099200:0.044615,((Sorghum_bicolor_SORBI_3001G253300:0.0182449,Zea_mays_Zm00001eb048390:0.036654)n30:0.0376138,(ASEM_RSA5_H_RSA5chrom9004635.1:0.0284817,(((Digitaria_radicosa_Dra09G0216100:0.0203458,(Digitaria_exilis_H_Dex9A-001233.1:0.0026639,Digitaria_exilis_H_Dex9B-001231.1:5e-09)n35:0.0182207)n34:0.0266209,(Panicum_hallii_Pahal.9G256100:0.0170211,(Panicum_virgatum_Pavir.9KG167900:0.0191021,Panicum_virgatum_Pavir.9NG311900:0.018737)n37:0.00818852)n36:0.0183299)n33:0.00179731,(Dichantelium_oligosantes_H_DolKV776028.1000001.1:0.0187814,((Cenchrus_americanus_H_CamCM007983.2001152.1:0.0271648,Setaria_viridis_SEVIR_9G261400v2:0.00761108)n40:0.0100243,(Urochloa_fusta_Urofu.9G273900:0.0255315,Echinocloa_haploclada_eh_chr1.2577:0.0303611)n41:0.00215949)n39:0.00682049)n38:0.00129466)n32:0.000929553)n31:0.015647)n29:0.0194478)n28:0.0128281)n26:0.0102831)n21:0.0232593)n9:0.0343291)n4:0.0457725)n3:0.0634986)n0;
```
