## Supplementary Dataset S1 for "Gene turnover and contingency facilitated the repeated evolution of C_4_ photosynthesis in grasses": OG0009202_tree.txt

```
(((Carex_scoparia_H_Carex_Csco_scaffold_17_000682.1:0.114396,Juncus_effusus_H_Juncus_Jeff_scaffold_4_000721.1:0.11041)n2:0.194193,(Ananas_comosus_H_Ananas_contig14_000605.1:0.0369562,Tillandsia_fasciculata_H_Tillandsia_CM054938.1_000583.1:0.0258017)n3:0.056901)n1:0.0381237,(((Pharus_latifolius_Phala.01G037600:0.0331136,(Pharus_latifolius_Phala.05G307300:5e-09,Pharus_latifolius_Phala.05G307300.2:5e-09)n7:0.0137527)n6:0.0581189,(Streptochaeta_angustifolia_strangu_041151:0.00429588,Streptochaeta_angustifolia_strangu_026400:5e-09)n8:0.0495984)n5:0.0223996,(((((Leersia_perrieri_LPERR03G32760:0.0149163,Oryza_sativa_LOC_Os03g59710:0.0228018)n13:0.0461483,(Zizania_latifolia_GWHTBFHI013871:0.0236001,Zizania_latifolia_GWHTBFHI022858:0.0129379)n14:0.0121964)n12:0.00861499,((Dendrocalamus_sinicus_Dendrocalamus_sinicus_Dsi03A_2504036_2504431_Dsi03Ag02100.1_-1_CDS_4147727350_24339:0.0129715,Dendrocalamus_sinicus_Dendrocalamus_sinicus_Dsi03C_30838845_30839234_Dsi03Cg16840.1_1_CDS_4147746166_41286:5e-09)n16:6e-09,(Olyra_latifolia_Ola020347:0.0036849,(Ampelocalamus_luodianensis_Alu03Cg03220.2:0.0165502,Ampelocalamus_luodianensis_Alu03Dg27800.2:0.011029)n18:0.00122545)n17:0.00410349)n15:0.00336557)n11:0.0258153,((Hordeum_spontaneum_WB01_009970_0022378:0,Hordeum_vulgareMorex_HORVU.MOREX.r3.5HG0524370:0)n20:0.071262,(Brachypodium_distachyon_BRADI_1g04245v3:0.0712109,Brachypodium_distachyon_BRADI_1g04240v3:0.0468043)n21:0.068148)n19:0.0624661)n10:0.0284001,((Eragrostis_curvula_EJB05_03894:0.0435082,(Eleusine_coracana_ELECO.r07.3BG0256260:0.00638638,Eleusine_coracana_ELECO.r07.3AG0211030:5e-09)n24:0.0240177)n23:0.0422294,(Chasmanthium_laxum_Chala.03G258800:0.0308296,((Phragmites_australis_Phragmites_australis_PaChr4_46542029_46542421_evm.model.PaChr4.2425_1_CDS_4362454545_11261:0.023666,Phragmites_australis_Phragmites_australis_PaChr3_47169266_47169658_evm.model.PaChr3.2688_1_CDS_4362446561_9120:0.0363096)n27:0.0118612,((Aristida_adscensionis_H_Aadptg000018l000878.1:0.0413016,Stipagrostis_hirtigluma_H_Shi_ptg000037l_001674.1:0.0291506)n29:0.0130028,((Digitaria_exilis_H_Dex9A-005497.1:0.0169714,Digitaria_exilis_H_Dex9B-005367.1:0.0133566)n31:0.00341976,(((ASEM_RSA5_H_RSA5chrom9003513.1:0.00655043,ASEM_RSA5_H_RSA5chrom9003511.1:0.00330925)n34:0.0238173,(Sorghum_bicolor_SORBI_3001G041100:0.0186532,(Zea_mays_Zm00001eb212190:0.0298938,Zea_mays_Zm00001eb062150:0.0258775)n36:0.00287528)n35:0.0122031)n33:0.00352501,(Setaria_viridis_SEVIR_9G040100v2:0.0169184,(Digitaria_radicosa_Dra09G0033200:0.01213,((Urochloa_fusta_Urofu.9G038400:0.033918,Panicum_hallii_Pahal.9G038100:0.0100945)n40:0.011552,((Panicum_virgatum_Pavir.9NG278600:0,Panicum_virgatum_Pavir.2NG199400:0)n42:0.0100629,Panicum_virgatum_Pavir.J755700:0.0135245)n41:0.00212732)n39:0.0066259)n38:0.0046825)n37:0.00333603)n32:0.00652855)n30:0.0135344)n28:5e-09)n26:0.00333647)n25:0.0120962)n22:0.0255164)n9:0.0199873)n4:0.0381237)n0;
```
