## Supplementary Dataset S1 for "Gene turnover and contingency facilitated the repeated evolution of C_4_ photosynthesis in grasses": OG0009203_tree.txt

```
(((((Olyra_latifolia_Ola036211:0.0832752,(Zizania_latifolia_GWHTBFHI023099:0.0741459,(Leersia_perrieri_LPERR03G29410:0.0942495,(Oryza_sativa_LOC_Os03g01365:0.0964824,Oryza_sativa_LOC_Os03g55320:0.0157822)n7:0.0180744)n6:0.0205053)n5:0.0340706)n4:0.0128638,(Brachypodium_distachyon_BRADI_1g07870v3:0.057858,(Hordeum_vulgareMorex_HORVU.MOREX.r3.5HG0512430:0.0069216,(Hordeum_spontaneum_WB01_003057_0715901:0.0826258,Hordeum_spontaneum_WB01_005254_0047673:0.00293605)n10:0.000326228)n9:0.0153865)n8:0.0591368)n3:0.00175977,(Dendrocalamus_sinicus_Dendrocalamus_sinicus_Dsi03A_5326747_5328907_Dsi03Ag04410.1_1_CDS_4147728043_16464:0.0390962,((Dendrocalamus_sinicus_Dendrocalamus_sinicus_Dsi03C_28482182_28484341_Dsi03Cg14680.1_-1_CDS_4147745518_17647:0.0469568,Ampelocalamus_luodianensis_Alu03Cg06030.1:0.0348117)n13:0.00498731,(Ampelocalamus_luodianensis_Alu03Dg25030.1:0.0362991,Dendrocalamus_sinicus_Dendrocalamus_sinicus_Dsi03B_5431038_5433227_Dsi03Bg04390.1_1_CDS_4147735426_22115:0.0514689)n14:0.00571876)n12:0.00250753)n11:0.0109025)n2:0.0230233,((Aristida_adscensionis_H_Aadptg000018l000575.1:0.0379302,Stipagrostis_hirtigluma_H_Shi_ptg000037l_000431.1:0.0550725)n16:0.0227046,(Chasmanthium_laxum_Chala.03G224700:0.0732562,((((Eleusine_coracana_ELECO.r07.3BG0260190:0.0110088,Eleusine_coracana_ELECO.r07.3AG0215060:0.0179943)n21:0.0548281,(Eragrostis_curvula_EJB05_04382:0.00643083,Eragrostis_curvula_EJB05_04341:0.0055271)n22:0.04261)n20:0.0361026,(((Sorghum_bicolor_SORBI_3001G081600:0.0335428,(Zea_mays_Zm00001eb058130:0.061415,Zea_mays_Zm00001eb214320:0.0680746)n26:0.0218403)n25:0.0153945,((((Digitaria_radicosa_Dra09G0067500:0.0203845,(Digitaria_exilis_H_Dex9A-000369.1:0.00317852,Digitaria_exilis_H_Dex9B-000375.1:0.00316375)n31:0.0320931)n30:0.0275664,(Setaria_viridis_SEVIR_9G080700v2:0.0193995,Cenchrus_americanus_H_CamCM007983.2000284.1:0.041384)n32:0.0168713)n29:0.00705753,(Echinocloa_haploclada_eh_chr1.707:0.256453,((ASEM_RSA5_H_RSA5chrom9003015.1:0.0416017,(Panicum_hallii_Pahal.9G078400:0.0114498,(Panicum_virgatum_Pavir.9NG045500:0.015734,Panicum_virgatum_Pavir.9NG052500:0.0136894)n37:0.00574266)n36:0.025222)n35:0.00496349,Urochloa_fusta_Urofu.9G080000:0.0361685)n34:0.00224124)n33:0.00169381)n28:0.0028524,Echinocloa_haploclada_eh_chr3.614:0.349912)n27:0.0388791)n24:0.0146235,Dichantelium_oligosantes_H_DolKV778152.1000001.1:0.0495789)n23:0.0263857)n19:0.0101866,(Phragmites_australis_Phragmites_australis_PaChr4_43558293_43560409_evm.model.PaChr4.2167_1_CDS_4362453971_24709:0.0541138,Phragmites_australis_Phragmites_australis_PaChr3_44247584_44249703_evm.model.PaChr3.2409_1_CDS_4362445943_4066:0.059398)n38:0.00659978)n18:0.00455021)n17:0.0127908)n15:0.0290672)n1:0.0302598,((Pharus_latifolius_Phala.01G073700.2:0.0321911,(Pharus_latifolius_Phala.01G073700:5e-09,Pharus_latifolius_Phala.01G073700.3:5e-09)n41:0.00899744)n40:0.107295,(Streptochaeta_angustifolia_strangu_039989:0.275252,Streptochaeta_angustifolia_strangu_012362:0.108098)n42:0.0120109)n39:0.0325836)n0;
```
