## Supplementary Dataset S1 for "Gene turnover and contingency facilitated the repeated evolution of C_4_ photosynthesis in grasses": OG0009204_tree.txt

```
(((Pharus_latifolius_Phala.01G089600:0,Pharus_latifolius_Phala.01G089600.2:0)n2:0.225546,(Streptochaeta_angustifolia_strangu_026392:0.367486,Streptochaeta_angustifolia_strangu_023638:0.100528)n3:0.132549)n1:0.0740838,((Oryza_sativa_LOC_Os03g52660:0.0697002,(Zizania_latifolia_GWHTBFHI014493:0.0546066,Zizania_latifolia_GWHTBFHI023205:0.0544664)n6:0.0333393)n5:0.0789596,((Olyra_latifolia_Ola007625:0.091754,((Ampelocalamus_luodianensis_Alu03Dg23670.2:0.0969676,Dendrocalamus_sinicus_Dendrocalamus_sinicus_Dsi03B_7335988_7336653_Dsi03Bg05510.1_-1_CDS_4147735762_40689:0.0532109)n10:0.0185927,(Ampelocalamus_luodianensis_Alu03Cg07410.2:0.0410108,(Dendrocalamus_sinicus_Dendrocalamus_sinicus_Dsi03A_6818296_6818928_Dsi03Ag05410.2_-1_CDS_4147728343_14777:0.103286,Dendrocalamus_sinicus_Dendrocalamus_sinicus_Dsi03C_27443685_27444365_Dsi03Cg13680.1_1_CDS_4147745218_19334:0.0564547)n12:0.00627274)n11:0.0142599)n9:0.0165554)n8:0.0249408,((Brachypodium_distachyon_BRADI_1g09431v3:0.162039,(Hordeum_spontaneum_WB01_001219_0630279:5e-09,Hordeum_vulgareMorex_HORVU.MOREX.r3.4HG0340430:6e-09)n15:0.213623)n14:0.0898818,((((Eragrostis_curvula_EJB05_04642:0.0248706,Eragrostis_curvula_EJB05_04671:0.0100907)n19:0.168102,(Eleusine_coracana_ELECO.r07.3BG0262460:0.0733333,Eleusine_coracana_ELECO.r07.3AG0217170:0.0326288)n20:0.134302)n18:0.057845,(Aristida_adscensionis_H_Aadptg000074l000067.1:0.0947837,Stipagrostis_hirtigluma_H_Shi_ptg000037l_001359.1:0.0859601)n21:0.0420397)n17:0.0386868,((Chasmanthium_laxum_Chala.03G210600:0.14649,(((Zea_mays_Zm00001eb056430:0.285712,Zea_mays_Zm00001eb215370:0.163621)n26:0.0322216,Sorghum_bicolor_SORBI_3001G098800:0.124347)n25:0.0755254,(((Digitaria_radicosa_Dra09G0084000:5e-09,Digitaria_radicosa_Dra09G0084000.2:5e-09)n29:0.0508436,(Digitaria_exilis_H_Dex9A-005186.1:0.0235834,Digitaria_exilis_H_Dex9B-005071.1:0.0349989)n30:0.0377583)n28:0.0354276,((Panicum_virgatum_Pavir.4KG066100:0.886406,Panicum_virgatum_Pavir.J406400:0.834063)n32:0.252807,(Dichantelium_oligosantes_H_DolKV778066.1000003.1:0.0357808,(((((Cenchrus_americanus_H_CamCM007983.2005068.1:0.0424379,Setaria_viridis_SEVIR_9G099400v2:0.0305406)n38:0.0437204,(Panicum_virgatum_Pavir.1KG364000:0.436389,Panicum_virgatum_Pavir.5KG375600:0.0233113)n39:0.0460916)n37:0.00976408,Urochloa_fusta_Urofu.9G098300:0.0474537)n36:0.0232672,(Echinocloa_haploclada_eh_chr1.877:0.0621507,ASEM_RSA5_H_RSA5chrom9003148.1:0.0719515)n40:0.0092991)n35:0.0139019,(Panicum_virgatum_Pavir.9NG111500:0.0667669,Panicum_hallii_Pahal.9G097000:0.0346789)n41:0.060037)n34:0.00667078)n33:0.0280538)n31:0.00311709)n27:0.0424686)n24:0.0347476)n23:0.0204576,(Phragmites_australis_Phragmites_australis_PaChr4_41969441_41970079_evm.model.PaChr4.2038_1_CDS_4362453685_31844:0.0864843,Phragmites_australis_Phragmites_australis_PaChr3_42675590_42676222_evm.model.PaChr3.2277_1_CDS_4362445649_7851:0.082044)n42:0.009116)n22:0.0154402)n16:0.102034)n13:0.0274624)n7:0.0204905)n4:0.0740838)n0;
```
