## Supplementary Dataset S1 for "Gene turnover and contingency facilitated the repeated evolution of C_4_ photosynthesis in grasses": OG0009205_tree.txt

```
((((Pharus_latifolius_Phala.01G014100.5:5e-09,((Pharus_latifolius_Phala.01G014100:5e-09,Pharus_latifolius_Phala.01G014100.4:5e-09)n5:5e-09,Pharus_latifolius_Phala.01G014100.3:5e-09)n4:0.00625359)n3:6e-09,(Pharus_latifolius_Phala.01G014100.2:0.0395085,(Pharus_latifolius_Phala.05G064200:5e-09,(Pharus_latifolius_Phala.05G064200.3:5e-09,(Pharus_latifolius_Phala.05G064200.4:0.0209288,Pharus_latifolius_Phala.05G064200.2:5e-09)n9:5e-09)n8:5e-09)n7:0.0756684)n6:6e-09)n2:0.0975258,(Streptochaeta_angustifolia_strangu_002252:0.106279,(Streptochaeta_angustifolia_strangu_007882:0.0132157,Streptochaeta_angustifolia_strangu_007880:0.00967632)n11:0.0707225)n10:0.0799477)n1:0.0355709,((Ampelocalamus_luodianensis_Alu03Cg00940.2:0.0193333,Olyra_latifolia_Ola031788:0.117847)n13:0.0140832,(Dendrocalamus_sinicus_Dendrocalamus_sinicus_Dsi03B_783683_786233_Dsi03Bg00700.1_1_CDS_4147734319_24362:0.0378086,((Zizania_latifolia_GWHTBFHI014067:0.0544686,(Leersia_perrieri_LPERR03G34950:0.0995204,Oryza_sativa_LOC_Os03g63290:0.0389279)n17:0.0487619)n16:0.0545796,((Phragmites_australis_Phragmites_australis_PaChr3_48670147_48672654_evm.model.PaChr3.2866_1_CDS_4362446957_5751:0.0550979,(((Eragrostis_curvula_EJB05_03601:0.0840142,(Eleusine_coracana_ELECO.r07.3BG0253360:0.0307488,Eleusine_coracana_ELECO.r07.3AG0208330:0.0221596)n23:0.0696235)n22:0.021278,(Chasmanthium_laxum_Chala.09G167400:0.0152362,Chasmanthium_laxum_Chala.03G283500:0.0043836)n24:0.052695)n21:0.010624,(Aristida_adscensionis_H_Aadptg000005l000070.1:0.0719918,(Stipagrostis_hirtigluma_H_Shi_ptg000035l_000030.1:0.0234932,Stipagrostis_hirtigluma_H_Shi_ptg000037l_001830.1:0.0191984)n26:0.028158)n25:0.0142452)n20:0.00607563)n19:0.0112113,((Zea_mays_Zm00001eb210770:0.0715675,Sorghum_bicolor_SORBI_3001G012100:0.0369412)n28:0.0461811,(Digitaria_exilis_H_DexUA-002495.1:0.917996,((Digitaria_radicosa_Dra09G0009200:0.0218404,((Digitaria_exilis_H_Dex7B-000905.1:0.0408072,Digitaria_exilis_H_Dex8B-001849.1:0.0305432)n33:0.210091,((Digitaria_exilis_H_Dex2B-003740.1:0.0299583,Digitaria_exilis_H_Dex9B-000049.1:0.00930226)n35:0.00245787,Digitaria_exilis_H_Dex9A-000049.1:0.0228194)n34:0.0195335)n32:0.0067351)n31:0.0373368,(((Cenchrus_americanus_H_CamLKME02014686.1000123.1:0.0423002,Setaria_viridis_SEVIR_9G011600v2:0.0215593)n38:0.0228732,(ASEM_RSA5_H_RSA5scaff29000001.1:0.0468132,Urochloa_fusta_Urofu.9G010500:0.0359582)n39:0.00637123)n37:0.00174707,(Echinocloa_haploclada_eh_chr1.86:0.0495758,(Panicum_hallii_Pahal.9G010800:0.0243974,(Panicum_virgatum_Pavir.9KG014800:0.0211042,Panicum_virgatum_Pavir.9NG009800:0.0275852)n42:0.0132957)n41:0.0231367)n40:0.00178022)n36:0.00514668)n30:0.011563)n29:0.00128478)n27:0.0282421)n18:0.00518154)n15:0.0187087)n14:0.00912828)n12:0.0355709)n0;
```
