## Supplementary Dataset S1 for "Gene turnover and contingency facilitated the repeated evolution of C_4_ photosynthesis in grasses": OG0009206_tree.txt

```
((Pharus_latifolius_Phala.02G206100:0.188259,(Pharus_latifolius_Phala.06G155700:0.00375051,Pharus_latifolius_Phala.06G155700.2:0.0138158)n2:0.209081)n1:0.0254858,(Dendrocalamus_sinicus_Dendrocalamus_sinicus_Dsi02A_35003923_35007965_Dsi02Ag13110.1_-1_CDS_4147711771_10221:0.266491,(((Dendrocalamus_sinicus_Dendrocalamus_sinicus_Dsi02A_33731308_33732849_Dsi02Ag12920.1_1_CDS_4147711714_34980:0.0343358,((Dendrocalamus_sinicus_Dendrocalamus_sinicus_Dsi02A_33658238_33663461_Dsi02Ag12910.1_1_CDS_4147711711_33291:0.0586937,(Dendrocalamus_sinicus_Dendrocalamus_sinicus_Dsi02A_33796853_33798488_Dsi02Ag12930.1_1_CDS_4147711717_36669:0.0172212,Dendrocalamus_sinicus_Dendrocalamus_sinicus_Dsi02A_33940136_33944348_Dsi02Ag12950.1_1_CDS_4147711723_40047:0.0539671)n9:0.00424641)n8:0.02511,(Dendrocalamus_sinicus_Dendrocalamus_sinicus_Dsi02A_34115855_34118117_Dsi02Ag13010.1_1_CDS_4147711741_50181:0.0187744,Dendrocalamus_sinicus_Dendrocalamus_sinicus_Dsi02A_34067613_34069162_Dsi02Ag12990.1_1_CDS_4147711735_46803:0.0454681)n10:0.00936493)n7:0.0139953)n6:0.0758011,(((Oryza_sativa_LOC_Os02g34790:0.0994565,Leersia_perrieri_LPERR02G16290:0.164466)n13:0.133115,(Cenchrus_americanus_H_CamCM007982.2004599.1:0.250072,(((Brachypodium_distachyon_BRADI_4g26795v3:0.197814,(Hordeum_spontaneum_WB01_017444_0110230:0.00199677,Hordeum_vulgareMorex_HORVU.MOREX.r3.5HG0515520:0.00117389)n18:0.142811)n17:0.0168851,(Brachypodium_distachyon_BRADI_4g06215v3:0.135867,(Hordeum_spontaneum_WB01_000246_0387413:0.00378313,Hordeum_vulgareMorex_HORVU.MOREX.r3.5HG0465610:0.000934548)n20:0.155077)n19:0.0822216)n16:0.0232834,((((Hordeum_spontaneum_WB01_006005_0669785:0.00331322,Hordeum_vulgareMorex_HORVU.MOREX.r3.7HG0640590:0.0045622)n24:0.117568,(Hordeum_vulgareMorex_HORVU.MOREX.r3.7HG0641280:0.0110424,Hordeum_spontaneum_WB01_000370_0556648:0.0228197)n25:0.12277)n23:0.0701205,Brachypodium_distachyon_BRADI_1g17135v3:0.232616)n22:0.0365564,((Hordeum_spontaneum_WB01_004543_0044797:0.000969566,Hordeum_vulgareMorex_HORVU.MOREX.r3.5HG0438040:5e-09)n27:0.191663,((Brachypodium_distachyon_BRADI_1g36977v3:0.105508,Brachypodium_distachyon_BRADI_4g44901v3:0.0794729)n29:0.0534022,(Brachypodium_distachyon_BRADI_1g17150v3:0.446529,Brachypodium_distachyon_BRADI_4g44912v3:0.097257)n30:0.034326)n28:0.0252868)n26:0.0271209)n21:0.00271209)n15:0.000301343)n14:0.0172195)n12:0.0214075,((Ampelocalamus_luodianensis_Alu09CXg11380.1:0.0310957,Ampelocalamus_luodianensis_Alu09CXg11470.2:0.0192096)n32:0.00188998,(((Ampelocalamus_luodianensis_Alu09CXg11300.2:5e-09,Ampelocalamus_luodianensis_Alu09CXg11330.2:5e-09)n35:0.0205312,Ampelocalamus_luodianensis_Alu09CXg11440.2:0.015319)n34:0.00154384,(Ampelocalamus_luodianensis_Alu09CXg11320.2:0.0188311,((Ampelocalamus_luodianensis_Alu09CXg11370.1:0.0163878,Ampelocalamus_luodianensis_Alu09CXg11410.1:0.0129454)n38:0.00408951,Ampelocalamus_luodianensis_Alu09CXg11550.2:0.0114255)n37:0.00386325)n36:0.00178787)n33:0.0010831)n31:0.0836635)n11:0.00921117)n5:0.0196902,((Dendrocalamus_sinicus_Dendrocalamus_sinicus_Dsi02B_35013476_35016960_Dsi02Bg12120.1_1_CDS_4147718284_37816:0.103878,Dendrocalamus_sinicus_Dendrocalamus_sinicus_Dsi02A_33566663_33570285_Dsi02Ag12880.1_1_CDS_4147711702_28226:0.123366)n40:0.0426309,(Leersia_perrieri_LPERR02G16280:0.700549,(Hordeum_vulgareMorex_HORVU.MOREX.r3.7HG0641270:0.595954,Hordeum_vulgareMorex_HORVU.MOREX.r3.5HG0438060:0.55918)n42:0.114563)n41:0.148822)n39:0.0165358)n4:0.0480625)n3:0.0254858)n0;
```
