## Supplementary Dataset S1 for "Gene turnover and contingency facilitated the repeated evolution of C_4_ photosynthesis in grasses": OG0009207_tree.txt

```
(((Olyra_latifolia_Ola027850:0.149551,(Dendrocalamus_sinicus_Dendrocalamus_sinicus_Dsi05C_1059150_1059602_Dsi05Cg00900.1_-1_CDS_4147770859_12104:0.0701296,(Ampelocalamus_luodianensis_Alu05Cg05280.1:0.14933,Ampelocalamus_luodianensis_Alu05Dg01330.1:0.0577824)n4:0.00642027)n3:0.0345585)n2:0.091096,((Oryza_sativa_LOC_Os05g49940:0.137755,(Brachypodium_distachyon_BRADI_2g15690v3:0.253158,(Hordeum_spontaneum_WB01_007183_0045943:5e-09,Hordeum_vulgareMorex_HORVU.MOREX.r3.1HG0091020:5e-09)n8:0.192946)n7:0.0691027)n6:0.0430307,(Zizania_latifolia_GWHTBFHI000086:0.147662,Leersia_perrieri_LPERR05G22350:0.147383)n9:0.0206754)n5:0.0554627)n1:0.0497467,((((Aristida_adscensionis_H_Aadptg000059l000115.1:0.15048,(Stipagrostis_hirtigluma_H_Shi_ptg000049l_002114.1:0.0410099,Stipagrostis_hirtigluma_H_Shi_ptg000052l_000066.1:0.0512322)n14:0.111011)n13:0.0332039,(Chasmanthium_laxum_Chala.07G244400:0.153573,(Phragmites_australis_Phragmites_australis_PaChr9_33757452_33758080_evm.model.PaChr9.1552_1_CDS_4362485113_39118:0.088389,Phragmites_australis_Phragmites_australis_PaChr12_32892964_32893500_evm.model.PaChr12.1662_1_CDS_4362381874_31610:0.093465)n16:0.010385)n15:0.0256188)n12:0.0125969,(((Sorghum_bicolor_SORBI_3009G241400:0.114723,Zea_mays_Zm00001eb296620:0.184382)n19:0.0631497,((((Digitaria_radicosa_Dra03G0138600:0.21763,(Digitaria_exilis_H_Dex3A-003450.1:0.0734254,Digitaria_exilis_H_Dex3B-003474.1:0.0822342)n24:0.0671416)n23:0.0453469,(Dichantelium_oligosantes_H_DolKV782509.1000005.1:0.0860872,(Panicum_hallii_Pahal.3G170700:0.0600908,(Panicum_virgatum_Pavir.3KG213500:0.0770925,Panicum_virgatum_Pavir.3KG216700:0.0511375)n27:0.0379528)n26:0.0437488)n25:0.0208867)n22:0.0215332,Setaria_viridis_SEVIR_3G138900v2:0.0551514)n21:0.0197381,Urochloa_fusta_Urofu.3G168600:0.101528)n20:0.0418301)n18:0.118555,((Eleusine_coracana_ELECO.r07.5BG0410500:0.0386592,Eleusine_coracana_ELECO.r07.5AG0362270:0.0475505)n29:0.0785852,(Eragrostis_curvula_EJB05_35975:0.10044,(Eragrostis_curvula_EJB05_36452:0.00751751,Eragrostis_curvula_EJB05_36439:0.0187678)n31:0.0144175)n30:0.0657695)n28:0.129612)n17:0.0313123)n11:0.0560099,(Chasmanthium_laxum_Chala.07G244300:0.102873,(Sorghum_bicolor_SORBI_3009G241300:0.234678,(Urochloa_fusta_Urofu.3G168700:0.0895837,(Setaria_viridis_SEVIR_3G139000v2:0.0727375,(Dichantelium_oligosantes_H_DolKV782509.1000004.1:0.0902847,((Digitaria_radicosa_Dra03G0138700:0.0668476,(Digitaria_exilis_H_Dex3A-003449.1:0.0270367,Digitaria_exilis_H_Dex3B-003473.1:0.0386567)n39:0.0608834)n38:0.0268819,((Panicum_hallii_Pahal.3G170800:0.0383653,(Panicum_virgatum_Pavir.3KG213700:0.0351426,Panicum_virgatum_Pavir.3KG216800:0.0810759)n42:0.0363225)n41:0.0313248,Echinocloa_haploclada_eh_chr5.1936:0.0971661)n40:0.0074757)n37:0.0152515)n36:0.0113555)n35:0.0130236)n34:0.0186497)n33:0.0184354)n32:0.0392791)n10:0.0497467)n0;
```
