## Supplementary Dataset S1 for "Gene turnover and contingency facilitated the repeated evolution of C_4_ photosynthesis in grasses": OG0009208_tree.txt

```
(Juncus_effusus_H_Juncus_Jeff_scaffold_3_000377.1:0.279816,((Streptochaeta_angustifolia_strangu_027659:0.0909899,(Pharus_latifolius_Phala.02G168400:5e-09,Pharus_latifolius_Phala.02G168400.2:5e-09)n3:0.117355)n2:0.0483818,((Brachypodium_distachyon_BRADI_3g45590v3:0.102971,(Hordeum_spontaneum_WB01_000580_0857962:0.0329854,(Hordeum_vulgareMorex_HORVU.MOREX.r3.6HG0585610.2:0.00114204,Hordeum_vulgareMorex_HORVU.MOREX.r3.6HG0585610:0.00113462)n7:0.00135264)n6:0.142122)n5:0.0354939,((((Zizania_latifolia_GWHTBFHI021266:0.0531842,Zizania_latifolia_GWHTBFHI025831:0.0480113)n11:0.0320669,(Leersia_perrieri_LPERR02G16200:0.0688636,Oryza_sativa_LOC_Os02g34680:0.0483039)n12:0.0348306)n10:0.066934,((Olyra_latifolia_Ola030589:0.0265403,(Olyra_latifolia_Ola023291:0.172455,(Olyra_latifolia_Ola018861:0.15152,Olyra_latifolia_Ola035459:0.16438)n16:0.103263)n15:0.0481117)n14:0.0792393,(Ampelocalamus_luodianensis_Alu02Dg14970.1:0.0176555,(Dendrocalamus_sinicus_Dendrocalamus_sinicus_Dsi02B_30789468_30794712_Dsi02Bg10110.2_-1_CDS_4147717681_39503:0.0258767,Dendrocalamus_sinicus_Dendrocalamus_sinicus_Dsi02A_27287484_27290114_Dsi02Ag10130.1_1_CDS_4147710877_18658:0.031949)n18:0.00354989)n17:0.00615345)n13:0.00773627)n9:0.00926853,((Aristida_adscensionis_H_Aadptg000012l000158.1:0.0939907,Stipagrostis_hirtigluma_H_Shi_ptg000038l_001315.1:0.0543309)n20:0.0274656,((((Eragrostis_curvula_EJB05_21367:0,Eragrostis_curvula_EJB05_21320:0)n24:0.0661057,(Eleusine_coracana_ELECO.r07.2AG0133650:0.0183273,Eleusine_coracana_ELECO.r07.2BG0189210:0.00976131)n25:0.0642473)n23:0.036553,(Chasmanthium_laxum_Chala.05G154200:0.0648774,(((Echinocloa_haploclada_eh_chr7.2009:0.0505736,Urochloa_fusta_Urofu.1G212800:0.033945)n29:0.00533943,(((Cenchrus_americanus_H_CamCM007984.2000921.1:0.059191,Setaria_viridis_SEVIR_1G194700v2:0.0205807)n32:0.0225176,((Digitaria_exilis_H_Dex1A-000922.1:0.00659863,Digitaria_exilis_H_Dex1B-000863.1:0.0055646)n34:0.0333849,(Digitaria_radicosa_Dra01G0148300:5e-09,Digitaria_radicosa_Dra01G0148300.2:6e-09)n35:0.0294471)n33:0.0187509)n31:0.0035877,(Dichantelium_oligosantes_H_DolKV779603.1000002.1:0.0443293,(Panicum_hallii_Pahal.1G263900:0.0163696,(Panicum_virgatum_Pavir.1NG286300:0.0213604,Panicum_virgatum_Pavir.1KG332700:0.0178485)n38:0.00457049)n37:0.0277732)n36:0.0064525)n30:0.00170871)n28:0.0349361,(Sorghum_bicolor_SORBI_3004G174400:0.0409304,(Zea_mays_Zm00001eb243510:0.0458797,Zea_mays_Zm00001eb181970:0.0554825)n40:0.00616472)n39:0.00500043)n27:0.0339272)n26:0.0209319)n22:0.0093158,(Phragmites_australis_Phragmites_australis_PaChr12_6804384_6810080_evm.model.PaChr12.425_1_CDS_4362382694_36670:0.546273,(Phragmites_australis_Phragmites_australis_PaChr6_26895439_26899318_evm.model.PaChr6.1160_1_CDS_4362466678_16766:0.030318,Phragmites_australis_Phragmites_australis_PaChr5_26231566_26234470_evm.model.PaChr5.1102_1_CDS_4362459337_30180:0.0543317)n42:0.0116897)n41:0.00129885)n21:0.0105396)n19:0.0171177)n8:0.00916054)n4:0.0469719)n1:0.279816)n0;
```
