## Supplementary Dataset S1 for "Gene turnover and contingency facilitated the repeated evolution of C_4_ photosynthesis in grasses": OG0009209_tree.txt

```
((Streptochaeta_angustifolia_strangu_002541:0.19246,(Pharus_latifolius_Phala.03G111600.2:0.0584148,(Pharus_latifolius_Phala.03G111600:5e-09,Pharus_latifolius_Phala.03G111600.3:5e-09)n3:0.00455657)n2:0.1347)n1:0.0298711,(Brachypodium_distachyon_BRADI_1g28230v3:0.207455,((Olyra_latifolia_Ola021647:0.0987357,((Ampelocalamus_luodianensis_Alu07Dg09920.1:0.0449905,(Dendrocalamus_sinicus_Dendrocalamus_sinicus_Dsi07B_15525877_15534583_Dsi07Bg07500.1_-1_CDS_4147795015_21749:5e-09,Dendrocalamus_sinicus_Dendrocalamus_sinicus_DsiCtg00445_309_665_DsiCtg00445g00010.1_-1_CDS_4147852228_48392:0.0076259)n9:0.0686327)n8:0.00760622,(Ampelocalamus_luodianensis_AluCtg00876g00010.1:0.0234582,(Dendrocalamus_sinicus_Dendrocalamus_sinicus_Dsi07A_13736538_13749278_Dsi07Ag07780.1_-1_CDS_4147791124_48754:0.0434016,Dendrocalamus_sinicus_Dendrocalamus_sinicus_Dsi07C_9231309_9237413_Dsi07Cg07080.1_-1_CDS_4147798786_40897:0.044195)n11:0.00491056)n10:0.0209837)n7:0.00474214)n6:0.0217296,(((Zizania_latifolia_GWHTBFHI036149:0.0632421,Zizania_latifolia_GWHTBFHI037358:0.0933523)n14:0.0111861,(((Chasmanthium_laxum_Chala.10G110300:0.0826762,((((Echinocloa_haploclada_eh_chr3.3366:0.0567986,(Urochloa_fusta_Urofu.2G321700:0.0454335,(Digitaria_radicosa_Dra02G0308400:0.0408622,(Digitaria_exilis_H_Dex2A-001600.1:0.0173682,((Digitaria_exilis_H_Dex2B-001506.1:0,Digitaria_exilis_H_DexUA-000119.1:0)n26:5e-09,Digitaria_exilis_H_DexUA-000123.1:5e-09)n25:0.0168235)n24:0.0413011)n23:0.0333428)n22:0.0124833)n21:0.00953422,(Dichantelium_oligosantes_H_DolKV768694.1000019.1:0.048907,((Panicum_hallii_Pahal.2G369700:0.027746,Panicum_virgatum_Pavir.2KG425200:0.0312178)n29:0.0138021,(Setaria_viridis_SEVIR_2G322000v2:0.0210872,Cenchrus_americanus_H_CamCM007988.2003175.1:0.0387186)n30:0.015737)n28:0.00680155)n27:0.00567557)n20:0.00748214,(Sorghum_bicolor_SORBI_3002G299300:0.0322347,(Zea_mays_Zm00001eb320070:0.121999,Zea_mays_Zm00001eb104830:0.0997511)n32:0.0110835)n31:0.0112736)n19:0.0468874,((Eragrostis_curvula_EJB05_12747:0.00337483,(Eragrostis_curvula_EJB05_51691:0.00104591,(Eragrostis_curvula_EJB05_12758:0.00750661,Eragrostis_curvula_EJB05_12761:0.0606873)n36:6e-09)n35:0.00590717)n34:0.0683957,((Eleusine_coracana_ELECO.r07.7AG0566660:0.0132524,Eleusine_coracana_ELECO.r07.7BG0598080:0.0224174)n38:0.0744282,(Oryza_sativa_LOC_Os07g28880:0.265883,Panicum_virgatum_Pavir.2NG477600:0.308648)n39:0.319174)n37:0.0356433)n33:0.0373141)n18:0.00414601)n17:0.00444502,(Phragmites_australis_Phragmites_australis_PaChr15_15983856_15989602_evm.model.PaChr15.614_1_CDS_4362397151_122:0.0948893,Phragmites_australis_Phragmites_australis_PaChr16_12585328_12590083_evm.model.PaChr16.871_1_CDS_4362402299_41377:0.0738562)n40:0.0191551)n16:0.0100563,(Oryza_sativa_LOC_Os07g28890:0.0603328,Leersia_perrieri_LPERR07G11670:0.163601)n41:0.0239355)n15:0.00265949)n13:0.0795737,(Aristida_adscensionis_H_Aadptg000038l000070.1:0.195192,Stipagrostis_hirtigluma_H_Shi_ptg000031l_000289.1:0.0549485)n42:0.0347948)n12:0.0142312)n5:0.0261905)n4:0.0298711)n0;
```
