## Supplementary Dataset S1 for "Gene turnover and contingency facilitated the repeated evolution of C_4_ photosynthesis in grasses": OG0009210_tree.txt

```
((Juncus_effusus_H_Juncus_Jeff_scaffold_18_000341.1:0.662009,(((Hordeum_spontaneum_WB01_000182_0091409:0.00102787,Hordeum_vulgareMorex_HORVU.MOREX.r3.5HG0492460:0.00939201)n4:0.177192,(((((Leersia_perrieri_LPERR09G11330:0.0656536,Oryza_sativa_LOC_Os09g32260:0.0482386)n9:0.0304789,(Zizania_latifolia_GWHTBFHI027373:0.098303,Zizania_latifolia_GWHTBFHI032820:0.0819633)n10:0.0284762)n8:0.0481156,(Olyra_latifolia_Ola000625:0.0943553,(Brachypodium_distachyon_BRADI_4g34157v3:0.166606,(Dendrocalamus_sinicus_Dendrocalamus_sinicus_Dsi09A_31903379_31908436_Dsi09Ag09210.1_-1_CDS_4147813858_53896:0.0914165,((Ampelocalamus_luodianensis_Alu09Cg11270.2:0.0522428,Dendrocalamus_sinicus_Dendrocalamus_sinicus_Dsi09C_20259572_20262407_Dsi09Cg05800.1_-1_CDS_4147819432_7763:0.042846)n15:0.0151323,(Ampelocalamus_luodianensis_Alu09DXg23010.2:0.0595831,Dendrocalamus_sinicus_Dendrocalamus_sinicus_Dsi09B_3648354_3651078_Dsi09Bg03090.1_1_CDS_4147815808_14503:0.0457905)n16:0.00508783)n14:0.00495509)n13:0.0149584)n12:0.0214969)n11:0.016596)n7:0.0264496,(Pharus_latifolius_Phala.12G127500:0.13176,Streptochaeta_angustifolia_strangu_023811:0.1323)n17:0.0568073)n6:0.134404,((Eragrostis_curvula_EJB05_43613:0.0729187,(Eleusine_coracana_ELECO.r07.6BG0493540:0.0240681,Eleusine_coracana_ELECO.r07.6AG0540190:0.0415029)n20:0.0640426)n19:0.0222968,((Aristida_adscensionis_H_Aadptg000066l000940.1:0.108634,Stipagrostis_hirtigluma_H_Shi_ptg000012l_000330.1:0.0764679)n22:0.046194,(Phragmites_australis_Phragmites_australis_PaChr17_24914676_24917086_evm.model.PaChr17.790_1_CDS_4362405584_21198:0.111152,(Chasmanthium_laxum_Chala.08G035100:0.0770183,((Dichantelium_oligosantes_H_DolKV779436.1000001.1:0.0686085,(((Digitaria_radicosa_Dra02G0265500:0.0427317,(Digitaria_exilis_H_DexUA-003456.1:0.0518537,(Digitaria_exilis_H_Dex2A-003257.1:0.00232609,Digitaria_exilis_H_Dex2B-003205.1:0.00223683)n31:0.0201984)n30:0.0268939)n29:0.0310516,((Echinocloa_haploclada_eh_chr3.2244:0.0427055,(Panicum_virgatum_Pavir.2NG465100:0.0485712,Urochloa_fusta_Urofu.2G266500:0.0325941)n34:0.0235346)n33:0.00970352,(Panicum_hallii_Pahal.2G318400:0.0178906,(Panicum_virgatum_Pavir.5NG466600:0.0289473,Panicum_virgatum_Pavir.2NG407700:0.0133)n36:0.010365)n35:0.0206484)n32:0.00229426)n28:0.00677505,(Cenchrus_americanus_H_CamCM007988.2001740.1:0.0452321,Setaria_viridis_SEVIR_2G270300v2:0.01936)n37:0.0175627)n27:0.00809016)n26:0.00889473,(Sorghum_bicolor_SORBI_3002G253000:0.0482963,(Zea_mays_Zm00001eb102160:0.0851206,Zea_mays_Zm00001eb317170:0.0554189)n39:0.00615765)n38:0.0216856)n25:0.021078)n24:0.013051)n23:0.015574)n21:0.0151328)n18:0.0739031)n5:0.0468041)n3:0.047607,(Hordeum_spontaneum_WB01_003422_0015018:0,Hordeum_vulgareMorex_HORVU.MOREX.r3.3HG0231360:0)n40:0.408777)n2:0.0454197)n1:0.0687752,(Carex_scoparia_H_Carex_Csco_scaffold_13_000337.1:0.384878,(Ananas_comosus_H_Ananas_contig3_000017.1:0.05402,Tillandsia_fasciculata_H_Tillandsia_CM054933.1_000022.1:0.0652443)n42:0.218953)n41:0.117522)n0;
```
