## Supplementary Dataset S1 for "Gene turnover and contingency facilitated the repeated evolution of C_4_ photosynthesis in grasses": OG0009211_tree.txt

```
((Pharus_latifolius_Phala.06G069800:0.13732,Streptochaeta_angustifolia_strangu_032133:0.136955)n1:0.0236475,((Zizania_latifolia_GWHTBFHI019815:0.00992226,Zizania_latifolia_GWHTBFHI038402:0.00193704)n3:0.0869353,(((Eragrostis_curvula_EJB05_15813:0.415199,Oryza_sativa_LOC_Os04g29030:0.132661)n6:0.0311258,((Echinocloa_haploclada_eh_chr9.752:0.11606,Panicum_hallii_Pahal.7G111900:0.0837444)n8:0.0609209,(Aristida_adscensionis_H_Aadptg000056l000010.1:0.114677,Stipagrostis_hirtigluma_H_Shi_ptg000016l_000386.1:0.0590215)n9:0.0394663)n7:0.0602623)n5:0.0308616,(Dichantelium_oligosantes_H_DolKV777019.1000003.1:0.123942,(((((((Dendrocalamus_sinicus_Dendrocalamus_sinicus_DsiCtg00193_75808_77913_DsiCtg00193g00010.1_1_CDS_4147848853_24740:0.0316217,Dendrocalamus_sinicus_Dendrocalamus_sinicus_Dsi04A_28750979_28753093_Dsi04Ag15420.1_-1_CDS_4147751413_38489:0.0208892)n17:0.0128421,((Dendrocalamus_sinicus_Dendrocalamus_sinicus_Dsi04A_28404364_28406483_Dsi04Ag15350.1_-1_CDS_4147751392_26669:0.0095567,Dendrocalamus_sinicus_Dendrocalamus_sinicus_DsiCtg00310_268141_270536_DsiCtg00310g00030.1_-1_CDS_4147850509_47261:0.018056)n19:0.00631248,(Dendrocalamus_sinicus_Dendrocalamus_sinicus_Dsi04A_29037717_29040602_Dsi04Ag15490.1_-1_CDS_4147751434_50312:0.0202006,(Dendrocalamus_sinicus_Dendrocalamus_sinicus_Dsi04A_28946029_28948529_Dsi04Ag15450.1_-1_CDS_4147751422_43556:5e-09,Dendrocalamus_sinicus_Dendrocalamus_sinicus_Dsi04A_28880903_28884242_Dsi04Ag15430.1_-1_CDS_4147751416_40178:0.017629)n21:0.00795681)n20:0.00342678)n18:0.00224939)n16:0.0225229,((Ampelocalamus_luodianensis_Alu04Dg18040.2:0.0120658,(Ampelocalamus_luodianensis_Alu04Dg18020.2:5e-09,Ampelocalamus_luodianensis_Alu04Dg18060.1:0.00305256)n24:0.0165933)n23:0.0201406,Eragrostis_curvula_EJB05_51279:0.681452)n22:0.0221368)n15:0.00995273,(Brachypodium_distachyon_BRADI_5g06207v3:0.105592,((Hordeum_spontaneum_WB01_003083_0019862:5e-09,Hordeum_vulgareMorex_HORVU.MOREX.r3.2HG0160700:0.0011598)n27:0.153645,(Hordeum_spontaneum_WB01_004210_0063738:5e-09,Hordeum_vulgareMorex_HORVU.MOREX.r3.2HG0160760:0.00357001)n28:0.0858531)n26:0.00953924)n25:0.0301407)n14:0.00960146,Olyra_latifolia_Ola005837:0.0955486)n13:0.02647,(((((Panicum_hallii_Pahal.7G112700:0.0317538,Panicum_virgatum_Pavir.7KG379400:0.0477043)n33:0.046153,(Setaria_viridis_SEVIR_7G068900v2:0.0478509,Cenchrus_americanus_H_CamLKME02047591.1000001.1:0.0545707)n34:0.0321777)n32:0.101604,(((Eleusine_coracana_ELECO.r07.4BG0357260:0.0276087,Eleusine_coracana_ELECO.r07.4AG0321540:0.0238037)n37:0.088715,(Eragrostis_curvula_EJB05_51295:0.172205,Eragrostis_curvula_EJB05_51278:0.0681634)n38:0.0542198)n36:0.0795499,Stipagrostis_hirtigluma_H_Shi_ptg000016l_000385.1:0.127729)n35:0.038524)n31:0.0197805,(Dichantelium_oligosantes_H_DolKV777019.1000004.1:0.159441,Aristida_adscensionis_H_Aadptg000056l000165.1:0.114297)n39:0.0130133)n30:0.00557216,(Chasmanthium_laxum_Chala.06G069100:0.101356,Phragmites_australis_Phragmites_australis_PaChr11_18891471_18893202_evm.model.PaChr11.1498_1_CDS_4362375982_17314:0.112592)n40:0.0110051)n29:0.0205871)n12:0.0200084,(Leersia_perrieri_LPERR04G06110:0.122036,(Oryza_sativa_LOC_Os04g28990:0.113465,Oryza_sativa_LOC_Os04g28870:0.0917379)n42:0.0101931)n41:0.0396217)n11:0.00396217)n10:0.000440241)n4:0.0167802)n2:0.00186447)n0;
```
