## Supplementary Dataset S1 for "Gene turnover and contingency facilitated the repeated evolution of C_4_ photosynthesis in grasses": OG0009212_tree.txt

```
(Streptochaeta_angustifolia_strangu_033680:0.228378,((Brachypodium_distachyon_BRADI_3g23350v3:0.226001,(Hordeum_spontaneum_WB01_004766_0439277:0.00582414,Hordeum_vulgareMorex_HORVU.MOREX.r3.6HG0612440:0.00740593)n3:0.210954)n2:0.0642211,(((Ampelocalamus_luodianensis_Alu09Cg02250.1:0.0434873,((Olyra_latifolia_Ola016939:0.256413,((Dendrocalamus_sinicus_Dendrocalamus_sinicus_Dsi09C_3463121_3464068_Dsi09Cg00610.1_1_CDS_4147817875_40960:0.0158319,Dendrocalamus_sinicus_Dendrocalamus_sinicus_Dsi09C_3543784_3544746_Dsi09Cg00620.1_1_CDS_4147817878_42649:0.0221168)n10:0.139119,Dendrocalamus_sinicus_Dendrocalamus_sinicus_Dsi09B_22050349_22051293_Dsi09Bg09050.1_-1_CDS_4147817596_54471:0.0734249)n9:0.00815832)n8:0.0666024,Dendrocalamus_sinicus_Dendrocalamus_sinicus_Dsi09C_3458861_3459808_Dsi09Cg00600.1_1_CDS_4147817872_39271:0.0302208)n7:0.00335786)n6:0.0778029,Oryza_sativa_LOC_Os09g04339:0.229522)n5:0.01634,((Aristida_adscensionis_H_Aadptg000110l000001.1:0.137588,(Stipagrostis_hirtigluma_H_Shi_ptg000030l_000156.1:0.0155347,(Stipagrostis_hirtigluma_H_Shi_ptg000079l_000185.1:0.021318,(Stipagrostis_hirtigluma_H_Shi_ptg000032l_000151.1:0.0120124,Stipagrostis_hirtigluma_H_Shi_ptg000063l_000236.1:0.0148354)n15:0.00865361)n14:0.00881881)n13:0.10666)n12:0.0736253,(((((((Digitaria_radicosa_Dra02G0144300:0.105616,Digitaria_exilis_H_Dex2A-003963.1:0.0950666)n22:0.0186421,((Digitaria_exilis_H_DexUA-001643.1:0.00317214,(Digitaria_exilis_H_Dex2B-000737.1:5e-09,Digitaria_exilis_H_DexUA-001642.1:0.0229495)n25:0.00152803)n24:0.0760129,Digitaria_radicosa_Dra02G0144300.2:0.131185)n23:0.0145761)n21:0.0742895,(Panicum_hallii_Pahal.5G293000:0.0177453,(Panicum_virgatum_Pavir.5NG249200:0.0400773,(Panicum_virgatum_Pavir.5KG335100:0.0340931,Panicum_virgatum_Pavir.5KG351600:0.0257192)n28:0.0156766)n27:0.0234489)n26:0.0570992)n20:0.0257039,(Urochloa_fusta_Urofu.2G143100:0.0989499,((Cenchrus_americanus_H_CamCM007988.2002839.1:0.178981,Setaria_viridis_SEVIR_2G111800v2:0.0669342)n31:0.0631346,(Setaria_viridis_SEVIR_2G111900v2:0.0587637,Cenchrus_americanus_H_CamCM007988.2001086.1:0.135845)n32:0.0150939)n30:0.0195721)n29:0.0200381)n19:0.036372,((Echinocloa_haploclada_eh_chr2.2766:0.0975629,Echinocloa_haploclada_eh_chr2.2767:0.0620566)n34:0.112113,Echinocloa_haploclada_eh_chr3.1860:0.116014)n33:0.0128904)n18:0.0128847,(Zea_mays_Zm00001eb388210:0.101939,(Sorghum_bicolor_SORBI_3010G193100:0.10428,(Sorghum_bicolor_SORBI_3010G192900:0.0911541,Sorghum_bicolor_SORBI_3010G193000:0.0774458)n37:0.0170895)n36:0.00189883)n35:0.0103124)n17:0.059082,(Phragmites_australis_Phragmites_australis_PaChr2_2629732_2631064_evm.model.PaChr2.218_1_CDS_4362419347_32571:0.205784,(Phragmites_australis_Phragmites_australis_PaChr17_4803368_4804312_evm.model.PaChr17.63_1_CDS_4362405228_41386:0.112901,((Eragrostis_curvula_EJB05_43436:0.0576594,Eragrostis_curvula_EJB05_43437:0.042906)n41:0.0905052,(Eragrostis_curvula_EJB05_44422:0.0925468,Eragrostis_curvula_EJB05_44421:0.0625211)n42:0.0776481)n40:0.0863073)n39:0.0181259)n38:0.00201399)n16:0.0226478)n11:0.0199776)n4:0.0193004)n1:0.228378)n0;
```
