## Supplementary Dataset S1 for "Gene turnover and contingency facilitated the repeated evolution of C_4_ photosynthesis in grasses": OG0009213_tree.txt

```
((Ananas_comosus_H_Ananas_contig4_000535.1:0.0524418,Tillandsia_fasciculata_H_Tillandsia_CM054931.1_000155.1:0.060152)n1:0.172029,(Streptochaeta_angustifolia_strangu_037814:0.124304,(Pharus_latifolius_Phala.02G228800:0.127534,((((Leersia_perrieri_LPERR02G21670:0.065813,Oryza_sativa_LOC_Os02g44104:0.0386989)n7:0.0462657,(Zizania_latifolia_GWHTBFHI021767:0.056872,Zizania_latifolia_GWHTBFHI026572:0.0545077)n8:0.0290203)n6:0.0759433,((Brachypodium_distachyon_BRADI_3g50726v3:0.0877213,(Hordeum_spontaneum_WB01_005924_0055367:0.0145471,(Hordeum_vulgareMorex_HORVU.MOREX.r3.6HG0601060.2:5e-09,Hordeum_vulgareMorex_HORVU.MOREX.r3.6HG0601060:0.000843638)n12:0.00332499)n11:0.0699136)n10:0.0462544,(Olyra_latifolia_Ola025217:0.111243,(Dendrocalamus_sinicus_Dendrocalamus_sinicus_Dsi02A_38657065_38661167_Dsi02Ag15150.1_-1_CDS_4147712383_13599:0.0554189,(((Ampelocalamus_luodianensis_Alu09CXg08760.2:0.0482568,Ampelocalamus_luodianensis_AluCtg03061g00040.2:0.0610924)n17:0.0161915,Dendrocalamus_sinicus_Dendrocalamus_sinicus_Dsi02C_26934868_26939389_Dsi02Cg11650.1_-1_CDS_4147724638_32770:0.0251242)n16:0.0137825,(Ampelocalamus_luodianensis_Alu02Dg09220.1:0.0424304,Dendrocalamus_sinicus_Dendrocalamus_sinicus_Dsi02B_38450947_38453808_Dsi02Bg13750.1_-1_CDS_4147718773_28812:0.107828)n18:0.0119808)n15:0.00393844)n14:0.000437604)n13:0.000486227)n9:0.016193)n5:0.0229431,((Phragmites_australis_Phragmites_australis_PaChr5_33950804_33955389_evm.model.PaChr5.1561_1_CDS_4362460355_33551:0.0734703,Phragmites_australis_Phragmites_australis_PaChr6_33597537_33601558_evm.model.PaChr6.1600_1_CDS_4362467656_3293:0.0541641)n20:0.0141695,((Eragrostis_curvula_EJB05_20487:0.0486974,(Eleusine_coracana_ELECO.r07.2AG0139820:0.0140124,Eleusine_coracana_ELECO.r07.2BG0195480:0.0216289)n23:0.0851508)n22:0.042347,((Aristida_adscensionis_H_Aadptg000001l000486.1:0.0727161,Stipagrostis_hirtigluma_H_Shi_ptg000038l_000616.1:0.0466793)n25:0.0297962,((Chasmanthium_laxum_Chala.05G217500:0.00132125,Chasmanthium_laxum_Chala.05G136800:0.00970959)n27:0.0511222,((Zea_mays_Zm00001eb249570:0.050715,(Sorghum_bicolor_SORBI_3001G303825:0.0943458,Sorghum_bicolor_SORBI_3004G294700:6e-09)n30:0.0353362)n29:0.0349037,(((Digitaria_radicosa_Dra01G0207500:0.0418646,(Digitaria_exilis_H_Dex1B-002316.1:0.0186033,Digitaria_exilis_H_DexUA-002534.1:0.0193597)n34:0.0189907)n33:0.0123471,((Panicum_virgatum_Pavir.1NG382500:0.0369315,(Panicum_virgatum_Pavir.9NG279300:5e-09,Panicum_virgatum_Pavir.2NG198700:6e-09)n37:0.0779524)n36:0.00866137,((Echinocloa_haploclada_eh_chr7.2720:0.0377219,Dichantelium_oligosantes_H_DolKV777317.1000001.1:0.0343705)n39:0.00578696,((Panicum_virgatum_Pavir.1KG421800:0.0297748,Panicum_hallii_Pahal.1G334600:0.0200669)n41:0.0272781,(Cenchrus_americanus_H_CamCM007984.2000544.1:0.0524915,Setaria_viridis_SEVIR_1G264600v2:0.00942444)n42:0.0243112)n40:0.0114371)n38:0.0219458)n35:0.00243843)n32:0.00726256,Urochloa_fusta_Urofu.1G290500:0.0261484)n31:0.0217289)n28:0.0236983)n26:0.00849119)n24:0.0123841)n21:0.00689536)n19:0.038164)n4:0.0510825)n3:0.0414311)n2:0.172029)n0;
```
