## Supplementary Dataset S1 for "Gene turnover and contingency facilitated the repeated evolution of C_4_ photosynthesis in grasses": OG0009214_tree.txt

```
((Carex_scoparia_H_Carex_Csco_scaffold_7_000693.1:0.462004,Ananas_comosus_H_Ananas_contig17_000157.1:0.240808)n1:0.081971,(((Streptochaeta_angustifolia_strangu_018089:0.145202,Pharus_latifolius_Phala.03G182400:0.225593)n4:0.0411856,(Streptochaeta_angustifolia_strangu_004619:0.109982,(Pharus_latifolius_Phala.07G215300:0,Pharus_latifolius_Phala.07G215300.3:0,Pharus_latifolius_Phala.07G215300.2:0)n6:0.0963503)n5:0.0107056)n3:0.0322808,(((Zizania_latifolia_GWHTBFHI000163:0.0502948,Zizania_latifolia_GWHTBFHI030837:0.0457848)n9:0.0235997,(Leersia_perrieri_LPERR05G21290:0.105441,Oryza_sativa_LOC_Os05g48690:0.0521467)n10:0.0178837)n8:0.0635413,((((Eragrostis_curvula_EJB05_36541:0.0749678,(Eleusine_coracana_ELECO.r07.5BG0411490:0.0298375,Eleusine_coracana_ELECO.r07.5AG0363400:0.0201017)n15:0.0582896)n14:0.0511298,((Stipagrostis_hirtigluma_H_Shi_ptg000049l_002050.1:0.0182871,Stipagrostis_hirtigluma_H_Shi_ptg000052l_000007.1:0.0155961)n17:0.0332719,(Aristida_adscensionis_H_Aadptg000059l000062.1:0.232904,Aristida_adscensionis_H_Aadptg000059l000063.1:0.0710602)n18:0.0419648)n16:0.0275922)n13:0.00986497,((Phragmites_australis_Phragmites_australis_PaChr9_33200788_33201801_evm.model.PaChr9.1488_1_CDS_4362484969_21037:0.0657221,Phragmites_australis_Phragmites_australis_PaChr12_32144333_32145331_evm.model.PaChr12.1575_1_CDS_4362381680_34977:0.0397914)n20:0.0286066,(Chasmanthium_laxum_Chala.07G234100:0.03681,((Sorghum_bicolor_SORBI_3009G230700:0.0377708,Zea_mays_Zm00001eb295700:0.054964)n23:0.063084,((Dichantelium_oligosantes_H_DolKV776067.1000003.1:0.0488968,(Panicum_hallii_Pahal.3G182700:0.014893,(Panicum_virgatum_Pavir.3KG303500:0.0183048,Panicum_virgatum_Pavir.3KG299300:0.025149)n27:0.00719972)n26:0.0329334)n25:0.00636369,((Urochloa_fusta_Urofu.3G179200:0.0433268,(Cenchrus_americanus_H_CamCM007982.2001761.1:0.0509769,Setaria_viridis_SEVIR_3G150900v2:0.0165558)n30:0.0229438)n29:0.00669066,(Digitaria_radicosa_Dra03G0147900:0.0450175,(Digitaria_exilis_H_Dex3A-003403.1:0.0134503,Digitaria_exilis_H_Dex3B-003424.1:0.0109366)n32:0.0333135)n31:0.0268993)n28:0.00526049)n24:0.0295332)n22:0.0125569)n21:0.0194423)n19:0.00690666)n12:0.0704599,(Dendrocalamus_sinicus_Dendrocalamus_sinicus_Dsi05B_33281790_33282011_Dsi05Bg12510.1_1_CDS_4147769974_25605:0.685964,((((Ampelocalamus_luodianensis_Alu05Cg06180.2:0.0475446,Dendrocalamus_sinicus_Dendrocalamus_sinicus_Dsi05C_1895631_1896638_Dsi05Cg01610.1_-1_CDS_4147771072_18294:0.0202408)n37:0.0115344,((Dendrocalamus_sinicus_Dendrocalamus_sinicus_Dsi05A_31419344_31420366_Dsi05Ag12460.1_1_CDS_4147765672_48670:0.0228268,Dendrocalamus_sinicus_Dendrocalamus_sinicus_Dsi11B_16761658_16764569_Dsi11Bg04620.1_1_CDS_4147836361_42710:0.245013)n39:0.0143492,Ampelocalamus_luodianensis_Alu05Dg02200.2:0.0534997)n38:0.00508291)n36:0.00361172,Olyra_latifolia_Ola028497:0.0773108)n35:0.0173201,(Brachypodium_distachyon_BRADI_2g16780v3:0.115513,(Hordeum_spontaneum_WB01_010847_0066613:0.00367934,Hordeum_vulgareMorex_HORVU.MOREX.r3.1HG0086920:0.00251766)n41:0.14193)n40:0.076158)n34:0.0124496)n33:0.00138329)n11:0.0203422)n7:0.0436935)n2:0.081971)n0;
```
