## Supplementary Dataset S1 for "Gene turnover and contingency facilitated the repeated evolution of C_4_ photosynthesis in grasses": OG0009215_tree.txt

```
(((Ananas_comosus_H_Ananas_contig16_000255.1:0.0357784,Tillandsia_fasciculata_H_Tillandsia_CM054944.1_000741.1:0.035781)n2:0.293516,(Carex_scoparia_H_Carex_Csco_scaffold_7_000673.1:0.379633,Juncus_effusus_H_Juncus_Jeff_scaffold_15_000782.1:0.361467)n3:0.293597)n1:0.044859,((Pharus_latifolius_Phala.10G060200:0.0796174,Streptochaeta_angustifolia_strangu_020647:0.0834713)n5:0.0484962,((Brachypodium_distachyon_BRADI_4g06690v3:0.0624666,(Hordeum_spontaneum_WB01_006907_0162617:0.0410088,Hordeum_vulgareMorex_HORVU.MOREX.r3.5HG0448590:0.0055841)n8:0.077727)n7:0.0474916,((Olyra_latifolia_Ola026782:0.0744609,((Dendrocalamus_sinicus_Dendrocalamus_sinicus_DsiCtg00058a_577519_582461_DsiCtg00058ag00200.1_-1_CDS_4147846822_18544:0.0123472,(Dendrocalamus_sinicus_Dendrocalamus_sinicus_Dsi11A_8133603_8138786_Dsi11Ag03340.1_1_CDS_4147830745_8363:0.0491258,Dendrocalamus_sinicus_Dendrocalamus_sinicus_Dsi11A_8766419_8770327_Dsi11Ag03500.1_1_CDS_4147830793_35373:0.0359582)n13:0.0980929)n12:0.0325509,((Ampelocalamus_luodianensis_Alu12Cg05050.2:0.020545,Dendrocalamus_sinicus_Dendrocalamus_sinicus_Dsi03C_19352148_19356924_Dsi03Cg07770.1_1_CDS_4147743445_44655:0.0380526)n15:0.00671969,(Dendrocalamus_sinicus_Dendrocalamus_sinicus_Dsi12A_7335836_7345290_Dsi12Ag03650.1_-1_CDS_4147842076_19091:0.0507684,Ampelocalamus_luodianensis_Alu12Dg06210.1:0.0455288)n16:0.00505876)n14:0.00313624)n11:0.00665027)n10:0.01466,(((Zizania_latifolia_GWHTBFHI009266:0.0435889,Zizania_latifolia_GWHTBFHI028566:0.0358824)n19:0.0274865,(Leersia_perrieri_LPERR12G11080:0.0464417,Oryza_sativa_LOC_Os12g32250:0.0459158)n20:0.0226222)n18:0.0513826,((Eragrostis_curvula_EJB05_01428:0.0516262,(Eleusine_coracana_ELECO.r07.5BG0439390:0.0108464,Eleusine_coracana_ELECO.r07.5AG0391820:0.00924811)n23:0.0497971)n22:0.0341543,(((Aristida_adscensionis_H_Aadptg000087l000004.1:0.0387643,(Stipagrostis_hirtigluma_H_Shi_ptg000022l_000203.1:0.00488123,Stipagrostis_hirtigluma_H_Shi_ptg000046l_000963.1:0.00239351)n27:0.0439227)n26:0.0276383,(Phragmites_australis_Phragmites_australis_PaChr22_7105460_7110267_evm.model.PaChr22.477_1_CDS_4362431783_38099:0.0509988,Phragmites_australis_Phragmites_australis_PaChr23_17733579_17739974_evm.model.PaChr23.600_1_CDS_4362435083_24228:0.0495795)n28:0.00550883)n25:0.00582531,(Chasmanthium_laxum_Chala.12G136400:0.0371169,((Sorghum_bicolor_SORBI_3008G107500:0.0358912,(Zea_mays_Zm00001eb138040:0.0453548,Zea_mays_Zm00001eb264780:0.0434937)n32:0.00674105)n31:0.0422983,(Echinocloa_haploclada_eh_chr5.4187:0.0375074,(Dichantelium_oligosantes_H_DolKV775080.1000002.1:0.0350536,(((Digitaria_radicosa_Dra03G0296400:0.0199785,(Digitaria_exilis_H_Dex3A-001765.1:0.0113756,Digitaria_exilis_H_Dex3B-001755.1:0.00891591)n38:0.0208034)n37:0.0229668,(Urochloa_fusta_Urofu.3G387900:0.0267807,(Cenchrus_americanus_H_CamCM007985.2003115.1:0.180045,Setaria_viridis_SEVIR_3G371800v2:0.0162332)n40:0.0170145)n39:0.00564588)n36:0.00699568,(Panicum_hallii_Pahal.3G442600:0.0131075,(Panicum_virgatum_Pavir.3KG465900:0.0309254,Panicum_virgatum_Pavir.3NG227000:0.0109293)n42:0.00121437)n41:0.00404052)n35:0.00927471)n34:0.00473047)n33:0.0252385)n30:0.0168707)n29:0.0132035)n24:0.00874296)n21:0.0258517)n17:0.00699827)n9:0.0127884)n6:0.0353336)n4:0.044859)n0;
```
