## Supplementary Dataset S1 for "Gene turnover and contingency facilitated the repeated evolution of C_4_ photosynthesis in grasses": OG0009216_tree.txt

```
(Chasmanthium_laxum_Chala.10G137100:0.0147131,((Chasmanthium_laxum_Chala.07G129400:0.117734,(((Chasmanthium_laxum_Chala.11G107300:0.0104422,(Chasmanthium_laxum_Chala.11G107600:0.0164249,Chasmanthium_laxum_Chala.07G088500:0.0194779)n6:0.00390919)n5:0.00300922,((Chasmanthium_laxum_Chala.06G254800:0.0273555,(Chasmanthium_laxum_Chala.11G125000:0.0147654,Chasmanthium_laxum_Chala.05G159400:0.012839)n9:0.00874627)n8:0.00749935,((Chasmanthium_laxum_Chala.01G148400:0.0380007,Chasmanthium_laxum_Chala.03G130500:0.0220702)n11:0.00729097,(Chasmanthium_laxum_Chala.08G242000:0.00713339,Chasmanthium_laxum_Chala.01G013400:0.0101702)n12:0.00886274)n10:0.00483555)n7:0.00448028)n4:0.00419233,(Chasmanthium_laxum_Chala.05G176100:0.0623861,(((((Chasmanthium_laxum_Chala.07G249900:0.0486881,Chasmanthium_laxum_Chala.05G117600:0.0549686)n18:0.00795217,(Chasmanthium_laxum_Chala.10G136800:0.080725,(Chasmanthium_laxum_Chala.09G048300:0.442694,(Chasmanthium_laxum_Chala.07G044400:0.10819,Chasmanthium_laxum_Chala.05G106900:0.0968029)n21:0.00713018)n20:0.0550253)n19:0.0495118)n17:0.0330518,(Chasmanthium_laxum_Chala.11G016700:0.150339,((Chasmanthium_laxum_Chala.05G297200:0.0624973,(Chasmanthium_laxum_Chala.01G363500:0.0535355,(Chasmanthium_laxum_Chala.01G028300:0.0302054,Chasmanthium_laxum_Chala.01G205800:0.0229587)n26:0.0070334)n25:0.0279496)n24:0.113124,(Chasmanthium_laxum_Chala.05G291400:0.105478,Chasmanthium_laxum_Chala.02G225700:0.131986)n27:0.0658137)n23:0.0807219)n22:0.0937598)n16:0.0254093,((Chasmanthium_laxum_Chala.08G084300:0.0462105,Chasmanthium_laxum_Chala.04G171600:0.0759684)n29:0.0151936,Chasmanthium_laxum_Chala.01G071600:0.108838)n28:0.0105406)n15:0.0175727,((Chasmanthium_laxum_Chala.02G094500:0.0216188,(Chasmanthium_laxum_Chala.03G200600:0.0215998,Chasmanthium_laxum_Chala.10G169400:0.0349443)n32:0.00447149)n31:0.014569,(Chasmanthium_laxum_Chala.07G227400:0.0609245,(Chasmanthium_laxum_Chala.03G198200:0.0386817,(Chasmanthium_laxum_Chala.09G083300:0.0245356,(Chasmanthium_laxum_Chala.07G056600:0.0212439,(Chasmanthium_laxum_Chala.01G234300:0.0272262,Chasmanthium_laxum_Chala.08G098600:0.00588432)n37:0.00955144)n36:0.00973484)n35:0.00856523)n34:0.00795383)n33:0.0055046)n30:0.0131325)n14:0.00827054)n13:0.0261687)n3:0.00410334)n2:0.00197998,(Chasmanthium_laxum_Chala.09G032700:0.0212743,(((Chasmanthium_laxum_Chala.04G105400:0.0226272,Chasmanthium_laxum_Chala.02G145800:0.00773317)n41:5e-09,Chasmanthium_laxum_Chala.01G265400:0.0151793)n40:5e-09,(Chasmanthium_laxum_Chala.09G126300:0.0562349,Chasmanthium_laxum_Chala.04G035700:0.0191266)n42:0.00230341)n39:0.00353001)n38:0.00259622)n1:0.0147131)n0;
```
