## Supplementary Dataset S1 for "Gene turnover and contingency facilitated the repeated evolution of C_4_ photosynthesis in grasses": OG0009217_tree.txt

```
(Chasmanthium_laxum_Chala.11G143200:0.00321246,(Chasmanthium_laxum_Chala.02G023000:0.0090785,(Chasmanthium_laxum_Chala.02G205300:0.0103045,(Chasmanthium_laxum_Chala.06G044600:0.0159453,(Chasmanthium_laxum_Chala.03G000100:0.0126464,(Chasmanthium_laxum_Chala.07G224200:0.0209719,((Chasmanthium_laxum_Chala.10G097000:0.00752299,Chasmanthium_laxum_Chala.06G172200:0.00733862)n7:0.00293005,((((Chasmanthium_laxum_Chala.09G086900:0.0238069,(Chasmanthium_laxum_Chala.08G182900:0.0502688,Chasmanthium_laxum_Chala.10G101400:0.0304796)n12:0.0107212)n11:0.0207219,((Chasmanthium_laxum_Chala.05G109300:0.0781944,((((Chasmanthium_laxum_Chala.02G140600:0.0267824,((Chasmanthium_laxum_Chala.12G088300:0.0192718,Chasmanthium_laxum_Chala.02G002100:0.0191445)n20:0.0127784,(Chasmanthium_laxum_Chala.04G123000:0.0184356,(Chasmanthium_laxum_Chala.06G049100:0.0198496,Chasmanthium_laxum_Chala.04G183400:0.0205378)n22:5e-09)n21:0.0029884)n19:0.0147873)n18:0.0374243,((Chasmanthium_laxum_Chala.06G289500:0.0482363,(Chasmanthium_laxum_Chala.09G047500:0.0504498,Chasmanthium_laxum_Chala.04G176000:0.0273579)n25:0.00388713)n24:0.00947152,(Chasmanthium_laxum_Chala.01G142200:0.0373325,(Chasmanthium_laxum_Chala.10G101300:0.0468647,Chasmanthium_laxum_Chala.06G061000:0.0343454)n27:0.0105843)n26:0.0114821)n23:0.00463038)n17:0.017846,((Chasmanthium_laxum_Chala.03G215300:0.0501476,Chasmanthium_laxum_Chala.04G014100:0.0428439)n29:0.0151017,(Chasmanthium_laxum_Chala.09G043000:0.0580602,(Chasmanthium_laxum_Chala.07G106300:0.0476403,(Chasmanthium_laxum_Chala.02G116600:0.0357772,Chasmanthium_laxum_Chala.07G100500:0.0339494)n32:0.00740892)n31:0.00708163)n30:0.00644018)n28:0.0114526)n16:0.0300076,(Chasmanthium_laxum_Chala.01G319300:0.102276,((Chasmanthium_laxum_Chala.12G096300:0.129049,Chasmanthium_laxum_Chala.04G018200:0.077008)n35:0.0362232,((Chasmanthium_laxum_Chala.04G219300:0.0652517,Chasmanthium_laxum_Chala.04G015800:0.0328866)n37:0.0119233,(Chasmanthium_laxum_Chala.08G095000:0.0585357,Chasmanthium_laxum_Chala.05G121600:0.0574071)n38:0.011041)n36:0.0199788)n34:0.00886529)n33:0.0150292)n15:0.015034)n14:0.0320648,(Chasmanthium_laxum_Chala.02G172600:0.0669361,(Chasmanthium_laxum_Chala.08G142300:0.0612991,Chasmanthium_laxum_Chala.04G013000:0.0451623)n40:0.0142717)n39:0.00746784)n13:0.00718874)n10:0.0238412,(Chasmanthium_laxum_Chala.05G100000:0.0398011,Chasmanthium_laxum_Chala.04G052200:0.0299433)n41:0.005749)n9:0.00575888,(Chasmanthium_laxum_Chala.08G102400:0.0115963,Chasmanthium_laxum_Chala.04G035000:0.00682404)n42:0.00439579)n8:0.00175983)n6:0.00125731)n5:0.00158414)n4:0.00256355)n3:0.00228452)n2:5e-09)n1:0.00321246)n0;
```
