## Supplementary Dataset S1 for "Gene turnover and contingency facilitated the repeated evolution of C_4_ photosynthesis in grasses": OG0009218_tree.txt

```
(Chasmanthium_laxum_Chala.07G087200:0.280494,(((Pharus_latifolius_Phala.12G037200:0.0397137,(((Pharus_latifolius_Phala.02G291200:0.0519658,(Pharus_latifolius_Phala.01G197900:0.0299895,(Pharus_latifolius_Phala.08G105400:0.039793,Pharus_latifolius_Phala.09G078100:0.0438386)n8:0.00964602)n7:0.0212798)n6:0.024953,Pharus_latifolius_Phala.11G122800:0.197759)n5:0.0360786,(((Pharus_latifolius_Phala.02G173700:0.0243939,(Pharus_latifolius_Phala.09G119600:0.0507915,(Pharus_latifolius_Phala.04G151200:0.0305178,Pharus_latifolius_Phala.01G188900:0.0269802)n13:0.00684357)n12:0.021189)n11:0.00798523,(Pharus_latifolius_Phala.11G123600:0.0446428,Pharus_latifolius_Phala.07G152900:0.0232905)n14:0.00378719)n10:0.0373485,(Pharus_latifolius_Phala.01G222200:0.056513,((Pharus_latifolius_Phala.07G097500:0.0321783,Pharus_latifolius_Phala.10G096800:0.0153447)n17:0.0153285,((Pharus_latifolius_Phala.02G129100:0.0489471,(Pharus_latifolius_Phala.11G129900:0.13557,(Pharus_latifolius_Phala.08G130100:0.0168169,Pharus_latifolius_Phala.10G092800:0.0117821)n21:9e-09)n20:0.0304895)n19:0.0170998,(Pharus_latifolius_Phala.10G101600:0.0473273,Pharus_latifolius_Phala.10G094600:0.041265)n22:0.0106648)n18:0.0110304)n16:0.0255197)n15:0.0412599)n9:0.0194166)n4:0.0177066)n3:0.0150913,Pharus_latifolius_Phala.06G184600:0.0298604)n2:0.394789,(Pharus_latifolius_Phala.01G167600:0.0298345,(((Pharus_latifolius_Phala.04G138400:0.167462,((Pharus_latifolius_Phala.04G101300:0.0580225,((Pharus_latifolius_Phala.01G164400:0.0761472,(Pharus_latifolius_Phala.M020700:0.0179199,(Pharus_latifolius_Phala.01G244600:0.0213354,Pharus_latifolius_Phala.12G009800:0.00932671)n32:0.00913722)n31:0.0233989)n30:0.114579,(Pharus_latifolius_Phala.08G135000:0.0430906,Pharus_latifolius_Phala.12G022600:0.0584746)n33:0.0165383)n29:0.0404606)n28:0.0294363,Pharus_latifolius_Phala.02G065800:0.119396)n27:0.0498432)n26:0.0253054,Pharus_latifolius_Phala.08G118000:0.0712042)n25:0.0200122,(Pharus_latifolius_Phala.08G094000:0.0793593,(Pharus_latifolius_Phala.07G033400:0.069641,((Pharus_latifolius_Phala.03G152300:0.0994811,((Pharus_latifolius_Phala.03G087000:0.0781551,Pharus_latifolius_Phala.07G145800:0.0627858)n39:0.0923786,(Pharus_latifolius_Phala.09G084000:0.0589362,Pharus_latifolius_Phala.12G032800:0.0663037)n40:0.0117239)n38:0.0149687)n37:0.0229901,(Pharus_latifolius_Phala.07G112000:0.0946806,(Pharus_latifolius_Phala.05G189600:0.0394593,Pharus_latifolius_Phala.11G124000:0.0585299)n42:0.00630919)n41:0.00937004)n36:0.0145159)n35:0.0122506)n34:0.0264081)n24:0.03907)n23:0.48071)n1:0.280494)n0;
```
