## Supplementary Dataset S1 for "Gene turnover and contingency facilitated the repeated evolution of C_4_ photosynthesis in grasses": OG0009219_tree.txt

```
(Eragrostis_curvula_EJB05_46289:0.0644816,(Eragrostis_curvula_EJB05_08870:0.105714,((Eragrostis_curvula_EJB05_10605:0.205554,Eragrostis_curvula_EJB05_26196:0.0535347)n3:0.0606933,((((Eragrostis_curvula_EJB05_50297:0.156539,((Eragrostis_curvula_EJB05_34232:0.0252655,Eragrostis_curvula_EJB05_39197:0.0617749)n9:0.0047791,(Eragrostis_curvula_EJB05_44633:0.00883423,Eragrostis_curvula_EJB05_11870:0.0646512)n10:0.00885707)n8:0.26251)n7:0.106347,((Eragrostis_curvula_EJB05_56597:0.131263,(Eragrostis_curvula_EJB05_54470:0.241803,(Eragrostis_curvula_EJB05_26401:0.121458,Eragrostis_curvula_EJB05_52227:0.152082)n14:0.27746)n13:0.0651634)n12:0.0963903,(Eragrostis_curvula_EJB05_14208:0.202981,Eragrostis_curvula_EJB05_01821:0.296802)n15:0.0914138)n11:0.190458)n6:0.125716,(((Eragrostis_curvula_EJB05_45025:0.0618436,Eragrostis_curvula_EJB05_45070:0.0169105)n18:0.278863,Eragrostis_curvula_EJB05_13550:0.975076)n17:0.0601606,(Eragrostis_curvula_EJB05_14039:0.070078,Eragrostis_curvula_EJB05_00364:0.0686305)n19:0.0100454)n16:0.0989683)n5:0.0935218,((Eragrostis_curvula_EJB05_05704:0.310048,Eragrostis_curvula_EJB05_35252:0.179032)n21:0.105798,((((Eragrostis_curvula_EJB05_55957:0.0522393,((Eragrostis_curvula_EJB05_57148:0.260676,Eragrostis_curvula_EJB05_51443:0.0190096)n27:0.0893318,Eragrostis_curvula_EJB05_14615:0.00691566)n26:0.0180809)n25:0.0974138,(Eragrostis_curvula_EJB05_44048:0.166137,Eragrostis_curvula_EJB05_04357:0.0940252)n28:0.0520665)n24:0.138821,(((Eragrostis_curvula_EJB05_29391:0.0682811,(Eragrostis_curvula_EJB05_08891:0.191028,Eragrostis_curvula_EJB05_33441:0.592837)n32:0.0642227)n31:0.209717,Eragrostis_curvula_EJB05_37179:0.33674)n30:0.0896339,Eragrostis_curvula_EJB05_45098:0.892662)n29:0.142433)n23:0.109498,((((Eragrostis_curvula_EJB05_00178:0.670353,(Eragrostis_curvula_EJB05_51772:0.698494,Eragrostis_curvula_EJB05_11910:0.802936)n37:0.240615)n36:0.275749,(Eragrostis_curvula_EJB05_52627:0.912325,Eragrostis_curvula_EJB05_29357:0.595212)n38:0.187487)n35:0.0810437,(Eragrostis_curvula_EJB05_37915:0.739642,(Eragrostis_curvula_EJB05_51649:0.357799,(Eragrostis_curvula_EJB05_01097:0.388386,Eragrostis_curvula_EJB05_28580:0.254103)n41:0.197364)n40:0.305139)n39:0.0911742)n34:0.0859376,(Eragrostis_curvula_EJB05_53012:0.231691,Eragrostis_curvula_EJB05_52435:0.318097)n42:0.204598)n33:0.166906)n22:0.0335673)n20:0.033398)n4:0.105747)n2:0.063443)n1:0.0644816)n0;
```
