## Supplementary Dataset S1 for "Gene turnover and contingency facilitated the repeated evolution of C_4_ photosynthesis in grasses": OG0009220_tree.txt

```
(((Hordeum_vulgareMorex_HORVU.MOREX.r3.1HG0087100:0.00252028,Hordeum_vulgareMorex_HORVU.MOREX.r3.1HG0087070:0.00530301)n2:0.00264088,Hordeum_spontaneum_WB01_005210_0000194:0.01007)n1:2.5e-09,(Hordeum_spontaneum_WB01_001957_0346251:0.00567133,((Hordeum_spontaneum_WB01_000335_0081713:0.00968358,((Hordeum_spontaneum_WB01_007055_0101648:0.0509153,(Hordeum_vulgareMorex_HORVU.MOREX.r3.1HG0014570.2:6e-09,(Hordeum_vulgareMorex_HORVU.MOREX.r3.1HG0014570:0,Hordeum_vulgareMorex_HORVU.MOREX.r3.1HG0014570.3:0)n9:0.0121183)n8:0.0285854)n7:0.0253107,((Hordeum_spontaneum_WB01_001200_1558574:0.0457583,(Hordeum_spontaneum_WB01_008882_0101477:0.024555,(Hordeum_spontaneum_WB01_001552_0642687:0.129417,Hordeum_spontaneum_WB01_001067_0566836:0.747011)n13:0.0716854)n12:0.0232155)n11:0.182387,Hordeum_vulgareMorex_HORVU.MOREX.r3.2HG0136100:0.00314366)n10:0.000349296)n6:0.00475777)n5:5e-09,(((Hordeum_spontaneum_WB01_001584_0458875:0.771903,Hordeum_spontaneum_WB01_005975_0478936:5e-09)n16:0.00788523,((Hordeum_vulgareMorex_HORVU.MOREX.r3.7HG0692100:5e-09,(Hordeum_spontaneum_WB01_008092_0146741:0.0103219,Hordeum_spontaneum_WB01_008125_0031644:0.00150244)n19:0.000166938)n18:0.0262366,(Hordeum_spontaneum_WB01_007702_0072613:0.0310649,Hordeum_vulgareMorex_HORVU.MOREX.r3.1HG0035600:0.00684816)n20:0.000760907)n17:8e-09)n15:0.00121709,((Hordeum_vulgareMorex_HORVU.MOREX.r3.6HG0580360:0.00211619,(Hordeum_spontaneum_WB01_005769_0091691:0.0155641,(((Hordeum_spontaneum_WB01_000024_0362337:0.181446,Hordeum_spontaneum_WB01_005546_0239452:0.0285204)n26:0.019532,Hordeum_spontaneum_WB01_002587_0816199:0.0183615)n25:0.0040114,((((Hordeum_spontaneum_WB01_008092_0149876:0.0239252,Hordeum_spontaneum_WB01_001914_0141196:0.0202677)n30:0.0450707,(Hordeum_spontaneum_WB01_003406_0190019:0.0994538,Hordeum_spontaneum_WB01_002778_0490757:0.0905572)n31:0.0713159)n29:0.00830707,(((Hordeum_spontaneum_WB01_007012_0153434:0.0224063,Hordeum_spontaneum_WB01_001085_0118543:0.0277497)n34:0.00384818,(Hordeum_spontaneum_WB01_001914_0209319:0.0092506,Hordeum_spontaneum_WB01_001914_0142561:0.00981461)n35:0.0124702)n33:5e-09,Hordeum_spontaneum_WB01_006419_0223897:0.0165923)n32:0.00188853)n28:0.00402609,(Hordeum_spontaneum_WB01_004620_0104919:0.03979,((Hordeum_spontaneum_WB01_001147_0703948:0.0827856,Hordeum_spontaneum_WB01_005542_0416404:0.0613033)n38:0.0329883,((Hordeum_spontaneum_WB01_003041_0274681:0.0401122,Hordeum_spontaneum_WB01_007437_0078956:0.0313381)n40:0.00401817,(Hordeum_spontaneum_WB01_001711_3301459:0.0994701,Hordeum_spontaneum_WB01_003644_0569382:0.00381321)n41:0.000381321)n39:3.81321e-05)n37:3.81321e-06)n36:3.81321e-07)n27:3.81321e-08)n24:3.81321e-09)n23:4.2369e-10)n22:0.032722,(Hordeum_spontaneum_WB01_010687_0188957:0.00979926,Hordeum_vulgareMorex_HORVU.MOREX.r3.6HG0555670:0.00564726)n42:0.000627474)n21:5e-09)n14:5e-09)n4:5e-09)n3:2.5e-09)n0;
```
