## Supplementary Dataset S1 for "Gene turnover and contingency facilitated the repeated evolution of C_4_ photosynthesis in grasses": OG0009221_tree.txt

```
(Setaria_viridis_SEVIR_7G286433v2:0.302309,(Oryza_sativa_LOC_Os04g28820:0.326603,((Hordeum_spontaneum_WB01_000397_1827382:0.522863,Hordeum_spontaneum_WB01_000739_0040014:0.748075)n3:0.168324,((((Hordeum_spontaneum_WB01_001559_0093280:0.043371,((Hordeum_vulgareMorex_HORVU.MOREX.r3.3HG0323670:0.0120976,Hordeum_spontaneum_WB01_003094_0606812:0.00604646)n9:0.0154263,(Hordeum_vulgareMorex_HORVU.MOREX.r3.2HG0171270:0.00328838,((Hordeum_spontaneum_WB01_003094_0608641:0.0052638,(Hordeum_spontaneum_WB01_009246_0209827:0.0013526,Hordeum_spontaneum_WB01_004712_0039369:0.0132801)n13:0.00124771)n12:0.000442049,Hordeum_spontaneum_WB01_005147_0198371:0.00398301)n11:0.000442556)n10:0.00412762)n8:0.00708753)n7:0.00275482,(Hordeum_vulgareMorex_HORVU.MOREX.r3.7HG0677640:0.0128799,(Hordeum_spontaneum_WB01_002657_0048658:0.0131587,(Hordeum_spontaneum_WB01_003766_0578522:0.00500747,(Hordeum_spontaneum_WB01_005289_0572681:5e-09,Hordeum_spontaneum_WB01_005289_0561912:5e-09)n17:0.00523315)n16:0.000523315)n15:5.81461e-05)n14:0.0064302)n6:0.0372248,((Hordeum_vulgareMorex_HORVU.MOREX.r3.5HG0421830:0,Hordeum_vulgareMorex_HORVU.MOREX.r3.5HG0421710:0)n19:0.00813502,((Hordeum_spontaneum_WB01_008758_0342709:0.0336635,(Hordeum_spontaneum_WB01_006385_0027573:0.00872875,(Hordeum_spontaneum_WB01_000471_0418310:0.00665949,Hordeum_spontaneum_WB01_012979_0044899:0.037413)n23:0.0054662)n22:0.0119131)n21:0.0317184,(((Hordeum_spontaneum_WB01_002638_0107263:0.0335881,(Hordeum_spontaneum_WB01_000119_0426953:0.0127176,(Hordeum_spontaneum_WB01_001617_0202445:0.00956782,Hordeum_spontaneum_WB01_005317_0011019:0.0196291)n28:0.00193821)n27:0.00107772)n26:0.0021353,((Hordeum_spontaneum_WB01_000739_0043572:0.0107876,(Hordeum_spontaneum_WB01_012387_0148517:0.0294055,(Hordeum_spontaneum_WB01_008398_0253558:0.00336535,((Hordeum_spontaneum_WB01_002638_0105401:0.00897959,Hordeum_spontaneum_WB01_007348_0331212:0.0099235)n34:0.00619918,Hordeum_spontaneum_WB01_000955_1120790:0.091338)n33:0.000799581)n32:0.000535397)n31:0.00056637)n30:0.000226463,((((Hordeum_spontaneum_WB01_000243_0313039:0.0515176,Hordeum_spontaneum_WB01_000119_0421161:0.0314538)n38:0.0496735,Hordeum_spontaneum_WB01_008398_0257542:0.052477)n37:0.0156505,(Hordeum_spontaneum_WB01_002265_0051558:0.00827488,Hordeum_spontaneum_WB01_012387_0145638:0.00991249)n39:0.000512247)n36:0.00130863,(Hordeum_spontaneum_WB01_003283_0000126:0.0173181,Hordeum_spontaneum_WB01_002638_0162746:0.0138366)n40:0.00204239)n35:0.00123601)n29:0.000908615)n25:0.00692776,(Hordeum_spontaneum_WB01_004428_1071929:0.00728111,Hordeum_spontaneum_WB01_005149_0213006:0.00456757)n41:0.000456757)n24:4.56757e-05)n20:5.07507e-06)n18:0.0261405)n5:0.0219232,(Hordeum_spontaneum_WB01_000397_1762862:0.0811708,Hordeum_spontaneum_WB01_002209_0054082:0.0197493)n42:0.0348595)n4:0.00348595)n2:0.000387327)n1:0.0381666)n0;
```
