## Supplementary Dataset S1 for "Gene turnover and contingency facilitated the repeated evolution of C_4_ photosynthesis in grasses": OG0009222_tree.txt

```
((Hordeum_spontaneum_WB01_009066_0175287:0.0127595,Hordeum_vulgareMorex_HORVU.MOREX.r3.6HG0538470.2:0.00761363)n1:0.00124971,(Hordeum_spontaneum_WB01_009865_0083762:0.0101627,((Hordeum_vulgareMorex_HORVU.MOREX.r3.6HG0538290:0.00770877,(((Hordeum_spontaneum_WB01_018063_0022127:0,Hordeum_spontaneum_WB01_022769_0013806:0,Hordeum_spontaneum_WB01_022769_0003640:0,Hordeum_spontaneum_WB01_030171_0002678:0,Hordeum_spontaneum_WB01_037279_0010205:0)n7:0.00784638,(Hordeum_vulgareMorex_HORVU.MOREX.r3.6HG0538350.7:0.00775062,(Hordeum_vulgareMorex_HORVU.MOREX.r3.6HG0538350.4:6e-09,(Hordeum_vulgareMorex_HORVU.MOREX.r3.6HG0538380:0.00258377,((Hordeum_vulgareMorex_HORVU.MOREX.r3.6HG0538280:0,Hordeum_vulgareMorex_HORVU.MOREX.r3.6HG0538310:0,Hordeum_vulgareMorex_HORVU.MOREX.r3.6HG0538350.2:0,Hordeum_vulgareMorex_HORVU.MOREX.r3.6HG0538350.6:0)n12:5e-09,(Hordeum_vulgareMorex_HORVU.MOREX.r3.6HG0538270:0.00258784,(Hordeum_vulgareMorex_HORVU.MOREX.r3.6HG0538360:0.00257354,Hordeum_vulgareMorex_HORVU.MOREX.r3.6HG0538370:5e-09)n14:0.0025756)n13:4.5e-09)n11:4.5e-10)n10:4.5e-11)n9:4.5e-12)n8:5e-13)n6:5e-09,(Hordeum_spontaneum_WB01_009865_0030858:0.0387032,(Hordeum_vulgareMorex_HORVU.MOREX.r3.6HG0538350.5:5e-09,(Hordeum_vulgareMorex_HORVU.MOREX.r3.6HG0538350.3:0.00975875,((((Hordeum_spontaneum_WB01_009066_0015915:0,Hordeum_vulgareMorex_HORVU.MOREX.r3.6HG0538500.2:0,Hordeum_vulgareMorex_HORVU.MOREX.r3.6HG0538420:0,Hordeum_vulgareMorex_HORVU.MOREX.r3.6HG0538520:0,Hordeum_vulgareMorex_HORVU.MOREX.r3.UnG0764920:0)n21:5e-09,(Hordeum_vulgareMorex_HORVU.MOREX.r3.6HG0538350:0.00771212,Hordeum_vulgareMorex_HORVU.MOREX.r3.6HG0538500:5e-09)n22:5e-09)n20:5e-09,(Hordeum_spontaneum_WB01_007735_0023758:0.00253987,((Hordeum_vulgareMorex_HORVU.MOREX.r3.6HG0538500.3:0.0578963,Hordeum_vulgareMorex_HORVU.MOREX.r3.6HG0538500.4:0.0384239)n25:0.0574168,(Hordeum_vulgareMorex_HORVU.MOREX.r3.UnG0795720:0.0076699,(Hordeum_vulgareMorex_HORVU.MOREX.r3.6HG0538410:0.00764329,Hordeum_vulgareMorex_HORVU.MOREX.r3.6HG0538340:0.00229102)n27:0.000229102)n26:2.29102e-05)n24:2.54558e-06)n23:5e-09)n19:0.0200508,(((Hordeum_vulgareMorex_HORVU.MOREX.r3.6HG0538430:5e-09,Hordeum_vulgareMorex_HORVU.MOREX.r3.6HG0538460:0.0403483)n30:5e-09,(Hordeum_vulgareMorex_HORVU.MOREX.r3.6HG0538440:0,Hordeum_vulgareMorex_HORVU.MOREX.r3.6HG0538450:0)n31:0.00254543)n29:5e-09,Hordeum_spontaneum_WB01_009066_0081929:0.00313438)n28:0.0138535)n18:0.040961)n17:0.0040961)n16:0.000455122)n15:0.0135212)n5:0.00256941)n4:0.00255866,(Hordeum_vulgareMorex_HORVU.MOREX.r3.6HG0538470:0.00763946,(Hordeum_spontaneum_WB01_009865_0102451:0.0128208,(Hordeum_spontaneum_WB01_016491_0025059:0,Hordeum_spontaneum_WB01_017061_0015395:0)n34:0.00764549)n33:0.00229268)n32:0.000254742)n3:5e-09)n2:0.00124971)n0;
```
