## Supplementary Dataset S1 for "Gene turnover and contingency facilitated the repeated evolution of C_4_ photosynthesis in grasses": OG0009223_tree.txt

```
(Olyra_latifolia_Ola004570:0.16271,(((Olyra_latifolia_Ola031460:0.235647,Olyra_latifolia_Ola003469:0.207361)n3:0.0598978,(Olyra_latifolia_Ola017334:0.190024,Olyra_latifolia_Ola037840:0.446405)n4:0.0384848)n2:0.0467903,((((Olyra_latifolia_Ola020798:0.16176,(Olyra_latifolia_Ola038101:0.155776,(Olyra_latifolia_Ola005027:0.461564,((Olyra_latifolia_Ola009047:0.285155,Olyra_latifolia_Ola005949:0.38368)n12:0.109176,(Olyra_latifolia_Ola025838:0.116668,Olyra_latifolia_Ola031213:0.119052)n13:0.171068)n11:0.0448118)n10:0.0975481)n9:0.0248485)n8:0.04118,Olyra_latifolia_Ola011287:0.0934082)n7:0.0205771,(Olyra_latifolia_Ola022891:0.166247,((Olyra_latifolia_Ola000031:0.27667,(Olyra_latifolia_Ola007492:0.341337,Olyra_latifolia_Ola011923:0.0883025)n17:0.0352653)n16:0.0427001,(Olyra_latifolia_Ola009381:0.0960755,(Olyra_latifolia_Ola015865:0.151996,Olyra_latifolia_Ola005889:0.15796)n19:0.0269864)n18:0.0200629)n15:0.029354)n14:0.0333684)n6:0.0250157,((Olyra_latifolia_Ola003674:0.155171,(Olyra_latifolia_Ola012615:0.16503,((((Olyra_latifolia_Ola011343:0.153234,Olyra_latifolia_Ola027095:0.113931)n26:0.0582796,((Olyra_latifolia_Ola029196:0.0523962,((Olyra_latifolia_Ola003821:0.0554391,Olyra_latifolia_Ola018516:0.111286)n30:0.0247547,(Olyra_latifolia_Ola015957:0.198781,(Olyra_latifolia_Ola019286:0.116545,Olyra_latifolia_Ola012776:0.0765677)n32:0.0403936)n31:0.0507657)n29:0.014225)n28:0.0226262,Olyra_latifolia_Ola014597:0.192877)n27:0.0267381)n25:0.0196415,(Olyra_latifolia_Ola025050:0.358757,(Olyra_latifolia_Ola018077:0.0538414,Olyra_latifolia_Ola034327:0.196258)n34:0.113828)n33:0.123316)n24:0.0426662,((Olyra_latifolia_Ola030222:0.0867418,Olyra_latifolia_Ola007545:0.0564608)n36:0.00845041,Olyra_latifolia_Ola002979:0.114904)n35:0.0455946)n23:0.0298212)n22:0.0372209)n21:0.0184454,(((Olyra_latifolia_Ola011211:0.155023,(Olyra_latifolia_Ola005023:0.146932,Olyra_latifolia_Ola017381:0.0980844)n40:0.055624)n39:0.0317356,(Olyra_latifolia_Ola003122:0.217836,Olyra_latifolia_scaffold92_1265629_1272466_+:0.618752)n41:0.371611)n38:0.0222384,(Olyra_latifolia_Ola003810:0.16529,Olyra_latifolia_Ola022357:0.156088)n42:0.0471756)n37:0.0379756)n20:0.0249923)n5:0.0581164)n1:0.16271)n0;
```
