## Supplementary Dataset S1 for "Gene turnover and contingency facilitated the repeated evolution of C_4_ photosynthesis in grasses": OG0009224_tree.txt

```
(Olyra_latifolia_Ola037866:0.085075,(Olyra_latifolia_Ola030552:0.159196,(((Olyra_latifolia_Ola033502:0.213982,(Olyra_latifolia_Ola024191:0.239758,(((((Olyra_latifolia_Ola009686:0.235518,(Olyra_latifolia_Ola038137:0.264301,(Olyra_latifolia_Ola032286:0.0810168,Olyra_latifolia_Ola023210:0.25517)n12:0.112997)n11:0.123855)n10:0.0451316,((Olyra_latifolia_Ola022191:0.178433,Olyra_latifolia_Ola025557:0.245653)n14:0.0342645,(Olyra_latifolia_Ola013441:0.209787,Olyra_latifolia_Ola019633:0.121021)n15:0.0150766)n13:0.00714394)n9:0.0242155,(Olyra_latifolia_Ola013011:0.23275,((Olyra_latifolia_Ola037880:0.137289,Olyra_latifolia_Ola006437:0.0920828)n18:0.0111016,Olyra_latifolia_Ola015834:0.287191)n17:0.0249219)n16:0.0163906)n8:0.0569499,(((Olyra_latifolia_Ola000975:0.254545,Olyra_latifolia_Ola023498:0.218683)n21:0.0668249,Olyra_latifolia_Ola036731:0.165924)n20:0.0329793,Olyra_latifolia_Ola017451:0.331122)n19:0.0604766)n7:0.0164272,Olyra_latifolia_Ola007880:0.141531)n6:0.0155989)n5:0.0226834)n4:0.0172735,(Olyra_latifolia_Ola003397:0.116121,Olyra_latifolia_Ola023593:0.153612)n22:0.0180518)n3:0.00797515,(Olyra_latifolia_Ola023127:0.188563,(((((Olyra_latifolia_Ola015727:0.21339,Olyra_latifolia_Ola031143:0.211987)n28:0.0582159,(Olyra_latifolia_Ola023801:0.130052,Olyra_latifolia_Ola018954:0.0928001)n29:0.0170611)n27:0.0203226,(Olyra_latifolia_Ola015377:0.588592,((Olyra_latifolia_Ola003752:0.302976,(Olyra_latifolia_Ola021864:0.13605,Olyra_latifolia_Ola028167:0.176317)n33:0.0361904)n32:0.0280829,Olyra_latifolia_Ola015033:0.456154)n31:0.010481)n30:0.0256307)n26:0.0118635,((Olyra_latifolia_Ola004881:0.188663,Olyra_latifolia_Ola009596:0.115235)n35:0.0648345,(Olyra_latifolia_Ola033894:0.161841,Olyra_latifolia_Ola034572:0.158486)n36:0.0233205)n34:0.01926)n25:0.0560442,(Olyra_latifolia_Ola029099:0.263106,(((Olyra_latifolia_Ola022109:0.830929,Olyra_latifolia_Ola028051:0.185718)n40:0.14293,Olyra_latifolia_Ola016885:0.144336)n39:0.0972834,((Olyra_latifolia_Ola017928:0.805703,Olyra_latifolia_Ola037869:0.623219)n42:0.136935,Olyra_latifolia_Ola017100:0.640556)n41:0.0630214)n38:0.0446382)n37:0.0217555)n24:0.0101555)n23:0.0127116)n2:0.0207656)n1:0.085075)n0;
```
