## Supplementary Dataset S1 for "Gene turnover and contingency facilitated the repeated evolution of C_4_ photosynthesis in grasses": OG0009225_tree.txt

```
(Olyra_latifolia_Ola011243:0.0264746,((Olyra_latifolia_Ola025372:0.318622,Olyra_latifolia_Ola007795:0.319871)n2:0.180471,((Olyra_latifolia_Ola035712:0.0554434,(Olyra_latifolia_Ola031242:0.049582,(Olyra_latifolia_Ola019482:0.0691078,(Olyra_latifolia_Ola001191:0.0587361,((((Olyra_latifolia_Ola009208:0.112212,Olyra_latifolia_Ola015440:0.0492735)n11:0.0190015,((Olyra_latifolia_Ola037436:0.0645327,((((Olyra_latifolia_Ola024419:0.321326,(Olyra_latifolia_Ola029255:0.0523782,Olyra_latifolia_Ola035713:0.1068)n18:0.0261149)n17:0.0230202,(Olyra_latifolia_Ola015505:0.10625,Olyra_latifolia_Ola023611:0.0647626)n19:0.0127617)n16:0.0147052,(Olyra_latifolia_Ola023006:0.0751208,Olyra_latifolia_Ola013022:0.121715)n20:0.021115)n15:0.0200357,Olyra_latifolia_Ola021959:0.104419)n14:0.0147178)n13:0.0262391,(Olyra_latifolia_Ola029200:0.0975319,(Olyra_latifolia_Ola033577:0.163013,Olyra_latifolia_Ola034516:0.0529975)n22:0.0117305)n21:0.0195526)n12:0.013627)n10:0.00683773,Olyra_latifolia_Ola031145:0.101479)n9:0.0185463,Olyra_latifolia_Ola019737:0.0358733)n8:0.00475905)n7:0.0130262)n6:0.00866116)n5:0.00613141)n4:0.00670818,((Olyra_latifolia_Ola011800:0.0367848,Olyra_latifolia_Ola022972:0.0301744)n24:0.0593739,((Olyra_latifolia_Ola028486:0.0424561,(((Olyra_latifolia_Ola032518:0.0454287,Olyra_latifolia_Ola016676:0.0309138)n29:0.00733382,Olyra_latifolia_Ola021918:0.0229858)n28:0.00373599,((Olyra_latifolia_Ola028173:0.897192,(Olyra_latifolia_Ola038148:0.687561,(Olyra_latifolia_Ola021984:0.0288591,(Olyra_latifolia_Ola029597:0.0150148,((Olyra_latifolia_Ola011100:0.0211441,(Olyra_latifolia_Ola017050:0.0726726,Olyra_latifolia_Ola017454:0.212233)n37:0.0343417)n36:0.0120005,(Olyra_latifolia_Ola018359:0.0345747,Olyra_latifolia_Ola003389:0.0521334)n38:0.00533646)n35:0.00346231)n34:0.0290533)n33:0.367742)n32:0.118727)n31:0.131531,Olyra_latifolia_Ola035145:0.037316)n30:0.00330513)n27:0.00144201)n26:0.00635277,((Olyra_latifolia_Ola021879:0.00563018,Olyra_latifolia_Ola021881:0.00656158)n40:0.0240017,(Olyra_latifolia_Ola002663:0.0523328,(Olyra_latifolia_Ola016966:0.0365094,Olyra_latifolia_Ola010986:0.038244)n42:0.00428937)n41:0.0102821)n39:0.00645961)n25:0.00822728)n23:0.0171228)n3:0.022946)n1:0.0264746)n0;
```
