## Supplementary Dataset S1 for "Gene turnover and contingency facilitated the repeated evolution of C_4_ photosynthesis in grasses": OG0009226_tree.txt

```
(Panicum_hallii_Pahal.J053700:0.049784,((((Panicum_hallii_Pahal.4G232900:0.0395696,Panicum_hallii_Pahal.2G128400:0.0197937)n4:0.0143673,((Panicum_hallii_Pahal.3G400000:0.0950224,Panicum_hallii_Pahal.8G109700:0.044338)n6:0.0698691,(Panicum_hallii_Pahal.4G236700:0.0303638,(Panicum_hallii_Pahal.9G322000:0.0260644,Panicum_hallii_Pahal.9G343200:0.0116134)n8:0.0101363)n7:0.0672329)n5:0.00787332)n3:0.0391282,(Panicum_hallii_Pahal.9G600100:0.0578998,Panicum_hallii_Pahal.4G095900:0.0362168)n9:0.0107941)n2:0.0149197,(((Panicum_hallii_Pahal.5G366700:0.0753964,((Panicum_hallii_Pahal.5G308700:0.00707333,(Panicum_hallii_Pahal.4G221800:0.0215733,Panicum_hallii_Pahal.5G308400:0.00945887)n15:0.00236244)n14:0.0212938,(Panicum_hallii_Pahal.9G259700:0.0347934,((Panicum_hallii_Pahal.5G133600:0.0140538,(Panicum_hallii_Pahal.1G202200:0.00936828,Panicum_hallii_Pahal.6G087200:0.0094763)n19:0.0123117)n18:0.0120825,((Panicum_hallii_Pahal.9G229300:6e-09,((Panicum_hallii_Pahal.7G274400:0.0047755,(Panicum_hallii_Pahal.3G326400:0.00963225,(Panicum_hallii_Pahal.J057200:0,Panicum_hallii_Pahal.1G200600:0)n25:5e-09)n24:5e-09)n23:0.00473981,Panicum_hallii_Pahal.5G177800:0.011995)n22:5e-09)n21:0.0210877,(Panicum_hallii_Pahal.6G105900:0.0117419,(Panicum_hallii_Pahal.4G093000:0.00231575,Panicum_hallii_Pahal.6G087800:0.0046438)n27:0.00933519)n26:0.0984429)n20:0.0236931)n17:0.0387852)n16:0.0363944)n13:0.0145941)n12:0.0602513,Panicum_hallii_Pahal.2G046500:0.0136118)n11:0.00657352,(Panicum_hallii_Pahal.9G321400:0.0783375,((Panicum_hallii_Pahal.3G333200:0.0132051,Panicum_hallii_Pahal.J030000:0.028885)n30:0.03179,(Panicum_hallii_Pahal.8G111600:0.0547141,((Panicum_hallii_Pahal.2G222000:0.0127012,(Panicum_hallii_Pahal.4G224700:0.0162887,((Panicum_hallii_Pahal.8G077300:0,Panicum_hallii_Pahal.1G395400:0)n36:0.00781492,Panicum_hallii_Pahal.1G404100:0.0309789)n35:0.00237901)n34:0.0226835)n33:0.0175891,((Panicum_hallii_Pahal.7G103300:0.0119104,Panicum_hallii_Pahal.1G412900:0.0143616)n38:0.0212664,(Panicum_hallii_Pahal.9G356000:0.0499576,(Panicum_hallii_Pahal.1G217300:0.011944,(Panicum_hallii_Pahal.3G367000:0.00234905,(Panicum_hallii_Pahal.8G109900:0.0046993,Panicum_hallii_Pahal.9G480100:0.00235747)n42:5e-09)n41:0.00230492)n40:0.0469374)n39:0.00656827)n37:0.0372486)n32:0.0348555)n31:0.0101981)n29:0.0211954)n28:0.0129299)n10:0.0225085)n1:0.049784)n0;
```
