## Supplementary Dataset S1 for "Gene turnover and contingency facilitated the repeated evolution of C_4_ photosynthesis in grasses": OG0009227_tree.txt

```
((Urochloa_fusta_Urofu.6G095200:0.383282,(Urochloa_fusta_Urofu.9G359100:0.0538187,Urochloa_fusta_Urofu.4G153800:0.0188958)n2:0.126759)n1:0.0446285,((Panicum_hallii_Pahal.1G153900:0.0772556,Panicum_hallii_Pahal.6G136600:0.0821917)n4:0.0591788,(Panicum_virgatum_Pavir.J084600:0.0930628,((Panicum_virgatum_Pavir.2NG223200:0.0509393,(Panicum_virgatum_Pavir.9KG346900:0.00655385,Panicum_virgatum_Pavir.9KG345600:0.00177532)n8:0.0544694)n7:0.0364723,((Panicum_virgatum_Pavir.9NG270000:0.049843,((Panicum_virgatum_Pavir.J546900:0.0134178,Panicum_virgatum_Pavir.5NG262700:0.0203332)n12:0.0103091,(Panicum_virgatum_Pavir.5KG294800:0.029426,(Panicum_virgatum_Pavir.2NG253700:0.0171011,Panicum_virgatum_Pavir.6NG346800:0.0120705)n14:0.00777333)n13:0.0136584)n11:0.0305819)n10:0.0386272,(Panicum_virgatum_Pavir.1NG126300:0.0428297,(Panicum_virgatum_Pavir.2NG087100:0.0846376,(Panicum_virgatum_Pavir.2KG177000:0.0326509,(((Panicum_virgatum_Pavir.9KG230700:0.0247214,(Panicum_virgatum_Pavir.8KG231300:0.0175824,(Panicum_virgatum_Pavir.6KG255200:0.0150585,(Panicum_virgatum_Pavir.6NG255000:0.0028094,Panicum_virgatum_Pavir.6NG320500:0.00232678)n23:0.0221806)n22:0.00683819)n21:0.00482457)n20:0.0330338,(Panicum_virgatum_Pavir.9NG591800:0.0191972,Panicum_virgatum_Pavir.J027300:0.017278)n24:0.00673525)n19:0.0269349,((Panicum_virgatum_Pavir.4NG185200:0.0234082,Panicum_virgatum_Pavir.J758100:0.0248994)n26:0.0063731,(((Panicum_virgatum_Pavir.9KG195500:0.0450689,(Panicum_virgatum_Pavir.4NG010100:0.0521856,Panicum_virgatum_Pavir.2NG362400:0.0196953)n30:0.00613226)n29:0.0128207,((Panicum_virgatum_Pavir.9NG604800:0.0265418,Panicum_virgatum_Pavir.9NG578200:0.0229237)n32:0.0129514,((Panicum_virgatum_Pavir.5KG314200:0.0169151,Panicum_virgatum_Pavir.J182200:0.0261941)n34:0.00599665,((Panicum_virgatum_Pavir.J184600:0.0135684,Panicum_virgatum_Pavir.J184500:0.00824197)n36:0.0162266,(Panicum_virgatum_Pavir.6NG232200:0.0282372,Panicum_virgatum_Pavir.2KG115200:0.0212644)n37:0.0089052)n35:0.00459815)n33:0.0155703)n31:0.00262855)n28:0.00236889,(Panicum_virgatum_Pavir.4NG133800:0.0164355,((Panicum_virgatum_Pavir.8NG349500:0.0123086,(Panicum_virgatum_Pavir.4KG340800:0.0226768,Panicum_virgatum_Pavir.2KG243900:0.019507)n41:0.000651324)n40:0.000676325,(Panicum_virgatum_Pavir.3KG262800:0.0202443,Panicum_virgatum_Pavir.2NG531700:0.02936)n42:0.00203564)n39:0.000760741)n38:0.00161678)n27:0.0169956)n25:0.000125999)n18:0.00993478)n17:0.0228971)n16:0.00720625)n15:0.0200301)n9:0.0864243)n6:0.0201913)n5:0.0781093)n3:0.0446285)n0;
```
