## Supplementary Dataset S1 for "Gene turnover and contingency facilitated the repeated evolution of C_4_ photosynthesis in grasses": OG0009228_tree.txt

```
(Pharus_latifolius_Phala.06G148700:0.0171273,((((((((Pharus_latifolius_Phala.11G139800:0.0581406,(Pharus_latifolius_Phala.06G086500:0.0956653,Pharus_latifolius_Phala.12G083200:5e-09)n9:0.0787954)n8:0.0111959,(Pharus_latifolius_Phala.04G158300:0.014162,Pharus_latifolius_Phala.03G166700:0.0468221)n10:0.0080592)n7:0.00422097,(Pharus_latifolius_Phala.10G135500:0.0370081,(Pharus_latifolius_Phala.11G139700:0.059499,Pharus_latifolius_Phala.03G012000:0.0449464)n12:0.00586662)n11:0.00200871)n6:0.00174701,Pharus_latifolius_Phala.03G119700:0.0497061)n5:0.00157941,(Pharus_latifolius_Phala.11G134100:0.0161558,(Pharus_latifolius_Phala.02G250700:0.0666848,Pharus_latifolius_Phala.08G104200:0.0558034)n14:0.0045277)n13:0.0019112)n4:0.0026483,(((Pharus_latifolius_Phala.10G096400:0.0682097,Pharus_latifolius_Phala.11G134800:0.0354496)n17:0.00590222,(Pharus_latifolius_Phala.10G099900:0.0203276,Pharus_latifolius_Phala.05G173000:0.034125)n18:0.0100235)n16:0.00263249,((Pharus_latifolius_Phala.12G126700:0.0266389,(Pharus_latifolius_Phala.10G053200:0.0175595,Pharus_latifolius_Phala.01G258400:0.0096669)n21:0.00393558)n20:0.00249717,((Pharus_latifolius_Phala.07G015300:0.0156624,(Pharus_latifolius_Phala.01G067400:0.00796525,(Pharus_latifolius_Phala.06G114000:0.0108184,Pharus_latifolius_Phala.06G148200:0.00570616)n25:0.00163682)n24:5e-09)n23:0.00225122,(Pharus_latifolius_Phala.10G015300:0.0282602,(Pharus_latifolius_Phala.01G185800:0.0366705,((((Pharus_latifolius_Phala.M067300:0.00885801,((Pharus_latifolius_Phala.02G097600:0.0168499,(Pharus_latifolius_Phala.02G077400:0.00934812,(Pharus_latifolius_Phala.11G106200:0.00837966,Pharus_latifolius_Phala.08G066500:0.00544552)n35:0.00144546)n34:0.0174172)n33:0.00302084,((Pharus_latifolius_Phala.06G048200:0.0105274,Pharus_latifolius_Phala.06G126900:0.0498724)n37:0.00392551,Pharus_latifolius_Phala.01G090600:0.0304713)n36:0.000970191)n32:0.00757945)n31:0.00921279,(Pharus_latifolius_Phala.05G099000:0.0070321,(Pharus_latifolius_Phala.09G057300:0.00587468,((Pharus_latifolius_Phala.02G291400:0.00463186,Pharus_latifolius_Phala.07G092700:0.00363793)n41:0.00131931,Pharus_latifolius_Phala.02G114600:0.00248433)n40:0.00108683)n39:5e-09)n38:0.0011847)n30:0.00128406,Pharus_latifolius_Phala.06G215700:0.00955698)n29:0.00209519,Pharus_latifolius_Phala.08G112100:0.0190316)n28:0.00233254)n27:0.00315555)n26:0.00596565)n22:0.0136069)n19:0.0124509)n15:0.00205514)n3:0.00341777,Pharus_latifolius_Phala.06G063100:0.0341467)n2:0.00318083,(Pharus_latifolius_Phala.08G139400:0.0287774,Pharus_latifolius_Phala.09G072400:0.0171505)n42:0.00456162)n1:0.0171273)n0;
```
