## Supplementary Dataset S1 for "Gene turnover and contingency facilitated the repeated evolution of C_4_ photosynthesis in grasses": OG0009229_tree.txt

```
(Zizania_latifolia_GWHTBFHI038363:0.01418,(Zizania_latifolia_GWHTBFHI009756:0.0268436,((Zizania_latifolia_GWHTBFHI011010:0.0417793,(((Zizania_latifolia_GWHTBFHI021821:0.0663466,(Zizania_latifolia_GWHTBFHI002003:0.095307,(Zizania_latifolia_GWHTBFHI028858:0.0502664,(((Zizania_latifolia_GWHTBFHI012252:0.00750986,(Zizania_latifolia_GWHTBFHI037120:0.0640574,Zizania_latifolia_GWHTBFHI014139:0.06198)n12:0.0102802)n11:0.0437119,Zizania_latifolia_GWHTBFHI020924:0.059647)n10:0.0152084,(Zizania_latifolia_GWHTBFHI013588:0.0791234,Zizania_latifolia_GWHTBFHI011009:0.0494026)n13:0.025914)n9:0.0119913)n8:0.00904182)n7:0.0113338)n6:0.0195793,(Zizania_latifolia_GWHTBFHI013587:0.0390871,Zizania_latifolia_GWHTBFHI028859:0.0153332)n14:0.0100749)n5:0.0145609,((Zizania_latifolia_GWHTBFHI000914:0.0239092,Zizania_latifolia_GWHTBFHI012253:0.10023)n16:0.00451088,((Zizania_latifolia_GWHTBFHI001764:0.0475526,Zizania_latifolia_GWHTBFHI030674:0.032147)n18:0.00271294,(Zizania_latifolia_GWHTBFHI000851:0.0623366,Zizania_latifolia_GWHTBFHI037119:0.0841416)n19:0.00489699)n17:5e-09)n15:0.0168674)n4:0.0889736)n3:0.0915443,((((Zizania_latifolia_GWHTBFHI003436:0.101979,Zizania_latifolia_GWHTBFHI024605:0.0762145)n23:0.01408,((Zizania_latifolia_GWHTBFHI029677:0.0609549,(Zizania_latifolia_GWHTBFHI036978:0.0554905,Zizania_latifolia_GWHTBFHI030792:0.0303588)n26:0.00935918)n25:0.0349964,(Zizania_latifolia_GWHTBFHI004665:0.0314815,Zizania_latifolia_GWHTBFHI028387:0.0396005)n27:0.0124889)n24:0.0205139)n22:0.031167,Zizania_latifolia_GWHTBFHI029986:0.0310403)n21:0.00761152,((Zizania_latifolia_GWHTBFHI024575:0.140753,((Zizania_latifolia_GWHTBFHI009755:0.0705607,(Zizania_latifolia_GWHTBFHI030494:0.0728445,(Zizania_latifolia_GWHTBFHI025959:0.0351158,Zizania_latifolia_GWHTBFHI031921:0.0466625)n33:0.0297883)n32:0.0128235)n31:0.0282278,(Zizania_latifolia_GWHTBFHI002021:0.0539953,Zizania_latifolia_GWHTBFHI038362:0.0367388)n34:0.00937826)n30:0.0387333)n29:0.0127694,(Zizania_latifolia_GWHTBFHI030068:0.132746,(((((Zizania_latifolia_GWHTBFHI030465:0.0420934,Zizania_latifolia_GWHTBFHI031920:0.0587274)n40:0.0183726,Zizania_latifolia_GWHTBFHI001763:0.0270114)n39:0.0049111,Zizania_latifolia_GWHTBFHI019802:0.0348293)n38:0.00167049,Zizania_latifolia_GWHTBFHI029429:0.134202)n37:0.00804994,(Zizania_latifolia_GWHTBFHI019321:0.0668815,(Zizania_latifolia_GWHTBFHI028806:0.075875,Zizania_latifolia_GWHTBFHI030067:0.032175)n42:0.0144123)n41:0.00303659)n36:0.0126694)n35:0.0200975)n28:0.00955883)n20:0.0255743)n2:0.0260884)n1:0.01418)n0;
```
