## Supplementary Dataset S1 for "Gene turnover and contingency facilitated the repeated evolution of C_4_ photosynthesis in grasses": OG0009230_tree.txt

```
((Carex_scoparia_H_Carex_Csco_scaffold_15_000622.1:0.288633,(Tillandsia_fasciculata_H_Tillandsia_CM054952.1_000008.1:0.0557431,(Ananas_comosus_H_Ananas_contig23_000007.1:0.0404319,Ananas_comosus_H_Ananas_contig23_000009.1:0.0375953)n3:0.00417726)n2:0.0141582)n1:0.0440984,(Streptochaeta_angustifolia_strangu_027179:0.87102,((Streptochaeta_angustifolia_strangu_003419:0.0997148,(Pharus_latifolius_Phala.02G004300:0.0643203,(((Olyra_latifolia_Ola031087:0.061552,((Ampelocalamus_luodianensis_Alu02Cg12770.2:0.0256901,Dendrocalamus_sinicus_Dendrocalamus_sinicus_Dsi02A_244745_246845_Dsi02Ag00170.1_1_CDS_4147707889_42286:0.0260882)n12:0.00761836,(Ampelocalamus_luodianensis_Alu02Dg27130.1:0.0187223,(Dendrocalamus_sinicus_Dendrocalamus_sinicus_Dsi02B_202351_203755_Dsi02Bg00130.1_1_CDS_4147714687_2914:0.0370256,Dendrocalamus_sinicus_Dendrocalamus_sinicus_Dsi02B_229204_236479_Dsi02Bg00160.1_1_CDS_4147714696_7980:0.035036)n14:0.0471258)n13:5e-09)n11:0.0139094)n10:0.0123178,(((Oryza_sativa_LOC_Os02g01245:0,Oryza_sativa_LOC_Os02g01240:0)n17:0.0533645,Zizania_latifolia_GWHTBFHI034866:0.0310507)n16:0.0557203,(Brachypodium_distachyon_BRADI_3g00400v3:0.0474145,(Hordeum_spontaneum_WB01_007682_0111317:0.00745425,Hordeum_vulgareMorex_HORVU.MOREX.r3.6HG0539990:0.00247519)n19:0.0989004)n18:0.0440811)n15:0.00719705)n9:0.0210021,((Eragrostis_curvula_EJB05_25562:0.059261,(Eleusine_coracana_ELECO.r07.2AG0098570:0.0145614,Eleusine_coracana_ELECO.r07.2BG0152040:0.00839413)n22:0.0375098)n21:0.0248232,((Aristida_adscensionis_H_Aadptg000061l000138.1:0.0785513,Stipagrostis_hirtigluma_H_Shi_ptg000043l_000777.1:0.0454947)n24:0.0193739,(Phragmites_australis_Phragmites_australis_PaChr5_244273_246060_evm.model.PaChr5.24_1_CDS_4362462151_24317:0.0355154,(Phragmites_australis_Phragmites_australis_PaChr6_189333_191160_evm.model.PaChr6.18_1_CDS_4362468096_18459:0.0426933,(Chasmanthium_laxum_Chala.11G114400:0.0382308,((Sorghum_bicolor_SORBI_3004G002400:0.0260468,Zea_mays_Zm00001eb229310:0.0214477)n29:0.0434691,((Digitaria_radicosa_Dra01G0001800:0.0413836,(Digitaria_exilis_H_Dex1A-000018.1:0.00734867,Digitaria_exilis_H_Dex1B-000014.1:0.00826009)n32:0.0445254)n31:0.0165446,(Echinocloa_haploclada_eh_chr7.17:0.0329033,(((ASEM_AUS1_H_AUS1CM014270.1000008.1:0.00582648,ASEM_RSA5_H_RSA5chrom1000007.1:0.0110269)n36:0.0320384,(Dichantelium_oligosantes_H_DolKV778654.1000001.1:0.0451316,(Setaria_viridis_SEVIR_1G002100v2:0.0306872,Urochloa_fusta_Urofu.1G002100:0.0235104)n38:0.00753879)n37:0.00239359)n35:5e-09,(Panicum_hallii_Pahal.1G002200:0.0162824,(Panicum_virgatum_Pavir.1NG000600:0.0276258,Panicum_virgatum_Pavir.1KG003900:0.018331)n40:0.00423436)n39:0.0254479)n34:0.00722083)n33:0.00609826)n30:0.00264178)n28:0.013646)n27:0.0230704)n26:0.00666349)n25:0.000740388)n23:0.00637144)n20:0.0127733)n8:0.0216794)n7:0.0337302)n6:0.0484971,(Pharus_latifolius_Phala.04G226100:0.12992,Streptochaeta_angustifolia_strangu_027178:0.0522664)n41:0.00580737)n5:0.0704291)n4:0.0440984)n0;
```
