## Supplementary Dataset S1 for "Gene turnover and contingency facilitated the repeated evolution of C_4_ photosynthesis in grasses": OG0009231_tree.txt

```
((Juncus_effusus_H_Juncus_Jeff_scaffold_21_000338.1:0.359621,(Ananas_comosus_H_Ananas_contig23_000070.1:0.028549,Tillandsia_fasciculata_H_Tillandsia_CM054952.1_000063.1:0.0441959)n2:0.138191)n1:0.0583271,((Streptochaeta_angustifolia_strangu_029314:0.0931137,(Pharus_latifolius_Phala.02G008200.4:0.00478122,(Pharus_latifolius_Phala.02G008200:0.00407637,(Pharus_latifolius_Phala.02G008200.2:5e-09,Pharus_latifolius_Phala.02G008200.3:5e-09)n7:0.0290087)n6:0.00091655)n5:0.0881473)n4:0.0300568,((Zizania_latifolia_GWHTBFHI025013:0.0486933,(Leersia_perrieri_LPERR02G00390:0.116292,Oryza_sativa_LOC_Os02g01440:0.0532696)n10:0.0205897)n9:0.0438385,(((Brachypodium_distachyon_BRADI_3g00690v3:0.0689761,(Hordeum_spontaneum_WB01_003736_0276040:0.00285918,Hordeum_vulgareMorex_HORVU.MOREX.r3.6HG0541050:0.00210063)n14:0.0939689)n13:0.0849045,(Olyra_latifolia_Ola031064:0.0789073,(Ampelocalamus_luodianensis_Alu02Cg01020.2:0.0401504,(Dendrocalamus_sinicus_Dendrocalamus_sinicus_Dsi01B_9577175_9594939_Dsi01Bg05450.1_1_CDS_4147694968_46184:0.42997,Dendrocalamus_sinicus_Dendrocalamus_sinicus_Dsi02A_461542_467565_Dsi02Ag00330.1_1_CDS_4147707937_12459:0.0382659)n17:0.00425176)n16:0.00649837)n15:0.0053799)n12:0.0113789,((((Aristida_adscensionis_H_Aadptg000061l000150.1:0.0708385,Stipagrostis_hirtigluma_H_Shi_ptg000043l_000786.1:0.0468886)n21:0.0291193,(Eragrostis_curvula_EJB05_25565:0.0732124,(Eleusine_coracana_ELECO.r07.2AG0098700:0.0166689,Eleusine_coracana_ELECO.r07.2BG0152200:0.00851734)n23:0.0734645)n22:0.0351603)n20:0.00838601,(Phragmites_australis_Phragmites_australis_PaChr6_391819_398751_evm.model.PaChr6.34_1_CDS_4362469816_19732:0.0876457,Phragmites_australis_Phragmites_australis_PaChr5_417032_422502_evm.model.PaChr5.38_1_CDS_4362462461_27259:0.0383407)n24:0.017933)n19:0.00715713,(Chasmanthium_laxum_Chala.11G116500:0.0550659,((Sorghum_bicolor_SORBI_3004G003900:0.0275529,Zea_mays_Zm00001eb209870:0.0474701)n27:0.0513575,((Echinocloa_haploclada_eh_chr7.31:0.0395769,(((Panicum_hallii_Pahal.1G003800:0.0325927,(Panicum_virgatum_Pavir.1NG002500:0.0277754,Panicum_virgatum_Pavir.1KG005600:0.0318179)n33:0.0178007)n32:0.0308399,(Dichantelium_oligosantes_H_DolKV776027.1000008.1:0.0612603,((Digitaria_radicosa_Dra01G0003200:0.0487198,(Digitaria_exilis_H_Dex1A-000027.1:0.00945307,Digitaria_exilis_H_Dex1B-000023.1:0.00958969)n37:0.0285559)n36:0.0195233,(Urochloa_fusta_Urofu.1G003700:0.0497966,(Cenchrus_americanus_H_CamCM007983.2002669.1:0.0514921,Setaria_viridis_SEVIR_1G003900v2:0.0240487)n39:0.0134632)n38:0.0062016)n35:0.00269425)n34:0.00533766)n31:0.00598036,(Panicum_virgatum_Pavir.9KG269200:0.192172,(Cenchrus_americanus_H_CamLKME02020756.1000004.1:0.101266,Cenchrus_americanus_H_CamCM007983.2001613.1:0.0363167)n41:0.135597)n40:0.0296588)n30:0.00329542)n29:0.0127383,ASEM_AUS1_H_AUS1CM014270.1000019.1:0.0608213)n28:0.0238383)n26:0.0262919)n25:0.0174692)n18:0.0411312)n11:0.019435)n8:0.040846)n3:0.0583271)n0;
```
