## Supplementary Dataset S1 for "Gene turnover and contingency facilitated the repeated evolution of C_4_ photosynthesis in grasses": OG0009232_tree.txt

```
((((Pharus_latifolius_Phala.02G009700.2:5e-09,Pharus_latifolius_Phala.02G009700.8:5e-09)n3:6e-09,Pharus_latifolius_Phala.02G009700.4:5e-09)n2:0.000942045,((Pharus_latifolius_Phala.02G009700.3:6e-09,Pharus_latifolius_Phala.02G009700.7:5e-09)n5:0.0125507,(((Pharus_latifolius_Phala.02G009700.5:0.0161226,Pharus_latifolius_Phala.02G009700.6:5e-09)n8:0.00374098,Pharus_latifolius_Phala.02G009700:0.032737)n7:0.0149353,Pharus_latifolius_Phala.02G009700.9:5e-09)n6:0.0148954)n4:0.0143674)n1:0.0541168,((Zizania_latifolia_GWHTBFHI025023:0.0515593,(Leersia_perrieri_LPERR02G00480:0.0727438,Oryza_sativa_LOC_Os02g01710:0.0653073)n11:0.0483518)n10:0.0755391,((((Olyra_latifolia_scaffold213_141794_143048_+:0.10204,Olyra_latifolia_Ola031054:0.0811302)n15:0.0213837,((Ampelocalamus_luodianensis_Alu02Cg01110.8:0.0505409,Dendrocalamus_sinicus_Dendrocalamus_sinicus_Dsi02C_20941443_20945109_Dsi02Cg07580.1_1_CDS_4147723417_27702:0.030552)n17:0.0240145,Ampelocalamus_luodianensis_Alu02Dg26820.2:0.0333259)n16:0.00370288)n14:0.014579,(Brachypodium_distachyon_BRADI_3g00940v3:0.0538468,(Hordeum_spontaneum_WB01_004218_0142354:0.00873725,Hordeum_vulgareMorex_HORVU.MOREX.r3.6HG0542210:0.0052193)n19:0.0957377)n18:0.0716204)n13:0.0145451,(Chasmanthium_laxum_Chala.11G117700:0.0717296,(Phragmites_australis_Phragmites_australis_PaChr6_475475_477898_evm.model.PaChr6.44_1_CDS_4362470038_28122:0.052429,(((Aristida_adscensionis_H_Aadptg000061l000160.1:0.0683709,Stipagrostis_hirtigluma_H_Shi_ptg000043l_000797.1:0.0413247)n24:0.014931,(Eragrostis_curvula_EJB05_25541:0.0924409,Eragrostis_curvula_EJB05_48547:0.102883)n25:0.0114315)n23:0.00748413,(Dichantelium_oligosantes_H_DolKV776854.1000010.1:0.0597447,((Sorghum_bicolor_SORBI_3004G005100:0.0348839,(Zea_mays_Zm00001eb209800:0.0504599,Zea_mays_Zm00001eb229510:0.0396003)n29:0.00440003)n28:0.00592466,(Echinocloa_haploclada_eh_chr6.2239:0.799114,(((ASEM_AUS1_H_AUS1CM014270.1000028.1:0.00805762,ASEM_RSA5_H_RSA5chrom1000036.1:0.000943222)n33:0.035113,Echinocloa_haploclada_eh_chr7.44:0.0756443)n32:0.00845598,((Panicum_hallii_Pahal.1G005300:0.0145821,(Panicum_virgatum_Pavir.1NG004100:0.0200516,Panicum_virgatum_Pavir.1KG007400:0.016605)n36:0.002556)n35:0.0246643,(Urochloa_fusta_Urofu.1G005000:0.0373728,((Cenchrus_americanus_H_CamCM007983.2002677.1:0.0410126,Setaria_viridis_SEVIR_1G005600v2:0.0200799)n39:0.0209291,(Digitaria_radicosa_Dra01G0004400:0.0295964,(Digitaria_exilis_H_Dex1A-000037.1:0.000976461,Digitaria_exilis_H_Dex1B-000034.1:5e-09)n41:0.0348568)n40:0.0190747)n38:0.0020124)n37:0.00954506)n34:0.00337674)n31:0.0136424)n30:0.00151583)n27:0.010001)n26:0.0123824)n22:0.00604068)n21:0.0122195)n20:0.0458495)n12:0.0105774)n9:0.0541168)n0;
```
