## Supplementary Dataset S1 for "Gene turnover and contingency facilitated the repeated evolution of C_4_ photosynthesis in grasses": OG0009233_tree.txt

```
((Pharus_latifolius_Phala.02G009900:0.222849,(Streptochaeta_angustifolia_strangu_040041:0.198184,Streptochaeta_angustifolia_strangu_020175:0.1542)n2:0.0622481)n1:0.0409319,(((Ampelocalamus_luodianensis_Alu02Cg01140.2:0.0157322,Dendrocalamus_sinicus_Dendrocalamus_sinicus_Dsi02C_20971254_20973315_Dsi02Cg07620.1_-1_CDS_4147723429_34455:0.0379452)n5:0.0234426,(Ampelocalamus_luodianensis_Alu02Dg26800.2:0.0901242,Dendrocalamus_sinicus_Dendrocalamus_sinicus_Dsi02A_549128_550834_Dsi02Ag00420.1_-1_CDS_4147707964_27651:0.0479859)n6:0.00533177)n4:0.0156463,(Olyra_latifolia_Ola031052:0.107407,(((Zizania_latifolia_GWHTBFHI034892:0.116467,(Leersia_perrieri_LPERR02G00520:0.188434,Oryza_sativa_LOC_Os02g01730:0.0920821)n11:0.0528898)n10:0.0282482,(((Phragmites_australis_Phragmites_australis_PaChr5_511490_513995_evm.model.PaChr5.49_1_CDS_4362462705_2440:0.090188,Phragmites_australis_Phragmites_australis_PaChr6_489777_492068_evm.model.PaChr6.46_1_CDS_4362470082_4148:0.0769402)n14:0.0203311,((Eragrostis_curvula_EJB05_25534:0.0885724,(Panicum_hallii_Pahal.3G168000:0.0884784,(Eleusine_coracana_ELECO.r07.2AG0098830:0.0247007,Eleusine_coracana_ELECO.r07.2BG0152310:0.0282294)n18:0.0710037)n17:0.0319089)n16:0.0495014,((Chasmanthium_laxum_Chala.11G118200:0.0634547,((Eragrostis_curvula_EJB05_39388:0.9178,(Brachypodium_distachyon_BRADI_3g00963v3:0.733595,Brachypodium_distachyon_BRADI_2g24920v3:0.693073)n23:0.0770082)n22:0.106345,Eragrostis_curvula_EJB05_25533:0.226095)n21:0.0251217)n20:0.0245547,(Dichantelium_oligosantes_H_DolKV776854.1000002.1:0.0809101,((ASEM_AUS1_H_AUS1CM014270.1004508.1:0.0099464,(ASEM_RSA5_H_RSA5chrom1004308.1:0.00372004,ASEM_RSA5_H_RSA5chrom1004307.1:0.00622442)n27:0.00694337)n26:0.047781,((Panicum_hallii_Pahal.1G005500:0.0246073,(Panicum_virgatum_Pavir.1NG004300:0.028733,Panicum_virgatum_Pavir.1KG007600:0.015138)n30:0.0106586)n29:0.0245679,(Setaria_viridis_SEVIR_1G005800v2:0.0491607,(Urochloa_fusta_Urofu.1G005300:0.0585101,((Digitaria_radicosa_Dra01G0004600:0.0804731,(Digitaria_exilis_H_Dex1A-003586.1:5e-09,Digitaria_exilis_H_Dex1B-003510.1:0.00246465)n35:0.0734565)n34:0.0540275,(Echinocloa_haploclada_eh_chr7.46:0.0898436,(Sorghum_bicolor_SORBI_3004G005300:0.0713097,(Zea_mays_Zm00001eb229530:0.0602738,Zea_mays_Zm00001eb209790:0.0752538)n38:0.0244698)n37:0.0945098)n36:0.029414)n33:0.0274828)n32:0.0145459)n31:0.0249757)n28:0.0156828)n25:0.015737)n24:0.0186702)n19:0.0193674)n15:0.00215193)n13:0.0117735,(Brachypodium_distachyon_BRADI_3g00967v3:0.200739,(Hordeum_spontaneum_WB01_004218_0345158:0.00813952,Hordeum_vulgareMorex_HORVU.MOREX.r3.6HG0542320:0.0139591)n40:0.161897)n39:0.0955324)n12:0.0106147)n9:0.031457,(Aristida_adscensionis_H_Aadptg000061l000083.1:0.0770674,Stipagrostis_hirtigluma_H_Shi_ptg000043l_000433.1:0.0847231)n41:0.0634918)n8:0.0250219)n7:0.0147204)n3:0.0409319)n0;
```
