## Supplementary Dataset S1 for "Gene turnover and contingency facilitated the repeated evolution of C_4_ photosynthesis in grasses": OG0009234_tree.txt

```
(Carex_scoparia_H_Carex_Csco_scaffold_17_000306.1:0.309808,(Streptochaeta_angustifolia_strangu_002239:0.116014,(((Pharus_latifolius_Phala.02G010800:0,Pharus_latifolius_Phala.02G010800.3:0,Pharus_latifolius_Phala.02G010800.4:0,Pharus_latifolius_Phala.02G010800.5:0,Pharus_latifolius_Phala.02G010800.2:0)n4:5e-09,Pharus_latifolius_Phala.02G010800.6:5e-09)n3:0.12676,(((Brachypodium_distachyon_BRADI_3g01087v3:0.140653,(Hordeum_spontaneum_WB01_002716_0097519:0.00254092,Hordeum_vulgareMorex_HORVU.MOREX.r3.6HG0542780:0.00412169)n8:0.10639)n7:0.0512624,((Zizania_latifolia_GWHTBFHI034898:0.0745654,(Leersia_perrieri_LPERR02G00600:0.0839909,Oryza_sativa_LOC_Os02g01970:0.0655992)n11:0.0421514)n10:0.0701005,(Olyra_latifolia_Ola031040:0.134369,(Dendrocalamus_sinicus_Dendrocalamus_sinicus_Dsi02C_21060973_21064505_Dsi02Cg07680.1_1_CDS_4147723447_44589:0.0362508,(Ampelocalamus_luodianensis_Alu03Cg28330.1:0.0104496,Ampelocalamus_luodianensis_Alu02Cg01230.1:0.00298528)n14:0.0224432)n13:0.0217654)n12:0.0110077)n9:0.011163)n6:0.0235601,((Aristida_adscensionis_H_Aadptg000061l000171.1:0.106718,Stipagrostis_hirtigluma_H_Shi_ptg000043l_000803.1:0.110351)n16:0.0288172,((Phragmites_australis_Phragmites_australis_PaChr6_537175_545145_evm.model.PaChr6.52_1_CDS_4362470216_18049:0.0778744,(Eragrostis_curvula_EJB05_25529:0.0967344,(Eleusine_coracana_ELECO.r07.2AG0098930:0.0215558,Eleusine_coracana_ELECO.r07.2BG0152380:0.0167835)n20:0.0823441)n19:0.0714469)n18:0.0116899,(Digitaria_exilis_H_Dex1A-003579.1:0.758322,(Chasmanthium_laxum_Chala.11G119000:0.0820112,((Zea_mays_Zm00001eb229620:0.0605526,(Sorghum_bicolor_SORBI_3004G006966:0.0231086,Sorghum_bicolor_SORBI_3004G006800:0.00267249)n25:0.0455884)n24:0.0699942,((Panicum_hallii_Pahal.1G006200:0.0405915,(Panicum_virgatum_Pavir.1NG007000:0.0286013,Panicum_virgatum_Pavir.1KG008300:0.033061)n28:0.0147448)n27:0.0216377,((ASEM_AUS1_H_AUS1CM014270.1000032.1:0.0228242,ASEM_RSA5_H_RSA5chrom1000047.1:0.0273822)n30:0.0726362,(((Cenchrus_americanus_H_CamCM007983.2002682.1:0.066087,Setaria_viridis_SEVIR_1G006600v2:0.0307512)n33:0.0194193,((Digitaria_radicosa_Dra01G0005200:5e-09,Digitaria_radicosa_Dra01G0005200.2:5e-09)n35:0.0343635,((Digitaria_exilis_H_Dex1A-000043.1:0.0169699,Digitaria_exilis_H_Dex1B-000041.1:0.0199955)n37:0.0263549,Digitaria_exilis_H_Dex1B-000044.1:0.0657146)n36:0.00730162)n34:0.00618031)n32:0.00749159,(Echinocloa_haploclada_eh_chr7.52:0.0795441,Urochloa_fusta_Urofu.1G006200:0.0582428)n38:0.00711877)n31:0.00259641)n29:0.00430091)n26:0.0259836)n23:0.035953)n22:0.018377)n21:0.00204189)n17:0.0108954)n15:0.026325)n5:0.070488)n2:0.034325)n1:0.309808)n0;
```
