## Supplementary Dataset S1 for "Gene turnover and contingency facilitated the repeated evolution of C_4_ photosynthesis in grasses": OG0009235_tree.txt

```
((Ananas_comosus_H_Ananas_contig13_000322.1:0.0560935,Tillandsia_fasciculata_H_Tillandsia_CM054939.1_000181.1:0.0573543)n1:0.11649,((Streptochaeta_angustifolia_strangu_028550:0.139753,(Pharus_latifolius_Phala.02G011200:0.210745,(Pharus_latifolius_Phala.04G003500.3:5e-09,(Pharus_latifolius_Phala.04G003500.2:5e-09,Pharus_latifolius_Phala.04G003500:5e-09)n6:5e-09)n5:0.14756)n4:0.0163955)n3:0.0548997,(((Olyra_latifolia_Ola031038:0.0731156,(Dendrocalamus_sinicus_Dendrocalamus_sinicus_Dsi02C_21079608_21081050_Dsi02Cg07710.1_1_CDS_4147723456_49656:0.0375137,(Ampelocalamus_luodianensis_Alu02Cg01260.1:0.00992508,Ampelocalamus_luodianensis_Alu03Cg28300.2:0.0108355)n11:0.0143743)n10:0.0206226)n9:0.0225703,(Zizania_latifolia_GWHTBFHI025032:0.079644,(Oryza_sativa_LOC_Os02g02000:0.0442449,Leersia_perrieri_LPERR02G00630:0.239352)n13:0.0456979)n12:0.0371643)n8:0.0209178,((Brachypodium_distachyon_BRADI_3g01110v3:0.208255,(Hordeum_spontaneum_WB01_001006_0249546:0.00187703,Hordeum_vulgareMorex_HORVU.MOREX.r3.6HG0542940:0.00389941)n16:0.154931)n15:0.0801717,((Aristida_adscensionis_H_Aadptg000061l000172.1:0.0788778,Stipagrostis_hirtigluma_H_Shi_ptg000043l_000804.1:0.0508521)n18:0.0303704,(((Eragrostis_curvula_EJB05_25528:0.121918,(Eleusine_coracana_ELECO.r07.2AG0098950:0.0327612,Eleusine_coracana_ELECO.r07.2BG0152400:0.0214297)n22:0.169541)n21:0.122288,((Sorghum_bicolor_SORBI_3004G007500:0.0563988,Zea_mays_Zm00001eb209760:0.0735164)n24:0.0674454,((Panicum_virgatum_Pavir.J210400:0.842079,Digitaria_radicosa_Dra02G0342700:0.507816)n26:0.125344,((Urochloa_fusta_Urofu.1G006600:0.0885099,(Digitaria_radicosa_Dra01G0005400:0.0767889,(Digitaria_exilis_H_Dex1A-000047.1:0.0279039,Digitaria_exilis_H_Dex1B-000047.1:0.0306934)n30:0.0970609)n29:0.0349548)n28:0.031831,(((Panicum_hallii_Pahal.1G006500:0.0182484,(Panicum_virgatum_Pavir.1KG008900:0.0599416,Panicum_virgatum_Pavir.1NG007300:0.014798)n34:0.0138048)n33:0.025995,(Dichantelium_oligosantes_H_DolKV769116.1000008.1:0.0784413,(ASEM_AUS1_H_AUS1CM014270.1000033.1:0.00983901,ASEM_RSA5_H_RSA5chrom1000048.1:0.00365361)n36:0.0209007)n35:0.0179774)n32:0.0220527,(Cenchrus_americanus_H_CamCM007983.2002684.1:0.0214677,(Setaria_viridis_SEVIR_1G007100v2:0.0279851,(Echinocloa_haploclada_eh_chr7.56:0.131952,Echinocloa_haploclada_eh_chr8.247:0.025411)n39:0.00282344)n38:0.0122104)n37:0.0410532)n31:0.00754968)n27:0.0219522)n25:0.00243913)n23:0.0266678)n20:0.0187551,(Chasmanthium_laxum_Chala.11G119300:0.0781393,(Phragmites_australis_Phragmites_australis_PaChr6_552958_554415_evm.model.PaChr6.53_1_CDS_4362470238_27285:0.0791525,Phragmites_australis_Phragmites_australis_PaChr5_566766_568232_evm.model.PaChr5.56_1_CDS_4362462861_25581:0.064828)n41:0.00720311)n40:0.0163266)n19:0.00887437)n17:0.0416669)n14:0.021349)n7:0.0613705)n2:0.11649)n0;
```
