## Supplementary Dataset S1 for "Gene turnover and contingency facilitated the repeated evolution of C_4_ photosynthesis in grasses": OG0009236_tree.txt

```
((Carex_scoparia_H_Carex_Csco_scaffold_21_000667.1:0.338479,(Ananas_comosus_H_Ananas_contig23_000542.1:0.0251484,Tillandsia_fasciculata_H_Tillandsia_CM054952.1_000571.1:0.0436994)n2:0.111345)n1:0.0531359,(((Pharus_latifolius_Phala.02G014300:0,Pharus_latifolius_Phala.02G014300.3:0)n5:5e-09,Pharus_latifolius_Phala.02G014300.2:5e-09)n4:0.101101,(Streptochaeta_angustifolia_strangu_008918:0.0993691,(((Leersia_perrieri_LPERR02G01010:0.058955,Oryza_sativa_LOC_Os02g02470:0.0442355)n9:0.0309492,(Zizania_latifolia_GWHTBFHI025050:0.0424528,Zizania_latifolia_GWHTBFHI034922:0.0370517)n10:0.01382)n8:0.0425154,(((Brachypodium_distachyon_BRADI_3g01527v3:0.0696259,(Hordeum_spontaneum_WB01_000494_0026943:5e-09,Hordeum_vulgareMorex_HORVU.MOREX.r3.6HG0545970:0.00191943)n14:0.0680425)n13:0.0579487,(Olyra_latifolia_Ola031009:0.0680566,((Ampelocalamus_luodianensis_Alu02Cg01540.1:0.0379074,Dendrocalamus_sinicus_Dendrocalamus_sinicus_Dsi02B_718263_721740_Dsi02Bg00550.1_1_CDS_4147714813_16983:0.0243795)n17:0.00442712,(Ampelocalamus_luodianensis_Alu02Dg26500.1:0.0305352,Dendrocalamus_sinicus_Dendrocalamus_sinicus_Dsi02A_798289_800545_Dsi02Ag00650.1_1_CDS_4147708033_9646:0.0244857)n18:0.00272063)n16:0.0092515)n15:0.0139162)n12:0.00907275,((Phragmites_australis_Phragmites_australis_PaChr5_797254_800737_evm.model.PaChr5.75_1_CDS_4362463283_33142:0.0423797,(Aristida_adscensionis_H_Aadptg000061l000189.1:0.0568981,Stipagrostis_hirtigluma_H_Shi_ptg000043l_000817.1:0.0400073)n21:0.0190282)n20:0.00474258,((Eragrostis_curvula_EJB05_25486:0.0362103,(Eleusine_coracana_ELECO.r07.2AG0099270:0.0146502,Eleusine_coracana_ELECO.r07.2BG0152700:0.0105633)n24:0.0285623)n23:0.0622855,(Chasmanthium_laxum_Chala.11G122600:0.0470887,((Sorghum_bicolor_SORBI_3004G012000:0.0302417,(Zea_mays_Zm00001eb209490:0.0938926,Zea_mays_Zm00001eb229940:0.049076)n28:0.010978)n27:0.0575569,(((Urochloa_fusta_Urofu.1G010600:0.0324368,Urochloa_fusta_Urofu.1G010500:0.0357924)n31:0.0200313,(Cenchrus_americanus_H_CamCM007983.2002703.1:0.0326779,Setaria_viridis_SEVIR_1G117400v2:0.019933)n32:0.017581)n30:0.00685071,((Dichantelium_oligosantes_H_DolKV777033.1000010.1:0.0290487,(Echinocloa_haploclada_eh_chr7.96:0.0487477,(ASEM_AUS1_H_AUS1CM014270.1000055.1:0.0107798,ASEM_RSA5_H_RSA5chrom1000064.1:0.00573465)n36:0.0251935)n35:0.00773978)n34:0.00347514,((Digitaria_radicosa_Dra01G0009900:0.0240408,(Digitaria_exilis_H_Dex1A-000064.1:0.0087043,Digitaria_exilis_H_Dex1B-000061.1:0.0140178)n39:0.0266957)n38:0.0275042,(Panicum_hallii_Pahal.1G012000:0.0159703,(Panicum_virgatum_Pavir.1NG011200:0.013451,Panicum_virgatum_Pavir.1KG019900:0.0169863)n41:0.00774941)n40:0.0266795)n37:0.0049109)n33:0.00372959)n29:0.0218881)n26:0.0173155)n25:0.00842481)n22:0.00721845)n19:0.0481871)n11:0.00824628)n7:0.0512245)n6:0.019477)n3:0.0531359)n0;
```
