## Supplementary Dataset S1 for "Gene turnover and contingency facilitated the repeated evolution of C_4_ photosynthesis in grasses": OG0009237_tree.txt

```
((Carex_scoparia_H_Carex_Csco_scaffold_21_000052.1:0.287191,(Ananas_comosus_H_Ananas_contig8_000408.1:0.0610849,Tillandsia_fasciculata_H_Tillandsia_CM054932.1_000976.1:0.0587908)n2:0.110527)n1:0.0685377,((Streptochaeta_angustifolia_strangu_025578:0.433632,Streptochaeta_angustifolia_strangu_027333:0.0358209)n4:0.0489084,((Pharus_latifolius_Phala.02G019000.3:5e-09,(Pharus_latifolius_Phala.02G019000:5e-09,Pharus_latifolius_Phala.02G019000.2:5e-09)n7:5e-09)n6:0.110511,((Zizania_latifolia_GWHTBFHI025092:0.0605647,(Leersia_perrieri_LPERR02G01520:0.0832811,Oryza_sativa_LOC_Os02g02980:0.0595142)n10:0.0253259)n9:0.0377681,((Brachypodium_distachyon_BRADI_3g02170v3:0.0871561,(Hordeum_spontaneum_WB01_000862_0154322:0.0367272,Hordeum_vulgareMorex_HORVU.MOREX.r3.6HG0549010:0.00787891)n13:0.105483)n12:0.0395696,((Olyra_latifolia_Ola030950:0.183142,(Ampelocalamus_luodianensis_Alu02Dg26110.4:0.0426074,(Dendrocalamus_sinicus_Dendrocalamus_sinicus_Dsi02C_19385945_19397121_Dsi02Cg06610.1_1_CDS_4147723126_34454:0.0130452,Dendrocalamus_sinicus_Dendrocalamus_sinicus_DsiCtg00437_56420_73777_DsiCtg00437g00060.1_1_CDS_4147852123_46140:0.0044776)n17:0.0325176)n16:0.0163073)n15:0.0208352,(((Eragrostis_curvula_EJB05_25436:0.0467976,(Eleusine_coracana_ELECO.r07.2AG0099770:0.010968,Eleusine_coracana_ELECO.r07.2BG0153220:0.0158188)n21:0.0488083)n20:0.0708448,(Phragmites_australis_Phragmites_australis_PaChr6_1056749_1071471_evm.model.PaChr6.114_1_CDS_4362466632_39897:0.0712149,((Aristida_adscensionis_H_Aadptg000061l000017.1:0.0640775,(Stipagrostis_hirtigluma_H_Shi_ptg000043l_000358.1:0.103421,Stipagrostis_hirtigluma_H_Shi_ptg000043l_000359.1:0.0375019)n25:0.0120286)n24:0.013371,Phragmites_australis_Phragmites_australis_PaChr5_1216861_1222739_evm.model.PaChr5.117_1_CDS_4362459485_7473:0.21965)n23:0.00911502)n22:0.00101278)n19:0.00746622,(Chasmanthium_laxum_Chala.11G129000:0.071592,((Sorghum_bicolor_SORBI_3004G019800:0.0183379,Zea_mays_Zm00001eb230490:0.0336315)n28:0.0472382,((Cenchrus_americanus_H_CamCM007983.2002561.1:0.0304216,Setaria_viridis_SEVIR_1G107300v2:0.016578)n30:0.0201738,(((Panicum_hallii_Pahal.1G017400:0.0137961,(Panicum_virgatum_Pavir.1NG047300:0.0181345,Panicum_virgatum_Pavir.1KG024500:0.0174156)n34:0.0138378)n33:0.018624,((Digitaria_radicosa_Dra01G0014700:0.033851,(Digitaria_exilis_H_Dex1A-003517.1:0.0129283,Digitaria_exilis_H_Dex1B-003442.1:0.0167997)n37:0.0279489)n36:0.0241232,Urochloa_fusta_Urofu.1G015500:0.0321784)n35:0.00561097)n32:0.00192743,(Dichantelium_oligosantes_H_DolKV778209.1000016.1:0.0261098,(Echinocloa_haploclada_eh_chr7.155:0.0311702,(ASEM_AUS1_H_AUS1CM014270.1004426.1:0.0135521,(ASEM_RSA5_H_RSA5chrom1004220.1:0.00235861,ASEM_RSA5_H_RSA5chrom1004219.1:0.00761323)n41:0.00773357)n40:0.0225549)n39:0.00366741)n38:0.00448068)n31:0.0044909)n29:0.0273338)n27:0.0216551)n26:0.00598446)n18:0.0114756)n14:0.00960019)n11:0.0149089)n8:0.0458866)n5:0.0236885)n3:0.0685377)n0;
```
