## Supplementary Dataset S1 for "Gene turnover and contingency facilitated the repeated evolution of C_4_ photosynthesis in grasses": OG0009238_tree.txt

```
((Streptochaeta_angustifolia_strangu_040152:0.1177,(Pharus_latifolius_Phala.02G024500.2:0.0298719,(Pharus_latifolius_Phala.02G024500:5e-09,Pharus_latifolius_Phala.02G024500.3:5e-09)n3:0.0048952)n2:0.0746367)n1:0.0291666,((((Zizania_latifolia_GWHTBFHI025130:0.0391761,Zizania_latifolia_GWHTBFHI035002:0.0269353)n7:0.0359432,(Leersia_perrieri_LPERR02G02070:0.0469256,Oryza_sativa_LOC_Os02g03600:0.0442014)n8:0.0224588)n6:0.0489378,((Aristida_adscensionis_H_Aadptg000021l000468.1:0.046656,(Zea_mays_Zm00001eb208890:0.773571,Ampelocalamus_luodianensis_Alu02Dg25570.1:0.198674)n11:0.032612)n10:0.0161576,((Brachypodium_distachyon_BRADI_3g02750v3:0.0424698,((Hordeum_vulgareMorex_HORVU.MOREX.r3.6HG0553140:0,Hordeum_vulgareMorex_HORVU.MOREX.r3.6HG0553140.2:0)n15:0.00112892,Hordeum_spontaneum_WB01_003694_0079935:5e-09)n14:0.0871508)n13:0.0458132,(Ampelocalamus_luodianensis_Alu02Cg02470.2:0.0306283,Dendrocalamus_sinicus_Dendrocalamus_sinicus_Dsi02B_1229497_1233560_Dsi02Bg01160.1_1_CDS_4147714996_6293:0.0404922)n16:0.0151901)n12:0.0127996)n9:0.00142218)n5:0.0123804,(((Sorghum_bicolor_SORBI_3004G027200:0.0300206,Zea_mays_Zm00001eb208880:0.0362802)n19:0.0367685,(Dichantelium_oligosantes_H_DolKV779737.1000002.1:0.0241171,(((ASEM_AUS1_H_AUS1CM014270.1000135.1:0.00719056,ASEM_RSA5_H_RSA5chrom1004179.1:0.00607051)n23:0.0318681,(Echinocloa_haploclada_eh_chr7.227:0.0104406,Echinocloa_haploclada_eh_chr7.225:0.332206)n24:0.0219745)n22:0.00841802,(Digitaria_exilis_H_Dex1A-003482.1:0.0483008,((Cenchrus_americanus_H_CamCM007983.2002515.1:0.032797,Setaria_viridis_SEVIR_1G099900v2:0.017628)n27:0.0229609,((Urochloa_fusta_Urofu.1G018500:0.0257866,(Digitaria_radicosa_Dra01G0020000:0.0284937,(Digitaria_exilis_H_Dex1A-003481.1:0.0066982,Digitaria_exilis_H_Dex1B-003408.1:0.00843897)n31:0.0204087)n30:0.0185349)n29:0.0023671,(Panicum_hallii_Pahal.1G023200:0.0149978,(Panicum_virgatum_Pavir.1NG039700:0.0183005,Panicum_virgatum_Pavir.1KG032900:0.0234127)n33:0.00260141)n32:0.00396555)n28:0.00598075)n26:0.00134979)n25:0.000149976)n21:0.00733787)n20:0.00531804)n18:0.029102,(((Eragrostis_curvula_EJB05_25366:0.0445358,(Eleusine_coracana_ELECO.r07.2AG0100440:0.0110767,Eleusine_coracana_ELECO.r07.2BG0153770:0.0246069)n37:0.0407834)n36:0.0413489,(Stipagrostis_hirtigluma_H_Shi_ptg000043l_000328.1:0.0697937,(Aristida_adscensionis_H_Aadptg000021l000470.1:0.114148,Aristida_adscensionis_H_Aadptg000021l000469.1:0.0848677)n39:0.00942975)n38:0.00641933)n35:0.0100448,(Chasmanthium_laxum_Chala.11G134800:0.0505868,(Phragmites_australis_Phragmites_australis_PaChr6_1443789_1444644_evm.model.PaChr6.166_1_CDS_4362467786_15512:0.0658066,Phragmites_australis_Phragmites_australis_PaChr5_1454511_1457212_evm.model.PaChr5.151_1_CDS_4362460241_28086:0.0371422)n41:0.00412691)n40:0.0120587)n34:0.00388933)n17:0.0267524)n4:0.0291666)n0;
```
