## Supplementary Dataset S1 for "Gene turnover and contingency facilitated the repeated evolution of C_4_ photosynthesis in grasses": OG0009239_tree.txt

```
((Ananas_comosus_H_Ananas_contig8_000889.1:0.0254661,Tillandsia_fasciculata_H_Tillandsia_CM054932.1_000250.1:0.0338249)n1:0.114461,(Streptochaeta_angustifolia_strangu_023387:0.0847356,((Pharus_latifolius_Phala.02G022400.3:5e-09,(Pharus_latifolius_Phala.02G022400:6e-09,Pharus_latifolius_Phala.02G022400.2:5e-09)n5:6e-09)n4:0.0632674,(((Brachypodium_distachyon_BRADI_3g02600v3:0.0566227,(Hordeum_spontaneum_WB01_007644_0004941:0,Hordeum_vulgareMorex_HORVU.MOREX.r3.6HG0551960:0)n9:0.0700555)n8:0.0378196,(((Zizania_latifolia_GWHTBFHI025114:0.0512989,Zizania_latifolia_GWHTBFHI034987:0.0260582)n12:0.0227277,(Leersia_perrieri_LPERR02G01870:0.0542335,Oryza_sativa_LOC_Os02g03410:0.0455169)n13:0.0174785)n11:0.0454678,(Olyra_latifolia_Ola018033:0.0616911,(Dendrocalamus_sinicus_Dendrocalamus_sinicus_Dsi02B_1188394_1194918_Dsi02Bg01110.1_-1_CDS_4147714981_54695:0.0310538,((Dendrocalamus_sinicus_Dendrocalamus_sinicus_Dsi02C_19098330_19112091_Dsi02Cg06340.1_-1_CDS_4147723045_45714:0.0185501,Ampelocalamus_luodianensis_Alu02Dg25770.2:0.0297394)n17:0.00155231,(Dendrocalamus_sinicus_Dendrocalamus_sinicus_Dsi02A_1309166_1316575_Dsi02Ag01170.1_1_CDS_4147708189_40598:0.0241395,Ampelocalamus_luodianensis_Alu02Cg02320.1:0.0169411)n18:0.00188234)n16:0.00442516)n15:0.0127531)n14:0.0150382)n10:0.0121718)n7:0.0118416,(Chasmanthium_laxum_Chala.11G133200:0.0359642,(((Stipagrostis_hirtigluma_H_Shi_ptg000043l_000861.1:0.0512215,Aristida_adscensionis_H_Aadptg000021l000486.1:0.0505845)n22:0.0120067,((Eragrostis_curvula_EJB05_25390:0.0311735,(Eleusine_coracana_ELECO.r07.2AG0100290:0.0147494,Eleusine_coracana_ELECO.r07.2BG0153620:0.0073395)n25:0.0284248)n24:0.0305988,(Phragmites_australis_Phragmites_australis_PaChr5_1392504_1398964_evm.model.PaChr5.141_1_CDS_4362460019_19696:0.0188941,Phragmites_australis_Phragmites_australis_PaChr6_1351567_1360831_evm.model.PaChr6.151_1_CDS_4362467454_3292:0.0360085)n26:0.00400095)n23:0.00484707)n21:0.00603292,((Sorghum_bicolor_SORBI_3004G025000:0.0208916,Zea_mays_Zm00001eb230910:0.0554295)n28:0.0422532,(((ASEM_AUS1_H_AUS1CM014270.1004385.1:0.00404991,ASEM_RSA5_H_RSA5chrom1000147.1:0.00333643)n31:0.0283388,(Dichantelium_oligosantes_H_DolKV779047.1000003.1:0.0271619,Echinocloa_haploclada_eh_chr7.207:0.0415843)n32:0.00303523)n30:0.00398503,((Panicum_hallii_Pahal.1G021800:0.0154907,(Panicum_virgatum_Pavir.1NG041200:0.00942111,Panicum_virgatum_Pavir.1KG031400:0.0210795)n35:0.00506775)n34:0.0120662,(((Digitaria_radicosa_Dra01G0018400:5e-09,Digitaria_radicosa_Dra01G0018400.2:5e-09)n38:0.0221004,(Digitaria_exilis_H_Dex1A-000144.1:0.00555267,Digitaria_exilis_H_Dex1B-000139.1:0.00904589)n39:0.016957)n37:0.0177537,(Urochloa_fusta_Urofu.1G020300:0.0200108,(Cenchrus_americanus_H_CamCM007983.2002765.1:0.0269086,Setaria_viridis_SEVIR_1G101400v2:0.00617788)n41:0.0117441)n40:0.0031636)n36:0.00327897)n33:0.00310065)n29:0.0122601)n27:0.0190093)n20:0.00781626)n19:0.0322573)n6:0.0416726)n3:0.0275553)n2:0.114461)n0;
```
