## Supplementary Dataset S1 for "Gene turnover and contingency facilitated the repeated evolution of C_4_ photosynthesis in grasses": OG0009240_tree.txt

```
(Juncus_effusus_H_Juncus_Jeff_scaffold_7_000298.1:0.262058,((((Pharus_latifolius_Phala.02G043500.3:5e-09,(Pharus_latifolius_Phala.02G043500.2:5e-09,Pharus_latifolius_Phala.02G043500.4:0.0285588)n5:0.0248409)n4:5e-09,Pharus_latifolius_Phala.02G043500:5e-09)n3:0.00108647,Pharus_latifolius_Phala.02G043500.5:5e-09)n2:0.106175,((((Dendrocalamus_sinicus_Dendrocalamus_sinicus_Dsi02B_3016345_3018921_Dsi02Bg02410.2_1_CDS_4147715371_46815:0.0451672,Ampelocalamus_luodianensis_Alu02Cg04250.1:0.0307983)n9:0.00578892,(Dendrocalamus_sinicus_Dendrocalamus_sinicus_Dsi02C_17131957_17134627_Dsi02Cg05040.1_-1_CDS_4147722655_53595:0.0309248,(Ampelocalamus_luodianensis_Alu01Dg17800.2:0.197786,Ampelocalamus_luodianensis_Alu08Dg09270.1:0.125281)n11:0.0830719)n10:0.00923021)n8:0.0262758,((Hordeum_spontaneum_WB01_001010_0339038:0.00109764,Hordeum_vulgareMorex_HORVU.MOREX.r3.6HG0566930:5e-09)n13:0.10295,(Brachypodium_distachyon_BRADI_2g08160v3:0.14847,Brachypodium_distachyon_BRADI_3g04970v3:0.10933)n14:0.0121478)n12:0.0225324)n7:0.0184246,(((Zizania_latifolia_GWHTBFHI020478:0.0587846,Zizania_latifolia_GWHTBFHI025262:0.0481323)n17:0.043468,(Leersia_perrieri_LPERR02G04390:0.140366,Oryza_sativa_LOC_Os02g07040:0.062604)n18:0.044113)n16:0.0651742,(((Eragrostis_curvula_EJB05_45686:0.215049,(Eleusine_coracana_ELECO.r07.2AG0102660:0.0268505,Eleusine_coracana_ELECO.r07.2BG0155990:0.0176204)n22:0.0864735)n21:0.0219684,(Phragmites_australis_Phragmites_australis_PaChr6_2909390_2911849_evm.model.PaChr6.307_1_CDS_4362469744_31900:0.0685935,(Aristida_adscensionis_H_Aadptg000021l000624.1:0.104023,Stipagrostis_hirtigluma_H_Shi_ptg000043l_000998.1:0.0736467)n24:0.0342281)n23:0.0164452)n20:0.0224033,(Chasmanthium_laxum_Chala.11G159200:0.0590799,(((Sorghum_bicolor_SORBI_3004G052900:0.0335587,Zea_mays_Zm00001eb232860:0.0468699)n28:0.0676925,(((Digitaria_radicosa_Dra01G0040400:0.0415967,(Digitaria_exilis_H_Dex1A-000293.1:0.0062761,Digitaria_exilis_H_Dex1B-000283.1:0.0166083)n32:0.0357629)n31:0.0276125,(Panicum_hallii_Pahal.1G048200:0.0244697,Panicum_virgatum_Pavir.1KG069400:0.039486)n33:0.0214431)n30:0.0166007,(Urochloa_fusta_Urofu.1G048600:0.0530969,((Echinocloa_haploclada_eh_chr5.3938:0.182025,Dichantelium_oligosantes_H_DolKV772127.1000010.1:0.0500049)n36:0.0128242,((Setaria_viridis_SEVIR_1G074500v2:0.00616443,Setaria_viridis_SEVIR_9G069600v2:0.0150175)n38:0.0130259,(Cenchrus_americanus_H_CamCM007983.2002940.1:0.0553801,Cenchrus_americanus_H_CamCM007987.2002757.1:0.04472)n39:0.00496889)n37:0.0091904)n35:0.0112948)n34:0.00753126)n29:0.00899596)n27:0.00513219,(ASEM_AUS1_H_AUS1CM014270.1000298.1:0.0159219,(ASEM_RSA5_H_RSA5chrom1002073.1:0.382218,ASEM_RSA5_H_RSA5chrom1000338.1:0.0171857)n41:0.00190952)n40:0.0170285)n26:0.0365759)n25:0.0344801)n19:0.0440348)n15:0.0186163)n6:0.0869407)n1:0.262058)n0;
```
