## Supplementary Dataset S1 for "Gene turnover and contingency facilitated the repeated evolution of C_4_ photosynthesis in grasses": OG0009241_tree.txt

```
((Streptochaeta_angustifolia_strangu_004134:0.0962282,(Pharus_latifolius_Phala.02G045200:0.039827,(Pharus_latifolius_Phala.02G045000:5e-09,Pharus_latifolius_Phala.02G045000.2:5e-09)n3:0.014661)n2:0.140126)n1:0.0578245,((Zizania_latifolia_GWHTBFHI020490:0.0739103,(Leersia_perrieri_LPERR02G04540:0.0806113,Oryza_sativa_LOC_Os02g07240:0.0321556)n6:0.0507237)n5:0.0477391,((((Hordeum_spontaneum_WB01_002335_0033232:0,Hordeum_vulgareMorex_HORVU.MOREX.r3.6HG0567530:0)n10:0.115979,Brachypodium_distachyon_BRADI_3g05170v3:0.0548726)n9:0.0345582,(Ampelocalamus_luodianensis_Alu02Dg23810.2:0.0380087,(Dendrocalamus_sinicus_Dendrocalamus_sinicus_Dsi02B_3092044_3097003_Dsi02Bg02480.1_-1_CDS_4147715392_1791:0.0329106,((Olyra_latifolia_Ola017695:0.177306,(Olyra_latifolia_Ola005395:0.00356926,Olyra_latifolia_Ola025186:0.226954)n15:0.00693037)n14:0.103769,((Ampelocalamus_luodianensis_Alu02Cg04420.2:0.073776,Dendrocalamus_sinicus_Dendrocalamus_sinicus_DsiCtg00033_12416_14032_DsiCtg00033g00030.1_1_CDS_4147846420_19668:0.047558)n17:0.00576879,(Ampelocalamus_luodianensis_Alu12Cg10610.2:0.200606,(Olyra_latifolia_Ola028888:0.363194,Dendrocalamus_sinicus_Dendrocalamus_sinicus_Dsi06A_34948842_34954592_Dsi06Ag11320.1_-1_CDS_4147777837_17191:0.5319)n19:0.082078)n18:5e-09)n16:0.00241459)n13:0.000268288)n12:0.000298098)n11:0.00248057)n8:0.0248639,((Eragrostis_curvula_EJB05_24496:0.0885259,(Eleusine_coracana_ELECO.r07.2AG0102810:0.0119217,Eleusine_coracana_ELECO.r07.2BG0156170:0.0155302)n22:0.0596113)n21:0.09636,((Aristida_adscensionis_H_Aadptg000021l000363.1:0.05682,Stipagrostis_hirtigluma_H_Shi_ptg000043l_000211.1:0.0645635)n24:0.0413514,(Phragmites_australis_Phragmites_australis_PaChr5_3205797_3208408_evm.model.PaChr5.301_1_CDS_4362462289_39888:0.0928083,(Phragmites_australis_Phragmites_australis_PaChr6_3028756_3030183_evm.model.PaChr6.322_1_CDS_4362469778_3729:0.0664238,(Chasmanthium_laxum_Chala.11G161200:0.0328875,((Sorghum_bicolor_SORBI_3004G054700:0.0374978,Zea_mays_Zm00001eb233030:0.0957875)n29:0.0557224,(((Digitaria_exilis_H_Dex1A-003329.1:0.0218201,Digitaria_exilis_H_Dex1B-003266.1:0.024865)n32:0.0640748,(Digitaria_radicosa_Dra01G0042400.2:5e-09,Digitaria_radicosa_Dra01G0042400:5e-09)n33:0.0470532)n31:0.050169,((Echinocloa_haploclada_eh_chr7.496:0.101748,(Urochloa_fusta_Urofu.1G051500:0.0555923,((Panicum_hallii_Pahal.1G050300:0.0559701,(Panicum_virgatum_Pavir.1KG071700:0.0135886,Panicum_virgatum_Pavir.1NG064100:0.0140716)n39:0.00534698)n38:0.0477873,(Cenchrus_americanus_H_CamCM007983.2002331.1:0.0354453,Setaria_viridis_SEVIR_1G072400v2:0.0553071)n40:0.0161709)n37:0.010796)n36:0.0082322)n35:0.0113474,(Dichantelium_oligosantes_H_DolKV777554.1000021.1:0.0424351,ASEM_AUS1_H_AUS1CM014270.1004237.1:0.0594693)n41:0.00386654)n34:0.0120677)n30:0.0115356)n28:0.0313785)n27:0.00970199)n26:0.0159207)n25:0.00176897)n23:0.0123266)n20:0.00752107)n7:0.0219175)n4:0.0578245)n0;
```
