## Supplementary Dataset S1 for "Gene turnover and contingency facilitated the repeated evolution of C_4_ photosynthesis in grasses": OG0009242_tree.txt

```
(((Tillandsia_fasciculata_H_Tillandsia_CM054950.1_000549.1:0.0352028,(Ananas_comosus_H_Ananas_contig11_000196.1:0.00116441,Ananas_comosus_H_Ananas_contig15_000080.1:0.00741212)n3:0.0292131)n2:0.124131,(Carex_scoparia_H_Carex_Csco_scaffold_18_000133.1:0.181901,Juncus_effusus_H_Juncus_Jeff_scaffold_7_000310.1:0.15988)n4:0.0866846)n1:0.0653931,((Streptochaeta_angustifolia_strangu_028693:0.0559612,Pharus_latifolius_Phala.02G045700:0.0672317)n6:0.0254881,((((Brachypodium_distachyon_BRADI_3g05226v3:0.0457436,(Hordeum_spontaneum_WB01_000288_0218647:0.0109393,Hordeum_vulgareMorex_HORVU.MOREX.r3.6HG0571810:0.000877078)n11:0.0609608)n10:0.0253022,((Dendrocalamus_sinicus_Dendrocalamus_sinicus_Dsi02B_3120245_3123722_Dsi02Bg02510.1_1_CDS_4147715401_6857:0.0158831,Dendrocalamus_sinicus_Dendrocalamus_sinicus_Dsi02A_3310048_3313472_Dsi02Ag02570.1_1_CDS_4147708609_49607:0.0192783)n13:0.004161,(Ampelocalamus_luodianensis_Alu02Dg23770.1:0.0211345,Olyra_latifolia_scaffold139_279592_286986_-:0.0554866)n14:0.00245559)n12:0.00838792)n9:0.00626334,((Leersia_perrieri_LPERR02G04570:0.0645246,Oryza_sativa_LOC_Os02g07350:0.0521352)n16:0.0152345,(Zizania_latifolia_GWHTBFHI020493:0.0363715,Zizania_latifolia_GWHTBFHI025277:0.131478)n17:0.0146086)n15:0.00543301)n8:0.0219318,((Eragrostis_curvula_EJB05_24505:0.0546639,(Eleusine_coracana_ELECO.r07.2AG0102860:0.0126659,Eleusine_coracana_ELECO.r07.2BG0156210:0.00878582)n20:0.0353536)n19:0.0147317,((Phragmites_australis_Phragmites_australis_PaChr5_3230631_3237496_evm.model.PaChr5.305_1_CDS_4362462297_756:0.0852512,Phragmites_australis_Phragmites_australis_PaChr6_3049511_3052973_evm.model.PaChr6.326_1_CDS_4362469786_7091:0.0238934)n22:0.0131512,((Stipagrostis_hirtigluma_H_Shi_ptg000043l_001016.1:0.0564293,Aristida_adscensionis_H_Aadptg000021l000634.1:0.0575791)n24:0.0200108,(((Sorghum_bicolor_SORBI_3004G055500:0.0212647,Zea_mays_Zm00001eb207300:0.0437962)n27:0.0307621,(Chasmanthium_laxum_Chala.11G162000:0.0486358,(((((Digitaria_radicosa_Dra01G0042800:5e-09,Digitaria_radicosa_Dra01G0042800.2:5e-09)n33:0.0245271,(Digitaria_exilis_H_Dex1A-000314.1:0.00392521,Digitaria_exilis_H_Dex1B-000299.1:0.00783494)n34:0.0175121)n32:0.0238997,(Urochloa_fusta_Urofu.1G052100:0.0387331,(Cenchrus_americanus_H_CamCM007983.2002954.1:0.0312499,Setaria_viridis_SEVIR_1G071800v2:0.00871221)n36:0.0129222)n35:0.00558638)n31:0.00457782,(Dichantelium_oligosantes_H_DolKV777554.1000007.1:0.0263342,(ASEM_AUS1_H_AUS1CM014270.1000311.1:0.00799619,ASEM_RSA5_H_RSA5chrom1000350.1:0.00679383)n38:0.0247352)n37:0.00328215)n30:0.00406631,(ASEM_AUS1_H_AUS1CM014274.1001930.1:0.404487,Chasmanthium_laxum_Chala.11G161800:0.0642609)n39:0.0116982)n29:0.00116982)n28:0.000129979)n26:0.00591927,(Panicum_hallii_Pahal.1G051000:0.00752555,(Panicum_virgatum_Pavir.1NG064800:0.0293616,Panicum_virgatum_Pavir.1KG072300:0.0165578)n41:0.00183975)n40:0.00438867)n25:0.0102714)n23:0.00585042)n21:0.00352617)n18:0.0382969)n7:0.0228478)n5:0.0653931)n0;
```
