## Supplementary Dataset S1 for "Gene turnover and contingency facilitated the repeated evolution of C_4_ photosynthesis in grasses": OG0009243_tree.txt

```
((Streptochaeta_angustifolia_strangu_027899:0.143201,(Pharus_latifolius_Phala.02G057900.5:5e-09,(Pharus_latifolius_Phala.02G057900.4:5e-09,(Pharus_latifolius_Phala.02G057900.3:5e-09,(Pharus_latifolius_Phala.02G057900:0,Pharus_latifolius_Phala.02G057900.2:0)n5:5e-09)n4:5e-09)n3:5e-09)n2:0.099761)n1:0.0237947,(((((Zizania_latifolia_GWHTBFHI025356:0.0181226,Zizania_latifolia_GWHTBFHI013165:0.0531772)n10:0.0461164,(Leersia_perrieri_LPERR02G05650:0.0643422,Oryza_sativa_LOC_Os02g09340:0.0569739)n11:0.0317472)n9:0.0512938,(Brachypodium_distachyon_BRADI_3g06260v3:0.0728637,(Hordeum_spontaneum_WB01_005675_0094038:5e-09,Hordeum_vulgareMorex_HORVU.MOREX.r3.6HG0576290:0.000452587)n13:0.108261)n12:0.0515121)n8:0.0074699,((Olyra_latifolia_scaffold77_637267_640560_+:0.0724593,(Ampelocalamus_luodianensis_Alu02Cg05440.1:0.0230445,Ampelocalamus_luodianensis_Alu10Dg06920.2:0.0734488)n16:0.0208329)n15:0.00509822,(Dendrocalamus_sinicus_Dendrocalamus_sinicus_Dsi02B_4518745_4521639_Dsi02Bg03260.2_-1_CDS_4147715626_19799:0.0367291,Dendrocalamus_sinicus_Dendrocalamus_sinicus_Dsi02A_4429468_4432599_Dsi02Ag03290.1_-1_CDS_4147708825_643:0.0424827)n17:0.0047203)n14:0.0041695)n7:0.0220155,(((Phragmites_australis_Phragmites_australis_PaChr5_4588477_4591477_evm.model.PaChr5.391_1_CDS_4362462487_38200:0.0530264,(Aristida_adscensionis_H_Aadptg000021l000301.1:0.0693872,Stipagrostis_hirtigluma_H_Shi_ptg000043l_000158.1:0.060052)n21:0.0169985)n20:0.0211219,(Eragrostis_curvula_EJB05_52533:0.498474,((Eragrostis_curvula_EJB05_52534:0.00192206,Eragrostis_curvula_EJB05_54529:0.00164744)n24:0.0688053,(Eleusine_coracana_ELECO.r07.2AG0104140:0.00688697,Eleusine_coracana_ELECO.r07.2BG0157490:0.0162752)n25:0.0543152)n23:0.0565344)n22:0.0062816)n19:0.0104315,(Chasmanthium_laxum_Chala.11G175300:0.0515562,((Sorghum_bicolor_SORBI_3004G069000:0.0288221,Zea_mays_Zm00001eb206500:0.0542003)n28:0.0525009,(Echinocloa_haploclada_eh_chr7.630:0.0443455,((Digitaria_radicosa_Dra01G0055100:0.0268998,(Digitaria_exilis_H_Dex1A-003253.1:0.00758901,Digitaria_exilis_H_Dex1B-003196.1:0.00807649)n32:0.0216248)n31:0.0281584,(((Panicum_hallii_Pahal.1G064800:0.0223339,(Panicum_virgatum_Pavir.1NG082100:0.0155034,Panicum_virgatum_Pavir.1KG091800:0.0256414)n36:0.0135807)n35:0.0144357,((Cenchrus_americanus_H_CamCM007983.2003031.1:0.0344929,Setaria_viridis_SEVIR_1G058300v2:0.0185126)n38:0.0182141,Urochloa_fusta_Urofu.1G067200:0.0399414)n37:0.00297676)n34:0.0023152,(Dichantelium_oligosantes_H_DolKV779590.1000005.1:0.0290373,(ASEM_RSA5_H_RSA5chrom1003926.1:0.00340591,(ASEM_AUS1_H_AUS1CM014270.1004136.1:0.00962826,ASEM_AUS1_H_AUS1CM014270.1004137.1:0.0090112)n41:0.00100124)n40:0.0037489)n39:0.00563335)n33:0.0026251)n30:0.00662389)n29:0.0174019)n27:0.0145908)n26:0.0273719)n18:0.0192516)n6:0.0237947)n0;
```
