## Supplementary Dataset S1 for "Gene turnover and contingency facilitated the repeated evolution of C_4_ photosynthesis in grasses": OG0009244_tree.txt

```
((Carex_scoparia_H_Carex_Csco_scaffold_16_000115.1:0.148973,Juncus_effusus_H_Juncus_Jeff_scaffold_6_000791.1:0.147751)n1:0.127563,(Streptochaeta_angustifolia_strangu_008059:0.167989,(Pharus_latifolius_Phala.02G062000:0.0895271,((((Zizania_latifolia_GWHTBFHI020625:0.0353067,Zizania_latifolia_GWHTBFHI025377:0.0407904)n7:0.0240445,(Leersia_perrieri_LPERR02G06050:0.0394166,Oryza_sativa_LOC_Os02g09840:0.0260824)n8:0.0192699)n6:0.0364676,((Brachypodium_distachyon_BRADI_3g06680v3:0.0434486,(Hordeum_spontaneum_WB01_000515_0342456:5e-09,Hordeum_vulgareMorex_HORVU.MOREX.r3.6HG0574770:0.000703027)n11:0.0524166)n10:0.0415268,(((Ampelocalamus_luodianensis_Alu02Cg05760.2:0.0124976,Dendrocalamus_sinicus_Dendrocalamus_sinicus_Dsi02C_15622513_15626042_Dsi02Cg04200.1_1_CDS_4147722403_25448:0.0167176)n14:0.00677648,(Dendrocalamus_sinicus_Dendrocalamus_sinicus_Dsi02B_4950735_4954258_Dsi02Bg03510.1_-1_CDS_4147715701_5170:0.0314449,(Ampelocalamus_luodianensis_Alu02Dg22430.2:0.014509,(Ampelocalamus_luodianensis_Alu03Cg04610.1:0.111021,(Ampelocalamus_luodianensis_Alu05Dg12470.2:0.0989873,Ampelocalamus_luodianensis_Alu06Dg06120.1:0.0348704)n18:0.019881)n17:0.105129)n16:0.00806955)n15:0.0068458)n13:0.0051536,Olyra_latifolia_Ola035966:0.069102)n12:0.00932005)n9:0.0128636)n5:0.0138644,(((Phragmites_australis_Phragmites_australis_PaChr6_4736328_4739714_evm.model.PaChr6.455_1_CDS_4362470072_42440:0.0437074,Phragmites_australis_Phragmites_australis_PaChr5_4996497_4999952_evm.model.PaChr5.420_1_CDS_4362462553_23478:0.0413003)n21:0.00701037,(Chasmanthium_laxum_Chala.11G179900:0.0376794,(Aristida_adscensionis_H_Aadptg000021l000263.1:0.0615795,Stipagrostis_hirtigluma_H_Shi_ptg000043l_000130.1:0.0349029)n23:0.0146085)n22:0.00315293)n20:0.00427801,(((Eragrostis_curvula_EJB05_24640:0.00210035,Eragrostis_curvula_EJB05_24647:0.00353697)n26:0.0472877,(Eleusine_coracana_ELECO.r07.2AG0104580:0.0126662,Eleusine_coracana_ELECO.r07.2BG0157930:0.0089368)n27:0.0423817)n25:0.0276471,(((Panicum_hallii_Pahal.1G068800:0.0108082,(Panicum_virgatum_Pavir.1NG087500:0.0152511,Panicum_virgatum_Pavir.1KG098300:0.0152131)n31:0.0012558)n30:0.0157975,(((Cenchrus_americanus_H_CamCM007983.2002230.1:0.0282053,Setaria_viridis_SEVIR_1G053700v2:0.0155475)n34:0.00548175,(Echinocloa_haploclada_eh_chr7.676:0.0331883,(Urochloa_fusta_Urofu.1G072600:0.0288827,Dichantelium_oligosantes_H_DolKV783132.1000005.1:0.025026)n36:0.0022552)n35:0.00104016)n33:0.00466926,(ASEM_AUS1_H_AUS1CM014270.1004093.1:0.027601,(Digitaria_radicosa_Dra01G0058800:0.0176343,(Digitaria_exilis_H_Dex1A-003226.1:0.00802359,Digitaria_exilis_H_Dex1B-003162.1:0.00919578)n39:0.0193776)n38:0.014451)n37:0.00470624)n32:0.0014974)n29:0.0208588,(Sorghum_bicolor_SORBI_3004G074900:0.0162473,(Zea_mays_Zm00001eb206300:0.043884,Zea_mays_Zm00001eb235060:0.0351073)n41:0.00390081)n40:0.00469955)n28:0.0141297)n24:0.00554107)n19:0.0438098)n4:0.0515573)n3:0.0610052)n2:0.127563)n0;
```
