## Supplementary Dataset S1 for "Gene turnover and contingency facilitated the repeated evolution of C_4_ photosynthesis in grasses": OG0009245_tree.txt

```
((Pharus_latifolius_Phala.02G062900:0.106211,Streptochaeta_angustifolia_strangu_037068:0.0986674)n1:0.0319747,(((Brachypodium_distachyon_BRADI_3g06840v3:0.0612626,(Hordeum_spontaneum_WB01_001441_0403786:5e-09,Hordeum_vulgareMorex_HORVU.MOREX.r3.6HG0573950:0.000999961)n5:0.0885276)n4:0.0510291,(Olyra_latifolia_Ola028862:0.0559118,((Ampelocalamus_luodianensis_Alu02Cg05980.1:0.0204377,Dendrocalamus_sinicus_Dendrocalamus_sinicus_Dsi02C_15317088_15320103_Dsi02Cg04080.1_-1_CDS_4147722367_5192:0.0296955)n8:0.0103024,(Ampelocalamus_luodianensis_Alu02Dg22270.1:0.0307023,Dendrocalamus_sinicus_Dendrocalamus_sinicus_Dsi02B_5244521_5247328_Dsi02Bg03610.1_-1_CDS_4147715731_22050:0.0390362)n9:0.00433735)n7:0.00670819)n6:0.00779408)n3:0.0129113,(((Zizania_latifolia_GWHTBFHI025388:0.0485867,Zizania_latifolia_GWHTBFHI020637:0.0666261)n12:0.00771899,(((Phragmites_australis_Phragmites_australis_PaChr6_4958500_4961474_evm.model.PaChr6.470_1_CDS_4362470106_14260:0.0661945,Phragmites_australis_Phragmites_australis_PaChr5_5306546_5309170_evm.model.PaChr5.435_1_CDS_4362462585_36935:0.0365809)n15:0.0140597,((Chasmanthium_laxum_Chala.11G181400:0.0426985,((Sorghum_bicolor_SORBI_3004G077100:0.0509736,(Zea_mays_Zm00001eb236510:0.0665454,Zea_mays_Zm00001eb206210:0.0559003)n20:0.00705749)n19:0.0497948,((Setaria_viridis_SEVIR_6G108900v2:0.320275,(Oryza_sativa_LOC_Os04g38270:0.746175,(Echinocloa_haploclada_eh_chr3.3756:0.465837,Stipagrostis_hirtigluma_H_Shi_ptg000044l_000969.1:0.453908)n24:0.0962824)n23:0.0875778)n22:0.0543572,(Echinocloa_haploclada_eh_chr7.696:0.055774,((Dichantelium_oligosantes_H_DolKV780132.1000004.1:0.0337468,(ASEM_AUS1_H_AUS1CM014270.1000416.1:0.00784347,ASEM_RSA5_H_RSA5chrom1000439.1:0.00955899)n28:0.041103)n27:0.00627261,((Urochloa_fusta_Urofu.1G074300:0.0404213,(Cenchrus_americanus_H_CamCM007983.2003071.1:0.0437047,Setaria_viridis_SEVIR_1G051800v2:0.0230293)n31:0.00876659)n30:0.00525615,((Digitaria_radicosa_Dra01G0060600:0.0301548,(Digitaria_exilis_H_Dex1A-000418.1:0.00551683,Digitaria_exilis_H_Dex1B-000395.1:0.00656017)n34:0.0334651)n33:0.0281597,(Panicum_hallii_Pahal.1G070600:0.01531,(Panicum_virgatum_Pavir.1NG055300:0.0288472,Panicum_virgatum_Pavir.1KG099600:0.0195294)n36:0.00274819)n35:0.0181463)n32:0.0013265)n29:0.00538095)n26:0.0055255)n25:0.0147629)n21:0.00164032)n18:0.0158185)n17:0.0189654,(Aristida_adscensionis_H_Aadptg000021l000729.1:0.0787693,(Stipagrostis_hirtigluma_H_Shi_ptg000043l_001108.1:0.011927,Stipagrostis_hirtigluma_H_Shi_ptg000057l_000105.1:0.0122131)n38:0.0373384)n37:0.0301387)n16:0.00334874)n14:0.0164703,(Leersia_perrieri_LPERR02G06180:0.0550169,Oryza_sativa_LOC_Os02g10020:0.0442671)n39:0.0158775)n13:0.00176416)n11:0.0547118,(Eragrostis_curvula_EJB05_24659:0.0680124,(Eleusine_coracana_ELECO.r07.2AG0104780:0.0142763,Eleusine_coracana_ELECO.r07.2BG0158180:0.0209404)n41:0.0693855)n40:0.0448717)n10:0.0123281)n2:0.0319747)n0;
```
