## Supplementary Dataset S1 for "Gene turnover and contingency facilitated the repeated evolution of C_4_ photosynthesis in grasses": OG0009246_tree.txt

```
((Streptochaeta_angustifolia_strangu_034405:0.13029,Pharus_latifolius_Phala.02G064400:0.106128)n1:0.037578,((((Zizania_latifolia_GWHTBFHI020645:0.0534681,Zizania_latifolia_GWHTBFHI025395:0.0391507)n5:0.0258507,(Leersia_perrieri_LPERR02G06240:0.0631437,Oryza_sativa_LOC_Os02g10090:0.0667932)n6:0.0225801)n4:0.058374,(((Hordeum_spontaneum_WB01_012249_0326498:0,Hordeum_vulgareMorex_HORVU.MOREX.r3.6HG0573590:0)n9:0.0894943,Brachypodium_distachyon_BRADI_3g06970v3:0.0757474)n8:0.053685,((Ampelocalamus_luodianensis_Alu02Cg06050.2:0.0276325,Dendrocalamus_sinicus_Dendrocalamus_sinicus_Dsi02C_15254747_15259895_Dsi02Cg04030.1_1_CDS_4147722352_53594:0.029645)n11:0.0117481,(Ampelocalamus_luodianensis_Alu02Dg22180.2:0.0404127,(Dendrocalamus_sinicus_Dendrocalamus_sinicus_Dsi02A_5183373_5187368_Dsi02Ag03730.1_-1_CDS_4147708957_18089:0.0220237,Olyra_latifolia_Ola028868:0.0685839)n13:0.00560322)n12:0.000622581)n10:0.0151821)n7:0.0121436)n3:0.0188537,((Chasmanthium_laxum_Chala.11G182400:0.0379398,(Phragmites_australis_Phragmites_australis_PaChr5_5392732_5395905_evm.model.PaChr5.443_1_CDS_4362462603_2019:0.0433181,Phragmites_australis_Phragmites_australis_PaChr6_5019979_5023181_evm.model.PaChr6.479_1_CDS_4362470124_21828:0.0431765)n16:0.00479739)n15:0.00906844,((((Eragrostis_curvula_EJB05_55543:0.00101527,Eragrostis_curvula_EJB05_24692:5e-09)n20:0.0567458,(Eleusine_coracana_ELECO.r07.2AG0104890:0.00403783,Eleusine_coracana_ELECO.r07.2BG0158280:0.00820521)n21:0.0478204)n19:0.0484526,(Aristida_adscensionis_H_Aadptg000021l000242.1:0.0846132,(Stipagrostis_hirtigluma_H_Shi_ptg000043l_000096.1:0.00960057,Stipagrostis_hirtigluma_H_Shi_ptg000057l_000094.1:0.00651128)n23:0.0506854)n22:0.0217807)n18:0.0145001,((Sorghum_bicolor_SORBI_3004G078300:0.0341583,(Zea_mays_Zm00001eb206070:0.0045319,(Zea_mays_Zm00001eb350520:0.0294209,(Zea_mays_Zm00001eb293920:0.00157354,Zea_mays_Zm00001eb313840:0.00738288)n28:0.075071)n27:0.0815007)n26:0.0542646)n25:0.0546032,(((Digitaria_radicosa_Dra01G0061800:0.0343117,(Digitaria_exilis_H_Dex1A-003207.1:0.00645284,Digitaria_exilis_H_Dex1B-003139.1:0.00316753)n32:0.0365237)n31:0.0209139,(Panicum_hallii_Pahal.1G071500:0.014524,(Panicum_virgatum_Pavir.1NG087900:0.0238702,(Panicum_virgatum_Pavir.1KG101400:0.00104332,Panicum_virgatum_Pavir.1KG113700:0.00104891)n35:0.016755)n34:0.00826462)n33:0.0230286)n30:0.00262387,((Urochloa_fusta_Urofu.1G076000:0.0454327,(ASEM_AUS1_H_AUS1CM014270.1004076.1:0.00803604,ASEM_RSA5_H_RSA5chrom1003877.1:0.00402317)n38:0.032388)n37:0.00855746,(Dichantelium_oligosantes_H_DolKV767405.1000010.1:0.0379106,(Echinocloa_haploclada_eh_chr7.708:0.0488797,(Cenchrus_americanus_H_CamCM007983.2002207.1:0.0500158,Setaria_viridis_SEVIR_1G050300v2:0.0233949)n41:0.0208871)n40:0.00493377)n39:0.00306368)n36:0.00274007)n29:0.0100117)n24:0.0330897)n17:0.00515318)n14:0.0043027)n2:0.037578)n0;
```
