## Supplementary Dataset S1 for "Gene turnover and contingency facilitated the repeated evolution of C_4_ photosynthesis in grasses": OG0009247_tree.txt

```
(Carex_scoparia_H_Carex_Csco_scaffold_1_000245.1:0.170731,(Streptochaeta_angustifolia_strangu_021988:0.0734775,((Pharus_latifolius_Phala.02G066500.2:5e-09,(Pharus_latifolius_Phala.02G066500:0,Pharus_latifolius_Phala.02G066500.3:0)n4:5e-09)n3:0.0832939,((((Zizania_latifolia_GWHTBFHI020658:0.0333452,Zizania_latifolia_GWHTBFHI025409:0.0401154)n8:0.016353,(Leersia_perrieri_LPERR02G06390:0.0384454,Oryza_sativa_LOC_Os02g10310:0.0411367)n9:0.0158851)n7:0.0363755,((Brachypodium_distachyon_BRADI_3g07130v3:0.0510264,(Hordeum_spontaneum_WB01_000913_1519292:5e-09,Hordeum_vulgareMorex_HORVU.MOREX.r3.6HG0573110:0.000885739)n12:0.0413901)n11:0.0405394,((Ampelocalamus_luodianensis_Alu02Cg06210.2:0.0223058,Dendrocalamus_sinicus_Dendrocalamus_sinicus_Dsi02C_14977962_14981950_Dsi02Cg03860.1_1_CDS_4147722301_24885:0.0104864)n14:0.007174,(Ampelocalamus_luodianensis_Alu02Dg22030.1:0.0271001,((Dendrocalamus_sinicus_Dendrocalamus_sinicus_Dsi02A_5361389_5365204_Dsi02Ag03890.1_-1_CDS_4147709005_45105:0.0130708,Dendrocalamus_sinicus_Dendrocalamus_sinicus_Dsi02B_46148967_46152815_Dsi02Bg18530.1_1_CDS_4147720207_40075:0.282634)n17:0.0128493,Olyra_latifolia_Ola028885:0.0446124)n16:0.00326144)n15:0.00243751)n13:0.0144541)n10:0.00614175)n6:0.0123016,((Eragrostis_curvula_EJB05_24703:0.0372941,(Eleusine_coracana_ELECO.r07.2AG0105050:0.018883,Eleusine_coracana_ELECO.r07.2BG0158520:0.0204503)n20:0.0491758)n19:0.0240793,((Phragmites_australis_Phragmites_australis_PaChr5_5574276_5578032_evm.model.PaChr5.454_1_CDS_4362462627_12133:0.0313313,Phragmites_australis_Phragmites_australis_PaChr6_5212555_5216024_evm.model.PaChr6.496_1_CDS_4362470162_37806:0.0311953)n22:0.0116467,((Aristida_adscensionis_H_Aadptg000021l000226.1:0.0435016,(Stipagrostis_hirtigluma_H_Shi_ptg000043l_000089.1:6e-09,Stipagrostis_hirtigluma_H_Shi_ptg000057l_000087.1:0.00357639)n25:0.0259944)n24:0.0169057,(Chasmanthium_laxum_Chala.11G183900:0.0382024,((Echinocloa_haploclada_eh_chr7.724:0.0412832,((ASEM_AUS1_H_AUS1CM014270.1000429.1:0.0404316,Dichantelium_oligosantes_H_DolKV778645.1000001.1:0.0293272)n30:0.00567457,((Urochloa_fusta_Urofu.1G078100:0.0341964,(Digitaria_radicosa_Dra01G0063500:0.020598,(Digitaria_exilis_H_Dex1A-003189.1:0.00607541,Digitaria_exilis_H_Dex1B-003129.1:0.00771249)n34:0.0219611)n33:0.0169902)n32:0.0032076,((Cenchrus_americanus_H_CamCM007983.2002196.1:0.042224,Setaria_viridis_SEVIR_1G048700v2:0.0203488)n36:0.00965892,(Panicum_hallii_Pahal.1G073700:0.00956172,(Panicum_virgatum_Pavir.1NG089900:0.00863769,(Panicum_virgatum_Pavir.1KG103400:0.00452358,Panicum_virgatum_Pavir.J160300:0.0124418)n39:0.00885794)n38:0.0107005)n37:0.0195529)n35:0.00174404)n31:0.00231442)n29:0.00323769)n28:0.0131311,(Sorghum_bicolor_SORBI_3004G080100:0.0263483,(Zea_mays_Zm00001eb205930:0.0313031,Zea_mays_Zm00001eb236160:0.0418975)n41:0.00465527)n40:0.00676011)n27:0.0144487)n26:0.0116359)n23:0.00768254)n21:0.00872834)n18:0.0503147)n5:0.0516966)n2:0.0440165)n1:0.170731)n0;
```
