## Supplementary Dataset S1 for "Gene turnover and contingency facilitated the repeated evolution of C_4_ photosynthesis in grasses": OG0009248_tree.txt

```
((Olyra_latifolia_Ola028884:0.104518,((((Zizania_latifolia_GWHTBFHI020657:0.0534502,Zizania_latifolia_GWHTBFHI025408:0.0428255)n5:0.0517292,(Oryza_sativa_LOC_Os02g10300:0.121061,Leersia_perrieri_LPERR02G06380:0.3382)n6:0.0598359)n4:0.0431368,((Brachypodium_distachyon_BRADI_3g07120v3:0.167049,(Hordeum_spontaneum_WB01_000913_1523656:0.00196491,Hordeum_vulgareMorex_HORVU.MOREX.r3.6HG0573120:0.000981839)n9:0.110385)n8:0.110673,((Aristida_adscensionis_H_Aadptg000021l000746.1:0.115712,(Stipagrostis_hirtigluma_H_Shi_ptg000043l_001122.1:0.00795733,Stipagrostis_hirtigluma_H_Shi_ptg000057l_000118.1:0.00656485)n12:0.0728064)n11:0.0383074,(Phragmites_australis_Phragmites_australis_PaChr6_5210352_5211697_evm.model.PaChr6.495_1_CDS_4362470160_36961:0.106257,((Streptochaeta_angustifolia_strangu_031606:0.600496,(Eragrostis_curvula_EJB05_24699:0.096487,(Eleusine_coracana_ELECO.r07.2AG0105040:0.0236754,Eleusine_coracana_ELECO.r07.2BG0158510:0.0263981)n17:0.0636794)n16:0.0498967)n15:0.0107336,(Chasmanthium_laxum_Chala.11G183800:0.0542999,((Dichantelium_oligosantes_H_DolKV778645.1000003.1:0.0468951,(((Panicum_hallii_Pahal.1G073600:0.0284172,((Panicum_virgatum_Pavir.1NG091700:0,Panicum_virgatum_Pavir.1KG102800:0)n25:0.0266709,Panicum_virgatum_Pavir.1NG089800:0.0157147)n24:0.0282059)n23:0.0283483,((Cenchrus_americanus_H_CamCM007983.2003088.1:0.0689142,Setaria_viridis_SEVIR_1G048800v2:0.0361929)n27:0.0236062,((Digitaria_radicosa_Dra01G0063400:0.079767,(Digitaria_exilis_H_Dex1A-000435.1:0.0151771,Digitaria_exilis_H_Dex1B-000408.1:0.0210277)n30:0.102547)n29:0.0372585,(Urochloa_fusta_Urofu.1G078000:0.0692875,Echinocloa_haploclada_eh_chr7.723:0.0704229)n31:0.0125016)n28:0.014563)n26:0.0139124)n22:0.0204585,ASEM_AUS1_H_AUS1CM014270.1004064.1:0.0587835)n21:0.0150787)n20:0.0133429,(Sorghum_bicolor_SORBI_3004G080000:0.0791483,(Zea_mays_Zm00001eb205940:0.0914684,((Zea_mays_Zm00001eb236250:0.00532973,((Zea_mays_Zm00001eb236200:0,Zea_mays_Zm00001eb236220:0)n37:6e-09,Zea_mays_Zm00001eb236180:0.00489611)n36:5e-09)n35:0.0152661,Zea_mays_Zm00001eb236170:0.0104438)n34:0.0471362)n33:0.00523735)n32:0.0189374)n19:0.051268)n18:0.0275002)n14:0.0112907)n13:0.0259209)n10:0.0371687)n7:0.0321903)n3:0.0463856,(Streptochaeta_angustifolia_strangu_021990:0.262813,(Pharus_latifolius_Phala.02G066300:0.0305965,Pharus_latifolius_Phala.02G066400:0.018248)n39:0.151133)n38:0.0848911)n2:0.00943235)n1:0.0128625,(Ampelocalamus_luodianensis_Alu02Dg22040.1:0.0293458,(Dendrocalamus_sinicus_Dendrocalamus_sinicus_Dsi02A_5358491_5359821_Dsi02Ag03880.1_1_CDS_4147709002_43416:0.0449683,Dendrocalamus_sinicus_Dendrocalamus_sinicus_Dsi02C_14982930_14984265_Dsi02Cg03870.1_-1_CDS_4147722304_26573:0.0482344)n41:0.00535938)n40:0.0116916)n0;
```
