## Supplementary Dataset S1 for "Gene turnover and contingency facilitated the repeated evolution of C_4_ photosynthesis in grasses": OG0009249_tree.txt

```
((Pharus_latifolius_Phala.02G068200:5e-09,Pharus_latifolius_Phala.02G068200.2:5e-09)n1:0.0889232,((Olyra_latifolia_scaffold50_1151766_1153389_-:0.0433398,(((Chasmanthium_laxum_Chala.11G185700:0.043472,(Eleusine_coracana_ELECO.r07.2AG0105220:0.0230217,Eleusine_coracana_ELECO.r07.2BG0158670:0.0133174)n7:0.0687508)n6:0.00994387,(((Digitaria_radicosa_Dra01G0065200:0.0280993,(Digitaria_exilis_H_Dex1A-003176.1:0.0105425,Digitaria_exilis_H_Dex1B-003119.1:0.0110095)n11:0.0236469)n10:0.030583,((Panicum_hallii_Pahal.1G075600:0.0205544,(Panicum_virgatum_Pavir.1NG094300:0.0226335,(Panicum_virgatum_Pavir.1KG105300:0.00704025,Panicum_virgatum_Pavir.1KG105400:0.0221685)n15:0.0117856)n14:0.01463)n13:0.00962067,((Dichantelium_oligosantes_H_DolKV783063.1000002.1:0.0230064,(ASEM_RSA5_H_RSA5chrom1003846.1:0.0275519,(((Ampelocalamus_luodianensis_Alu02Dg21870.1:0.262315,(ASEM_RSA5_H_RSA5chrom1003850.1:0.0321818,(ASEM_RSA5_H_RSA5chrom1003851.1:0.0288907,(ASEM_RSA5_H_RSA5chrom1003849.1:0.00546243,ASEM_RSA5_H_RSA5chrom1003848.1:0.0110104)n24:0.0234956)n23:0.010145)n22:0.0279915)n21:0.00388537,(ASEM_AUS1_H_AUS1CM014270.1004055.1:0.00576449,ASEM_AUS1_H_AUS1CM014270.1000438.1:0.00582924)n25:0.00736428)n20:0.00238213,(Cenchrus_americanus_H_CamCM007983.2002178.1:0.0254639,Setaria_viridis_SEVIR_1G046300v2:0.00990593)n26:0.0219978)n19:0.00251374)n18:0.000279305)n17:0.00564944,Urochloa_fusta_Urofu.1G080800:0.0473352)n16:0.00445246)n12:0.0243407)n9:0.00551926,((Sorghum_bicolor_SORBI_3004G082050:0.00651645,Sorghum_bicolor_SORBI_3004G082101:0.00460188)n28:0.0293813,(Zea_mays_Zm00001eb205850:0.0807169,Zea_mays_Zm00001eb235930:0.0423224)n29:0.00470249)n27:0.00654361)n8:0.00562716)n5:0.00431616,((Brachypodium_distachyon_BRADI_3g07300v3:0.0594507,Hordeum_spontaneum_WB01_003796_0143300:0.0636243)n31:0.0464298,(Dendrocalamus_sinicus_Dendrocalamus_sinicus_Dsi02B_5707755_5708333_Dsi02Bg03890.1_-1_CDS_4147715815_12485:0.0401957,((Ampelocalamus_luodianensis_Alu02Cg06440.3:0.0145088,Dendrocalamus_sinicus_Dendrocalamus_sinicus_Dsi02C_14672443_14673021_Dsi02Cg03680.1_1_CDS_4147722247_51341:0.0425382)n34:0.0334059,(Oryza_sativa_LOC_Os02g10540:0.0629742,(Leersia_perrieri_LPERR02G06520:0.0729142,(Zizania_latifolia_GWHTBFHI020810:0.0480599,Zizania_latifolia_GWHTBFHI025424:0.0474344)n37:0.0167959)n36:0.00734166)n35:0.0365877)n33:0.00519462)n32:0.00057718)n30:0.00692218)n4:0.000769131)n3:0.0147217,((Aristida_adscensionis_H_Aadptg000021l000212.1:0.0688353,(Stipagrostis_hirtigluma_H_Shi_ptg000043l_000079.1:0.00376848,Stipagrostis_hirtigluma_H_Shi_ptg000057l_000075.1:5e-09)n40:0.0294702)n39:0.00897067,(Phragmites_australis_Phragmites_australis_PaChr5_5715126_5715704_evm.model.PaChr5.466_1_CDS_4362462653_23061:0.0305289,Phragmites_australis_Phragmites_australis_PaChr6_5355154_5355732_evm.model.PaChr6.507_1_CDS_4362470188_6252:0.0267185)n41:0.00296872)n38:0.00160241)n2:0.0889232)n0;
```
