## Supplementary Dataset S1 for "Gene turnover and contingency facilitated the repeated evolution of C_4_ photosynthesis in grasses": OG0009250_tree.txt

```
((Ananas_comosus_H_Ananas_contig6_001312.1:0.0195851,Tillandsia_fasciculata_H_Tillandsia_CM054940.1_001208.1:0.020589)n1:0.112077,((Streptochaeta_angustifolia_strangu_007644:0.0570058,(Pharus_latifolius_Phala.02G071000.3:5e-09,(Pharus_latifolius_Phala.02G071000:0,Pharus_latifolius_Phala.02G071000.2:0)n5:5e-09)n4:0.0759087)n3:0.0267215,((((Zizania_latifolia_GWHTBFHI020791:0.0308894,Zizania_latifolia_GWHTBFHI025442:0.0307145)n9:0.0141432,(Leersia_perrieri_LPERR02G06780:0.0394489,Oryza_sativa_LOC_Os02g10820:0.0425477)n10:0.017093)n8:0.0360788,((Brachypodium_distachyon_BRADI_3g07530v3:0.0501983,(Hordeum_spontaneum_WB01_007481_0021530:0.0012875,(Hordeum_vulgareMorex_HORVU.MOREX.r3.6HG0577990:0,Hordeum_vulgareMorex_HORVU.MOREX.r3.6HG0577990.2:0)n14:6e-09)n13:0.0872652)n12:0.037344,((Dendrocalamus_sinicus_Dendrocalamus_sinicus_Dsi02B_5878869_5881832_Dsi02Bg04000.2_-1_CDS_4147715848_31053:0.0348105,(Ampelocalamus_luodianensis_Alu02Cg06650.2:0.0315312,Ampelocalamus_luodianensis_Alu02Dg21630.2:0.0266536)n17:0.00296151)n16:0.00135269,(Olyra_latifolia_scaffold50_1480444_1483043_-:0.0111015,Olyra_latifolia_Ola017844:0.0271077)n18:0.0257876)n15:0.00833765)n11:0.0153006)n7:0.00705997,((Aristida_adscensionis_H_Aadptg000021l000197.1:0.0569469,(Stipagrostis_hirtigluma_H_Shi_ptg000043l_000065.1:0.0063802,Stipagrostis_hirtigluma_H_Shi_ptg000057l_000061.1:0.00704532)n21:0.0338757)n20:0.0153737,(((Eragrostis_curvula_EJB05_51990:0.00595483,Eragrostis_curvula_EJB05_24750:0.0147268)n24:0.0378436,(Eleusine_coracana_ELECO.r07.2AG0105470:0.015966,Eleusine_coracana_ELECO.r07.2BG0158930:0.0281612)n25:0.0348912)n23:0.0192637,(Phragmites_australis_Phragmites_australis_PaChr5_6063586_6066842_evm.model.PaChr5.493_1_CDS_4362462713_5804:0.056407,(Phragmites_australis_Phragmites_australis_PaChr6_5597506_5602280_evm.model.PaChr6.524_1_CDS_4362470226_22249:0.0358587,(Chasmanthium_laxum_Chala.11G189000:0.0350482,((Sorghum_bicolor_SORBI_3004G085300:0.0156068,Zea_mays_Zm00001eb205580:0.0351763)n30:0.0376598,((Digitaria_radicosa_Dra01G0068100:0.0206106,(Digitaria_exilis_H_Dex1A-003156.1:0.00994332,Digitaria_exilis_H_Dex1B-003100.1:0.0284615)n33:0.0116966)n32:0.0195105,(((Urochloa_fusta_Urofu.1G083500:0.025059,(Panicum_hallii_Pahal.1G079500:0.0168046,(Panicum_virgatum_Pavir.1NG109500:0.0115123,Panicum_virgatum_Pavir.1KG126400:0.00823559)n38:0.00259711)n37:0.0111636)n36:0.00268097,(Echinocloa_haploclada_eh_chr7.775:0.0461489,(ASEM_AUS1_H_AUS1CM014270.1004041.1:0.0116284,ASEM_RSA5_H_RSA5chrom1003829.1:0.00498356)n40:0.0232086)n39:0.00995595)n35:0.00227398,(Cenchrus_americanus_H_CamCM007983.2002161.1:0.031698,Setaria_viridis_SEVIR_1G043500v2:0.0274081)n41:0.00148698)n34:0.00634594)n31:0.0154618)n29:0.0122341)n28:0.00873118)n27:0.0104202)n26:0.00115781)n22:0.0146512)n19:0.00384692)n6:0.0354708)n2:0.112077)n0;
```
