## Supplementary Dataset S1 for "Gene turnover and contingency facilitated the repeated evolution of C_4_ photosynthesis in grasses": OG0009251_tree.txt

```
((Juncus_effusus_H_Juncus_Jeff_scaffold_9_000495.1:0.202973,Carex_scoparia_H_Carex_Csco_scaffold_20_000678.1:0.122187)n1:0.115978,(Streptochaeta_angustifolia_strangu_018462:0.0618325,(Pharus_latifolius_Phala.02G076900:0.0618378,(((Zizania_latifolia_GWHTBFHI020760:0.0364544,(Leersia_perrieri_LPERR02G07650:0.047592,Oryza_sativa_LOC_Os02g12650:0.0364886)n7:0.0264561)n6:0.0436409,((Eragrostis_curvula_EJB05_24872:0.0465638,(Eleusine_coracana_ELECO.r07.2AG0106290:0.00933461,Eleusine_coracana_ELECO.r07.2BG0159790:0.0106346)n10:0.0386714)n9:0.045319,(((Aristida_adscensionis_H_Aadptg000021l000805.1:0.0610054,(Stipagrostis_hirtigluma_H_Shi_ptg000043l_001189.1:0.000432019,Stipagrostis_hirtigluma_H_Shi_ptg000057l_000182.1:5e-09)n14:0.0396103)n13:0.00881443,((Phragmites_australis_Phragmites_australis_PaChr5_7033590_7044759_evm.model.PaChr5.537_1_CDS_4362462811_4547:0.0250034,Phragmites_australis_Phragmites_australis_PaChr6_6264865_6268332_evm.model.PaChr6.562_1_CDS_4362470310_15102:0.0459814)n16:0.0113997,Phragmites_australis_Phragmites_australis_PaChr6_6262979_6264832_evm.model.PaChr6.561_1_CDS_4362470308_14261:0.0625659)n15:0.00695177)n12:0.00669004,(Chasmanthium_laxum_Chala.11G196200:0.023524,((Sorghum_bicolor_SORBI_3004G092900:0.0302,Zea_mays_Zm00001eb240160:0.0387822)n19:0.0287504,((ASEM_AUS1_H_AUS1CM014270.1000478.1:0.0083277,ASEM_RSA5_H_RSA5chrom1000528.1:0.00820247)n21:0.0261146,(Echinocloa_haploclada_eh_chr7.954:0.0388842,((Panicum_hallii_Pahal.1G088600:0.0109173,(Panicum_virgatum_Pavir.1KG194200:0.0208368,Panicum_virgatum_Pavir.1NG115800:0.0156678)n25:0.00781411)n24:0.0148683,((Urochloa_fusta_Urofu.1G093000:0.0334734,(Cenchrus_americanus_H_CamCM007983.2002356.1:0.0355491,Setaria_viridis_SEVIR_1G033200v2:0.016519)n28:0.00602637)n27:0.0134999,((Digitaria_radicosa_Dra01G0074400:0.0250443,(Digitaria_exilis_H_Dex1A-000493.1:0.00830155,Digitaria_exilis_H_Dex1B-000469.1:0.00621909)n31:0.0188643)n30:0.0265355,Dichantelium_oligosantes_H_DolKV779276.1000009.1:0.0332674)n29:0.00358714)n26:0.00110794)n23:0.00207743)n22:0.0049006)n20:0.00901092)n18:0.0163068)n17:0.0112431)n11:0.00212782)n8:0.0336021)n5:0.0106514,((Hordeum_spontaneum_WB01_002721_0143241:0.591716,Dendrocalamus_sinicus_Dendrocalamus_sinicus_Dsi04B_11633283_11637221_Dsi04Bg01860.1_-1_CDS_4147753417_29489:0.0264392)n33:0.0228079,(((Hordeum_vulgareMorex_HORVU.MOREX.r3.6HG0579370:5e-09,(Hordeum_spontaneum_WB01_002894_0036406:0.289038,Hordeum_spontaneum_WB01_007246_0113900:4.5e-09)n37:5e-10)n36:0.0608598,Brachypodium_distachyon_BRADI_3g08120v3:0.0311972)n35:0.0333804,(Olyra_latifolia_Ola014057:0.0571397,(Dendrocalamus_sinicus_Dendrocalamus_sinicus_Dsi02C_13521110_13531616_Dsi02Cg03160.1_-1_CDS_4147722091_20383:0.0184556,((Ampelocalamus_luodianensis_Alu02Dg21020.2:0.00299016,Ampelocalamus_luodianensis_Alu02Dg21110.1:0.00670304)n41:0.0235924,Ampelocalamus_luodianensis_Alu02Cg07290.1:0.0165586)n40:0.00183985)n39:0.00543043)n38:0.00646481)n34:0.00385682)n32:0.000428536)n4:0.0114494)n3:0.0319206)n2:0.115978)n0;
```
