## Supplementary Dataset S1 for "Gene turnover and contingency facilitated the repeated evolution of C_4_ photosynthesis in grasses": OG0009252_tree.txt

```
((((Aristida_adscensionis_H_Aadptg000021l000134.1:0.163942,(Stipagrostis_hirtigluma_H_Shi_ptg000043l_000019.1:0.00518676,Stipagrostis_hirtigluma_H_Shi_ptg000057l_000020.1:0.00640897)n4:0.0900991)n3:0.0747176,(((Eragrostis_curvula_EJB05_24881:0.130753,(Eleusine_coracana_ELECO.r07.2AG0106330:0.0491602,Eleusine_coracana_ELECO.r07.2BG0159900:0.029519)n8:0.122507)n7:0.102423,(Eragrostis_curvula_EJB05_24884:0.117272,(Eleusine_coracana_ELECO.r07.2AG0106460:0.0435913,Eleusine_coracana_ELECO.r07.2BG0159980:0.0571717)n10:0.121343)n9:0.0478158)n6:0.0425606,((Eragrostis_curvula_EJB05_24876:0.124165,((Eragrostis_curvula_EJB05_24879:0.422546,Eragrostis_curvula_EJB05_24885:0.172293)n14:0.0997892,Eragrostis_curvula_EJB05_24877:0.102021)n13:0.0613241)n12:0.088451,(Digitaria_radicosa_Dra02G0259500:0.302683,(Eleusine_coracana_ELECO.r07.2AG0106340:0.0631874,Eleusine_coracana_ELECO.r07.2BG0159910:0.0669005)n16:0.104429)n15:0.115945)n11:0.049399)n5:0.0372186)n2:0.0180609,(Ampelocalamus_luodianensis_Alu02Cg07360.1:0.682706,Echinocloa_haploclada_eh_chr7.1105:0.771448)n17:0.17069)n1:0.0163981,((Zizania_latifolia_GWHTBFHI025475:0.352826,(((Dendrocalamus_sinicus_Dendrocalamus_sinicus_Dsi02B_7394295_7395656_Dsi02Bg04450.1_-1_CDS_4147715983_50195:0.0171991,Dendrocalamus_sinicus_Dendrocalamus_sinicus_Dsi02B_7416394_7428715_Dsi02Bg04460.1_-1_CDS_4147715986_51884:0.0290628)n22:0.108824,(Ampelocalamus_luodianensis_Alu11Dg12400.2:0.214831,(Ampelocalamus_luodianensis_Alu02Cg07350.2:0.023022,Ampelocalamus_luodianensis_Alu02Cg07370.2:0.00683983)n24:0.0465491)n23:0.0301105)n21:0.0479618,(Hordeum_vulgareMorex_HORVU.MOREX.r3.6HG0579710:0.210091,(Brachypodium_distachyon_BRADI_3g55070v3:0.32876,Brachypodium_distachyon_BRADI_3g08172v3:0.186171)n26:0.0206857)n25:0.115225)n20:0.0610479)n19:0.119244,((Phragmites_australis_Phragmites_australis_PaChr7_8469400_8470357_evm.model.PaChr7.736_1_CDS_4362476468_13864:0.171874,Phragmites_australis_Phragmites_australis_PaChr6_6290242_6291534_evm.model.PaChr6.564_1_CDS_4362470314_16784:0.121367)n28:0.0290388,(Chasmanthium_laxum_Chala.11G196600:0.108316,(Sorghum_bicolor_SORBI_3004G093300:0.124177,(Panicum_virgatum_Pavir.J598000:0.109022,((Setaria_viridis_SEVIR_1G033800v2:0.0457458,(Cenchrus_americanus_H_CamCM007983.2001143.1:0.015079,Cenchrus_americanus_H_CamCM007983.2003180.1:0.00622968)n34:0.053247)n33:0.0338646,((Dichantelium_oligosantes_H_DolKV778185.1000001.1:0.0803464,(ASEM_RSA5_H_RSA5chrom1003760.1:0.00705115,(ASEM_AUS1_H_AUS1CM014270.1003974.1:5e-09,ASEM_AUS1_H_AUS1CM014270.1003973.1:0.000966478)n38:0.0087774)n37:0.0517689)n36:0.0187265,(Echinocloa_haploclada_eh_chr7.949:0.12296,(Digitaria_radicosa_Dra01G0075000:0.133935,(Digitaria_exilis_H_Dex1A-000496.1:0.0222713,Digitaria_exilis_H_Dex1B-000472.1:0.0168049)n41:0.120459)n40:0.0739766)n39:0.0227465)n35:0.019014)n32:0.0161636)n31:0.0326034)n30:0.061213)n29:0.0399381)n27:0.0543118)n18:0.0163981)n0;
```
