## Supplementary Dataset S1 for "Gene turnover and contingency facilitated the repeated evolution of C_4_ photosynthesis in grasses": OG0009253_tree.txt

```
(((((Aristida_adscensionis_H_Aadptg000033l000076.1:0.108444,((Chasmanthium_laxum_Chala.02G166800:0.128371,Phragmites_australis_Phragmites_australis_PaChr8_26023100_26023527_evm.model.PaChr8.1032_1_CDS_4362478846_36986:0.196425)n6:0.0459131,Phragmites_australis_Phragmites_australis_PaChr13_21391872_21392306_evm.model.PaChr13.963_1_CDS_4362388919_21144:0.077647)n5:0.00862744)n4:0.0408476,Eleusine_coracana_ELECO.r07.6AG0542590:0.141063)n3:0.131881,(Brachypodium_distachyon_BRADI_1g38186v3:0.249519,((Olyra_latifolia_Ola026234:0.0677517,(Ampelocalamus_luodianensis_Alu06Cg04570.1:0.0735049,Dendrocalamus_sinicus_Dendrocalamus_sinicus_Dsi06A_26523182_26523573_Dsi06Ag08760.1_1_CDS_4147777069_39699:0.0776494)n10:0.0720923)n9:0.0259259,(Zizania_latifolia_GWHTBFHI034358:0.153809,(Leersia_perrieri_LPERR06G14910:0.15623,Oryza_sativa_LOC_Os06g35830:0.0831433)n12:0.0477947)n11:0.115265)n8:0.030771)n7:0.0661148)n2:0.143972,(Pharus_latifolius_Phala.04G144700:0.148928,Streptochaeta_angustifolia_strangu_039952:0.138303)n13:0.0684537)n1:0.0428004,(Pharus_latifolius_Phala.02G085900:0.240853,(((Zizania_latifolia_GWHTBFHI025525:0.200662,(Leersia_perrieri_LPERR02G08600:0.21476,Oryza_sativa_LOC_Os02g13980:0.085882)n18:0.0534546)n17:0.0784911,(Brachypodium_distachyon_BRADI_3g09013v3:0.167927,(Olyra_latifolia_Ola032223:0.08234,(Ampelocalamus_luodianensis_Alu02Dg20200.1:0.0842058,(Dendrocalamus_sinicus_Dendrocalamus_sinicus_Dsi02B_8703776_8704155_Dsi02Bg04970.1_-1_CDS_4147716139_24302:0.113438,Dendrocalamus_sinicus_Dendrocalamus_sinicus_Dsi02C_11550384_11550849_Dsi02Cg02460.1_1_CDS_4147721881_15881:0.147278)n22:0.0163642)n21:0.0169564)n20:0.0228388)n19:0.0601592)n16:0.0660805,((Zea_mays_Zm00001eb239000:0.878451,Sorghum_bicolor_SORBI_3004G103500:0.134498)n24:0.0780395,((Chasmanthium_laxum_Chala.11G208600:0.0647641,((ASEM_AUS1_H_AUS1CM014270.1003917.1:0.0483918,ASEM_RSA5_H_RSA5chrom1000610.1:0.0297178)n28:0.0537931,((Cenchrus_americanus_H_CamCM007983.2002070.1:0.0924484,Setaria_viridis_SEVIR_1G024300v2:0.0359532)n30:0.0343953,(((Digitaria_radicosa_Dra01G0083300:0.0111276,Digitaria_radicosa_Dra01G0083300.2:0.0845725)n33:0.0498882,(Urochloa_fusta_Urofu.1G105100:0.0734473,(Digitaria_exilis_H_Dex1A-003054.1:0.0319794,Digitaria_exilis_H_Dex1B-003004.1:0.0136404)n35:0.024798)n34:0.0283487)n32:0.0304849,(Panicum_hallii_Pahal.1G100300:0.01761,(Panicum_virgatum_Pavir.1KG179000:0.0262566,Panicum_virgatum_Pavir.1NG126800:0.0291766)n37:0.00324185)n36:0.00941972)n31:0.0195604)n29:0.0416753)n27:0.0417638)n26:0.0382602,(((Eragrostis_curvula_EJB05_24983:0.211866,Stipagrostis_hirtigluma_H_Shi_ptg000043l_000489.1:0.194621)n40:0.042616,(Phragmites_australis_Phragmites_australis_PaChr6_7723710_7724230_evm.model.PaChr6.629_1_CDS_4362470458_34851:0.13331,Phragmites_australis_Phragmites_australis_PaChr5_9026056_9026463_evm.model.PaChr5.617_1_CDS_4362462989_36937:0.133586)n41:0.0148428)n39:0.0584797,Aristida_adscensionis_H_Aadptg000021l000095.1:0.292984)n38:0.0677127)n25:0.0407392)n23:0.0472529)n15:0.109802)n14:0.0428004)n0;
```
