## Supplementary Dataset S1 for "Gene turnover and contingency facilitated the repeated evolution of C_4_ photosynthesis in grasses": OG0009254_tree.txt

```
((Streptochaeta_angustifolia_strangu_023324:0.201516,Pharus_latifolius_Phala.02G089500:0.114665)n1:0.0217773,(((((Zizania_latifolia_GWHTBFHI025546:0.0634599,((Zizania_latifolia_GWHTBFHI015269:0.456551,(Zizania_latifolia_GWHTBFHI020876:0.179625,(Zizania_latifolia_GWHTBFHI010705:0.197285,Zizania_latifolia_GWHTBFHI028783:0.118671)n10:0.0916976)n9:0.161301)n8:0.0548232,Zizania_latifolia_GWHTBFHI020683:0.0331087)n7:0.00942493)n6:0.0299139,Leersia_perrieri_LPERR02G08760:0.0723121)n5:0.036755,(Ampelocalamus_luodianensis_Alu02Cg08420.2:0.0184233,(Dendrocalamus_sinicus_Dendrocalamus_sinicus_Dsi02B_9520695_9523029_Dsi02Bg05180.1_1_CDS_4147716202_2919:0.098256,Dendrocalamus_sinicus_Dendrocalamus_sinicus_Dsi02C_11001247_11003284_Dsi02Cg02290.1_1_CDS_4147721830_44021:0.026825)n12:0.00298055)n11:0.019124)n4:0.00949377,((Hordeum_spontaneum_WB01_005952_0019547:0,Hordeum_vulgareMorex_HORVU.MOREX.r3.6HG0556130:0)n14:0.154092,Brachypodium_distachyon_BRADI_3g09280v3:0.102209)n13:0.038698)n3:0.020211,((Aristida_adscensionis_H_Aadptg000021l000077.1:0.0427333,Stipagrostis_hirtigluma_H_Shi_ptg000043l_000720.1:0.0356621)n16:0.0172786,(((((((Urochloa_fusta_Urofu.1G110600:0.0300793,(Olyra_latifolia_scaffold60_1738051_1746990_+:0.235963,Oryza_sativa_LOC_Os02g14710:0.100793)n24:0.144815)n23:0.0169113,(Panicum_hallii_Pahal.1G104300:0.0287052,((Panicum_virgatum_Pavir.1NG132800:0.285275,Panicum_virgatum_Pavir.J528800:5e-09)n27:0.072544,Panicum_virgatum_Pavir.J520200:0.0595364)n26:0.00661515)n25:5e-09)n22:0.000622521,(Cenchrus_americanus_H_CamCM007983.2002062.1:0.0470085,Setaria_viridis_SEVIR_1G020250v2:0.0213083)n28:0.0173912)n21:0.00636014,((ASEM_AUS1_H_AUS1CM014270.1003891.1:0.0172504,ASEM_RSA5_H_RSA5chrom1000639.1:0.0156726)n30:0.0280491,((Digitaria_radicosa_Dra01G0086100:0.0318168,(Digitaria_exilis_H_Dex1A-003038.1:0.00476007,Digitaria_exilis_H_Dex1B-002989.1:0.0175169)n33:0.0325042)n32:0.0193488,(Echinocloa_haploclada_eh_chr7.825:0.036643,Dichantelium_oligosantes_H_DolKV770303.1000006.1:0.0496373)n34:0.00953296)n31:0.0273604)n29:0.00667589)n20:0.00958475,((Sorghum_bicolor_SORBI_3005G206900:0.263773,(Sorghum_bicolor_SORBI_3004G107400:0.0223294,Sorghum_bicolor_SORBI_3005G215100:0.218468)n37:0.0047262)n36:0.0117667,Zea_mays_Zm00001eb204550:0.0613651)n35:0.0315987)n19:0.01609,((Chasmanthium_laxum_Chala.11G211900:0.0837626,Phragmites_australis_Phragmites_australis_PaChr5_9646778_9648693_evm.model.PaChr5.640_1_CDS_4362463041_16342:0.0966256)n39:0.0094903,Phragmites_australis_Phragmites_australis_PaChr6_8178774_8180864_evm.model.PaChr6.650_1_CDS_4362470506_12578:0.0819975)n38:0.00911084)n18:0.00865258,(Eragrostis_curvula_EJB05_25029:0.0750034,(Eleusine_coracana_ELECO.r07.2AG0107610:0.00929725,Eleusine_coracana_ELECO.r07.2BG0161230:0.0276804)n41:0.0596114)n40:0.0242543)n17:0.0128424)n15:0.0148935)n2:0.0217773)n0;
```
