## Supplementary Dataset S1 for "Gene turnover and contingency facilitated the repeated evolution of C_4_ photosynthesis in grasses": OG0009255_tree.txt

```
(((Streptochaeta_angustifolia_strangu_014509:0.0575949,Streptochaeta_angustifolia_strangu_016096:0.0110363)n2:0.147647,(Pharus_latifolius_Phala.11G136100:6e-09,Pharus_latifolius_Phala.11G136100.2:5e-09)n3:0.0521777)n1:0.0369919,(((((Olyra_latifolia_Ola003169:0.0375316,Olyra_latifolia_Ola017646:0.02877)n8:0.00615334,(Ampelocalamus_luodianensis_Alu10Dg05720.1:0.0120878,Ampelocalamus_luodianensis_Alu10Cg08500.2:0.0223706)n9:0.00248562)n7:0.00267886,(Dendrocalamus_sinicus_Dendrocalamus_sinicus_Dsi01B_34508063_34508527_Dsi01Bg12160.1_-1_CDS_4147696981_42250:0.0307492,Dendrocalamus_sinicus_Dendrocalamus_sinicus_Dsi10A_6567249_6567713_Dsi10Ag04410.1_1_CDS_4147822708_32531:0.0192767)n10:0.00214186)n6:0.00615432,(Hordeum_spontaneum_WB01_000954_0471861:0.0818358,Brachypodium_distachyon_BRADI_3g28270v3:0.0540311)n11:0.028497)n5:0.0203353,((Zizania_latifolia_GWHTBFHI008380:0.102494,(Oryza_sativa_LOC_Os10g32870:0.063821,(Leersia_perrieri_LPERR10G13530:0.0323035,Leersia_perrieri_LPERR10G09230:0.0318266)n15:0.00353629)n14:0.0053281)n13:0.0531159,((Stipagrostis_hirtigluma_H_Shi_ptg000025l_002268.1:0.0616321,(Eragrostis_curvula_EJB05_22053:0.0570527,(Eleusine_coracana_ELECO.r07.2AG0127240:0.0104754,Eleusine_coracana_ELECO.r07.2BG0182720:0.0107896)n19:0.0141849)n18:0.0531932)n17:0.0186997,((Chasmanthium_laxum_Chala.03G070300:0.0386931,Phragmites_australis_Phragmites_australis_PaChr25_14187438_14187902_evm.model.PaChr25.494_1_CDS_4362438745_35168:0.0333361)n21:0.00629676,((Echinocloa_haploclada_eh_chr1.2247:0.0202698,(((ASEM_AUS1_H_AUS1CM014270.1003887.1:0.00929645,ASEM_RSA5_H_RSA5chrom1003681.1:0.00500004)n26:0.0276092,(ASEM_AUS1_H_AUS1CM014278.1005813.1:0.0148555,(ASEM_RSA5_H_RSA5chrom9004472.1:0.0025079,Urochloa_fusta_Urofu.9G242100:0.0331903)n28:0.00437424)n27:0.000486026)n25:0.00729351,((Panicum_virgatum_Pavir.9KG195100:0.0251903,((((Digitaria_exilis_H_Dex9A-001085.1:0,Digitaria_exilis_H_DexUA-001845.1:0)n34:0.00482187,Digitaria_exilis_H_Dex9B-001081.1:0.00473066)n33:0.0249541,((Digitaria_radicosa_Dra09G0145600.2:5e-09,Digitaria_radicosa_Dra09G0145600:5e-09)n36:0.0557893,(Digitaria_radicosa_Dra05G0108800:5e-09,Digitaria_radicosa_Dra05G0108800.2:5e-09)n37:0.0120678)n35:0.00231549)n32:0.0216041,Panicum_hallii_Pahal.9G229000:0.00971473)n31:0.0026878)n30:5e-09,(Cenchrus_americanus_H_CamCM007983.2000989.1:0.0198852,(Setaria_viridis_SEVIR_5G229600v2:0.0201383,Setaria_viridis_SEVIR_9G228500v2:0.00650621)n39:0.000722912)n38:0.00284987)n29:0.00243723)n24:0.00489328)n23:0.00677831,(Zea_mays_Zm00001eb222210:0.091211,(Sorghum_bicolor_SORBI_3008G024200:0.105574,Sorghum_bicolor_SORBI_3001G226100:0.0147299)n41:0.00163665)n40:0.00739735)n22:0.0206301)n20:0.0111743)n16:0.0628325)n12:0.0169087)n4:0.0369919)n0;
```
