## Supplementary Dataset S1 for "Gene turnover and contingency facilitated the repeated evolution of C_4_ photosynthesis in grasses": OG0009256_tree.txt

```
((Streptochaeta_angustifolia_strangu_017712:0.102962,(((Zizania_latifolia_GWHTBFHI030450:0.0673084,(Leersia_perrieri_LPERR11G13820:0.0473773,Oryza_sativa_LOC_Os11g35870:0.0417625)n5:0.02389)n4:0.0508808,(((Brachypodium_distachyon_BRADI_4g16230v3:0.0662295,(Hordeum_spontaneum_WB01_004050_1639477:0.109624,Hordeum_vulgareMorex_HORVU.MOREX.r3.4HG0367140:0.00445337)n9:0.0939598)n8:0.0476783,((Ampelocalamus_luodianensis_Alu11Dg05750.1:0.0088665,Ampelocalamus_luodianensis_AluCtg01683g00010.2:0.00393163)n11:0.0411175,(Dendrocalamus_sinicus_Dendrocalamus_sinicus_Dsi11A_28643464_28649129_Dsi11Ag08030.2_-1_CDS_4147832152_4428:0.0255835,Olyra_latifolia_Ola038038:0.0732331)n12:0.00681505)n10:0.0176176)n7:0.00348336,(((Aristida_adscensionis_H_Aadptg000078l000019.1:0.0660123,Stipagrostis_hirtigluma_H_Shi_ptg000013l_000169.1:0.0495848)n15:0.019818,(Phragmites_australis_Phragmites_australis_PaChr21_21077081_21083510_evm.model.PaChr21.794_1_CDS_4362429061_40202:0.115166,Phragmites_australis_Phragmites_australis_PaChr10_8466082_8471000_evm.model.PaChr10.401_1_CDS_4362371677_33261:0.0471272)n16:0.00523636)n14:0.0169502,(((Eragrostis_curvula_EJB05_57912:0.0157758,Eragrostis_curvula_EJB05_27340:0.00114819)n19:0.056895,(Eleusine_coracana_ELECO.r07.9AG0685250:0.00453631,Eleusine_coracana_ELECO.r07.9BG0711360:0.0166339)n20:0.0731861)n18:0.0393273,(Chasmanthium_laxum_Chala.09G065200:0.0489629,((Sorghum_bicolor_SORBI_3005G158300:0.037516,Zea_mays_Zm00001eb200010:0.0577784)n23:0.0333704,((Cenchrus_americanus_H_CamCM007982.2000559.1:0.0352035,(((((ASEM_AUS1_H_AUS1CM014277.1001199.1:0.00519478,ASEM_RSA5_H_RSA5chrom8000942.1:0.00206321)n30:0.00965269,(ASEM_RSA5_H_RSA5chrom8002306.1:0.00508157,ASEM_AUS1_H_AUS1CM014270.1000694.1:0.0224965)n31:0.00014955)n29:0.0346758,(Digitaria_radicosa_Dra08G0105200:0.0246406,(Digitaria_exilis_H_Dex8A-001527.1:0.017825,Digitaria_exilis_H_Dex8B-001461.1:0.0196721)n33:0.0185779)n32:0.0351161)n28:0.00672371,Urochloa_fusta_Urofu.8G159000:0.0393348)n27:0.00336539,(ASEM_RSA5_H_RSA5chrom2002717.1:0.0173364,Setaria_viridis_SEVIR_8G166700v2:0.0165107)n34:0.00525153)n26:0.000583503)n25:0.018092,((Panicum_hallii_Pahal.8G211000:0.0159759,(Panicum_virgatum_Pavir.8KG400100:0.0209252,Panicum_virgatum_Pavir.8NG178900:0.0145386)n37:0.0165406)n36:0.0235133,(Dichantelium_oligosantes_H_DolKV768735.1000001.1:0.0432828,Echinocloa_haploclada_eh_chr4.1841:0.0410602)n38:0.00503618)n35:0.00260893)n24:0.0200788)n22:0.0222637)n21:0.0181755)n17:0.0104488)n13:0.00489668)n6:0.00981693)n3:0.0617356,Olyra_latifolia_Ola038057:0.36454)n2:0.0405045)n1:0.0116845,(Pharus_latifolius_Phala.11G011800.4:0.0362484,(Pharus_latifolius_Phala.11G011800.2:5e-09,(Pharus_latifolius_Phala.11G011800:5e-09,Pharus_latifolius_Phala.11G011800.3:5e-09)n41:6e-09)n40:0.0108478)n39:0.105672)n0;
```
