## Supplementary Dataset S1 for "Gene turnover and contingency facilitated the repeated evolution of C_4_ photosynthesis in grasses": OG0009257_tree.txt

```
(((Hordeum_spontaneum_WB01_002164_0534397:0,Hordeum_vulgareMorex_HORVU.MOREX.r3.3HG0314720:0)n2:0.306516,Dendrocalamus_sinicus_Dendrocalamus_sinicus_Dsi02B_14950344_14951597_Dsi02Bg06660.1_-1_CDS_4147716646_25429:0.205739)n1:0.0624404,((ASEM_RSA5_H_RSA5chrom1000816.1:0.436017,((((Phragmites_australis_Phragmites_australis_PaChr5_13332048_13333301_evm.model.PaChr5.763_1_CDS_4362463313_3284:0.10702,((Stipagrostis_hirtigluma_H_Shi_ptg000019l_000094.1:0.0058908,Stipagrostis_hirtigluma_H_Shi_ptg000027l_000204.1:0.0020804)n10:0.131668,((Eleusine_coracana_ELECO.r07.2AG0110130:0.0239348,Eleusine_coracana_ELECO.r07.2BG0163600:0.0226227)n12:0.0898219,(Eragrostis_curvula_EJB05_54445:0.0135795,Eragrostis_curvula_EJB05_24137:0.00475684)n13:0.0749699)n11:0.0580287)n9:0.0257103)n8:0.0152582,(Chasmanthium_laxum_Chala.11G110300:0.0642771,((Sorghum_bicolor_SORBI_3004G131100:0.0314948,Zea_mays_Zm00001eb236980:0.0420555)n16:0.0807286,(Digitaria_radicosa_Dra01G0109700:0.0735271,(((ASEM_AUS1_H_AUS1CM014270.1003697.1:0.0126066,ASEM_RSA5_H_RSA5chrom1003501.1:0.0115258)n20:0.0655605,(Dichantelium_oligosantes_H_DolKV775759.1000001.1:0.0411639,Echinocloa_haploclada_eh_chr7.1323:0.0468854)n21:0.00628575)n19:0.00368259,((Panicum_hallii_Pahal.1G136800:0.0260779,(Panicum_virgatum_Pavir.1NG194300:0.0259806,Panicum_virgatum_Pavir.1KG244300:0.0216237)n24:0.0134099)n23:0.0390975,(Setaria_viridis_SEVIR_1G131300v2:0.0410745,Urochloa_fusta_Urofu.1G141300:0.0341211)n25:0.0214944)n22:0.00551745)n18:0.00821964)n17:0.0159785)n15:0.0292072)n14:0.0427234)n7:0.0211914,((Digitaria_radicosa_Dra01G0109800:0.130708,(Panicum_virgatum_Pavir.1KG244400:0.0943633,Panicum_hallii_Pahal.1G137400:0.116202)n28:0.0392285)n27:0.106123,(Eleusine_coracana_ELECO.r07.2BG0163610:0.152981,((Eragrostis_curvula_EJB05_54444:5e-09,Eragrostis_curvula_EJB05_24134:0.00096903)n31:0.169261,((Eragrostis_curvula_EJB05_24404:0.0729067,(Eragrostis_curvula_EJB05_54443:0.000913265,Eragrostis_curvula_EJB05_24133:0.00304398)n34:0.0807569)n33:0.0750483,(Eragrostis_curvula_EJB05_54450:0.128581,(Eragrostis_curvula_EJB05_54448:0.0197908,Eragrostis_curvula_EJB05_24136:0.018949)n36:0.0142267)n35:0.133454)n32:0.0133454)n30:0.00148283)n29:0.0509479)n26:0.00566088)n6:0.108922,((ASEM_AUS1_H_AUS1CM014270.1003727.1:0.888022,Eragrostis_curvula_EJB05_03279:0.457433)n38:0.0876942,Echinocloa_haploclada_eh_chr7.1326:0.400655)n37:0.0445172)n5:0.034872)n4:0.00387467,((Aristida_adscensionis_H_Aadptg000012l000095.1:0.444177,(ASEM_RSA5_H_RSA5chrom1000848.1:0.093036,Digitaria_radicosa_Dra01G0110200:0.121054)n41:0.245405)n40:0.0897219,Stipagrostis_hirtigluma_H_Shi_ptg000038l_001050.1:0.328651)n39:0.0365168)n3:0.0624404)n0;
```
