## Supplementary Dataset S1 for "Gene turnover and contingency facilitated the repeated evolution of C_4_ photosynthesis in grasses": OG0009258_tree.txt

```
((Brachypodium_distachyon_BRADI_5g13650v3:0.471588,(Pharus_latifolius_Phala.02G114000.3:0.00482341,(Pharus_latifolius_Phala.02G114000:5e-09,Pharus_latifolius_Phala.02G114000.2:6e-09)n3:0.00678033)n2:0.236306)n1:0.0120141,(Streptochaeta_angustifolia_strangu_004582:0.440425,(((Leersia_perrieri_LPERR02G11150:0.268715,(Zizania_latifolia_GWHTBFHI025661:0.169436,Oryza_sativa_LOC_Os02g19640:0.13943)n8:0.0456261)n7:0.0474482,(((Dendrocalamus_sinicus_Dendrocalamus_sinicus_Dsi02C_7372217_7380041_Dsi02Cg01260.1_-1_CDS_4147721521_40642:0.0629945,Ampelocalamus_luodianensis_Alu02Cg09940.1:0.0676284)n11:0.0150236,(Dendrocalamus_sinicus_Dendrocalamus_sinicus_Dsi02B_15172747_15177267_Dsi02Bg06710.1_1_CDS_4147716661_33870:0.0736483,Ampelocalamus_luodianensis_Alu02Dg18370.3:0.0756374)n12:0.00763146)n10:0.0103997,(Olyra_latifolia_Ola029096:0.388032,Olyra_latifolia_Ola029097:0.224706)n13:0.0249674)n9:0.0298074)n6:0.0509401,((Aristida_adscensionis_H_Aadptg000031l000039.1:0.11837,(Stipagrostis_hirtigluma_H_Shi_ptg000019l_000169.1:0.0137039,Stipagrostis_hirtigluma_H_Shi_ptg000027l_000039.1:0.0146274)n16:0.10868)n15:0.0486093,((Chasmanthium_laxum_Chala.11G109000:0.101356,(Phragmites_australis_Phragmites_australis_PaChr6_11993349_12007130_evm.model.PaChr6.795_1_CDS_4362470826_19737:0.109557,Phragmites_australis_Phragmites_australis_PaChr5_13436145_13440067_evm.model.PaChr5.768_1_CDS_4362463323_7492:0.133041)n19:0.0193864)n18:0.0272782,(((Eleusine_coracana_ELECO.r07.2AG0110420:0.0640867,Eleusine_coracana_ELECO.r07.2BG0163890:0.0810252)n22:0.128892,(Eragrostis_curvula_EJB05_24120:0.0190199,Eragrostis_curvula_EJB05_24131:0.0373763)n23:0.107267)n21:0.0822252,((Urochloa_fusta_Urofu.1G144300:0.097228,((((Zea_mays_Zm00001eb237170:0.0651509,Sorghum_bicolor_SORBI_3004G133000:0.0546793)n29:0.0684455,Dichantelium_oligosantes_H_DolKV775029.1000005.1:0.0470115)n28:0.024375,(((Cenchrus_americanus_H_CamCM007983.2003385.1:0.099623,Setaria_viridis_SEVIR_1G133000v2:0.0403201)n32:0.0550942,(Panicum_hallii_Pahal.1G147800:0.042083,(Panicum_virgatum_Pavir.1KG273700:0.0586313,Panicum_virgatum_Pavir.1NG197000:0.0493581)n34:0.0111287)n33:0.0442496)n31:0.0171274,((Digitaria_radicosa_Dra01G0111500:0.00307207,Digitaria_radicosa_Dra01G0111500.2:0.000518027)n36:0.0559028,(Digitaria_exilis_H_Dex1A-000701.1:0.0320783,Digitaria_exilis_H_Dex1B-000650.1:0.0241925)n37:0.07607)n35:0.0355882)n30:0.0096953)n27:0.0063862,Sorghum_bicolor_SORBI_3004G132900:0.325754)n26:0.0361949)n25:0.0343555,((ASEM_RSA5_H_RSA5chrom1000861.1:0.0248155,(ASEM_AUS1_H_AUS1CM014270.1000778.1:0.00330524,ASEM_AUS1_H_AUS1CM014270.1000779.1:0.229739)n40:0.0161932)n39:0.0524405,(Echinocloa_haploclada_eh_chr7.1356:0.0229783,Echinocloa_haploclada_eh_chr3.4653:0.0887417)n41:0.0557728)n38:0.0100286)n24:0.0555151)n20:0.0190252)n17:0.0167684)n14:0.0686217)n5:0.0660479)n4:0.0120141)n0;
```
