## Supplementary Dataset S1 for "Gene turnover and contingency facilitated the repeated evolution of C_4_ photosynthesis in grasses": OG0009259_tree.txt

```
((Ananas_comosus_H_Ananas_contig11_000641.1:0.0496844,Tillandsia_fasciculata_H_Tillandsia_CM054941.1_000269.1:0.100826)n1:0.137423,((Streptochaeta_angustifolia_strangu_042976:0.137642,(Pharus_latifolius_Phala.02G125100:0.00501986,Pharus_latifolius_Phala.02G125100.2:0.00716976)n4:0.163444)n3:0.0610734,((Brachypodium_distachyon_BRADI_3g11050v3:0.105708,((Hordeum_spontaneum_WB01_003852_0171560:0.0124459,Hordeum_vulgareMorex_HORVU.MOREX.r3.7HG0746630:0.0149204)n8:0.0717886,(Hordeum_spontaneum_WB01_003852_0130640:0.0229106,Hordeum_vulgareMorex_HORVU.MOREX.r3.7HG0746660:0.021555)n9:0.0450924)n7:0.124114)n6:0.0281071,((Olyra_latifolia_Ola032203:0.513636,Panicum_virgatum_Pavir.1NG175900:0.701934)n11:0.110487,(((Olyra_latifolia_Ola022838:0.157176,Olyra_latifolia_Ola035508:0.0174552)n14:0.0751975,(Ampelocalamus_luodianensis_Alu02Dg18080.2:0.0462632,(Dendrocalamus_sinicus_Dendrocalamus_sinicus_Dsi02B_16942394_16943929_Dsi02Bg07020.1_1_CDS_4147716754_29368:0.0443406,Dendrocalamus_sinicus_Dendrocalamus_sinicus_Dsi02A_14519896_14521431_Dsi02Ag07210.1_1_CDS_4147710001_37226:0.0298425)n16:0.00331584)n15:0.0109122)n13:0.0266916,(((Aristida_adscensionis_H_Aadptg000031l000062.1:0.133766,Stipagrostis_hirtigluma_H_Shi_ptg000038l_000694.1:0.0559887)n19:0.0324852,((Chasmanthium_laxum_Chala.11G102600:0.0397167,(((Urochloa_fusta_Urofu.1G151000:0.0973529,(Eragrostis_curvula_EJB05_52244:0.0733621,(Eleusine_coracana_ELECO.r07.2AG0110990:0.0271266,Eleusine_coracana_ELECO.r07.2BG0164430:0.0298907)n26:0.138768)n25:0.0549497)n24:0.0362522,((ASEM_AUS1_H_AUS1CM014270.1000808.1:0.00429138,ASEM_RSA5_H_RSA5chrom1003457.1:0.00264126)n28:0.0415565,((Panicum_hallii_Pahal.1G170600:0.0178439,Panicum_virgatum_Pavir.1KG260400:0.0232017)n30:0.0235085,(Dichantelium_oligosantes_H_DolKV776163.1000002.1:0.0441086,((Cenchrus_americanus_H_CamCM007986.2002868.1:0.0485037,Setaria_viridis_SEVIR_1G140200v2:0.0257566)n33:0.027347,(Digitaria_exilis_H_Dex1B-000677.1:0.0645669,Digitaria_radicosa_Dra01G0106400:0.0436681)n34:0.0187294)n32:0.00490964)n31:0.00897199)n29:0.00504126)n27:0.0214462)n23:0.0157712,((Sorghum_bicolor_SORBI_3002G294600:0.0322614,(Zea_mays_Zm00001eb190800:0.0888757,Zea_mays_Zm00001eb104630:0.0153995)n37:0.0344812)n36:0.0124012,(Sorghum_bicolor_SORBI_3002G367900:0.051941,Zea_mays_Zm00001eb326970:0.0536429)n38:0.00596032)n35:0.0576988)n22:0.0278072)n21:0.0233957,(Phragmites_australis_Phragmites_australis_PaChr6_13462259_13463818_evm.model.PaChr6.833_1_CDS_4362470912_13423:0.0857273,Phragmites_australis_Phragmites_australis_PaChr5_14836467_14838008_evm.model.PaChr5.802_1_CDS_4362463401_40317:0.0644807)n39:0.0107756)n20:0.0158323)n18:0.0304109,(Zizania_latifolia_GWHTBFHI020936:0.10865,(Leersia_perrieri_LPERR02G11640:0.158249,Oryza_sativa_LOC_Os02g21040:0.0536581)n41:0.0446818)n40:0.0486198)n17:0.0176297)n12:0.0183367)n10:0.00203741)n5:0.0384396)n2:0.0505167)n0;
```
