## Supplementary Dataset S1 for "Gene turnover and contingency facilitated the repeated evolution of C_4_ photosynthesis in grasses": OG0009260_tree.txt

```
((Carex_scoparia_H_Carex_Csco_scaffold_26_000423.1:0.404263,(Ananas_comosus_H_Ananas_contig6_001078.1:0.0232959,Tillandsia_fasciculata_H_Tillandsia_CM054940.1_000999.1:0.0329909)n2:0.148013)n1:0.0399214,(Streptochaeta_angustifolia_strangu_019071:0.0743779,((Pharus_latifolius_Phala.02G111700:5e-09,Pharus_latifolius_Phala.02G111700.2:6e-09)n5:0.0720485,(Leersia_perrieri_LPERR05G08540:0.61379,(((Brachypodium_distachyon_BRADI_3g11377v3:0.0990202,(Olyra_latifolia_Ola023002:0.0486143,((Dendrocalamus_sinicus_Dendrocalamus_sinicus_Dsi02C_19619514_19631908_Dsi02Cg06800.1_-1_CDS_4147723183_9696:0.0231672,(Ampelocalamus_luodianensis_Alu02Cg10190.2:0.0202244,Ampelocalamus_luodianensis_Alu02Cg10200.2:0.0016822)n13:0.0194604)n12:0.00540015,(Dendrocalamus_sinicus_Dendrocalamus_sinicus_Dsi02A_13890568_13902044_Dsi02Ag07050.1_-1_CDS_4147709953_10215:0.0201648,(Ampelocalamus_luodianensis_Alu02Dg18200.2:0.0104578,Ampelocalamus_luodianensis_Alu02Dg18210.1:0.0194444)n15:0.0171092)n14:0.00190102)n11:0.0109108)n10:0.0127242)n9:0.00775209,((Leersia_perrieri_LPERR02G11450:0.0433111,Oryza_sativa_LOC_Os02g20410:0.0347527)n17:0.017386,(Zizania_latifolia_GWHTBFHI025677:0.0373345,Zizania_latifolia_GWHTBFHI020940:0.0482366)n18:0.0115403)n16:0.0425032)n8:0.0114607,((Aristida_adscensionis_H_Aadptg000031l000102.1:0.0567446,(Stipagrostis_hirtigluma_H_Shi_ptg000019l_000075.1:0.00132539,Stipagrostis_hirtigluma_H_Shi_ptg000027l_000187.1:0.00164985)n21:0.0469952)n20:0.0205121,(((Eleusine_coracana_ELECO.r07.2AG0110730:0.0105155,Eleusine_coracana_ELECO.r07.2BG0164220:0.00848826)n24:0.0417267,(Eragrostis_curvula_EJB05_24047:5e-09,Eragrostis_curvula_EJB05_56508:0.000934396)n25:0.0431016)n23:0.0325265,(Phragmites_australis_Phragmites_australis_PaChr6_12991203_13002569_evm.model.PaChr6.822_1_CDS_4362470888_3309:0.0406514,(Chasmanthium_laxum_Chala.11G105000:0.0338209,((Sorghum_bicolor_SORBI_3004G134200:0.0273897,Zea_mays_Zm00001eb235320:0.0320681)n29:0.0322602,(Urochloa_fusta_Urofu.1G149000:0.0338525,(((Panicum_hallii_Pahal.1G160200:0.0125333,(Panicum_virgatum_Pavir.1NG462800:0.0199009,Panicum_virgatum_Pavir.1KG259400:0.0177638)n34:0.00818495)n33:0.0164735,((Cenchrus_americanus_H_CamCM007983.2001909.1:0.0262665,Setaria_viridis_SEVIR_1G137900v2:0.0118238)n36:0.0178557,(Digitaria_radicosa_Dra01G0114100:0.0151992,(Digitaria_exilis_H_Dex1A-002889.1:0.010616,Digitaria_exilis_H_Dex1B-002830.1:0.00659235)n38:0.0196366)n37:0.0165328)n35:0.00445432)n32:0.00490571,(Dichantelium_oligosantes_H_DolKV778113.1000001.1:0.0281518,(Echinocloa_haploclada_eh_chr7.1387:0.032989,(ASEM_AUS1_H_AUS1CM014270.1000814.1:0.00462907,ASEM_RSA5_H_RSA5chrom1003461.1:0.00203087)n41:0.0429672)n40:0.00538433)n39:0.0013796)n31:0.00328647)n30:0.0124434)n28:0.0126753)n27:0.00864221)n26:0.00716226)n22:0.00936047)n19:0.0277603)n7:0.0380299)n6:0.00422554)n4:0.0195388)n3:0.0416811)n0;
```
