## Supplementary Dataset S1 for "Gene turnover and contingency facilitated the repeated evolution of C_4_ photosynthesis in grasses": OG0009261_tree.txt

```
((Streptochaeta_angustifolia_strangu_041767:0.0805886,((((Brachypodium_distachyon_BRADI_3g11120v3:0.0834002,(Hordeum_spontaneum_WB01_002252_1030652:0.0112424,Hordeum_vulgareMorex_HORVU.MOREX.r3.3HG0313930:0.00917079)n6:0.0714052)n5:0.0209515,(Olyra_latifolia_Ola018958:0.0525218,((Ampelocalamus_luodianensis_Alu02Dg17440.2:0.00175598,Ampelocalamus_luodianensis_AluCtg02197g00010.1:0.00226287)n9:0.0296364,(Dendrocalamus_sinicus_Dendrocalamus_sinicus_Dsi02A_19263795_19269494_Dsi02Ag07980.1_-1_CDS_4147710232_53554:0.033166,Dendrocalamus_sinicus_Dendrocalamus_sinicus_Dsi02B_21158270_21173200_Dsi02Bg07560.1_-1_CDS_4147716916_6862:0.0268024)n10:0.00297804)n8:0.00274737)n7:0.00576054)n4:0.0138471,(((Zizania_latifolia_GWHTBFHI021007:0.0361442,Zizania_latifolia_GWHTBFHI025743:0.0551368)n13:0.0352431,(Leersia_perrieri_LPERR02G12590:0.0656331,Oryza_sativa_LOC_Os02g25840:0.0479162)n14:0.0123962)n12:0.0558573,((Aristida_adscensionis_H_Aadptg000088l000002.1:0.0674126,(Stipagrostis_hirtigluma_H_Shi_ptg000019l_000020.1:0.000823023,Stipagrostis_hirtigluma_H_Shi_ptg000027l_000138.1:0.000738495)n17:0.0378072)n16:0.0245885,((Phragmites_australis_Phragmites_australis_PaChr5_18330267_18333694_evm.model.PaChr5.854_1_CDS_4362463515_3285:0.047783,Phragmites_australis_Phragmites_australis_PaChr6_20324899_20328994_evm.model.PaChr6.950_1_CDS_4362471172_37811:0.0592911)n19:0.00866574,((Eragrostis_curvula_EJB05_21766:0.0472121,(Eleusine_coracana_ELECO.r07.2AG0129960:0.00862664,Eleusine_coracana_ELECO.r07.2BG0185160:0.00593887)n22:0.0466969)n21:0.0295397,((Chasmanthium_laxum_Chala.08G110800:0.0400294,Chasmanthium_laxum_Chala.05G114100:0.0147412)n24:0.0316739,(((Echinocloa_haploclada_eh_chr7.1508:0.29647,(Echinocloa_haploclada_eh_chr1.5093:0.00697882,Echinocloa_haploclada_eh_chr5.539:0.0110847)n28:0.00612043)n27:0.0248041,((Dichantelium_oligosantes_H_DolKV777887.1000005.1:0.032077,(Panicum_hallii_Pahal.1G212300:0.01292,Panicum_virgatum_Pavir.5KG318800:0.0339329)n31:0.0224246)n30:0.00221632,((ASEM_AUS1_H_AUS1CM014270.1003604.1:0.00885642,ASEM_RSA5_H_RSA5chrom1000939.1:0.00518844)n33:0.0298148,(((Setaria_viridis_SEVIR_1G151800v2:0.00746914,Cenchrus_americanus_H_CamCM007983.2004993.1:0.0277629)n36:0.0131929,Urochloa_fusta_Urofu.1G164200:0.0274625)n35:0.00434208,((Digitaria_radicosa_Dra01G0162100:0,Digitaria_radicosa_Dra01G0162100.2:0)n38:0.0225435,(Digitaria_exilis_H_Dex1A-002868.1:0.00947629,Digitaria_exilis_H_Dex1B-002816.1:0.00933773)n39:0.0162873)n37:0.0219852)n34:0.00145083)n32:0.00231905)n29:0.002777)n26:0.0116566,(Sorghum_bicolor_SORBI_3001G490500:0.0265505,(Zea_mays_Zm00001eb402340:0.0361402,Zea_mays_Zm00001eb005370:0.0315003)n41:0.00350004)n40:0.00557056)n25:0.0221344)n23:0.00848688)n20:0.00448581)n18:0.00515098)n15:0.0322714)n11:0.0106991)n3:0.0468784,Stipagrostis_hirtigluma_H_Shi_ptg000013l_000040.1:0.572531)n2:0.0636146)n1:0.0161611,Pharus_latifolius_Phala.02G127600:0.1056)n0;
```
