## Supplementary Dataset S1 for "Gene turnover and contingency facilitated the repeated evolution of C_4_ photosynthesis in grasses": OG0009262_tree.txt

```
(((Pharus_latifolius_Phala.02G151600.5:0.135646,((Pharus_latifolius_Phala.02G151600.3:0,Pharus_latifolius_Phala.02G151600.2:0,Pharus_latifolius_Phala.02G151600.4:0)n4:5e-09,Pharus_latifolius_Phala.02G151600:5e-09)n3:0.0556327)n2:0.204957,((((Olyra_latifolia_Ola007420:0.0695262,(Streptochaeta_angustifolia_strangu_007470:0.32589,(Zizania_latifolia_GWHTBFHI021146:0.0500091,(Leersia_perrieri_LPERR02G14470:0.0521279,Oryza_sativa_LOC_Os02g31100:0.0275426)n11:0.0225877)n10:0.0159608)n9:0.0158424)n8:0.0138399,((Ampelocalamus_luodianensis_Alu02Cg12320.2:0.153102,Ampelocalamus_luodianensis_Alu02Cg12310.2:5e-09)n13:0.0263898,(Dendrocalamus_sinicus_Dendrocalamus_sinicus_Dsi02B_26407636_26414589_Dsi02Bg08840.1_-1_CDS_4147717300_52451:0.0379532,Dendrocalamus_sinicus_Dendrocalamus_sinicus_Dsi02C_20652059_20655404_Dsi02Cg07420.1_-1_CDS_4147723369_691:0.0239263)n14:0.00265847)n12:0.00591135)n7:6e-09,(Brachypodium_distachyon_BRADI_3g44320v3:0.0937928,(Hordeum_spontaneum_WB01_007989_0230986:0.00283944,Hordeum_vulgareMorex_HORVU.MOREX.r3.2HG0107480:5e-09)n16:0.133453)n15:0.0311766)n6:0.0630184,((Chasmanthium_laxum_Chala.05G137500:0.0318779,((Eragrostis_curvula_EJB05_21535:0.0482834,(Eleusine_coracana_ELECO.r07.2BG0187550:0.0189806,Eleusine_coracana_ELECO.r07.2AG0132080:0.0157228)n21:0.0466937)n20:0.0244669,((Aristida_adscensionis_H_Aadptg000012l000810.1:0.0729392,Stipagrostis_hirtigluma_H_Shi_ptg000038l_001030.1:0.0504019)n23:0.0302267,(Phragmites_australis_Phragmites_australis_PaChr5_23387177_23390603_evm.model.PaChr5.984_1_CDS_4362463803_39475:0.0436116,Phragmites_australis_Phragmites_australis_PaChr6_23880928_23886420_evm.model.PaChr6.1041_1_CDS_4362466414_33145:0.0418754)n24:0.00465282)n22:0.0127833)n19:0.00994665)n18:0.0103258,(((Panicum_virgatum_Pavir.1NG252000:0.0304136,Panicum_virgatum_Pavir.1KG296600:0.0202093)n27:0.00683523,Panicum_hallii_Pahal.1G245600:0.00888326)n26:0.0180311,(Dichantelium_oligosantes_H_DolKV771090.1000001.1:0.0310326,((Echinocloa_haploclada_eh_chr7.1789:0.0616002,(Urochloa_fusta_Urofu.1G192200:0.0420512,(Digitaria_radicosa_Dra01G0133600:0.0274626,(Digitaria_exilis_H_Dex1A-002786.1:0.0188977,Digitaria_exilis_H_Dex1B-002732.1:0.0189871)n33:0.0150479)n32:0.0337495)n31:0.00287415)n30:0.00903929,((Sorghum_bicolor_SORBI_3004G157800:0.014762,Zea_mays_Zm00001eb241880:0.0177015)n35:0.0330003,((ASEM_AUS1_H_AUS1CM014270.1003460.1:0.0198265,ASEM_RSA5_H_RSA5chrom1003316.1:0.00813376)n37:0.0299903,(Cenchrus_americanus_H_CamCM007984.2001067.1:0.0541452,Setaria_viridis_SEVIR_1G175600v2:0.0100788)n38:0.00672911)n36:0.00716292)n34:5e-09)n29:0.00297589)n28:0.00594076)n25:0.0409166)n17:0.0343468)n5:0.0745449)n1:0.022271,(Ananas_comosus_H_Ananas_contig22_000029.1:0.0667322,(Tillandsia_fasciculata_H_Tillandsia_CM054954.1_000382.1:0.560921,Tillandsia_fasciculata_H_Tillandsia_CM054954.1_000383.1:0.0157376)n40:0.00174862)n39:0.213337)n0;
```
