## Supplementary Dataset S1 for "Gene turnover and contingency facilitated the repeated evolution of C_4_ photosynthesis in grasses": OG0009263_tree.txt

```
((Streptochaeta_angustifolia_strangu_033364:0.100918,((((Pharus_latifolius_Phala.02G157200.3:0,Pharus_latifolius_Phala.02G157200.5:0)n5:5e-09,(Pharus_latifolius_Phala.02G157200:5e-09,Pharus_latifolius_Phala.02G157200.2:5e-09)n6:5e-09)n4:5e-09,Pharus_latifolius_Phala.02G157200.4:5e-09)n3:5e-09,Pharus_latifolius_Phala.02G157200.6:0.0024574)n2:0.0648925)n1:0.0250251,(((Hordeum_spontaneum_WB01_006107_0027565:0,Hordeum_vulgareMorex_HORVU.MOREX.r3.6HG0559070:0)n9:0.0681999,Brachypodium_distachyon_BRADI_3g44690v3:0.0473708)n8:0.0422109,(((Zizania_latifolia_GWHTBFHI021185:0.0473296,(Leersia_perrieri_LPERR02G15030:0.0571583,Oryza_sativa_LOC_Os02g32570:0.0320589)n13:0.0150341)n12:0.0418625,(Olyra_latifolia_Ola007849:0.0664426,(Ampelocalamus_luodianensis_Alu02Dg15990.1:0.0279938,Dendrocalamus_sinicus_Dendrocalamus_sinicus_Dsi02A_25677725_25684694_Dsi02Ag09490.1_1_CDS_4147710685_24284:0.0337449)n15:0.0056944)n14:0.00907051)n11:0.00895907,((Aristida_adscensionis_H_Aadptg000012l000093.1:0.0709113,Stipagrostis_hirtigluma_H_Shi_ptg000038l_001255.1:0.0412422)n17:0.0220493,((Phragmites_australis_Phragmites_australis_PaChr5_24436693_24443716_evm.model.PaChr5.1024_1_CDS_4362459163_41979:0.0497014,(Eragrostis_curvula_EJB05_21487:0.0484338,(Eleusine_coracana_ELECO.r07.2AG0132610:0.00928878,Eleusine_coracana_ELECO.r07.2BG0188000:0.00509251)n21:0.050231)n20:0.0289431)n19:0.00581515,(Chasmanthium_laxum_Chala.05G142600:0.0398792,((Echinocloa_haploclada_eh_chr7.1846:0.0364182,((Urochloa_fusta_Urofu.1G199000:0.0246945,(Cenchrus_americanus_H_CamCM007984.2003973.1:0.0378773,Setaria_viridis_SEVIR_1G181000v2:0.0130978)n27:0.00928283)n26:0.00307323,(((Digitaria_radicosa_Dra01G0137400:0.0207133,(Digitaria_exilis_H_Dex1A-000865.1:0.00518399,Digitaria_exilis_H_Dex1B-000805.1:0.00408217)n31:0.018975)n30:0.0237653,(Panicum_hallii_Pahal.1G251400:0.0155955,(Panicum_virgatum_Pavir.1NG278700:0.0159489,(Panicum_virgatum_Pavir.1KG313300:5e-09,Panicum_virgatum_Pavir.1KG309200:0.00135568)n34:0.0113376)n33:0.00755451)n32:0.0162318)n29:0.0034354,(Dichantelium_oligosantes_H_DolKV775109.1000010.1:0.0258853,(ASEM_AUS1_H_AUS1CM014270.1001021.1:0.00746669,ASEM_RSA5_H_RSA5chrom1003253.1:0.00798642)n36:0.0259765)n35:0.00210253)n28:0.00183972)n25:0.00552703)n24:0.0107745,(Sorghum_bicolor_SORBI_3004G163000:0.018389,((Zea_mays_Zm00001eb181330:5e-09,(Zea_mays_Zm00001eb181350:0.0208228,Zea_mays_Zm00001eb181300:0.0448186)n40:0.0047856)n39:0.10926,(Zea_mays_Zm00001eb181320:0.00267735,Zea_mays_Zm00001eb181290:0.000815617)n41:0.0558504)n38:0.0062056)n37:0.00856673)n23:0.0118641)n22:0.0119758)n18:0.00475156)n16:0.0374537)n10:0.00962804)n7:0.0250251)n0;
```
