## Supplementary Dataset S1 for "Gene turnover and contingency facilitated the repeated evolution of C_4_ photosynthesis in grasses": OG0009264_tree.txt

```
(((Brachypodium_distachyon_BRADI_3g45200v3:0.147886,((Hordeum_vulgareMorex_HORVU.MOREX.r3.6HG0628340:0.00116872,Hordeum_vulgareMorex_HORVU.MOREX.r3.6HG0628400:0.00199414)n4:0.00957877,(Hordeum_spontaneum_WB01_010687_0183938:0.0154975,Hordeum_spontaneum_WB01_010687_0067903:0.00338417)n5:0.00459241)n3:0.102699)n2:0.0429063,((Olyra_latifolia_Ola039116:0.0909244,(((Ampelocalamus_luodianensis_Alu11Cg03630.1:0.447241,Eleusine_coracana_ELECO.r07.2BG0188660:0.204881)n10:0.0221956,((Aristida_adscensionis_H_Aadptg000012l000761.1:0.0729251,Stipagrostis_hirtigluma_H_Shi_ptg000038l_000982.1:0.0464654)n12:0.0210876,((Chasmanthium_laxum_Chala.05G148800:0.0759317,(Phragmites_australis_Phragmites_australis_PaChr5_25525939_25527255_evm.model.PaChr5.1068_1_CDS_4362459259_39873:0.0888304,Phragmites_australis_Phragmites_australis_PaChr6_26137656_26138945_evm.model.PaChr6.1124_1_CDS_4362466598_25587:0.0760694)n15:0.0129965)n14:0.0159454,((Zea_mays_Zm00001eb243070:0.053455,(Sorghum_bicolor_SORBI_3004G169300:0.0274329,Sorghum_bicolor_SORBI_3004G169200:0.0153657)n18:0.0160402)n17:0.0907753,(Dichantelium_oligosantes_H_DolKV775242.1000003.1:0.0551005,((ASEM_AUS1_H_AUS1CM014270.1003380.1:0.0212045,(ASEM_RSA5_H_RSA5chrom1003228.1:0.0119821,ASEM_RSA5_H_RSA5chrom1001143.1:0.0130841)n22:0.00635509)n21:0.0414783,(((Urochloa_fusta_Urofu.1G206900:0.112838,Setaria_viridis_SEVIR_1G189000v2:0.0449405)n25:0.0304303,(Echinocloa_haploclada_eh_chr7.1919:0.0884545,((Digitaria_exilis_H_Dex1A-002721.1:0.0142457,Digitaria_exilis_H_Dex1B-002672.1:0.0280919)n28:0.130312,Digitaria_radicosa_Dra01G0144000:0.048644)n27:0.0250434)n26:0.0118296)n24:0.0109518,((Panicum_hallii_Pahal.1G259000:0.0321608,((Panicum_virgatum_Pavir.1NG285100:0.0191895,Panicum_virgatum_Pavir.4NG065600:0.323064)n32:0.00883757,Panicum_virgatum_Pavir.1KG323500:0.024085)n31:0.00305818)n30:0.00851804,Streptochaeta_angustifolia_strangu_021301:0.645279)n29:0.0203061)n23:0.00826187)n20:0.00937634)n19:0.0277428)n16:0.0286566)n13:0.019246)n11:0.030166)n9:0.053848,((Ampelocalamus_luodianensis_Alu02Cg00450.2:0.0558714,Dendrocalamus_sinicus_Dendrocalamus_sinicus_Dsi02A_26709136_26710431_Dsi02Ag09890.1_-1_CDS_4147710805_34977:0.0467871)n34:0.00673931,((Ampelocalamus_luodianensis_Alu02Dg15400.2:5e-09,Ampelocalamus_luodianensis_Alu02Dg15410.2:0.00465744)n36:0.0463749,Dendrocalamus_sinicus_Dendrocalamus_sinicus_Dsi02B_29267673_29268962_Dsi02Bg09570.1_-1_CDS_4147717519_5176:0.0563632)n35:0.00626258)n33:0.010878)n8:0.00120867)n7:0.013618,(Pharus_latifolius_Phala.02G163400:0.154789,(Streptochaeta_angustifolia_strangu_027569:0.142823,Streptochaeta_angustifolia_strangu_031687:0.179258)n38:0.0649639)n37:0.0635043)n6:0.00705603)n1:0.00659385,((Zizania_latifolia_GWHTBFHI021228:0.0554365,Zizania_latifolia_GWHTBFHI025867:0.050884)n40:0.0486892,(Leersia_perrieri_LPERR02G15690:0.215682,Oryza_sativa_LOC_Os02g33590:0.064523)n41:0.0636257)n39:0.0440939)n0;
```
