## Supplementary Dataset S1 for "Gene turnover and contingency facilitated the repeated evolution of C_4_ photosynthesis in grasses": OG0009265_tree.txt

```
(((((Pharus_latifolius_Phala.02G170800:5e-09,Pharus_latifolius_Phala.02G170800.2:5e-09)n4:9e-09,Pharus_latifolius_Phala.02G170800.3:5e-09)n3:0.00580086,Pharus_latifolius_Phala.02G170800.4:0.0413157)n2:0.130506,(((Zizania_latifolia_GWHTBFHI021288:0.0873492,(Leersia_perrieri_LPERR02G16480:0.114754,Oryza_sativa_LOC_Os02g35010:0.0774628)n8:0.0492634)n7:0.0815805,(Brachypodium_distachyon_BRADI_3g45790v3:0.183873,(((Olyra_latifolia_Ola010696:0.0892925,(Ampelocalamus_luodianensis_Alu09CXg14860.1:0.0285195,Ampelocalamus_luodianensis_Alu02Dg14760.2:0.0392083)n13:0.00435647)n12:0.00291904,Dendrocalamus_sinicus_Dendrocalamus_sinicus_Dsi02C_5172223_5180136_Dsi02Cg00820.1_-1_CDS_4147721389_23194:0.0991256)n11:0.00384576,(Ampelocalamus_luodianensis_Alu09CXg14830.1:0.139805,(Dendrocalamus_sinicus_Dendrocalamus_sinicus_Dsi02B_30394180_30400557_Dsi02Bg09970.2_1_CDS_4147717639_15867:0.0335207,Dendrocalamus_sinicus_Dendrocalamus_sinicus_Dsi02A_27630371_27635550_Dsi02Ag10290.1_-1_CDS_4147710925_45674:0.029062)n15:0.00322911)n14:0.0108211)n10:0.0266534)n9:0.0202091)n6:0.0162968,(((Eragrostis_curvula_EJB05_21290:0.0896268,(Eleusine_coracana_ELECO.r07.2AG0133980:0.0316375,(Eleusine_coracana_ELECO.r07.2BG0189490:0.00105723,Eleusine_coracana_ELECO.r07.2BG0189500:0.023535)n20:0.022429)n19:0.122808)n18:0.069601,(Aristida_adscensionis_H_Aadptg000012l000727.1:0.103924,Stipagrostis_hirtigluma_H_Shi_ptg000038l_000939.1:0.0844601)n21:0.0292144)n17:0.0132048,(Chasmanthium_laxum_Chala.05G156500:0.0489295,(Cenchrus_americanus_H_CamCM007987.2000981.1:0.378948,((Sorghum_bicolor_SORBI_3004G176900:0.0334504,Zea_mays_Zm00001eb243650:0.0560196)n25:0.049751,(((Dichantelium_oligosantes_H_DolKV778433.1000001.1:0.0487608,(ASEM_RSA5_H_RSA5chrom1003189.1:0.00537191,(ASEM_AUS1_H_AUS1CM014271.1002623.1:0.139008,ASEM_AUS1_H_AUS1CM014270.1003328.1:0.0152917)n30:0.00169908)n29:0.00524867)n28:0.00930273,((Echinocloa_haploclada_eh_chr7.2037:0.0760925,((Panicum_hallii_Pahal.1G266700:0.0243944,(Panicum_virgatum_Pavir.1NG289500:0.0216148,Panicum_virgatum_Pavir.1KG336600:0.0320482)n35:0.0200423)n34:0.0284507,((Cenchrus_americanus_H_CamCM007984.2000913.1:0.0555703,Setaria_viridis_SEVIR_1G197500v2:0.0293779)n37:0.0173309,Urochloa_fusta_Urofu.1G216700:0.0527824)n36:0.00393215)n33:0.00793561)n32:0.00318734,Panicum_virgatum_Pavir.7KG155100:0.255312)n31:0.028368)n27:0.00248755,(Digitaria_radicosa_Dra01G0150900:0.0398726,(Digitaria_exilis_H_Dex1A-002688.1:0.00680594,Digitaria_exilis_H_Dex1B-002636.1:0.00918138)n39:0.0524642)n38:0.0450251)n26:0.0337291)n24:0.0280803)n23:0.00312003)n22:0.0147561)n16:0.0321514)n5:0.0723224)n1:0.0819957,(Carex_scoparia_H_Carex_Csco_scaffold_10_000477.1:0.261265,(Juncus_effusus_H_Juncus_Jeff_scaffold_11_000870.1:0.393488,Juncus_effusus_H_Juncus_Jeff_scaffold_17_000312.1:0.227371)n41:0.0252634)n40:0.141628)n0;
```
