## Supplementary Dataset S1 for "Gene turnover and contingency facilitated the repeated evolution of C_4_ photosynthesis in grasses": OG0009266_tree.txt

```
((Streptochaeta_angustifolia_strangu_019440:0.171492,(Pharus_latifolius_Phala.02G170900.5:0.0122083,(Pharus_latifolius_Phala.02G170900.2:5.2075e-05,(Pharus_latifolius_Phala.02G170900:0.0194554,(Pharus_latifolius_Phala.02G170900.4:0,Pharus_latifolius_Phala.02G170900.3:0)n5:5e-09)n4:9e-09)n3:0.00132026)n2:0.19111)n1:0.0624331,((((Zizania_latifolia_GWHTBFHI021289:0.0331719,Zizania_latifolia_GWHTBFHI025823:0.0427241)n9:0.0425883,(Leersia_perrieri_LPERR02G16490:0.191225,Oryza_sativa_LOC_Os02g35020:0.0685858)n10:0.0567181)n8:0.0533624,((((Dendrocalamus_sinicus_Dendrocalamus_sinicus_Dsi02B_30353220_30355316_Dsi02Bg09940.1_1_CDS_4147717630_10803:0.0766291,(Dendrocalamus_sinicus_Dendrocalamus_sinicus_Dsi02B_30355331_30356577_Dsi02Bg09950.1_1_CDS_4147717633_12491:0.0381965,Dendrocalamus_sinicus_Dendrocalamus_sinicus_Dsi02A_27683691_27687146_Dsi02Ag10300.1_-1_CDS_4147710928_47363:0.0349114)n15:0.00316893)n14:0.00635725,(Ampelocalamus_luodianensis_Alu09Cg12090.2:0.361932,Ampelocalamus_luodianensis_Alu02Dg14720.1:0.044999)n16:0.00499989)n13:0.0248497,(Olyra_latifolia_Ola010698:0.0161545,Olyra_latifolia_Ola010700:0.00644038)n17:0.0526328)n12:0.025489,(Brachypodium_distachyon_BRADI_3g45800v3:0.191756,(Hordeum_vulgareMorex_HORVU.MOREX.r3.5HG0438390:0.00201076,(Hordeum_spontaneum_WB01_003211_0197904:5e-09,Hordeum_spontaneum_WB01_003211_0193781:4.5e-09)n20:5e-10)n19:5e-09)n18:0.0582552)n11:0.0138123)n7:0.0174975,(((Eragrostis_curvula_EJB05_21276:0.0811732,(Eleusine_coracana_ELECO.r07.2AG0133990:0.0319147,Eleusine_coracana_ELECO.r07.2BG0189510:0.0413235)n24:0.114696)n23:0.0374119,(Aristida_adscensionis_H_Aadptg000012l000724.1:0.0763155,Stipagrostis_hirtigluma_H_Shi_ptg000038l_000938.1:0.0365313)n25:0.0279869)n22:0.0205449,((Phragmites_australis_Phragmites_australis_PaChr6_27220885_27224431_evm.model.PaChr6.1179_1_CDS_4362466718_33570:0.0554594,Phragmites_australis_Phragmites_australis_PaChr5_26564696_26568204_evm.model.PaChr5.1124_1_CDS_4362459385_7894:0.0485608)n27:0.017441,(Chasmanthium_laxum_Chala.05G156600:0.0551029,((Zea_mays_Zm00001eb243640:0.0629307,Sorghum_bicolor_SORBI_3004G177000:0.0415811)n30:0.048023,(Dichantelium_oligosantes_H_DolKV782138.1000001.1:0.0346369,(((Panicum_hallii_Pahal.1G266800:0.028032,(Panicum_virgatum_Pavir.1NG289600:0.0234049,Panicum_virgatum_Pavir.1KG336800:0.044333)n35:0.0203562)n34:0.0175203,(Setaria_viridis_SEVIR_1G197600v2:0.0552162,((Digitaria_radicosa_Dra01G0151000:0.0762693,(Digitaria_exilis_H_Dex1A-002687.1:0.0339675,Digitaria_exilis_H_Dex1B-002635.1:0.0178818)n39:0.0743571)n38:0.0381666,(Urochloa_fusta_Urofu.1G216600:0.109789,Echinocloa_haploclada_eh_chr7.2039:0.0852214)n40:0.0234289)n37:0.0158623)n36:0.0141191)n33:0.00684308,(ASEM_AUS1_H_AUS1CM014270.1003324.1:0.0126414,ASEM_RSA5_H_RSA5chrom1003184.1:0.0117374)n41:0.0322811)n32:0.0121567)n31:0.0142875)n29:0.0115462)n28:0.0098674)n26:0.00961157)n21:0.0581704)n6:0.0624331)n0;
```
