## Supplementary Dataset S1 for "Gene turnover and contingency facilitated the repeated evolution of C_4_ photosynthesis in grasses": OG0009267_tree.txt

```
(((Leersia_perrieri_LPERR02G13220:0.143397,Oryza_sativa_LOC_Os02g27200:0.0702899)n2:0.12191,(Oryza_sativa_LOC_Os02g35320:0.187821,Leersia_perrieri_LPERR02G16740:0.249878)n3:0.0682916)n1:0.0625397,(((((((Eragrostis_curvula_EJB05_21255:0.248981,(Eragrostis_curvula_EJB05_21253:0.286227,Eragrostis_curvula_EJB05_21246:0.0565318)n11:0.0549048)n10:0.0506903,(Digitaria_exilis_H_Dex9A-001686.1:0.0355604,Eleusine_coracana_ELECO.r07.4AG0316380:0.016782)n12:0.089213)n9:0.0604307,(Stipagrostis_hirtigluma_H_Shi_ptg000038l_001341.1:0.0967725,(Phragmites_australis_Phragmites_australis_PaChr6_27560513_27562677_evm.model.PaChr6.1201_1_CDS_4362466770_12984:0.104709,(Aristida_adscensionis_H_Aadptg000077l000023.1:0.108837,(Stipagrostis_hirtigluma_H_Shi_ptg000049l_001534.1:0.00114258,Stipagrostis_hirtigluma_H_Shi_ptg000052l_000771.1:5e-09)n16:0.103296)n15:0.104942)n14:0.0385303)n13:0.00428114)n8:0.0198987,Chasmanthium_laxum_Chala.05G159200:0.086879)n7:0.041475,Zea_mays_Zm00001eb244000:0.238217)n6:0.0506226,(Chasmanthium_laxum_Chala.05G159300:0.151031,((Sorghum_bicolor_SORBI_3004G181000:0.0797909,Zea_mays_Zm00001eb243970:0.0839878)n19:0.110417,(((Panicum_hallii_Pahal.1G270800:0.0341052,(Panicum_virgatum_Pavir.1KG334600:0.0530546,Panicum_virgatum_Pavir.1NG294600:0.0303502)n23:0.0166886)n22:0.0488867,(((Digitaria_radicosa_Dra01G0153800:5e-09,Digitaria_radicosa_Dra01G0153800.2:5e-09)n26:0.0979743,(Digitaria_exilis_H_Dex1A-002662.1:0.015401,Digitaria_exilis_H_Dex1B-002607.1:0.0268618)n27:0.066656)n25:0.0605189,(Urochloa_fusta_Urofu.1G222200:0.0934044,(Setaria_viridis_SEVIR_1G201100v2:0.0327302,(Cenchrus_americanus_H_CamCM007984.2000877.1:0.0757023,Cenchrus_americanus_H_CamCM007984.2000878.1:0.0551158)n30:0.0225771)n29:0.0240117)n28:0.0253973)n24:0.0221044)n21:0.0208307,((Dichantelium_oligosantes_H_DolKV783869.1000002.1:0.0916388,Echinocloa_haploclada_eh_chr7.2078:0.0869387)n32:0.0234461,((ASEM_AUS1_H_AUS1CM014270.1003288.1:0.0193805,ASEM_RSA5_H_RSA5chrom1003158.1:0.0156358)n34:0.0785658,((ASEM_RSA5_H_RSA5chrom1001204.1:0.0193924,(ASEM_AUS1_H_AUS1CM014270.1001142.1:0.00346423,(ASEM_AUS1_H_AUS1CM014270.1001982.1:0,ASEM_AUS1_H_AUS1QPGU01000498.1000001.1:0)n38:0.00566523)n37:0.0319529)n36:0.102704,(ASEM_AUS1_H_AUS1CM014270.1003287.1:0.0290897,ASEM_RSA5_H_RSA5chrom1003157.1:0.0245968)n39:0.0563678)n35:0.00563678)n33:0.000626309)n31:0.0224102)n20:0.0221888)n18:0.0432733)n17:0.0552622)n5:0.0429766,(Zea_mays_Zm00001eb243990:0.49513,(Chasmanthium_laxum_Chala.06G002300:0.741333,Chasmanthium_laxum_Chala.06G001500:0.557283)n41:0.0619204)n40:0.107584)n4:0.0625397)n0;
```
