## Supplementary Dataset S1 for "Gene turnover and contingency facilitated the repeated evolution of C_4_ photosynthesis in grasses": OG0009268_tree.txt

```
((Streptochaeta_angustifolia_strangu_003228:0.174084,(Pharus_latifolius_Phala.02G174800:5e-09,Pharus_latifolius_Phala.02G174800.2:0.0112103)n2:0.0824668)n1:0.0281849,((Zizania_latifolia_GWHTBFHI021315:0.0524864,(Leersia_perrieri_LPERR02G16900:0.0552891,Oryza_sativa_LOC_Os02g35590:0.0549623)n5:0.0174338)n4:0.0349057,((((Eragrostis_curvula_EJB05_21209:6e-09,Eragrostis_curvula_EJB05_21223:0.00606661)n9:0.0871224,(Eleusine_coracana_ELECO.r07.2AG0134430:0.0160889,Eleusine_coracana_ELECO.r07.2BG0189920:0.0199448)n10:0.0697832)n8:0.0632607,((Aristida_adscensionis_H_Aadptg000012l000697.1:0.0839194,Stipagrostis_hirtigluma_H_Shi_ptg000038l_000909.1:0.0828545)n12:0.0496747,((Phragmites_australis_Phragmites_australis_PaChr6_27790959_27794910_evm.model.PaChr6.1214_1_CDS_4362466798_24748:0.0517024,Phragmites_australis_Phragmites_australis_PaChr5_27139796_27143317_evm.model.PaChr5.1152_1_CDS_4362459447_33966:0.0372548)n14:0.0127124,(Chasmanthium_laxum_Chala.05G160900:0.0450367,((Sorghum_bicolor_SORBI_3004G182800:0.0182045,Zea_mays_Zm00001eb244170:0.0391828)n17:0.048381,((Dichantelium_oligosantes_H_DolKV776043.1000022.1:0.0335387,Echinocloa_haploclada_eh_chr7.2094:0.0336833)n19:0.0113301,((Panicum_hallii_Pahal.1G272100:0.0163641,(Panicum_virgatum_Pavir.1NG301300:0.0213649,Panicum_virgatum_Pavir.1KG339700:0.0214809)n22:0.0155165)n21:0.0177309,((ASEM_AUS1_H_AUS1CM014270.1003275.1:0.0191773,ASEM_RSA5_H_RSA5chrom1003145.1:0.0135608)n24:0.0454501,((Digitaria_radicosa_Dra01G0155200:0.0383121,(Digitaria_exilis_H_Dex1A-002653.1:0.0189507,Digitaria_exilis_H_Dex1B-002596.1:0.00848464)n27:0.0194822)n26:0.020638,(Urochloa_fusta_Urofu.1G224100:0.0306795,(Cenchrus_americanus_H_CamCM007984.2004107.1:0.0314283,Setaria_viridis_SEVIR_1G199600v2:0.0155499)n29:0.0255163)n28:0.00685451)n25:0.00221447)n23:0.00556263)n20:0.010093)n18:0.0301893)n16:0.00674077)n15:0.020335)n13:0.0145183)n11:0.0181119)n7:0.0642069,(((Brachypodium_distachyon_BRADI_3g46100v3:0.0537896,(Hordeum_spontaneum_WB01_000854_0255452:0.0819204,Hordeum_vulgareMorex_HORVU.MOREX.r3.5HG0430810:0.0176778)n33:0.102005)n32:0.0287093,(((Ampelocalamus_luodianensis_Alu02Dg14270.1:0.0290818,(Ampelocalamus_luodianensis_Alu09CXg14450.1:0.0335838,Ampelocalamus_luodianensis_AluCtg02313g00030.2:0.00299396)n37:0.0324413)n36:0.00470352,(Dendrocalamus_sinicus_Dendrocalamus_sinicus_Dsi02B_31414355_31422852_Dsi02Bg10290.2_-1_CDS_4147717735_13054:0.0476139,Dendrocalamus_sinicus_Dendrocalamus_sinicus_Dsi02A_28137354_28148542_Dsi02Ag10580.1_-1_CDS_4147711012_37792:0.0196608)n38:0.00218453)n35:0.00811153,Olyra_latifolia_scaffold232_628104_631161_-:0.0591501)n34:0.00682709)n31:0.0144871,(Hordeum_spontaneum_WB01_001569_1322250:0.349679,(Ampelocalamus_luodianensis_AluCtg00763g00020.1:0.223276,(Ampelocalamus_luodianensis_Alu01Dg07410.1:0.0282411,Ampelocalamus_luodianensis_Alu01Cg28660.2:0.0794347)n41:0.219812)n40:0.0644621)n39:0.0281834)n30:0.00313149)n6:0.0251644)n3:0.0281849)n0;
```
