## Supplementary Dataset S1 for "Gene turnover and contingency facilitated the repeated evolution of C_4_ photosynthesis in grasses": OG0009269_tree.txt

```
(((Aristida_adscensionis_H_Aadptg000053l000639.1:0.132565,Stipagrostis_hirtigluma_H_Shi_ptg000050l_003049.1:0.0723465)n2:0.0770688,((((Digitaria_exilis_H_Dex5A-002270.1:0.0279209,Digitaria_exilis_H_Dex5B-002274.1:0.0356929)n6:0.117227,((Digitaria_radicosa_Dra05G0237500:0.073252,Digitaria_radicosa_Dra05G0237500.3:5e-09)n8:0.0115427,Digitaria_radicosa_Dra05G0237500.2:0.153051)n7:0.0761792)n5:0.0757611,(Echinocloa_haploclada_eh_chr2.4858:0.117509,((Dichantelium_oligosantes_H_DolKV775844.1000004.1:0.0746433,(((Setaria_viridis_SEVIR_5G468200v2:0.074853,Urochloa_fusta_Urofu.5G007600:0.169604)n14:0.0365026,(Panicum_hallii_Pahal.5G010800:0.0294341,(Panicum_virgatum_Pavir.5KG772700:0.0472991,Panicum_virgatum_Pavir.5NG640100:0.0432021)n16:0.00480024)n15:0.021429)n13:0.0268636,(ASEM_AUS1_H_AUS1CM014274.1005486.1:0.0159553,((ASEM_RSA5_H_RSA5chrom1004333.1:0.00400897,ASEM_RSA5_H_RSA5chrom5003762.1:0.00203423)n19:0.0331172,ASEM_RSA5_H_RSA5chrom5003763.1:0.0112349)n18:0.00124832)n17:0.00477424)n12:0.0179756)n11:0.0239333,(((Zea_mays_Zm00001eb140380:0.130197,(ASEM_AUS1_H_AUS1CM014270.1001160.1:0.159066,Sorghum_bicolor_SORBI_3003G435700:0.0761574)n23:0.0356764)n22:0.0928382,Panicum_virgatum_Pavir.8KG328100:0.18339)n21:0.0362613,((Dichantelium_oligosantes_H_DolKV772935.1000011.1:0.551144,(Oryza_sativa_LOC_Os04g40390:0.873169,Oryza_sativa_LOC_Os07g27630:0.670122)n26:0.134737)n25:0.128148,(Cenchrus_americanus_H_CamCM007987.2004449.1:0.125911,Cenchrus_americanus_H_CamCM007987.2004249.1:0.347964)n27:0.0721457)n24:0.0585318)n20:0.00650354)n10:0.028474)n9:0.00316378)n4:0.0446619,(((Hordeum_spontaneum_WB01_001243_0372222:0.00355053,Hordeum_vulgareMorex_HORVU.MOREX.r3.1HG0022730:0.0146481)n30:0.133314,(Hordeum_vulgareMorex_HORVU.MOREX.r3.3HG0324410:0.0223748,(Hordeum_spontaneum_WB01_001243_0371766:0.108744,Hordeum_spontaneum_WB01_021877_0019853:0.0160088)n32:0.00177876)n31:0.0149104)n29:0.231343,((Ampelocalamus_luodianensis_Alu01Cg08160.2:0.0337618,Dendrocalamus_sinicus_Dendrocalamus_sinicus_Dsi01C_8464927_8466088_Dsi01Cg05950.1_1_CDS_4147703020_30448:0.025739)n34:0.155807,(Zizania_latifolia_GWHTBFHI006668:0.139721,(Oryza_sativa_LOC_Os01g73110:0.10173,Leersia_perrieri_LPERR01G39220:0.255148)n36:0.0409843)n35:0.103223)n33:0.0638922)n28:0.0748767)n3:0.00831963)n1:0.0154165,((Eragrostis_curvula_EJB05_18915:0.167305,(Eleusine_coracana_ELECO.r07.1AG0047450:0.0795841,Eleusine_coracana_ELECO.r07.1BG0097380:0.0712303)n39:0.172249)n38:0.0760566,(Chasmanthium_laxum_Chala.01G351300:0.0983924,(Phragmites_australis_Phragmites_australis_PaChr2_49411918_49413039_evm.model.PaChr2.2888_1_CDS_4362420919_14098:0.13171,Phragmites_australis_Phragmites_australis_PaChr1_54246093_54247160_evm.model.PaChr1.2920_1_CDS_4362367411_23166:0.0897786)n41:0.0347045)n40:0.0308354)n37:0.0234831)n0;
```
