## Supplementary Dataset S1 for "Gene turnover and contingency facilitated the repeated evolution of C_4_ photosynthesis in grasses": OG0009270_tree.txt

```
(((Pharus_latifolius_Phala.02G176800.2:5e-09,((Pharus_latifolius_Phala.02G176800:0,Pharus_latifolius_Phala.02G176800.4:0)n4:5e-09,Pharus_latifolius_Phala.02G176800.3:5e-09)n3:5e-09)n2:0.0970283,(Streptochaeta_angustifolia_strangu_018204:0.200654,Streptochaeta_angustifolia_strangu_034091:0.170186)n5:0.0416135)n1:0.0431816,((((Olyra_latifolia_Ola032464:0.0259446,Olyra_latifolia_Ola021355:0.0246479)n9:0.0460097,(Ampelocalamus_luodianensis_Alu09CXg14230.2:0.0143137,(Dendrocalamus_sinicus_Dendrocalamus_sinicus_Dsi02A_28314347_28315450_Dsi02Ag10700.1_-1_CDS_4147711048_1213:0.027486,((Dendrocalamus_sinicus_Dendrocalamus_sinicus_Dsi02B_31653261_31654256_Dsi02Bg10430.1_-1_CDS_4147717777_36689:0.00819869,Dendrocalamus_sinicus_Dendrocalamus_sinicus_DsiCtg00181_33323_34387_DsiCtg00181g00030.1_1_CDS_4147848706_55700:0.00487689)n13:0.0248184,Dendrocalamus_sinicus_Dendrocalamus_sinicus_Dsi02C_22329704_22330711_Dsi02Cg08620.1_-1_CDS_4147723729_32767:0.0218478)n12:0.00218478)n11:0.000242753)n10:0.00274031)n8:0.0102962,(((Leersia_perrieri_LPERR02G17090:0.0488122,Oryza_sativa_LOC_Os02g35840:0.0381934)n16:0.0320752,(Zizania_latifolia_GWHTBFHI021330:0.019138,Zizania_latifolia_GWHTBFHI025791:0.0358182)n17:0.0187082)n15:0.0566331,((Hordeum_spontaneum_WB01_001133_0780295:0,Hordeum_vulgareMorex_HORVU.MOREX.r3.3HG0241250:0,Hordeum_vulgareMorex_HORVU.MOREX.r3.3HG0241250.2:0)n19:0.0879414,Brachypodium_distachyon_BRADI_3g46370v3:0.0690104)n18:0.0388713)n14:0.0118899)n7:0.0115098,((Phragmites_australis_Phragmites_australis_PaChr5_27452783_27453826_evm.model.PaChr5.1171_1_CDS_4362459489_9159:0.054185,Phragmites_australis_Phragmites_australis_PaChr6_27916247_27917338_evm.model.PaChr6.1228_1_CDS_4362466828_37367:0.0361963)n21:0.013351,(((Eragrostis_curvula_EJB05_21177:0.0452565,(Eleusine_coracana_ELECO.r07.2AG0134630:0.0133991,Eleusine_coracana_ELECO.r07.2BG0190160:0.00477713)n25:0.0499586)n24:0.0434561,(Aristida_adscensionis_H_Aadptg000012l000683.1:0.0660466,Stipagrostis_hirtigluma_H_Shi_ptg000038l_000897.1:0.0415596)n26:0.0126324)n23:0.00364063,(Chasmanthium_laxum_Chala.05G163500:0.0433667,((Sorghum_bicolor_SORBI_3004G185600:0.0186914,Zea_mays_Zm00001eb182660:0.0444736)n29:0.0485997,((Digitaria_radicosa_Dra01G0158000:0.0242193,(Digitaria_exilis_H_Dex1A-002633.1:0.00870432,Digitaria_exilis_H_Dex1B-002582.1:0.0015346)n32:0.01685)n31:0.0308576,(Urochloa_fusta_Urofu.1G227500:0.0364805,((Dichantelium_oligosantes_H_DolKV778009.1000006.1:0.0260274,(ASEM_AUS1_H_AUS1CM014270.1003258.1:0.00682957,ASEM_RSA5_H_RSA5chrom1003129.1:0.00451163)n36:0.0300894)n35:0.00520992,((Panicum_hallii_Pahal.1G274400:0.0119521,(Panicum_virgatum_Pavir.1NG305900:0.0113083,Panicum_virgatum_Pavir.1KG361600:0.0135742)n39:0.00258893)n38:0.0196768,(Cenchrus_americanus_H_CamCM007984.2004131.1:0.0291429,Setaria_viridis_SEVIR_1G205600v2:0.00791173)n40:0.0192859)n37:0.00368261)n34:0.00405282)n33:0.00451512)n30:0.0141678)n28:0.0150761)n27:0.0160888)n22:0.0133674)n20:0.0381338)n6:0.0431816)n0;
```
