## Supplementary Dataset S1 for "Gene turnover and contingency facilitated the repeated evolution of C_4_ photosynthesis in grasses": OG0009271_tree.txt

```
((Streptochaeta_angustifolia_strangu_031463:0.165986,((Pharus_latifolius_Phala.02G300500:0,Pharus_latifolius_Phala.02G300500.2:0)n3:5e-09,Pharus_latifolius_Phala.02G300500.3:5e-09)n2:0.110593)n1:0.0373266,((((Zizania_latifolia_GWHTBFHI022325:0.0653614,Zizania_latifolia_GWHTBFHI026060:0.0372976)n7:0.0264629,(Leersia_perrieri_LPERR02G27910:0.0501826,Oryza_sativa_LOC_Os02g53110:0.0386785)n8:0.0315603)n6:0.0571658,(((Hordeum_spontaneum_WB01_013200_0037042:0,Hordeum_vulgareMorex_HORVU.MOREX.r3.6HG0618750:0,Hordeum_vulgareMorex_HORVU.MOREX.r3.6HG0618750.2:0)n11:0.120167,Brachypodium_distachyon_BRADI_3g57700v3:0.0852658)n10:0.0565031,(Olyra_latifolia_Ola030321:0.0587857,((Dendrocalamus_sinicus_Dendrocalamus_sinicus_Dsi02B_46475495_46476529_Dsi02Bg18740.2_1_CDS_4147720270_18689:0.0322548,Ampelocalamus_luodianensis_Alu02Dg03420.2:0.0248338)n14:0.00214566,(Dendrocalamus_sinicus_Dendrocalamus_sinicus_Dsi02C_33107838_33108869_Dsi02Cg15930.1_1_CDS_4147725922_16457:0.0308477,Ampelocalamus_luodianensis_Alu09CXg02690.5:0.0236634)n15:0.00262927)n13:0.00777306)n12:0.00528363)n9:0.0173534)n5:0.0113923,(((Phragmites_australis_Phragmites_australis_PaChr6_40461925_40462959_evm.model.PaChr6.2147_1_CDS_4362468870_4142:0.039151,Phragmites_australis_Phragmites_australis_PaChr5_41298441_41299475_evm.model.PaChr5.2051_1_CDS_4362461445_24734:0.0568002)n18:0.00815668,((Eragrostis_curvula_EJB05_20223:0.0398249,(Eleusine_coracana_ELECO.r07.2AG0147380:0.00474238,Eleusine_coracana_ELECO.r07.2BG0202810:0.0107312)n21:0.0427757)n20:0.0506753,(Aristida_adscensionis_H_Aadptg000001l000363.1:0.0660465,Stipagrostis_hirtigluma_H_Shi_ptg000038l_001972.1:0.0338119)n22:0.0251595)n19:0.00825681)n17:0.00744707,((Dichantelium_oligosantes_H_DolKV774271.1000002.1:0.0746775,Chasmanthium_laxum_Chala.11G210000:0.0345046)n24:0.0133893,(Chasmanthium_laxum_Chala.05G287100:0.0447446,((Sorghum_bicolor_SORBI_3004G312300:0.0203904,(Zea_mays_Zm00001eb256240:0.0451753,Zea_mays_Zm00001eb193480:0.0456358)n28:0.00515396)n27:0.0400307,(((ASEM_AUS1_H_AUS1CM014270.1001192.1:0.00712151,ASEM_AUS1_H_AUS1CM014270.1001904.1:0.0119467)n31:0.0323619,(Panicum_hallii_Pahal.1G413800:0.0102138,(Panicum_virgatum_Pavir.1NG478800:0.015048,(Panicum_virgatum_Pavir.1NG487100:0.003547,Panicum_virgatum_Pavir.1NG480600:0.00534442)n34:0.0171221)n33:0.0051684)n32:0.0125846)n30:0.00620199,(Dichantelium_oligosantes_H_DolKV774974.1000010.1:0.0322355,((Digitaria_radicosa_Dra01G0272100:0.0136249,(Digitaria_exilis_H_Dex1A-002066.1:0.00892424,Digitaria_exilis_H_Dex1B-001537.1:0.00349014)n38:0.0213168)n37:0.0398581,(Urochloa_fusta_Urofu.1G343500:0.0300825,(Cenchrus_americanus_H_CamCM007984.2004764.1:0.0495121,Setaria_viridis_SEVIR_1G341100v2:0.0115695)n40:0.0248924)n39:0.0068884)n36:0.00441191)n35:0.00391952)n29:0.00932186)n26:0.0229467)n25:0.00254963)n23:0.0164473)n16:0.0168185)n4:0.0373266)n0;
```
