## Supplementary Dataset S1 for "Gene turnover and contingency facilitated the repeated evolution of C_4_ photosynthesis in grasses": OG0009272_tree.txt

```
((Carex_scoparia_H_Carex_Csco_scaffold_1_000475.1:0.318177,(Ananas_comosus_H_Ananas_contig21_000364.1:0.0281055,Tillandsia_fasciculata_H_Tillandsia_CM054943.1_000086.1:0.035754)n2:0.157808)n1:0.0826216,(Streptochaeta_angustifolia_strangu_013156:0.079281,(((Pharus_latifolius_Phala.02G187900:0,Pharus_latifolius_Phala.02G187900.2:0,Pharus_latifolius_Phala.02G187900.3:0)n6:5e-09,Pharus_latifolius_Phala.02G187900.4:5e-09)n5:0.084723,(((Zizania_latifolia_GWHTBFHI026869:0.0498557,(Leersia_perrieri_LPERR02G18240:0.0772716,Oryza_sativa_LOC_Os02g37910:0.0566992)n10:0.0120555)n9:0.0454035,((Brachypodium_distachyon_BRADI_3g47460v3:0.0809191,(Hordeum_spontaneum_WB01_010003_0230220:5e-09,Hordeum_vulgareMorex_HORVU.MOREX.r3.6HG0590150:0.00596273)n13:0.0767668)n12:0.0413423,(Ampelocalamus_luodianensis_Alu02Dg12880.4:0.0295073,(Dendrocalamus_sinicus_Dendrocalamus_sinicus_Dsi02C_23232427_23237093_Dsi02Cg09280.1_-1_CDS_4147723927_30517:0.034518,Olyra_latifolia_scaffold135_129633_133459_-:0.0578552)n15:0.00386631)n14:0.00653019)n11:0.00934414)n8:0.00948881,((Eleusine_coracana_ELECO.r07.2AG0135880:0.0523108,(Eragrostis_curvula_EJB05_47219:0.864959,(Eragrostis_curvula_EJB05_21025:0.00282113,Eragrostis_curvula_EJB05_21038:0.00762633)n19:0.05484)n18:0.00609333)n17:0.0461089,((Phragmites_australis_Phragmites_australis_PaChr6_29210223_29215301_evm.model.PaChr6.1309_1_CDS_4362467008_28107:0.0471356,(Aristida_adscensionis_H_Aadptg000012l000300.1:0.0933054,Stipagrostis_hirtigluma_H_Shi_ptg000038l_001454.1:0.0738706)n22:0.0185008)n21:0.00920002,((Chasmanthium_laxum_Chala.05G318800:0.00743758,Chasmanthium_laxum_Chala.05G176600:0.00275019)n24:0.0471249,((Sorghum_bicolor_SORBI_3004G198800:0.0336673,Zea_mays_Zm00001eb245810:0.0441739)n26:0.060364,(Urochloa_fusta_Urofu.1G240700:0.0408513,((Cenchrus_americanus_H_CamCM007984.2000791.1:0.0223088,Setaria_viridis_SEVIR_1G219000v2:0.00974522)n29:0.028761,(((Panicum_hallii_Pahal.1G288000:0.0106901,(Panicum_virgatum_Pavir.1NG325200:0.0104682,(Panicum_virgatum_Pavir.J271600:0.00918988,Panicum_virgatum_Pavir.J216000:0.00356917)n34:0.0645379)n33:0.00936886)n32:0.0335696,(ASEM_AUS1_H_AUS1CM014270.1003167.1:0.0121378,(ASEM_RSA5_H_RSA5scaff1194000001.1:0.0159108,ASEM_RSA5_H_RSA5chrom1003050.1:0.00338124)n36:0.00452831)n35:0.0314171)n31:0.00582537,((Echinocloa_haploclada_eh_chr7.2265:0.0408514,Dichantelium_oligosantes_H_DolKV768916.1000013.1:0.0248825)n38:0.00427115,(Digitaria_radicosa_Dra01G0169200:0.0285272,(Digitaria_exilis_H_Dex1A-002560.1:0.00165146,Digitaria_exilis_H_Dex1B-002512.1:0.00417601)n40:0.0256571)n39:0.0294617)n37:0.00167803)n30:0.00367791)n28:0.00383119)n27:0.0117138)n25:0.0226024)n23:0.0146159)n20:0.00724914)n16:0.0208316)n7:0.0475546)n4:0.0317256)n3:0.0826216)n0;
```
