## Supplementary Dataset S1 for "Gene turnover and contingency facilitated the repeated evolution of C_4_ photosynthesis in grasses": OG0009273_tree.txt

```
((Ananas_comosus_H_Ananas_contig22_000135.1:0.0463046,Tillandsia_fasciculata_H_Tillandsia_CM054954.1_000234.1:0.0372007)n1:0.138603,(((((Leersia_perrieri_LPERR02G18380:0.0435282,Oryza_sativa_LOC_Os02g38130:0.0317398)n6:0.0275293,(Zizania_latifolia_GWHTBFHI021443:0.0306884,Zizania_latifolia_GWHTBFHI026932:0.0490227)n7:0.014419)n5:0.0640346,((Brachypodium_distachyon_BRADI_3g47627v3:0.0957617,Hordeum_spontaneum_WB01_012858_0058581:0.130359)n9:0.0655566,(Olyra_latifolia_Ola004789:0.111926,((Dendrocalamus_sinicus_Dendrocalamus_sinicus_Dsi02B_33565070_33569411_Dsi02Bg11360.1_-1_CDS_4147718056_23183:0.0413837,Ampelocalamus_luodianensis_Alu09CXg12950.2:0.0311122)n12:0.00392207,(Ampelocalamus_luodianensis_Alu02Dg12720.1:0.0382257,Dendrocalamus_sinicus_Dendrocalamus_sinicus_Dsi02A_30096023_30099373_Dsi02Ag11640.1_-1_CDS_4147711330_46238:0.0236304)n13:0.0026256)n11:0.00517377)n10:0.0151524)n8:0.0100026)n4:0.00814016,((Aristida_adscensionis_H_Aadptg000012l000291.1:0.0765933,Stipagrostis_hirtigluma_H_Shi_ptg000038l_001444.1:0.0455215)n15:0.0414583,((Chasmanthium_laxum_Chala.05G178700:0.0413038,((Sorghum_bicolor_SORBI_3004G201600:0.0379715,(Zea_mays_Zm00001eb246010:0.0518848,Zea_mays_Zm00001eb183700:0.0367677)n20:0.00763953)n19:0.0540042,((Dichantelium_oligosantes_H_DolKV767671.1000009.1:0.0465099,(Echinocloa_haploclada_eh_chr7.2294:0.0536081,(ASEM_AUS1_H_AUS1CM014270.1003157.1:0.0147239,ASEM_RSA5_H_RSA5chrom1001317.1:0.0222535)n24:0.025217)n23:0.00676833)n22:0.0131191,((Urochloa_fusta_Urofu.1G243400:0.0453038,(Cenchrus_americanus_H_CamCM007984.2000780.1:0.0367405,Setaria_viridis_SEVIR_1G221600v2:0.0207987)n27:0.0182435)n26:0.00597905,((Digitaria_radicosa_Dra01G0171100:0.0262136,(Digitaria_exilis_H_Dex1A-002546.1:0.0108973,Digitaria_exilis_H_Dex1B-002498.1:0.00997318)n30:0.0222355)n29:0.0343787,(Panicum_hallii_Pahal.1G290700:0.0180766,(Panicum_virgatum_Pavir.1NG328200:0.0219771,(Panicum_virgatum_Pavir.1KG366900:0.0119924,Panicum_virgatum_Pavir.1KG361100:0.00984403)n33:0.0131592)n32:0.00984614)n31:0.0217846)n28:0.00398159)n25:0.0096389)n21:0.0154126)n18:0.0320275)n17:0.0338039,((Eragrostis_curvula_EJB05_20998:0.0656427,(Eleusine_coracana_ELECO.r07.2AG0136070:0.00795177,Eleusine_coracana_ELECO.r07.2BG0191600:0.00610691)n36:0.0638984)n35:0.061227,(Phragmites_australis_Phragmites_australis_PaChr6_29423536_29426282_evm.model.PaChr6.1322_1_CDS_4362467038_40741:0.0444402,Phragmites_australis_Phragmites_australis_PaChr5_29095705_29098423_evm.model.PaChr5.1271_1_CDS_4362459711_17587:0.042212)n37:0.00469023)n34:0.00828405)n16:0.0158435)n14:0.0432512)n3:0.0430738,((Pharus_latifolius_Phala.06G137900:0.139395,(Streptochaeta_angustifolia_strangu_026959:0.232197,Streptochaeta_angustifolia_strangu_007078:0.0889175)n40:0.0410163)n39:0.0400185,(Streptochaeta_angustifolia_strangu_013177:0.0793924,Pharus_latifolius_Phala.02G189700:0.0923462)n41:0.0102607)n38:0.0148164)n2:0.00164627)n0;
```
