## Supplementary Dataset S1 for "Gene turnover and contingency facilitated the repeated evolution of C_4_ photosynthesis in grasses": OG0009274_tree.txt

```
(((((Leersia_perrieri_LPERR02G19040:0.0379284,Oryza_sativa_LOC_Os02g39340:0.0381678)n4:0.027158,(Zizania_latifolia_GWHTBFHI021501:0.0284496,(Zizania_latifolia_GWHTBFHI026858:0.00286072,Zizania_latifolia_GWHTBFHI038542:5e-09)n6:0.0302049)n5:0.0106876)n3:0.0620245,((Brachypodium_distachyon_BRADI_3g48220v3:0.0498785,(Hordeum_spontaneum_WB01_000275_1852075:5e-09,Hordeum_vulgareMorex_HORVU.MOREX.r3.6HG0592930:0.00281893)n9:0.0766259)n8:0.0478015,(((Ampelocalamus_luodianensis_Alu09CXg12260.4:0.0224761,Olyra_latifolia_Ola004865:0.0408637)n12:0.00305047,Dendrocalamus_sinicus_Dendrocalamus_sinicus_Dsi02A_30818882_30820920_Dsi02Ag12120.1_-1_CDS_4147711474_13596:0.0228632)n11:0.0045956,(Ampelocalamus_luodianensis_Alu02Dg12000.1:0.0399972,Dendrocalamus_sinicus_Dendrocalamus_sinicus_Dsi02B_34054493_34056589_Dsi02Bg11640.1_-1_CDS_4147718140_13618:0.0283403)n13:0.00314893)n10:0.0124904)n7:0.00336382)n2:0.0212272,((Aristida_adscensionis_H_Aadptg000012l000575.1:0.069999,Stipagrostis_hirtigluma_H_Shi_ptg000038l_000785.1:0.053035)n15:0.0138301,((Chasmanthium_laxum_Chala.05G185300:0.0546378,Phragmites_australis_Phragmites_australis_PaChr6_30036826_30038855_evm.model.PaChr6.1368_1_CDS_4362467138_40324:0.0501114)n17:0.0104206,(((Eragrostis_curvula_EJB05_55523:0,Eragrostis_curvula_EJB05_20899:0)n20:0.0346782,(Eleusine_coracana_ELECO.r07.2AG0136770:0.00484873,Eleusine_coracana_ELECO.r07.2BG0192400:0.00248269)n21:0.0618475)n19:0.0411494,((Urochloa_fusta_Urofu.1G253000:0.0396582,(Sorghum_bicolor_SORBI_3004G208600:0.0236567,(Zea_mays_Zm00001eb184150:0.0445912,Zea_mays_Zm00001eb246630:0.0382786)n25:0.00425318)n24:0.00273714)n23:0.00773916,(((Digitaria_radicosa_Dra01G0177200:0.0262741,(Digitaria_exilis_H_Dex1A-002515.1:0.0160743,Digitaria_exilis_H_Dex1B-002461.1:0.0182033)n29:0.0111302)n28:0.0201002,(Cenchrus_americanus_H_CamCM007984.2000725.1:0.0425067,Setaria_viridis_SEVIR_1G228900v2:0.0194069)n30:0.0190385)n27:6e-09,((Panicum_hallii_Pahal.1G298500:0.0126242,(Panicum_virgatum_Pavir.1NG341200:0.0284646,Panicum_virgatum_Pavir.1KG373000:0.0191661)n33:0.0118005)n32:0.0143183,((Echinocloa_haploclada_eh_chr7.1845:0.0578684,Echinocloa_haploclada_eh_chr7.2368:0.0251108)n35:0.00914827,(ASEM_AUS1_H_AUS1CM014270.1003111.1:0.0315888,Dichantelium_oligosantes_H_DolKV777044.1000001.1:0.0349246)n36:0.00290914)n34:0.00291071)n31:0.00311142)n26:0.00440815)n22:0.0265712)n18:0.00858802)n16:0.00253238)n14:0.0574079)n1:0.0213544,(Streptochaeta_angustifolia_strangu_012566:0.0771799,((Pharus_latifolius_Phala.02G199900:0,Pharus_latifolius_Phala.02G199900.2:0,Pharus_latifolius_Phala.02G199900.3:0)n39:0.0640964,(Pharus_latifolius_Phala.06G147600:5e-09,Pharus_latifolius_Phala.06G147600.2:0.00166721)n40:0.119711)n38:0.0133013)n37:0.0193067)n0;
```
