## Supplementary Dataset S1 for "Gene turnover and contingency facilitated the repeated evolution of C_4_ photosynthesis in grasses": OG0009275_tree.txt

```
((Carex_scoparia_H_Carex_Csco_scaffold_9_000713.1:0.349229,(Ananas_comosus_H_Ananas_contig21_000746.1:0.0336319,Tillandsia_fasciculata_H_Tillandsia_CM054946.1_000481.1:0.0283598)n2:0.190892)n1:0.0783078,(Streptochaeta_angustifolia_strangu_024132:0.149019,(Pharus_latifolius_Phala.02G196800:0.161393,((Olyra_latifolia_scaffold427_253441_255973_+:0.0648714,((Ampelocalamus_luodianensis_Alu09CXg11980.1:0.0339705,Dendrocalamus_sinicus_Dendrocalamus_sinicus_Dsi02A_31173551_31198921_Dsi02Ag12350.1_1_CDS_4147711543_52432:0.166086)n8:0.00858614,(Dendrocalamus_sinicus_Dendrocalamus_sinicus_Dsi02B_34335606_34338976_Dsi02Bg11820.1_1_CDS_4147718194_44009:0.0277053,Ampelocalamus_luodianensis_Alu02Dg11770.1:0.0219237)n9:0.00243597)n7:0.0160167)n6:0.0289928,((Brachypodium_distachyon_BRADI_3g48480v3:0.0762861,(Hordeum_spontaneum_WB01_005142_0504836:5e-09,Hordeum_vulgareMorex_HORVU.MOREX.r3.6HG0593560:0.00225698)n12:0.0828926)n11:0.0556772,(((Zizania_latifolia_GWHTBFHI021529:0.0488198,Zizania_latifolia_GWHTBFHI026825:0.0520652)n15:0.0404763,(Leersia_perrieri_LPERR02G19290:0.0952772,Oryza_sativa_LOC_Os02g39740:0.0474965)n16:0.0264824)n14:0.034596,(Aristida_adscensionis_H_Aadptg000012l000335.1:0.0903565,(Stipagrostis_hirtigluma_H_Shi_ptg000038l_001492.1:0.0397556,(Echinocloa_haploclada_eh_chr4.2284:0.759686,(((Eleusine_coracana_ELECO.r07.2AG0137110:0.0175791,Eleusine_coracana_ELECO.r07.2BG0192720:0.0203129)n22:0.0623645,(Eragrostis_curvula_EJB05_20842:0.021614,Eragrostis_curvula_EJB05_20871:0.0108672)n23:0.0532059)n21:0.0404756,((Chasmanthium_laxum_Chala.05G188900:0.0507573,Phragmites_australis_Phragmites_australis_PaChr6_30253168_30260104_evm.model.PaChr6.1392_1_CDS_4362467192_20558:0.0517323)n25:0.0110301,(((Digitaria_radicosa_Dra01G0180800:0.0144268,(Digitaria_exilis_H_Dex1A-001104.1:0.0184396,Digitaria_exilis_H_Dex1B-001036.1:0.012271)n29:0.0237416)n28:0.0292054,((Panicum_hallii_Pahal.1G302800:0.0257828,(Panicum_virgatum_Pavir.1NG342900:0.0220357,Panicum_virgatum_Pavir.1KG377600:0.0293654)n32:0.0228774)n31:0.00701838,((Urochloa_fusta_Urofu.1G256900:0.0412664,(Cenchrus_americanus_H_CamCM007984.2004253.1:0.0334978,Setaria_viridis_SEVIR_1G232900v2:0.0164354)n35:0.0153474)n34:0.012934,(Echinocloa_haploclada_eh_chr7.2405:0.0468617,(Dichantelium_oligosantes_H_DolKV776355.1000028.1:0.0340513,(ASEM_AUS1_H_AUS1CM014270.1001321.1:0.0186928,ASEM_RSA5_H_RSA5chrom1001372.1:0.0141007)n38:0.0264505)n37:0.00643648)n36:0.00407022)n33:0.00455388)n30:0.00792403)n27:0.0156657,(Zea_mays_Zm00001eb246820:0.0488033,((Sorghum_bicolor_SORBI_3008G120132:0.00573557,Sorghum_bicolor_SORBI_3010G050750:0.0514971)n41:0.254647,Sorghum_bicolor_SORBI_3004G211600:0.0333981)n40:0.00371089)n39:0.0203049)n26:0.0198468)n24:0.0104047)n20:0.0157142)n19:0.00174602)n18:0.0174223)n17:0.0302973)n13:0.0223098)n10:0.0186686)n5:0.0786635)n4:0.0676963)n3:0.0783078)n0;
```
