## Supplementary Dataset S1 for "Gene turnover and contingency facilitated the repeated evolution of C_4_ photosynthesis in grasses": OG0009276_tree.txt

```
((Streptochaeta_angustifolia_strangu_013433:0.060334,(Pharus_latifolius_Phala.02G201300:5e-09,Pharus_latifolius_Phala.02G201300.2:5e-09)n2:0.0320824)n1:0.0136684,(((Olyra_latifolia_Ola033427:0.0424967,((Ampelocalamus_luodianensis_Alu09CXg11880.1:0.0343488,Dendrocalamus_sinicus_Dendrocalamus_sinicus_Dsi02A_31351615_31355461_Dsi02Ag12480.1_-1_CDS_4147711582_17535:0.0197062)n7:0.000756123,(Dendrocalamus_sinicus_Dendrocalamus_sinicus_Dsi02C_24216475_24219749_Dsi02Cg10110.1_-1_CDS_4147724176_131:0.0186249,Ampelocalamus_luodianensis_Alu02Dg11630.1:0.0276596)n8:0.00307329)n6:0.00650537)n5:0.00996829,((Brachypodium_distachyon_BRADI_3g48560v3:0.0604898,Hordeum_spontaneum_WB01_000597_0638649:0.0969371)n10:0.0335199,(Leersia_perrieri_LPERR02G19440:0.0410953,(Oryza_sativa_LOC_Os02g39890:0.0387158,(Zizania_latifolia_GWHTBFHI021540:0.0271859,(Zizania_latifolia_GWHTBFHI026808:0.0151319,Zizania_latifolia_GWHTBFHI026814:0.00800836)n14:0.0267355)n13:0.0220401)n12:0.00752396)n11:0.0229971)n9:0.00569886)n4:0.0161634,(((Eragrostis_curvula_EJB05_20864:0,Eragrostis_curvula_EJB05_20878:0)n17:0.0514822,((Stipagrostis_hirtigluma_H_Shi_ptg000038l_000766.1:0.0375132,(Phragmites_australis_Phragmites_australis_PaChr6_30421122_30422913_evm.model.PaChr6.1403_1_CDS_4362467218_31466:0.0239413,Aristida_adscensionis_H_Aadptg000012l000556.1:0.0432262)n20:0.00478999)n19:0.00933971,Phragmites_australis_Phragmites_australis_PaChr5_30123181_30124889_evm.model.PaChr5.1361_1_CDS_4362459911_16745:0.0290809)n18:0.00323121)n16:0.00392386,(Chasmanthium_laxum_Chala.05G190500:0.0276494,((Urochloa_fusta_Urofu.1G258800:0.0208892,(Echinocloa_haploclada_eh_chr7.2421:0.0364877,(Echinocloa_haploclada_eh_chr7.2420:0.0332165,(((Panicum_hallii_Pahal.1G304700:0.0190062,(Panicum_virgatum_Pavir.1KG379400:0.0110251,(Panicum_virgatum_Pavir.1NG345000:5e-09,Panicum_virgatum_Pavir.1NG363000:0.00313653)n30:0.0106158)n29:0.00880783)n28:0.00991664,(Cenchrus_americanus_H_CamCM007984.2000700.1:0.0230407,Setaria_viridis_SEVIR_1G234800v2:0.0141692)n31:0.00362917)n27:0.00406374,((Dichantelium_oligosantes_H_DolKV776355.1000019.1:0.027772,(Digitaria_radicosa_Dra01G0182200:0.0155271,(Digitaria_exilis_H_Dex1A-002490.1:0.00468132,Digitaria_exilis_H_Dex1B-002441.1:0.0175888)n35:0.0106012)n34:0.018009)n33:0.0092722,(ASEM_AUS1_H_AUS1CM014270.1003074.1:0.011912,((Cenchrus_americanus_H_CamCM007983.2002164.1:0.0243357,Cenchrus_americanus_H_CamCM007987.2003420.1:0.0457759)n38:0.358802,(Cenchrus_americanus_H_CamCM007986.2004378.1:0.0279012,Cenchrus_americanus_H_CamCM007983.2001892.1:0.0276796)n39:0.0121696)n37:0.041476)n36:0.0155884)n32:0.00270186)n26:0.000300206)n25:0.00475128)n24:0.00052792)n23:0.00884836,(Sorghum_bicolor_SORBI_3004G212700:0.0240112,(Zea_mays_Zm00001eb184540:0.028069,Zea_mays_Zm00001eb246940:0.0299335)n41:0.00332594)n40:0.00757117)n22:0.00928434)n21:0.00857878)n15:0.017266)n3:0.0136684)n0;
```
