## Supplementary Dataset S1 for "Gene turnover and contingency facilitated the repeated evolution of C_4_ photosynthesis in grasses": OG0009277_tree.txt

```
((Streptochaeta_angustifolia_strangu_000786:0.0657927,((Pharus_latifolius_Phala.02G206000.4:0.00652592,(Pharus_latifolius_Phala.02G206000.3:0.00316176,(Pharus_latifolius_Phala.02G206000:5e-09,Pharus_latifolius_Phala.02G206000.2:5e-09)n5:5e-09)n4:5e-09)n3:0.0754766,((((Zizania_latifolia_GWHTBFHI021570:0.0513262,(Leersia_perrieri_LPERR02G19740:0.0589453,Oryza_sativa_LOC_Os02g40460:0.032819)n10:0.0199883)n9:0.0324048,(Brachypodium_distachyon_BRADI_3g48860v3:0.0542902,(Hordeum_spontaneum_WB01_002522_1545688:5e-09,Hordeum_vulgareMorex_HORVU.MOREX.r3.6HG0595200:0.000367726)n12:0.0673424)n11:0.0390574)n8:0.0050321,(Olyra_latifolia_Ola011397:0.0605722,(Ampelocalamus_luodianensis_Alu09CXg11220.2:0.0165011,(Dendrocalamus_sinicus_Dendrocalamus_sinicus_Dsi02B_35108709_35128127_Dsi02Bg12150.1_-1_CDS_4147718293_42883:0.0362338,Dendrocalamus_sinicus_Dendrocalamus_sinicus_Dsi02C_24617190_24626051_Dsi02Cg10330.1_-1_CDS_4147724242_37273:0.0154739)n15:0.00171932)n14:0.003511)n13:0.00552221)n7:0.00953158,(((Eragrostis_curvula_EJB05_20771:0.0530617,(Eleusine_coracana_ELECO.r07.5AG0391290:0.0483048,(Eleusine_coracana_ELECO.r07.2AG0137560:0.0125341,Eleusine_coracana_ELECO.r07.2BG0193190:0.00964995)n20:0.00525198)n19:0.0488144)n18:0.0325774,(Aristida_adscensionis_H_Aadptg000012l000539.1:0.0594609,Stipagrostis_hirtigluma_H_Shi_ptg000038l_000748.1:0.0442657)n21:0.0166485)n17:0.00370192,((Phragmites_australis_Phragmites_australis_PaChr5_31095237_31102334_evm.model.PaChr5.1407_1_CDS_4362460013_17169:0.0386093,Phragmites_australis_Phragmites_australis_PaChr6_30984288_30991839_evm.model.PaChr6.1429_1_CDS_4362467274_12562:0.0330157)n23:0.00478228,(Chasmanthium_laxum_Chala.05G194200:0.0336886,((Sorghum_bicolor_SORBI_3004G215900:0.0209724,Zea_mays_Zm00001eb247190:0.035182)n26:0.0381858,((Digitaria_radicosa_Dra01G0185500:0.0194564,(Digitaria_exilis_H_Dex1A-002472.1:0.00593391,Digitaria_exilis_H_Dex1B-002426.1:0.00374007)n29:0.0202904)n28:0.0179525,((Echinocloa_haploclada_eh_chr7.2462:0.0421238,Urochloa_fusta_Urofu.1G263800:0.0341577)n31:0.00502262,(((Cenchrus_americanus_H_CamCM007984.2000668.1:0.0284695,Setaria_viridis_SEVIR_1G240600v2:0.010983)n34:0.0169535,(Dichantelium_oligosantes_H_DolKV780087.1000011.1:0.0330574,(Panicum_hallii_Pahal.1G308700:0.0178012,(Panicum_virgatum_Pavir.1KG384900:0.0197584,Panicum_virgatum_Pavir.1NG350200:0.0194206)n37:0.00385798)n36:0.0132764)n35:0.00264182)n33:0.00058089,(ASEM_RSA5_H_RSA5chrom1002958.1:0.00230699,(ASEM_AUS1_H_AUS1CM014273.1002593.1:0.130539,ASEM_AUS1_H_AUS1CM014270.1003051.1:0.00264168)n39:0.000293521)n38:0.0021846)n32:0.00144793)n30:0.00184323)n27:0.01743)n25:0.0156984)n24:0.0130573)n22:0.00258722)n16:0.0346525)n6:0.0353084)n2:0.0188016)n1:0.0645505,(Ananas_comosus_H_Ananas_contig6_000693.1:0.0293066,(Tillandsia_fasciculata_H_Tillandsia_CM054943.1_000377.1:0.143715,Tillandsia_fasciculata_H_Tillandsia_CM054940.1_000509.1:0.0317274)n41:0.00352527)n40:0.104152)n0;
```
