## Supplementary Dataset S1 for "Gene turnover and contingency facilitated the repeated evolution of C_4_ photosynthesis in grasses": OG0009278_tree.txt

```
(((((Ampelocalamus_luodianensis_Alu09CXg11180.1:0.0350435,Dendrocalamus_sinicus_Dendrocalamus_sinicus_Dsi02B_35178147_35180308_Dsi02Bg12170.1_-1_CDS_4147718299_46261:0.00569972)n4:0.0057563,((((Zizania_latifolia_GWHTBFHI021574:5e-09,(Zizania_latifolia_GWHTBFHI026766:0.0170936,Zizania_latifolia_GWHTBFHI038767:5e-09)n9:0.00569326)n8:0.0113027,(Oryza_sativa_LOC_Os02g40514:0.0216665,(Leersia_perrieri_LPERR08G12550:0.0403946,Leersia_perrieri_LPERR02G19780:0.0227117)n11:0.00252352)n10:0.00385566)n7:0.0333621,Brachypodium_distachyon_BRADI_3g48883v3:0.0797236)n6:0.0140235,(Olyra_latifolia_Ola011391:0.0300882,Dendrocalamus_sinicus_Dendrocalamus_sinicus_Dsi02A_35099797_35101234_Dsi02Ag13170.1_-1_CDS_4147711789_20349:0.00578465)n12:0.0112555)n5:5e-09)n3:5e-09,(Dendrocalamus_sinicus_Dendrocalamus_sinicus_Dsi02C_24685931_24687269_Dsi02Cg10350.1_-1_CDS_4147724248_40651:0.0170714,Ampelocalamus_luodianensis_Alu02Dg11380.2:0.0271995)n13:0.00302217)n2:0.00333745,((Aristida_adscensionis_H_Aadptg000012l000538.1:0.0137351,(Chasmanthium_laxum_Chala.05G194500:0.0178305,((Phragmites_australis_Phragmites_australis_PaChr6_31047310_31048644_evm.model.PaChr6.1432_1_CDS_4362467282_15928:0.0180426,Phragmites_australis_Phragmites_australis_PaChr6_32952851_32954257_evm.model.PaChr6.1550_1_CDS_4362467544_41168:0.0309613)n18:0.0116396,((Setaria_viridis_SEVIR_1G241200v2:0.00584225,Setaria_viridis_SEVIR_9G056800v2:0.0186822)n20:0.0119524,((Digitaria_radicosa_Dra01G0185900:0.0117163,(Digitaria_exilis_H_Dex1B-002425.1:0.0236148,Digitaria_exilis_H_Dex1A-002471.1:0.0242109)n23:0.00592738)n22:0.0179453,((((Sorghum_bicolor_SORBI_3004G216800:0.0427248,Sorghum_bicolor_SORBI_3006G226500:0.0345179)n27:0.0117897,(Streptochaeta_angustifolia_strangu_016634:0.186253,Echinocloa_haploclada_eh_chr7.2466:0.0216804)n28:0.0182837)n26:0.00846105,((Panicum_hallii_Pahal.1G309300:0.0298642,(Panicum_virgatum_Pavir.5KG544900:5e-09,(Panicum_virgatum_Pavir.5NG470300:0.0177962,Panicum_virgatum_Pavir.1KG385400:0.00560027)n32:6e-09)n31:0.000563812)n30:0.0115515,(Zea_mays_Zm00001eb247350:0.204126,(Dichantelium_oligosantes_H_DolKV773849.1000001.1:0.34648,Urochloa_fusta_Urofu.1G264300:0.144793)n34:0.099177)n33:0.0866639)n29:5e-09)n25:5e-09,((Eragrostis_curvula_EJB05_20749:0.0483984,((ASEM_AUS1_H_AUS1CM014270.1003050.1:0,ASEM_RSA5_H_RSA5chrom1002950.1:0)n38:0.00563065,(ASEM_AUS1_H_AUS1CM014272.1002199.1:0.0116321,ASEM_RSA5_H_RSA5chrom3002310.1:0.0112641)n39:0.00570118)n37:5e-09)n36:0.00580293,(Cenchrus_americanus_H_CamCM007984.2000665.1:0.0124749,Cenchrus_americanus_H_CamCM007983.2005316.1:0.0210182)n40:0.00233535)n35:5e-09)n24:0.0090551)n21:5e-09)n19:0.0183211)n17:5e-09)n16:0.0283996)n15:0.00942455,(Streptochaeta_angustifolia_strangu_007123:0.118541,Pharus_latifolius_Phala.02G206700:0.0416646)n41:0.0958086)n14:0.0106454)n1:0.0246852,Stipagrostis_hirtigluma_H_Shi_ptg000038l_000747.1:0.0331474)n0;
```
