## Supplementary Dataset S1 for "Gene turnover and contingency facilitated the repeated evolution of C_4_ photosynthesis in grasses": OG0009279_tree.txt

```
((Ananas_comosus_H_Ananas_contig16_000290.1:0.0959407,Tillandsia_fasciculata_H_Tillandsia_CM054944.1_000160.1:0.127689)n1:0.145866,((Pharus_latifolius_Phala.05G073800:0.00420766,Pharus_latifolius_Phala.05G073800.2:0.00318123)n3:0.164625,(Streptochaeta_angustifolia_strangu_040598:0.265469,((Brachypodium_distachyon_BRADI_1g23460v3:0.124485,((Hordeum_spontaneum_WB01_001245_0136912:0,Hordeum_vulgareMorex_HORVU.MOREX.r3.2HG0131280:0)n8:0.064984,(Hordeum_spontaneum_WB01_006035_0246884:0.002317,Hordeum_vulgareMorex_HORVU.MOREX.r3.2HG0184740:0.00207119)n9:0.102846)n7:0.0782382)n6:0.070079,(((Zizania_latifolia_GWHTBFHI037689:0.0690913,(Leersia_perrieri_LPERR07G17340:0.0970296,Oryza_sativa_LOC_Os07g39320:0.0356933)n13:0.0349207)n12:0.0446932,(((Ampelocalamus_luodianensis_Alu07Cg04160.1:0.0192634,Dendrocalamus_sinicus_Dendrocalamus_sinicus_Dsi07C_5168853_5169827_Dsi07Cg04400.1_-1_CDS_4147797982_43146:0.0373875)n16:0.0122179,(Olyra_latifolia_Ola037879:0.100746,Dendrocalamus_sinicus_Dendrocalamus_sinicus_Dsi07A_5387812_5388776_Dsi07Ag04120.1_-1_CDS_4147790026_56069:0.0437593)n17:0.014032)n15:0.00192527,(Dendrocalamus_sinicus_Dendrocalamus_sinicus_Dsi07B_6541801_6542736_Dsi07Bg04420.1_-1_CDS_4147794091_13306:0.0901646,Ampelocalamus_luodianensis_Alu07Dg05770.1:0.0306209)n18:0.00340232)n14:0.016151)n11:0.0140617,((Eragrostis_curvula_EJB05_11565:0.0555503,(Eleusine_coracana_ELECO.r07.7AG0574600:0.00627285,Eleusine_coracana_ELECO.r07.7BG0605990:0.0176756)n21:0.0669203)n20:0.0306226,(((Aristida_adscensionis_H_Aadptg000050l000328.1:0.0371609,Stipagrostis_hirtigluma_H_Shi_ptg000011l_000311.1:0.0353352)n24:0.0316684,(Chasmanthium_laxum_Chala.10G168300:0.0659926,(Phragmites_australis_Phragmites_australis_PaChr15_24634339_24635313_evm.model.PaChr15.1016_1_CDS_4362395053_9795:0.0661545,Phragmites_australis_Phragmites_australis_PaChr16_5594973_5595884_evm.model.PaChr16.512_1_CDS_4362401503_3924:0.0758986)n26:0.00826403)n25:0.0109875)n23:0.00449119,((ASEM_AUS1_H_AUS1CM014270.1001435.1:0.00560452,ASEM_RSA5_H_RSA5chrom2005414.1:0.00187623)n28:0.0438667,(((Echinocloa_haploclada_eh_chr3.3955:0.0623301,(Digitaria_radicosa_Dra02G0359000:0.00932109,(Digitaria_exilis_H_Dex2A-001895.1:0.0134728,Digitaria_exilis_H_Dex2B-001820.1:0.00948196)n33:0.0338723)n32:0.0090321)n31:0.00773515,(((Panicum_hallii_Pahal.2G426600:0.0158155,(Panicum_virgatum_Pavir.2KG510000:0.0239949,Panicum_virgatum_Pavir.2NG558700:0.00899275)n37:0.00684062)n36:0.0184192,(Urochloa_fusta_Urofu.2G383400:0.0424188,(Cenchrus_americanus_H_CamCM007988.2003467.1:0.0354362,Setaria_viridis_SEVIR_2G379700v2:0.0065728)n39:0.0226146)n38:0.012226)n35:0.00780491,Dichantelium_oligosantes_H_DolKV776322.1000004.1:0.0215421)n34:0.00455072)n30:0.0043876,(Sorghum_bicolor_SORBI_3002G353800:0.0200707,(Zea_mays_Zm00001eb325630:0.0396467,Zea_mays_Zm00001eb107800:0.0436713)n41:0.00485237)n40:0.00439496)n29:0.00230366)n27:0.0123189)n22:0.01906)n19:0.0395024)n10:0.0133639)n5:0.0611593)n4:0.0383636)n2:0.145866)n0;
```
