## Supplementary Dataset S1 for "Gene turnover and contingency facilitated the repeated evolution of C_4_ photosynthesis in grasses": OG0009280_tree.txt

```
((Juncus_effusus_H_Juncus_Jeff_scaffold_5_000684.1:0.452503,(Ananas_comosus_H_Ananas_contig4_000477.1:0.0308777,Tillandsia_fasciculata_H_Tillandsia_CM054931.1_000106.1:0.0411481)n2:0.190406)n1:0.082333,((Streptochaeta_angustifolia_strangu_012624:0.148993,Pharus_latifolius_Phala.02G234500:0.0788434)n4:0.0380736,(((Eragrostis_curvula_EJB05_19444:0.0640371,(Eleusine_coracana_ELECO.r07.2AG0140320:0.0264128,Eleusine_coracana_ELECO.r07.2BG0195990:0.0324648)n8:0.0630997)n7:0.0575848,((Chasmanthium_laxum_Chala.05G223800:0.0550138,((Sorghum_bicolor_SORBI_3004G287100:0.0300122,Zea_mays_Zm00001eb250100:0.047813)n12:0.0534596,(Echinocloa_haploclada_eh_chr7.2799:0.0526909,((Dichantelium_oligosantes_H_DolKV775551.1000005.1:0.040088,((ASEM_AUS1_H_AUS1CM014270.1002838.1:0.00887748,ASEM_RSA5_H_RSA5chrom1002773.1:0.00575893)n17:0.0466201,(Digitaria_radicosa_Dra01G0212600:0.0282352,(Digitaria_exilis_H_Dex1A-001261.1:0.0112148,Digitaria_exilis_H_Dex1B-001204.1:0.0192498)n19:0.0324467)n18:0.02577)n16:0.00794653)n15:0.00294267,((Urochloa_fusta_Urofu.1G414500:0.0351262,(Cenchrus_americanus_H_CamCM007984.2004437.1:0.092673,Setaria_viridis_SEVIR_1G271300v2:0.0208304)n22:0.0358445)n21:0.00795995,(Panicum_hallii_Pahal.1G341500:0.0259759,(Panicum_virgatum_Pavir.1KG438200:0.0455965,Panicum_virgatum_Pavir.1NG395100:0.0278491)n24:0.00811251)n23:0.0126082)n20:0.00373162)n14:0.00699066)n13:0.0146821)n11:0.0269601)n10:0.0224591,((Aristida_adscensionis_H_Aadptg000001l000607.1:0.0829408,Stipagrostis_hirtigluma_H_Shi_ptg000038l_001668.1:0.0568798)n26:0.0271227,(Phragmites_australis_Phragmites_australis_PaChr5_34468144_34469270_evm.model.PaChr5.1600_1_CDS_4362460443_28087:0.112078,Phragmites_australis_Phragmites_australis_PaChr6_34129204_34131038_evm.model.PaChr6.1639_1_CDS_4362467740_38638:0.0462528)n27:0.0051392)n25:0.00463189)n9:0.0134114)n6:0.0429916,((Zizania_latifolia_GWHTBFHI026521:0.0748418,(Leersia_perrieri_LPERR02G22130:0.0753788,Oryza_sativa_LOC_Os02g44810:0.0558939)n30:0.0318237)n29:0.0678016,(Dendrocalamus_sinicus_Dendrocalamus_sinicus_Dsi08C_25880678_25884159_Dsi08Cg10130.1_-1_CDS_4147811008_41500:0.223258,(((Ampelocalamus_luodianensis_Alu02Dg08720.2:0.0458461,Olyra_latifolia_Ola038235:0.0962479)n34:0.00480791,(((Dendrocalamus_sinicus_Dendrocalamus_sinicus_DsiCtg00662_15766_18845_DsiCtg00662g00030.1_1_CDS_4147854883_7880:0.0366654,Dendrocalamus_sinicus_Dendrocalamus_sinicus_Dsi02C_23608687_23611152_Dsi02Cg09620.1_-1_CDS_4147724029_31080:0.00707344)n37:0.0076657,Dendrocalamus_sinicus_Dendrocalamus_sinicus_Dsi02A_31321075_31323147_Dsi02Ag12450.1_1_CDS_4147711573_12471:0.0175549)n36:0.154243,Dendrocalamus_sinicus_Dendrocalamus_sinicus_Dsi02B_38911005_38912826_Dsi02Bg14060.1_1_CDS_4147718866_24311:0.00442238)n35:0.0353872)n33:0.00645511,(Ampelocalamus_luodianensis_Alu09CXg08250.2:0.0611309,(Dendrocalamus_sinicus_Dendrocalamus_sinicus_Dsi01C_6485951_6490688_Dsi01Cg04610.1_-1_CDS_4147702618_31572:0.388328,(Brachypodium_distachyon_BRADI_3g51240v3:0.0850983,(Hordeum_spontaneum_WB01_001011_0310566:5e-09,Hordeum_vulgareMorex_HORVU.MOREX.r3.6HG0602680:0.000676803)n41:0.0925522)n40:0.0642798)n39:0.00720825)n38:0.000800917)n32:0.0111106)n31:0.00123451)n28:0.00530595)n5:0.0477294)n3:0.082333)n0;
```
