## Supplementary Dataset S1 for "Gene turnover and contingency facilitated the repeated evolution of C_4_ photosynthesis in grasses": OG0009281_tree.txt

```
((Ananas_comosus_H_Ananas_contig4_000946.1:0.0188673,Tillandsia_fasciculata_H_Tillandsia_CM054931.1_001312.1:0.025366)n1:0.148739,((Streptochaeta_angustifolia_strangu_006704:0.0822806,Ampelocalamus_luodianensis_Alu04Cg16830.1:0.226751)n3:0.0126039,(((Pharus_latifolius_Phala.02G239500:5e-09,Pharus_latifolius_Phala.02G239500.2:5e-09)n6:0.0740144,Streptochaeta_angustifolia_strangu_011326:0.100168)n5:0.0158387,((((Zizania_latifolia_GWHTBFHI021843:0.0270594,Zizania_latifolia_GWHTBFHI026481:0.0278193)n10:0.0205539,(Leersia_perrieri_LPERR02G22640:0.0379139,Oryza_sativa_LOC_Os02g45480:0.0413595)n11:0.0177666)n9:0.0262114,((Brachypodium_distachyon_BRADI_3g51650v3:0.0464063,(Hordeum_spontaneum_WB01_006197_0489909:0,(Hordeum_vulgareMorex_HORVU.MOREX.r3.6HG0603760:0.0236835,Hordeum_vulgareMorex_HORVU.MOREX.r3.6HG0603760.2:0)n15:0)n14:5e-09)n13:0.0440216,((Ampelocalamus_luodianensis_Alu02Dg08190.3:0.0567542,Dendrocalamus_sinicus_Dendrocalamus_sinicus_Dsi02C_28091292_28094703_Dsi02Cg12380.1_1_CDS_4147724857_42342:0.0568674)n17:0.0384378,(Ampelocalamus_luodianensis_Alu09CXg07720.1:0.0440536,(Olyra_latifolia_scaffold312_411294_417690_-:0.058188,(Dendrocalamus_sinicus_Dendrocalamus_sinicus_Dsi02B_39819913_39830198_Dsi02Bg14450.1_1_CDS_4147718983_33315:0.0325597,Dendrocalamus_sinicus_Dendrocalamus_sinicus_Dsi02A_40131278_40136064_Dsi02Ag15920.1_1_CDS_4147712614_29917:0.0153503)n20:0.00170559)n19:0.00450409)n18:0.000500455)n16:0.0126437)n12:0.00720586)n8:0.0202399,((Aristida_adscensionis_H_Aadptg000012l000463.1:0.0583005,Stipagrostis_hirtigluma_H_Shi_ptg000038l_000551.1:0.0396679)n22:0.0236527,(((Eleusine_coracana_ELECO.r07.2AG0140780:0.0114979,Eleusine_coracana_ELECO.r07.2BG0196390:0.00902578)n25:0.0988334,(Phragmites_australis_Phragmites_australis_PaChr6_34870529_34875990_evm.model.PaChr6.1678_1_CDS_4362467826_32311:0.0510353,Phragmites_australis_Phragmites_australis_PaChr5_35447831_35451252_evm.model.PaChr5.1636_1_CDS_4362460521_18434:0.0388524)n26:0.00431694)n24:0.0105416,(Chasmanthium_laxum_Chala.05G229600:0.0352408,((Sorghum_bicolor_SORBI_3004G283000:0.0347512,Zea_mays_Zm00001eb250580:0.0394997)n29:0.0306448,((Echinocloa_haploclada_eh_chr7.2857:0.0287401,Dichantelium_oligosantes_H_DolKV777382.1000002.1:0.0226452)n31:0.00471775,((ASEM_AUS1_H_AUS1CM014270.1001550.1:0.00817508,ASEM_RSA5_H_RSA5chrom1001634.1:0.010432)n33:0.0304394,((Digitaria_radicosa_Dra01G0216600:0.0296244,(Digitaria_exilis_H_Dex1A-001285.1:0.0160555,Digitaria_exilis_H_Dex1B-001226.1:0.0082212)n36:0.016125)n35:0.0277722,((Panicum_hallii_Pahal.1G346500:0.0143816,(Panicum_virgatum_Pavir.1NG421500:0.0130247,Panicum_virgatum_Pavir.1KG446900:0.0153385)n39:0.0110805)n38:0.0106003,(Urochloa_fusta_Urofu.1G410400:0.041306,(Cenchrus_americanus_H_CamCM007984.2004460.1:0.0345945,Setaria_viridis_SEVIR_1G275900v2:0.0161859)n41:0.016598)n40:0.00647621)n37:0.00131036)n34:0.00278058)n32:0.00217608)n30:0.00527088)n28:0.0207005)n27:0.0161236)n23:0.0107414)n21:0.0565777)n7:0.0771297)n4:0.0181753)n2:0.148739)n0;
```
