## Supplementary Dataset S1 for "Gene turnover and contingency facilitated the repeated evolution of C_4_ photosynthesis in grasses": OG0009282_tree.txt

```
((Ananas_comosus_H_Ananas_contig4_000392.1:0.0252229,Tillandsia_fasciculata_H_Tillandsia_CM054931.1_000019.1:0.0403148)n1:0.0978424,((Pharus_latifolius_Phala.02G239900:0.0730284,(Streptochaeta_angustifolia_strangu_023788:0.0462195,Streptochaeta_angustifolia_strangu_036112:0.0811142)n4:0.0175404)n3:0.00953047,((((Zizania_latifolia_GWHTBFHI021848:0.0273154,Zizania_latifolia_GWHTBFHI026478:0.022233)n8:0.0171832,(Oryza_sativa_LOC_Os02g45540:0.0462126,Leersia_perrieri_LPERR02G22670:0.0391967)n9:0.012854)n7:0.0162303,((Brachypodium_distachyon_BRADI_3g51680v3:0.0360097,(Hordeum_spontaneum_WB01_006197_0157070:0,Hordeum_vulgareMorex_HORVU.MOREX.r3.6HG0603820:0)n12:0.0465753)n11:0.0302262,(Olyra_latifolia_Ola020274:0.0375764,((Ampelocalamus_luodianensis_Alu09CXg07690.1:0.0227386,Dendrocalamus_sinicus_Dendrocalamus_sinicus_Dsi02C_28121414_28128481_Dsi02Cg12400.1_1_CDS_4147724863_45720:0.0328942)n15:0.00258823,(Ampelocalamus_luodianensis_Alu02Dg08160.1:0.0186594,(Dendrocalamus_sinicus_Dendrocalamus_sinicus_Dsi02A_40175460_40180670_Dsi02Ag15960.1_1_CDS_4147712626_36672:0.0282866,Dendrocalamus_sinicus_Dendrocalamus_sinicus_Dsi02B_39892280_39895670_Dsi02Bg14480.1_1_CDS_4147718992_38382:0.0155588)n17:0.00172876)n16:0.00129368)n14:0.00493488)n13:0.011725)n10:0.00454453)n6:0.0260364,(((Zea_mays_Zm00001eb250610:0.0608035,Sorghum_bicolor_SORBI_3004G282700:0.0455158)n20:0.0219752,((Urochloa_fusta_Urofu.1G410100:0.0527878,((Cenchrus_americanus_H_CamCM007984.2004463.1:0.0252375,Setaria_viridis_SEVIR_1G276400v2:0.0244001)n24:0.0105298,((ASEM_RSA5_H_RSA5chrom1001639.1:0.0741973,ASEM_AUS1_H_AUS1CM014270.1001553.1:0.0134632)n26:0.0342213,(Panicum_hallii_Pahal.1G347000:0.018551,(Panicum_virgatum_Pavir.1NG421900:0.013743,Panicum_virgatum_Pavir.1KG447500:0.0136034)n28:0.00432692)n27:0.0089911)n25:0.0078411)n23:0.00858919)n22:0.00720912,((Digitaria_radicosa_Dra01G0216900:0.0247112,(Digitaria_exilis_H_Dex1A-001288.1:0.0053712,Digitaria_exilis_H_Dex1B-001229.1:0.010849)n31:0.0274732)n30:0.0126921,(Dichantelium_oligosantes_H_DolKV777382.1000005.1:0.0462886,Echinocloa_haploclada_eh_chr7.2860:0.0513354)n32:0.00799153)n29:0.0084588)n21:0.0156073)n19:0.0251756,((Chasmanthium_laxum_Chala.05G229900:0.0304567,(Phragmites_australis_Phragmites_australis_PaChr6_34917202_34920536_evm.model.PaChr6.1681_1_CDS_4362467834_35681:0.0348255,Phragmites_australis_Phragmites_australis_PaChr5_35474678_35478046_evm.model.PaChr5.1639_1_CDS_4362460527_20955:0.0473637)n35:0.00526264)n34:0.00703039,((Stipagrostis_hirtigluma_H_Shi_ptg000038l_000554.1:0.0379102,(Aristida_adscensionis_H_Aadptg000087l000006.1:0.375645,Aristida_adscensionis_H_Aadptg000012l000466.1:0.0183689)n38:0.0309081)n37:0.00842356,((Eleusine_coracana_ELECO.r07.2AG0140810:0.0124452,Eleusine_coracana_ELECO.r07.2BG0196420:0.019344)n40:0.0229779,(Eragrostis_curvula_EJB05_03231:0.125192,Eragrostis_curvula_EJB05_19498:0.0440794)n41:0.00489771)n39:0.0134109)n36:0.00813639)n33:0.00314309)n18:0.0346011)n5:0.0262503)n2:0.0978424)n0;
```
