## Supplementary Dataset S1 for "Gene turnover and contingency facilitated the repeated evolution of C_4_ photosynthesis in grasses": OG0009283_tree.txt

```
((Ananas_comosus_H_Ananas_contig22_000347.1:0.0680383,Tillandsia_fasciculata_H_Tillandsia_CM054954.1_000665.1:0.0937643)n1:0.109317,(Brachypodium_distachyon_BRADI_4g24270v3:0.171933,((Eleusine_coracana_ELECO.r07.9AG0671490:0.0513166,Eleusine_coracana_ELECO.r07.9BG0694940:0.0616543)n4:0.211215,(ASEM_AUS1_H_AUS1CM014270.1001561.1:0.617933,(((Hordeum_spontaneum_WB01_006972_0514355:0.000793797,Hordeum_vulgareMorex_HORVU.MOREX.r3.4HG0349200:0.000763222)n8:0.142308,((Echinocloa_haploclada_eh_chr4.406:0.0693165,((Aristida_adscensionis_H_Aadptg000039l000330.1:0.0942072,(Stipagrostis_hirtigluma_H_Shi_ptg000009l_000266.1:0.0209589,Stipagrostis_hirtigluma_H_Shi_ptg000015l_000263.1:0.0157186)n13:0.0467012)n12:0.0548329,(Setaria_viridis_SEVIR_8G049900v2:0.0571435,((Panicum_hallii_Pahal.8G043400:0.0370182,(Panicum_virgatum_Pavir.8KG061500:0.0295813,Panicum_virgatum_Pavir.8NG064400:0.00384577)n17:0.0247656)n16:0.0184823,((Dichantelium_oligosantes_H_DolKV775533.1000002.1:0.0558464,(ASEM_RSA5_H_RSA5chrom8003055.1:0.0196613,((ASEM_AUS1_H_AUS1CM014274.1000992.1:0.2703,(ASEM_AUS1_H_AUS1CM014270.1001562.1:0.0249811,ASEM_AUS1_H_AUS1CM014275.1002916.1:5e-09)n23:0.0133042)n22:0.0644393,(ASEM_AUS1_H_AUS1CM014277.1003317.1:0.020994,(ASEM_AUS1_H_AUS1CM014277.1003318.1:0.0020163,ASEM_AUS1_H_AUS1CM014277.1000408.1:5e-09)n25:0.0087759)n24:0.00301605)n21:0.000335117)n20:0.00677456)n19:0.0115337,((Chasmanthium_laxum_Chala.09G143800:0.0571389,(Phragmites_australis_Phragmites_australis_PaChr10_30504222_30508755_evm.model.PaChr10.1014_1_CDS_4362370479_39161:0.154117,Phragmites_australis_Phragmites_australis_PaChr21_3229531_3231216_evm.model.PaChr21.241_1_CDS_4362427835_34288:0.0476754)n28:0.0263453)n27:0.0340828,(Sorghum_bicolor_SORBI_3005G054800:0.0757073,Zea_mays_Zm00001eb200860:0.0678047)n29:0.0365281)n26:0.0185839)n18:0.0126674)n15:0.0196394)n14:0.0177087)n11:0.0176189)n10:0.0211248,((Zizania_latifolia_GWHTBFHI030415:0.0870585,(Oryza_sativa_LOC_Os11g06870:0.0648569,Leersia_perrieri_LPERR11G03800:0.172734)n32:0.031581)n31:0.0377619,(((Chasmanthium_laxum_Chala.11G038700:0.0981271,(Ampelocalamus_luodianensis_Alu11Cg02760.1:0.190792,(Dendrocalamus_sinicus_Dendrocalamus_sinicus_DsiCtg00273_86011_87680_DsiCtg00273g00080.1_-1_CDS_4147850251_15742:0.0268276,Dendrocalamus_sinicus_Dendrocalamus_sinicus_DsiCtg00544_12995_16773_DsiCtg00544g00020.1_1_CDS_4147853518_35448:0.097776)n37:0.010864)n36:0.385906)n35:0.0121116,Olyra_latifolia_Ola019860:0.0843218)n34:0.0131514,(Pharus_latifolius_Phala.09G041700:0.152116,Streptochaeta_angustifolia_strangu_018662:0.123787)n38:0.106831)n33:0.0181238)n30:0.0275372)n9:0.00305969)n7:0.0568351,((Digitaria_radicosa_Dra08G0033900:0.10949,(Digitaria_exilis_H_Dex8A-002036.1:0.0219782,Digitaria_exilis_H_Dex8B-001909.1:0.0255877)n41:0.141962)n40:0.0617935,Urochloa_fusta_Urofu.8G043800:0.112454)n39:0.0426412)n6:0.0360314)n5:0.00400349)n3:0.0557985)n2:0.0626123)n0;
```
