## Supplementary Dataset S1 for "Gene turnover and contingency facilitated the repeated evolution of C_4_ photosynthesis in grasses": OG0009284_tree.txt

```
((Ananas_comosus_H_Ananas_contig9_000365.1:0.0789433,Tillandsia_fasciculata_H_Tillandsia_CM054934.1_000943.1:0.109886)n1:0.130607,((Pharus_latifolius_Phala.02G241700:0.133406,(Streptochaeta_angustifolia_strangu_008241:0.963673,Streptochaeta_angustifolia_strangu_008240:0.117676)n4:0.0130751)n3:0.0584124,((((Oryza_sativa_LOC_Os02g45750:0.0362193,Leersia_perrieri_LPERR02G22790:0.0845479)n8:0.0211953,(Zizania_latifolia_GWHTBFHI026468:0.0617802,Zizania_latifolia_GWHTBFHI021858:0.0388623)n9:0.0291582)n7:0.0438554,(((((Ampelocalamus_luodianensis_Alu09CXg07560.1:0.0331816,Ampelocalamus_luodianensis_Alu06Dg03700.1:0.0378352)n14:0.0169231,Ampelocalamus_luodianensis_Alu02Dg08050.1:0.0542515)n13:0.00146483,(Dendrocalamus_sinicus_Dendrocalamus_sinicus_Dsi02A_40280780_40287529_Dsi02Ag16050.1_1_CDS_4147712653_51873:0.0524661,Dendrocalamus_sinicus_Dendrocalamus_sinicus_Dsi02B_40056858_40060616_Dsi02Bg14600.1_1_CDS_4147719028_1803:0.0371321)n15:0.00726042)n12:0.00774602,Olyra_latifolia_Ola020258:0.093342)n11:0.0112742,(Brachypodium_distachyon_BRADI_3g51790v3:0.0901014,(Hordeum_spontaneum_WB01_003511_0595433:0.00128282,Hordeum_vulgareMorex_HORVU.MOREX.r3.6HG0604320:0.00573682)n17:0.0697212)n16:0.0372288)n10:0.012978)n6:0.0182281,((Stipagrostis_hirtigluma_H_Shi_ptg000038l_001692.1:0.0679396,Aristida_adscensionis_H_Aadptg000012l000474.1:0.0642099)n19:0.0297493,((Eragrostis_curvula_EJB05_19510:0.0584696,(Eleusine_coracana_ELECO.r07.2AG0140990:0.0230509,Eleusine_coracana_ELECO.r07.2BG0196610:0.0250725)n22:0.0913388)n21:0.042519,((Chasmanthium_laxum_Chala.05G231100:0.0458926,(Phragmites_australis_Phragmites_australis_PaChr6_35051391_35055508_evm.model.PaChr6.1691_1_CDS_4362467856_2453:0.0666856,Phragmites_australis_Phragmites_australis_PaChr5_35629485_35632998_evm.model.PaChr5.1648_1_CDS_4362460547_29346:0.0510886)n25:0.0156718)n24:0.0112176,((Echinocloa_haploclada_eh_chr7.2872:0.0820978,(Dichantelium_oligosantes_H_DolKV775850.1000005.1:0.0472463,((((Panicum_virgatum_Pavir.1NG424700:0.0312725,Panicum_virgatum_Pavir.1KG449200:0.0207656)n32:0.00526382,Panicum_virgatum_Pavir.1NG424600:0.0197403)n31:0.00578831,Panicum_hallii_Pahal.1G348400:0.0308681)n30:0.0197054,((Urochloa_fusta_Urofu.1G408800:0.097361,((Digitaria_radicosa_Dra01G0218200:0.0526047,(Digitaria_exilis_H_Dex1A-001298.1:0.00921002,Digitaria_exilis_H_Dex1B-001238.1:0.0176267)n37:0.0299443)n36:0.0229868,(Cenchrus_americanus_H_CamCM007984.2004471.1:0.0376792,Setaria_viridis_SEVIR_1G278300v2:0.0157113)n38:0.0204173)n35:0.00584257)n34:0.00476968,(ASEM_AUS1_H_AUS1CM014270.1001563.1:0.0200862,ASEM_RSA5_H_RSA5chrom1001647.1:0.015181)n39:0.0219471)n33:0.0063904)n29:0.00583397)n28:0.00579275)n27:0.0132261,(Sorghum_bicolor_SORBI_3004G281300:0.0413226,(Zea_mays_Zm00001eb187300:0.111038,Zea_mays_Zm00001eb250700:0.0490213)n41:0.00544681)n40:0.0147564)n26:0.0210257)n23:0.0141374)n20:0.0128758)n18:0.021508)n5:0.0179372)n2:0.083065)n0;
```
