## Supplementary Dataset S1 for "Gene turnover and contingency facilitated the repeated evolution of C_4_ photosynthesis in grasses": OG0009285_tree.txt

```
((Olyra_latifolia_Ola018149:0.151917,(((Dendrocalamus_sinicus_Dendrocalamus_sinicus_Dsi02C_29164705_29167579_Dsi02Cg13030.1_1_CDS_4147725052_38402:0.0464432,Ampelocalamus_luodianensis_Alu09CXg06660.1:0.157655)n4:0.0161359,(Ampelocalamus_luodianensis_Alu02Dg07260.1:0.0660347,(Dendrocalamus_sinicus_Dendrocalamus_sinicus_Dsi08B_19699257_19699755_Dsi08Bg05700.1_1_CDS_4147805893_4904:0.100963,Dendrocalamus_sinicus_Dendrocalamus_sinicus_Dsi02A_41484604_41487511_Dsi02Ag16700.1_1_CDS_4147712848_47932:0.0328504)n6:0.027974)n5:0.00310822)n3:0.0199672,Dendrocalamus_sinicus_Dendrocalamus_sinicus_Dsi02B_41152273_41153209_Dsi02Bg15210.1_1_CDS_4147719211_47953:0.171857)n2:0.00540278)n1:0.0157637,((Sorghum_bicolor_SORBI_3004G007300:0.465107,Brachypodium_distachyon_BRADI_3g19596v3:0.579825)n8:0.164076,((((Eragrostis_curvula_EJB05_19618:0.1124,(Eleusine_coracana_ELECO.r07.2AG0142010:0.0402029,Eleusine_coracana_ELECO.r07.2BG0197560:0.0311158)n13:0.118185)n12:0.0552426,(Chasmanthium_laxum_Chala.05G240500:0.0807486,((((Urochloa_fusta_Urofu.1G398000:0.0787741,(Cenchrus_americanus_H_CamCM007984.2000172.1:0.111665,Setaria_viridis_SEVIR_1G290100v2:0.0428052)n19:0.0242729)n18:0.0172755,(Panicum_hallii_Pahal.1G359700:0.0300354,(Panicum_virgatum_Pavir.1NG440600:0.0584234,Panicum_virgatum_Pavir.1KG463500:0.0750967)n21:0.00834408)n20:0.011287)n17:0.00805825,((Digitaria_radicosa_Dra01G0226700:0.0687168,(Digitaria_exilis_H_Dex1A-001354.1:0.036706,Digitaria_exilis_H_Dex1B-001290.1:0.0462182)n24:0.0457977)n23:0.0444186,(Dichantelium_oligosantes_H_DolKV777009.1000015.1:0.0672186,(Echinocloa_haploclada_eh_chr7.2978:0.0936582,(ASEM_AUS1_H_AUS1CM014270.1001638.1:0.00554778,((ASEM_RSA5_H_RSA5chrom1001696.1:0.00318365,ASEM_RSA5_H_RSA5chrom1001701.1:0.0301603)n29:0.00336039,ASEM_RSA5_H_RSA5chrom1001702.1:0.00372492)n28:0.000413879)n27:0.00270035)n26:0.015149)n25:0.00530414)n22:0.00828224)n16:0.031769,(Sorghum_bicolor_SORBI_3004G271500:0.0633795,(Zea_mays_Zm00001eb188050:0.0932734,Zea_mays_Zm00001eb251590:0.0813566)n31:0.00903962)n30:0.022542)n15:0.024963)n14:0.0218012)n11:0.012269,((Aristida_adscensionis_H_Aadptg000001l000586.1:0.134647,Stipagrostis_hirtigluma_H_Shi_ptg000038l_001740.1:0.0989327)n33:0.0604349,(Phragmites_australis_Phragmites_australis_PaChr6_36129552_36132151_evm.model.PaChr6.1773_1_CDS_4362468038_36527:0.116495,Phragmites_australis_Phragmites_australis_PaChr5_36862215_36864662_evm.model.PaChr5.1719_1_CDS_4362460705_10853:0.0882866)n34:0.00980962)n32:0.0146509)n10:0.0149001,((Brachypodium_distachyon_BRADI_3g52447v3:0.168746,(Chasmanthium_laxum_Chala.03G079000:0.0667751,(Hordeum_spontaneum_WB01_000599_0146717:5e-09,Hordeum_vulgareMorex_HORVU.MOREX.r3.6HG0606400:5e-09)n38:0.237691)n37:0.0395602)n36:0.0934287,(Zizania_latifolia_GWHTBFHI021930:0.173945,(Leersia_perrieri_LPERR02G23600:0.0966136,(Oryza_sativa_LOC_Os07g07210:0.174875,Oryza_sativa_LOC_Os02g47130:0.0606311)n41:0.0597615)n40:0.0554499)n39:0.080904)n35:0.0223472)n9:0.00248302)n7:0.0134101)n0;
```
