## Supplementary Dataset S1 for "Gene turnover and contingency facilitated the repeated evolution of C_4_ photosynthesis in grasses": OG0009286_tree.txt

```
((Streptochaeta_angustifolia_strangu_002337:0.257251,(Pharus_latifolius_Phala.02G347300:5e-09,Pharus_latifolius_Phala.02G347300.2:5e-09)n2:0.160215)n1:0.0881043,(((Olyra_latifolia_Ola002632:0.105656,(Dendrocalamus_sinicus_Dendrocalamus_sinicus_Dsi06B_22942306_22944896_Dsi06Bg08290.1_-1_CDS_4147781314_41402:0.0622637,(Ampelocalamus_luodianensis_Alu06Cg11020.1:0.0361027,Ampelocalamus_luodianensis_Alu06Dg08080.1:0.0561497)n7:0.00623886)n6:0.0140979)n5:0.0432841,(((Brachypodium_distachyon_BRADI_3g60860v3:0.170766,(Hordeum_spontaneum_WB01_009061_0001350:0.00178619,Hordeum_vulgareMorex_HORVU.MOREX.r3.6HG0634270:0.00353226)n11:0.208148)n10:0.075413,((((Eleusine_coracana_ELECO.r07.2BG0160960:0.240517,(Eragrostis_curvula_EJB05_24997:0.000584114,Eragrostis_curvula_EJB05_24996:0.0005576)n16:0.195735)n15:0.122985,(Eragrostis_curvula_EJB05_35600:0.136759,(Eleusine_coracana_ELECO.r07.5BG0419930:0.0545734,Eleusine_coracana_ELECO.r07.5AG0372560:0.0372987)n18:0.170394)n17:0.0691582)n14:0.0364865,(Aristida_adscensionis_H_Aadptg000001l001189.1:0.154559,(Stipagrostis_hirtigluma_H_Shi_ptg000038l_002206.1:0.00671379,Stipagrostis_hirtigluma_H_Shi_ptg000149l_000311.1:0.00505482)n20:0.0853682)n19:0.0391164)n13:0.0213516,((Chasmanthium_laxum_Chala.12G105000:0.063353,Phragmites_australis_Phragmites_australis_PaChr6_43704343_43706796_evm.model.PaChr6.2477_1_CDS_4362469602_14680:0.0937005)n22:0.021847,(Echinocloa_haploclada_eh_chr7.3055:0.115554,((((ASEM_AUS1_H_AUS1CM014270.1001669.1:0,ASEM_AUS1_H_AUS1CM014270.1001671.1:0)n27:0.011106,ASEM_RSA5_H_RSA5chrom1001738.1:0.00819305)n26:0.0728805,(Dichantelium_oligosantes_H_DolKV776142.1000001.1:0.164204,(Sorghum_bicolor_SORBI_3004G264100:0.0471945,Zea_mays_Zm00001eb252370:0.0615233)n29:0.120024)n28:0.0420114)n25:0.0180143,((Digitaria_radicosa_Dra01G0234100:0.0552254,(Digitaria_exilis_H_Dex1A-001389.1:0.0153592,Digitaria_exilis_H_Dex1B-001321.1:0.0189974)n32:0.0770121)n31:0.0583434,((Urochloa_fusta_Urofu.1G389400:0.123854,(Cenchrus_americanus_H_CamCM007984.2004556.1:0.0554827,Setaria_viridis_SEVIR_1G298000v2:0.0214843)n35:0.0336653)n34:0.0187543,(Panicum_hallii_Pahal.1G367800:0.0371911,(Panicum_virgatum_Pavir.1KG472700:0.0307493,Panicum_virgatum_Pavir.1NG454800:0.0174736)n37:0.00194151)n36:0.0102089)n33:0.0131854)n30:0.0118002)n24:0.0134045)n23:0.0660468)n21:0.0249607)n12:0.0759013)n9:0.0360258,((Hordeum_spontaneum_WB01_011957_0176538:0,Hordeum_vulgareMorex_HORVU.MOREX.r3.1HG0029150:0)n39:0.192058,Brachypodium_distachyon_BRADI_2g33640v3:0.181859)n38:0.0912005)n8:0.0101334)n4:0.0160025,(Zizania_latifolia_GWHTBFHI012006:0.115393,(Oryza_sativa_LOC_Os02g58660:0.104073,Leersia_perrieri_LPERR02G31950:0.177957)n41:0.0282316)n40:0.0542481)n3:0.0881043)n0;
```
