## Supplementary Dataset S1 for "Gene turnover and contingency facilitated the repeated evolution of C_4_ photosynthesis in grasses": OG0009287_tree.txt

```
((Ananas_comosus_H_Ananas_contig6_000637.1:0.0247648,Tillandsia_fasciculata_H_Tillandsia_CM054940.1_000631.1:0.0295659)n1:0.161657,(Streptochaeta_angustifolia_strangu_030441:0.0618339,((Pharus_latifolius_Phala.02G260500:0.000353144,Pharus_latifolius_Phala.02G260500.2:6e-09)n4:0.0747593,((((Dendrocalamus_sinicus_Dendrocalamus_sinicus_Dsi02A_42353891_42368544_Dsi02Ag17270.1_1_CDS_4147713019_30481:0.0240572,(Ampelocalamus_luodianensis_Alu02Dg06800.4:0.0217363,Ampelocalamus_luodianensis_Alu09CXg05920.4:0.0115048)n9:0.00127831)n8:0.00949354,Olyra_latifolia_Ola014776:0.0600874)n7:0.0145057,(((Zizania_latifolia_GWHTBFHI026332:0.0321205,Zizania_latifolia_GWHTBFHI021994:0.0282925)n12:0.0199863,(Leersia_perrieri_LPERR02G24270:0.0413032,Oryza_sativa_LOC_Os02g48100:0.042225)n13:0.0186885)n11:0.0407683,(Brachypodium_distachyon_BRADI_3g53090v3:0.0785363,(Hordeum_spontaneum_WB01_003996_0124097:0.000348253,Hordeum_vulgareMorex_HORVU.MOREX.r3.6HG0608680:0.000683884)n15:0.0823872)n14:0.0415447)n10:0.00668441)n6:0.00796991,(((Eragrostis_curvula_EJB05_19713:0.0475572,(Eleusine_coracana_ELECO.r07.2AG0143010:0.00572845,Eleusine_coracana_ELECO.r07.2BG0198400:0.00923025)n19:0.0526583)n18:0.0427359,(Stipagrostis_hirtigluma_H_Shi_ptg000038l_001774.1:0.0422039,Aristida_adscensionis_H_Aadptg000001l000164.1:0.055812)n20:0.02414)n17:0.00627304,((Phragmites_australis_Phragmites_australis_PaChr6_36912650_36926426_evm.model.PaChr6.1839_1_CDS_4362468184_12991:0.0407638,Phragmites_australis_Phragmites_australis_PaChr5_37687877_37703761_evm.model.PaChr5.1779_1_CDS_4362460837_23889:0.0324611)n22:0.00748593,(Chasmanthium_laxum_Chala.05G248300:0.0398712,((Zea_mays_Zm00001eb252400:0.0461927,(Sorghum_bicolor_SORBI_3004G263600:0.00666011,Sorghum_bicolor_SORBI_3006G045200:0.038631)n26:0.0185822)n25:0.0390684,(((Digitaria_radicosa_Dra01G0234600:0.02604,(Digitaria_exilis_H_Dex1A-001394.1:0.0131041,Digitaria_exilis_H_Dex1B-001327.1:0.0257134)n30:0.00890575)n29:0.0270149,Dichantelium_oligosantes_H_DolKV769526.1000010.1:0.0261758)n28:0.00446689,((Urochloa_fusta_Urofu.1G388700:0.0218107,(Cenchrus_americanus_H_CamCM007984.2004563.1:0.0269732,Setaria_viridis_SEVIR_1G298500v2:0.0145627)n33:0.0125879)n32:0.0043473,((Echinocloa_haploclada_eh_chr7.3061:0.0331775,(ASEM_AUS1_H_AUS1CM014270.1001676.1:0.00574608,(ASEM_RSA5_H_RSA5chrom1002640.1:0.00701939,ASEM_RSA5_H_RSA5chrom7000330.1:0.130809)n37:0.0145343)n36:0.00157768)n35:0.00145991,(Panicum_hallii_Pahal.1G368400:0.00872134,(Panicum_virgatum_Pavir.1NG454700:0.0576359,(Panicum_virgatum_Pavir.1NG455500:0.021949,(Panicum_virgatum_Pavir.1NG455600:0.0204384,Panicum_virgatum_Pavir.1KG473600:0.0130822)n41:0.00668781)n40:0.00168747)n39:0.000187497)n38:5e-09)n34:0.000556096)n31:0.00207878)n27:0.0149119)n24:0.0186672)n23:0.00881156)n21:0.016478)n16:0.0394322)n5:0.0430278)n3:0.03522)n2:0.161657)n0;
```
