## Supplementary Dataset S1 for "Gene turnover and contingency facilitated the repeated evolution of C_4_ photosynthesis in grasses": OG0009288_tree.txt

```
(((Pharus_latifolius_Phala.02G266700:5e-09,(Pharus_latifolius_Phala.02G266700.3:0,Pharus_latifolius_Phala.02G266700.2:0)n3:5e-09)n2:0.146038,(Streptochaeta_angustifolia_strangu_040957:5e-09,Streptochaeta_angustifolia_strangu_043972:5e-09)n4:0.200592)n1:0.0759546,((((Brachypodium_distachyon_BRADI_3g53567v3:0.123485,(Hordeum_spontaneum_WB01_002705_0830912:0.000487798,Hordeum_vulgareMorex_HORVU.MOREX.r3.6HG0609950:0.000491409)n9:0.135662)n8:0.0446136,(Olyra_latifolia_Ola010442:0.104287,(Dendrocalamus_sinicus_Dendrocalamus_sinicus_Dsi02B_42631823_42635760_Dsi02Bg16210.1_1_CDS_4147719511_46265:0.0789987,((Ampelocalamus_luodianensis_Alu09CXg05620.1:0.0253609,Dendrocalamus_sinicus_Dendrocalamus_sinicus_Dsi02A_43002839_43006544_Dsi02Ag17690.2_1_CDS_4147713145_44555:0.0358244)n13:0.0133906,(Dendrocalamus_sinicus_Dendrocalamus_sinicus_Dsi02C_30375645_30379383_Dsi02Cg13920.2_1_CDS_4147725319_18143:0.040693,Ampelocalamus_luodianensis_Alu02Dg06360.3:0.0477212)n14:0.00167476)n12:0.000167476)n11:1.86084e-05)n10:0.00161664)n7:0.0270947,((Zizania_latifolia_GWHTBFHI022048:0.0526529,Zizania_latifolia_GWHTBFHI026285:0.0489631)n16:0.0264863,(Leersia_perrieri_LPERR02G24860:0.0909155,(Oryza_sativa_LOC_Os02g48800:0.220414,Oryza_sativa_LOC_Os02g48810:0.0673394)n18:0.00748216)n17:0.031419)n15:0.05299)n6:0.0205549,(((Eleusine_coracana_ELECO.r07.2BG0198990:0.10602,Eragrostis_curvula_EJB05_19796:0.0859585)n21:0.0660035,((Phragmites_australis_Phragmites_australis_PaChr6_37411858_37415671_evm.model.PaChr6.1882_1_CDS_4362468280_10878:0.0530207,(Chasmanthium_laxum_Chala.05G254400:0.046212,((Echinocloa_haploclada_eh_chr7.3129:0.0737468,((ASEM_AUS1_H_AUS1CM014270.1001704.1:0.00878288,ASEM_RSA5_H_RSA5chrom1001776.1:0.00254445)n28:0.0456522,(Dichantelium_oligosantes_H_DolKV784131.1000027.1:0.0393507,((Urochloa_fusta_Urofu.1G382400:0.0413507,(Panicum_hallii_Pahal.1G374200:0.0211408,(Panicum_virgatum_Pavir.1KG481900:0.0246607,(Panicum_virgatum_Pavir.J568400:0.0424486,Panicum_virgatum_Pavir.1NG464300:6e-09)n34:0.0152973)n33:0.00860186)n32:0.0263918)n31:0.00497795,((Cenchrus_americanus_H_CamCM007984.2004595.1:0.0571261,Setaria_viridis_SEVIR_1G304200v2:0.0178063)n36:0.018265,(Digitaria_radicosa_Dra01G0239800:0.0352695,(Digitaria_exilis_H_Dex1A-001427.1:0.0129468,Digitaria_exilis_H_Dex1B-001360.1:0.00913973)n38:0.0300154)n37:0.0339647)n35:0.00108048)n30:0.00372996)n29:0.00221604)n27:0.00478499)n26:0.0205243,(Sorghum_bicolor_SORBI_3004G258700:0.0298384,(Zea_mays_Zm00001eb189420:0.0616642,Zea_mays_Zm00001eb252930:0.0551905)n40:0.00613227)n39:0.00496459)n25:0.0177576)n24:0.0308585)n23:0.00830933,Phragmites_australis_Phragmites_australis_PaChr5_38418425_38421667_evm.model.PaChr5.1825_1_CDS_4362460941_25152:0.0588831)n22:0.00654256)n20:0.0139872,(Aristida_adscensionis_H_Aadptg000001l000193.1:0.106703,Stipagrostis_hirtigluma_H_Shi_ptg000038l_001804.1:0.0691661)n41:0.032255)n19:0.066171)n5:0.0759546)n0;
```
