## Supplementary Dataset S1 for "Gene turnover and contingency facilitated the repeated evolution of C_4_ photosynthesis in grasses": OG0009289_tree.txt

```
((Carex_scoparia_H_Carex_Csco_scaffold_25_000021.1:0.19006,(Ananas_comosus_H_Ananas_contig14_000439.1:0.0331611,Tillandsia_fasciculata_H_Tillandsia_CM054938.1_000428.1:0.0345013)n2:0.143898)n1:0.0521821,((Pharus_latifolius_Phala.10G158000:0.192958,(Pharus_latifolius_Phala.09G001700:5e-09,Pharus_latifolius_Phala.09G001700.2:5e-09)n5:0.0102088)n4:0.0579228,(Streptochaeta_angustifolia_strangu_037551:0.071682,(((Brachypodium_distachyon_BRADI_4g45390v3:0.203023,(Hordeum_spontaneum_WB01_003983_0019563:0.163823,Hordeum_vulgareMorex_HORVU.MOREX.r3.5HG0467300:0.0139932)n10:0.0764384)n9:0.0911163,(((Oryza_sativa_LOC_Os02g32700:0.148649,Oryza_sativa_LOC_Os11g01010:0.00432369)n13:0.0321509,(Leersia_perrieri_LPERR11G00050:0.09484,Zizania_latifolia_GWHTBFHI029710:0.0500415)n14:0.0128678)n12:0.0690999,(Olyra_latifolia_Ola021740:0.183875,(Ampelocalamus_luodianensis_Alu12Cg11590.6:0.0147231,(Dendrocalamus_sinicus_Dendrocalamus_sinicus_Dsi05C_27324403_27329042_Dsi05Cg12760.1_1_CDS_4147774417_25057:0.0748025,Dendrocalamus_sinicus_Dendrocalamus_sinicus_Dsi11B_31883807_31885877_Dsi11Bg09010.1_1_CDS_4147837678_44966:0.0201398)n17:0.00223775)n16:0.0100253)n15:6e-09)n11:0.0268577)n8:0.0224327,((Phragmites_australis_Phragmites_australis_PaChr23_425764_427393_evm.model.PaChr23.16_1_CDS_4362434103_36839:0.030446,((Chasmanthium_laxum_Chala.09G194400:0.0389231,(ASEM_AUS1_H_AUS1CM014270.1001802.1:0.00318669,ASEM_RSA5_H_RSA5chrom1001864.1:0.00966144)n22:0.0572113)n21:0.00565564,(Urochloa_fusta_Urofu.4G243200:0.0334161,(Sorghum_bicolor_SORBI_3K009900:0.196188,(((Echinocloa_haploclada_eh_chr6.2503:0.0523156,(Setaria_viridis_SEVIR_4G050700v2:0.0134552,(Cenchrus_americanus_H_CamCM007983.2001546.1:5e-09,Cenchrus_americanus_H_CamCM007987.2000399.1:5e-09)n29:0.048088)n28:0.00413355)n27:0.00601808,(Digitaria_radicosa_Dra04G0021500:0.0441987,(Digitaria_exilis_H_Dex4A-000332.1:0.00682952,Digitaria_exilis_H_Dex4B-002449.1:0.00299882)n31:0.0238951)n30:0.0230539)n26:6e-09,(Panicum_hallii_Pahal.4G306100:0.0216687,(Panicum_virgatum_Pavir.J408400:0.0325078,(Panicum_virgatum_Pavir.4KG071300:0.00637056,Panicum_virgatum_Pavir.4KG091300:0.00964157)n34:0.0103249)n33:0.00114721)n32:0.00657374)n25:0.010859)n24:0.00554904)n23:0.0162341)n20:0.0157159)n19:0.0152909,(Aristida_adscensionis_H_Aadptg000008l000629.1:0.0409013,((Stipagrostis_hirtigluma_H_Shi_ptg000015l_000145.1:0.0168469,(Stipagrostis_hirtigluma_H_Shi_ptg000140l_000015.1:0.00334951,(Stipagrostis_hirtigluma_H_Shi_ptg000025l_001224.1:0.00334098,Stipagrostis_hirtigluma_H_Shi_ptg000101l_000005.1:0.0033462)n39:0.00328864)n38:0.0101359)n37:0.0102563,(Stipagrostis_hirtigluma_H_Shi_ptg000026l_000255.1:5e-09,(Stipagrostis_hirtigluma_H_Shi_ptg000041l_000120.1:0,Stipagrostis_hirtigluma_H_Shi_ptg000098l_000005.1:0)n41:5e-09)n40:0.0135118)n36:0.00150131)n35:0.00358876)n18:0.0250307)n7:0.0847993)n6:0.0320362)n3:0.0521821)n0;
```
