## Supplementary Dataset S1 for "Gene turnover and contingency facilitated the repeated evolution of C_4_ photosynthesis in grasses": OG0009290_tree.txt

```
((Streptochaeta_angustifolia_strangu_025934:0.132347,(Pharus_latifolius_Phala.02G287900:5e-09,(Pharus_latifolius_Phala.02G287900.2:0,Pharus_latifolius_Phala.02G287900.4:0,Pharus_latifolius_Phala.02G287900.3:0)n3:0.000915944)n2:0.0966501)n1:0.0356732,((((Brachypodium_distachyon_BRADI_3g59090v3:0.0714717,(Hordeum_spontaneum_WB01_006165_0084964:0.00224817,Hordeum_vulgareMorex_HORVU.MOREX.r3.6HG0614570:0.000724776)n8:0.0936183)n7:0.0550738,((Olyra_latifolia_Ola031641:0.0634979,Ampelocalamus_luodianensis_Alu09CXg03760.2:0.0286943)n10:0.0129965,(Dendrocalamus_sinicus_Dendrocalamus_sinicus_Dsi02A_45166358_45176949_Dsi02Ag19140.1_1_CDS_4147713580_5163:0.0397358,Dendrocalamus_sinicus_Dendrocalamus_sinicus_Dsi02B_44603409_44608008_Dsi02Bg17480.1_-1_CDS_4147719892_33318:0.0337311)n11:0.0037479)n9:0.00241199)n6:0.0138762,(((Phragmites_australis_Phragmites_australis_PaChr5_40672125_40676779_evm.model.PaChr5.2002_1_CDS_4362461337_21797:0.0564904,Phragmites_australis_Phragmites_australis_PaChr6_39280860_39285074_evm.model.PaChr6.2042_1_CDS_4362468638_33999:0.0473337)n14:0.0118689,((Eragrostis_curvula_EJB05_20050:0.058402,(Eleusine_coracana_ELECO.r07.2AG0145950:0.00574015,Eleusine_coracana_ELECO.r07.2BG0201490:0.0123603)n17:0.0678512)n16:0.0246569,(Chasmanthium_laxum_Chala.05G275300:0.0495141,(((Dichantelium_oligosantes_H_DolKV776341.1000007.1:0.0338494,(Echinocloa_haploclada_eh_chr7.3373:0.0352119,ASEM_AUS1_H_AUS1CM014270.1001838.1:0.0393113)n22:0.00134198)n21:0.00249918,(((Digitaria_radicosa_Dra01G0261100:0.0305797,(Digitaria_exilis_H_Dex1B-001473.1:0.006453,((Digitaria_exilis_H_DexUA-003205.1:0,Digitaria_exilis_H_DexUA-003200.1:0)n28:0.000698687,Digitaria_exilis_H_Dex1A-002013.1:5e-09)n27:0.00621758)n26:0.0295655)n25:0.021102,(Urochloa_fusta_Urofu.1G356500:0.023031,(Cenchrus_americanus_H_CamLKME02025163.1000009.1:0.0373555,Setaria_viridis_SEVIR_1G328700v2:0.0147523)n30:0.00924024)n29:0.00843129)n24:0.00682877,(Panicum_hallii_Pahal.1G398300:0.0122754,(Panicum_virgatum_Pavir.1NG540900:0.0182967,Panicum_virgatum_Pavir.1NG537100:0.00973632)n32:0.00358893)n31:0.0273521)n23:0.00238244)n20:0.0124643,(Sorghum_bicolor_SORBI_3004G234500:0.0216051,(Zea_mays_Zm00001eb255090:0.0479631,(Zea_mays_Zm00001eb069610:0.00588633,Zea_mays_Zm00001eb194300:0.00905623)n35:0.0350536)n34:0.00389485)n33:0.00413515)n19:0.0291401)n18:0.00981347)n15:0.00379704)n13:0.00963701,(Zea_mays_Zm00001eb255080:0.625075,((Zizania_latifolia_GWHTBFHI022214:0.0276216,Zizania_latifolia_GWHTBFHI026145:0.0553454)n38:0.0175092,(Leersia_perrieri_LPERR02G26750:0.0587754,Oryza_sativa_LOC_Os02g51540:0.0382387)n39:0.0179255)n37:0.0279757)n36:0.0393284)n12:0.00436983)n5:0.00992225,(Aristida_adscensionis_H_Aadptg000001l000303.1:0.0862767,Stipagrostis_hirtigluma_H_Shi_ptg000038l_001910.1:0.051474)n40:0.0233686)n4:0.0356732)n0;
```
