## Supplementary Dataset S1 for "Gene turnover and contingency facilitated the repeated evolution of C_4_ photosynthesis in grasses": OG0009291_tree.txt

```
((Streptochaeta_angustifolia_strangu_022915:0.116702,(Pharus_latifolius_Phala.02G290100:0.00515429,Pharus_latifolius_Phala.02G290100.2:0.0310902)n2:0.0761398)n1:0.0341094,((((Zizania_latifolia_GWHTBFHI022239:0.0370413,(Zizania_latifolia_GWHTBFHI026129:0.00151515,Zizania_latifolia_GWHTBFHI038585:0.00261704)n7:0.0383692)n6:0.0203442,(Leersia_perrieri_LPERR02G26950:0.0562481,Oryza_sativa_LOC_Os02g51780:0.0388519)n8:0.0227842)n5:0.0645574,((Brachypodium_distachyon_BRADI_3g58790v3:0.0604307,(Hordeum_spontaneum_WB01_002030_0810162:0.000349573,Hordeum_vulgareMorex_HORVU.MOREX.r3.6HG0617410:5e-09)n11:0.0840488)n10:0.0419788,((Ampelocalamus_luodianensis_Alu02Dg04320.1:0.0284895,(Ampelocalamus_luodianensis_Alu02Dg15810.1:0.115077,Ampelocalamus_luodianensis_Alu09CXg03560.1:0.00845568)n14:0.0266948)n13:0.00341137,((Dendrocalamus_sinicus_Dendrocalamus_sinicus_Dsi02C_32277311_32281878_Dsi02Cg15320.1_-1_CDS_4147725739_27147:0.0188279,Dendrocalamus_sinicus_Dendrocalamus_sinicus_Dsi02A_45363358_45367934_Dsi02Ag19310.1_-1_CDS_4147713631_33860:0.01818)n16:0.0120047,Olyra_latifolia_Ola031620:0.0673485)n15:0.0053999)n12:0.0128233)n9:0.00586513)n4:0.0118876,((Aristida_adscensionis_H_Aadptg000001l000917.1:0.0653652,Stipagrostis_hirtigluma_H_Shi_ptg000038l_000297.1:0.0431196)n18:0.0200899,((Eragrostis_curvula_EJB05_20100:0.0733763,(Eleusine_coracana_ELECO.r07.2AG0146190:0.0152091,Eleusine_coracana_ELECO.r07.2BG0201700:0.0161973)n21:0.0598347)n20:0.0377443,((Phragmites_australis_Phragmites_australis_PaChr5_40456417_40460600_evm.model.PaChr5.1984_1_CDS_4362461293_3274:0.0376451,Phragmites_australis_Phragmites_australis_PaChr6_39495004_39499568_evm.model.PaChr6.2063_1_CDS_4362468684_10880:0.0388647)n23:0.0113039,(Chasmanthium_laxum_Chala.05G277600:0.0447057,((Sorghum_bicolor_SORBI_3004G231900:0.0356864,Zea_mays_Zm00001eb194140:0.0470034)n26:0.0297918,(Echinocloa_haploclada_eh_chr7.3398:0.0450719,((ASEM_AUS1_H_AUS1CM014270.1002544.1:0.0124581,ASEM_RSA5_H_RSA5chrom1001910.1:0.00820947)n29:0.0330725,(((Cenchrus_americanus_H_CamCM007984.2000281.1:0.0372728,Setaria_viridis_SEVIR_1G331100v2:0.0177167)n32:0.0121282,(Urochloa_fusta_Urofu.1G354100:0.0334899,(Panicum_hallii_Pahal.1G401100:0.0144167,(Panicum_virgatum_Pavir.1NG495800:0.0193516,(Panicum_virgatum_Pavir.9KG285600:5e-09,Panicum_virgatum_Pavir.6NG154200:5e-09)n36:0.017958)n35:0.00838357)n34:0.0158681)n33:0.00196037)n31:0.00384207,(Dichantelium_oligosantes_H_DolKV777821.1000012.1:0.0294272,(Digitaria_radicosa_Dra01G0263000:0.0316257,((Digitaria_exilis_H_Dex1A-001616.1:0,Digitaria_exilis_H_Dex1B-002036.1:0,Digitaria_exilis_H_DexUA-001715.1:0)n40:0.0143184,Digitaria_exilis_H_DexUA-003842.1:0.01405)n39:0.0118707)n38:0.0200274)n37:0.00283274)n30:0.000627332)n28:0.00547345)n27:0.00690417)n25:0.0181082)n24:0.0109322)n22:0.00435004)n19:0.00305243)n17:0.0346083)n3:0.0341094)n0;
```
