## Supplementary Dataset S1 for "Gene turnover and contingency facilitated the repeated evolution of C_4_ photosynthesis in grasses": OG0009292_tree.txt

```
(((Pharus_latifolius_Phala.04G068400:0.142323,(Ampelocalamus_luodianensis_Alu06Cg13440.1:0.0405531,Dendrocalamus_sinicus_Dendrocalamus_sinicus_Dsi03C_13217105_13218037_Dsi03Cg03560.1_-1_CDS_4147742182_15948:0.0326565)n3:0.0770426)n2:0.0308317,(Streptochaeta_angustifolia_strangu_038646:0.145043,Pharus_latifolius_Phala.02G291700:0.125453)n4:0.0139393)n1:0.0230555,(((Brachypodium_distachyon_BRADI_3g58650v3:0.171354,(Hordeum_spontaneum_WB01_001156_0055332:0.00252346,Hordeum_vulgareMorex_HORVU.MOREX.r3.6HG0617040:0.00601428)n8:0.103976)n7:0.0448937,(((Dendrocalamus_sinicus_Dendrocalamus_sinicus_Dsi02C_32440954_32441880_Dsi02Cg15400.1_-1_CDS_4147725763_40656:0.0207804,Dendrocalamus_sinicus_Dendrocalamus_sinicus_Dsi02A_45490693_45491619_Dsi02Ag19420.1_-1_CDS_4147713664_52439:0.0183187)n11:0.0228366,(Ampelocalamus_luodianensis_Alu02Dg04220.2:0.0829786,Ampelocalamus_luodianensis_Alu09CXg03410.2:0.0300296)n12:0.0066127)n10:0.0199686,(Olyra_latifolia_Ola031601:0.0701447,(Zizania_latifolia_GWHTBFHI022250:0.071382,(Leersia_perrieri_LPERR02G27100:0.094544,Oryza_sativa_LOC_Os02g51970:0.0448645)n15:0.0195771)n14:0.0806281)n13:0.0106633)n9:0.00923674)n6:0.0178487,(((Stipagrostis_hirtigluma_H_Shi_ptg000038l_000289.1:0.0739259,(Eragrostis_curvula_EJB05_20120:0.0809623,(Eleusine_coracana_ELECO.r07.2BG0201850:0.0356243,Eleusine_coracana_ELECO.r07.2AG0146320:0.0512656)n20:0.138141)n19:0.0187367)n18:0.0191248,Aristida_adscensionis_H_Aadptg000001l000909.1:0.0739116)n17:0.0167176,(Chasmanthium_laxum_Chala.05G279000:0.0566108,((Phragmites_australis_Phragmites_australis_PaChr6_39645196_39646119_evm.model.PaChr6.2074_1_CDS_4362468708_20983:0.072239,Phragmites_australis_Phragmites_australis_PaChr5_40365865_40366788_evm.model.PaChr5.1972_1_CDS_4362461267_34818:0.0411584)n23:0.0123743,((Sorghum_bicolor_SORBI_3004G229500:0.0734364,(((((Panicum_hallii_Pahal.1G402600:0.0303915,(Panicum_virgatum_Pavir.1NG494000:0.0166728,(Panicum_virgatum_Pavir.6KG130800:0.102613,Panicum_virgatum_Pavir.J481000:0.00470091)n32:0.00389683)n31:0.0117368)n30:0.011928,(Urochloa_fusta_Urofu.1G352600:0.071572,(Cenchrus_americanus_H_CamCM007984.2000167.1:0.0565457,Setaria_viridis_SEVIR_1G332600v2:0.0309147)n34:0.0210956)n33:0.0127096)n29:0.0121532,Echinocloa_haploclada_eh_chr7.3411:0.0681852)n28:0.0140944,(Digitaria_radicosa_Dra01G0264800:0.0828439,(Digitaria_exilis_H_Dex1B-002028.1:0.140583,((Digitaria_exilis_H_Dex1A-001608.1:0,Digitaria_exilis_H_DexUA-001708.1:0)n38:0.0132779,Digitaria_exilis_H_Dex1B-002027.1:0.0255521)n37:0.0279972)n36:0.0224372)n35:0.0426779)n27:0.00791732,(Streptochaeta_angustifolia_strangu_038645:0.639205,Echinocloa_haploclada_eh_chr9.622:0.353967)n39:0.101782)n26:0.0113091)n25:0.018245,(Dichantelium_oligosantes_H_DolKV779916.1000003.1:0.0517303,(ASEM_AUS1_H_AUS1CM014270.1002534.1:0.00850681,ASEM_RSA5_H_RSA5chrom1002476.1:0.0121086)n41:0.0264652)n40:0.00626626)n24:0.0232913)n22:0.00753733)n21:0.0120879)n16:0.040561)n5:0.0230555)n0;
```
