## Supplementary Dataset S1 for "Gene turnover and contingency facilitated the repeated evolution of C_4_ photosynthesis in grasses": OG0009293_tree.txt

```
((Carex_scoparia_H_Carex_Csco_scaffold_10_000620.1:0.207959,(Ananas_comosus_H_Ananas_contig3_000343.1:0.0398197,Tillandsia_fasciculata_H_Tillandsia_CM054933.1_000328.1:0.0384464)n2:0.0809611)n1:0.0317482,(Pharus_latifolius_Phala.02G293900:0.0733732,(Streptochaeta_angustifolia_strangu_010747:0.102985,(((Zizania_latifolia_GWHTBFHI022270:0.0472228,(Leersia_perrieri_LPERR02G27300:0.0483914,Oryza_sativa_LOC_Os02g52290:0.0475811)n8:0.0155826)n7:0.0320636,((Brachypodium_distachyon_BRADI_3g58255v3:0.244614,Olyra_latifolia_Ola031578:0.0558133)n10:0.00723254,((Ampelocalamus_luodianensis_Alu02Dg04000.1:0.0274173,(Dendrocalamus_sinicus_Dendrocalamus_sinicus_Dsi01C_12237313_12240907_Dsi01Cg08780.1_1_CDS_4147703869_53533:0.454024,Dendrocalamus_sinicus_Dendrocalamus_sinicus_Dsi02C_32610101_32611947_Dsi02Cg15530.1_-1_CDS_4147725802_5766:0.00989064)n13:0.0210644)n12:0.00273403,(Ampelocalamus_luodianensis_Alu09CXg03210.1:0.0204944,(Dendrocalamus_sinicus_Dendrocalamus_sinicus_Dsi02B_45896626_45898493_Dsi02Bg18320.1_-1_CDS_4147720144_4621:0.00396456,(Dendrocalamus_sinicus_Dendrocalamus_sinicus_Dsi02A_45677958_45680390_Dsi02Ag19570.1_-1_CDS_4147713709_20918:0.534853,Dendrocalamus_sinicus_Dendrocalamus_sinicus_Dsi02B_10641232_10643075_Dsi02Bg05470.1_1_CDS_4147716289_51885:0.0795144)n16:0.0290752)n15:0.0138247)n14:0.00153608)n11:0.0139744)n9:0.00155271)n6:0.0202655,(Hordeum_vulgareMorex_HORVU.MOREX.r3.6HG0616540:0.22928,((Stipagrostis_hirtigluma_H_Shi_ptg000038l_000278.1:0.097141,Aristida_adscensionis_H_Aadptg000001l000898.1:0.0667148)n19:0.0184771,(((Chasmanthium_laxum_Chala.05G281400:0.0569468,((Eragrostis_curvula_EJB05_20139:0.142352,(Eleusine_coracana_ELECO.r07.2AG0146570:0.00875282,Eleusine_coracana_ELECO.r07.2BG0202090:0.0221284)n25:0.0396025)n24:0.126255,Phragmites_australis_Phragmites_australis_PaChr6_39852350_39854147_evm.model.PaChr6.2091_1_CDS_4362468746_36954:0.0129555)n23:0.0275514)n22:0.0137786,((Zea_mays_Zm00001eb255600:0.0332156,Sorghum_bicolor_SORBI_3004G306200:0.0276146)n27:0.0104435,((Digitaria_radicosa_Dra01G0266800:0.0140755,(Digitaria_exilis_H_Dex1A-001596.1:0.00379366,Digitaria_exilis_H_Dex1B-002017.1:5e-09)n30:0.0262586)n29:0.0314484,(Urochloa_fusta_Urofu.1G350300:0.0391871,((ASEM_AUS1_H_AUS1CM014270.1002520.1:0.015324,ASEM_RSA5_H_RSA5chrom1002462.1:0.00770282)n33:0.0116058,((Dichantelium_oligosantes_H_DolKV776330.1000002.1:0.0337711,Echinocloa_haploclada_eh_chr7.3448:0.0401287)n35:0.016931,(Cenchrus_americanus_H_CamCM007984.2004805.1:0.0353839,((Panicum_virgatum_Pavir.1NG490800:0.0113976,Panicum_virgatum_Pavir.1NG469900:0.0114547)n38:0.0158688,(Setaria_viridis_SEVIR_1G334900v2:0.039324,Panicum_hallii_Pahal.1G406300:0.0195935)n39:0.00384078)n37:5e-09)n36:0.0038955)n34:0.00376661)n32:5e-09)n31:0.00386077)n28:0.0143484)n26:0.00923514)n21:0.00734193,(Phragmites_australis_Phragmites_australis_PaChr5_40770085_40772254_evm.model.PaChr5.2009_1_CDS_4362461351_27673:0.0360604,(Panicum_virgatum_Pavir.8KG197900:0.289933,Panicum_virgatum_Pavir.8NG103300:0.177111)n41:0.0706)n40:0.00784444)n20:0.0168873)n18:0.094385)n17:0.0441276)n5:0.0221175)n4:0.0300631)n3:0.0317482)n0;
```
