## Supplementary Dataset S1 for "Gene turnover and contingency facilitated the repeated evolution of C_4_ photosynthesis in grasses": OG0009294_tree.txt

```
((Juncus_effusus_H_Juncus_Jeff_scaffold_1_000002.1:0.328738,(Ananas_comosus_H_Ananas_contig7_000278.1:0.0622051,Tillandsia_fasciculata_H_Tillandsia_CM054935.1_000262.1:0.076081)n2:0.120384)n1:0.05393,((Streptochaeta_angustifolia_strangu_013471:0.124697,(Pharus_latifolius_Phala.02G297300:5e-09,Pharus_latifolius_Phala.02G297300.2:5e-09)n5:0.0982383)n4:0.0588791,((Olyra_latifolia_Ola031547:0.0304258,(((Zizania_latifolia_GWHTBFHI022297:0.0275836,Zizania_latifolia_GWHTBFHI026082:0.0458556)n10:0.0176357,(Leersia_perrieri_LPERR02G27570:0.11903,(Oryza_sativa_LOC_Os01g25484:0.01442,Oryza_sativa_LOC_Os02g52730:0.0306681)n12:0.0251235)n11:0.0340139)n9:0.0338657,((Brachypodium_distachyon_BRADI_3g57990v3:0.108756,(Hordeum_spontaneum_WB01_004096_0037497:0.00397421,Hordeum_vulgareMorex_HORVU.MOREX.r3.6HG0619730:0.00302241)n15:0.0556882)n14:0.0468777,((Aristida_adscensionis_H_Aadptg000001l000882.1:0.0639069,Stipagrostis_hirtigluma_H_Shi_ptg000038l_000260.1:0.0317456)n17:0.0229829,((Eragrostis_curvula_EJB05_20163:0.0574177,(Eleusine_coracana_ELECO.r07.2AG0146920:0.0154558,Eleusine_coracana_ELECO.r07.2BG0202420:0.0227117)n20:0.0568293)n19:0.0375117,((Chasmanthium_laxum_Chala.05G284000:0.029906,(Phragmites_australis_Phragmites_australis_PaChr5_40967930_40972563_evm.model.PaChr5.2029_1_CDS_4362461395_3699:0.0458146,Phragmites_australis_Phragmites_australis_PaChr6_40103621_40106861_evm.model.PaChr6.2117_1_CDS_4362468804_18886:0.0406498)n23:0.0136442)n22:0.00762921,((Sorghum_bicolor_SORBI_3004G309300:0.0266468,(Zea_mays_Zm00001eb193660:0.0434944,Zea_mays_Zm00001eb255880:0.0385223)n26:0.00899126)n25:0.0208076,(Dichantelium_oligosantes_H_DolKV776441.1000002.1:0.0395723,(((ASEM_AUS1_H_AUS1CM014270.1002490.1:0.0124026,ASEM_RSA5_H_RSA5chrom1002449.1:0.0165743)n30:0.0458414,(Panicum_hallii_Pahal.1G409800:0.012469,(Panicum_virgatum_Pavir.1NG473400:0.0104733,Panicum_virgatum_Pavir.5KG630400:0.0166933)n32:0.01237)n31:0.0149772)n29:0.0097254,((Digitaria_radicosa_Dra01G0269300:0.0363095,(Digitaria_exilis_H_Dex1B-002002.1:0.0180079,Digitaria_exilis_H_DexUA-000203.1:0.0215441)n35:0.0382863)n34:0.0218878,(Echinocloa_haploclada_eh_chr7.3477:0.0438433,(Urochloa_fusta_Urofu.1G347200:0.0652445,(Cenchrus_americanus_H_CamCM007984.2000252.1:0.0381336,Setaria_viridis_SEVIR_1G338000v2:0.0205751)n38:0.0203499)n37:0.0172025)n36:0.0114613)n33:0.0118445)n28:0.00769689)n27:0.0194975)n24:0.0196192)n21:0.016033)n18:0.011887)n16:0.0265462)n13:0.0166954)n8:0.0250707)n7:0.0172802,((Dendrocalamus_sinicus_Dendrocalamus_sinicus_Dsi10B_22250346_22252469_Dsi10Bg05340.1_1_CDS_4147825606_15098:0.018526,Dendrocalamus_sinicus_Dendrocalamus_sinicus_Dsi02B_46153969_46157327_Dsi02Bg18540.1_-1_CDS_4147720210_41764:0.0152455)n40:0.023488,(Ampelocalamus_luodianensis_Alu09CXg02970.2:0.0419332,Ampelocalamus_luodianensis_Alu02Dg03700.2:0.0327175)n41:0.00363528)n39:0.0043699)n6:0.0754638)n3:0.05393)n0;
```
