## Supplementary Dataset S1 for "Gene turnover and contingency facilitated the repeated evolution of C_4_ photosynthesis in grasses": OG0009295_tree.txt

```
((Streptochaeta_angustifolia_strangu_001994:0.152597,(Phragmites_australis_Phragmites_australis_PaChr8_6121664_6123308_evm.model.PaChr8.437_1_CDS_4362480958_33199:0.159303,(Ampelocalamus_luodianensis_Alu06Cg13990.1:0.0746482,Olyra_latifolia_Ola009519:0.14619)n3:0.0389895)n2:0.105152)n1:0.0377591,(Streptochaeta_angustifolia_strangu_013470:0.189319,(Pharus_latifolius_Phala.02G297500:0.116511,((((Zizania_latifolia_GWHTBFHI022300:0.0379097,Zizania_latifolia_GWHTBFHI026081:0.0515141)n9:0.0431,(Leersia_perrieri_LPERR02G27600:0.141195,Oryza_sativa_LOC_Os02g52770:0.0473167)n10:0.0668793)n8:0.0267989,((Olyra_latifolia_Ola031545:0.141781,(Ampelocalamus_luodianensis_Alu02Dg03680.2:0.0546891,Ampelocalamus_luodianensis_Alu09CXg02950.2:0.0517428)n13:0.0057492)n12:5e-09,((Dendrocalamus_sinicus_Dendrocalamus_sinicus_Dsi02A_45988742_45989647_Dsi02Ag19840.1_1_CDS_4147713790_9665:0.0686877,Dendrocalamus_sinicus_Dendrocalamus_sinicus_Dsi02C_32808861_32809577_Dsi02Cg15690.1_1_CDS_4147725850_32774:0.0237922)n15:0.0222558,Dendrocalamus_sinicus_Dendrocalamus_sinicus_Dsi02B_46170677_46171389_Dsi02Bg18550.1_1_CDS_4147720213_43453:0.0310862)n14:0.00345402)n11:0.00546476)n7:0.00704464,((Brachypodium_distachyon_BRADI_3g57970v3:0.097638,(Hordeum_spontaneum_WB01_011032_0227453:0.00780966,Hordeum_vulgareMorex_HORVU.MOREX.r3.6HG0619660:5e-09)n18:0.222259)n17:0.0714284,(((Aristida_adscensionis_H_Aadptg000001l000353.1:0.0582551,Stipagrostis_hirtigluma_H_Shi_ptg000038l_001961.1:0.0552811)n21:0.0189835,((Chasmanthium_laxum_Chala.05G284200:0.0682925,(Eragrostis_curvula_EJB05_20157:0.130036,(Eleusine_coracana_ELECO.r07.2AG0146940:0.0266054,Eleusine_coracana_ELECO.r07.2BG0202440:0.0245031)n25:0.0919009)n24:0.0325319)n23:0.00994425,(Phragmites_australis_Phragmites_australis_PaChr6_40131355_40132051_evm.model.PaChr6.2119_1_CDS_4362468808_20566:0.053683,Phragmites_australis_Phragmites_australis_PaChr5_41004171_41004912_evm.model.PaChr5.2031_1_CDS_4362461401_6220:0.0367919)n26:0.00408799)n22:0.00755227)n20:0.0162259,(((Digitaria_radicosa_Dra01G0269500:0.0508641,(Digitaria_exilis_H_Dex1A-002053.1:0.0103999,Digitaria_exilis_H_Dex1B-001521.1:0.0154975)n30:0.0372182)n29:0.0234281,((ASEM_AUS1_H_AUS1CM014270.1001892.1:0.0104614,ASEM_RSA5_H_RSA5chrom1001954.1:0.0132944)n32:0.0270174,(((Dichantelium_oligosantes_H_DolKV777680.1000005.1:0.0819751,Echinocloa_haploclada_eh_chr7.3479:0.0328407)n35:0.0114845,(Panicum_hallii_Pahal.1G410100:0.0379748,((Panicum_virgatum_Pavir.5KG630200:0,Panicum_virgatum_Pavir.J202500:0)n38:0.0107211,Panicum_virgatum_Pavir.1NG475200:0.0221889)n37:0.00246543)n36:0.00527141)n34:0.00493004,(Setaria_viridis_SEVIR_1G338200v2:0.0544468,Urochloa_fusta_Urofu.1G347000:0.0596638)n39:0.0082934)n33:0.00506045)n31:0.00659657)n28:0.0190358,(Sorghum_bicolor_SORBI_3004G309500:0.120617,(Zea_mays_Zm00001eb193640:0.101282,Zea_mays_Zm00001eb255960:0.0401314)n41:0.00445904)n40:0.0113676)n27:0.0407222)n19:0.0379073)n16:0.0343683)n6:0.0793883)n5:0.0171602)n4:0.00190668)n0;
```
