## Supplementary Dataset S1 for "Gene turnover and contingency facilitated the repeated evolution of C_4_ photosynthesis in grasses": OG0009296_tree.txt

```
((Ananas_comosus_H_Ananas_contig3_000977.1:0.0278281,Tillandsia_fasciculata_H_Tillandsia_CM054933.1_001049.1:0.0342648)n1:0.152456,(Streptochaeta_angustifolia_strangu_013466:0.0843535,(((Pharus_latifolius_Phala.02G297900:0,Pharus_latifolius_Phala.02G297900.2:0)n5:0.000732112,Pharus_latifolius_Phala.02G297900.3:0.000778361)n4:0.0774177,(((Brachypodium_distachyon_BRADI_3g57940v3:0.0551346,(Hordeum_spontaneum_WB01_006608_0177110:0.00140138,Hordeum_vulgareMorex_HORVU.MOREX.r3.6HG0619540:0.00183361)n9:0.0624415)n8:0.0387318,(((Zizania_latifolia_GWHTBFHI022303:0.0373988,Zizania_latifolia_GWHTBFHI026077:0.0611674)n12:0.0180165,(Leersia_perrieri_LPERR02G27640:0.0510579,Oryza_sativa_LOC_Os02g52820:0.0524202)n13:0.0166053)n11:0.0501761,((Olyra_latifolia_Ola031541:0.064257,(Ampelocalamus_luodianensis_Alu02Dg03640.1:0.0360081,Ampelocalamus_luodianensis_Alu09CXg02910.1:0.017479)n16:0.00194211)n15:0.00625988,(Dendrocalamus_sinicus_Dendrocalamus_sinicus_Dsi02B_46246536_46252115_Dsi02Bg18600.1_1_CDS_4147720228_51898:0.0453847,Dendrocalamus_sinicus_Dendrocalamus_sinicus_Dsi02C_32846422_32850935_Dsi02Cg15740.1_1_CDS_4147725865_41219:0.0274551)n17:0.00441801)n14:0.00979494)n10:0.00651468)n7:0.013771,((Eragrostis_curvula_EJB05_20159:0.0497952,(Eleusine_coracana_ELECO.r07.2AG0146980:0.0139327,Eleusine_coracana_ELECO.r07.2BG0202480:0.014565)n20:0.0519332)n19:0.0308777,(((Aristida_adscensionis_H_Aadptg000001l000354.1:0.0657512,Stipagrostis_hirtigluma_H_Shi_ptg000038l_001962.1:0.0566719)n23:0.0144751,((Chasmanthium_laxum_Chala.05G284600:0.0392987,Phragmites_australis_Phragmites_australis_PaChr5_41048740_41053697_evm.model.PaChr5.2035_1_CDS_4362461409_9593:0.042106)n25:0.00172768,Phragmites_australis_Phragmites_australis_PaChr6_40152881_40157815_evm.model.PaChr6.2123_1_CDS_4362468818_24758:0.0522774)n24:0.0058086)n22:0.00361412,((Sorghum_bicolor_SORBI_3004G309900:0.0206067,Zea_mays_Zm00001eb255990:0.0341209)n27:0.0461231,(((Urochloa_fusta_Urofu.1G346600:0.0255448,(Cenchrus_americanus_H_CamCM007984.2004744.1:0.0230311,Setaria_viridis_SEVIR_1G338600v2:0.00846305)n31:0.00835412)n30:0.00766398,((Panicum_hallii_Pahal.1G410600:0.0150184,((Panicum_virgatum_Pavir.5KG629900:0,Panicum_virgatum_Pavir.J202100:0)n35:5e-09,Panicum_virgatum_Pavir.1NG475500:0.00461579)n34:0.0157615)n33:0.0195917,(Digitaria_radicosa_Dra01G0269900:0.0289741,(Digitaria_exilis_H_Dex1A-002054.1:0.00441459,Digitaria_exilis_H_Dex1B-001522.1:0.00906174)n37:0.0249183)n36:0.0165473)n32:0.00142359)n29:0.00629242,(Dichantelium_oligosantes_H_DolKV777680.1000006.1:0.0239461,(Echinocloa_haploclada_eh_chr7.3483:0.0431275,(ASEM_RSA5_H_RSA5chrom1001955.1:0.00244199,(ASEM_AUS1_H_AUS1CM014270.1001893.1:5e-09,ASEM_AUS1_H_AUS1CM014270.1001894.1:5e-09)n41:0.00147676)n40:0.0405007)n39:0.0051129)n38:0.00447794)n28:0.0177134)n26:0.0135855)n21:0.00509922)n18:0.043608)n6:0.0425317)n3:0.035202)n2:0.152456)n0;
```
