## Supplementary Dataset S1 for "Gene turnover and contingency facilitated the repeated evolution of C_4_ photosynthesis in grasses": OG0009297_tree.txt

```
((Ananas_comosus_H_Ananas_contig7_000839.1:0.100851,Tillandsia_fasciculata_H_Tillandsia_CM054935.1_000854.1:0.10441)n1:0.159281,((Pharus_latifolius_Phala.02G298300:0.144118,Streptochaeta_angustifolia_strangu_013456:0.137355)n3:0.071482,((((Zizania_latifolia_GWHTBFHI022307:0.0649872,Zizania_latifolia_GWHTBFHI026074:0.0842245)n7:0.033497,(Oryza_sativa_LOC_Os02g52870:0.0659128,Leersia_perrieri_LPERR02G27700:0.253021)n8:0.0331568)n6:0.0458503,((Brachypodium_distachyon_BRADI_3g57880v3:0.197253,(Hordeum_spontaneum_WB01_005160_0174336:0.0299535,Hordeum_vulgareMorex_HORVU.MOREX.r3.6HG0619330:0.0119386)n11:0.120271)n10:0.0859948,((Ampelocalamus_luodianensis_Alu09CXg02850.2:0.0479148,Dendrocalamus_sinicus_Dendrocalamus_sinicus_Dsi02B_46278063_46279334_Dsi02Bg18620.1_1_CDS_4147720234_55276:0.0645301)n13:0.00837046,((Dendrocalamus_sinicus_Dendrocalamus_sinicus_Dsi02A_46051271_46052399_Dsi02Ag19910.1_1_CDS_4147713811_21481:0.0231169,Dendrocalamus_sinicus_Dendrocalamus_sinicus_Dsi02C_32898095_32899299_Dsi02Cg15790.1_1_CDS_4147725880_49664:0.0407006)n15:0.0265046,(Ampelocalamus_luodianensis_Alu02Dg03600.2:0.0435503,Olyra_latifolia_Ola031530:0.113939)n16:0.00592573)n14:0.000658414)n12:0.0334665)n9:0.0223866)n5:0.0394102,(Zea_mays_Zm00001eb256050:0.83022,((Eragrostis_curvula_EJB05_20190:0.0768143,(Eleusine_coracana_ELECO.r07.2AG0147020:0.0744238,Eleusine_coracana_ELECO.r07.2BG0202590:0.0586717)n20:0.0778751)n19:0.0447152,((Chasmanthium_laxum_Chala.05G285200:0.0756171,((Aristida_adscensionis_H_Aadptg000001l000355.1:0.0648816,Stipagrostis_hirtigluma_H_Shi_ptg000038l_001963.1:0.0485787)n24:0.0458924,(Phragmites_australis_Phragmites_australis_PaChr5_41076466_41077338_evm.model.PaChr5.2038_1_CDS_4362461415_12127:0.0728956,Phragmites_australis_Phragmites_australis_PaChr6_40237829_40238812_evm.model.PaChr6.2129_1_CDS_4362468830_29795:0.0882348)n25:0.00980386)n23:0.0146637)n22:0.0296072,((Sorghum_bicolor_SORBI_3004G310400:0.0542996,(Zea_mays_Zm00001eb193570:0.0798482,Zea_mays_Zm00001eb256060:0.0881637)n28:0.0233717)n27:0.0620513,((Panicum_virgatum_Pavir.1NG476100:0.0315601,Panicum_virgatum_Pavir.1NG474000:0.0259772)n30:0.0223908,((ASEM_AUS1_H_AUS1CM014270.1001896.1:0.0262165,ASEM_RSA5_H_RSA5chrom1001956.1:0.0135681)n32:0.0425887,((Setaria_viridis_SEVIR_1G339100v2:0.0363606,Urochloa_fusta_Urofu.1G346000:0.0367485)n34:0.00912367,(Panicum_hallii_Pahal.1G411100:0.0479367,(Dichantelium_oligosantes_H_DolKV777324.1000001.1:0.0462347,((Echinocloa_haploclada_eh_chr7.3487:0.0415849,Cenchrus_americanus_H_CamCM007984.2004749.1:0.0429461)n38:0.0121006,((Digitaria_radicosa_Dra01G0270500:5e-09,Digitaria_radicosa_Dra01G0270500.2:0.0309458)n40:0.0562344,(Digitaria_exilis_H_Dex1A-002056.1:0.0394152,Digitaria_exilis_H_Dex1B-001524.1:0.0242128)n41:0.0308849)n39:0.0206051)n37:0.0127284)n36:0.00866574)n35:0.0234445)n33:0.00722575)n31:0.0105698)n29:0.0240461)n26:0.0358216)n21:0.0362545)n18:0.024018)n17:0.00266866)n4:0.047533)n2:0.067618)n0;
```
