## Supplementary Dataset S1 for "Gene turnover and contingency facilitated the repeated evolution of C_4_ photosynthesis in grasses": OG0009298_tree.txt

```
((Streptochaeta_angustifolia_strangu_043521:0.122605,(Pharus_latifolius_Phala.02G301300:5e-09,(Pharus_latifolius_Phala.02G301300.3:6e-09,Pharus_latifolius_Phala.02G301300.2:5e-09)n3:0.00147348)n2:0.112056)n1:0.0265949,((Olyra_latifolia_Ola030326:0.0469192,((Ampelocalamus_luodianensis_Alu09CXg02630.1:0.0213839,(Dendrocalamus_sinicus_Dendrocalamus_sinicus_Dsi02A_46323204_46329725_Dsi02Ag20110.1_1_CDS_4147713871_55255:0.0299301,Dendrocalamus_sinicus_Dendrocalamus_sinicus_Dsi02C_33134949_33137348_Dsi02Cg15950.1_1_CDS_4147725928_19833:0.0149026)n8:0.00685781)n7:0.00430357,(Dendrocalamus_sinicus_Dendrocalamus_sinicus_Dsi02B_46548843_46551827_Dsi02Bg18780.1_1_CDS_4147720282_25441:0.0313164,Ampelocalamus_luodianensis_Alu02Dg03360.1:0.0314026)n9:0.0035614)n6:0.010634)n5:0.0188893,((Chasmanthium_laxum_Chala.05G287800:0.0569533,(Phragmites_australis_Phragmites_australis_PaChr5_41364367_41366751_evm.model.PaChr5.2055_1_CDS_4362461453_28092:0.0527435,Phragmites_australis_Phragmites_australis_PaChr6_40569146_40571171_evm.model.PaChr6.2153_1_CDS_4362468884_10038:0.0528623)n12:0.00398741)n11:0.0173412,((Aristida_adscensionis_H_Aadptg000001l000364.1:0.0687714,Stipagrostis_hirtigluma_H_Shi_ptg000038l_001973.1:0.0423282)n14:0.0197514,((((Eleusine_coracana_ELECO.r07.2AG0147450:0.0602782,Eleusine_coracana_ELECO.r07.2BG0202870:0.0417108)n18:0.0648653,(Eragrostis_curvula_EJB05_20222:0.00153716,Eragrostis_curvula_EJB05_20240:0.00416644)n19:0.0319541)n17:0.0336667,((Brachypodium_distachyon_BRADI_3g57620v3:0.139921,((Hordeum_spontaneum_WB01_000396_0449121:0.00129664,Hordeum_vulgareMorex_HORVU.MOREX.r3.6HG0618650:0.0051664)n23:0.0493251,(Hordeum_spontaneum_WB01_000396_0256309:0.00522,Hordeum_vulgareMorex_HORVU.MOREX.r3.6HG0618640:0.00263309)n24:0.0337107)n22:0.0437982)n21:0.0538308,((Zea_mays_Zm00001eb193360:0.0793153,Sorghum_bicolor_SORBI_3004G313100:0.0266726)n26:0.0275692,(Echinocloa_haploclada_eh_chr7.3514:0.0515959,((Digitaria_radicosa_Dra01G0272600:0.042719,(Digitaria_exilis_H_Dex1A-002067.1:0.0176679,Digitaria_exilis_H_Dex1B-001538.1:0.0109437)n30:0.0188733)n29:0.0302754,(((Cenchrus_americanus_H_CamCM007984.2004765.1:0.0301577,Setaria_viridis_SEVIR_1G341800v2:0.0154371)n33:0.0110374,((Panicum_hallii_Pahal.1G414600:0.0221485,(Panicum_virgatum_Pavir.1NG533900:0.0137878,Panicum_virgatum_Pavir.1NG486300:0.018816)n36:0.00419418)n35:0.0107424,(ASEM_AUS1_H_AUS1CM014270.1001907.1:0.00985588,ASEM_RSA5_H_RSA5chrom1001965.1:0.0112233)n37:0.0340085)n34:0.00670148)n32:0.00366466,(Dichantelium_oligosantes_H_DolKV781161.1000003.1:0.0366461,Urochloa_fusta_Urofu.1G342800:0.0315774)n38:0.00585765)n31:0.00178379)n28:0.00731387)n27:0.0129984)n25:0.0187522)n20:0.0102389)n16:0.014395,(Oryza_sativa_LOC_Os02g53180:0.0944996,(Leersia_perrieri_LPERR02G27990:0.0826326,(Zizania_latifolia_GWHTBFHI022329:0.0400384,Zizania_latifolia_GWHTBFHI026058:0.0463319)n41:0.0154061)n40:0.0111912)n39:0.0388299)n15:0.0131794)n13:0.00730404)n10:0.015968)n4:0.0265949)n0;
```
