## Supplementary Dataset S1 for "Gene turnover and contingency facilitated the repeated evolution of C_4_ photosynthesis in grasses": OG0009299_tree.txt

```
((Carex_scoparia_H_Carex_Csco_scaffold_10_000560.1:0.219946,(Ananas_comosus_H_Ananas_contig7_000238.1:0.0317556,Tillandsia_fasciculata_H_Tillandsia_CM054935.1_000214.1:0.0271175)n2:0.121903)n1:0.0490804,(Streptochaeta_angustifolia_strangu_028929:0.0512873,((Pharus_latifolius_Phala.02G303300:5e-09,Pharus_latifolius_Phala.02G303300.2:5e-09)n5:0.0665784,(((Brachypodium_distachyon_BRADI_3g57410v3:0.0497589,(Hordeum_spontaneum_WB01_004373_0071220:0.00309614,Hordeum_vulgareMorex_HORVU.MOREX.r3.6HG0617940:5e-09)n9:0.0393316)n8:0.0308628,(((Zizania_latifolia_GWHTBFHI022347:0.0264817,Zizania_latifolia_GWHTBFHI026044:0.0281442)n12:0.0161007,(Leersia_perrieri_LPERR02G28260:0.0374265,Oryza_sativa_LOC_Os02g53500:0.0286432)n13:0.0158081)n11:0.0464977,((Dendrocalamus_sinicus_Dendrocalamus_sinicus_Dsi02B_46664156_46667976_Dsi02Bg18870.1_1_CDS_4147720309_40638:0.027285,Ampelocalamus_luodianensis_Alu02Dg03160.2:0.0216301)n15:0.00331938,(Ampelocalamus_luodianensis_Alu09CXg02450.2:0.0213489,(Olyra_latifolia_Ola027870:0.0465317,(Dendrocalamus_sinicus_Dendrocalamus_sinicus_Dsi02A_46552058_46556746_Dsi02Ag20280.1_-1_CDS_4147713922_27108:0.0443208,Dendrocalamus_sinicus_Dendrocalamus_sinicus_Dsi02C_33367606_33372551_Dsi02Cg16080.1_-1_CDS_4147725967_41783:0.0247251)n18:0.00650036)n17:0.00548536)n16:0.000609485)n14:0.0109648)n10:0.00531097)n7:0.00531433,((Aristida_adscensionis_H_Aadptg000001l000836.1:0.0388634,Stipagrostis_hirtigluma_H_Shi_ptg000038l_000219.1:0.042017)n20:0.0265138,((Eragrostis_curvula_EJB05_20289:0.0478632,(Eleusine_coracana_ELECO.r07.2AG0147730:0.00402017,Eleusine_coracana_ELECO.r07.2BG0203160:0.00947499)n23:0.0260227)n22:0.0374805,((Phragmites_australis_Phragmites_australis_PaChr5_41550724_41554015_evm.model.PaChr5.2074_1_CDS_4362461495_3275:0.0283604,Phragmites_australis_Phragmites_australis_PaChr6_40772238_40776418_evm.model.PaChr6.2174_1_CDS_4362468930_29375:0.0319033)n25:0.00616248,(Chasmanthium_laxum_Chala.05G290600:0.0335942,((Sorghum_bicolor_SORBI_3004G315500:0.0244503,Zea_mays_Zm00001eb256550:0.0323932)n28:0.0247218,((Dichantelium_oligosantes_H_DolKV775132.1000029.1:0.0331324,Echinocloa_haploclada_eh_chr7.3537:0.0246104)n30:0.00239513,(((ASEM_AUS1_H_AUS1CM014270.1002452.1:0.00951904,ASEM_RSA5_H_RSA5chrom1002412.1:0.00202565)n33:0.0209253,Urochloa_fusta_Urofu.1G340100:0.0386127)n32:0.00284656,((Panicum_hallii_Pahal.1G417900:0.0152318,((Panicum_virgatum_Pavir.7NG061800:0.0149224,Panicum_virgatum_Pavir.1NG527200:0.0059342)n37:0.00989655,(Panicum_virgatum_Pavir.J535800:5e-09,Panicum_virgatum_Pavir.1NG529700:5e-09)n38:0.00930788)n36:0.002686)n35:0.00660055,(Setaria_viridis_SEVIR_1G343800v2:0.0347689,(Digitaria_radicosa_Dra01G0274800:0.0160816,(Digitaria_exilis_H_Dex1A-001547.1:0.0154791,Digitaria_exilis_H_Dex1B-001963.1:0.00635123)n41:0.0201751)n40:0.0218855)n39:0.00472247)n34:0.00322144)n31:0.00595307)n29:0.0152752)n27:0.005195)n26:0.00420852)n24:0.00488249)n21:0.014886)n19:0.0322636)n6:0.0287881)n4:0.0158875)n3:0.0490804)n0;
```
