## Supplementary Dataset S1 for "Gene turnover and contingency facilitated the repeated evolution of C_4_ photosynthesis in grasses": OG0009300_tree.txt

```
((Ananas_comosus_H_Ananas_contig7_000229.1:0.0278364,Tillandsia_fasciculata_H_Tillandsia_CM054935.1_000201.1:0.0247927)n1:0.153282,(Streptochaeta_angustifolia_strangu_013260:0.0748113,((Pharus_latifolius_Phala.02G304500.3:5e-09,(Pharus_latifolius_Phala.02G304500:6e-09,Pharus_latifolius_Phala.02G304500.2:5e-09)n5:5e-09)n4:0.0773731,((((Zizania_latifolia_GWHTBFHI022356:0.0224528,Zizania_latifolia_GWHTBFHI026034:0.0323121)n9:0.0153031,(Leersia_perrieri_LPERR02G28420:0.0545089,Oryza_sativa_LOC_Os02g53680:0.043317)n10:0.0290521)n8:0.0412614,(((Hordeum_spontaneum_WB01_003384_0074651:0.0011217,Hordeum_vulgareMorex_HORVU.MOREX.r3.6HG0620000:0.000603706)n13:0.0970337,(Brachypodium_distachyon_BRADI_1g70030v3:0.063528,Brachypodium_distachyon_BRADI_3g57290v3:0.0745219)n14:0.0272305)n12:0.0699161,(((Dendrocalamus_sinicus_Dendrocalamus_sinicus_Dsi02A_46693293_46697215_Dsi02Ag20360.1_-1_CDS_4147713946_40617:0.0413531,Olyra_latifolia_Ola037324:0.0859644)n17:0.00412785,Ampelocalamus_luodianensis_Alu09CXg02360.2:0.0282696)n16:0.00260338,(Ampelocalamus_luodianensis_Alu02Dg03090.2:0.0264409,Dendrocalamus_sinicus_Dendrocalamus_sinicus_Dsi02B_46870179_46873334_Dsi02Bg19010.1_-1_CDS_4147720351_7436:0.0294485)n18:0.00327206)n15:0.0110768)n11:0.020555)n7:0.0278017,((Stipagrostis_hirtigluma_H_Shi_ptg000038l_000203.1:0.0647805,Aristida_adscensionis_H_Aadptg000001l000829.1:0.0754441)n20:0.0380813,((Eragrostis_curvula_EJB05_20300:0.0574781,(Eleusine_coracana_ELECO.r07.2AG0147840:0.00841222,Eleusine_coracana_ELECO.r07.2BG0203250:0.0144049)n23:0.0674736)n22:0.0544411,((Chasmanthium_laxum_Chala.05G292100:0.0413236,(Phragmites_australis_Phragmites_australis_PaChr5_41701371_41704250_evm.model.PaChr5.2082_1_CDS_4362461513_10857:0.0485533,Phragmites_australis_Phragmites_australis_PaChr6_40875264_40878175_evm.model.PaChr6.2181_1_CDS_4362468946_36111:0.0364129)n26:0.00404588)n25:0.00505928,((Sorghum_bicolor_SORBI_3004G316800:0.0253262,Zea_mays_Zm00001eb193190:0.0313047)n28:0.0579441,((ASEM_AUS1_H_AUS1CM014270.1002445.1:0.00690342,ASEM_RSA5_H_RSA5chrom1002407.1:0.00225876)n30:0.0347958,((Dichantelium_oligosantes_H_DolKV775132.1000018.1:0.0084466,Dichantelium_oligosantes_H_DolKV776973.1000001.1:0.0423735)n32:0.0283903,(Echinocloa_haploclada_eh_chr7.3544:0.0436818,((Urochloa_fusta_Urofu.1G339300:0.0331,(Cenchrus_americanus_H_CamCM007984.2000202.1:0.0377444,Setaria_viridis_SEVIR_1G345100v2:0.0107949)n36:0.0155185)n35:0.00861045,((Digitaria_radicosa_Dra01G0275900:0.0364777,(Digitaria_exilis_H_Dex1A-001535.1:0.00451554,Digitaria_exilis_H_Dex1B-001957.1:0.00349385)n39:0.0300062)n38:0.0225775,(Panicum_hallii_Pahal.1G419000:0.0132278,(Panicum_virgatum_Pavir.1NG526500:0.0295705,Panicum_virgatum_Pavir.1NG528500:0.0190605)n41:0.00817578)n40:0.0171594)n37:0.00265427)n34:0.00421587)n33:0.00379437)n31:0.00485759)n29:0.0148641)n27:0.0212083)n24:0.00405992)n21:0.0170017)n19:0.0711829)n6:0.0739994)n3:0.042086)n2:0.153282)n0;
```
