## Supplementary Dataset S1 for "Gene turnover and contingency facilitated the repeated evolution of C_4_ photosynthesis in grasses": OG0009301_tree.txt

```
((Ananas_comosus_H_Ananas_contig21_000242.1:0.02226,Tillandsia_fasciculata_H_Tillandsia_CM054943.1_000565.1:0.0221066)n1:0.125024,(((Pharus_latifolius_Phala.02G305400:0,Pharus_latifolius_Phala.02G305400.2:0)n4:0.0656412,Streptochaeta_angustifolia_strangu_034449:0.0550931)n3:0.0161035,((((Brachypodium_distachyon_BRADI_3g57220v3:0.0392022,(Hordeum_spontaneum_WB01_010488_0079840:0.00115904,Hordeum_vulgareMorex_HORVU.MOREX.r3.6HG0620220:0.00260555)n9:0.0532407)n8:0.0362737,(Zizania_latifolia_GWHTBFHI026030:0.0421044,(Leersia_perrieri_LPERR02G28480:0.0351233,Oryza_sativa_LOC_Os02g53770:0.0327935)n11:0.0222129)n10:0.0335349)n7:0.00618532,(Olyra_latifolia_Ola026474:0.0599006,((Ampelocalamus_luodianensis_Alu09CXg02290.1:0.0192836,Ampelocalamus_luodianensis_Alu02Dg03030.2:0.0226344)n14:0.00251493,(Dendrocalamus_sinicus_Dendrocalamus_sinicus_Dsi02B_46966097_46976316_Dsi02Bg19060.1_1_CDS_4147720366_15876:0.0366467,Dendrocalamus_sinicus_Dendrocalamus_sinicus_Dsi02A_46827413_46849169_Dsi02Ag20410.1_1_CDS_4147713961_49062:0.015599)n15:0.00173322)n13:0.00206728)n12:0.00633736)n6:0.0166091,(((Phragmites_australis_Phragmites_australis_PaChr6_40968877_40984849_evm.model.PaChr6.2188_1_CDS_4362468960_42016:0.0322459,((Eragrostis_curvula_EJB05_50743:0.00362978,Eragrostis_curvula_EJB05_20310:0.00302212)n20:0.0503602,(Eleusine_coracana_ELECO.r07.2AG0147910:0.00774189,Eleusine_coracana_ELECO.r07.2BG0203320:0.00879218)n21:0.0356893)n19:0.0223545)n18:0.00394232,(Stipagrostis_hirtigluma_H_Shi_ptg000038l_001993.1:0.0369881,(Aristida_adscensionis_H_Aadptg000001l000381.1:0.0699535,Aristida_adscensionis_H_Aadptg000001l000382.1:0.0400969)n23:0.00445521)n22:0.00593676)n17:0.0110593,(Chasmanthium_laxum_Chala.05G292800:0.023788,((Sorghum_bicolor_SORBI_3004G317700:0.017036,Zea_mays_Zm00001eb256880:0.0262109)n26:0.0306085,((Dichantelium_oligosantes_H_DolKV775132.1000007.1:0.0213933,(Echinocloa_haploclada_eh_chr7.3554:0.0272271,(ASEM_RSA5_H_RSA5chrom1001981.1:0.00217362,((ASEM_AUS1_H_AUS1CM014270.1001922.1:0.016987,ASEM_AUS1_H_AUS1CM014272.1003969.1:5e-09)n32:0.0257718,ASEM_AUS1_H_AUS1CM014270.1002430.1:0.00656157)n31:0.000729064)n30:0.00266769)n29:0.00284519)n28:0.00525034,(((Digitaria_radicosa_Dra01G0276700:0.0201541,(Digitaria_exilis_H_Dex1A-002083.1:0.00818076,Digitaria_exilis_H_Dex1B-001553.1:0.0175217)n36:0.0157562)n35:0.0179969,(Panicum_hallii_Pahal.1G419800:0.0135213,(Panicum_virgatum_Pavir.3KG007200:0.0195141,Panicum_virgatum_Pavir.1NG525500:0.0145584)n38:0.00261267)n37:0.0128783)n34:0.00340245,(Cenchrus_americanus_H_CamLKME02050449.1000001.1:0.186547,(Urochloa_fusta_Urofu.1G338300:0.0259914,(Cenchrus_americanus_H_CamCM007984.2004786.1:0.0247657,Setaria_viridis_SEVIR_1G346000v2:0.0142572)n41:0.00911347)n40:0.00409252)n39:0.000454724)n33:0.00440526)n27:0.00474854)n25:0.00981709)n24:0.019153)n16:0.0380355)n5:0.0309128)n2:0.125024)n0;
```
