## Supplementary Dataset S1 for "Gene turnover and contingency facilitated the repeated evolution of C_4_ photosynthesis in grasses": OG0009302_tree.txt

```
(((Ananas_comosus_H_Ananas_contig3_001038.1:0.0379549,Tillandsia_fasciculata_H_Tillandsia_CM054933.1_001109.1:0.0232919)n2:0.144613,(Juncus_effusus_H_Juncus_Jeff_scaffold_1_000296.1:0.208191,(Carex_scoparia_H_Carex_Csco_scaffold_29_000603.1:0.268446,Carex_scoparia_H_Carex_Csco_scaffold_6_000012.1:0.17868)n4:0.0198533)n3:0.120193)n1:0.0888775,((Streptochaeta_angustifolia_strangu_016972:0.0101789,Streptochaeta_angustifolia_strangu_021157:0.103506)n6:0.0573561,(Pharus_latifolius_Phala.02G307100:0.0701155,((((Zizania_latifolia_GWHTBFHI022376:0.0202857,Zizania_latifolia_GWHTBFHI026019:0.0213126)n11:0.0315951,(Leersia_perrieri_LPERR02G28650:0.0373003,Oryza_sativa_LOC_Os02g54030:0.0422702)n12:0.0325235)n10:0.0294605,(((Hordeum_spontaneum_WB01_011265_0150042:0,Hordeum_vulgareMorex_HORVU.MOREX.r3.6HG0620820:0)n15:0.0745272,Brachypodium_distachyon_BRADI_3g56787v3:0.0577726)n14:0.0283226,(Olyra_latifolia_Ola026453:0.0995146,((Dendrocalamus_sinicus_Dendrocalamus_sinicus_Dsi02A_46947724_46950818_Dsi02Ag20520.2_1_CDS_4147713994_10791:0.0101174,Dendrocalamus_sinicus_Dendrocalamus_sinicus_Dsi02C_33754927_33758056_Dsi02Cg16300.1_1_CDS_4147726033_22084:0.013305)n18:0.0134175,(Ampelocalamus_luodianensis_Alu02Dg02880.1:0.0321607,Ampelocalamus_luodianensis_Alu09CXg02150.1:0.0319793)n19:0.00355326)n17:0.00160016)n16:0.0145553)n13:0.00615595)n9:0.0154427,(((Eragrostis_curvula_EJB05_20444:0.0429608,(Eleusine_coracana_ELECO.r07.2AG0148080:0.0139942,Eleusine_coracana_ELECO.r07.2BG0203480:0.0102113)n23:0.040924)n22:0.0291307,(Aristida_adscensionis_H_Aadptg000001l000396.1:0.0639433,Stipagrostis_hirtigluma_H_Shi_ptg000038l_002009.1:0.0387058)n24:0.0185793)n21:0.0041064,((Phragmites_australis_Phragmites_australis_PaChr6_41068195_41071767_evm.model.PaChr6.2200_1_CDS_4362468990_12152:0.0734469,Phragmites_australis_Phragmites_australis_PaChr5_41875004_41877811_evm.model.PaChr5.2097_1_CDS_4362461545_24314:0.0343274)n26:0.00856327,(Chasmanthium_laxum_Chala.05G294100:0.0385835,((Sorghum_bicolor_SORBI_3004G319600:0.0336983,Zea_mays_Zm00001eb193090:0.0383741)n29:0.0461633,(((Digitaria_radicosa_Dra01G0278000:0.0319187,(Digitaria_exilis_H_Dex1A-002103.1:0.0131658,Digitaria_exilis_H_Dex1B-001568.1:0.0122522)n33:0.0232289)n32:0.0218962,(Urochloa_fusta_Urofu.1G336900:0.0362722,(Panicum_hallii_Pahal.1G421400:0.0224681,(Panicum_virgatum_Pavir.1NG523800:0.0150393,Panicum_virgatum_Pavir.1KG515100:0.0169802)n36:0.00828315)n35:0.0290544)n34:0.00401368)n31:0.00277778,((Cenchrus_americanus_H_CamCM007984.2004861.1:0.0297567,Setaria_viridis_SEVIR_1G347800v2:0.0181982)n38:0.0170498,(Echinocloa_haploclada_eh_chr7.3565:0.0343325,(Dichantelium_oligosantes_H_DolKV776766.1000003.1:0.0305023,(ASEM_AUS1_H_AUS1CM014270.1001956.1:0.00467656,ASEM_RSA5_H_RSA5chrom1002393.1:0.00698444)n41:0.0291818)n40:0.0108398)n39:0.00443559)n37:0.00313066)n30:0.0210307)n28:0.0141316)n27:0.00655868)n25:0.00999131)n20:0.02496)n8:0.0386453)n7:0.0217706)n5:0.0888775)n0;
```
