## Supplementary Dataset S1 for "Gene turnover and contingency facilitated the repeated evolution of C_4_ photosynthesis in grasses": OG0009303_tree.txt

```
((Olyra_latifolia_Ola010824:0.127517,Streptochaeta_angustifolia_strangu_003189:0.0916564)n1:0.0336849,(Streptochaeta_angustifolia_strangu_022353:0.0952859,((Pharus_latifolius_Phala.02G307400:0,Pharus_latifolius_Phala.02G307400.2:0)n4:0.0969295,(((Zizania_latifolia_GWHTBFHI022378:0.0619442,Zizania_latifolia_GWHTBFHI026017:0.0351215)n7:0.0378893,(Leersia_perrieri_LPERR02G28670:0.0308623,Oryza_sativa_LOC_Os02g54060:0.0533538)n8:0.0206734)n6:0.0445177,(((Brachypodium_distachyon_BRADI_3g60027v3:0.0580997,(Hordeum_spontaneum_WB01_008070_0159309:0.00565794,Hordeum_vulgareMorex_HORVU.MOREX.r3.6HG0620920:0.0078713)n12:0.149503)n11:0.0554044,((Aristida_adscensionis_H_Aadptg000001l000820.1:0.0626313,Stipagrostis_hirtigluma_H_Shi_ptg000038l_000194.1:0.0488521)n14:0.0297873,((Chasmanthium_laxum_Chala.05G294300:0.0524284,((Dichantelium_oligosantes_H_DolKV776766.1000007.1:0.0264332,(ASEM_AUS1_H_AUS1CM014270.1002414.1:0.00630749,ASEM_RSA5_H_RSA5chrom1001993.1:0.00888367)n19:0.0337349)n18:0.00373355,((Panicum_hallii_Pahal.1G421600:0.0269168,((Panicum_virgatum_Pavir.J619700:0,Panicum_virgatum_Pavir.1NG520200:0,Panicum_virgatum_Pavir.1KG515400:0)n23:0.0191142,Panicum_virgatum_Pavir.1NG523400:0.0232124)n22:0.00196569)n21:0.0179324,(((Echinocloa_haploclada_eh_chr7.3566:0.0526349,Cenchrus_americanus_H_CamCM007984.2000135.1:0.0554247)n26:0.00324848,((Sorghum_bicolor_SORBI_3004G319800:0.0300388,Zea_mays_Zm00001eb193040:0.0605183)n28:0.0469971,(Digitaria_radicosa_Dra01G0278200:0.0466302,(Digitaria_exilis_H_Dex1A-001526.1:0.0154577,Digitaria_exilis_H_Dex1B-001947.1:0.00740095)n30:0.0373278)n29:0.0102759)n27:0.00638254)n25:0.0104717,(Setaria_viridis_SEVIR_1G348100v2:0.0182491,Urochloa_fusta_Urofu.1G336700:0.0413955)n31:0.00416386)n24:0.00246101)n20:0.0047097)n17:0.0412517)n16:0.0157955,(Phragmites_australis_Phragmites_australis_PaChr6_41084036_41087261_evm.model.PaChr6.2202_1_CDS_4362468994_13836:0.0971831,(Phragmites_australis_Phragmites_australis_PaChr5_41901394_41903739_evm.model.PaChr5.2099_1_CDS_4362461549_25995:0.0760823,(Eragrostis_curvula_EJB05_20434:0.0639416,(Eleusine_coracana_ELECO.r07.2AG0148100:0.0172782,Eleusine_coracana_ELECO.r07.2BG0203500:0.013193)n35:0.0576377)n34:0.0385764)n33:0.00644965)n32:0.000716628)n15:0.0108379)n13:0.00871246)n10:0.0125913,((Ampelocalamus_luodianensis_AluCtg00693g00030.2:0.0352743,Ampelocalamus_luodianensis_Alu02Dg02860.1:0.0469102)n37:0.00537614,(Olyra_latifolia_scaffold44_1595396_1597714_+:0.0690225,(Dendrocalamus_sinicus_Dendrocalamus_sinicus_Dsi02B_47187716_47190006_Dsi02Bg19200.1_-1_CDS_4147720408_39512:0.0560524,(Dendrocalamus_sinicus_Dendrocalamus_sinicus_Dsi02C_33774908_33777783_Dsi02Cg16320.1_-1_CDS_4147726039_25460:0.0319724,Dendrocalamus_sinicus_Dendrocalamus_sinicus_Dsi02A_46974260_46977257_Dsi02Ag20540.1_-1_CDS_4147714000_14167:0.0270294)n40:0.0252752)n39:0.00280835)n38:0.00597819)n36:0.0077691)n9:0.00555085)n5:0.0540109)n3:0.00956042)n2:0.00106227)n0;
```
