## Supplementary Dataset S1 for "Gene turnover and contingency facilitated the repeated evolution of C_4_ photosynthesis in grasses": OG0009304_tree.txt

```
(((Ananas_comosus_H_Ananas_contig3_000226.1:0.0159426,Tillandsia_fasciculata_H_Tillandsia_JAQOTM010000649.1_000001.1:0.0180794)n2:0.0216316,(Ananas_comosus_H_Ananas_contig3_000227.1:0.061872,Tillandsia_fasciculata_H_Tillandsia_CM054944.1_000872.1:0.454382)n3:0.0504869)n1:0.0100365,((Pharus_latifolius_Phala.04G055500:0.392972,Streptochaeta_angustifolia_strangu_022358:0.120658)n5:0.0425276,((((Zizania_latifolia_GWHTBFHI022380:0.0352576,(Leersia_perrieri_LPERR02G28700:0.0433059,Oryza_sativa_LOC_Os02g54090:0.0268024)n10:0.0241214)n9:0.0229776,(Brachypodium_distachyon_BRADI_3g60060v3:0.0662749,(Hordeum_spontaneum_WB01_008070_0081230:5e-09,Hordeum_vulgareMorex_HORVU.MOREX.r3.6HG0620990:0.00077886)n12:0.0939379)n11:0.0597151)n8:0.00732006,(Olyra_latifolia_Ola026446:0.133015,(Olyra_latifolia_Ola026447:0.139047,((Dendrocalamus_sinicus_Dendrocalamus_sinicus_Dsi02C_33794587_33800158_Dsi02Cg16350.1_-1_CDS_4147726048_30524:0.0241668,Ampelocalamus_luodianensis_AluCtg00693g00060.1:0.0285678)n16:0.000769675,(Ampelocalamus_luodianensis_Alu02Dg02840.1:0.0226402,Dendrocalamus_sinicus_Dendrocalamus_sinicus_Dsi02B_47205477_47220183_Dsi02Bg19220.2_-1_CDS_4147720414_42890:0.0293185)n17:0.00325761)n15:0.00323621)n14:0.00816052)n13:0.000906724)n7:0.0160794,((Eragrostis_curvula_EJB05_20438:0.043057,(Eleusine_coracana_ELECO.r07.2AG0148130:0.00868674,Eleusine_coracana_ELECO.r07.2BG0203540:0.00635273)n20:0.0446575)n19:0.0303145,((Aristida_adscensionis_H_Aadptg000001l000818.1:0.0527235,Stipagrostis_hirtigluma_H_Shi_ptg000038l_000192.1:0.0420515)n22:0.0235599,(Phragmites_australis_Phragmites_australis_PaChr6_41098923_41102489_evm.model.PaChr6.2205_1_CDS_4362469000_16359:0.0437826,(Phragmites_australis_Phragmites_australis_PaChr5_41922492_41926005_evm.model.PaChr5.2101_1_CDS_4362461557_29351:0.0265594,(Chasmanthium_laxum_Chala.05G294600:0.0481041,((Sorghum_bicolor_SORBI_3004G320100:0.0235299,Zea_mays_Zm00001eb257070:0.0482236)n27:0.0262031,(Dichantelium_oligosantes_H_DolKV776766.1000005.1:0.019396,(Echinocloa_haploclada_eh_chr7.3569:0.0280857,((ASEM_AUS1_H_AUS1CM014270.1002412.1:0.00543186,ASEM_RSA5_H_RSA5chrom1001991.1:0.00882636)n31:0.0218287,((Panicum_hallii_Pahal.1G421900:0.00750535,((Panicum_virgatum_Pavir.J620000:0,Panicum_virgatum_Pavir.1NG519900:0,Panicum_virgatum_Pavir.1KG515700:0)n35:0.0147195,Panicum_virgatum_Pavir.1NG523000:0.0126646)n34:0.00485802)n33:0.0201445,((Digitaria_radicosa_Dra01G0278500:0.0176533,(Digitaria_exilis_H_Dex1A-001524.1:0.000741033,Digitaria_exilis_H_Dex1B-001945.1:0.00148413)n38:0.0185021)n37:0.0175591,(Urochloa_fusta_Urofu.1G336400:0.0186551,(Cenchrus_americanus_H_CamCM007984.2000133.1:0.0236466,Setaria_viridis_SEVIR_1G348400v2:0.00931804)n40:0.0168472)n39:0.00276337)n36:0.0011607)n32:0.00390818)n30:0.0017818)n29:0.0015072)n28:0.00959919)n26:0.0150489)n25:0.00353738)n24:0.00866022)n23:0.000962247)n21:0.00344542)n18:0.0116592)n6:0.00911158)n4:0.0100365)n0;
```
