## Supplementary Dataset S1 for "Gene turnover and contingency facilitated the repeated evolution of C_4_ photosynthesis in grasses": OG0009305_tree.txt

```
(((Pharus_latifolius_Phala.11G016900.3:5e-09,(Pharus_latifolius_Phala.11G016900:0,Pharus_latifolius_Phala.11G016900.2:0)n3:5e-09)n2:0.139311,(Streptochaeta_angustifolia_strangu_008381:0.160468,Streptochaeta_angustifolia_strangu_010169:0.201046)n4:0.0466037)n1:0.0461653,((Olyra_latifolia_Ola012464:0.107058,((Ampelocalamus_luodianensis_Alu10Dg01440.2:0.0596538,(Dendrocalamus_sinicus_Dendrocalamus_sinicus_DsiCtg00444_16769_21845_DsiCtg00444g00010.1_1_CDS_4147852207_36569:0.118589,Dendrocalamus_sinicus_Dendrocalamus_sinicus_Dsi10A_1184533_1188981_Dsi10Ag00970.1_1_CDS_4147821676_20149:0.0151822)n9:0.0727123)n8:0.00568928,(Ampelocalamus_luodianensis_Alu10Cg10990.2:0.0474914,(Dendrocalamus_sinicus_Dendrocalamus_sinicus_Dsi10B_26534022_26537878_Dsi10Bg08230.1_-1_CDS_4147826473_48307:0.0599954,Dendrocalamus_sinicus_Dendrocalamus_sinicus_Dsi10C_21726694_21730139_Dsi10Cg06770.1_-1_CDS_4147828855_24674:0.0378277)n11:0.00420307)n10:0.00997346)n7:0.020888)n6:0.0225975,(((Brachypodium_distachyon_BRADI_3g33170v3:0.195493,(Hordeum_vulgareMorex_HORVU.MOREX.r3.1HG0056640:5e-09,(Hordeum_spontaneum_WB01_001828_0499667:0.228915,Hordeum_spontaneum_WB01_001828_0515657:0.00960081)n16:0.00106676)n15:0.0172387)n14:0.0670692,((Zizania_latifolia_GWHTBFHI001777:0.0797614,Zizania_latifolia_GWHTBFHI008761:0.0909111)n18:0.0563919,(Leersia_perrieri_LPERR10G14070:0.202954,Oryza_sativa_LOC_Os10g40740:0.0921665)n19:0.0648312)n17:0.043214)n13:0.014571,((Aristida_adscensionis_H_Aadptg000008l001233.1:0.0969624,Stipagrostis_hirtigluma_H_Shi_ptg000025l_001850.1:0.0963235)n21:0.0390417,((Chasmanthium_laxum_Chala.03G015300:0.0837254,(Phragmites_australis_Phragmites_australis_PaChr25_18959085_18963162_evm.model.PaChr25.875_1_CDS_4362439591_8680:0.0893236,Phragmites_australis_Phragmites_australis_PaChr18_25996899_26001733_evm.model.PaChr18.1050_1_CDS_4362407359_3098:0.0735371)n24:0.0239726)n23:0.0136429,((Eragrostis_curvula_EJB05_23436:0.176243,(Eleusine_coracana_ELECO.r07.2AG0116300:0.0512222,Eleusine_coracana_ELECO.r07.2BG0170060:0.0516752)n27:0.103149)n26:0.056421,((Zea_mays_Zm00001eb023350:0.115063,Sorghum_bicolor_SORBI_3001G300201:0.105293)n29:0.0601711,(((((Digitaria_radicosa_Dra09G0268700:0.0752577,(Digitaria_exilis_H_Dex9A-001556.1:0.0406241,Digitaria_exilis_H_Dex9B-001555.1:0.0339226)n35:0.0808181)n34:0.0357415,(Urochloa_fusta_Urofu.9G347500:0.0840876,(Panicum_hallii_Pahal.9G388100:0.0409289,(Panicum_virgatum_Pavir.9KG327300:0.0603845,Panicum_virgatum_Pavir.9NG474600:0.0505427)n38:0.0216665)n37:0.0572617)n36:0.0178863)n33:0.00913833,(Setaria_viridis_SEVIR_9G331800v2:0.0596147,Echinocloa_haploclada_eh_chr1.3334:0.0863319)n39:0.0216331)n32:0.012858,Dichantelium_oligosantes_H_DolKV775420.1000001.1:0.0765949)n31:0.0132524,(ASEM_RSA5_H_RSA5chrom9005056.1:0.00801877,(ASEM_AUS1_H_AUS1CM014278.1001824.1:0.0784704,ASEM_AUS1_H_AUS1CM014270.1001978.1:0.0813077)n41:0.00903419)n40:0.0477375)n30:0.0227801)n28:0.0278295)n25:0.0170486)n22:0.0227126)n20:0.0522971)n12:0.0198247)n5:0.0461653)n0;
```
