## Supplementary Dataset S1 for "Gene turnover and contingency facilitated the repeated evolution of C_4_ photosynthesis in grasses": OG0009306_tree.txt

```
(Juncus_effusus_H_Juncus_Jeff_scaffold_1_000504.1:0.227072,(Streptochaeta_angustifolia_strangu_024323:0.0667782,(((Pharus_latifolius_Phala.02G313900:0,Pharus_latifolius_Phala.02G313900.2:0,Pharus_latifolius_Phala.02G313900.4:0,Pharus_latifolius_Phala.02G313900.3:0)n4:0.00122853,(Pharus_latifolius_Phala.02G313900.5:6e-09,Pharus_latifolius_Phala.02G313900.6:5e-09)n5:0.00462421)n3:0.0713023,((((Brachypodium_distachyon_BRADI_3g53880v3:0.0560222,(Hordeum_spontaneum_WB01_001366_0047213:0.00105024,Hordeum_vulgareMorex_HORVU.MOREX.r3.6HG0623270:0.00448956)n10:0.139442)n9:0.0417746,(Zizania_latifolia_GWHTBFHI025966:0.0473911,(Leersia_perrieri_LPERR02G29270:0.047374,Oryza_sativa_LOC_Os02g55000:0.0379106)n12:0.0151116)n11:0.0428875)n8:0.00873067,(Olyra_latifolia_Ola026388:0.0587945,(Ampelocalamus_luodianensis_Alu02Dg02390.1:0.0282978,(Dendrocalamus_sinicus_Dendrocalamus_sinicus_Dsi11A_59994307_59997193_Dsi11Ag17250.1_-1_CDS_4147834918_26382:0.14422,(Dendrocalamus_sinicus_Dendrocalamus_sinicus_Dsi02A_47559329_47562894_Dsi02Ag21000.1_-1_CDS_4147714138_34988:0.00695468,Dendrocalamus_sinicus_Dendrocalamus_sinicus_Dsi02C_34224907_34228196_Dsi02Cg16730.1_-1_CDS_4147726162_37842:0.0169597)n16:0.0161228)n15:0.00179142)n14:0.00523375)n13:0.00727887)n7:0.010582,((Phragmites_australis_Phragmites_australis_PaChr5_42454601_42458365_evm.model.PaChr5.2145_1_CDS_4362461653_27255:0.0417736,(Eragrostis_curvula_EJB05_19432:0.0578686,(Eleusine_coracana_ELECO.r07.2AG0148680:0.0133727,Eleusine_coracana_ELECO.r07.2BG0204040:0.0137862)n20:0.0538499)n19:0.0290952)n18:0.0114254,((Aristida_adscensionis_H_Aadptg000001l000790.1:0.0576369,Stipagrostis_hirtigluma_H_Shi_ptg000038l_000167.1:0.0507716)n22:0.0127153,((Chasmanthium_laxum_Chala.05G300400:0.00782253,Chasmanthium_laxum_Chala.05G301300:0.306118)n24:0.0249329,((Sorghum_bicolor_SORBI_3004G327400:0.0215914,Zea_mays_Zm00001eb257650:0.0336347)n26:0.0455803,(((Panicum_hallii_Pahal.1G428300:0.00686635,(Panicum_virgatum_Pavir.1NG511100:0.01451,(Panicum_virgatum_Pavir.1KG531900:0.00144246,Panicum_virgatum_Pavir.1KG532900:0.00288902)n31:0.0167809)n30:0.00922211)n29:0.0198999,(Echinocloa_haploclada_eh_chr7.3627:0.0333444,(Urochloa_fusta_Urofu.1G328500:0.0292767,(Cenchrus_americanus_H_CamCM007984.2000104.1:0.0359376,Setaria_viridis_SEVIR_1G355200v2:0.0193443)n34:0.0105815)n33:0.0126558)n32:0.00222986)n28:0.00657982,(Dichantelium_oligosantes_H_DolKV775466.1000022.1:0.0362278,((ASEM_AUS1_H_AUS1CM014270.1002013.1:0.0176299,ASEM_RSA5_H_RSA5chrom1002362.1:0.00776484)n37:0.0331012,(Digitaria_radicosa_Dra01G0285300:0.0240514,(Digitaria_exilis_H_Dex1A-001969.1:0.00411229,Digitaria_exilis_H_Dex1B-001917.1:0.00821229)n39:0.0203525)n38:0.0258244)n36:0.00627979)n35:0.00236065)n27:0.0213784)n25:0.014398)n23:0.00955656)n21:0.00360719)n17:0.0327347)n6:0.0492749)n2:0.0391117)n1:0.227072)n0;
```
