## Supplementary Dataset S1 for "Gene turnover and contingency facilitated the repeated evolution of C_4_ photosynthesis in grasses": OG0009307_tree.txt

```
((Juncus_effusus_H_Juncus_Jeff_scaffold_1_001505.1:0.449742,(Tillandsia_fasciculata_H_Tillandsia_CM054935.1_001076.1:0.0516689,(Ananas_comosus_H_Ananas_contig7_001049.1:0.040014,Ananas_comosus_H_Ananas_contig7_001050.1:0.0325459)n3:0.00361621)n2:0.013938)n1:0.0921943,(Pharus_latifolius_Phala.02G313700:0.129536,((Streptochaeta_angustifolia_strangu_043910:5e-09,Streptochaeta_angustifolia_strangu_024320:5e-09)n6:0.129104,(Leersia_perrieri_LPERR02G29250:0.269225,(Oryza_sativa_LOC_Os02g54980:0.110515,((Brachypodium_distachyon_BRADI_3g53860v3:0.153613,(Hordeum_spontaneum_WB01_001366_0022226:0.0320742,((Hordeum_spontaneum_WB01_009002_0109294:0.12991,Hordeum_spontaneum_WB01_012832_0029766:0.0784478)n13:0.0309401,Hordeum_spontaneum_WB01_009002_0115107:0.0659058)n12:0.0123453)n11:0.0583903)n10:0.0497212,((Zizania_latifolia_GWHTBFHI022419:0.0385935,Zizania_latifolia_GWHTBFHI025968:0.149577)n15:0.0532403,((Olyra_latifolia_Ola026391:0.0725345,(Ampelocalamus_luodianensis_Alu02Dg02410.2:0.353627,(Dendrocalamus_sinicus_Dendrocalamus_sinicus_Dsi02A_47551172_47553388_Dsi02Ag20980.1_1_CDS_4147714132_31610:0.00547456,Dendrocalamus_sinicus_Dendrocalamus_sinicus_Dsi02C_34214557_34216472_Dsi02Cg16710.1_1_CDS_4147726156_34464:0.0336472)n19:0.0385113)n18:0.0131976)n17:0.0254272,((Aristida_adscensionis_H_Aadptg000001l000423.1:0.0721914,Stipagrostis_hirtigluma_H_Shi_ptg000038l_002042.1:0.0443176)n21:0.0354573,((((Eleusine_coracana_ELECO.r07.2AG0148660:0.0215796,Eleusine_coracana_ELECO.r07.2BG0204020:0.0156263)n25:0.106978,(Sorghum_bicolor_SORBI_3004G327200:0.0334141,Zea_mays_Zm00001eb257630:0.0521117)n26:0.0407773)n24:0.0214563,(((Cenchrus_americanus_H_CamCM007984.2004903.1:0.0398281,Setaria_viridis_SEVIR_1G355000v2:0.027686)n29:0.0231077,(Urochloa_fusta_Urofu.1G328700:0.049068,(Digitaria_radicosa_Dra01G0285100:0.0512307,(Digitaria_exilis_H_Dex1A-001673.1:0.0311742,Digitaria_exilis_H_Dex1B-001609.1:0.0132913)n32:0.0390917)n31:0.0379722)n30:0.00608075)n28:0.00795723,(((ASEM_AUS1_H_AUS1CM014270.1002375.1:0.00747486,ASEM_RSA5_H_RSA5chrom1002036.1:0.00717699)n35:0.0268035,(Panicum_hallii_Pahal.1G428100:0.0258026,(Panicum_virgatum_Pavir.1NG511400:0.0251796,(Panicum_virgatum_Pavir.1KG532700:5e-09,Panicum_virgatum_Pavir.1KG531700:0.00167492)n38:0.0199896)n37:0.0100032)n36:0.0218537)n34:0.00528722,(Dichantelium_oligosantes_H_DolKV775466.1000008.1:0.0362139,Echinocloa_haploclada_eh_chr7.3625:0.0681732)n39:0.00907484)n33:0.00812714)n27:0.0180977)n23:0.0126871,(Chasmanthium_laxum_Chala.05G300200:0.0523415,(Phragmites_australis_Phragmites_australis_PaChr5_42448707_42450558_evm.model.PaChr5.2143_1_CDS_4362461649_25575:0.0692689,Phragmites_australis_Phragmites_australis_PaChr6_41642132_41649121_evm.model.PaChr6.2247_1_CDS_4362469092_12571:0.0712496)n41:0.00791662)n40:0.0109169)n22:0.020794)n20:0.0323275)n16:0.0230362)n14:0.0205057)n9:0.0224959)n8:0.0406938)n7:0.0819391)n5:0.044789)n4:0.0921943)n0;
```
