## Supplementary Dataset S1 for "Gene turnover and contingency facilitated the repeated evolution of C_4_ photosynthesis in grasses": OG0009308_tree.txt

```
((Ananas_comosus_H_Ananas_contig7_001011.1:0.0239571,Tillandsia_fasciculata_H_Tillandsia_CM054935.1_001034.1:0.0397569)n1:0.131188,(Streptochaeta_angustifolia_strangu_009333:0.0696629,((Pharus_latifolius_Phala.02G321200:5e-09,Pharus_latifolius_Phala.02G321200.2:0.010164)n4:0.0703159,((Zizania_latifolia_GWHTBFHI026992:0.0379548,(Leersia_perrieri_LPERR02G29990:0.0504317,Oryza_sativa_LOC_Os02g56040:0.0286898)n7:0.0130035)n6:0.0330691,(((Brachypodium_distachyon_BRADI_3g54550v3:0.0577903,(Hordeum_spontaneum_WB01_001420_0147163:0.000783689,Hordeum_vulgareMorex_HORVU.MOREX.r3.6HG0626860:5e-09)n11:0.0667013)n10:0.0328607,(Olyra_latifolia_Ola033836:0.0515769,((Dendrocalamus_sinicus_Dendrocalamus_sinicus_Dsi02B_48345589_48353311_Dsi02Bg20010.1_-1_CDS_4147720651_5749:0.0211475,Dendrocalamus_sinicus_Dendrocalamus_sinicus_Dsi02A_48071934_48101758_Dsi02Ag21440.1_-1_CDS_4147714270_52441:0.0670926)n14:0.00510213,(Ampelocalamus_luodianensis_Alu02Dg01830.1:0.0187046,Ampelocalamus_luodianensis_Alu09CXg02060.2:0.0216113)n15:0.00240126)n13:0.00171082)n12:0.0212808)n9:0.00691939,((Aristida_adscensionis_H_Aadptg000001l000756.1:0.0541507,(Stipagrostis_hirtigluma_H_Shi_ptg000038l_000129.1:0.0123331,Stipagrostis_hirtigluma_H_Shi_ptg000149l_000129.1:0.00559844)n18:0.0451106)n17:0.017165,(((Sorghum_bicolor_SORBI_3004G336000:0.0270367,(Zea_mays_Zm00001eb258200:0.0362482,Zea_mays_Zm00001eb192080:0.0413859)n22:0.00459843)n21:0.00645414,(((Eragrostis_curvula_EJB05_19347:0.00147642,Eragrostis_curvula_EJB05_19338:5e-09)n25:0.0529902,(Digitaria_exilis_H_Dex1A-001822.1:0.0499891,(Eleusine_coracana_ELECO.r07.2AG0149540:0.00786636,Eleusine_coracana_ELECO.r07.2BG0204700:0.01537)n27:0.0231576)n26:0.0179316)n24:0.0307444,(Chasmanthium_laxum_Chala.05G309500:0.0359191,((Dichantelium_oligosantes_H_DolKV776432.1000007.1:0.0231759,(Echinocloa_haploclada_eh_chr7.3712:0.0452567,(ASEM_AUS1_H_AUS1CM014270.1002336.1:0.00957037,ASEM_RSA5_H_RSA5chrom1002111.1:0.0123281)n32:0.0165053)n31:0.00224773)n30:0.00410508,((Urochloa_fusta_Urofu.1G320900:0.0378052,(Panicum_hallii_Pahal.1G436300:0.0155029,(Panicum_virgatum_Pavir.1NG501300:0.00961117,Panicum_virgatum_Pavir.1KG524000:0.0139184)n36:0.00902713)n35:0.00805833)n34:0.0127153,((Cenchrus_americanus_H_CamCM007984.2004982.1:0.029253,Setaria_viridis_SEVIR_1G363000v2:0.0138394)n38:0.0202029,(Digitaria_radicosa_Dra01G0292400:0.0298541,(Digitaria_exilis_H_Dex1A-001931.1:0.00991885,Digitaria_exilis_H_Dex1B-001879.1:0.0154473)n40:0.0187966)n39:0.0224736)n37:0.00614776)n33:0.00380324)n29:0.0203803)n28:0.00297783)n23:0.00033087)n20:0.00866234,(Phragmites_australis_Phragmites_australis_PaChr5_42990702_42997725_evm.model.PaChr5.2199_1_CDS_4362461771_34401:0.043256,Phragmites_australis_Phragmites_australis_PaChr6_42180011_42186970_evm.model.PaChr6.2304_1_CDS_4362469220_23918:0.0284199)n41:0.00315777)n19:0.00278448)n16:0.00358691)n8:0.0052296)n5:0.0478714)n3:0.0260945)n2:0.131188)n0;
```
