## Supplementary Dataset S1 for "Gene turnover and contingency facilitated the repeated evolution of C_4_ photosynthesis in grasses": OG0009309_tree.txt

```
((Ananas_comosus_H_Ananas_contig15_000011.1:0.0164785,Tillandsia_fasciculata_H_Tillandsia_CM054950.1_000465.1:0.0221345)n1:0.135382,(Streptochaeta_angustifolia_strangu_009320:0.0837641,((Pharus_latifolius_Phala.02G322400:5e-09,Pharus_latifolius_Phala.02G322400.2:0.00123075)n4:0.111614,((((Zizania_latifolia_GWHTBFHI022484:0.0895972,Zizania_latifolia_GWHTBFHI026996:0.0447797)n8:0.0235483,(Leersia_perrieri_LPERR02G30090:0.0622577,Oryza_sativa_LOC_Os02g56170:0.0518513)n9:0.025222)n7:0.05791,((Brachypodium_distachyon_BRADI_3g54660v3:0.0556102,(Hordeum_vulgareMorex_HORVU.MOREX.r3.6HG0627070:5e-09,(Hordeum_spontaneum_WB01_003845_0187673:0.108484,Hordeum_spontaneum_WB01_000827_0269335:0.0020137)n13:0.000223744)n12:0.0150619)n11:0.0415758,(Olyra_latifolia_Ola033828:0.0730595,(Dendrocalamus_sinicus_Dendrocalamus_sinicus_Dsi02B_48437455_48439664_Dsi02Bg20100.1_-1_CDS_4147720678_20941:0.0469324,(Ampelocalamus_luodianensis_Alu02Dg01730.1:0.0283698,(Ampelocalamus_luodianensis_Alu10Dg09320.2:0.156346,Ampelocalamus_luodianensis_Alu09CXg01990.1:0.0124422)n17:0.0296981)n16:0.00329978)n15:0.00670286)n14:0.0135215)n10:0.0115147)n6:0.0176237,(((Aristida_adscensionis_H_Aadptg000001l001098.1:0.0528959,(Stipagrostis_hirtigluma_H_Shi_ptg000038l_002087.1:0.012466,Stipagrostis_hirtigluma_H_Shi_ptg000149l_000194.1:0.0147827)n21:0.0373665)n20:0.044708,(Phragmites_australis_Phragmites_australis_PaChr5_43067616_43069770_evm.model.PaChr5.2207_1_CDS_4362461791_335:0.0450587,((Eleusine_coracana_ELECO.r07.2AG0149650:0.0115347,Eleusine_coracana_ELECO.r07.2BG0204570:0.00935022)n24:0.0432763,(Eragrostis_curvula_EJB05_53376:0.00174496,Eragrostis_curvula_EJB05_19311:0.0043799)n25:0.0415243)n23:0.0404341)n22:0.012378)n19:0.00897662,(Chasmanthium_laxum_Chala.05G310500:0.0360343,((Sorghum_bicolor_SORBI_3004G337000:0.042195,Zea_mays_Zm00001eb192000:0.0273203)n28:0.0463188,((Urochloa_fusta_Urofu.1G319900:0.039704,(Cenchrus_americanus_H_CamCM007984.2004977.1:0.0286275,Setaria_viridis_SEVIR_1G364100v2:0.0241293)n31:0.0126777)n30:0.00296241,((Panicum_hallii_Pahal.1G437400:0.0284472,(Panicum_virgatum_Pavir.1NG499700:0.0146388,Panicum_virgatum_Pavir.1KG525400:0.017291)n34:0.00619895)n33:0.0162355,(Echinocloa_haploclada_eh_chr7.3722:0.033635,((Dichantelium_oligosantes_H_DolKV767261.1000013.1:0.0281476,(Digitaria_radicosa_Dra01G0293500:0.0347509,(Digitaria_exilis_H_Dex1A-001920.1:0.00881563,Digitaria_exilis_H_Dex1B-001869.1:0.00913429)n39:0.027335)n38:0.0187824)n37:0.00194616,(ASEM_AUS1_H_AUS1CM014270.1002329.1:0.00365279,(ASEM_RSA5_H_RSA5scaff1009000001.1:0.00288478,ASEM_RSA5_H_RSA5chrom1002104.1:0.000497537)n41:5.52819e-05)n40:0.0033472)n36:0.00380159)n35:0.00340537)n32:0.00399921)n29:0.0259593)n27:0.0203445)n26:0.014753)n18:0.0413848)n5:0.0608652)n3:0.0400888)n2:0.135382)n0;
```
