## Supplementary Dataset S1 for "Gene turnover and contingency facilitated the repeated evolution of C_4_ photosynthesis in grasses": OG0009310_tree.txt

```
((Carex_scoparia_H_Carex_Csco_scaffold_32_000146.1:0.343226,(Ananas_comosus_H_Ananas_contig23_000433.1:0.0283813,Tillandsia_fasciculata_H_Tillandsia_CM054952.1_000452.1:0.0377307)n2:0.189588)n1:0.0707402,(Streptochaeta_angustifolia_strangu_009316:0.105605,((Pharus_latifolius_Phala.02G322700.2:5e-09,(Pharus_latifolius_Phala.02G322700:5e-09,(Pharus_latifolius_Phala.02G322700.3:5e-09,Pharus_latifolius_Phala.02G322700.4:5e-09)n7:5e-09)n6:5e-09)n5:0.114434,((((Zizania_latifolia_GWHTBFHI022487:0.038012,Zizania_latifolia_GWHTBFHI026998:0.040481)n11:0.0187807,(Leersia_perrieri_LPERR02G30110:0.0716867,Oryza_sativa_LOC_Os02g56200:0.0410658)n12:0.018812)n10:0.0662975,((Brachypodium_distachyon_BRADI_3g54690v3:0.0820938,(Hordeum_spontaneum_WB01_000827_0288089:0.002725,Hordeum_vulgareMorex_HORVU.MOREX.r3.6HG0627120:0.00187901)n15:0.129447)n14:0.0517904,(Ampelocalamus_luodianensis_Alu09CXg01960.5:0.0339731,(Olyra_latifolia_Ola033823:0.0623156,(Dendrocalamus_sinicus_Dendrocalamus_sinicus_Dsi02A_48171291_48180242_Dsi02Ag21530.1_-1_CDS_4147714297_10792:0.0176436,Dendrocalamus_sinicus_Dendrocalamus_sinicus_Dsi02C_34848931_34862235_Dsi02Cg17290.1_-1_CDS_4147726330_18709:0.0132481)n18:0.0205417)n17:0.00491843)n16:0.0116296)n13:0.0100856)n9:0.0182426,(Phragmites_australis_Phragmites_australis_PaChr5_43076215_43082944_evm.model.PaChr5.2210_1_CDS_4362461799_3701:0.0501742,(((Aristida_adscensionis_H_Aadptg000001l001096.1:0.0839361,(Stipagrostis_hirtigluma_H_Shi_ptg000038l_002085.1:0.00221677,Stipagrostis_hirtigluma_H_Shi_ptg000149l_000192.1:0.00477474)n23:0.0565344)n22:0.0217572,(Eragrostis_curvula_EJB05_19300:0.0655107,(Eleusine_coracana_ELECO.r07.2AG0149680:0.00889648,Eleusine_coracana_ELECO.r07.2BG0204540:0.00849971)n25:0.0520531)n24:0.0363453)n21:0.00686282,(Chasmanthium_laxum_Chala.05G310800:0.0556211,((Sorghum_bicolor_SORBI_3004G337400:0.0260865,Zea_mays_Zm00001eb258280:0.0447813)n28:0.0626875,((Echinocloa_haploclada_eh_chr7.3726:0.0422597,Dichantelium_oligosantes_H_DolKV771875.1000004.1:0.0377041)n30:0.0100475,(((Panicum_hallii_Pahal.1G437900:0.0151536,(Panicum_virgatum_Pavir.1NG499400:0.0144538,Panicum_virgatum_Pavir.1KG525800:0.0176944)n34:0.00909591)n33:0.0223033,(Urochloa_fusta_Urofu.1G319500:0.0445044,(Cenchrus_americanus_H_CamCM007984.2000042.1:0.0366007,Setaria_viridis_SEVIR_1G364500v2:0.017755)n36:0.0171225)n35:0.00718788)n32:0.00412426,((ASEM_RSA5_H_RSA5chrom1002102.1:0.0067982,(ASEM_AUS1_H_AUS1CM014270.1002324.1:5e-09,ASEM_AUS1_H_AUS1CM014270.1002322.1:0.00179494)n39:0.0107719)n38:0.0389213,(Digitaria_radicosa_Dra01G0293900:0.0353573,(Digitaria_exilis_H_Dex1A-001917.1:0.0172363,Digitaria_exilis_H_Dex1B-001867.1:0.0183778)n41:0.0206421)n40:0.0311471)n37:0.00563107)n31:0.00776749)n29:0.00930304)n27:0.023848)n26:0.0209362)n20:0.00805964)n19:0.0547606)n8:0.0664281)n4:0.0319963)n3:0.0707402)n0;
```
