## Supplementary Dataset S1 for "Gene turnover and contingency facilitated the repeated evolution of C_4_ photosynthesis in grasses": OG0009311_tree.txt

```
((Pharus_latifolius_Phala.02G325000:0.0926472,(Streptochaeta_angustifolia_strangu_022965:5e-09,Streptochaeta_angustifolia_strangu_024473:6e-09)n2:0.160197)n1:0.0250926,((((Zizania_latifolia_GWHTBFHI022505:0.0413878,Zizania_latifolia_GWHTBFHI027027:0.0454001)n6:0.0233662,(Oryza_sativa_LOC_Os02g56520:0.0487214,Leersia_perrieri_LPERR02G30360:0.0663779)n7:0.0254292)n5:0.060137,((Brachypodium_distachyon_BRADI_3g15570v3:0.0862679,(Hordeum_spontaneum_WB01_013385_0050321:0.0042746,Hordeum_vulgareMorex_HORVU.MOREX.r3.6HG0627970:0.000821919)n10:0.123205)n9:0.0374551,(Olyra_latifolia_Ola005276:0.0799181,((Dendrocalamus_sinicus_Dendrocalamus_sinicus_Dsi02A_48427615_48429159_Dsi02Ag21700.1_1_CDS_4147714348_39492:0.0657264,Dendrocalamus_sinicus_Dendrocalamus_sinicus_Dsi02B_48747544_48752209_Dsi02Bg20270.1_1_CDS_4147720729_49647:0.0456341)n13:0.00317376,(Ampelocalamus_luodianensis_Alu02Dg01520.1:0.0441848,Ampelocalamus_luodianensis_Alu09CXg01770.2:0.0301346)n14:0.00334829)n12:0.00612383)n11:0.0135937)n8:0.0117209)n4:0.0123299,((Aristida_adscensionis_H_Aadptg000001l001081.1:0.0773293,(Stipagrostis_hirtigluma_H_Shi_ptg000038l_002094.1:0.00499671,Stipagrostis_hirtigluma_H_Shi_ptg000149l_000202.1:0.00247312)n17:0.0481948)n16:0.0307248,(((Zea_mays_Zm00001eb432340:0.388961,(Zea_mays_Zm00001eb154150:0.258653,(Zea_mays_Zm00001eb258500:0.269882,Zea_mays_Zm00001eb191670:0.229691)n22:0.299518)n21:0.0912251)n20:0.103514,Phragmites_australis_Phragmites_australis_PaChr5_43354129_43357479_evm.model.PaChr5.2227_1_CDS_4362461835_18864:0.0621065)n19:0.00939441,(((Eleusine_coracana_ELECO.r07.2BG0204270:0.0676106,Eragrostis_curvula_EJB05_19274:0.0433464)n25:0.0468416,Phragmites_australis_Phragmites_australis_PaChr6_42500863_42504287_evm.model.PaChr6.2331_1_CDS_4362469280_6666:0.0505991)n24:0.00712936,(Chasmanthium_laxum_Chala.05G313300:0.0666688,((Echinocloa_haploclada_eh_chr7.3745:0.0462797,((Panicum_hallii_Pahal.1G440600:0.0139715,(Panicum_virgatum_Pavir.1KG537700:0.02162,Panicum_virgatum_Pavir.1NG563800:0.0149498)n31:0.00566066)n30:0.0256511,(((Digitaria_radicosa_Dra01G0296200:0.0307359,(Digitaria_exilis_H_Dex1A-001727.1:0.00271674,Digitaria_exilis_H_Dex1B-001668.1:0.00549127)n35:0.0264845)n34:0.0260507,(Urochloa_fusta_Urofu.1G316900:0.0244091,(Cenchrus_americanus_H_CamCM007984.2000055.1:0.0299467,Setaria_viridis_SEVIR_1G367000v2:0.0135951)n37:0.015461)n36:0.0113877)n33:0.00545312,(Dichantelium_oligosantes_H_DolKV767261.1000009.1:0.0220935,(ASEM_AUS1_H_AUS1CM014270.1002093.1:0.00457939,ASEM_RSA5_H_RSA5chrom1002312.1:0.00259148)n39:0.0401614)n38:0.00571758)n32:0.00283802)n29:0.00374152)n28:0.0227902,(Sorghum_bicolor_SORBI_3004G339700:0.0292621,(Zea_mays_Zm00001eb191660:0.0353565,Zea_mays_Zm00001eb258510:0.0436494)n41:0.00484993)n40:0.00549792)n27:0.0154281)n26:0.0099656)n23:0.0091298)n18:0.0136986)n15:0.0377989)n3:0.0250926)n0;
```
