## Supplementary Dataset S1 for "Gene turnover and contingency facilitated the repeated evolution of C_4_ photosynthesis in grasses": OG0009312_tree.txt

```
(Carex_scoparia_H_Carex_Csco_scaffold_32_000157.1:0.302326,(((Pharus_latifolius_Phala.02G325400:0.156023,Streptochaeta_angustifolia_strangu_024469:0.147247)n3:0.0922645,(((Brachypodium_distachyon_BRADI_3g54940v3:0.115361,(Hordeum_spontaneum_WB01_005467_0128285:0.00586397,Hordeum_vulgareMorex_HORVU.MOREX.r3.6HG0628070:0.0147545)n7:0.185242)n6:0.0885081,((Zizania_latifolia_GWHTBFHI022511:0.0473538,Zizania_latifolia_GWHTBFHI027030:0.0665213)n9:0.0605967,(Leersia_perrieri_LPERR02G30390:0.138201,Oryza_sativa_LOC_Os02g56480:0.0522346)n10:0.0502126)n8:0.0492604)n5:0.0109552,(Olyra_latifolia_Ola005280:0.0782959,((Ampelocalamus_luodianensis_Alu09CXg01730.1:0.044149,(Dendrocalamus_sinicus_Dendrocalamus_sinicus_Dsi02A_48476445_48477914_Dsi02Ag21730.1_1_CDS_4147714357_44559:0.0153763,Dendrocalamus_sinicus_Dendrocalamus_sinicus_Dsi02C_35201239_35202717_Dsi02Cg17510.1_1_CDS_4147726396_55859:0.0269915)n14:0.0210538)n13:0.00979903,(Dendrocalamus_sinicus_Dendrocalamus_sinicus_Dsi02B_48813339_48814856_Dsi02Bg20310.1_1_CDS_4147720741_56403:0.0863777,Ampelocalamus_luodianensis_Alu02Dg01490.1:0.0396527)n15:0.00440586)n12:0.00217432)n11:0.000241591)n4:0.0298074)n2:0.034495,((Aristida_adscensionis_H_Aadptg000001l001084.1:0.0682336,(Stipagrostis_hirtigluma_H_Shi_ptg000038l_002095.1:0.00773589,Stipagrostis_hirtigluma_H_Shi_ptg000149l_000203.1:0.00866361)n18:0.0425872)n17:0.0239313,((Panicum_virgatum_Pavir.7NG304300:0.379073,Zea_mays_Zm00001eb258560:0.650442)n20:0.176343,((Chasmanthium_laxum_Chala.05G313700:0.0653201,(Phragmites_australis_Phragmites_australis_PaChr6_42560602_42562113_evm.model.PaChr6.2334_1_CDS_4362469286_9195:0.0878135,Phragmites_australis_Phragmites_australis_PaChr5_43412248_43413795_evm.model.PaChr5.2231_1_CDS_4362461845_23057:0.0514011)n23:0.0106708)n22:0.0165021,((Eragrostis_curvula_EJB05_19273:0.0884272,(Eleusine_coracana_ELECO.r07.2AG0149970:0.0215894,Eleusine_coracana_ELECO.r07.2BG0204230:0.0317555)n26:0.0852756)n25:0.0530643,((Echinocloa_haploclada_eh_chr7.3749:0.0600517,((Sorghum_bicolor_SORBI_3004G340100:0.0614773,(Zea_mays_Zm00001eb191620:0.0961956,Zea_mays_Zm00001eb258550:0.0752747)n31:0.0207313)n30:0.0683736,(Cenchrus_americanus_H_CamCM007984.2004950.1:0.130947,(Digitaria_radicosa_Dra01G0296400:0.0522589,(Digitaria_exilis_H_Dex1A-001728.1:0.026141,Digitaria_exilis_H_Dex1B-001669.1:0.0206169)n34:0.044397)n33:0.0244357)n32:0.0118233)n29:0.0144712)n28:0.011453,((Dichantelium_oligosantes_H_DolKV767261.1000010.1:0.0435277,(ASEM_AUS1_H_AUS1CM014270.1002099.1:0.0104478,ASEM_RSA5_H_RSA5chrom1002313.1:0.00731325)n37:0.0401172)n36:0.0121274,((Urochloa_fusta_Urofu.1G316500:0.0576856,Setaria_viridis_SEVIR_1G367400v2:0.0426791)n39:0.00362125,(Panicum_hallii_Pahal.1G441000:0.0225944,(Panicum_virgatum_Pavir.1NG563300:0.0260577,Panicum_virgatum_Pavir.1KG538200:0.0208655)n41:0.00231839)n40:0.00266224)n38:0.0075165)n35:0.0129365)n27:0.0222509)n24:0.0124981)n21:0.0094256)n19:0.00104729)n16:0.0356725)n1:0.0837093)n0;
```
