## Supplementary Dataset S1 for "Gene turnover and contingency facilitated the repeated evolution of C_4_ photosynthesis in grasses": OG0009313_tree.txt

```
((Streptochaeta_angustifolia_strangu_033538:0.0508241,(Pharus_latifolius_Phala.02G327800:0.0639956,(((Brachypodium_distachyon_BRADI_3g55220v3:0.0483561,(Hordeum_spontaneum_WB01_002927_0292346:0.00908137,Hordeum_vulgareMorex_HORVU.MOREX.r3.6HG0628930:0.00571735)n6:0.0650012)n5:0.0276199,(((Eleusine_coracana_ELECO.r07.2AG0150230:0.00968374,Eleusine_coracana_ELECO.r07.2BG0205690:0.00930848)n9:0.0519203,(((Aristida_adscensionis_H_Aadptg000001l000043.1:0.036754,(Stipagrostis_hirtigluma_H_Shi_ptg000038l_002117.1:0.0114542,Stipagrostis_hirtigluma_H_Shi_ptg000149l_000225.1:0.00442038)n13:0.0248458)n12:0.00796924,(Phragmites_australis_Phragmites_australis_PaChr6_42726443_42731704_evm.model.PaChr6.2357_1_CDS_4362469336_30217:0.0268963,Phragmites_australis_Phragmites_australis_PaChr5_43583935_43587634_evm.model.PaChr5.2253_1_CDS_4362461893_754:0.0251198)n14:0.00279108)n11:0.00805662,(Chasmanthium_laxum_Chala.05G316900:0.0287647,((Sorghum_bicolor_SORBI_3004G343200:0.00889068,Zea_mays_Zm00001eb258770:0.0495429)n17:0.0322182,(Dichantelium_oligosantes_H_DolKV775697.1000005.1:0.0251024,((Echinocloa_haploclada_eh_chr7.3777:0.0248579,(Panicum_hallii_Pahal.1G445100:0.0105632,(Panicum_virgatum_Pavir.1KG541500:0.0159487,Panicum_virgatum_Pavir.1NG560000:0.0107841)n22:0.0050396)n21:0.0156851)n20:0.00413947,((Urochloa_fusta_Urofu.1G312600:0.0268308,((ASEM_AUS1_H_AUS1CM014270.1002117.1:0.00387569,(ASEM_RSA5_H_RSA5chrom2000041.1:0.0600225,ASEM_RSA5_H_RSA5chrom1002168.1:5e-09)n27:0.00188821)n26:0.0247048,(Cenchrus_americanus_H_CamLKME02004449.1000006.1:0.0221175,Setaria_viridis_SEVIR_1G370600v2:0.0109394)n28:0.0127148)n25:0.00340405)n24:0.00376693,(Digitaria_radicosa_Dra01G0298900:0.0120893,(Digitaria_exilis_H_Dex1A-001745.1:0.0076756,Digitaria_exilis_H_Dex1B-001685.1:0.00874245)n30:0.0189038)n29:0.024417)n23:0.00393898)n19:0.00307895)n18:0.00499131)n16:0.023318)n15:0.0112866)n10:0.00104465)n8:0.0169016,(Olyra_latifolia_Ola005303:0.0365404,((Ampelocalamus_luodianensis_Alu09CXg01530.4:0.0267617,Dendrocalamus_sinicus_Dendrocalamus_sinicus_Dsi02A_48598709_48602558_Dsi02Ag21880.2_1_CDS_4147714402_13043:0.0216276)n33:0.0201493,(Ampelocalamus_luodianensis_Alu02Dg01260.2:0.0226309,Dendrocalamus_sinicus_Dendrocalamus_sinicus_Dsi02C_35345089_35348885_Dsi02Cg17660.1_1_CDS_4147726441_24336:0.016625)n34:0.00184722)n32:0.00407748)n31:0.000453053)n7:0.0048172)n4:0.00427463,((Leersia_perrieri_LPERR02G30620:0.0264947,Oryza_sativa_LOC_Os02g57040:0.0335286)n36:0.01192,(Zizania_latifolia_GWHTBFHI027050:0.0340794,Zizania_latifolia_GWHTBFHI022532:0.0264322)n37:0.00293691)n35:0.00627595)n3:0.0225587)n2:0.0199855)n1:0.0305765,((Ananas_comosus_H_Ananas_contig25_000437.1:0.030908,Tillandsia_fasciculata_H_Tillandsia_CM054945.1_000504.1:0.0214894)n39:0.088101,(Carex_scoparia_H_Carex_Csco_scaffold_3_000552.1:0.0498496,(Juncus_effusus_H_Juncus_Jeff_scaffold_3_001607.1:0.0649752,Juncus_effusus_H_Juncus_Jeff_scaffold_21_000001.1:0.192961)n41:0.0214401)n40:0.077815)n38:0.0306445)n0;
```
