## Supplementary Dataset S1 for "Gene turnover and contingency facilitated the repeated evolution of C_4_ photosynthesis in grasses": OG0009314_tree.txt

```
((Ananas_comosus_H_Ananas_contig23_000400.1:0.0450305,Tillandsia_fasciculata_H_Tillandsia_CM054952.1_000422.1:0.0551458)n1:0.161315,((Streptochaeta_angustifolia_strangu_033539:0.142015,(Pharus_latifolius_Phala.02G327900:0.00939664,(Pharus_latifolius_Phala.02G327900.2:5e-09,Pharus_latifolius_Phala.02G327900.3:5e-09)n5:5e-09)n4:0.133928)n3:0.0409299,(((Ampelocalamus_luodianensis_Alu09CXg01520.2:0.0269029,(Olyra_latifolia_Ola005304:0.0871653,Dendrocalamus_sinicus_Dendrocalamus_sinicus_Dsi02C_35349356_35351858_Dsi02Cg17670.1_-1_CDS_4147726444_26024:0.0470143)n9:0.0118224)n8:0.0161095,((Aristida_adscensionis_H_Aadptg000001l001160.1:0.107694,((Stipagrostis_hirtigluma_H_Shi_ptg000038l_000086.1:0.0176666,Stipagrostis_hirtigluma_H_Shi_ptg000149l_000088.1:0.00394163)n13:0.0617425,(((Eragrostis_curvula_EJB05_19220:0.0640522,(Eleusine_coracana_ELECO.r07.2AG0150240:0.0149232,Eleusine_coracana_ELECO.r07.2BG0205700:0.0171362)n17:0.033431)n16:0.027293,(Phragmites_australis_Phragmites_australis_PaChr6_42733388_42734812_evm.model.PaChr6.2358_1_CDS_4362469338_31057:0.0746635,Phragmites_australis_Phragmites_australis_PaChr5_43588328_43591620_evm.model.PaChr5.2254_1_CDS_4362461895_1595:0.0619923)n18:0.00688803)n15:0.00629616,(Chasmanthium_laxum_Chala.05G317000:0.0363507,((Sorghum_bicolor_SORBI_3004G343400:0.0317187,Zea_mays_Zm00001eb258780:0.0611176)n21:0.047856,((Cenchrus_americanus_H_CamLKME02004449.1000048.1:0.216122,(Zizania_latifolia_GWHTBFHI035215:0.132411,Zizania_latifolia_GWHTBFHI020251:0.0139423)n24:0.276334)n23:0.0717842,(((ASEM_RSA5_H_RSA5chrom2005588.1:5e-09,ASEM_RSA5_H_RSA5chrom1002241.1:5e-09)n27:0.00836782,ASEM_AUS1_H_AUS1CM014270.1002296.1:0.00935463)n26:0.0355797,((Setaria_viridis_SEVIR_1G370700v2:0.0413205,Urochloa_fusta_Urofu.1G312500:0.0384285)n29:0.00718969,((Dichantelium_oligosantes_H_DolKV775697.1000012.1:0.0400898,(Panicum_hallii_Pahal.1G445200:0.0179276,(Panicum_virgatum_Pavir.1KG541600:0.0220435,Panicum_virgatum_Pavir.1NG559900:0.0251107)n33:0.00279008)n32:0.00501675)n31:0.00478292,(Echinocloa_haploclada_eh_chr7.3780:0.0502661,((Digitaria_radicosa_Dra01G0299000.2:5e-09,Digitaria_radicosa_Dra01G0299000:0.00352527)n36:0.0355014,(Digitaria_exilis_H_Dex1A-001887.1:0.0255565,Digitaria_exilis_H_Dex1B-001840.1:0.0228032)n37:0.0187234)n35:0.027207)n34:0.00602682)n30:5e-09)n28:0.00402547)n25:0.00667301)n22:0.0183983)n20:0.0177362)n19:0.00967367)n14:0.00710397)n12:0.0155002)n11:0.0486654,(Zizania_latifolia_GWHTBFHI022533:0.107983,(Leersia_perrieri_LPERR02G30630:0.0770679,Oryza_sativa_LOC_Os02g57050:0.0654938)n39:0.0356574)n38:0.0510568)n10:0.00567297)n7:0.0130464,(Brachypodium_distachyon_BRADI_3g55230v3:0.0654502,(Hordeum_spontaneum_WB01_002927_0288691:0.00652734,Hordeum_vulgareMorex_HORVU.MOREX.r3.6HG0628940:0.00573689)n41:0.0640218)n40:0.0415589)n6:0.0309545)n2:0.161315)n0;
```
