## Supplementary Dataset S1 for "Gene turnover and contingency facilitated the repeated evolution of C_4_ photosynthesis in grasses": OG0009315_tree.txt

```
((Ananas_comosus_H_Ananas_contig23_000398.1:0.0300978,Tillandsia_fasciculata_H_Tillandsia_CM054952.1_000420.1:0.0196486)n1:0.115482,(Streptochaeta_angustifolia_strangu_033541:0.0596656,((Pharus_latifolius_Phala.02G328100:5e-09,Pharus_latifolius_Phala.02G328100.2:5e-09)n4:0.100237,(((Eragrostis_curvula_EJB05_19211:0.0398546,(Eleusine_coracana_ELECO.r07.2AG0150260:0.0202106,Eleusine_coracana_ELECO.r07.2BG0205720:0.00448986)n8:0.0644832)n7:0.0205474,((Chasmanthium_laxum_Chala.05G317200:0.0438391,((Echinocloa_haploclada_eh_chr7.3782:0.0516782,(((Dichantelium_oligosantes_H_DolKV775697.1000011.1:0.0312099,(Digitaria_radicosa_Dra01G0299200:0.0161197,(Digitaria_exilis_H_Dex1A-001886.1:0.00639885,Digitaria_exilis_H_Dex1B-001839.1:0.029415)n17:0.0146286)n16:0.0179856)n15:0.00451565,(Urochloa_fusta_Urofu.1G312300:0.026513,((Cenchrus_americanus_H_CamLKME02004449.1000047.1:0.0433017,Setaria_viridis_SEVIR_1G370900v2:0.0133818)n20:0.0149665,(Panicum_hallii_Pahal.1G445400:0.00601674,((Panicum_virgatum_Pavir.1NG559500:0.00949041,Panicum_virgatum_Pavir.5KG144800:0.00557811)n23:0.0178304,(Panicum_virgatum_Pavir.1KG541800:0.00424484,Panicum_virgatum_Pavir.1KG558700:5e-09)n24:0.0192959)n22:0.00214399)n21:0.00459958)n19:0.0067857)n18:0.0102845)n14:0.00444513,(ASEM_AUS1_H_AUS1CM014270.1002295.1:0.00927864,ASEM_RSA5_H_RSA5chrom1002240.1:0.00592585)n25:0.0311955)n13:0.00179006)n12:0.0197452,(Sorghum_bicolor_SORBI_3004G343600:0.0218277,Zea_mays_Zm00001eb258800:0.0318468)n26:0.018484)n11:0.0116594)n10:0.0140338,(Phragmites_australis_Phragmites_australis_PaChr6_42744741_42746660_evm.model.PaChr6.2360_1_CDS_4362469344_33583:0.0305687,((Stipagrostis_hirtigluma_H_Shi_ptg000038l_000085.1:0.0059261,Stipagrostis_hirtigluma_H_Shi_ptg000149l_000087.1:0.00589748)n29:0.0520782,(Aristida_adscensionis_H_Aadptg000001l001158.1:0.0778412,Aristida_adscensionis_H_Aadptg000001l001159.1:0.0578533)n30:0.00642563)n28:0.0204076)n27:0.00487695)n9:0.0105889)n6:0.033503,((Olyra_latifolia_Ola005306:0.0494672,((Zizania_latifolia_GWHTBFHI027052:0.0550901,(Leersia_perrieri_LPERR02G30650:0.0387047,Oryza_sativa_LOC_Os02g57070:0.0238435)n35:0.0342791)n34:0.0199672,(Brachypodium_distachyon_BRADI_4g37550v3:0.0545605,(Hordeum_spontaneum_WB01_007657_0329217:5e-09,(Hordeum_vulgareMorex_HORVU.MOREX.r3.3HG0312300:0.145733,Hordeum_vulgareMorex_HORVU.MOREX.r3.5HG0504600:0.00177538)n38:0.000197265)n37:0.0114979)n36:0.0232235)n33:0.0072197)n32:0.00676169,((Dendrocalamus_sinicus_Dendrocalamus_sinicus_Dsi02C_35354276_35356320_Dsi02Cg17690.1_-1_CDS_4147726450_29400:0.0334376,Dendrocalamus_sinicus_Dendrocalamus_sinicus_Dsi02B_49103629_49105041_Dsi02Bg20540.1_-1_CDS_4147720810_38388:0.0293186)n40:0.00780205,(Ampelocalamus_luodianensis_Alu02Dg01250.2:0.0463619,Ampelocalamus_luodianensis_Alu09CXg01500.1:0.0272253)n41:0.00302504)n39:0.00563682)n31:0.00955038)n5:0.0297333)n3:0.0202594)n2:0.115482)n0;
```
