## Supplementary Dataset S1 for "Gene turnover and contingency facilitated the repeated evolution of C_4_ photosynthesis in grasses": OG0009316_tree.txt

```
((Carex_scoparia_H_Carex_Csco_scaffold_3_000508.1:0.217435,(Tillandsia_fasciculata_H_Tillandsia_CM054945.1_000408.1:0.0322853,(Ananas_comosus_H_Ananas_contig6_000749.1:0.0609975,Ananas_comosus_H_Ananas_contig25_000350.1:0.0160512)n3:0.00178347)n2:0.0219689)n1:0.0532778,(Streptochaeta_angustifolia_strangu_006635:0.0697689,(Pharus_latifolius_Phala.02G329200:0.0584631,((Brachypodium_distachyon_BRADI_3g55317v3:0.0449065,(Hordeum_spontaneum_WB01_007016_0056519:0.00143672,Hordeum_vulgareMorex_HORVU.MOREX.r3.6HG0629330:0.0060687)n8:0.0959694)n7:0.0685118,(((Ampelocalamus_luodianensis_Alu09CXg01410.2:0.0257168,Dendrocalamus_sinicus_Dendrocalamus_sinicus_Dsi02A_48714941_48721887_Dsi02Ag21950.1_-1_CDS_4147714423_24859:0.0270867)n11:0.00228397,(Dendrocalamus_sinicus_Dendrocalamus_sinicus_Dsi02B_49220477_49224838_Dsi02Bg20610.1_-1_CDS_4147720831_50211:0.0314423,(Olyra_latifolia_Ola005315:0.0540558,Ampelocalamus_luodianensis_Alu02Dg01190.1:0.0461521)n13:0.00572518)n12:0.00339972)n10:0.00674914,((Zizania_latifolia_GWHTBFHI027062:0.0432686,(Leersia_perrieri_LPERR02G30730:0.0633162,Oryza_sativa_LOC_Os02g57160:0.0367805)n16:0.0188622)n15:0.0354998,((Aristida_adscensionis_H_Aadptg000001l001154.1:0.0473278,(Stipagrostis_hirtigluma_H_Shi_ptg000038l_000081.1:0.00257836,Stipagrostis_hirtigluma_H_Shi_ptg000149l_000083.1:0.00266596)n19:0.0282302)n18:0.0160542,((Eragrostis_curvula_EJB05_19208:0.0459002,(Eleusine_coracana_ELECO.r07.2AG0150390:0.00981019,Eleusine_coracana_ELECO.r07.2BG0205850:0.0154118)n22:0.0412662)n21:0.0158372,((Chasmanthium_laxum_Chala.01G290400:0.168271,Chasmanthium_laxum_Chala.05G318100:0.00822842)n24:0.0253679,(((Zea_mays_Zm00001eb191420:0.0438292,Sorghum_bicolor_SORBI_3004G344600:0.0234224)n27:0.0261687,((ASEM_AUS1_H_AUS1CM014270.1002291.1:0.00259021,ASEM_RSA5_H_RSA5chrom1002161.1:0.00520572)n29:0.0222108,(((Digitaria_radicosa_Dra01G0300000:0.0218651,(Digitaria_exilis_H_Dex1A-001882.1:0.00456236,Digitaria_exilis_H_Dex1B-001835.1:0.00575761)n33:0.0128382)n32:0.0187465,((Panicum_hallii_Pahal.1G446900:0.00686868,(Panicum_virgatum_Pavir.1KG543400:0.0108358,Panicum_virgatum_Pavir.1NG558300:0.011038)n36:0.00387186)n35:0.0142908,(Urochloa_fusta_Urofu.1G311300:0.0189801,(Cenchrus_americanus_H_CamLKME02004449.1000042.1:0.0338681,(Setaria_viridis_SEVIR_1G371800v2:0.00981008,Setaria_viridis_SEVIR_8G026807v2:0.0489757)n39:0.00544175)n38:0.0020015)n37:0.00318546)n34:0.00227767)n31:0.00293182,(Echinocloa_haploclada_eh_chr7.3797:0.0360797,Dichantelium_oligosantes_H_DolKV776335.1000003.1:0.0167015)n40:0.00524345)n30:0.0031803)n28:0.00753472)n26:0.0113232,(Phragmites_australis_Phragmites_australis_PaChr5_43661957_43666151_evm.model.PaChr5.2263_1_CDS_4362461915_10016:0.0302403,Phragmites_australis_Phragmites_australis_PaChr6_42824697_42828701_evm.model.PaChr6.2367_1_CDS_4362469358_39491:0.0286333)n41:0.00318147)n25:0.00155182)n23:0.00462403)n20:0.00233931)n17:0.0377402)n14:0.0108331)n9:0.00920462)n6:0.0466555)n5:0.0232668)n4:0.0532778)n0;
```
