## Supplementary Dataset S1 for "Gene turnover and contingency facilitated the repeated evolution of C_4_ photosynthesis in grasses": OG0009317_tree.txt

```
(((Ananas_comosus_H_Ananas_contig23_000377.1:0.0293749,Tillandsia_fasciculata_H_Tillandsia_CM054952.1_000396.1:0.0270673)n2:0.0789409,(Juncus_effusus_H_Juncus_Jeff_scaffold_21_000688.1:0.174113,Carex_scoparia_H_Carex_Csco_scaffold_27_000254.1:0.111944)n3:0.102812)n1:0.0564499,(Streptochaeta_angustifolia_strangu_006647:0.0694486,((Pharus_latifolius_Phala.02G330200:5e-09,Pharus_latifolius_Phala.02G330200.2:5e-09)n6:0.0659538,(((Zizania_latifolia_GWHTBFHI022549:0.0379891,(Leersia_perrieri_LPERR02G30820:0.0458847,Oryza_sativa_LOC_Os02g57260:0.0404177)n10:0.0174583)n9:0.0484156,((Brachypodium_distachyon_BRADI_3g55420v3:0.045827,(Hordeum_spontaneum_WB01_003857_0087381:0.010721,Hordeum_vulgareMorex_HORVU.MOREX.r3.6HG0629790:0.0034618)n13:0.0876083)n12:0.04659,(Olyra_latifolia_Ola005322:0.0749618,((Dendrocalamus_sinicus_Dendrocalamus_sinicus_Dsi02A_48789476_48792832_Dsi02Ag22030.1_-1_CDS_4147714447_38367:0.0123785,Dendrocalamus_sinicus_Dendrocalamus_sinicus_Dsi02C_35500811_35504229_Dsi02Cg17820.1_-1_CDS_4147726489_51355:0.017947)n16:0.0174824,(Ampelocalamus_luodianensis_Alu02Dg01100.1:0.0245649,Ampelocalamus_luodianensis_Alu09CXg01320.1:0.0275728)n17:0.00306364)n15:0.00216406)n14:0.0136498)n11:0.0106164)n8:0.00718722,((Aristida_adscensionis_H_Aadptg000001l001150.1:0.0669953,(Stipagrostis_hirtigluma_H_Shi_ptg000038l_000077.1:0.0127382,Stipagrostis_hirtigluma_H_Shi_ptg000149l_000079.1:0.0175883)n20:0.0225513)n19:0.018655,((Chasmanthium_laxum_Chala.05G319400:0.0453147,(Phragmites_australis_Phragmites_australis_PaChr5_43759602_43762695_evm.model.PaChr5.2273_1_CDS_4362461937_19284:0.0296276,Phragmites_australis_Phragmites_australis_PaChr6_42916755_42920720_evm.model.PaChr6.2374_1_CDS_4362469374_3727:0.0345463)n23:0.00383848)n22:0.00649524,((Eragrostis_curvula_EJB05_19195:0.0489011,(Eleusine_coracana_ELECO.r07.2AG0150510:0.014847,Eleusine_coracana_ELECO.r07.2BG0205960:0.015456)n26:0.0369223)n25:0.0285149,((Sorghum_bicolor_SORBI_3004G345800:0.0287585,(Zea_mays_Zm00001eb258950:0.00295899,Zea_mays_Zm00001eb231150:0.0418127)n29:0.0241038)n28:0.03999,(Echinocloa_haploclada_eh_chr7.3812:0.0343874,(Urochloa_fusta_Urofu.1G310300:0.0310626,((ASEM_AUS1_H_AUS1CM014270.1002286.1:0.00231407,ASEM_RSA5_H_RSA5chrom1002156.1:0.00478533)n33:0.0416392,((Cenchrus_americanus_H_CamLKME02004449.1000037.1:0.024588,Setaria_viridis_SEVIR_1G372900v2:0.010674)n35:0.0141153,((Dichantelium_oligosantes_H_DolKV767806.1000043.1:0.0178125,(Digitaria_radicosa_Dra01G0301200:0.0173253,(Digitaria_exilis_H_Dex1A-001878.1:0.0078902,Digitaria_exilis_H_Dex1B-001831.1:0.0115998)n39:0.0140334)n38:0.0203492)n37:0.00922165,(Panicum_hallii_Pahal.1G448200:0.0107704,(Panicum_virgatum_Pavir.1NG557000:0.0186668,Panicum_virgatum_Pavir.1KG544600:0.0137184)n41:0.00152426)n40:0.00237912)n36:5e-09)n34:0.00178542)n32:0.00153577)n31:0.00254726)n30:0.0146102)n27:0.00945797)n24:0.00594388)n21:0.00951455)n18:0.0318573)n7:0.0450921)n5:0.0207309)n4:0.0564499)n0;
```
