## Supplementary Dataset S1 for "Gene turnover and contingency facilitated the repeated evolution of C_4_ photosynthesis in grasses": OG0009318_tree.txt

```
((Pharus_latifolius_Phala.02G332700:0.0735525,(((((Zizania_latifolia_GWHTBFHI022566:0.0557017,Zizania_latifolia_GWHTBFHI027089:0.052144)n6:0.0260492,(Leersia_perrieri_LPERR02G31050:0.0654287,Oryza_sativa_LOC_Os02g57500:0.0456082)n7:0.0179454)n5:0.0539988,((Brachypodium_distachyon_BRADI_3g55690v3:0.0716047,(Hordeum_spontaneum_WB01_012953_0140519:0.00519527,Hordeum_vulgareMorex_HORVU.MOREX.r3.6HG0630420:0.00510604)n10:0.100249)n9:0.0613612,(Olyra_latifolia_Ola005348:0.0961989,(((Dendrocalamus_sinicus_Dendrocalamus_sinicus_Dsi02A_48925856_48928722_Dsi02Ag22170.1_-1_CDS_4147714489_5166:0.0213886,Dendrocalamus_sinicus_Dendrocalamus_sinicus_Dsi02C_35667024_35671338_Dsi02Cg17980.1_-1_CDS_4147726537_21523:0.0113445)n14:0.0184118,(Ampelocalamus_luodianensis_Alu09CXg01090.1:5e-09,Ampelocalamus_luodianensis_Alu05Dg07000.1:0.0912165)n15:0.0281602)n13:0.0107918,(Dendrocalamus_sinicus_Dendrocalamus_sinicus_Dsi02B_49533533_49536020_Dsi02Bg20870.1_-1_CDS_4147720909_37262:0.2395,Ampelocalamus_luodianensis_Alu02Dg00920.1:0.0284358)n16:0.00315954)n12:0.00478051)n11:0.0161346)n8:0.0108326)n4:0.0125188,((Chasmanthium_laxum_Chala.05G321900:0.0570336,((Phragmites_australis_Phragmites_australis_PaChr6_43065444_43066446_evm.model.PaChr6.2395_1_CDS_4362469420_23082:0.124062,(Zea_mays_Zm00001eb259140:0.11282,Sorghum_bicolor_SORBI_3004G348900:0.0398796)n21:0.0519607)n20:0.00659441,((Aristida_adscensionis_H_Aadptg000001l001136.1:0.0792102,(Stipagrostis_hirtigluma_H_Shi_ptg000038l_000066.1:0.00552557,Stipagrostis_hirtigluma_H_Shi_ptg000149l_000068.1:0.010604)n24:0.068944)n23:0.0239637,(Phragmites_australis_Phragmites_australis_PaChr5_43878183_43880912_evm.model.PaChr5.2294_1_CDS_4362461983_38621:0.0587807,((Eleusine_coracana_ELECO.r07.2AG0150810:0.0200709,Eleusine_coracana_ELECO.r07.2BG0206210:0.018104)n27:0.06762,(Eragrostis_curvula_EJB05_46803:0.00655812,Eragrostis_curvula_EJB05_19157:0.00952119)n28:0.0366629)n26:0.0423925)n25:0.0109161)n22:0.00959058)n19:0.00106562)n18:0.0104424,(((Dichantelium_oligosantes_H_DolKV769559.1000002.1:0.0388099,Echinocloa_haploclada_eh_chr7.3835:0.0398576)n31:0.00567681,(ASEM_AUS1_H_AUS1CM014270.1002262.1:0.0141974,ASEM_RSA5_H_RSA5chrom1002267.1:0.0113594)n32:0.0399612)n30:0.00270399,((Urochloa_fusta_Urofu.1G307600:0.0350011,(Cenchrus_americanus_H_CamLKME02021098.1000002.1:0.128577,Setaria_viridis_SEVIR_1G376300v2:0.0296108)n35:0.0161447)n34:0.00410807,((Panicum_hallii_Pahal.1G451400:0.0180341,(Panicum_virgatum_Pavir.1NG554600:0.035072,Panicum_virgatum_Pavir.1KG435100:0.0202661)n38:0.00295464)n37:0.0304789,(Digitaria_radicosa_Dra01G0303400:0.0400542,(Digitaria_exilis_H_Dex1A-001866.1:0.0161201,Digitaria_exilis_H_Dex1B-001818.1:0.00804162)n40:0.0427842)n39:0.0189741)n36:0.0057839)n33:0.00221063)n29:0.0182992)n17:0.041184)n3:0.0488314,Ampelocalamus_luodianensis_Alu07Dg02480.1:0.679429)n2:0.0754921)n1:0.0154697,(Streptochaeta_angustifolia_strangu_031336:0.15546,Streptochaeta_angustifolia_strangu_001887:0.0501945)n41:0.0665149)n0;
```
