## Supplementary Dataset S1 for "Gene turnover and contingency facilitated the repeated evolution of C_4_ photosynthesis in grasses": OG0009319_tree.txt

```
((Streptochaeta_angustifolia_strangu_001878:0.151487,((Pharus_latifolius_Phala.02G333400:0,Pharus_latifolius_Phala.02G333400.2:0)n3:5e-09,Pharus_latifolius_Phala.02G333400.3:5e-09)n2:0.170295)n1:0.0580591,((Olyra_latifolia_Ola005355:0.0692206,(((Dendrocalamus_sinicus_Dendrocalamus_sinicus_Dsi02A_48961284_48962878_Dsi02Ag22230.1_-1_CDS_4147714507_15294:0.0281161,Dendrocalamus_sinicus_Dendrocalamus_sinicus_Dsi02C_35705862_35707933_Dsi02Cg18010.1_-1_CDS_4147726546_26587:0.0157354)n8:0.0283755,Ampelocalamus_luodianensis_Alu09CXg01030.2:0.0416207)n7:0.00626281,(Ampelocalamus_luodianensis_Alu02Dg00850.2:0.0467706,Dendrocalamus_sinicus_Dendrocalamus_sinicus_Dsi02B_49593379_49595571_Dsi02Bg20910.1_-1_CDS_4147720921_44018:0.0432992)n9:0.00481102)n6:0.0211175)n5:0.0375256,((Zizania_latifolia_GWHTBFHI027093:0.110177,((Oryza_sativa_LOC_Os10g19850:0.478341,(((Panicum_virgatum_Pavir.7KG203000:0.35473,(Eragrostis_curvula_EJB05_19158:0.102963,(Eleusine_coracana_ELECO.r07.2AG0150880:0.0693,Eleusine_coracana_ELECO.r07.2BG0206300:0.0789144)n18:0.124508)n17:0.0261202)n16:0.0303536,(((Chasmanthium_laxum_Chala.05G322500:0.0602486,Phragmites_australis_Phragmites_australis_PaChr6_43106412_43108082_evm.model.PaChr6.2402_1_CDS_4362469438_30636:0.0750243)n21:0.0218863,(Aristida_adscensionis_H_Aadptg000001l001133.1:0.117271,(Stipagrostis_hirtigluma_H_Shi_ptg000038l_000062.1:0.00142418,Stipagrostis_hirtigluma_H_Shi_ptg000149l_000064.1:0.00864553)n23:0.0626689)n22:0.0362677)n20:0.0132138,((Sorghum_bicolor_SORBI_3004G349300:0.0362919,Zea_mays_Zm00001eb191110:0.0800024)n25:0.0676907,(Dichantelium_oligosantes_H_DolKV778783.1000002.1:0.0740431,((ASEM_AUS1_H_AUS1CM014270.1002260.1:0.0102454,ASEM_RSA5_H_RSA5chrom1002291.1:0.0143614)n28:0.0818599,((Panicum_hallii_Pahal.1G452000:0.0379815,(Panicum_virgatum_Pavir.1NG553800:0.039686,Panicum_virgatum_Pavir.1KG547400:0.0510955)n31:0.0205712)n30:0.0155888,(Echinocloa_haploclada_eh_chr7.3841:0.161745,((Urochloa_fusta_Urofu.1G306700:0.0995799,(Digitaria_radicosa_Dra01G0304100:0.142951,(Digitaria_exilis_H_Dex1A-001863.1:0.0227962,Digitaria_exilis_H_Dex1B-001815.1:0.0294773)n36:0.0674555)n35:0.026064)n34:0.0268296,(Cenchrus_americanus_H_CamLKME02021098.1000030.1:0.0668145,(Setaria_viridis_SEVIR_9G214550v2:0.146049,Setaria_viridis_SEVIR_1G377000v2:5e-09)n38:0.029852)n37:0.037867)n33:0.0193514)n32:0.0231582)n29:0.0190882)n27:0.0195085)n26:0.0308876)n24:0.0534891)n19:0.0168264)n15:0.0338161,Panicum_virgatum_Pavir.5KG554100:0.796105)n14:0.0884562)n13:0.13731,(Leersia_perrieri_LPERR02G31110:0.241672,Oryza_sativa_LOC_Os02g57560:0.0712469)n39:0.0565189)n12:0.00627988)n11:0.0653756,(Brachypodium_distachyon_BRADI_3g55767v3:0.226515,(Hordeum_spontaneum_WB01_008926_0064275:0.00577065,Hordeum_vulgareMorex_HORVU.MOREX.r3.6HG0630590:0.0056046)n41:0.145457)n40:0.104774)n10:0.0322513)n4:0.0580591)n0;
```
