## Supplementary Dataset S1 for "Gene turnover and contingency facilitated the repeated evolution of C_4_ photosynthesis in grasses": OG0009320_tree.txt

```
(((Pharus_latifolius_Phala.02G334200:0,Pharus_latifolius_Phala.02G334200.2:0)n2:0.127723,(Streptochaeta_angustifolia_strangu_017837:0.623389,Streptochaeta_angustifolia_strangu_001872:0.118944)n3:0.0711497)n1:0.0301056,(((Oryza_sativa_LOC_Os02g57620:0.101736,(Zizania_latifolia_GWHTBFHI022573:0.038075,Zizania_latifolia_GWHTBFHI027098:0.0282009)n7:0.0296047)n6:0.0356675,((Ampelocalamus_luodianensis_Alu02Dg00780.1:0.0354306,Ampelocalamus_luodianensis_Alu09CXg00960.1:0.0333365)n9:0.00293986,((Dendrocalamus_sinicus_Dendrocalamus_sinicus_Dsi02A_48997181_48999970_Dsi02Ag22280.1_1_CDS_4147714522_23734:0.0144715,Dendrocalamus_sinicus_Dendrocalamus_sinicus_Dsi02C_35742772_35747270_Dsi02Cg18060.1_1_CDS_4147726561_35029:0.0154662)n11:0.0166624,Dendrocalamus_sinicus_Dendrocalamus_sinicus_Dsi02B_49634988_49637732_Dsi02Bg20940.1_1_CDS_4147720930_49085:0.0404865)n10:0.00449851)n8:0.00569975)n5:0.0219986,((Leersia_perrieri_LPERR02G31150:0.220722,(((Chasmanthium_laxum_Chala.05G323000:0.058562,(Phragmites_australis_Phragmites_australis_PaChr5_43970788_43973917_evm.model.PaChr5.2305_1_CDS_4362462009_7064:0.0640183,Phragmites_australis_Phragmites_australis_PaChr6_43137003_43147577_evm.model.PaChr6.2408_1_CDS_4362469450_35689:0.0374117)n17:0.0369957)n16:0.0293653,((Eragrostis_curvula_EJB05_19166:0.0977356,(Eleusine_coracana_ELECO.r07.2AG0150940:0.0495925,Eleusine_coracana_ELECO.r07.2BG0206370:0.0657189)n20:0.140422)n19:0.0506279,((Sorghum_bicolor_SORBI_3004G350000:0.125818,Zea_mays_Zm00001eb191060:0.0771843)n22:0.0746904,((Dichantelium_oligosantes_H_DolKV767861.1000009.1:0.081358,(Panicum_hallii_Pahal.1G452700:0.0444769,(Panicum_virgatum_Pavir.1NG552900:0.038014,Panicum_virgatum_Pavir.1KG548200:0.0616158)n26:0.0390976)n25:0.0437005)n24:0.0272994,(((ASEM_AUS1_H_AUS1CM014270.1002149.1:0,ASEM_AUS1_H_AUS1CM014270.1002150.1:0)n29:0.0205978,ASEM_RSA5_H_RSA5chrom1002122.1:0.0188762)n28:0.113052,((Echinocloa_haploclada_eh_chr7.3846:0.149804,Urochloa_fusta_Urofu.1G305200:0.104171)n31:0.0303452,(Hordeum_spontaneum_WB01_000296_0512175:0.93239,((Digitaria_radicosa_Dra01G0304800:0.104503,(Digitaria_exilis_H_Dex1A-001787.1:0.012797,Digitaria_exilis_H_Dex1B-001725.1:0.030915)n35:0.0904403)n34:0.0548409,(Cenchrus_americanus_H_CamLKME02021098.1000011.1:0.122992,Setaria_viridis_SEVIR_1G377800v2:0.0948914)n36:0.0548253)n33:0.0107074)n32:0.0163592)n30:0.0346319)n27:0.0243069)n23:0.0274156)n21:0.0404134)n18:0.0317158)n15:0.0187863,((Hordeum_spontaneum_WB01_003731_0037043:0.00118762,Hordeum_vulgareMorex_HORVU.MOREX.r3.6HG0631090:0.00057566)n38:0.100489,Brachypodium_distachyon_BRADI_3g55840v3:0.156038)n37:0.0398854)n14:0.00443172)n13:0.0351531,(Aristida_adscensionis_H_Aadptg000001l000081.1:0.0980772,(Stipagrostis_hirtigluma_H_Shi_ptg000149l_000259.1:0.00221845,(Stipagrostis_hirtigluma_H_Shi_ptg000038l_002155.1:0.0385586,Stipagrostis_hirtigluma_H_Shi_ptg000038l_002154.1:0.0101115)n41:0.000911116)n40:0.0463507)n39:0.0220003)n12:0.0324444)n4:0.0301056)n0;
```
