## Supplementary Dataset S1 for "Gene turnover and contingency facilitated the repeated evolution of C_4_ photosynthesis in grasses": OG0009321_tree.txt

```
((((Pharus_latifolius_Phala.02G334900:0,Pharus_latifolius_Phala.02G334900.3:0)n3:0.000281614,Pharus_latifolius_Phala.02G334900.2:0.0259174)n2:0.0670328,(Streptochaeta_angustifolia_strangu_013742:0.032829,(Streptochaeta_angustifolia_strangu_013752:0.0321964,Streptochaeta_angustifolia_strangu_001864:0.00617706)n5:0.119895)n4:0.0619137)n1:0.0215001,(((Brachypodium_distachyon_BRADI_3g56040v3:0.0578734,(Hordeum_spontaneum_WB01_012546_0057550:0.000728849,(Hordeum_vulgareMorex_HORVU.MOREX.r3.6HG0631770:0,Hordeum_vulgareMorex_HORVU.MOREX.r3.6HG0631770.2:0)n10:0.00205815)n9:0.0783838)n8:0.0450085,((Zizania_latifolia_GWHTBFHI022579:0.0567694,(Leersia_perrieri_LPERR02G31220:0.0388103,Oryza_sativa_LOC_Os02g57690:0.0453062)n13:0.0195155)n12:0.0415881,((Ampelocalamus_luodianensis_Alu09CXg00900.2:0.0160025,Ampelocalamus_luodianensis_Alu02Dg00710.1:0.0189786)n15:0.0107643,(Olyra_latifolia_Ola005367:0.0755595,(Dendrocalamus_sinicus_Dendrocalamus_sinicus_Dsi02B_49701075_49706358_Dsi02Bg21020.1_-1_CDS_4147720954_5750:0.033605,Dendrocalamus_sinicus_Dendrocalamus_sinicus_Dsi02C_35793132_35801263_Dsi02Cg18110.2_-1_CDS_4147726576_43474:0.0313602)n17:0.00348447)n16:0.00531138)n14:0.00560549)n11:0.00417667)n7:0.00900747,((Aristida_adscensionis_H_Aadptg000001l001128.1:0.0501985,(Stipagrostis_hirtigluma_H_Shi_ptg000038l_000057.1:0.00473939,Stipagrostis_hirtigluma_H_Shi_ptg000149l_000060.1:0.00150561)n20:0.0427842)n19:0.0203273,((Phragmites_australis_Phragmites_australis_PaChr5_44021100_44028148_evm.model.PaChr5.2312_1_CDS_4362462025_13814:0.0429468,(Eragrostis_curvula_EJB05_19142:0.0546953,(Eleusine_coracana_ELECO.r07.2AG0151030:0.0259887,Eleusine_coracana_ELECO.r07.2BG0206440:0.0133502)n24:0.0395623)n23:0.029311)n22:0.00659631,(Chasmanthium_laxum_Chala.05G323700:0.0354442,((Sorghum_bicolor_SORBI_3004G350700:0.0221767,Zea_mays_Zm00001eb190990:0.0477652)n27:0.0332153,(((ASEM_AUS1_H_AUS1CM014270.1002258.1:0.00482462,ASEM_RSA5_H_RSA5chrom1002289.1:0.0020432)n30:0.0471142,(Echinocloa_haploclada_eh_chr7.3852:0.0313853,Dichantelium_oligosantes_H_DolKV767861.1000001.1:0.0235645)n31:0.00340763)n29:0.0121714,(Setaria_viridis_SEVIR_7G223100v2:0.116548,(((Digitaria_radicosa_Dra01G0305300.2:0,Digitaria_radicosa_Dra01G0305300:0)n35:0.0130105,(Digitaria_exilis_H_Dex1A-001861.1:0.00723375,Digitaria_exilis_H_Dex1B-001813.1:0.00864045)n36:0.0207336)n34:0.0331946,((Panicum_hallii_Pahal.1G453300:0.00692225,(Panicum_virgatum_Pavir.1NG552300:0.0194053,Panicum_virgatum_Pavir.1KG548900:0.0168604)n39:0.00218138)n38:0.0151922,(Urochloa_fusta_Urofu.1G304800:0.0362507,(Cenchrus_americanus_H_CamLKME02021098.1000028.1:0.0472575,Setaria_viridis_SEVIR_1G378500v2:0.00819865)n41:0.0174976)n40:0.00560091)n37:0.00300402)n33:0.00791922)n32:0.000879913)n28:0.0112368)n26:0.00517753)n25:0.00942346)n21:0.00569289)n18:0.0350968)n6:0.0215001)n0;
```
