## Supplementary Dataset S1 for "Gene turnover and contingency facilitated the repeated evolution of C_4_ photosynthesis in grasses": OG0009322_tree.txt

```
((Carex_scoparia_H_Carex_Csco_scaffold_25_000537.1:0.306897,(Ananas_comosus_H_Ananas_contig19_000323.1:0.029806,Tillandsia_fasciculata_H_Tillandsia_CM054951.1_000332.1:0.0263843)n2:0.13992)n1:0.0625856,(Streptochaeta_angustifolia_strangu_038618:0.0775289,((Pharus_latifolius_Phala.05G006500.4:5e-09,(Pharus_latifolius_Phala.05G006500.2:5e-09,(Pharus_latifolius_Phala.05G006500.3:5e-09,(Pharus_latifolius_Phala.05G006500.5:5e-09,Pharus_latifolius_Phala.05G006500:5e-09)n8:5e-09)n7:5e-09)n6:5e-09)n5:0.0958766,(((Zizania_latifolia_GWHTBFHI035350:0.0626205,(Leersia_perrieri_LPERR07G23940:0.0804236,Oryza_sativa_LOC_Os07g49110:0.0644893)n12:0.0239753)n11:0.0493073,((Brachypodium_distachyon_BRADI_1g16770v3:0.077086,(Hordeum_spontaneum_WB01_005199_0032084:0.00201733,Hordeum_vulgareMorex_HORVU.MOREX.r3.2HG0109400:5e-09)n15:0.0794049)n14:0.0468627,(Olyra_latifolia_Ola020634:0.0644174,(Ampelocalamus_luodianensis_Alu09Cg00350.4:0.0305345,Dendrocalamus_sinicus_Dendrocalamus_sinicus_Dsi07B_210896_226296_Dsi07Bg00170.1_-1_CDS_4147792816_34684:0.0298026)n17:0.0106425)n16:0.0103302)n13:0.0123968)n10:0.0147797,(((Phragmites_australis_Phragmites_australis_PaChr15_30190190_30197799_evm.model.PaChr15.1480_1_CDS_4362396083_18225:0.0466062,(Eragrostis_curvula_EJB05_10406:0.0595044,(Eleusine_coracana_ELECO.r07.7AG0582630:0.00780695,Eleusine_coracana_ELECO.r07.7BG0613780:0.00660477)n22:0.0587086)n21:0.0448146)n20:0.0206819,(Aristida_adscensionis_H_Aadptg000016l000131.1:0.0909599,Stipagrostis_hirtigluma_H_Shi_ptg000011l_000702.1:0.0608945)n23:0.0475365)n19:0.00896672,(Chasmanthium_laxum_Chala.10G236700:0.0497007,((Zea_mays_Zm00001eb111890:0.0362093,(Sorghum_bicolor_SORBI_3002G427800:0.0345992,Sorghum_bicolor_SORBI_3002G034100:0.0100118)n27:0.0209455)n26:0.0437036,(((Digitaria_radicosa_Dra02G0420300:0.0295706,(Digitaria_exilis_H_Dex2A-002276.1:0.0349983,Digitaria_exilis_H_Dex2B-002210.1:0.0182367)n31:0.0205859)n30:0.0262837,((Echinocloa_haploclada_eh_chr3.4702:0.0466778,(Panicum_virgatum_Pavir.J724200:0.0236941,Panicum_hallii_Pahal.2G498100:0.0172913)n34:0.0242105)n33:0.00779675,((Urochloa_fusta_Urofu.2G461900:0.0481749,(Setaria_viridis_SEVIR_2G453800v2:0.0181978,(Cenchrus_americanus_H_CamLKME02005077.1000027.1:0.00666926,Cenchrus_americanus_H_CamCM007983.2005333.1:0.289307)n38:0.0276669)n37:0.0193727)n36:0.00530186,(Panicum_virgatum_Pavir.2NG618700:0.0182479,Panicum_virgatum_Pavir.2NG614300:0.019251)n39:0.026276)n35:0.0030773)n32:0.000341923)n29:0.00296183,(Dichantelium_oligosantes_H_DolKV776557.1000002.1:0.0416608,(ASEM_AUS1_H_AUS1CM014271.1005384.1:0.00261691,ASEM_RSA5_H_RSA5chrom2000669.1:0.00624575)n41:0.044424)n40:0.00531332)n28:0.0121309)n25:0.0331048)n24:0.0110658)n18:0.0269432)n9:0.0526789)n4:0.0291927)n3:0.0625856)n0;
```
