## Supplementary Dataset S1 for "Gene turnover and contingency facilitated the repeated evolution of C_4_ photosynthesis in grasses": OG0009323_tree.txt

```
((Pharus_latifolius_Phala.05G007800.3:0.00677585,(Pharus_latifolius_Phala.05G007800:5e-09,Pharus_latifolius_Phala.05G007800.2:5e-09)n2:0.0035091)n1:0.113036,((Leersia_perrieri_LPERR07G23860:0.0900561,Oryza_sativa_LOC_Os07g49010:0.0667271)n4:0.0517021,((Zizania_latifolia_GWHTBFHI035355:0.319345,ASEM_RSA5_H_RSA5chrom3004247.1:0.577841)n6:0.0533419,((((Brachypodium_distachyon_BRADI_1g16840v3:0.12824,(Hordeum_spontaneum_WB01_000852_0190874:0.00309178,Hordeum_vulgareMorex_HORVU.MOREX.r3.2HG0109720:0.00167282)n11:0.143156)n10:0.0645433,(Dendrocalamus_sinicus_Dendrocalamus_sinicus_Dsi07B_268429_274328_Dsi07Bg00240.1_1_CDS_4147792837_46507:0.0617385,(Olyra_latifolia_Ola020653:0.106354,(Ampelocalamus_luodianensis_Alu09Cg00410.2:0.0114737,Ampelocalamus_luodianensis_Alu09Cg00420.2:0.0125502)n14:0.0259906)n13:0.018264)n12:0.0143709)n9:0.0326834,((Stipagrostis_hirtigluma_H_Shi_ptg000011l_000774.1:0.0915,Aristida_adscensionis_H_Aadptg000016l000288.1:0.11697)n16:0.043499,(Phragmites_australis_Phragmites_australis_PaChr16_346072_356228_evm.model.PaChr16.42_1_CDS_4362401297_2238:0.0770321,((Chasmanthium_laxum_Chala.10G236200:0.0589647,(((Sorghum_bicolor_SORBI_3002G427100:0.0415323,Zea_mays_Zm00001eb331400:0.060642)n22:0.0553192,((Echinocloa_haploclada_eh_chr3.4696:0.0802999,(((Digitaria_exilis_H_Dex2A-002309.1:0.00683456,Digitaria_exilis_H_Dex2B-002244.1:0.0042661)n27:0.00319903,Digitaria_exilis_H_DexUA-004391.1:5e-09)n26:0.0468655,Digitaria_radicosa_Dra02G0419900:0.0403114)n25:0.038641)n24:0.00707649,Digitaria_radicosa_Dra02G0420000:0.0946424)n23:0.0105158)n21:0.021058,(Dichantelium_oligosantes_H_DolKV776175.1000001.1:0.0574443,((ASEM_AUS1_H_AUS1CM014271.1000015.1:0.00697259,ASEM_RSA5_H_RSA5chrom2005006.1:0.00505082)n30:0.0645592,((Panicum_hallii_Pahal.2G497700:0.0221878,(Panicum_virgatum_Pavir.2NG614900:0.0308778,Panicum_virgatum_Pavir.4KG154900:0.0330624)n33:0.0123062)n32:0.0291813,((Urochloa_fusta_Urofu.2G461000:0.00165624,Urochloa_fusta_Urofu.2G461500:0.000332308)n35:0.0532889,(Cenchrus_americanus_H_CamLKME02005077.1000018.1:0.0681919,Setaria_viridis_SEVIR_2G453300v2:0.0180194)n36:0.0289836)n34:0.00786202)n31:0.00839747)n29:0.00609314)n28:0.00770044)n20:0.03278)n19:0.0220063,((Eleusine_coracana_ELECO.r07.7AG0582590:0.00966953,Eleusine_coracana_ELECO.r07.7BG0613720:0.0129561)n38:0.110158,(Eragrostis_curvula_EJB05_04722:0.4149,(Eragrostis_curvula_EJB05_55395:5e-09,Eragrostis_curvula_EJB05_10414:5e-09)n40:0.0925596)n39:0.0102844)n37:0.0425162)n18:0.00986212)n17:0.0107858)n15:0.0684041)n8:0.0186615,(Zizania_latifolia_GWHTBFHI035357:0.0673504,Zizania_latifolia_GWHTBFHI038083:0.0511288)n41:0.0358396)n7:0.00398218)n5:0.0489569)n3:0.00543965)n0;
```
