## Supplementary Dataset S1 for "Gene turnover and contingency facilitated the repeated evolution of C_4_ photosynthesis in grasses": OG0009324_tree.txt

```
((Cenchrus_americanus_H_CamCM007988.2000003.1:0.340883,((((((Hordeum_spontaneum_WB01_000597_0186973:0.0162498,Hordeum_vulgareMorex_HORVU.MOREX.r3.2HG0110920:0.00946813)n7:0.135632,((Hordeum_spontaneum_WB01_000597_0171794:0.00575382,Hordeum_vulgareMorex_HORVU.MOREX.r3.2HG0110930:0.00570517)n9:0.158273,(Hordeum_spontaneum_WB01_004786_0455102:0.0243579,Hordeum_vulgareMorex_HORVU.MOREX.r3.2HG0110940:0.0110796)n10:0.118049)n8:0.0576799)n6:0.226621,((Zizania_latifolia_GWHTBFHI035374:0.128325,Zizania_latifolia_GWHTBFHI038070:0.119707)n12:0.0673884,(Oryza_sativa_LOC_Os07g48710:0.115962,Leersia_perrieri_LPERR07G23640:0.321058)n13:0.0752516)n11:0.0738921)n5:0.0255449,(Pharus_latifolius_Phala.05G011000:0.304939,(Olyra_latifolia_Ola026718:0.128769,(((Ampelocalamus_luodianensis_Alu09Cg00700.1:0.0308055,Dendrocalamus_sinicus_Dendrocalamus_sinicus_Dsi11C_26929893_26930489_Dsi11Cg10430.1_1_CDS_4147840825_53985:0.0511444)n18:0.0264061,(Dendrocalamus_sinicus_Dendrocalamus_sinicus_Dsi07B_534722_535324_Dsi07Bg00460.1_-1_CDS_4147792903_26806:0.0721138,Ampelocalamus_luodianensis_Alu07Dg00570.1:0.0499891)n19:0.00555434)n17:0.00966245,Dendrocalamus_sinicus_Dendrocalamus_sinicus_Dsi07A_535303_535905_Dsi07Ag00450.1_-1_CDS_4147788925_4848:0.0868288)n16:0.00964764)n15:0.0174678)n14:0.0593022)n4:0.0382129,(Aristida_adscensionis_H_Aadptg000016l000295.1:0.163051,(Eleusine_coracana_ELECO.r07.7AG0582440:0.0783082,Eleusine_coracana_ELECO.r07.7BG0613540:0.0606428)n21:0.319733)n20:0.0594994)n3:0.0372833,(Pharus_latifolius_Phala.01G247000:0.305971,(Streptochaeta_angustifolia_strangu_023150:0.425819,Streptochaeta_angustifolia_strangu_036077:0.237969)n23:0.026441)n22:0.0814042)n2:0.00904491)n1:0.0354392,((Chasmanthium_laxum_Chala.10G234800:0.137394,(Stipagrostis_hirtigluma_H_Shi_ptg000011l_000680.1:0.198292,(Phragmites_australis_Phragmites_australis_PaChr15_29993782_29994345_evm.model.PaChr15.1464_1_CDS_4362396047_3061:0.121501,Phragmites_australis_Phragmites_australis_PaChr16_491254_491871_evm.model.PaChr16.55_1_CDS_4362401585_38422:0.113924)n27:0.0317621)n26:0.0229952)n25:0.0449706,((Zea_mays_Zm00001eb111780:0.282025,Sorghum_bicolor_SORBI_3002G425000:0.219971)n29:0.147371,(Urochloa_fusta_Urofu.2G459700:0.276157,((Digitaria_radicosa_Dra02G0419000:0.223226,(Digitaria_exilis_H_Dex2B-002252.1:0.0486003,Digitaria_exilis_H_DexUA-004365.1:0.036546)n33:0.213194)n32:0.0725386,((Setaria_viridis_SEVIR_2G451900v2:0.150341,Dichantelium_oligosantes_H_DolKV776477.1000012.1:0.168539)n35:0.0470282,(((ASEM_AUS1_H_AUS1CM014271.1000028.1:0.0904267,(ASEM_RSA5_H_RSA5chrom2005009.1:5e-09,ASEM_RSA5_H_RSA5chrom3000030.1:0.00237208)n39:0.0948484)n38:0.113813,Echinocloa_haploclada_eh_chr3.4687:0.205885)n37:0.0440987,(Panicum_hallii_Pahal.2G495300:0.0772465,(Panicum_virgatum_Pavir.2KG569400:0.167258,Panicum_virgatum_Pavir.2NG616600:0.0960098)n41:0.0106678)n40:0.0433006)n36:0.0221243)n34:0.0176711)n31:0.0183611)n30:0.0321035)n28:0.0395248)n24:0.020768)n0;
```
