## Supplementary Dataset S1 for "Gene turnover and contingency facilitated the repeated evolution of C_4_ photosynthesis in grasses": OG0009325_tree.txt

```
((Streptochaeta_angustifolia_strangu_022035:0.113875,Pharus_latifolius_Phala.05G020100:0.103565)n1:0.0193145,(((Zizania_latifolia_GWHTBFHI035448:0.0667948,(Leersia_perrieri_LPERR07G22800:0.0614922,Oryza_sativa_LOC_Os07g47570:0.0778747)n5:0.0358538)n4:0.0402802,((Brachypodium_distachyon_BRADI_1g18130v3:0.0880814,(Hordeum_spontaneum_WB01_002402_0012389:5e-09,Hordeum_vulgareMorex_HORVU.MOREX.r3.2HG0113590:0.00587675)n8:0.107833)n7:0.0422622,(Olyra_latifolia_Ola033303:0.0757263,(Ampelocalamus_luodianensis_Alu07Dg01310.2:0.0391149,Dendrocalamus_sinicus_Dendrocalamus_sinicus_Dsi07B_1311632_1313972_Dsi07Bg01060.1_-1_CDS_4147793083_14428:0.0336088)n10:0.0159388)n9:0.0155021)n6:0.00803051)n3:0.0207804,((Phragmites_australis_Phragmites_australis_PaChr16_1292206_1294570_evm.model.PaChr16.128_1_CDS_4362400155_31670:0.0521852,((((Eleusine_coracana_ELECO.r07.7AG0581380:0.0209942,Eleusine_coracana_ELECO.r07.7BG0612450:0.0237045)n16:0.0673477,Eragrostis_curvula_EJB05_10586:0.0854541)n15:0.0254507,(((Sorghum_bicolor_SORBI_3002G101100:0.662289,(Urochloa_fusta_Urofu.2G324800:0.482682,Panicum_hallii_Pahal.3G077900:0.745701)n20:0.146045)n19:0.17277,((Echinocloa_haploclada_eh_chr3.4591:0.0553715,(Dichantelium_oligosantes_H_DolKV782576.1000029.1:0.0388395,((Panicum_hallii_Pahal.2G482700:0.0395724,(Panicum_virgatum_Pavir.2KG592300:0.0253959,Panicum_virgatum_Pavir.2NG629400:0.026019)n26:0.0120996)n25:0.0119986,(((Digitaria_radicosa_Dra02G0410300:0.0404844,(Digitaria_exilis_H_Dex2B-002152.1:0.0124329,(Digitaria_exilis_H_Dex2B-002153.1:0.00340844,Digitaria_exilis_H_Dex2A-002232.1:5e-09)n31:0.00799397)n30:0.0310127)n29:0.0179592,((Urochloa_fusta_Urofu.9G448400:0.0160104,Urochloa_fusta_Urofu.2G448400:0.0120448)n33:0.0306448,(Setaria_viridis_SEVIR_2G440350v2:0.0206559,(Cenchrus_americanus_H_CamCM007988.2003817.1:0.0772914,Cenchrus_americanus_H_CamCM007988.2003818.1:0.0165502)n35:0.00183891)n34:0.00433248)n32:0.00900268)n28:0.00915534,(ASEM_AUS1_H_AUS1CM014271.1005340.1:0.0112675,ASEM_RSA5_H_RSA5chrom2000608.1:0.0258352)n36:0.0331604)n27:0.00459316)n24:0.0011983)n23:0.00776943)n22:0.0323743,Sorghum_bicolor_SORBI_3002G413300:0.0368304)n21:0.00409227)n18:0.0149019,(((Panicum_hallii_Pahal.2G482800:0.0389895,Urochloa_fusta_Urofu.2G448300:0.064632)n39:0.0503467,Chasmanthium_laxum_Chala.10G224900:0.0532668)n38:0.0131839,Aristida_adscensionis_H_Aadptg000016l000048.1:0.0856857)n37:0.00491576)n17:0.000546196)n14:0.0080936,(Stipagrostis_hirtigluma_H_Shi_ptg000011l_000630.1:0.0824528,(Aristida_adscensionis_H_Aadptg000016l000046.1:0.0801219,Aristida_adscensionis_H_Aadptg000016l000047.1:0.0852935)n41:0.105057)n40:0.0155901)n13:0.00173224)n12:0.0170018,Zea_mays_Zm00001eb111280:0.0449489)n11:0.0464677)n2:0.0193145)n0;
```
