## Supplementary Dataset S1 for "Gene turnover and contingency facilitated the repeated evolution of C_4_ photosynthesis in grasses": OG0009326_tree.txt

```
((((Ampelocalamus_luodianensis_Alu09Cg01560.3:0.0307389,Dendrocalamus_sinicus_Dendrocalamus_sinicus_DsiCtg00124a_52441_53924_DsiCtg00124ag00050.1_1_CDS_4147847818_10670:0.0262327)n3:0.0132409,(Ampelocalamus_luodianensis_Alu07Dg01340.2:0.0466954,Dendrocalamus_sinicus_Dendrocalamus_sinicus_Dsi07B_1353350_1354756_Dsi07Bg01090.1_-1_CDS_4147793092_19492:0.0528403)n4:0.0140478)n2:0.0217599,((Olyra_latifolia_Ola033298:0.106542,((Brachypodium_distachyon_BRADI_1g18170v3:0.107662,(Hordeum_spontaneum_WB01_003151_0449323:0.00187648,Hordeum_vulgareMorex_HORVU.MOREX.r3.2HG0113700:5e-09)n9:0.159377)n8:0.0578812,((Echinocloa_haploclada_eh_chr3.4587:0.0421556,(Sorghum_bicolor_SORBI_3002G412800:0.106069,((Digitaria_radicosa_Dra02G0409900:5e-09,Digitaria_radicosa_Dra02G0409900.2:5e-09)n14:0.0742329,(Digitaria_exilis_H_Dex2A-002230.1:0.0181876,Digitaria_exilis_H_Dex2B-002149.1:0.0147106)n15:0.0260829)n13:0.0266444)n12:0.0114672)n11:0.00950229,(((Urochloa_fusta_Urofu.2G447700:0.286404,Zea_mays_Zm00001eb111200:0.124157)n18:0.146737,(Streptochaeta_angustifolia_strangu_022045:0.765372,Phragmites_australis_Phragmites_australis_PaChr6_5179557_5180337_evm.model.PaChr6.492_1_CDS_4362470154_34430:0.550056)n19:0.155042)n17:0.0424899,(Panicum_virgatum_Pavir.8KG322900:0.216244,((((Chasmanthium_laxum_Chala.10G223600:0.0472853,(Phragmites_australis_Phragmites_australis_PaChr16_1303583_1305198_evm.model.PaChr16.130_1_CDS_4362400201_8545:0.0597916,Phragmites_australis_Phragmites_australis_PaChr15_29225631_29227174_evm.model.PaChr15.1399_1_CDS_4362395901_26618:0.0457261)n25:0.0114916)n24:0.00605228,Stipagrostis_hirtigluma_H_Shi_ptg000011l_000628.1:0.0827933)n23:0.0132615,(Aristida_adscensionis_H_Aadptg000016l000044.1:0.0712056,(Eragrostis_curvula_EJB05_10597:0.041606,(Eleusine_coracana_ELECO.r07.7AG0581350:0.0297842,Eleusine_coracana_ELECO.r07.7BG0612420:0.0350932)n28:0.0415433)n27:0.0375639)n26:0.0125551)n22:0.00693461,((Panicum_hallii_Pahal.2G483200:0.0178233,(Panicum_virgatum_Pavir.2KG592700:0.0178806,Panicum_virgatum_Pavir.2NG628800:0.0198258)n31:0.00697306)n30:0.0182885,((ASEM_AUS1_H_AUS1CM014271.1005338.1:0.00870346,ASEM_RSA5_H_RSA5chrom2000606.1:0.00862243)n33:0.0399122,((Setaria_viridis_SEVIR_2G439900v2:0.0207008,Urochloa_fusta_Urofu.2G447800:0.0560766)n35:0.00731932,(Cenchrus_americanus_H_CamCM007988.2003815.1:0.219535,Dichantelium_oligosantes_H_DolKV782576.1000027.1:0.0292276)n36:0.0167231)n34:0.002005)n32:0.00359509)n29:0.0139036)n21:0.00139036)n20:0.000154485)n16:0.013605)n10:0.00151167)n7:0.0330727)n6:0.0172275,(Streptochaeta_angustifolia_strangu_020073:0.118619,(Pharus_latifolius_Phala.05G020700:0.140339,Pharus_latifolius_Phala.01G232500:0.159767)n38:0.0177519)n37:0.0711414)n5:0.0079046)n1:0.00815587,((Zizania_latifolia_GWHTBFHI035451:0.0475249,Zizania_latifolia_GWHTBFHI038009:0.0454881)n40:0.036423,(Leersia_perrieri_LPERR07G22750:0.0443518,Oryza_sativa_LOC_Os07g47510:0.0604923)n41:0.0116366)n39:0.0325346)n0;
```
