## Supplementary Dataset S1 for "Gene turnover and contingency facilitated the repeated evolution of C_4_ photosynthesis in grasses": OG0009327_tree.txt

```
(Carex_scoparia_H_Carex_Csco_scaffold_6_000165.1:0.369832,(((Zizania_latifolia_GWHTBFHI035467:0.0333802,Zizania_latifolia_GWHTBFHI037997:0.0582008)n3:0.0552291,(Streptochaeta_angustifolia_strangu_008669:0.547864,(Olyra_latifolia_Ola033276:0.086974,((Dendrocalamus_sinicus_Dendrocalamus_sinicus_Dsi07B_1517743_1518603_Dsi07Bg01230.1_1_CDS_4147793134_43130:0.0588648,((Ampelocalamus_luodianensis_Alu09Cg01760.1:0.0192762,Dendrocalamus_sinicus_Dendrocalamus_sinicus_Dsi07C_1480635_1481513_Dsi07Cg01340.1_1_CDS_4147797064_38076:0.0334015)n9:0.00637729,(Ampelocalamus_luodianensis_Alu07Dg01490.2:0.0351345,Dendrocalamus_sinicus_Dendrocalamus_sinicus_Dsi07A_1249275_1250153_Dsi07Ag01070.1_1_CDS_4147789111_52688:0.036889)n10:0.00309452)n8:0.00700688)n7:0.0159261,(Pharus_latifolius_Phala.05G023500:0.136466,Streptochaeta_angustifolia_strangu_024571:0.133983)n11:0.0655326)n6:0.0126601)n5:0.0167246)n4:0.00185829)n2:0.0258136,((Brachypodium_distachyon_BRADI_1g18580v3:0.263226,(Hordeum_spontaneum_WB01_000797_0070055:0.00159312,Hordeum_vulgareMorex_HORVU.MOREX.r3.2HG0114260:0.00306832)n14:0.153178)n13:0.0722286,((Leersia_perrieri_LPERR07G22580:0.276789,Oryza_sativa_LOC_Os07g47330:0.0939439)n16:0.0454899,(((Chasmanthium_laxum_Chala.10G221800:0.0561342,(Phragmites_australis_Phragmites_australis_PaChr16_1449751_1450653_evm.model.PaChr16.146_1_CDS_4362400555_29991:0.0547576,Phragmites_australis_Phragmites_australis_PaChr15_29090972_29091862_evm.model.PaChr15.1386_1_CDS_4362395873_14856:0.0527099)n20:0.018515)n19:0.0227773,(Aristida_adscensionis_H_Aadptg000016l000372.1:0.0858003,Stipagrostis_hirtigluma_H_Shi_ptg000011l_000848.1:0.0635158)n21:0.0259874)n18:0.0198782,(Cenchrus_americanus_H_CamCM007988.2000064.1:0.105845,(((Eleusine_coracana_ELECO.r07.7AG0581070:0.0288394,Eleusine_coracana_ELECO.r07.7BG0612180:0.017699)n25:0.124884,Eragrostis_curvula_EJB05_10612:0.097939)n24:0.0187755,((Urochloa_fusta_Urofu.2G446000:0.0676727,((Digitaria_exilis_H_Dex2A-002361.1:0.0200657,Digitaria_exilis_H_Dex2B-002305.1:0.0283795)n29:0.116332,(Digitaria_radicosa_Dra02G0408200:5e-09,Digitaria_radicosa_Dra02G0408200.2:5e-09)n30:0.0719698)n28:0.0395513)n27:0.0163397,(Echinocloa_haploclada_eh_chr3.4562:0.0648391,(((Setaria_viridis_SEVIR_2G437800v2:0.0179574,(Cenchrus_americanus_H_CamCM007988.2000066.1:0.029451,Cenchrus_americanus_H_CamCM007988.2000065.1:0.036234)n35:0.004026)n34:0.0147299,(Sorghum_bicolor_SORBI_3002G411000:0.0339124,(Zea_mays_Zm00001eb111080:0.0812314,Zea_mays_Zm00001eb330200:0.0728417)n37:0.00809352)n36:0.0221991)n33:0.00634009,((ASEM_AUS1_H_AUS1CM014271.1000080.1:0.0042922,ASEM_RSA5_H_RSA5chrom2005057.1:0.00354412)n39:0.0416631,(Dichantelium_oligosantes_H_DolKV782576.1000015.1:0.0433652,(Panicum_hallii_Pahal.2G484900:0.021733,Panicum_virgatum_Pavir.2NG626900:0.01785)n41:0.0151467)n40:0.00616725)n38:0.00610325)n32:0.014388)n31:0.0123995)n26:0.0401043)n23:0.0151737)n22:0.00168597)n17:0.0289319)n15:0.00619854)n12:0.0221574)n1:0.192969)n0;
```
