## Supplementary Dataset S1 for "Gene turnover and contingency facilitated the repeated evolution of C_4_ photosynthesis in grasses": OG0009328_tree.txt

```
((Ananas_comosus_H_Ananas_contig19_000144.1:0.0550908,Tillandsia_fasciculata_H_Tillandsia_CM054951.1_000133.1:0.108229)n1:0.129412,(Pharus_latifolius_Phala.05G024300:0.12555,(((Olyra_latifolia_Ola033264:0.058314,((Ampelocalamus_luodianensis_Alu09Cg01810.1:0.0248564,Dendrocalamus_sinicus_Dendrocalamus_sinicus_Dsi07C_1526801_1528532_Dsi07Cg01380.1_1_CDS_4147797076_44832:0.0220465)n7:0.00999811,(Ampelocalamus_luodianensis_Alu07Dg01590.2:0.0470244,Dendrocalamus_sinicus_Dendrocalamus_sinicus_Dsi07A_1295481_1297558_Dsi07Ag01140.1_1_CDS_4147789132_7663:0.027935)n8:0.00310389)n6:0.0413172)n5:0.0170085,(Zizania_latifolia_GWHTBFHI035474:0.0586733,((Leersia_perrieri_LPERR07G22480:0.130173,Oryza_sativa_LOC_Os07g47210:0.0213878)n11:0.0429319,((Brachypodium_distachyon_BRADI_1g18470v3:0.160211,(Hordeum_spontaneum_WB01_001911_0258716:0.0016918,Hordeum_vulgareMorex_HORVU.MOREX.r3.2HG0114520:0.0042267)n14:0.0781817)n13:0.0806718,((Aristida_adscensionis_H_Aadptg000016l000381.1:0.0949202,Stipagrostis_hirtigluma_H_Shi_ptg000011l_000855.1:0.055083)n16:0.0279858,((Chasmanthium_laxum_Chala.10G220500:0.0300476,(Phragmites_australis_Phragmites_australis_PaChr15_28993046_28995785_evm.model.PaChr15.1379_1_CDS_4362395857_8109:0.0899469,Phragmites_australis_Phragmites_australis_PaChr16_1513231_1514828_evm.model.PaChr16.155_1_CDS_4362400709_9815:0.039053)n19:0.0186403)n18:0.0147114,((Panicum_hallii_Pahal.2G486100:0.0253242,(Panicum_virgatum_Pavir.2KG572000:0.0484085,Panicum_virgatum_Pavir.2NG625800:0.0223281)n22:0.00800416)n21:0.00748167,((((Cenchrus_americanus_H_CamCM007988.2000072.1:0.0414202,((Digitaria_radicosa_Dra02G0406800:0.0714254,(Digitaria_exilis_H_Dex2A-002369.1:0.0206023,Digitaria_exilis_H_Dex2B-002312.1:0.0128009)n29:0.0631446)n28:0.0364,((Sorghum_bicolor_SORBI_3002G409000:0.0751406,Zea_mays_Zm00001eb330130:0.032858)n31:0.0560232,((Eleusine_coracana_ELECO.r07.7AG0580790:0.0127539,Eleusine_coracana_ELECO.r07.7BG0611950:0.0146908)n33:0.0786497,(Eragrostis_curvula_EJB05_51106:0.028777,(Eragrostis_curvula_EJB05_56092:0.0323669,(Eragrostis_curvula_EJB05_55467:6e-09,Eragrostis_curvula_EJB05_56086:5e-09)n36:0.00387533)n35:0.0147665)n34:0.0951851)n32:0.038608)n30:0.0203262)n27:0.0147155)n26:0.0182439,(ASEM_AUS1_H_AUS1CM014271.1005316.1:0.0153294,(ASEM_RSA5_H_RSA5chrom2000578.1:0.00897517,ASEM_RSA5_H_RSA5chrom2005078.1:0.0153629)n38:0.00170699)n37:0.00583703)n25:0.0102424,(Setaria_viridis_SEVIR_2G436600v2:0.0221359,(Echinocloa_haploclada_eh_chr3.4543:0.0509625,Dichantelium_oligosantes_H_DolKV775660.1000006.1:0.0594031)n40:0.0095381)n39:0.00905603)n24:0.0039973,Urochloa_fusta_Urofu.2G444800:0.053461)n23:0.0137431)n20:0.0305295)n17:0.0149123)n15:0.0262002)n12:0.0476495)n10:0.0213232)n9:0.0286697)n4:0.0338069,(Streptochaeta_angustifolia_strangu_024585:0.10635,Streptochaeta_angustifolia_strangu_006903:0.0929593)n41:0.0103288)n3:0.0233034)n2:0.0318594)n0;
```
