## Supplementary Dataset S1 for "Gene turnover and contingency facilitated the repeated evolution of C_4_ photosynthesis in grasses": OG0009329_tree.txt

```
(((Pharus_latifolius_Phala.05G027500:0,Pharus_latifolius_Phala.05G027500.3:0,Pharus_latifolius_Phala.05G027500.2:0)n2:5e-09,Pharus_latifolius_Phala.05G027500.4:5e-09)n1:0.0952363,((((Oryza_sativa_LOC_Os07g46690:0.0795858,Leersia_perrieri_LPERR07G22020:0.105416)n6:0.040501,(Zizania_latifolia_GWHTBFHI035538:0.0584105,Zizania_latifolia_GWHTBFHI037972:0.0572848)n7:0.0249133)n5:0.0746944,((Brachypodium_distachyon_BRADI_1g18770v3:0.09678,(Hordeum_spontaneum_WB01_004089_0044984:0.000663574,Hordeum_vulgareMorex_HORVU.MOREX.r3.2HG0116410:0.00228784)n10:0.115943)n9:0.0592243,(Dendrocalamus_sinicus_Dendrocalamus_sinicus_Dsi07B_1784978_1794206_Dsi07Bg01450.1_1_CDS_4147793200_23431:0.0504658,((Ampelocalamus_luodianensis_Alu07Cg00440.1:0.0275503,Dendrocalamus_sinicus_Dendrocalamus_sinicus_Dsi07C_1763284_1771749_Dsi07Cg01630.1_1_CDS_4147797151_30196:0.0332297)n13:0.00995601,(Dendrocalamus_sinicus_Dendrocalamus_sinicus_Dsi07A_1454632_1462930_Dsi07Ag01310.1_1_CDS_4147789183_36361:0.0446083,(Olyra_latifolia_Ola032246:0.0943197,Ampelocalamus_luodianensis_Alu07Dg01890.2:0.0400144)n15:0.00446025)n14:0.000495583)n12:0.00813198)n11:0.0137373)n8:0.015232)n4:0.0146086,((Stipagrostis_hirtigluma_H_Shi_ptg000011l_000884.1:0.0666599,Aristida_adscensionis_H_Aadptg000016l000411.1:0.0929622)n17:0.0471014,(Phragmites_australis_Phragmites_australis_PaChr6_1642880_1645643_evm.model.PaChr6.189_1_CDS_4362468296_17617:0.553056,((Phragmites_australis_Phragmites_australis_PaChr16_1642579_1650220_evm.model.PaChr16.172_1_CDS_4362400747_25796:0.0574965,Phragmites_australis_Phragmites_australis_PaChr15_28793171_28800261_evm.model.PaChr15.1356_1_CDS_4362395807_29556:0.0536999)n20:0.0068427,(((Eleusine_coracana_ELECO.r07.7AG0580400:0.00572555,Eleusine_coracana_ELECO.r07.7BG0611570:0.00841266)n23:0.0781139,(Eragrostis_curvula_EJB05_56721:0.000658796,Eragrostis_curvula_EJB05_10712:0.000203311)n24:0.0733148)n22:0.0582181,(Chasmanthium_laxum_Chala.10G216600:0.0592392,((Sorghum_bicolor_SORBI_3002G405800:0.0324241,(Zea_mays_Zm00001eb214600:0.0232137,Zea_mays_Zm00001eb329910:0.00559884)n28:0.049473)n27:0.0700744,(((Dichantelium_oligosantes_H_DolKV774602.1000013.1:0.0394228,(Panicum_hallii_Pahal.2G477700:0.0163551,(Panicum_virgatum_Pavir.2NG621700:0.0173925,Panicum_virgatum_Pavir.2KG575400:0.017788)n33:0.00773755)n32:0.0282107)n31:0.0039094,((Digitaria_radicosa_Dra02G0403800:0.0343217,(Digitaria_exilis_H_Dex2A-002391.1:0.00805589,Digitaria_exilis_H_Dex2B-002330.1:0.00928676)n36:0.0309454)n35:0.0296215,(Urochloa_fusta_Urofu.2G440500:0.0417993,(Cenchrus_americanus_H_CamCM007988.2000093.1:0.0487233,Setaria_viridis_SEVIR_2G433200v2:0.0157697)n38:0.01435)n37:0.00489742)n34:0.00662155)n30:0.00158652,(Echinocloa_haploclada_eh_chr3.4502:0.052957,(ASEM_AUS1_H_AUS1CM014271.1000123.1:0.00785411,ASEM_RSA5_H_RSA5chrom2005116.1:0.00581292)n40:0.0394792)n39:0.00440214)n29:0.0128392)n26:0.0362571)n25:0.0121714)n21:0.00585314)n19:0.0147764)n18:0.00164182)n16:0.0439407)n3:0.0258817)n0;
```
