## Supplementary Dataset S1 for "Gene turnover and contingency facilitated the repeated evolution of C_4_ photosynthesis in grasses": OG0009330_tree.txt

```
((Ananas_comosus_H_Ananas_contig5_001176.1:0.0228461,Tillandsia_fasciculata_H_Tillandsia_CM054930.1_000558.1:0.0185122)n1:0.129083,(((Pharus_latifolius_Phala.05G028100.3:5e-09,(Pharus_latifolius_Phala.05G028100.2:5e-09,Pharus_latifolius_Phala.05G028100:5e-09)n5:5e-09)n4:0.0660897,(((Ampelocalamus_luodianensis_Alu07Dg01930.4:0.020553,(Dendrocalamus_sinicus_Dendrocalamus_sinicus_Dsi07A_1496708_1500135_Dsi07Ag01340.1_-1_CDS_4147789192_41428:0.0129641,Dendrocalamus_sinicus_Dendrocalamus_sinicus_Dsi07B_1822833_1826133_Dsi07Bg01480.1_-1_CDS_4147793209_28495:0.0260701)n9:0.00289668)n8:0.00889657,Olyra_latifolia_scaffold600_52799_61824_-:0.0512843)n7:0.0178839,(((Zizania_latifolia_GWHTBFHI035533:0.0361779,(Leersia_perrieri_LPERR07G21980:0.0701938,Oryza_sativa_LOC_Os07g46630:0.0459563)n13:0.0207548)n12:0.0450031,((Hordeum_spontaneum_WB01_004089_0296336:0.0040477,Hordeum_vulgareMorex_HORVU.MOREX.r3.2HG0116500:0.00106687)n15:0.0938726,(Brachypodium_distachyon_BRADI_1g18810v3:0.0400534,(Brachypodium_distachyon_BRADI_1g18815v3:0.0256202,Brachypodium_distachyon_BRADI_1g11465v3:0.0310893)n17:0.0192865)n16:0.036446)n14:0.0401157)n11:0.0178626,((Aristida_adscensionis_H_Aadptg000016l000001.1:0.0547137,Stipagrostis_hirtigluma_H_Shi_ptg000011l_000578.1:0.0404846)n19:0.00885134,((Phragmites_australis_Phragmites_australis_PaChr15_28716613_28720074_evm.model.PaChr15.1349_1_CDS_4362395791_22839:0.0308048,((Eragrostis_curvula_EJB05_56737:0.00192171,Eragrostis_curvula_EJB05_10717:0.00176716)n23:0.0415589,(Eleusine_coracana_ELECO.r07.7AG0580330:0.0124522,Eleusine_coracana_ELECO.r07.7BG0611500:0.0159844)n24:0.0450827)n22:0.0338218)n21:0.00647517,(Chasmanthium_laxum_Chala.10G215900:0.0466056,((Sorghum_bicolor_SORBI_3002G405200:0.0247034,Zea_mays_Zm00001eb110820:0.0416033)n27:0.0462357,(((Echinocloa_haploclada_eh_chr3.4491:0.0595435,(Digitaria_radicosa_Dra02G0403300:0.025784,(Digitaria_exilis_H_Dex2A-002177.1:0.0153514,Digitaria_exilis_H_Dex2B-002105.1:0.00963981)n32:0.012068)n31:0.0144116)n30:0.00294196,(Dichantelium_oligosantes_H_DolKV775410.1000019.1:0.0600919,(ASEM_AUS1_H_AUS1CM014271.1005245.1:0.00187333,ASEM_RSA5_H_RSA5chrom2000545.1:0.00469992)n34:0.034792)n33:0.00616567)n29:5e-09,(Urochloa_fusta_Urofu.2G439600:0.0263174,(Cenchrus_americanus_H_CamCM007983.2003111.1:0.219966,((Panicum_hallii_Pahal.2G477200:0.00814583,(Panicum_virgatum_Pavir.2KG576100:0.0180201,Panicum_virgatum_Pavir.2NG620900:0.0114624)n39:0.00759097)n38:0.017326,(Cenchrus_americanus_H_CamCM007988.2003778.1:0.0275236,Setaria_viridis_SEVIR_2G432200v2:0.0159924)n40:0.0126342)n37:4.5e-09)n36:5e-10)n35:0.00398605)n28:0.0111252)n26:0.00990004)n25:0.00516768)n20:0.00822714)n18:0.0309555)n10:0.0208409)n6:0.0553667)n3:0.0140771,(Streptochaeta_angustifolia_strangu_004887:0.119452,Streptochaeta_angustifolia_strangu_005870:0.0652167)n41:0.0072463)n2:0.0401199)n0;
```
