## Supplementary Dataset S1 for "Gene turnover and contingency facilitated the repeated evolution of C_4_ photosynthesis in grasses": OG0009331_tree.txt

```
(Ananas_comosus_H_Ananas_contig19_000109.1:0.155287,(Brachypodium_distachyon_BRADI_1g19070v3:0.277999,(((((Streptochaeta_angustifolia_strangu_005846:0.112798,Pharus_latifolius_Phala.05G029900:0.122492)n6:0.063091,(Zizania_latifolia_GWHTBFHI035521:0.0855841,(Olyra_latifolia_Ola034871:0.0578009,((Ampelocalamus_luodianensis_Alu07Cg00610.1:0.0206063,Dendrocalamus_sinicus_Dendrocalamus_sinicus_Dsi07C_2010468_2011793_Dsi07Cg01780.1_-1_CDS_4147797196_55530:0.0317869)n10:0.0149881,(Dendrocalamus_sinicus_Dendrocalamus_sinicus_Dsi07A_1659716_1661047_Dsi07Ag01430.1_-1_CDS_4147789219_56629:0.0512614,Ampelocalamus_luodianensis_Alu07Dg02030.2:0.0353847)n11:0.00237579)n9:0.0223728)n8:0.0154756)n7:0.0101668)n5:0.0244349,(((Aristida_adscensionis_H_Aadptg000089l000123.1:0.0768633,Stipagrostis_hirtigluma_H_Shi_ptg000011l_000574.1:0.0496305)n14:0.0187486,((Eragrostis_curvula_EJB05_10736:0.10114,(Eleusine_coracana_ELECO.r07.7AG0580180:0.0470186,Eleusine_coracana_ELECO.r07.7BG0611290:0.0557402)n17:0.0928956)n16:0.0392868,(Urochloa_fusta_Urofu.2G438000:0.0932891,(Digitaria_radicosa_Dra02G0401800:0.104694,(Digitaria_exilis_H_Dex2A-002172.1:0.0238595,Digitaria_exilis_H_Dex2B-002100.1:0.0347323)n20:0.10797)n19:0.0536187)n18:0.0343204)n15:0.033616)n13:0.0190855,((Chasmanthium_laxum_Chala.10G214500:0.0393867,(Phragmites_australis_Phragmites_australis_PaChr15_28591057_28592391_evm.model.PaChr15.1340_1_CDS_4362395773_15274:0.0420973,Phragmites_australis_Phragmites_australis_PaChr16_1824555_1825883_evm.model.PaChr16.189_1_CDS_4362400783_40948:0.0649097)n23:0.0260289)n22:0.0157076,((Dichantelium_oligosantes_H_DolKV775410.1000015.1:0.0364914,((ASEM_AUS1_H_AUS1CM014271.1005238.1:5e-09,ASEM_AUS1_H_AUS1CM014277.1001492.1:0.249801)n27:0.0088283,(((Panicum_hallii_Pahal.2G475400:0.0174833,(Panicum_virgatum_Pavir.2KG578500:0.02937,Panicum_virgatum_Pavir.2NG619400:0.0431844)n31:0.00294301)n30:0.0276239,(Setaria_viridis_SEVIR_2G430600v2:0.0113549,(Cenchrus_americanus_H_CamCM007988.2003774.1:0.022894,Cenchrus_americanus_H_CamCM007988.2003773.1:0.0881962)n33:0.00979958)n32:0.0278608)n29:0.017876,((ASEM_AUS1_H_AUS1CM014277.1001491.1:0.0219304,(ASEM_RSA5_H_RSA5chrom2004635.1:0.00733841,ASEM_RSA5_H_RSA5chrom3000194.1:0.0045538)n36:0.00492265)n35:0.0757336,(ASEM_AUS1_H_AUS1CM014271.1005237.1:0.0086639,ASEM_RSA5_H_RSA5chrom2000536.1:0.018183)n37:0.00202034)n34:0.0202176)n28:0.00833677)n26:0.000926308)n25:0.0103871,(Zea_mays_Zm00001eb329730:0.045453,(Sorghum_bicolor_SORBI_3002G216801:0.032186,Sorghum_bicolor_SORBI_3002G403000:0.0203988)n39:0.0408706)n38:0.0723057)n24:0.005464)n21:0.0134069)n12:0.028537)n4:0.0145775,(Oryza_sativa_LOC_Os07g46480:0.0646505,Leersia_perrieri_LPERR07G21820:0.206033)n40:0.0476943)n3:0.0305353,(Hordeum_spontaneum_WB01_004461_0032810:0.00100466,Hordeum_vulgareMorex_HORVU.MOREX.r3.2HG0116940:5e-09)n41:0.119255)n2:0.077342)n1:0.155287)n0;
```
