## Supplementary Dataset S1 for "Gene turnover and contingency facilitated the repeated evolution of C_4_ photosynthesis in grasses": OG0009332_tree.txt

```
((Ananas_comosus_H_Ananas_contig19_000750.1:0.0129421,Tillandsia_fasciculata_H_Tillandsia_CM054951.1_000841.1:0.0213068)n1:0.131838,((Streptochaeta_angustifolia_strangu_021172:0.0663852,(Pharus_latifolius_Phala.01G222900:0.208854,Pharus_latifolius_Phala.05G032500:0.0467746)n4:0.0154077)n3:0.0163237,((((Hordeum_spontaneum_WB01_002487_0119831:0,Hordeum_vulgareMorex_HORVU.MOREX.r3.2HG0117850:0)n8:0.0820345,Brachypodium_distachyon_BRADI_1g19340v3:0.052811)n7:0.0223174,(Olyra_latifolia_Ola005128:0.0449216,(Dendrocalamus_sinicus_Dendrocalamus_sinicus_Dsi07A_1881488_1887516_Dsi07Ag01590.1_-1_CDS_4147789267_26794:0.0359417,((Ampelocalamus_luodianensis_Alu07Cg00820.2:0.0203022,Dendrocalamus_sinicus_Dendrocalamus_sinicus_Dsi07C_2198777_2204678_Dsi07Cg01910.1_-1_CDS_4147797235_20631:0.0118342)n12:0.00149013,(Dendrocalamus_sinicus_Dendrocalamus_sinicus_Dsi07B_2209774_2217524_Dsi07Bg01750.1_-1_CDS_4147793290_17242:0.0215981,Ampelocalamus_luodianensis_Alu07Dg02240.2:0.00933968)n13:0.0011919)n11:0.00011919)n10:1.32433e-05)n9:0.00262068)n6:0.00801731,(((Zizania_latifolia_GWHTBFHI035499:0.0250309,Zizania_latifolia_GWHTBFHI037945:0.0210889)n16:0.0138525,(Leersia_perrieri_LPERR07G21560:0.0362475,Oryza_sativa_LOC_Os07g46220:0.028659)n17:0.0114564)n15:0.0412439,((Aristida_adscensionis_H_Aadptg000089l000171.1:0.0341494,Stipagrostis_hirtigluma_H_Shi_ptg000011l_000935.1:0.0272645)n19:0.0234863,((Chasmanthium_laxum_Chala.10G210800:0.0486102,((Eragrostis_curvula_EJB05_10785:0.0324278,(Eleusine_coracana_ELECO.r07.7AG0579830:0.0134189,Eleusine_coracana_ELECO.r07.7BG0610990:0.0120098)n24:0.0457647)n23:0.0289267,(Phragmites_australis_Phragmites_australis_PaChr15_28359187_28366775_evm.model.PaChr15.1321_1_CDS_4362395731_40088:0.0256678,Phragmites_australis_Phragmites_australis_PaChr16_2152985_2158653_evm.model.PaChr16.218_1_CDS_4362400849_26216:0.0185871)n25:0.00664178)n22:0.00406572)n21:0.00285213,(((Digitaria_radicosa_Dra02G0398300:0.0303576,(Digitaria_exilis_H_Dex2A-002424.1:0.00398444,Digitaria_exilis_H_Dex2B-002367.1:6e-09)n29:0.0458409)n28:0.00897321,((Echinocloa_haploclada_eh_chr3.4435:0.0308617,Dichantelium_oligosantes_H_DolKV782520.1000006.1:0.028042)n31:5e-09,(Urochloa_fusta_Urofu.2G434100:0.024276,(((ASEM_AUS1_H_AUS1CM014271.1000178.1:0.0124848,ASEM_RSA5_H_RSA5chrom2005159.1:0.00678493)n35:0.0213601,(Cenchrus_americanus_H_CamCM007988.2003746.1:0.0293656,Setaria_viridis_SEVIR_2G426300v2:0.00688836)n36:0.0132126)n34:0.00463551,(Panicum_hallii_Pahal.2G470900:0.0101871,((Panicum_virgatum_Pavir.J302300:0.00744505,Panicum_virgatum_Pavir.2KG567100:0.0113034)n39:6e-09,Panicum_virgatum_Pavir.2NG642700:0.00961274)n38:0.00106808)n37:0.00256389)n33:0.00141076)n32:0.00456169)n30:0.00441836)n27:0.0136309,(Sorghum_bicolor_SORBI_3002G399500:0.00912318,(Zea_mays_Zm00001eb110540:0.0304804,Zea_mays_Zm00001eb329490:0.022203)n41:0.002467)n40:0.00792134)n26:0.0156443)n20:0.0060933)n18:0.0190193)n14:0.00457534)n5:0.0182254)n2:0.131838)n0;
```
