## Supplementary Dataset S1 for "Gene turnover and contingency facilitated the repeated evolution of C_4_ photosynthesis in grasses": OG0009333_tree.txt

```
((Ananas_comosus_H_Ananas_contig19_000810.1:0.0357488,(Tillandsia_fasciculata_H_Tillandsia_CM054930.1_000405.1:0.0456216,Tillandsia_fasciculata_H_Tillandsia_CM054951.1_000873.1:0.0144967)n2:0.0325523)n1:0.175478,(Streptochaeta_angustifolia_strangu_003898:0.081641,((Pharus_latifolius_Phala.05G039500.2:0.000255759,(Pharus_latifolius_Phala.05G039500:5e-09,(Pharus_latifolius_Phala.05G039500.3:5e-09,Pharus_latifolius_Phala.05G039500.4:5e-09)n7:5e-09)n6:0.000704632)n5:0.0964819,(((Zizania_latifolia_GWHTBFHI035596:0.0622384,(Leersia_perrieri_LPERR07G20620:0.0529227,Oryza_sativa_LOC_Os07g44400:0.0518055)n11:0.0320687)n10:0.0605839,((Olyra_latifolia_Ola005040:0.0827083,(Ampelocalamus_luodianensis_Alu07Cg01440.2:0.0206698,(Dendrocalamus_sinicus_Dendrocalamus_sinicus_Dsi07C_2701006_2713163_Dsi07Cg02300.1_1_CDS_4147797352_29634:0.00575796,Dendrocalamus_sinicus_Dendrocalamus_sinicus_DsiCtg00237_35463_47660_DsiCtg00237g00040.1_-1_CDS_4147849597_45569:0.0061658)n15:0.0213399)n14:0.0184615)n13:0.00782995,((Brachypodium_distachyon_BRADI_1g20060v3:0.0578837,Brachypodium_distachyon_BRADI_4g20564v3:0.27871)n17:0.0193142,(Hordeum_spontaneum_WB01_000985_0110241:0.000640508,Hordeum_vulgareMorex_HORVU.MOREX.r3.2HG0120880:0.000515182)n18:0.0877976)n16:0.0426973)n12:0.00815684)n9:0.0149578,((Stipagrostis_hirtigluma_H_Shi_ptg000011l_000978.1:0.0553122,Aristida_adscensionis_H_Aadptg000089l000217.1:0.0724061)n20:0.0294803,((Chasmanthium_laxum_Chala.10G203300:0.042146,((Zea_mays_Zm00001eb328750:0.0364374,Sorghum_bicolor_SORBI_3002G390800:0.0252242)n24:0.0407064,(Echinocloa_haploclada_eh_chr3.4341:0.048958,((Dichantelium_oligosantes_H_DolKV777776.1000014.1:0.0350228,(((Digitaria_exilis_H_Dex2A-002466.1:0.00457306,Digitaria_exilis_H_Dex2B-002414.1:0.00382254)n30:0.0543804,(Cenchrus_americanus_H_CamCM007988.2000199.1:0.0348354,Setaria_viridis_SEVIR_2G418500v2:0.0134934)n31:0.0151573)n29:0.00629266,(ASEM_AUS1_H_AUS1CM014271.1000235.1:0.021173,(ASEM_RSA5_H_RSA5chrom5000513.1:0.0164998,ASEM_RSA5_H_RSA5chrom2005219.1:0.0161239)n33:0.00179155)n32:0.00296777)n28:0.00280021)n27:0.00147991,((Panicum_hallii_Pahal.2G462500:0.0146843,(Panicum_virgatum_Pavir.2NG647900:0.0225886,Panicum_virgatum_Pavir.2KG534100:0.0210056)n36:0.00319476)n35:0.0199451,(Urochloa_fusta_Urofu.2G424400:0.040568,Urochloa_fusta_Urofu.2G424500:0.0321775)n37:0.00357528)n34:0.000998279)n26:0.00503856)n25:0.0140409)n23:0.018584)n22:0.0109235,((Eragrostis_curvula_EJB05_10943:0.00362211,Eragrostis_curvula_EJB05_10967:0.00202311)n39:0.098849,(Phragmites_australis_Phragmites_australis_PaChr16_2582917_2597149_evm.model.PaChr16.265_1_CDS_4362400953_27476:0.0392954,(Phragmites_australis_Phragmites_australis_PaChr15_27875708_27886945_evm.model.PaChr15.1269_1_CDS_4362395613_32917:0.0461236,Phragmites_australis_Phragmites_australis_PaChr15_27857716_27875622_evm.model.PaChr15.1268_1_CDS_4362395611_32076:0.0424075)n41:0.00424075)n40:0.000471195)n38:0.000649352)n21:0.0109725)n19:0.048712)n8:0.0664846)n4:0.0349823)n3:0.175478)n0;
```
