## Supplementary Dataset S1 for "Gene turnover and contingency facilitated the repeated evolution of C_4_ photosynthesis in grasses": OG0009334_tree.txt

```
((Streptochaeta_angustifolia_strangu_018534:0.0784657,(Pharus_latifolius_Phala.05G042500:0.100434,((Olyra_latifolia_Ola004995:0.0635422,((Ampelocalamus_luodianensis_Alu07Cg01640.1:0.0509186,Dendrocalamus_sinicus_Dendrocalamus_sinicus_Dsi07C_2872067_2873812_Dsi07Cg02460.1_1_CDS_4147797400_56656:0.0251281)n6:0.0111308,(Ampelocalamus_luodianensis_Alu07Dg03120.1:0.0331891,Dendrocalamus_sinicus_Dendrocalamus_sinicus_Dsi07B_3123268_3125007_Dsi07Bg02460.1_1_CDS_4147793503_23432:0.0352855)n7:0.00681917)n5:0.00885441)n4:0.0195943,(((Zizania_latifolia_GWHTBFHI035626:0.0288983,Zizania_latifolia_GWHTBFHI037882:0.0461445)n10:0.03287,(Leersia_perrieri_LPERR07G20320:0.0977807,Oryza_sativa_LOC_Os07g43990:0.0491194)n11:0.0327895)n9:0.0349178,((Brachypodium_distachyon_BRADI_1g20330v3:0.0896494,(Hordeum_spontaneum_WB01_005946_0615493:0.00148573,Hordeum_vulgareMorex_HORVU.MOREX.r3.2HG0121830:5e-09)n14:0.113252)n13:0.0343985,((((Aristida_adscensionis_H_Aadptg000089l000237.1:0.0659202,Stipagrostis_hirtigluma_H_Shi_ptg000011l_000996.1:0.0306955)n18:0.0220392,((Eleusine_coracana_ELECO.r07.7AG0578640:0.0115018,Eleusine_coracana_ELECO.r07.7BG0609900:0.0105809)n20:0.0527205,(Eragrostis_curvula_EJB05_11014:0.0139438,Eragrostis_curvula_EJB05_11032:0.0124399)n21:0.0496702)n19:0.0354783)n17:0.0134398,Phragmites_australis_Phragmites_australis_PaChr16_2829226_2830950_evm.model.PaChr16.284_1_CDS_4362400995_2656:0.0656326)n16:0.0112767,(Chasmanthium_laxum_Chala.10G199800:0.0654473,((Sorghum_bicolor_SORBI_3002G387600:0.0346292,(Zea_mays_Zm00001eb328490:0.0132729,(Zea_mays_Zm00001eb063480:0.00589634,Zea_mays_Zm00001eb037270:0.00874331)n26:0.172413)n25:0.0272094)n24:0.0536896,(Echinocloa_haploclada_eh_chr3.4318:0.0351778,((Dichantelium_oligosantes_H_DolKV779112.1000001.1:0.0326569,(ASEM_AUS1_H_AUS1CM014271.1000247.1:0.0129233,(ASEM_RSA5_H_RSA5chrom2005235.1:5e-09,ASEM_RSA5_H_RSA5chrom9000906.1:0.0064373)n31:0.0110536)n30:0.0204165)n29:0.00507749,((Cenchrus_americanus_H_CamCM007988.2000219.1:0.0255001,Setaria_viridis_SEVIR_2G414900v2:0.0192034)n33:0.0166676,(Urochloa_fusta_Urofu.2G421200:0.0284016,((Digitaria_radicosa_Dra02G0387900:0.0416236,(Digitaria_exilis_H_Dex2A-002481.1:0.0038625,Digitaria_exilis_H_Dex2B-002429.1:0.00658943)n37:0.0260051)n36:0.023314,(Panicum_hallii_Pahal.2G459100:0.0255844,(Panicum_virgatum_Pavir.2KG537800:0.0219188,Panicum_virgatum_Pavir.2NG603000:0.0188851)n39:0.00939778)n38:0.0100888)n35:0.00524402)n34:0.00306711)n32:0.00757563)n28:0.00180427)n27:0.0275168)n23:0.0177426)n22:0.0122318)n15:0.0376262)n12:0.0259392)n8:0.0107083)n3:0.068937)n2:0.0471157)n1:0.0821345,(Carex_scoparia_H_Carex_Csco_scaffold_21_000180.1:0.194569,(Juncus_effusus_H_Juncus_Jeff_scaffold_21_000657.1:0.535841,Juncus_effusus_H_Juncus_Jeff_scaffold_19_000421.1:0.212977)n41:0.0236642)n40:0.0893987)n0;
```
