## Supplementary Dataset S1 for "Gene turnover and contingency facilitated the repeated evolution of C_4_ photosynthesis in grasses": OG0009335_tree.txt

```
((((Pharus_latifolius_Phala.05G047100:0,Pharus_latifolius_Phala.05G047100.3:0)n3:5e-09,Pharus_latifolius_Phala.05G047100.2:5e-09)n2:0.0837519,(Streptochaeta_angustifolia_strangu_016842:0.12904,Streptochaeta_angustifolia_strangu_008073:0.109443)n4:0.0235988)n1:0.0373462,((Brachypodium_distachyon_BRADI_1g20720v3:0.0669141,(Hordeum_spontaneum_WB01_002240_0614799:5e-09,Hordeum_vulgareMorex_HORVU.MOREX.r3.2HG0123180:0.00156471)n7:0.0909786)n6:0.0429819,(((Zizania_latifolia_GWHTBFHI035659:0.0483977,Zizania_latifolia_GWHTBFHI037849:0.0460664)n10:0.0428855,(Leersia_perrieri_LPERR07G19930:0.0607551,Oryza_sativa_LOC_Os07g43322:0.0542805)n11:0.0311491)n9:0.0495029,((Olyra_latifolia_Ola004947:0.102252,((Ampelocalamus_luodianensis_Alu07Dg03470.1:0.0433964,Dendrocalamus_sinicus_Dendrocalamus_sinicus_Dsi07A_3087496_3091391_Dsi07Ag02550.1_-1_CDS_4147789555_18355:0.0394255)n15:0.00471799,(Dendrocalamus_sinicus_Dendrocalamus_sinicus_Dsi07C_3097531_3101143_Dsi07Cg02770.1_-1_CDS_4147797493_52153:0.0351562,(Ampelocalamus_luodianensis_Alu07Cg01950.1:0.0150536,(Ampelocalamus_luodianensis_Alu11Cg06590.1:0.0907917,Ampelocalamus_luodianensis_Alu04Cg00590.1:0.08505)n18:0.0279583)n17:0.0134774)n16:0.00149749)n14:0.00838876)n13:0.0176601,((Aristida_adscensionis_H_Aadptg000089l000025.1:0.0683048,Stipagrostis_hirtigluma_H_Shi_ptg000011l_000460.1:0.0433943)n20:0.0377373,((Phragmites_australis_Phragmites_australis_PaChr15_27298537_27302001_evm.model.PaChr15.1209_1_CDS_4362395481_19905:0.0460803,Phragmites_australis_Phragmites_australis_PaChr16_3212052_3216010_evm.model.PaChr16.321_1_CDS_4362401079_37997:0.050106)n22:0.0120981,(Eleusine_coracana_ELECO.r07.7BG0609430:0.109782,(Chasmanthium_laxum_Chala.10G195000:0.044067,((Sorghum_bicolor_SORBI_3002G382600:0.0213914,(Zea_mays_Zm00001eb327970:0.05532,Zea_mays_Zm00001eb109770:0.0470536)n27:0.00740285)n26:0.0372558,((Dichantelium_oligosantes_H_DolKV772126.1000012.1:0.0278181,(Echinocloa_haploclada_eh_chr3.4272:0.0507484,(ASEM_AUS1_H_AUS1CM014271.1005065.1:0.0115669,ASEM_RSA5_H_RSA5chrom2000415.1:0.00602769)n31:0.0324071)n30:0.00728401)n29:0.0017652,((Digitaria_radicosa_Dra02G0383400:0.0190111,(Digitaria_exilis_H_Dex2A-002059.1:0.00973896,Digitaria_exilis_H_Dex2B-001989.1:0.00660495)n34:0.0204731)n33:0.0147955,(Urochloa_fusta_Urofu.2G416700:0.0475042,((Panicum_hallii_Pahal.2G454100:0.017265,(Panicum_virgatum_Pavir.2KG543500:0.026463,Panicum_virgatum_Pavir.2NG598200:0.0241446)n38:0.00643136)n37:0.0139967,(((Setaria_viridis_SEVIR_2G408400v2:5e-09,Setaria_viridis_SEVIR_5G011400v2:0.0751791)n41:0.00553834,Setaria_viridis_SEVIR_1G373700v2:0.0103294)n40:0.00972943,Cenchrus_americanus_H_CamCM007988.2003645.1:0.0351489)n39:0.0151764)n36:0.00419027)n35:0.0021027)n32:0.00636534)n28:0.0239101)n25:0.0200967)n24:0.0215857)n23:0.0102586)n21:0.0204494)n19:0.0463757)n12:0.00721013)n8:0.00812854)n5:0.0373462)n0;
```
