## Supplementary Dataset S1 for "Gene turnover and contingency facilitated the repeated evolution of C_4_ photosynthesis in grasses": OG0009336_tree.txt

```
(Ananas_comosus_H_Ananas_contig1_000081.1:0.168981,(((Pharus_latifolius_Phala.05G048600.3:0.00774371,(Pharus_latifolius_Phala.05G048600:5e-09,Pharus_latifolius_Phala.05G048600.2:5e-09)n4:5e-09)n3:0.0582855,(Streptochaeta_angustifolia_strangu_026004:0.14079,Streptochaeta_angustifolia_strangu_022779:0.0758639)n5:0.034819)n2:0.0521572,((((Zizania_latifolia_GWHTBFHI037847:0.0687537,(Leersia_perrieri_LPERR07G19720:0.0579216,Oryza_sativa_LOC_Os07g43070:0.0323115)n10:0.0356786)n9:0.0363278,(Brachypodium_distachyon_BRADI_1g21410v3:0.075309,(Hordeum_spontaneum_WB01_001647_1512620:5e-09,Hordeum_vulgareMorex_HORVU.MOREX.r3.2HG0123570:0.00143849)n12:0.0969741)n11:0.0415867)n8:0.0227314,((Olyra_latifolia_Ola038731:0.0110846,Olyra_latifolia_Ola011597:0.297622)n14:0.0478436,((Ampelocalamus_luodianensis_Alu07Cg02070.1:0.112586,Dendrocalamus_sinicus_Dendrocalamus_sinicus_Dsi07A_3248453_3250976_Dsi07Ag02630.1_1_CDS_4147789579_31859:0.0171357)n16:0.00851841,(Ampelocalamus_luodianensis_Alu07Dg03670.1:0.0259393,Dendrocalamus_sinicus_Dendrocalamus_sinicus_Dsi07B_3633017_3635950_Dsi07Bg02780.1_1_CDS_4147793599_20619:0.0293518)n17:0.00326131)n15:0.0124715)n13:0.0147702)n7:0.0114425,((Aristida_adscensionis_H_Aadptg000050l000382.1:0.0467781,Stipagrostis_hirtigluma_H_Shi_ptg000011l_001026.1:0.0401968)n19:0.0205395,((Phragmites_australis_Phragmites_australis_PaChr16_3414600_3417182_evm.model.PaChr16.329_1_CDS_4362401095_2237:0.0540139,(Eragrostis_curvula_EJB05_11126:0.0292583,(Eleusine_coracana_ELECO.r07.7AG0577920:0.0124602,Eleusine_coracana_ELECO.r07.7BG0609240:0.00656938)n23:0.0679131)n22:0.0297071)n21:0.00712939,(Chasmanthium_laxum_Chala.10G192900:0.0296261,((Sorghum_bicolor_SORBI_3002G380700:0.0386124,(Zea_mays_Zm00001eb327880:0.0451544,Zea_mays_Zm00001eb109710:0.0415008)n27:0.0147245)n26:0.0268209,((Digitaria_radicosa_Dra02G0382100:0.022432,(Digitaria_exilis_H_Dex2A-002521.1:0.0139326,Digitaria_exilis_H_Dex2B-002461.1:0.00456918)n30:0.0350548)n29:0.0244074,((Dichantelium_oligosantes_H_DolKV775864.1000004.1:0.0300379,(((ASEM_AUS1_H_AUS1CM014271.1000299.1:0.0145848,ASEM_RSA5_H_RSA5chrom2005278.1:0.0158448)n35:0.0295439,(Echinocloa_haploclada_eh_chr3.4245:0.0300482,Urochloa_fusta_Urofu.2G414700:0.0292784)n36:0.00363495)n34:0.00451115,((Echinocloa_haploclada_eh_chr2.1503:0.237258,((Panicum_virgatum_Pavir.2KG545500:0.0223529,Panicum_virgatum_Pavir.2NG595700:0.00720912)n40:0.000801013,Panicum_virgatum_Pavir.7NG159600:0.252669)n39:0.0280743)n38:0.128494,Panicum_hallii_Pahal.2G452500:0.0328117)n37:0.00320766)n33:0.000356407)n32:0.00594121,(Cenchrus_americanus_H_CamCM007988.2000273.1:0.0377866,Setaria_viridis_SEVIR_2G407200v2:0.0157448)n41:0.012295)n31:0.00296942)n28:0.0135268)n25:0.0233636)n24:0.0222889)n20:0.00910185)n18:0.0277103)n6:0.0510209)n1:0.168981)n0;
```
