## Supplementary Dataset S1 for "Gene turnover and contingency facilitated the repeated evolution of C_4_ photosynthesis in grasses": OG0009337_tree.txt

```
((Ananas_comosus_H_Ananas_contig1_000603.1:0.0217698,Tillandsia_fasciculata_H_Tillandsia_CM054947.1_000710.1:0.0240703)n1:0.116619,((Pharus_latifolius_Phala.05G049100:0.111685,Streptochaeta_angustifolia_strangu_028357:0.0652765)n3:0.0370609,((((Zizania_latifolia_GWHTBFHI035673:0.0172422,Zizania_latifolia_GWHTBFHI037841:0.0261207)n7:0.0294519,(Leersia_perrieri_LPERR07G19670:0.0542984,Oryza_sativa_LOC_Os07g43020:0.0276202)n8:0.0140725)n6:0.0630355,(Olyra_latifolia_Ola038720:0.0623447,(Dendrocalamus_sinicus_Dendrocalamus_sinicus_Dsi07A_3278916_3279317_Dsi07Ag02660.1_1_CDS_4147789588_36926:0.0351271,(Ampelocalamus_luodianensis_Alu07Dg03630.1:0.0214666,Ampelocalamus_luodianensis_Alu07Cg02110.2:0.00335546)n11:0.0108099)n10:0.012014)n9:0.0237865)n5:0.0170574,((Brachypodium_distachyon_BRADI_1g21366v3:0.0729587,(Hordeum_spontaneum_WB01_001647_0422893:0,Hordeum_vulgareMorex_HORVU.MOREX.r3.2HG0123800:0)n14:0.0773216)n13:0.0872327,(((Sorghum_bicolor_SORBI_3002G380000:0.00948416,Zea_mays_Zm00001eb109660:0.0292592)n17:0.0220691,(((Phragmites_australis_Phragmites_australis_PaChr15_27165392_27165787_evm.model.PaChr15.1197_1_CDS_4362395453_8107:0.042635,(Stipagrostis_hirtigluma_H_Shi_ptg000011l_001029.1:0.0376962,Aristida_adscensionis_H_Aadptg000050l000385.1:0.0523069)n21:0.0198053)n20:0.004168,(Eragrostis_curvula_EJB05_11145:0.0253366,(Eleusine_coracana_ELECO.r07.7AG0577830:0.0123145,Eleusine_coracana_ELECO.r07.7BG0609180:0.002938)n23:0.0444056)n22:0.0259423)n19:0.00315806,((Chasmanthium_laxum_Chala.10G192300:0.0210635,(Chasmanthium_laxum_Chala.10G200700:0.0465231,(Chasmanthium_laxum_Chala.05G330200:0.0937166,Chasmanthium_laxum_Chala.10G119200:0.0224389)n27:0.00859274)n26:0.00998292)n25:0.0295391,(((ASEM_AUS1_H_AUS1CM014271.1000301.1:0.00914094,ASEM_RSA5_H_RSA5chrom2005281.1:0.0123165)n30:0.0319179,Dichantelium_oligosantes_H_DolKV777756.1000006.1:0.0158296)n29:0.00310193,((Panicum_hallii_Pahal.2G451700:0.0192573,(Panicum_virgatum_Pavir.2KG546900:0.00939756,Panicum_virgatum_Pavir.2NG595100:0.0095305)n33:0.0125547)n32:0.00941662,((Digitaria_radicosa_Dra02G0381500.2:0.00933776,Digitaria_radicosa_Dra02G0381500:5e-09)n35:0.0126368,((Digitaria_exilis_H_Dex2B-002466.1:0.0124971,Digitaria_exilis_H_Dex2A-002524.1:0.00615882)n37:0.00951955,((Setaria_viridis_SEVIR_2G406600v2:0.0184542,Cenchrus_americanus_H_CamCM007988.2000276.1:0.00894947)n39:0.00756813,Urochloa_fusta_Urofu.2G414100:5e-09)n38:0.00311467)n36:5e-09)n34:0.00628133)n31:5e-09)n28:0.012067)n24:0.0130291)n18:0.00340822)n16:0.00307377,(Phragmites_australis_Phragmites_australis_PaChr16_3447785_3448180_evm.model.PaChr16.334_1_CDS_4362401107_7286:0.0559868,(Panicum_virgatum_Pavir.2NG596000:0.69002,Urochloa_fusta_Urofu.5G301600:0.475)n41:0.0957149)n40:0.010635)n15:0.0289355)n12:0.0222293)n4:0.0660665)n2:0.116619)n0;
```
