## Supplementary Dataset S1 for "Gene turnover and contingency facilitated the repeated evolution of C_4_ photosynthesis in grasses": OG0009338_tree.txt

```
((Ananas_comosus_H_Ananas_contig1_000581.1:0.026798,Tillandsia_fasciculata_H_Tillandsia_CM054947.1_000691.1:0.0323771)n1:0.133293,((Streptochaeta_angustifolia_strangu_013913:0.0966325,(((Pharus_latifolius_Phala.05G052000.2:0.0239484,Pharus_latifolius_Phala.05G052000.4:5e-09)n6:6e-09,Pharus_latifolius_Phala.05G052000:5e-09)n5:1.6627e-05,Pharus_latifolius_Phala.05G052000.3:0.0278784)n4:0.0906183)n3:0.0185974,((((Oryza_sativa_LOC_Os07g42640:0.0569121,Zizania_latifolia_GWHTBFHI035699:0.0467719)n10:0.0339162,(Brachypodium_distachyon_BRADI_1g21060v3:0.062543,(Hordeum_spontaneum_WB01_001158_0333065:5e-09,Hordeum_vulgareMorex_HORVU.MOREX.r3.2HG0124640:0.00128456)n12:0.0942834)n11:0.0325481)n9:0.0139062,(Olyra_latifolia_Ola038685:0.0660184,(((Dendrocalamus_sinicus_Dendrocalamus_sinicus_Dsi07B_3916514_3919808_Dsi07Bg02980.1_-1_CDS_4147793659_54392:0.0508664,Ampelocalamus_luodianensis_Alu07Dg03910.2:0.0284729)n16:0.0249344,(Ampelocalamus_luodianensis_Alu07Cg02440.2:0.0211396,Dendrocalamus_sinicus_Dendrocalamus_sinicus_Dsi07C_3440079_3443720_Dsi07Cg03110.1_-1_CDS_4147797595_52716:0.0406111)n17:0.00451235)n15:0.00242261,Dendrocalamus_sinicus_Dendrocalamus_sinicus_Dsi07A_3492519_3494908_Dsi07Ag02840.2_-1_CDS_4147789642_10478:0.0854749)n14:0.00949721)n13:0.0156798)n8:0.00948054,((((Eleusine_coracana_ELECO.r07.7AG0577420:0.0100552,Eleusine_coracana_ELECO.r07.7BG0608770:0.0170569)n21:0.0728753,(Eragrostis_curvula_EJB05_11240:0.00269139,Eragrostis_curvula_EJB05_11214:0.00795153)n22:0.0489405)n20:0.0170065,((Phragmites_australis_Phragmites_australis_PaChr16_3662763_3665521_evm.model.PaChr16.356_1_CDS_4362401155_27477:0.0637986,(Chasmanthium_laxum_Chala.10G189200:0.0310475,((Sorghum_bicolor_SORBI_3002G376300:0.0419677,Zea_mays_Zm00001eb327610:0.046934)n27:0.0366563,((Digitaria_radicosa_Dra02G0378300:0.0220208,(Digitaria_exilis_H_Dex2A-002029.1:0.0102913,Digitaria_exilis_H_Dex2B-001961.1:0.00663843)n30:0.0113412)n29:0.015829,(Dichantelium_oligosantes_H_DolKV766806.1000031.1:0.0407068,(((Echinocloa_haploclada_eh_chr3.4204:0.063235,(Panicum_hallii_Pahal.2G448400:0.0150407,(Panicum_virgatum_Pavir.2KG552000:0.0292799,(Panicum_virgatum_Pavir.2NG591700:0.00772806,Panicum_virgatum_Pavir.2NG589400:5e-09)n37:0.0211411)n36:0.0112905)n35:0.00754008)n34:0.0104562,(Cenchrus_americanus_H_CamCM007988.2003605.1:0.0396226,Setaria_viridis_SEVIR_2G402100v2:0.0189006)n38:0.0105018)n33:0.00139912,(Urochloa_fusta_Urofu.2G410100:0.0281383,(ASEM_AUS1_H_AUS1CM014271.1000338.1:0.00775437,ASEM_RSA5_H_RSA5chrom2000377.1:0.00634478)n40:0.022631)n39:0.00236712)n32:0.00338967)n31:0.00398603)n28:0.012583)n26:0.0269503)n25:0.0361117)n24:0.00824318,Phragmites_australis_Phragmites_australis_PaChr15_26911647_26914220_evm.model.PaChr15.1176_1_CDS_4362395407_31233:0.0300445)n23:0.00333828)n19:0.0222523,(Aristida_adscensionis_H_Aadptg000050l000046.1:0.0497126,Stipagrostis_hirtigluma_H_Shi_ptg000011l_000432.1:0.0603637)n41:0.0206495)n18:0.0391572)n7:0.0476459)n2:0.133293)n0;
```
