## Supplementary Dataset S1 for "Gene turnover and contingency facilitated the repeated evolution of C_4_ photosynthesis in grasses": OG0009339_tree.txt

```
(Juncus_effusus_H_Juncus_Jeff_scaffold_19_000234.1:0.332763,((Olyra_latifolia_Ola032322:0.16669,Leersia_perrieri_LPERR07G19250:0.0774408)n2:0.0635427,((Eragrostis_curvula_EJB05_11280:0.0334639,(Eleusine_coracana_ELECO.r07.7AG0577070:0.00830989,Eleusine_coracana_ELECO.r07.7BG0608680:0.00850237)n5:0.032124)n4:0.0164727,((((Pharus_latifolius_Phala.05G053800:0,Pharus_latifolius_Phala.05G053800.6:0,Pharus_latifolius_Phala.05G053800.5:0,Pharus_latifolius_Phala.05G053800.4:0,Pharus_latifolius_Phala.05G053800.3:0,Pharus_latifolius_Phala.05G053800.2:0)n9:0.0530776,Streptochaeta_angustifolia_strangu_003298:0.0609304)n8:0.0429383,(((Ampelocalamus_luodianensis_Alu07Cg02620.6:0.0221798,(Dendrocalamus_sinicus_Dendrocalamus_sinicus_Dsi07A_3649736_3654160_Dsi07Ag02980.1_-1_CDS_4147789684_34111:0.0239672,Dendrocalamus_sinicus_Dendrocalamus_sinicus_Dsi07C_3617033_3620243_Dsi07Cg03240.3_-1_CDS_4147797634_17819:0.0142214)n13:0.00158015)n12:0.0122361,(Dendrocalamus_sinicus_Dendrocalamus_sinicus_Dsi07B_4148733_4153973_Dsi07Bg03090.1_-1_CDS_4147793692_16118:0.028726,Ampelocalamus_luodianensis_Alu07Dg04060.2:0.0207869)n14:0.00230966)n11:0.00726902,((Brachypodium_distachyon_BRADI_1g20830v3:0.0472569,(Hordeum_spontaneum_WB01_000261_1110361:0.038844,Hordeum_vulgareMorex_HORVU.MOREX.r3.2HG0125050:0.0301476)n17:0.0623244)n16:0.0368372,(Oryza_sativa_LOC_Os07g42400:0.0635428,(Zizania_latifolia_GWHTBFHI035711:0.026739,Zizania_latifolia_GWHTBFHI037807:0.046926)n19:0.0266065)n18:0.0488475)n15:0.00464605)n10:0.0108299)n7:0.0379005,((Stipagrostis_hirtigluma_H_Shi_ptg000011l_000419.1:0.0498404,Aristida_adscensionis_H_Aadptg000050l000034.1:0.0444343)n21:0.0130014,((Chasmanthium_laxum_Chala.10G187300:0.0379431,(Phragmites_australis_Phragmites_australis_PaChr15_26760121_26765818_evm.model.PaChr15.1164_1_CDS_4362395381_20324:0.05457,Phragmites_australis_Phragmites_australis_PaChr16_3818598_3822066_evm.model.PaChr16.371_1_CDS_4362401189_41792:0.0235689)n24:0.00681838)n23:0.00685021,(Sorghum_bicolor_SORBI_3002G374300:0.0410269,((ASEM_AUS1_H_AUS1CM014271.1005017.1:0.0016083,ASEM_RSA5_H_RSA5chrom2000353.1:0.00267808)n27:0.0300283,(Dichantelium_oligosantes_H_DolKV778131.1000012.1:0.0234892,(Echinocloa_haploclada_eh_chr3.4177:0.0298989,((Panicum_hallii_Pahal.2G446200:0.0161348,(Panicum_virgatum_Pavir.2KG555100:0.0251258,Panicum_virgatum_Pavir.2NG586900:0.0112874)n32:0.00372459)n31:0.0188844,((Digitaria_radicosa_Dra02G0376400:0.0178813,(Digitaria_exilis_H_Dex2A-002009.1:0.0145356,Digitaria_exilis_H_Dex2B-001945.1:0.00398225)n35:0.0226267)n34:0.0278081,(Urochloa_fusta_Urofu.2G407100:0.0302789,(Cenchrus_americanus_H_CamCM007988.2003595.1:0.0228672,Setaria_viridis_SEVIR_2G399100v2:0.00640718)n37:0.0124701)n36:0.00112601)n33:0.000955401)n30:0.005718)n29:0.00428483)n28:0.00207665)n26:0.01278)n25:0.0305745)n22:0.00590792)n20:0.00373361)n6:0.0198366)n3:0.0335132)n1:0.332763)n0;
```
