## Supplementary Dataset S1 for "Gene turnover and contingency facilitated the repeated evolution of C_4_ photosynthesis in grasses": OG0009340_tree.txt

```
((Ananas_comosus_H_Ananas_contig25_000132.1:0.0211975,(Tillandsia_fasciculata_H_Tillandsia_CM054945.1_000216.1:0.00346734,Tillandsia_fasciculata_H_Tillandsia_CM054945.1_000218.1:0.00969462)n2:0.0334359)n1:0.132048,((Streptochaeta_angustifolia_strangu_012404:0.0934959,(Pharus_latifolius_Phala.12G144600.2:0.00814617,(Pharus_latifolius_Phala.12G144600:5e-09,(Pharus_latifolius_Phala.12G144600.3:5e-09,Pharus_latifolius_Phala.12G144600.4:0.0242273)n7:5e-09)n6:5e-09)n5:0.0827752)n4:0.022562,(((Zizania_latifolia_GWHTBFHI032695:0.0564939,(Leersia_perrieri_LPERR09G12830:0.0439007,Oryza_sativa_LOC_Os09g34900:0.0340458)n11:0.0284889)n10:0.0375675,(((Olyra_latifolia_scaffold10_382789_386672_+:0.0604638,(Brachypodium_distachyon_BRADI_4g35477v3:0.0606381,(Hordeum_spontaneum_WB01_007441_0140856:0.0247872,Hordeum_vulgareMorex_HORVU.MOREX.r3.5HG0497360:0.0105457)n16:0.0821777)n15:0.033059)n14:0.00487862,(Ampelocalamus_luodianensis_Alu09DXg24170.2:0.0314294,Ampelocalamus_luodianensis_Alu09Cg12820.2:0.0283764)n17:0.00315293)n13:0.00342536,Dendrocalamus_sinicus_Dendrocalamus_sinicus_Dsi09B_2547511_2550694_Dsi09Bg02150.1_1_CDS_4147815526_26318:0.0245965)n12:0.00825128)n9:0.0228459,((Phragmites_australis_Phragmites_australis_PaChr17_27355648_27358491_evm.model.PaChr17.1026_1_CDS_4362403800_35474:0.0382866,(Eleusine_coracana_ELECO.r07.6BG0483440:0.0110709,Eleusine_coracana_ELECO.r07.6AG0529420:0.0101302)n20:0.0696826)n19:0.0161916,((Aristida_adscensionis_H_Aadptg000066l000858.1:0.0724162,(Stipagrostis_hirtigluma_H_Shi_ptg000012l_000240.1:0.00663655,Stipagrostis_hirtigluma_H_Shi_ptg000060l_000524.1:0.0090433)n23:0.0356189)n22:0.0302303,(Chasmanthium_laxum_Chala.08G017300:0.0481355,((Sorghum_bicolor_SORBI_3002G268000:0.0334622,Zea_mays_Zm00001eb318760:0.046517)n26:0.0277792,(((Digitaria_radicosa_Dra02G0280200:0.0301134,(Digitaria_exilis_H_Dex2A-003167.1:0.00574534,Digitaria_exilis_H_Dex2B-003094.1:0.00625685)n30:0.0143357)n29:0.0273641,(ASEM_RSA5_H_RSA5chrom2004631.1:0.0114299,((ASEM_AUS1_H_AUS1CM014271.1000370.1:0.149122,(ASEM_AUS1_H_AUS1CM014278.1000596.1:0.00927626,ASEM_AUS1_H_AUS1CM014271.1000372.1:5e-09)n34:0.0267095)n33:0.146913,ASEM_AUS1_H_AUS1CM014271.1000912.1:0.0322138)n32:0.00357931)n31:0.00585084)n28:0.00266033,(Echinocloa_haploclada_eh_chr3.3014:0.0542142,((Urochloa_fusta_Urofu.2G285200:0.0402197,((Panicum_virgatum_Pavir.9KG362700:0,Panicum_virgatum_Pavir.2NG442800:0)n39:0.0273287,Panicum_hallii_Pahal.2G335700:0.0225317)n38:0.0230137)n37:0.00657179,((Cenchrus_americanus_H_CamCM007988.2000885.1:0.0312103,Setaria_viridis_SEVIR_2G288500v2:0.0172838)n41:0.0246069,Dichantelium_oligosantes_H_DolKV779131.1000014.1:0.0384488)n40:0.00302887)n36:0.00309181)n35:0.00235504)n27:0.0139293)n25:0.0230524)n24:0.0128783)n21:0.00685091)n18:0.0270349)n8:0.0351916)n3:0.132048)n0;
```
