## Supplementary Dataset S1 for "Gene turnover and contingency facilitated the repeated evolution of C_4_ photosynthesis in grasses": OG0009341_tree.txt

```
((Ananas_comosus_H_Ananas_contig1_000549.1:0.0215038,Tillandsia_fasciculata_H_Tillandsia_CM054947.1_000660.1:0.0350983)n1:0.176049,((Streptochaeta_angustifolia_strangu_041294:0.137262,(Pharus_latifolius_Phala.05G057600:0,Pharus_latifolius_Phala.05G057600.2:0)n4:0.128043)n3:0.0506252,(((((Zizania_latifolia_GWHTBFHI035745:0.0644733,Zizania_latifolia_GWHTBFHI037787:0.0739802)n9:0.0503822,(Leersia_perrieri_LPERR07G18820:0.142768,Oryza_sativa_LOC_Os07g41694:0.0397319)n10:0.0184364)n8:0.0293748,(Brachypodium_distachyon_BRADI_1g21787v3:0.0863658,(Hordeum_vulgareMorex_HORVU.MOREX.r3.2HG0126280:0,((Hordeum_spontaneum_WB01_014558_0038555:0.140712,Hordeum_spontaneum_WB01_000221_0861752:0.0198304)n14:0.0779432,Hordeum_spontaneum_WB01_013063_0014928:0)n13:0)n12:0.0352342)n11:0.0436095)n7:0.0153707,(Ampelocalamus_luodianensis_Alu01Cg13230.2:0.423082,(Olyra_latifolia_Ola023727:0.058967,((Ampelocalamus_luodianensis_Alu07Cg02930.2:0.0343414,Dendrocalamus_sinicus_Dendrocalamus_sinicus_Dsi07C_3802043_3804938_Dsi07Cg03410.1_-1_CDS_4147797685_46523:0.0274397)n18:0.0106654,(Dendrocalamus_sinicus_Dendrocalamus_sinicus_Dsi07A_3934453_3937556_Dsi07Ag03210.1_-1_CDS_4147789753_16105:0.0579666,Ampelocalamus_luodianensis_Alu07Dg04400.1:0.0433407)n19:0.00481563)n17:0.0120617)n16:0.0105196)n15:0.00116884)n6:0.00980043,(((Eragrostis_curvula_EJB05_11358:0.0514556,(Eleusine_coracana_ELECO.r07.7AG0576510:0.0136888,Eleusine_coracana_ELECO.r07.7BG0607960:0.0190019)n23:0.0680743)n22:0.0377616,(Phragmites_australis_Phragmites_australis_PaChr16_4145583_4148509_evm.model.PaChr16.402_1_CDS_4362401259_28735:0.060227,(Stipagrostis_hirtigluma_H_Shi_ptg000011l_000394.1:0.052636,Aristida_adscensionis_H_Aadptg000050l000013.1:0.0525965)n25:0.0183027)n24:0.00848254)n21:0.0110508,(Chasmanthium_laxum_Chala.10G183600:0.0491371,((Sorghum_bicolor_SORBI_3002G370500:0.0424026,Zea_mays_Zm00001eb327200:0.071776)n28:0.0534881,(((Digitaria_radicosa_Dra02G0372900:0.0362998,(Digitaria_exilis_H_Dex2A-001982.1:0.00252114,Digitaria_exilis_H_Dex2B-001920.1:0.00588322)n32:0.0408296)n31:0.0145359,(Urochloa_fusta_Urofu.2G402300:0.0327779,(Cenchrus_americanus_H_CamCM007988.2003570.1:0.0336674,Setaria_viridis_SEVIR_2G394600v2:0.00924202)n34:0.0163413)n33:0.00610581)n30:0.00547355,((Echinocloa_haploclada_eh_chr3.4139:0.054453,Dichantelium_oligosantes_H_DolKV775392.1000005.1:0.0463699)n36:0.00972174,((Panicum_hallii_Pahal.2G442700:0.0120187,(Panicum_virgatum_Pavir.2NG583000:0.0254145,Panicum_virgatum_Pavir.2KG530200:0.0276663)n39:0.00975741)n38:0.0252201,(ASEM_AUS1_H_AUS1CM014271.1004994.1:0.00587513,(ASEM_RSA5_H_RSA5scaff1298000001.1:0.100591,ASEM_RSA5_H_RSA5chrom7000219.1:0.00224068)n41:0.000248964)n40:0.00644509)n37:0.00521583)n35:0.00943736)n29:0.0171316)n27:0.0207048)n26:0.0138245)n20:0.0372939)n5:7e-09)n2:0.176049)n0;
```
