## Supplementary Dataset S1 for "Gene turnover and contingency facilitated the repeated evolution of C_4_ photosynthesis in grasses": OG0009342_tree.txt

```
((Juncus_effusus_H_Juncus_Jeff_scaffold_19_000177.1:0.327168,(Ananas_comosus_H_Ananas_contig1_000544.1:0.0337259,Tillandsia_fasciculata_H_Tillandsia_CM054947.1_000653.1:0.0353877)n2:0.159791)n1:0.072074,(Streptochaeta_angustifolia_strangu_010522:0.0858129,((Pharus_latifolius_Phala.05G058800:5e-09,(Pharus_latifolius_Phala.05G058800.2:0,Pharus_latifolius_Phala.05G058800.4:0,Pharus_latifolius_Phala.05G058800.3:0)n6:5e-09)n5:0.0764227,(((Zizania_latifolia_GWHTBFHI018296:0.0137732,Zizania_latifolia_GWHTBFHI035753:0.0111134)n9:0.0436773,(Leersia_perrieri_LPERR07G18730:0.0563575,(Oryza_sativa_LOC_Os07g41564:5e-09,Oryza_sativa_LOC_Os07g41570:5e-09)n11:0.052827)n10:0.0217195)n8:0.044198,(((Brachypodium_distachyon_BRADI_1g21914v3:0.0616889,(Hordeum_spontaneum_WB01_004759_0474096:0.00133029,Hordeum_vulgareMorex_HORVU.MOREX.r3.2HG0126440:0.000437172)n15:0.0780542)n14:0.0302276,(Olyra_latifolia_scaffold30_57449_65969_-:0.0751207,(Ampelocalamus_luodianensis_Alu07Dg04460.4:0.029358,Dendrocalamus_sinicus_Dendrocalamus_sinicus_Dsi07B_4570661_4579469_Dsi07Bg03390.2_-1_CDS_4147793782_9929:0.0300457)n17:0.0104575)n16:0.00368091)n13:0.0125182,((Eragrostis_curvula_EJB05_11357:0.0412456,(Eleusine_coracana_ELECO.r07.7AG0576390:0.0139316,Eleusine_coracana_ELECO.r07.7BG0607850:0.0162775)n20:0.0415942)n19:0.0323756,(Phragmites_australis_Phragmites_australis_PaChr15_26447962_26457402_evm.model.PaChr15.1132_1_CDS_4362395311_33336:0.0445293,((Aristida_adscensionis_H_Aadptg000050l000010.1:0.0632075,Stipagrostis_hirtigluma_H_Shi_ptg000011l_000391.1:0.0432053)n23:0.0202094,(Chasmanthium_laxum_Chala.10G182700:0.0453608,((Sorghum_bicolor_SORBI_3002G369701:0.0299985,Zea_mays_Zm00001eb327130:0.0365772)n26:0.0395066,(Echinocloa_haploclada_eh_chr3.4130:0.0407736,((Dichantelium_oligosantes_H_DolKV775573.1000005.1:0.0414216,((Urochloa_fusta_Urofu.2G401300:0.0297053,(Cenchrus_americanus_H_CamCM007988.2003568.1:0.0254465,Setaria_viridis_SEVIR_2G395500v2:0.0176039)n32:0.0162287)n31:0.00842992,((Panicum_hallii_Pahal.2G441900:0.0118045,(Panicum_virgatum_Pavir.2KG531300:0.0157038,Panicum_virgatum_Pavir.2NG582100:0.0134669)n35:0.00396408)n34:0.0208783,((ASEM_AUS1_H_AUS1CM014271.1004990.1:0.00575198,ASEM_AUS1_H_AUS1CM014277.1001394.1:0.0143463)n37:0.0157858,(ASEM_RSA5_H_RSA5chrom7000217.1:0.010174,ASEM_RSA5_H_RSA5chrom5001518.1:0.0120883)n38:0.00134314)n36:0.00192318)n33:0.0016319)n30:0.00122221)n29:0.00291796,(Digitaria_radicosa_Dra02G0372100:0.0270334,(Digitaria_exilis_H_Dex2A-001979.1:0.00457179,Digitaria_exilis_H_Dex2B-001917.1:0.00408252)n40:0.020459)n39:0.028564)n28:0.00413088)n27:0.0143781)n25:0.0184975)n24:0.0156345)n22:0.00467991)n21:0.00420384)n18:0.0416799)n12:0.0103567)n7:0.0433537)n4:0.032778)n3:0.072074)n0;
```
