## Supplementary Dataset S1 for "Gene turnover and contingency facilitated the repeated evolution of C_4_ photosynthesis in grasses": OG0009343_tree.txt

```
((Streptochaeta_angustifolia_strangu_003022:0.108632,Tillandsia_fasciculata_H_Tillandsia_JAQOTM010000060.1_000001.1:0.551937)n1:0.0199006,(((Pharus_latifolius_Phala.05G071900:0,Pharus_latifolius_Phala.05G071900.2:0)n4:5e-09,Pharus_latifolius_Phala.05G071900.3:5e-09)n3:0.175296,(((Zizania_latifolia_GWHTBFHI037699:0.0809389,(Leersia_perrieri_LPERR07G17560:0.0898175,Oryza_sativa_LOC_Os07g39620:0.039106)n8:0.0228864)n7:0.047971,((Brachypodium_distachyon_BRADI_1g23257v3:0.0844673,(Hordeum_spontaneum_WB01_001909_0507907:0.000960971,Hordeum_vulgareMorex_HORVU.MOREX.r3.2HG0130540:5e-09)n11:0.0752787)n10:0.0553904,(Olyra_latifolia_Ola016752:0.0647735,((Ampelocalamus_luodianensis_Alu07Cg04020.1:0.0267689,Dendrocalamus_sinicus_Dendrocalamus_sinicus_Dsi07C_5113568_5114845_Dsi07Cg04360.2_-1_CDS_4147797970_36390:0.0301748)n14:0.0112689,(Ampelocalamus_luodianensis_Alu07Dg05620.2:0.0551547,(Dendrocalamus_sinicus_Dendrocalamus_sinicus_Dsi07A_5150253_5151533_Dsi07Ag04020.1_-1_CDS_4147789996_39179:0.0332827,Dendrocalamus_sinicus_Dendrocalamus_sinicus_Dsi07B_6292786_6294066_Dsi07Bg04290.2_-1_CDS_4147794052_48200:0.0353189)n16:0.00302706)n15:0.00033634)n13:0.0111111)n12:0.0107298)n9:0.0146259)n6:0.0119306,(Ananas_comosus_H_Ananas_contig16_000616.1:0.524114,((Aristida_adscensionis_H_Aadptg000050l000340.1:0.0552137,Stipagrostis_hirtigluma_H_Shi_ptg000011l_000322.1:0.0289629)n19:0.0156791,((Chasmanthium_laxum_Chala.10G170300:0.0483912,(Phragmites_australis_Phragmites_australis_PaChr15_24907297_24908610_evm.model.PaChr15.1029_1_CDS_4362395081_21579:0.0624779,Phragmites_australis_Phragmites_australis_PaChr16_5415606_5416922_evm.model.PaChr16.500_1_CDS_4362401477_35468:0.046202)n22:0.00673475)n21:0.0126377,(((Eleusine_coracana_ELECO.r07.7AG0574790:0.0178948,Eleusine_coracana_ELECO.r07.7BG0606180:0.0256206)n25:0.0874951,(Eragrostis_curvula_EJB05_50499:0.0186721,Eragrostis_curvula_EJB05_11537:0.00884631)n26:0.0253983)n24:0.0472207,(((Urochloa_fusta_Urofu.2G385000:0.0397518,(Cenchrus_americanus_H_CamCM007988.2003484.1:0.0265844,Setaria_viridis_SEVIR_2G381400v2:0.0206781)n30:0.0173871)n29:0.0142301,(Echinocloa_haploclada_eh_chr3.3979:0.0294676,(((ASEM_AUS1_H_AUS1CM014271.1000387.1:0.00490636,ASEM_RSA5_H_RSA5chrom2000251.1:0.00326341)n34:0.0262514,(Digitaria_radicosa_Dra02G0360600:0.0419412,(Digitaria_exilis_H_Dex2A-001905.1:0.0115061,Digitaria_exilis_H_Dex2B-001835.1:0.00726719)n36:0.0154641)n35:0.0138845)n33:0.0068638,(Dichantelium_oligosantes_H_DolKV777465.1000008.1:0.0285678,(Panicum_hallii_Pahal.2G428700:0.0157837,(Panicum_virgatum_Pavir.2NG561800:0.0243025,Panicum_virgatum_Pavir.2KG512400:0.0250416)n39:0.00451279)n38:0.00809315)n37:0.00328163)n32:0.00335516)n31:0.00387876)n28:0.0135115,(Sorghum_bicolor_SORBI_3002G355500:0.0335908,(Zea_mays_Zm00001eb107970:0.0461823,Zea_mays_Zm00001eb325820:0.0384463)n41:0.00427181)n40:0.00509834)n27:0.0315265)n23:0.00591971)n20:0.0108859)n18:0.00946848)n17:0.0291671)n5:0.0638675)n2:0.0199006)n0;
```
