## Supplementary Dataset S1 for "Gene turnover and contingency facilitated the repeated evolution of C_4_ photosynthesis in grasses": OG0009344_tree.txt

```
(Ananas_comosus_H_Ananas_contig8_000899.1:0.136459,(((Pharus_latifolius_Phala.05G079800:0.00171969,Pharus_latifolius_Phala.05G079800.2:5e-09)n3:0.104017,(Leersia_perrieri_LPERR07G16640:0.113306,(((Zizania_latifolia_GWHTBFHI037645:0.0683688,(Oryza_sativa_LOC_Os07g38430:0.0553877,Leersia_perrieri_LPERR07G16650:0.143327)n8:0.0159901)n7:0.0293763,((Ampelocalamus_luodianensis_AluCtg02749g00020.1:0.716485,Streptochaeta_angustifolia_strangu_040929:0.559628)n10:0.232601,(((Hordeum_spontaneum_WB01_000746_1860187:0,Hordeum_vulgareMorex_HORVU.MOREX.r3.2HG0135250:0)n13:0.0693642,Brachypodium_distachyon_BRADI_1g24030v3:0.0707967)n12:0.0499068,(Olyra_latifolia_Ola037783:0.0587251,(Dendrocalamus_sinicus_Dendrocalamus_sinicus_Dsi01B_37711118_37711456_Dsi01Bg13410.1_-1_CDS_4147697356_25928:0.12646,((Ampelocalamus_luodianensis_Alu07Dg06240.2:0.0195402,Ampelocalamus_luodianensis_Alu07Cg04600.2:0.0139078)n17:0.00154531,(Dendrocalamus_sinicus_Dendrocalamus_sinicus_Dsi07A_5929739_5932480_Dsi07Ag04490.1_-1_CDS_4147790137_4852:0.0217649,Dendrocalamus_sinicus_Dendrocalamus_sinicus_Dsi07C_5475274_5477970_Dsi07Cg04600.1_-1_CDS_4147798042_20071:0.010057)n18:0.00111744)n16:0.0106587)n15:0.0011843)n14:0.00392521)n11:0.00497196)n9:0.00055244)n6:0.00566305,(Streptochaeta_angustifolia_strangu_006106:0.278341,Streptochaeta_angustifolia_strangu_038033:0.0322386)n19:0.077464)n5:0.0077464)n4:0.000860711)n2:0.0375824,((((Eragrostis_curvula_EJB05_11692:0.056163,(Eleusine_coracana_ELECO.r07.7AG0573580:0.0101745,Eleusine_coracana_ELECO.r07.7BG0604880:0.0109654)n24:0.062648)n23:0.0195454,Aristida_adscensionis_H_Aadptg000050l000284.1:0.0514353)n22:0.00487581,Stipagrostis_hirtigluma_H_Shi_ptg000011l_000266.1:0.032597)n21:0.00658091,((Phragmites_australis_Phragmites_australis_PaChr16_6102287_6105275_evm.model.PaChr16.554_1_CDS_4362401595_137:0.037701,Phragmites_australis_Phragmites_australis_PaChr15_24145894_24149171_evm.model.PaChr15.976_1_CDS_4362397953_40099:0.0647767)n26:0.00444832,(((Sorghum_bicolor_SORBI_3002G347000:0.0185328,(Zea_mays_Zm00001eb325000:0.00961175,Zea_mays_Zm00001eb325010:0.00612317)n30:0.0424088)n29:0.0418581,((((Dichantelium_oligosantes_H_DolKV775993.1000002.1:0.0463384,(Digitaria_exilis_H_DexUA-002553.1:0.055218,Digitaria_radicosa_Dra02G0352500:0.0134528)n35:0.02754)n34:0.00370116,((Urochloa_fusta_Urofu.2G375800:0.0345762,(Cenchrus_americanus_H_CamCM007988.2003430.1:0.0313117,Setaria_viridis_SEVIR_2G372500v2:0.0187777)n38:0.0156846)n37:0.00426143,(Panicum_hallii_Pahal.2G419300:0.0165092,(Panicum_virgatum_Pavir.2NG548900:0.0205928,Panicum_virgatum_Pavir.2KG501100:0.016158)n40:0.00179533)n39:0.0055652)n36:0.00334442)n33:0.00353123,(ASEM_RSA5_H_RSA5chrom2000185.1:5e-09,ASEM_AUS1_H_AUS1CM014271.1004878.1:0.0221454)n41:0.0338558)n32:0.0040599,Echinocloa_haploclada_eh_chr3.3881:0.0286221)n31:0.0123213)n28:0.0159445,Chasmanthium_laxum_Chala.10G161400:0.0208324)n27:0.0101798)n25:0.00188985)n20:0.0155783)n1:0.0255139)n0;
```
