## Supplementary Dataset S1 for "Gene turnover and contingency facilitated the repeated evolution of C_4_ photosynthesis in grasses": OG0009345_tree.txt

```
((Tillandsia_fasciculata_H_Tillandsia_CM054932.1_000926.1:0.125923,(Tillandsia_fasciculata_H_Tillandsia_CM054931.1_000419.1:0.115856,Tillandsia_fasciculata_H_Tillandsia_JAQOTM010000185.1_000001.1:0.217821)n2:0.152059)n1:0.0968256,(Streptochaeta_angustifolia_strangu_035318:0.0685415,(Pharus_latifolius_Phala.05G080400:0.0773679,(((Leersia_perrieri_LPERR07G16700:0.0505617,Oryza_sativa_LOC_Os07g38380:0.0391388)n7:0.0671942,((Brachypodium_distachyon_BRADI_1g24090v3:0.0628387,(Hordeum_spontaneum_WB01_004067_0054753:0.000833675,Hordeum_vulgareMorex_HORVU.MOREX.r3.2HG0133060:5e-09)n10:0.0676457)n9:0.0437517,((Ampelocalamus_luodianensis_Alu07Dg06290.2:0.0216819,Ampelocalamus_luodianensis_Alu07Cg04660.2:0.0269193)n12:0.00167961,(Olyra_latifolia_Ola037771:0.0556834,(Dendrocalamus_sinicus_Dendrocalamus_sinicus_Dsi07B_7318755_7323985_Dsi07Bg04900.1_1_CDS_4147794235_37504:0.0237223,(Dendrocalamus_sinicus_Dendrocalamus_sinicus_Dsi07A_6006743_6012583_Dsi07Ag04530.1_1_CDS_4147790149_11605:0.00336139,Dendrocalamus_sinicus_Dendrocalamus_sinicus_DsiCtg00514_58456_64318_DsiCtg00514g00050.1_1_CDS_4147853209_32069:0.00254262)n15:0.0227792)n14:0.00253103)n13:0.00276236)n11:0.00656697)n8:0.0100889)n6:0.0212994,(Chasmanthium_laxum_Chala.10G160600:0.0616426,((Aristida_adscensionis_H_Aadptg000050l000169.1:0.0598664,Stipagrostis_hirtigluma_H_Shi_ptg000011l_001213.1:0.0506112)n18:0.0121169,(((Sorghum_bicolor_SORBI_3002G346400:0.0225568,(Zea_mays_Zm00001eb324970:0.00501566,(Zea_mays_Zm00001eb243100:0.00790612,Zea_mays_Zm00001eb126600:5e-09)n23:0.0422662)n22:0.0309271)n21:0.0440528,((Dichantelium_oligosantes_H_DolKV770813.1000004.1:0.0390582,Echinocloa_haploclada_eh_chr3.3871:0.0348583)n25:0.00489629,((ASEM_AUS1_H_AUS1CM014271.1000470.1:0.0123812,ASEM_RSA5_H_RSA5chrom2005465.1:0.00825893)n27:0.0308501,((Urochloa_fusta_Urofu.2G374700:0.0329406,(Cenchrus_americanus_H_CamCM007988.2000484.1:0.0298233,Setaria_viridis_SEVIR_2G371300v2:0.0115496)n30:0.0207577)n29:0.00615809,(((Digitaria_exilis_H_Dex2A-002681.1:0.00324715,Digitaria_exilis_H_Dex2B-002628.1:0.00210656)n33:0.0249075,(Digitaria_radicosa_Dra02G0351500.2:5e-09,Digitaria_radicosa_Dra02G0351500:5e-09)n34:0.0165147)n32:0.0497264,(Panicum_hallii_Pahal.2G418400:0.0194512,(Panicum_virgatum_Pavir.2KG500000:0.0403765,Panicum_virgatum_Pavir.2NG547600:0.0362968)n36:0.00629237)n35:0.0335592)n31:0.00718087)n28:0.00328565)n26:0.0052058)n24:0.0322672)n20:0.0238184,(((Eragrostis_curvula_EJB05_11710:0.00167206,Eragrostis_curvula_EJB05_11704:5e-09)n39:0.0483946,(Eleusine_coracana_ELECO.r07.7AG0573440:0.0624987,Eleusine_coracana_ELECO.r07.7BG0604780:0.0673442)n40:0.00748269)n38:0.00361047,(Phragmites_australis_Phragmites_australis_PaChr15_24113188_24117697_evm.model.PaChr15.971_1_CDS_4362397943_35878:0.0358769,Phragmites_australis_Phragmites_australis_PaChr16_6186258_6187127_evm.model.PaChr16.561_1_CDS_4362401611_6865:0.0568895)n41:0.00632106)n37:0.00214777)n19:0.00212075)n17:0.0163978)n16:0.0388744)n5:0.0420307)n4:0.0373432)n3:0.0968256)n0;
```
