## Supplementary Dataset S1 for "Gene turnover and contingency facilitated the repeated evolution of C_4_ photosynthesis in grasses": OG0009346_tree.txt

```
((Ananas_comosus_H_Ananas_contig5_001218.1:0.0639944,Tillandsia_fasciculata_H_Tillandsia_CM054930.1_000594.1:0.172255)n1:0.20519,(((Pharus_latifolius_Phala.05G083900:0,Pharus_latifolius_Phala.05G083900.2:0)n4:0.0828739,Streptochaeta_angustifolia_strangu_005714:0.119988)n3:0.0307457,(((Zizania_latifolia_GWHTBFHI037624:0.0575575,(Leersia_perrieri_LPERR07G16460:0.0575276,Oryza_sativa_LOC_Os07g38080:0.0507279)n8:0.0244255)n7:0.0456198,((Olyra_latifolia_Ola002575:0.0664344,((Ampelocalamus_luodianensis_Alu07Cg04860.2:0.0206025,Dendrocalamus_sinicus_Dendrocalamus_sinicus_Dsi07C_5702383_5705756_Dsi07Cg04760.1_1_CDS_4147798090_47088:0.0213713)n12:0.00587714,(Ampelocalamus_luodianensis_Alu07Dg06480.3:0.031147,Dendrocalamus_sinicus_Dendrocalamus_sinicus_Dsi07A_6362276_6366040_Dsi07Ag04670.1_1_CDS_4147790191_35239:0.0287336)n13:0.00197704)n11:0.00316514)n10:0.016834,((Hordeum_spontaneum_WB01_003540_0095675:0.000524251,Hordeum_vulgareMorex_HORVU.MOREX.r3.2HG0133690:0.000978695)n15:0.122145,(Brachypodium_distachyon_BRADI_1g24277v3:0.0615183,(Brachypodium_distachyon_BRADI_4g26157v3:0.0476982,(Brachypodium_distachyon_BRADI_4g12816v3:0.116922,Brachypodium_distachyon_BRADI_4g12818v3:0.0470376)n18:0.0203478)n17:0.0791142)n16:0.0157679)n14:0.0348442)n9:0.00892599)n6:0.00980308,((Eragrostis_curvula_EJB05_11737:0.0746497,Eleusine_coracana_ELECO.r07.7AG0573180:0.069475)n20:0.0423133,(((Aristida_adscensionis_H_Aadptg000040l000157.1:0.088331,Stipagrostis_hirtigluma_H_Shi_ptg000011l_001231.1:0.0604467)n23:0.0221232,(Phragmites_australis_Phragmites_australis_PaChr15_23788251_23791656_evm.model.PaChr15.953_1_CDS_4362397903_19077:0.0492568,Phragmites_australis_Phragmites_australis_PaChr16_6510015_6513262_evm.model.PaChr16.576_1_CDS_4362401643_20347:0.0429827)n24:0.00477586)n22:0.00475111,(Panicum_hallii_Pahal.2G414800:0.732023,(Chasmanthium_laxum_Chala.10G154300:0.0523179,((Sorghum_bicolor_SORBI_3002G343200:0.028192,Zea_mays_Zm00001eb324640:0.0387354)n28:0.042656,(Echinocloa_haploclada_eh_chr3.3849:0.0589428,((Digitaria_radicosa_Dra02G0349500:0.0376215,(Digitaria_exilis_H_Dex2A-002696.1:0.00230767,Digitaria_exilis_H_DexUA-004945.1:0.00190898)n32:0.0359658)n31:0.0240111,(((Cenchrus_americanus_H_CamCM007988.2000498.1:0.0310879,Setaria_viridis_SEVIR_2G368200v2:0.0118727)n35:0.0334269,(Panicum_hallii_Pahal.2G414700:0.0181632,(Panicum_virgatum_Pavir.2KG497400:0.0148082,Panicum_virgatum_Pavir.2NG544300:0.0208221)n37:0.0115566)n36:0.022297)n34:0.00315357,((ASEM_RSA5_H_RSA5chrom2005481.1:0.0031556,(ASEM_AUS1_H_AUS1CM014271.1000490.1:0.00172647,ASEM_AUS1_H_AUS1CM014277.1001979.1:0.0147815)n40:0.00701191)n39:0.0321797,(Urochloa_fusta_Urofu.2G372000:0.0396786,Dichantelium_oligosantes_H_DolKV776825.1000010.1:0.0324571)n41:0.00231795)n38:0.00209949)n33:0.00310292)n30:0.00369896)n29:0.0161782)n27:0.0315005)n26:0.0090436)n25:0.00100484)n21:0.00338024)n19:0.0241996)n5:0.057728)n2:0.20519)n0;
```
