## Supplementary Dataset S1 for "Gene turnover and contingency facilitated the repeated evolution of C_4_ photosynthesis in grasses": OG0009347_tree.txt

```
(((Streptochaeta_angustifolia_strangu_002522:0.175988,Pharus_latifolius_Phala.05G085400:0.15104)n2:0.0673681,(((Zizania_latifolia_GWHTBFHI037617:0.0953523,(Leersia_perrieri_LPERR07G16320:0.11648,Oryza_sativa_LOC_Os07g37920:0.067878)n6:0.0266991)n5:0.0954712,((Brachypodium_distachyon_BRADI_1g24390v3:0.101729,((Hordeum_spontaneum_WB01_002968_0492464:5e-09,Hordeum_vulgareMorex_HORVU.MOREX.r3.2HG0134090:0.00106068)n10:0.0685914,(Hordeum_spontaneum_WB01_003018_0574241:5e-09,Hordeum_vulgareMorex_HORVU.MOREX.r3.6HG0556820:0.00221939)n11:0.0757603)n9:0.0506465)n8:0.0642605,(Olyra_latifolia_Ola002560:0.1155,((Ampelocalamus_luodianensis_Alu07Cg04940.2:0.0332132,Dendrocalamus_sinicus_Dendrocalamus_sinicus_Dsi07C_5839361_5841206_Dsi07Cg04860.1_1_CDS_4147798120_7130:0.0505742)n14:0.013177,(Dendrocalamus_sinicus_Dendrocalamus_sinicus_Dsi07A_6577100_6578664_Dsi07Ag04750.1_1_CDS_4147790215_48751:0.0673285,Ampelocalamus_luodianensis_Alu07Dg06570.2:0.0770546)n15:0.00856163)n13:0.0176195)n12:0.0188395)n7:0.0258918)n4:0.0496151,(((Eragrostis_curvula_EJB05_53348:0.0033885,Eragrostis_curvula_EJB05_11750:0.00555044)n18:0.0813927,(Eleusine_coracana_ELECO.r07.7AG0573020:0.0280975,Eleusine_coracana_ELECO.r07.7BG0604330:0.0426666)n19:0.0718344)n17:0.073048,(((Phragmites_australis_Phragmites_australis_PaChr16_6627925_6629538_evm.model.PaChr16.585_1_CDS_4362401663_28737:0.0725041,Phragmites_australis_Phragmites_australis_PaChr15_23633519_23635157_evm.model.PaChr15.943_1_CDS_4362397881_9809:0.0708722)n22:0.0239389,(Aristida_adscensionis_H_Aadptg000050l000197.1:0.095077,Stipagrostis_hirtigluma_H_Shi_ptg000011l_001240.1:0.0405386)n23:0.0233367)n21:0.0105398,(Chasmanthium_laxum_Chala.10G153000:0.0751325,((Sorghum_bicolor_SORBI_3002G342100:0.0522966,Zea_mays_Zm00001eb324550:0.0692584)n26:0.084166,(((Panicum_hallii_Pahal.2G413300:0.0286613,(Panicum_virgatum_Pavir.2KG494200:0.0216477,Panicum_virgatum_Pavir.2NG542700:0.0219873)n30:0.013322)n29:0.0261697,(Echinocloa_haploclada_eh_chr3.3834:0.0606291,(ASEM_AUS1_H_AUS1CM014271.1000498.1:0.00717738,ASEM_RSA5_H_RSA5chrom2005488.1:0.0136974)n32:0.0520575)n31:0.0154781)n28:0.0154137,(Dichantelium_oligosantes_H_DolKV776681.1000003.1:0.0746878,((Digitaria_radicosa_Dra02G0348300:0.0549632,(Digitaria_exilis_H_Dex2A-002704.1:0.0210444,Digitaria_exilis_H_Dex2B-002644.1:0.0243679)n36:0.0485353)n35:0.0305714,(Urochloa_fusta_Urofu.2G370700:0.0554896,(Cenchrus_americanus_H_CamCM007988.2000505.1:0.063677,Setaria_viridis_SEVIR_2G366900v2:0.0259826)n38:0.0211232)n37:0.0151889)n34:0.00752845)n33:0.00787817)n27:0.039862)n25:0.0256326)n24:0.0116328)n20:0.0212344)n16:0.0471497)n3:0.0291845)n1:0.0612953,(Carex_scoparia_H_Carex_Csco_scaffold_9_000596.1:0.394821,(Tillandsia_fasciculata_H_Tillandsia_CM054930.1_001032.1:0.0950024,(Ananas_comosus_H_Ananas_contig14_000176.1:0.572115,Ananas_comosus_H_Ananas_contig5_001001.1:0.0988151)n41:0.0109795)n40:0.22675)n39:0.118543)n0;
```
