## Supplementary Dataset S1 for "Gene turnover and contingency facilitated the repeated evolution of C_4_ photosynthesis in grasses": OG0009348_tree.txt

```
((Pharus_latifolius_Phala.05G087700:0.199368,(Streptochaeta_angustifolia_strangu_042338:0.377957,(Streptochaeta_angustifolia_strangu_007688:0.0254758,Streptochaeta_angustifolia_strangu_034174:0.164799)n3:0.0512648)n2:0.186563)n1:0.0430776,(((Olyra_latifolia_Ola002534:0.133154,(((Dendrocalamus_sinicus_Dendrocalamus_sinicus_Dsi07C_6038800_6039946_Dsi07Cg05050.1_1_CDS_4147798177_39206:0.0714567,Ampelocalamus_luodianensis_Alu07Cg05110.1:0.0635708)n9:0.0294225,(Dendrocalamus_sinicus_Dendrocalamus_sinicus_Dsi07A_6836674_6837811_Dsi07Ag04890.1_1_CDS_4147790257_15544:0.0782594,(Ampelocalamus_luodianensis_Alu03Dg22710.1:0.289312,Ampelocalamus_luodianensis_Alu07Dg06800.2:0.0201224)n11:0.018448)n10:0.00204978)n8:0.00603776,Dendrocalamus_sinicus_Dendrocalamus_sinicus_Dsi07B_7999213_8000335_Dsi07Bg05210.1_1_CDS_4147794328_33000:0.0665508)n7:0.00825039)n6:0.0208326,((Brachypodium_distachyon_BRADI_1g24710v3:0.144493,(Hordeum_spontaneum_WB01_000632_0060808:5e-09,Hordeum_vulgareMorex_HORVU.MOREX.r3.2HG0134860:0.00483385)n14:0.124753)n13:0.091402,((Leersia_perrieri_LPERR07G16120:0.122626,Oryza_sativa_LOC_Os07g37620:0.0693533)n16:0.067185,(Zizania_latifolia_GWHTBFHI035861:0.118391,Zizania_latifolia_GWHTBFHI037602:0.098915)n17:0.0707125)n15:0.0613659)n12:0.0191986)n5:0.0457214,((Aristida_adscensionis_H_Aadptg000050l000210.1:0.129296,Stipagrostis_hirtigluma_H_Shi_ptg000011l_001253.1:0.115493)n19:0.0231141,((Chasmanthium_laxum_Chala.10G150900:0.150516,(Eragrostis_curvula_EJB05_11776:0.151386,(Eleusine_coracana_ELECO.r07.7AG0572770:0.0625465,Eleusine_coracana_ELECO.r07.7BG0604060:0.0504469)n23:0.143238)n22:0.0611539)n21:0.0288083,((((ASEM_AUS1_H_AUS1CM014271.1000513.1:0.00911049,ASEM_RSA5_H_RSA5chrom2005504.1:0.0158623)n27:0.0683977,(Echinocloa_haploclada_eh_chr3.3814:0.124478,(((Urochloa_fusta_Urofu.2G368600:0.0553826,(Setaria_viridis_SEVIR_2G364200v2:0.0290188,Cenchrus_americanus_H_CamCM007988.2000523.1:0.0461313)n32:0.0147401)n31:0.00729577,(Dichantelium_oligosantes_H_DolKV776366.1000010.1:0.082839,(Panicum_hallii_Pahal.2G410800:0.0314892,(Panicum_virgatum_Pavir.2NG534300:0.0811608,(Panicum_virgatum_Pavir.2KG459000:5e-09,Panicum_virgatum_Pavir.2KG489500:7e-09)n36:0.0281132)n35:0.037351)n34:0.0679843)n33:0.00915416)n30:0.0101078,(Digitaria_radicosa_Dra02G0346200:0.0475901,(Digitaria_exilis_H_Dex2A-002716.1:0.0180792,Digitaria_exilis_H_Dex2B-002656.1:0.0189682)n38:0.0387197)n37:0.0410926)n29:0.0115742)n28:0.0155013)n26:0.0544654,(Sorghum_bicolor_SORBI_3002G339900:0.0673623,(Zea_mays_Zm00001eb106950:0.0772453,Zea_mays_Zm00001eb324310:0.0740971)n40:0.00823301)n39:0.032637)n25:0.0871067,(Phragmites_australis_Phragmites_australis_PaChr16_6859676_6860825_evm.model.PaChr16.603_1_CDS_4362401705_3925:0.0948499,Phragmites_australis_Phragmites_australis_PaChr15_23369139_23370350_evm.model.PaChr15.926_1_CDS_4362397843_36302:0.0845509)n41:0.00939454)n24:0.0121536)n20:0.0223579)n18:0.0767424)n4:0.0430776)n0;
```
