## Supplementary Dataset S1 for "Gene turnover and contingency facilitated the repeated evolution of C_4_ photosynthesis in grasses": OG0009349_tree.txt

```
((Ananas_comosus_H_Ananas_contig10_000574.1:0.0343904,Tillandsia_fasciculata_H_Tillandsia_CM054937.1_001160.1:0.0482373)n1:0.114306,(((Brachypodium_distachyon_BRADI_1g24760v3:0.125886,Hordeum_spontaneum_WB01_000632_1688299:0.107765)n4:0.0402483,(((Pharus_latifolius_Phala.05G088200:0.0922753,Streptochaeta_angustifolia_strangu_007694:0.0713079)n7:0.0260383,((Olyra_latifolia_Ola002528:0.0443415,((Zizania_latifolia_GWHTBFHI035866:0.0258562,Zizania_latifolia_GWHTBFHI037597:0.0123668)n11:0.0164582,(Leersia_perrieri_LPERR07G16070:0.162422,Oryza_sativa_LOC_Os07g37550:0.045056)n12:0.0216922)n10:0.0214807)n9:0.0118804,((Aristida_adscensionis_H_Aadptg000050l000259.1:0.0287318,Stipagrostis_hirtigluma_H_Shi_ptg000011l_000230.1:0.0238114)n14:0.0191401,((((((Cenchrus_americanus_H_CamCM007988.2003405.1:0.0152483,Setaria_viridis_SEVIR_2G363700v2:0.00953484)n20:0.00966429,(ASEM_AUS1_H_AUS1CM014271.1004839.1:0.0087494,ASEM_RSA5_H_RSA5chrom2000142.1:0.00520822)n21:0.00568531)n19:0.00490008,(Dichantelium_oligosantes_H_DolKV776366.1000012.1:0.0180047,((Digitaria_radicosa_Dra02G0345700:0.0246627,(Digitaria_exilis_H_Dex2A-001832.1:0.0174516,Digitaria_exilis_H_Dex2B-001758.1:0.0141758)n25:0.0474216)n24:0.0122357,(Panicum_hallii_Pahal.2G410100:0.00343049,(Panicum_virgatum_Pavir.2KG488400:0.00820839,Panicum_virgatum_Pavir.2NG533500:0.00620659)n27:0.000689621)n26:0.00414939)n23:0.00532426)n22:0.00860465)n18:0.00397609,((Urochloa_fusta_Urofu.2G368000:0.0500734,Echinocloa_haploclada_eh_chr3.3806:0.0388059)n29:0.00906163,(Eragrostis_curvula_EJB05_11786:0.0556209,(Eleusine_coracana_ELECO.r07.7AG0572690:0.00740808,Eleusine_coracana_ELECO.r07.7BG0604000:0.0207002)n31:0.0240802)n30:0.0257675)n28:0.0125947)n17:0.0107091,(Sorghum_bicolor_SORBI_3002G339200:0.0272162,(Zea_mays_Zm00001eb324240:0.0248313,(Zea_mays_Zm00001eb106880:0.0336592,(Zea_mays_Zm00001eb039260:0.0487611,Zea_mays_Zm00001eb106870:0.0105355)n35:0.022108)n34:0.0395101)n33:0.00439001)n32:0.00242844)n16:0.0158865,(Chasmanthium_laxum_Chala.10G150400:0.0393947,(Phragmites_australis_Phragmites_australis_PaChr15_23283016_23283930_evm.model.PaChr15.921_1_CDS_4362397833_32087:0.0427837,Phragmites_australis_Phragmites_australis_PaChr16_6928150_6929062_evm.model.PaChr16.608_1_CDS_4362401715_8130:0.0157746)n37:0.00175273)n36:0.00167587)n15:0.00476505)n13:0.0141323)n8:0.0102275)n6:0.0090284,Zea_mays_Zm00001eb219370:0.239193)n5:0.026577)n3:0.0064809,(Dendrocalamus_sinicus_Dendrocalamus_sinicus_Dsi07B_8119641_8120542_Dsi07Bg05250.1_-1_CDS_4147794340_39756:0.031794,((Ampelocalamus_luodianensis_Alu07Cg05160.1:0.019104,Dendrocalamus_sinicus_Dendrocalamus_sinicus_Dsi07C_6123693_6124616_Dsi07Cg05100.1_-1_CDS_4147798192_47651:0.0088824)n40:0.00514098,(Dendrocalamus_sinicus_Dendrocalamus_sinicus_Dsi07A_6926836_6927761_Dsi07Ag04950.1_-1_CDS_4147790275_25672:0.015719,Ampelocalamus_luodianensis_Alu07Dg06840.1:0.0178573)n41:0.00371725)n39:5e-09)n38:0.00906881)n2:0.114306)n0;
```
