## Supplementary Dataset S1 for "Gene turnover and contingency facilitated the repeated evolution of C_4_ photosynthesis in grasses": OG0009350_tree.txt

```
((Streptochaeta_angustifolia_strangu_002146:0.120665,(Pharus_latifolius_Phala.05G090800.2:0.0134088,(Pharus_latifolius_Phala.05G090800:5e-09,Pharus_latifolius_Phala.05G090800.3:5e-09)n3:5e-09)n2:0.0942876)n1:0.0250992,((((Zizania_latifolia_GWHTBFHI035890:0.0611334,Zizania_latifolia_GWHTBFHI037578:0.0588397)n7:0.0284178,(Leersia_perrieri_LPERR07G15830:0.110879,Oryza_sativa_LOC_Os07g37010:0.0528602)n8:0.0186193)n6:0.0390001,((((Ampelocalamus_luodianensis_Alu03Dg08370.1:0.149133,Olyra_latifolia_Ola018872:0.0648901)n12:5e-09,Dendrocalamus_sinicus_Dendrocalamus_sinicus_Dsi07B_8617329_8619090_Dsi07Bg05430.2_1_CDS_4147794394_13307:0.0514619)n11:0.00525792,(Ampelocalamus_luodianensis_Alu07Cg05420.6:0.0418799,Dendrocalamus_sinicus_Dendrocalamus_sinicus_Dsi07C_6353121_6354878_Dsi07Cg05290.1_1_CDS_4147798249_22885:0.0457162)n13:0.0132827)n10:0.00408945,(Dendrocalamus_sinicus_Dendrocalamus_sinicus_Dsi07A_7562842_7564568_Dsi07Ag05170.1_1_CDS_4147790341_5979:0.0436113,Ampelocalamus_luodianensis_Alu07Dg07110.4:0.0461473)n14:0.00452064)n9:0.00821454)n5:0.00495507,((Brachypodium_distachyon_BRADI_1g24990v3:0.0545894,(Hordeum_spontaneum_WB01_002508_0857580:0.00140998,Hordeum_vulgareMorex_HORVU.MOREX.r3.2HG0136030:5e-09)n17:0.093669)n16:0.0277179,((Aristida_adscensionis_H_Aadptg000050l000230.1:0.058922,Stipagrostis_hirtigluma_H_Shi_ptg000011l_001283.1:0.0421328)n19:0.00974209,(((Chasmanthium_laxum_Chala.10G147500:0.0608364,((Zea_mays_Zm00001eb323840:0.063434,Sorghum_bicolor_SORBI_3002G335900:0.0487509)n24:0.0388048,((Echinocloa_haploclada_eh_chr3.3773:0.0627591,((Panicum_hallii_Pahal.2G407100:0.0227265,(Panicum_virgatum_Pavir.2NG529400:0.0244355,(Panicum_virgatum_Pavir.2KG484000:5e-09,Panicum_virgatum_Pavir.2KG476900:0.00140507)n30:0.0255665)n29:0.00499248)n28:0.026581,(ASEM_AUS1_H_AUS1CM014271.1000538.1:0.00581706,ASEM_RSA5_H_RSA5chrom2000126.1:0.0136994)n31:0.0419172)n27:0.00212416)n26:0.0130011,(Dichantelium_oligosantes_H_DolKV772546.1000010.1:0.0476313,((Urochloa_fusta_Urofu.2G364900:0.0613278,(Digitaria_radicosa_Dra02G0342900:0.0432647,(Digitaria_exilis_H_Dex2A-002742.1:0.0183259,Digitaria_exilis_H_Dex2B-002682.1:0.0226381)n36:0.0472373)n35:0.0244658)n34:0.00575396,(Setaria_viridis_SEVIR_2G360600v2:5e-09,(Cenchrus_americanus_H_CamCM007988.2000549.1:0.0400346,Cenchrus_americanus_H_CamCM007988.2000550.1:0.027675)n38:0.003075)n37:0.00990463)n33:0.00454345)n32:0.00777454)n25:0.00511501)n23:0.00883233)n22:0.0099035,((Phragmites_australis_Phragmites_australis_PaChr13_21943615_21946589_evm.model.PaChr13.983_1_CDS_4362388963_39649:0.255527,Phragmites_australis_Phragmites_australis_PaChr16_7429710_7431452_evm.model.PaChr16.637_1_CDS_4362401779_35046:0.0423581)n40:0.0258311,Phragmites_australis_Phragmites_australis_PaChr15_22782604_22784298_evm.model.PaChr15.897_1_CDS_4362397777_8540:0.04581)n39:0.00509)n21:0.00402756,(Eragrostis_curvula_EJB05_11816:0.0780157,Eleusine_coracana_ELECO.r07.7AG0572240:0.0880249)n41:0.0444479)n20:0.00628398)n18:0.0543402)n15:0.00272468)n4:0.0250992)n0;
```
