## Supplementary Dataset S1 for "Gene turnover and contingency facilitated the repeated evolution of C_4_ photosynthesis in grasses": OG0009351_tree.txt

```
((Pharus_latifolius_Phala.05G093700:0.0895996,Streptochaeta_angustifolia_strangu_029010:0.0873335)n1:0.0474957,(((Brachypodium_distachyon_BRADI_1g25260v3:0.0542746,((Hordeum_spontaneum_WB01_016000_0032842:0.00798393,Hordeum_vulgareMorex_HORVU.MOREX.r3.6HG0547320:0.0129178)n6:0.124237,(Hordeum_spontaneum_WB01_000364_1149338:5e-09,Hordeum_vulgareMorex_HORVU.MOREX.r3.2HG0137390:0.00255018)n7:0.0365767)n5:0.0631208)n4:0.0650136,(Olyra_latifolia_Ola015669:0.0985872,((Ampelocalamus_luodianensis_Alu07Dg07480.2:0.0382118,Dendrocalamus_sinicus_Dendrocalamus_sinicus_Dsi07B_9219712_9224629_Dsi07Bg05660.2_1_CDS_4147794463_52143:0.0292921)n10:0.00886401,(Ampelocalamus_luodianensis_Alu07Cg05720.2:0.0148312,(Dendrocalamus_sinicus_Dendrocalamus_sinicus_Dsi07A_8033372_8034653_Dsi07Ag05430.1_1_CDS_4147790419_49877:0.11936,Dendrocalamus_sinicus_Dendrocalamus_sinicus_Dsi07C_6553197_6556458_Dsi07Cg05440.1_1_CDS_4147798294_48214:0.0445988)n12:0.00495542)n11:0.011515)n9:0.00127944)n8:0.0077583)n3:0.014178,(((Zizania_latifolia_GWHTBFHI035913:0.0401793,(Zizania_latifolia_GWHTBFHI010247:0.0960064,Zizania_latifolia_GWHTBFHI037561:0.0224371)n16:0.0529013)n15:0.0219673,(Leersia_perrieri_LPERR07G15470:0.046513,Oryza_sativa_LOC_Os07g36420:0.0411416)n17:0.0131718)n14:0.0423594,((Chasmanthium_laxum_Chala.10G143300:0.0536901,(Aristida_adscensionis_H_Aadptg000042l000345.1:0.0766539,Stipagrostis_hirtigluma_H_Shi_ptg000011l_001334.1:0.0462468)n20:0.0245359)n19:0.00482143,(((((Eleusine_coracana_ELECO.r07.4BG0348420:0.184915,(Eleusine_coracana_ELECO.r07.7AG0571380:0.0132404,Eleusine_coracana_ELECO.r07.7BG0603020:0.0164659)n26:0.01045)n25:0.0408099,Eragrostis_curvula_EJB05_11958:0.052266)n24:0.0396117,Phragmites_australis_Phragmites_australis_PaChr15_22346888_22351111_evm.model.PaChr15.869_1_CDS_4362397715_24948:0.04539)n23:0.00851507,((Sorghum_bicolor_SORBI_3002G332200:0.0320517,Zea_mays_Zm00001eb323600:0.0459296)n28:0.0512143,(Echinocloa_haploclada_eh_chr3.3731:0.0396189,(((Panicum_hallii_Pahal.2G402700:0.0147564,(Panicum_virgatum_Pavir.2NG538400:0.0269758,Panicum_virgatum_Pavir.2KG469900:0.0236416)n33:0.0117531)n32:0.0250791,(Urochloa_fusta_Urofu.2G359100:0.0463336,(Cenchrus_americanus_H_CamCM007988.2000576.1:0.0427925,Setaria_viridis_SEVIR_2G356100v2:0.0167194)n35:0.0121537)n34:0.0106379)n31:0.00328228,((Digitaria_radicosa_Dra02G0339200:0.0402319,(Digitaria_exilis_H_Dex2A-002768.1:0.00928093,Digitaria_exilis_H_Dex2B-002706.1:0.0121629)n38:0.0341478)n37:0.0166375,(Dichantelium_oligosantes_H_DolKV777087.1000016.1:0.0297851,(ASEM_AUS1_H_AUS1CM014271.1000568.1:0.00718698,ASEM_RSA5_H_RSA5chrom2005554.1:0.00459541)n40:0.0412222)n39:0.00558532)n36:0.0028887)n30:0.00241272)n29:0.020067)n27:0.0202408)n22:0.00432556,(Phragmites_australis_Phragmites_australis_PaChr16_7960096_7964099_evm.model.PaChr16.660_1_CDS_4362401831_14457:0.0320557,Panicum_virgatum_Pavir.8KG198500:0.427114)n41:0.0474572)n21:0.010382)n18:0.04819)n13:0.0331594)n2:0.0474957)n0;
```
