## Supplementary Dataset S1 for "Gene turnover and contingency facilitated the repeated evolution of C_4_ photosynthesis in grasses": OG0009352_tree.txt

```
(Pharus_latifolius_Phala.12G128400:0.137069,((Dendrocalamus_sinicus_Dendrocalamus_sinicus_Dsi09B_3597354_3598623_Dsi09Bg03060.1_1_CDS_4147815799_9439:0.0475864,((Ampelocalamus_luodianensis_Alu09Cg11330.2:0.0206312,Dendrocalamus_sinicus_Dendrocalamus_sinicus_Dsi09C_20323527_20324772_Dsi09Cg05830.1_-1_CDS_4147819441_12827:0.0243343)n4:0.00960775,(Ampelocalamus_luodianensis_Alu09DXg23080.1:0.0435521,Dendrocalamus_sinicus_Dendrocalamus_sinicus_Dsi09A_32008040_32009276_Dsi09Ag09270.1_-1_CDS_4147813876_7182:0.0310267)n5:0.00786723)n3:0.00607936)n2:0.00592864,(Olyra_latifolia_Ola000611:0.0627165,(((Zizania_latifolia_GWHTBFHI027369:0.0514244,Zizania_latifolia_GWHTBFHI032815:0.0460595)n9:0.037907,(Leersia_perrieri_LPERR09G11390:0.150428,Oryza_sativa_LOC_Os09g32330:0.0730468)n10:0.0563399)n8:0.0269182,((Brachypodium_distachyon_BRADI_4g34240v3:0.0988681,(Hordeum_spontaneum_WB01_005617_0106935:0.0018131,Hordeum_vulgareMorex_HORVU.MOREX.r3.5HG0492720:5e-09)n13:0.120899)n12:0.102767,((Aristida_adscensionis_H_Aadptg000066l000934.1:0.102094,(Stipagrostis_hirtigluma_H_Shi_ptg000012l_000324.1:0.013322,Stipagrostis_hirtigluma_H_Shi_ptg000060l_000599.1:0.0163539)n16:0.050336)n15:0.00826549,((Eragrostis_curvula_EJB05_43627:0.0702483,(Eleusine_coracana_ELECO.r07.6BG0493650:0.0256086,Eleusine_coracana_ELECO.r07.6AG0540350:0.026764)n19:0.0597457)n18:0.0350249,((Sorghum_bicolor_SORBI_3002G254200:0.061879,(Zea_mays_Zm00001eb317350:0.0713586,Zea_mays_Zm00001eb102210:0.0890838)n22:0.015863)n21:0.0335121,((Phragmites_australis_Phragmites_australis_PaChr14_20902663_20903955_evm.model.PaChr14.862_1_CDS_4362393213_531:0.168077,ASEM_AUS1_H_AUS1CM014276.1002683.1:6e-09)n24:0.26428,((Chasmanthium_laxum_Chala.08G034300:0.0529194,(Phragmites_australis_Phragmites_australis_PaChr17_24978886_24979922_evm.model.PaChr17.797_1_CDS_4362405598_27074:0.0668717,(Phragmites_australis_Phragmites_australis_PaChr20_22867849_22868905_evm.model.PaChr20.841_1_CDS_4362426002_27980:0.0165472,Phragmites_australis_Phragmites_australis_PaChr25_2258293_2258957_evm.model.PaChr25.72_1_CDS_4362439247_33906:0.0632694)n28:0.0245529)n27:0.0122127)n26:0.0172935,((Digitaria_radicosa_Dra02G0266200:0.043541,(Digitaria_exilis_H_Dex2A-003252.1:0.0225465,Digitaria_exilis_H_Dex2B-003200.1:0.00804116)n31:0.0251587)n30:0.0422296,(((Cenchrus_americanus_H_CamCM007988.2001737.1:0.0369359,Setaria_viridis_SEVIR_2G271800v2:0.0128184)n34:0.013223,(Urochloa_fusta_Urofu.2G267600:0.0334368,((Panicum_virgatum_Pavir.2NG409300:0.0178045,(Panicum_virgatum_Pavir.6KG126700:0.0527133,Panicum_virgatum_Pavir.J057600:0.0082387)n38:0.0144078)n37:0.00687284,Panicum_hallii_Pahal.2G319700:0.0111968)n36:0.0199446)n35:0.00421109)n33:0.00708609,(Dichantelium_oligosantes_H_DolKV780530.1000001.1:0.0474576,(Echinocloa_haploclada_eh_chr3.2234:0.0393891,(ASEM_AUS1_H_AUS1CM014271.1004767.1:0.0106722,ASEM_RSA5_H_RSA5chrom2001128.1:0.00975565)n41:0.0412777)n40:0.0100046)n39:0.006321)n32:0.0138081)n29:0.0175523)n25:0.00195026)n23:0.024661)n20:0.00274011)n17:0.0244993)n14:0.0506641)n11:0.0210043)n7:0.0263318)n6:0.0271203)n1:0.137069)n0;
```
