## Supplementary Dataset S1 for "Gene turnover and contingency facilitated the repeated evolution of C_4_ photosynthesis in grasses": OG0009353_tree.txt

```
((Ananas_comosus_H_Ananas_contig10_000550.1:0.016137,Tillandsia_fasciculata_H_Tillandsia_CM054937.1_001141.1:0.0193925)n1:0.0949926,(Streptochaeta_angustifolia_strangu_020392:0.0496121,(Pharus_latifolius_Phala.05G103000:0.0459526,((((Zizania_latifolia_GWHTBFHI036006:0.0209916,Zizania_latifolia_GWHTBFHI037502:0.0253821)n7:0.0101044,(Leersia_perrieri_LPERR07G14130:0.0234801,Oryza_sativa_LOC_Os07g34030:0.0237302)n8:0.0157387)n6:0.0268006,((Brachypodium_distachyon_BRADI_1g25977v3:0.0462914,(Hordeum_spontaneum_WB01_001910_1184939:5e-09,(Hordeum_vulgareMorex_HORVU.MOREX.r3.2HG0140420:0,Hordeum_vulgareMorex_HORVU.MOREX.r3.2HG0140420.2:0,Hordeum_vulgareMorex_HORVU.MOREX.r3.2HG0140420.3:0)n12:0.00070404)n11:0.0419888)n10:0.0232567,(Olyra_latifolia_Ola028217:0.0302249,((Dendrocalamus_sinicus_Dendrocalamus_sinicus_Dsi07A_9980738_9990115_Dsi07Ag06290.2_-1_CDS_4147790677_24548:0.0205062,Dendrocalamus_sinicus_Dendrocalamus_sinicus_Dsi07C_7336136_7342856_Dsi07Cg05990.1_-1_CDS_4147798459_27387:0.0197278)n15:0.00219198,(Ampelocalamus_luodianensis_Alu07Dg08210.1:0.0153851,Ampelocalamus_luodianensis_Alu07Cg06560.1:0.012219)n16:0.00135767)n14:0.00700339)n13:0.000547713)n9:0.0060563)n5:0.00992187,((Aristida_adscensionis_H_Aadptg000100l000178.1:0.045071,Stipagrostis_hirtigluma_H_Shi_ptg000011l_000117.1:0.0333216)n18:0.0151658,((Chasmanthium_laxum_Chala.10G133700:0.036358,(Phragmites_australis_Phragmites_australis_PaChr15_20916845_20923925_evm.model.PaChr15.807_1_CDS_4362397579_10227:0.0248239,Phragmites_australis_Phragmites_australis_PaChr16_8834317_8840518_evm.model.PaChr16.709_1_CDS_4362401939_17403:0.0203676)n21:0.00437893)n20:0.00537953,((Eragrostis_curvula_EJB05_12202:0.0343383,(Eleusine_coracana_ELECO.r07.7AG0569700:0.00823756,Eleusine_coracana_ELECO.r07.7BG0601520:0.0102371)n24:0.0370739)n23:0.026649,((Sorghum_bicolor_SORBI_3002G322400:0.0294827,Zea_mays_Zm00001eb106180:0.0225875)n26:0.0228982,((ASEM_AUS1_H_AUS1CM014271.1004760.1:0.00923619,ASEM_RSA5_H_RSA5chrom2000011.1:0.00930136)n28:0.0259529,(Dichantelium_oligosantes_H_DolKV775910.1000006.1:0.0204832,(Echinocloa_haploclada_eh_chr3.3615:0.0311561,((((Digitaria_radicosa_Dra02G0330200:5e-09,Digitaria_radicosa_Dra02G0330200.2:5e-09)n34:0.020389,(Digitaria_exilis_H_Dex2A-001730.1:0.00260028,Digitaria_exilis_H_Dex2B-001655.1:0.00311995)n35:0.0142606)n33:0.00891059,(Urochloa_fusta_Urofu.2G348000:0.025466,(Cenchrus_americanus_H_CamCM007988.2003309.1:0.0201999,Setaria_viridis_SEVIR_2G346400v2:0.0113578)n37:0.0107696)n36:0.00405605)n32:0.00207514,(Panicum_hallii_Pahal.2G392500:0.011281,(Panicum_virgatum_Pavir.2KG450800:0.0147247,(Panicum_virgatum_Pavir.2NG518400:0.0402482,Panicum_virgatum_Pavir.2NG516100:5e-09)n40:0.0135021)n39:0.00425813)n38:0.0150679)n31:0.00174306)n30:0.00251306)n29:0.00410827)n27:0.00640793)n25:0.0194458)n22:0.00445178)n19:0.0123023)n17:0.0208063)n4:0.0406775)n3:0.017348)n2:0.0949926)n0;
```
