## Supplementary Dataset S1 for "Gene turnover and contingency facilitated the repeated evolution of C_4_ photosynthesis in grasses": OG0009354_tree.txt

```
((Streptochaeta_angustifolia_strangu_019353:0.0653261,((Pharus_latifolius_Phala.04G040700:0,Pharus_latifolius_Phala.04G040700.3:0,Pharus_latifolius_Phala.04G040700.2:0,Pharus_latifolius_Phala.04G040700.4:0)n3:6e-09,(Pharus_latifolius_Phala.04G040700.6:0.00313897,Pharus_latifolius_Phala.04G040700.5:0.0015147)n4:6e-09)n2:0.0482196)n1:0.0188747,(((Oryza_sativa_LOC_Os06g07010:0.0545834,Zizania_latifolia_GWHTBFHI006851:0.030545)n7:0.0339778,(Dendrocalamus_sinicus_Dendrocalamus_sinicus_Dsi04B_9518288_9534635_Dsi04Bg01520.1_1_CDS_4147753315_28926:0.519478,((Brachypodium_distachyon_BRADI_1g48350v3:0.0529875,(Hordeum_spontaneum_WB01_001012_0699608:0.00828167,Hordeum_vulgareMorex_HORVU.MOREX.r3.7HG0655890:0.00224385)n11:0.0789031)n10:0.0395167,((Ampelocalamus_luodianensis_Alu06Cg16010.1:0.0113746,Dendrocalamus_sinicus_Dendrocalamus_sinicus_Dsi03C_16337902_16340806_Dsi03Cg05270.1_-1_CDS_4147742695_20451:0.0223982)n13:0.0121844,(Ampelocalamus_luodianensis_Alu06Dg03170.7:0.0303583,(Olyra_latifolia_Ola008144:0.161944,Dendrocalamus_sinicus_Dendrocalamus_sinicus_Dsi08A_1690029_1693266_Dsi08Ag01120.2_-1_CDS_4147800526_53852:0.012887)n15:0.0103951)n14:0.0055315)n12:0.00902881)n9:0.00993426)n8:0.00110381)n6:0.00919339,((Aristida_adscensionis_H_Aadptg000002l000011.1:0.0399041,(Stipagrostis_hirtigluma_H_Shi_ptg000049l_001605.1:0.000880138,Stipagrostis_hirtigluma_H_Shi_ptg000052l_000846.1:5e-09)n18:0.0478769)n17:0.0323761,(((Eleusine_coracana_ELECO.r07.7AG0569060:0.00416398,Eleusine_coracana_ELECO.r07.7BG0600770:0.0117559)n21:0.0369953,(Eragrostis_curvula_EJB05_12297:0.000422053,Eragrostis_curvula_EJB05_12278:0.00220162)n22:0.0291077)n20:0.0251977,((Phragmites_australis_Phragmites_australis_PaChr16_9802605_9806131_evm.model.PaChr16.751_1_CDS_4362402033_14458:0.0205906,Phragmites_australis_Phragmites_australis_PaChr15_20281882_20285461_evm.model.PaChr15.773_1_CDS_4362397503_20753:0.0317606)n24:0.00253574,(Chasmanthium_laxum_Chala.10G129100:0.0349177,(Sorghum_bicolor_SORBI_3002G316600:0.0509398,((((ASEM_AUS1_H_AUS1CM014271.1000628.1:0.00510848,ASEM_RSA5_H_RSA5chrom2000702.1:0.00587435)n30:0.0265308,((Digitaria_radicosa_Dra02G0325600:5e-09,(Digitaria_radicosa_Dra02G0325600.3:5e-09,Digitaria_radicosa_Dra02G0325600.2:5e-09)n33:6e-09)n32:0.0177582,(Digitaria_exilis_H_Dex2A-002853.1:0.00407813,Digitaria_exilis_H_Dex2B-002793.1:0.0039461)n34:0.0152568)n31:0.0133864)n29:0.00107084,(Urochloa_fusta_Urofu.2G342900:0.0191646,(Cenchrus_americanus_H_CamCM007988.2000636.1:0.0321662,Setaria_viridis_SEVIR_2G341100v2:0.0155108)n36:0.0108496)n35:0.00551531)n28:0.00144124,((Panicum_hallii_Pahal.2G387300:0.00707719,(Panicum_virgatum_Pavir.2KG413900:0.0152441,Panicum_virgatum_Pavir.2NG510800:0.012148)n39:0.00365313)n38:0.0200244,Echinocloa_haploclada_eh_chr3.3558:0.0406841)n37:0.000843217)n27:0.0152891)n26:0.00939261)n25:0.0172744)n23:0.00697219)n19:0.0101386)n16:0.0168221)n5:0.0188747)n0;
```
