## Supplementary Dataset S1 for "Gene turnover and contingency facilitated the repeated evolution of C_4_ photosynthesis in grasses": OG0009355_tree.txt

```
((Ananas_comosus_H_Ananas_contig10_000527.1:0.0494163,Tillandsia_fasciculata_H_Tillandsia_CM054937.1_001121.1:0.0542014)n1:0.10312,(Streptochaeta_angustifolia_strangu_026939:0.156831,((Brachypodium_distachyon_BRADI_1g26470v3:0.0781083,(Hordeum_spontaneum_WB01_002842_0025636:0.000771879,Hordeum_vulgareMorex_HORVU.MOREX.r3.2HG0141900:0.000763733)n5:0.0509506)n4:0.0373354,(((Ampelocalamus_luodianensis_Alu07Cg07090.2:0.0141077,Dendrocalamus_sinicus_Dendrocalamus_sinicus_Dsi07C_7825300_7833004_Dsi07Cg06290.1_-1_CDS_4147798549_21198:0.011155)n8:0.0130004,(Dendrocalamus_sinicus_Dendrocalamus_sinicus_Dsi07A_10893894_10904417_Dsi07Ag06770.1_-1_CDS_4147790821_48753:0.0308544,Ampelocalamus_luodianensis_Alu07Dg08640.1:0.0617446)n9:0.00686051)n7:0.0162424,((((Zizania_latifolia_GWHTBFHI036044:0.036955,Zizania_latifolia_GWHTBFHI037474:0.0305034)n13:0.020463,(Leersia_perrieri_LPERR07G13360:0.0855043,Oryza_sativa_LOC_Os07g32660:0.0413673)n14:0.0277254)n12:0.0391359,((Phragmites_australis_Phragmites_australis_PaChr16_9559394_9565489_evm.model.PaChr16.740_1_CDS_4362402009_4345:0.0503885,(ASEM_RSA5_H_RSA5chrom5001965.1:0.392376,Olyra_latifolia_Ola026264:0.113015)n17:0.0305079)n16:0.00338977,Olyra_latifolia_Ola026265:0.0928304)n15:0.0103145)n11:0.0158432,((Chasmanthium_laxum_Chala.10G127700:0.0345484,Phragmites_australis_Phragmites_australis_PaChr15_19997559_20011467_evm.model.PaChr15.760_1_CDS_4362397475_8962:0.0453708)n19:0.00548763,((Aristida_adscensionis_H_Aadptg000100l000131.1:0.0685898,Stipagrostis_hirtigluma_H_Shi_ptg000011l_000052.1:0.0485024)n21:0.0210133,(((Eleusine_coracana_ELECO.r07.7AG0568840:0.0249879,Eleusine_coracana_ELECO.r07.7BG0600500:0.0327814)n24:0.0398364,(Eragrostis_curvula_EJB05_12331:0.0142107,Eragrostis_curvula_EJB05_12365:0.0106204)n25:0.0222742)n23:0.0451394,(((Sorghum_bicolor_SORBI_3002G314800:0.0320548,Zea_mays_Zm00001eb322470:0.0530814)n28:0.0304579,(Urochloa_fusta_Urofu.2G340200:0.0397243,(Cenchrus_americanus_H_CamCM007988.2003267.1:0.0246615,Setaria_viridis_SEVIR_2G339400v2:0.0179309)n30:0.0089704)n29:0.0139283)n27:0.0122721,((((Panicum_hallii_Pahal.2G385700:0.0146667,(Panicum_virgatum_Pavir.2NG508300:0.0171267,(Panicum_virgatum_Pavir.2KG435600:0,Panicum_virgatum_Pavir.2KG438600:0)n36:0.0150649)n35:0.00475231)n34:0.0207914,(Echinocloa_haploclada_eh_chr3.3539:0.0464949,(Digitaria_radicosa_Dra02G0324100:0.0353924,(Digitaria_exilis_H_Dex2A-001692.1:0.0247645,Digitaria_exilis_H_Dex2B-001605.1:0.0134491)n39:0.0188259)n38:0.0143868)n37:0.0150104)n33:0.00778349,(ASEM_AUS1_H_AUS1CM014271.1004724.1:0.0135224,(ASEM_RSA5_H_RSA5chrom2004945.1:5e-09,ASEM_RSA5_H_RSA5chrom5005220.1:0.00829893)n41:0.0150903)n40:0.0227149)n32:0.00458082,Dichantelium_oligosantes_H_DolKV770125.1000004.1:0.0342455)n31:0.00710455)n26:0.0150859)n22:0.0100216)n20:0.00543676)n18:0.00534206)n10:0.00778995)n6:0.0154908)n3:0.0769348)n2:0.10312)n0;
```
