## Supplementary Dataset S1 for "Gene turnover and contingency facilitated the repeated evolution of C_4_ photosynthesis in grasses": OG0009356_tree.txt

```
((Juncus_effusus_H_Juncus_Jeff_scaffold_12_000988.1:0.556146,(Ananas_comosus_H_Ananas_contig10_000526.1:0.0572,Tillandsia_fasciculata_H_Tillandsia_CM054937.1_001120.1:0.0657405)n2:0.253401)n1:0.0509595,((Streptochaeta_angustifolia_strangu_035569:0.1021,(Pharus_latifolius_Phala.05G109600.2:0.004192,(Pharus_latifolius_Phala.05G109600.3:5e-09,Pharus_latifolius_Phala.05G109600:0.00606935)n6:9e-09)n5:0.14927)n4:0.0564573,(((Brachypodium_distachyon_BRADI_1g26510v3:0.065022,(Hordeum_spontaneum_WB01_002587_2223209:5e-09,Hordeum_vulgareMorex_HORVU.MOREX.r3.2HG0141980:5e-09)n10:0.0811924)n9:0.0404867,(((Zizania_latifolia_GWHTBFHI036046:0.0557983,Zizania_latifolia_GWHTBFHI037472:0.0383593)n13:0.0306092,(Leersia_perrieri_LPERR07G13260:0.0984929,(Oryza_sativa_LOC_Os07g32600:0.0522067,Oryza_sativa_LOC_Os08g14390:0.27124)n15:0.0301378)n14:0.0160304)n12:0.0269199,(Olyra_latifolia_Ola026263:0.0605919,(Ampelocalamus_luodianensis_Alu07Cg07120.1:0.0261963,(Dendrocalamus_sinicus_Dendrocalamus_sinicus_Dsi07B_11094277_11100262_Dsi07Bg06450.1_1_CDS_4147794700_14996:0.0508913,(Dendrocalamus_sinicus_Dendrocalamus_sinicus_Dsi07A_10933570_10939352_Dsi07Ag06780.1_-1_CDS_4147790824_50442:0.0438275,Dendrocalamus_sinicus_Dendrocalamus_sinicus_Dsi07C_7837334_7843363_Dsi07Cg06300.1_-1_CDS_4147798552_22886:0.0245136)n19:0.00245136)n18:0.000272373)n17:0.010339)n16:0.0234083)n11:0.0164522)n8:0.0300369,((Eragrostis_curvula_EJB05_12375:0.072627,(Eleusine_coracana_ELECO.r07.7AG0568740:0.0250315,Eleusine_coracana_ELECO.r07.7BG0600130:0.0199408)n22:0.0836734)n21:0.0351904,((Aristida_adscensionis_H_Aadptg000100l000128.1:0.0396947,Stipagrostis_hirtigluma_H_Shi_ptg000011l_000049.1:0.0445076)n24:0.0179208,((Chasmanthium_laxum_Chala.10G127500:0.0459328,(Phragmites_australis_Phragmites_australis_PaChr15_19928117_19934907_evm.model.PaChr15.758_1_CDS_4362397469_6433:0.0560583,Phragmites_australis_Phragmites_australis_PaChr16_9533512_9538552_evm.model.PaChr16.738_1_CDS_4362402003_1819:0.0469046)n27:0.0198473)n26:0.0188708,(Echinocloa_haploclada_eh_chr7.2204:0.250811,(Urochloa_fusta_Urofu.2G339600:0.0982562,(((Digitaria_radicosa_Dra02G0323800.2:5e-09,Digitaria_radicosa_Dra02G0323800:0.0256665)n32:0.0364745,(Digitaria_exilis_H_Dex2A-001690.1:0.018321,Digitaria_exilis_H_Dex2B-001602.1:0.00945185)n33:0.0385084)n31:0.0158127,((ASEM_AUS1_H_AUS1CM014271.1004722.1:0.0227566,(Sorghum_bicolor_SORBI_3002G314500:0.0282252,Zea_mays_Zm00001eb322450:0.0564906)n36:0.0665853)n35:0.0180113,((Cenchrus_americanus_H_CamCM007988.2003262.1:0.0397339,Setaria_viridis_SEVIR_2G339000v2:0.0125196)n38:0.0302591,(Dichantelium_oligosantes_H_DolKV783231.1000008.1:0.0417429,(Panicum_hallii_Pahal.2G385400:0.0178502,(Panicum_virgatum_Pavir.2NG507300:0.0377135,Panicum_virgatum_Pavir.2KG434900:0.0285314)n41:0.0110725)n40:0.0152039)n39:0.00880693)n37:0.00536684)n34:0.0105271)n30:0.0157559)n29:0.0202727)n28:0.0344114)n25:0.0196721)n23:0.00797258)n20:0.0518383)n7:0.0296043)n3:0.0509595)n0;
```
