## Supplementary Dataset S1 for "Gene turnover and contingency facilitated the repeated evolution of C_4_ photosynthesis in grasses": OG0009357_tree.txt

```
((Streptochaeta_angustifolia_strangu_032705:0.0542822,(Pharus_latifolius_Phala.05G116900.3:0.0148159,(Pharus_latifolius_Phala.05G116900.5:5e-09,(Pharus_latifolius_Phala.05G116900.2:5e-09,(Pharus_latifolius_Phala.05G116900:5e-09,Pharus_latifolius_Phala.05G116900.4:5e-09)n5:5e-09)n4:5e-09)n3:0.00831428)n2:0.0873434)n1:0.0282373,((Zizania_latifolia_GWHTBFHI036098:0.0518163,(Leersia_perrieri_LPERR07G12560:0.0843742,Oryza_sativa_LOC_Os07g31260:0.0401148)n8:0.0220062)n7:0.0304237,(((Ampelocalamus_luodianensis_Alu07Cg07770.1:0.0394216,((Dendrocalamus_sinicus_Dendrocalamus_sinicus_Dsi07A_12372554_12375600_Dsi07Ag07310.1_1_CDS_4147790983_26237:5e-09,Dendrocalamus_sinicus_Dendrocalamus_sinicus_DsiCtg00252_92209_96566_DsiCtg00252g00030.1_-1_CDS_4147849882_35436:5e-09)n13:0.0513225,Dendrocalamus_sinicus_Dendrocalamus_sinicus_Dsi07B_12912112_12918007_Dsi07Bg06980.1_1_CDS_4147794859_47640:0.0263635)n12:0.00720408)n11:0.00600649,(Olyra_latifolia_Ola013712:0.054965,((Hordeum_spontaneum_WB01_009736_0094001:0,Hordeum_vulgareMorex_HORVU.MOREX.r3.2HG0145500:0)n16:0.0604316,Brachypodium_distachyon_BRADI_1g27080v3:0.0607089)n15:0.0337686)n14:0.0117993)n10:0.0125253,((Chasmanthium_laxum_Chala.10G123200:0.0491447,(Dichantelium_oligosantes_H_DolKV775565.1000005.1:0.0281425,((Sorghum_bicolor_SORBI_3002G310200:0.0218606,(Zea_mays_Zm00001eb390340:0.0116139,(Zea_mays_Zm00001eb322080:0.000674471,Zea_mays_Zm00001eb322110:5e-09)n23:5e-09)n22:0.0277035)n21:0.0346007,((Echinocloa_haploclada_eh_chr3.3491:0.0438797,(Urochloa_fusta_Urofu.2G335000:0.0283724,(ASEM_AUS1_H_AUS1CM014271.1004683.1:0.00136385,ASEM_RSA5_H_RSA5chrom2004920.1:0.003402)n27:0.0395682)n26:0.0044386)n25:0.00142518,((Cenchrus_americanus_H_CamCM007988.2003235.1:0.0314556,Setaria_viridis_SEVIR_2G334400v2:0.0133414)n29:0.0132719,((Panicum_hallii_Pahal.2G380800:0.0123281,(Panicum_virgatum_Pavir.2NG500700:0.0159841,(Panicum_virgatum_Pavir.2KG447000:0.00273085,Panicum_virgatum_Pavir.2KG427200:0.00205156)n33:0.0120388)n32:0.00296242)n31:0.0211938,(Digitaria_radicosa_Dra02G0319600:0.0244902,(Digitaria_exilis_H_Dex2A-001666.1:0.00887443,Digitaria_exilis_H_Dex2B-001576.1:0.00580459)n35:0.0288212)n34:0.0142081)n30:0.00101361)n28:0.00511756)n24:0.00251124)n20:0.00456839)n19:0.0332679)n18:0.0123393,((Eragrostis_curvula_EJB05_12470:0.0381129,(Eleusine_coracana_ELECO.r07.7AG0567910:0.00607769,Eleusine_coracana_ELECO.r07.7BG0599320:0.00584862)n38:0.0565622)n37:0.0340115,((Aristida_adscensionis_H_Aadptg000045l000019.1:0.0618093,Stipagrostis_hirtigluma_H_Shi_ptg000011l_000019.1:0.044561)n40:0.0158837,(Phragmites_australis_Phragmites_australis_PaChr15_18157246_18161327_evm.model.PaChr15.691_1_CDS_4362397321_29142:0.0649652,Phragmites_australis_Phragmites_australis_PaChr16_10758927_10762898_evm.model.PaChr16.787_1_CDS_4362402111_4768:0.028902)n41:0.00321133)n39:0.00746038)n36:0.0119151)n17:0.0295793)n9:0.0105176)n6:0.0282373)n0;
```
