## Supplementary Dataset S1 for "Gene turnover and contingency facilitated the repeated evolution of C_4_ photosynthesis in grasses": OG0009358_tree.txt

```
((Streptochaeta_angustifolia_strangu_040194:0.138914,(Pharus_latifolius_Phala.10G029900:0,Pharus_latifolius_Phala.10G029900.2:0)n2:0.12008)n1:0.0337648,(((Olyra_latifolia_Ola007210:0.102943,(Ampelocalamus_luodianensis_Alu12Cg06350.1:0.0473728,(Dendrocalamus_sinicus_Dendrocalamus_sinicus_Dsi12A_14863346_14865299_Dsi12Ag05010.1_1_CDS_4147842484_21343:0.0305139,(Dendrocalamus_sinicus_Dendrocalamus_sinicus_Dsi12A_13037901_13038701_Dsi12Ag04900.1_1_CDS_4147842451_2773:5e-09,Dendrocalamus_sinicus_Dendrocalamus_sinicus_DsiCtg00529_95381_96755_DsiCtg00529g00050.1_-1_CDS_4147853359_2809:0.00486911)n8:0.00584769)n7:0.0400123)n6:0.00699157)n5:0.027051,((Brachypodium_distachyon_BRADI_4g08090v3:0.0914349,(Hordeum_spontaneum_WB01_000207_0673373:0.00286813,Hordeum_vulgareMorex_HORVU.MOREX.r3.2HG0197390:0.00241528)n11:0.104971)n10:0.0476283,(Oryza_sativa_LOC_Os12g21930:0.0718711,Zizania_latifolia_GWHTBFHI009334:0.0897057)n12:0.0743881)n9:0.011132)n4:0.0110604,((Phragmites_australis_Phragmites_australis_PaChr23_11568314_11569786_evm.model.PaChr23.464_1_CDS_4362434779_23807:0.0751522,(((Aristida_adscensionis_H_Aadptg000052l000022.1:0.0249935,Aristida_adscensionis_H_Aadptg000052l000023.1:0.0365223)n17:0.0734765,(Stipagrostis_hirtigluma_H_Shi_ptg000022l_000708.1:0.005729,Stipagrostis_hirtigluma_H_Shi_ptg000046l_000602.1:0.00409181)n18:0.069411)n16:0.0224056,(Eragrostis_curvula_EJB05_01949:0.0783938,(Eleusine_coracana_ELECO.r07.5BG0436110:0.0167372,Eleusine_coracana_ELECO.r07.5AG0388320:0.0121001)n20:0.0694089)n19:0.0526601)n15:0.0139235)n14:0.00884514,((Chasmanthium_laxum_Chala.12G077800:0.0076087,Chasmanthium_laxum_Chala.04G015700:0.0107832)n22:0.0537022,((Sorghum_bicolor_SORBI_3002G310000:0.0277417,(Zea_mays_Zm00001eb025370:0.0157472,(Zea_mays_Zm00001eb322070:6e-09,Zea_mays_Zm00001eb322100:0.000841523)n26:0.0121416)n25:0.0488101)n24:0.0483713,(Dichantelium_oligosantes_H_DolKV775565.1000019.1:0.0621829,(((Digitaria_radicosa_Dra02G0319400.2:5e-09,Digitaria_radicosa_Dra02G0319400:5e-09)n30:0.0374247,(Digitaria_exilis_H_Dex2A-002900.1:0.0203367,Digitaria_exilis_H_Dex2B-002837.1:0.00935905)n31:0.0281009)n29:0.0294963,(((ASEM_AUS1_H_AUS1CM014271.1000674.1:0.0143173,ASEM_RSA5_H_RSA5chrom2000746.1:0.0117326)n34:0.0398695,Echinocloa_haploclada_eh_chr3.3489:0.0587774)n33:0.00492394,(Urochloa_fusta_Urofu.2G334800:0.0460033,((Panicum_hallii_Pahal.2G380600:0.0141811,((Panicum_virgatum_Pavir.2KG446800:0,Panicum_virgatum_Pavir.2KG427000:0,Panicum_virgatum_Pavir.2NG497700:0)n39:0.0350295,Panicum_virgatum_Pavir.2NG500500:0.0209099)n38:0.00253449)n37:0.0250928,(Cenchrus_americanus_H_CamCM007988.2000671.1:0.0468864,Setaria_viridis_SEVIR_2G334200v2:0.0242035)n40:0.0229336)n36:0.00357787)n35:0.00363568)n32:0.00817146)n28:0.0049731)n27:0.0171199)n23:0.0436302)n21:0.026306)n13:0.0584306)n3:0.0337648)n0;
```
