## Supplementary Dataset S1 for "Gene turnover and contingency facilitated the repeated evolution of C_4_ photosynthesis in grasses": OG0009359_tree.txt

```
((Streptochaeta_angustifolia_strangu_029212:0.101171,(Pharus_latifolius_Phala.05G119400:0.00409859,(Pharus_latifolius_Phala.05G119400.3:0.0024602,(Pharus_latifolius_Phala.05G119400.2:9e-09,Pharus_latifolius_Phala.05G119400.4:5e-09)n4:0.00106712)n3:0.00705309)n2:0.103665)n1:0.0521017,(((Zizania_latifolia_GWHTBFHI037319:0.0506876,(Leersia_perrieri_LPERR07G12370:0.170365,Oryza_sativa_LOC_Os07g30800:0.0678125)n8:0.0338214)n7:0.131763,(Olyra_latifolia_Ola013687:0.138335,(Ampelocalamus_luodianensis_Alu07Dg09350.2:0.0653352,(Dendrocalamus_sinicus_Dendrocalamus_sinicus_Dsi07C_8781110_8784579_Dsi07Cg06840.1_-1_CDS_4147798714_377:0.0818134,(Dendrocalamus_sinicus_Dendrocalamus_sinicus_Dsi07B_13075241_13085555_Dsi07Bg07050.1_-1_CDS_4147794880_2616:0.00164993,Dendrocalamus_sinicus_Dendrocalamus_sinicus_Dsi07B_13284967_13295278_Dsi07Bg07130.1_-1_CDS_4147794904_16122:0.00172164)n12:0.0337015)n11:0.00374461)n10:0.0115731)n9:0.015346)n6:0.0331959,((Brachypodium_distachyon_BRADI_1g27191v3:0.203651,(Hordeum_spontaneum_WB01_007351_0109979:0.00296451,Hordeum_vulgareMorex_HORVU.MOREX.r3.7HG0716290:0.00270564)n15:0.168599)n14:0.0737799,(((Stipagrostis_hirtigluma_H_Shi_ptg000031l_000356.1:0.115965,(Eragrostis_curvula_EJB05_12483:0.064062,(Eleusine_coracana_ELECO.r07.7AG0567790:0.0152627,Eleusine_coracana_ELECO.r07.7BG0599210:0.0125395)n20:0.103038)n19:0.0893139)n18:0.0170609,(Phragmites_australis_Phragmites_australis_PaChr16_11300160_11301782_evm.model.PaChr16.820_1_CDS_4362402187_36736:0.0560356,(Aristida_adscensionis_H_Aadptg000045l000047.1:0.239252,Phragmites_australis_Phragmites_australis_PaChr15_17967458_17971119_evm.model.PaChr15.681_1_CDS_4362397299_19914:0.0681043)n22:0.0165108)n21:0.00183454)n17:0.0288803,(Chasmanthium_laxum_Chala.10G118100:0.0783562,((Dichantelium_oligosantes_H_DolKV778242.1000017.1:0.0422012,((Echinocloa_haploclada_eh_chr3.3450:0.0440094,(((Digitaria_radicosa_Dra02G0315600:5e-09,Digitaria_radicosa_Dra02G0315600.2:5e-09)n30:0.0362875,(Digitaria_exilis_H_Dex2A-001642.1:0.0136885,Digitaria_exilis_H_Dex2B-001553.1:0.0262031)n31:0.0202121)n29:0.0269009,(Cenchrus_americanus_H_CamCM007986.2000852.1:0.029722,Setaria_viridis_SEVIR_2G329900v2:0.0368789)n32:0.0258475)n28:5e-09)n27:0.00485033,(ASEM_AUS1_H_AUS1CM014271.1000686.1:0.0123547,(ASEM_RSA5_H_RSA5chrom2004899.1:0.00556913,ASEM_RSA5_H_RSA5chrom2004897.1:0.00348641)n34:0.00756282)n33:0.036918)n26:0.0153163)n25:0.0479535,(Panicum_hallii_Pahal.2G376700:0.00787606,((((Urochloa_fusta_Urofu.2G330400:0.101957,Sorghum_bicolor_SORBI_3002G306201:0.107904)n39:0.00500005,Zea_mays_Zm00001eb321700:0.14558)n38:0.0920891,(Panicum_virgatum_Pavir.2KG441900:5e-09,Panicum_virgatum_Pavir.2NG488100:5e-09)n40:0.119723)n37:0.0490133,(Urochloa_fusta_Urofu.2G330300:0.0547758,Panicum_virgatum_Pavir.2NG490200:0.0848412)n41:0.0094268)n36:0.0453655)n35:0.00504062)n24:0.0856786)n23:0.026406)n16:0.0211038)n13:0.0185282)n5:0.0521017)n0;
```
