## Supplementary Dataset S1 for "Gene turnover and contingency facilitated the repeated evolution of C_4_ photosynthesis in grasses": OG0009360_tree.txt

```
((Streptochaeta_angustifolia_strangu_038787:0.321524,(Pharus_latifolius_Phala.05G114000.2:0.0171876,(Pharus_latifolius_Phala.05G114000.3:0.000902511,Pharus_latifolius_Phala.05G114000:5e-09)n3:0.000910995)n2:0.126906)n1:0.0409221,((((Zizania_latifolia_GWHTBFHI036076:0.0449117,Zizania_latifolia_GWHTBFHI037429:0.07356)n7:0.0298086,(Leersia_perrieri_LPERR07G12830:0.0645711,Oryza_sativa_LOC_Os07g31650:0.0663187)n8:0.0332348)n6:0.0614168,(Olyra_latifolia_Ola004193:0.0727045,(((Ampelocalamus_luodianensis_Alu07Cg07550.2:0.0196345,Dendrocalamus_sinicus_Dendrocalamus_sinicus_Dsi07C_8367668_8372521_Dsi07Cg06580.1_-1_CDS_4147798636_13321:0.034139)n12:0.00877269,(Dendrocalamus_sinicus_Dendrocalamus_sinicus_Dsi07A_11744664_11749405_Dsi07Ag07070.1_-1_CDS_4147790911_42560:0.034993,Ampelocalamus_luodianensis_Alu07Dg09050.2:0.0344631)n13:0.00382924)n11:0.00548741,(Dendrocalamus_sinicus_Dendrocalamus_sinicus_Dsi07B_12478773_12484885_Dsi07Bg06810.1_-1_CDS_4147794808_18935:0.0021694,Dendrocalamus_sinicus_Dendrocalamus_sinicus_DsiCtg00451_36344_42114_DsiCtg00451g00030.1_-1_CDS_4147852297_30378:0.00412529)n14:0.0418477)n10:0.00464974)n9:0.00344735)n5:0.011918,((Brachypodium_distachyon_BRADI_1g26857v3:0.0851761,(Hordeum_spontaneum_WB01_003926_0507852:0.0354658,Hordeum_vulgareMorex_HORVU.MOREX.r3.2HG0143100:0.00282843)n17:0.105372)n16:0.0737299,(((Aristida_adscensionis_H_Aadptg000045l000037.1:0.0772109,Stipagrostis_hirtigluma_H_Shi_ptg000011l_001475.1:0.0667496)n20:0.0374537,((Chasmanthium_laxum_Chala.10G120100:0.0580132,(((Digitaria_radicosa_Dra02G0317200:0.0430272,(Digitaria_exilis_H_Dex2A-002913.1:0.011439,Digitaria_exilis_H_Dex2B-002848.1:0.00756143)n26:0.0486614)n25:0.0285385,((Dichantelium_oligosantes_H_DolKV775952.1000003.1:0.0478289,(ASEM_AUS1_H_AUS1CM014271.1004656.1:0.0549279,(Urochloa_fusta_Urofu.2G332100:0.0399438,(Cenchrus_americanus_H_CamCM007986.2003609.1:0.0256304,Setaria_viridis_SEVIR_2G331200v2:0.0271999)n31:0.0120765)n30:0.0174016)n29:0.0098685)n28:0.00400639,(Echinocloa_haploclada_eh_chr3.3467:0.0673305,(Panicum_hallii_Pahal.2G378100:0.0216505,(Panicum_virgatum_Pavir.2KG443600:0.032299,Panicum_virgatum_Pavir.2NG491800:0.0200637)n34:0.00796467)n33:0.0382395)n32:0.00832864)n27:0.00734653)n24:0.0165225,(Sorghum_bicolor_SORBI_3002G307800:0.0430594,(Zea_mays_Zm00001eb321870:0.047807,Zea_mays_Zm00001eb105360:0.0651353)n36:0.00723726)n35:0.00626545)n23:0.0459418)n22:0.0128328,(Panicum_hallii_Pahal.9G194100:0.463665,((Eleusine_coracana_ELECO.r07.7AG0568220:0.0148846,Eleusine_coracana_ELECO.r07.7BG0599600:0.0258762)n39:0.0639154,(Eragrostis_curvula_EJB05_42179:0.433578,Eragrostis_curvula_EJB05_12444:0.0631163)n40:0.00701292)n38:0.0338235)n37:0.0108657)n21:0.0012073)n19:0.0129984,(Phragmites_australis_Phragmites_australis_PaChr16_11114812_11120006_evm.model.PaChr16.808_1_CDS_4362402159_24963:0.0752145,Phragmites_australis_Phragmites_australis_PaChr15_18727761_18734131_evm.model.PaChr15.715_1_CDS_4362397375_9381:0.0570254)n41:0.0134143)n18:0.0654552)n15:0.0147549)n4:0.0409221)n0;
```
