## Supplementary Dataset S1 for "Gene turnover and contingency facilitated the repeated evolution of C_4_ photosynthesis in grasses": OG0009361_tree.txt

```
((((Zizania_latifolia_GWHTBFHI036109:0.0461958,Zizania_latifolia_GWHTBFHI037324:0.0607988)n3:0.0355269,(Leersia_perrieri_LPERR07G12290:0.0789185,Oryza_sativa_LOC_Os07g30670:0.0946773)n4:0.0600678)n2:0.0435873,((((Phragmites_australis_Phragmites_australis_PaChr16_11389834_11391290_evm.model.PaChr16.824_1_CDS_4362402195_40113:0.0590494,Phragmites_australis_Phragmites_australis_PaChr15_17869166_17870656_evm.model.PaChr15.677_1_CDS_4362397289_15705:0.0399245)n8:0.0239862,((Eragrostis_curvula_EJB05_12489:0.081355,(Eleusine_coracana_ELECO.r07.7AG0567650:0.00844699,Eleusine_coracana_ELECO.r07.7BG0599100:0.0264007)n11:0.119768)n10:0.0536836,((Streptochaeta_angustifolia_strangu_029208:1.1544,Aristida_adscensionis_H_Aadptg000016l000206.1:0.0779991)n13:0.0170177,Stipagrostis_hirtigluma_H_Shi_ptg000031l_000369.1:0.108208)n12:0.0184584)n9:0.0260123)n7:0.0148591,((Chasmanthium_laxum_Chala.10G117300:0.0793224,((((Dichantelium_oligosantes_H_DolKV778242.1000004.1:0.0303115,(Digitaria_radicosa_Dra02G0314800:0.0356851,(Digitaria_exilis_H_Dex2A-001635.1:0.0199196,Digitaria_exilis_H_Dex2B-001547.1:0.0126872)n21:0.0317869)n20:0.0504524)n19:0.00476779,(Echinocloa_haploclada_eh_chr3.3443:0.0427447,(Panicum_hallii_Pahal.2G375700:0.0188779,(Panicum_virgatum_Pavir.2NG487300:0.0307458,Panicum_virgatum_Pavir.2NG489500:0.0177651)n24:0.00621809)n23:0.0240466)n22:0.00253928)n18:0.00591982,(Urochloa_fusta_Urofu.2G329000:0.035758,(Setaria_viridis_SEVIR_2G329200v2:0.0149744,(Cenchrus_americanus_H_CamCM007985.2000659.1:0.209794,Cenchrus_americanus_H_CamCM007988.2003214.1:0.0566209)n27:0.0216869)n26:0.0245132)n25:0.0110879)n17:0.00490194,(ASEM_AUS1_H_AUS1CM014271.1000696.1:0.00958585,((ASEM_RSA5_H_RSA5chrom2000774.1:0.00825646,ASEM_RSA5_H_RSA5chrom2000778.1:5e-09)n30:0.000810067,ASEM_RSA5_H_RSA5chrom2004885.1:0.00749501)n29:0.000832779)n28:0.00229472)n16:0.0162737)n15:0.0110087,(Sorghum_bicolor_SORBI_3002G305700:0.0402605,(Zea_mays_Zm00001eb105200:0.0598417,Zea_mays_Zm00001eb321670:0.0328036)n32:0.00364485)n31:0.011079)n14:0.030905)n6:0.0666242,(Streptochaeta_angustifolia_strangu_029207:0.154655,Pharus_latifolius_Phala.05G119000:0.160304)n33:0.0843094)n5:0.00936771)n1:0.00529882,((Brachypodium_distachyon_BRADI_1g27280v3:0.126685,(Hordeum_spontaneum_WB01_001167_0140695:0.0181727,Hordeum_vulgareMorex_HORVU.MOREX.r3.7HG0652120:0.009431)n36:0.0824562)n35:0.0835444,(Olyra_latifolia_Ola033537:0.0700874,((Ampelocalamus_luodianensis_Alu07Dg09380.2:5e-09,Ampelocalamus_luodianensis_Alu07Dg09410.1:0.00241419)n39:0.0406357,(Dendrocalamus_sinicus_Dendrocalamus_sinicus_Dsi07C_8848977_8849893_Dsi07Cg06880.1_-1_CDS_4147798726_7132:0.0409777,(Dendrocalamus_sinicus_Dendrocalamus_sinicus_Dsi07B_13111745_13116514_Dsi07Bg07070.1_-1_CDS_4147794886_5994:0.0042613,Dendrocalamus_sinicus_Dendrocalamus_sinicus_Dsi07B_13315131_13319930_Dsi07Bg07150.1_-1_CDS_4147794910_19498:0.00221972)n41:0.0402047)n40:0.00446719)n38:0.0362089)n37:0.0325104)n34:0.0242245)n0;
```
