## Supplementary Dataset S1 for "Gene turnover and contingency facilitated the repeated evolution of C_4_ photosynthesis in grasses": OG0009362_tree.txt

```
((Streptochaeta_angustifolia_strangu_033108:0.110097,(Pharus_latifolius_Phala.12G170700:0,Pharus_latifolius_Phala.12G170700.2:0)n2:0.0761966)n1:0.0189389,((((Leersia_perrieri_LPERR09G15390:0.0439926,Oryza_sativa_LOC_Os09g38710:0.0346861)n6:0.0259502,(Zizania_latifolia_GWHTBFHI027742:0.0310583,Zizania_latifolia_GWHTBFHI032495:0.0459045)n7:0.0180651)n5:0.0527733,((Brachypodium_distachyon_BRADI_4g37910v3:0.0648554,(Hordeum_spontaneum_WB01_004929_0103608:0.000399294,Hordeum_vulgareMorex_HORVU.MOREX.r3.5HG0505730:0.000516229)n10:0.146743)n9:0.0503154,(Olyra_latifolia_Ola002868:0.0639214,((Ampelocalamus_luodianensis_Alu09Cg14990.3:0.0142813,Dendrocalamus_sinicus_Dendrocalamus_sinicus_Dsi09C_23855507_23859956_Dsi09Cg08270.1_1_CDS_4147820173_26896:0.0240824)n13:0.0122773,(Ampelocalamus_luodianensis_Alu09DXg26550.1:0.0405706,Dendrocalamus_sinicus_Dendrocalamus_sinicus_Dsi09A_35333179_35337674_Dsi09Ag11810.1_-1_CDS_4147814638_38134:0.0263589)n14:0.00292876)n12:0.00535375)n11:0.000594861)n8:0.00529155)n4:0.0110868,((Aristida_adscensionis_H_Aadptg000071l000008.1:0.0608855,(Stipagrostis_hirtigluma_H_Shi_ptg000012l_000064.1:0.0187945,Stipagrostis_hirtigluma_H_Shi_ptg000060l_000356.1:0.0126565)n17:0.0378156)n16:0.0250625,((Phragmites_australis_Phragmites_australis_PaChr17_27820715_27825326_evm.model.PaChr17.1074_1_CDS_4362403906_37583:0.0334886,((Eragrostis_curvula_EJB05_55852:0.00211717,Eragrostis_curvula_EJB05_44017:0.000406026)n21:0.0516036,(Eleusine_coracana_ELECO.r07.6BG0480080:0.0120403,Eleusine_coracana_ELECO.r07.6AG0526180:0.0139687)n22:0.059339)n20:0.0322777)n19:0.00891665,(((Chasmanthium_laxum_Chala.01G020000:5e-09,Chasmanthium_laxum_Chala.01G019600:0.0203718)n25:0.0123282,(Chasmanthium_laxum_Chala.11G080600:0.0122403,Chasmanthium_laxum_Chala.06G241200:0.00303931)n26:0.0506216)n24:0.0303134,((Sorghum_bicolor_SORBI_3002G296000:0.0200653,(Zea_mays_Zm00001eb140110:0.0244477,Zea_mays_Zm00001eb320350:0.00235656)n29:0.0315712)n28:0.0435083,(Echinocloa_haploclada_eh_chr3.3324:0.0412085,((Digitaria_radicosa_Dra02G0305300:0.0216819,(Digitaria_exilis_H_Dex2A-001578.1:0.00590055,Digitaria_exilis_H_Dex2B-002932.1:0.0049738)n33:0.0242718)n32:0.023372,((ASEM_AUS1_H_AUS1CM014271.1004644.1:0.00712882,ASEM_RSA5_H_RSA5chrom2000856.1:0.00291883)n35:0.0374971,((Panicum_hallii_Pahal.2G365900:0.0123815,(Panicum_virgatum_Pavir.2KG419600:0.0199253,Panicum_virgatum_Pavir.2NG473900:0.0137527)n38:0.00397702)n37:0.0159034,(Dichantelium_oligosantes_H_DolKV776477.1000001.1:0.0251938,(Urochloa_fusta_Urofu.2G317500:0.0318405,(Cenchrus_americanus_H_CamCM007988.2003151.1:0.0280155,Setaria_viridis_SEVIR_2G317200v2:0.013724)n41:0.0121698)n40:0.00336383)n39:0.00126565)n36:0.000656502)n34:0.00167309)n31:0.0100699)n30:0.0036935)n27:0.016515)n23:0.0125988)n18:0.00483171)n15:0.0359492)n3:0.0189389)n0;
```
