## Supplementary Dataset S1 for "Gene turnover and contingency facilitated the repeated evolution of C_4_ photosynthesis in grasses": OG0009363_tree.txt

```
((Streptochaeta_angustifolia_strangu_043361:0.174051,(Pharus_latifolius_Phala.07G131400.2:0.0147076,(Pharus_latifolius_Phala.07G131400.3:5e-09,Pharus_latifolius_Phala.07G131400:0.00151509)n3:7.4818e-05)n2:0.091247)n1:0.0524982,((((Brachypodium_distachyon_BRADI_2g25060v3:0.0775723,(Hordeum_spontaneum_WB01_007378_0193706:0.00124373,Hordeum_vulgareMorex_HORVU.MOREX.r3.1HG0065410:0.0035731)n8:0.113608)n7:0.0595795,(Olyra_latifolia_Ola016625:0.0872403,((Ampelocalamus_luodianensis_Alu05Dg09290.1:0.0487733,Ampelocalamus_luodianensis_Alu05Cg13580.2:0.0268437)n11:0.00298263,(Dendrocalamus_sinicus_Dendrocalamus_sinicus_Dsi05A_23245773_23248234_Dsi05Ag07360.1_1_CDS_4147764142_40220:0.0628836,Dendrocalamus_sinicus_Dendrocalamus_sinicus_Dsi05C_8587656_8590155_Dsi05Cg06640.1_-1_CDS_4147772581_14923:0.0207514)n12:0.00230571)n10:0.012503)n9:0.00742402)n6:0.0220469,((Leersia_perrieri_LPERR05G13410:0.0726325,Oryza_sativa_LOC_Os05g34720:0.0623341)n14:0.0219818,(Zizania_latifolia_GWHTBFHI031250:0.0529949,Zizania_latifolia_GWHTBFHI000713:0.0746277)n15:0.00829197)n13:0.0159058)n5:0.0192132,(((Aristida_adscensionis_H_Aadptg000032l000012.1:0.0888164,(Stipagrostis_hirtigluma_H_Shi_ptg000049l_001637.1:0.00114181,Stipagrostis_hirtigluma_H_Shi_ptg000052l_000879.1:0.00114197)n19:0.0537553)n18:0.0231579,(((Eragrostis_curvula_EJB05_56368:0.00101927,Eragrostis_curvula_EJB05_35557:0.000984687)n22:0.0962004,(Eleusine_coracana_ELECO.r07.5BG0420110:0.0240445,Eleusine_coracana_ELECO.r07.5AG0372810:0.017567)n23:0.0596819)n21:0.0485234,(Phragmites_australis_Phragmites_australis_PaChr12_24215883_24224033_evm.model.PaChr12.945_1_CDS_4362383848_12295:0.058192,Phragmites_australis_Phragmites_australis_PaChr9_24568715_24573027_evm.model.PaChr9.897_1_CDS_4362487009_29438:0.0446924)n24:0.00973671)n20:0.00922894)n17:0.0296815,(Chasmanthium_laxum_Chala.07G150600:0.057545,(((((ASEM_AUS1_H_AUS1CM014271.1000713.1:0.0110106,ASEM_RSA5_H_RSA5chrom3001186.1:0.0190277)n30:0.0317678,(Echinocloa_haploclada_eh_chr5.2936:0.0426104,Echinocloa_haploclada_eh_chr3.2786:0.682292)n31:0.0208173)n29:0.00449364,(Dichantelium_oligosantes_H_DolKV775321.1000004.1:0.0493658,(Panicum_hallii_Pahal.3G275800:0.0217427,(Panicum_virgatum_Pavir.9NG275600:0.021522,Panicum_virgatum_Pavir.9NG275300:0.0239031)n34:0.0300253)n33:0.0381414)n32:0.00635552)n28:0.0104225,((Cenchrus_americanus_H_CamCM007982.2001305.1:0.0543863,Setaria_viridis_SEVIR_3G243200v2:0.0354122)n36:0.0265661,(Urochloa_fusta_Urofu.3G279300:0.0525584,(Digitaria_radicosa_Dra03G0224800:0.040235,(Digitaria_exilis_H_Dex3A-002980.1:0.00475311,Digitaria_exilis_H_Dex3B-002989.1:5e-09)n39:0.0461474)n38:0.0448221)n37:0.010504)n35:0.00630757)n27:0.0319444,(Zea_mays_Zm00001eb349200:0.0670488,(Sorghum_bicolor_SORBI_3009G141400:0.0393031,Sorghum_bicolor_SORBI_3007G084900:0.188346)n41:0.0209274)n40:0.027015)n26:0.0134819)n25:0.0379268)n16:0.0479772)n4:0.0524982)n0;
```
