## Supplementary Dataset S1 for "Gene turnover and contingency facilitated the repeated evolution of C_4_ photosynthesis in grasses": OG0009364_tree.txt

```
((Ananas_comosus_H_Ananas_contig13_000485.1:0.0242008,Tillandsia_fasciculata_H_Tillandsia_CM054939.1_001050.1:0.0362575)n1:0.137234,(Streptochaeta_angustifolia_strangu_033113:0.0932757,((Pharus_latifolius_Phala.12G171200.2:0.0412784,(Pharus_latifolius_Phala.12G171200:5e-09,Pharus_latifolius_Phala.12G171200.3:5e-09)n5:0.0112262)n4:0.0919304,(((Brachypodium_distachyon_BRADI_4g37960v3:0.0879709,(Hordeum_spontaneum_WB01_004994_0129503:0.00189056,Hordeum_vulgareMorex_HORVU.MOREX.r3.5HG0505890:0.00278341)n9:0.0995839)n8:0.0407257,((Ampelocalamus_luodianensis_Alu09DXg26590.2:0.0458536,((Olyra_latifolia_Ola002863:0.071878,(Dendrocalamus_sinicus_Dendrocalamus_sinicus_Dsi03B_46488445_46491575_Dsi03Bg18620.1_-1_CDS_4147739695_37324:0.171075,Dendrocalamus_sinicus_Dendrocalamus_sinicus_Dsi09A_35357149_35367787_Dsi09Ag11840.1_1_CDS_4147814647_43201:0.00483755)n14:0.025389)n13:0.0156966,Dendrocalamus_sinicus_Dendrocalamus_sinicus_Dsi09C_23812395_23829941_Dsi09Cg08240.1_-1_CDS_4147820164_21832:0.0684201)n12:0.00760224)n11:0.0175658,(Oryza_sativa_LOC_Os09g38755:0.0577102,(Zizania_latifolia_GWHTBFHI027737:0.0313099,Zizania_latifolia_GWHTBFHI032492:0.0433382)n16:0.0238362)n15:0.0458759)n10:0.0107488)n7:0.0101177,((Aristida_adscensionis_H_Aadptg000071l000399.1:0.0808829,(Stipagrostis_hirtigluma_H_Shi_ptg000012l_001503.1:0.0147215,Stipagrostis_hirtigluma_H_Shi_ptg000060l_000211.1:0.00914687)n19:0.0432977)n18:0.0293313,((((Eleusine_coracana_ELECO.r07.6BG0479940:0.011692,Eleusine_coracana_ELECO.r07.6AG0526080:0.0152916)n23:0.0586152,(Eragrostis_curvula_EJB05_55859:0.000878351,Eragrostis_curvula_EJB05_44009:5e-09)n24:0.0446288)n22:0.0343386,(Chasmanthium_laxum_Chala.01G018400:0.0431107,((Sorghum_bicolor_SORBI_3002G296400:0.0175952,Zea_mays_Zm00001eb320310:0.0347773)n27:0.033108,(((ASEM_RSA5_H_RSA5chrom2004820.1:0.00968902,(ASEM_AUS1_H_AUS1CM014271.1004634.1:5e-09,ASEM_AUS1_H_AUS1CM014271.1000723.1:0.000891054)n31:0.00667354)n30:0.0274036,(Echinocloa_haploclada_eh_chr3.3329:0.0431716,Dichantelium_oligosantes_H_DolKV779353.1000003.1:0.0279101)n32:0.00751856)n29:0.00220766,((Cenchrus_americanus_H_CamCM007988.2003155.1:0.0138357,Setaria_viridis_SEVIR_2G318700v2:0.0118425)n34:0.0202413,((Digitaria_radicosa_Dra02G0305800:0.0285851,(Digitaria_exilis_H_Dex2A-001582.1:0.0153791,Digitaria_exilis_H_Dex2B-001486.1:0.00948499)n37:0.0195079)n36:0.0284299,(Urochloa_fusta_Urofu.2G318100:0.0287147,(Panicum_hallii_Pahal.2G366800:0.0131877,(Panicum_virgatum_Pavir.2NG391700:0.0180131,Panicum_virgatum_Pavir.5KG202600:0.0178325)n40:0.00198139)n39:0.00460377)n38:0.00555687)n35:0.00100543)n33:0.00318534)n28:0.0134396)n26:0.0120534)n25:0.0227106)n21:0.00599093,(Phragmites_australis_Phragmites_australis_PaChr20_25937026_25940578_evm.model.PaChr20.1167_1_CDS_4362424268_20837:0.0487549,Phragmites_australis_Phragmites_australis_PaChr17_27843277_27846378_evm.model.PaChr17.1077_1_CDS_4362403912_40115:0.0386562)n41:0.00429513)n20:0.00845996)n17:0.0284113)n6:0.0606567)n3:0.0314842)n2:0.137234)n0;
```
