## Supplementary Dataset S1 for "Gene turnover and contingency facilitated the repeated evolution of C_4_ photosynthesis in grasses": OG0009365_tree.txt

```
((Ananas_comosus_H_Ananas_contig4_000844.1:0.0308602,Tillandsia_fasciculata_H_Tillandsia_CM054931.1_001211.1:0.0471319)n1:0.125348,(Streptochaeta_angustifolia_strangu_027409:0.0889148,((Pharus_latifolius_Phala.03G112900:0.00244956,Pharus_latifolius_Phala.03G112900.2:0.00239586)n4:0.0799902,((((Ampelocalamus_luodianensis_Alu07Dg09800.1:0.0271822,((Dendrocalamus_sinicus_Dendrocalamus_sinicus_Dsi07B_15365059_15391032_Dsi07Bg07440.1_1_CDS_4147794997_11621:0.0410695,Dendrocalamus_sinicus_Dendrocalamus_sinicus_Dsi07A_13376114_13400764_Dsi07Ag07690.1_1_CDS_4147791097_33553:0.023125)n10:0.00256945,Dendrocalamus_sinicus_Dendrocalamus_sinicus_Dsi07C_9094645_9117888_Dsi07Cg07000.1_1_CDS_4147798762_27388:0.0228443)n9:0.00253826)n8:0.013875,Olyra_latifolia_Ola018712:0.0642817)n7:0.00801015,(Brachypodium_distachyon_BRADI_1g28110v3:0.0908671,((Oryza_sativa_LOC_Os07g29330:0.0377116,(Leersia_perrieri_LPERR07G11810:0.0319857,Leersia_perrieri_LPERR11G15130:0.223796)n14:0.0143398)n13:0.0192561,Zizania_latifolia_GWHTBFHI037349:0.0476377)n12:0.0298691)n11:0.00757047)n6:0.0148241,(((Aristida_adscensionis_H_Aadptg000038l000115.1:0.0694225,Stipagrostis_hirtigluma_H_Shi_ptg000031l_000427.1:0.0435612)n17:0.0138488,((Phragmites_australis_Phragmites_australis_PaChr15_16716942_16742729_evm.model.PaChr15.640_1_CDS_4362397209_24525:0.043101,(Eragrostis_curvula_EJB05_12736:0.0414186,(Eleusine_coracana_ELECO.r07.7AG0566900:0.0111743,Eleusine_coracana_ELECO.r07.7BG0598310:0.00840485)n21:0.0475916)n20:0.023296)n19:0.00353452,Phragmites_australis_Phragmites_australis_PaChr16_12310847_12339869_evm.model.PaChr16.860_1_CDS_4362402275_31259:0.0337316)n18:0.00374795)n16:0.00881063,(Chasmanthium_laxum_Chala.10G111600:0.0419772,((Sorghum_bicolor_SORBI_3002G300400:0.0260049,((((ASEM_AUS1_H_AUS1CM014271.1004613.1:0.00945037,ASEM_RSA5_H_RSA5chrom2000826.1:0.00970493)n28:0.0203782,(((Panicum_hallii_Pahal.2G370700:0.0107649,((Panicum_virgatum_Pavir.2NG479300:0.0153665,Panicum_virgatum_Pavir.2KG426200:0.0230157)n33:0.00840927,Panicum_virgatum_Pavir.2NG479400:0.011141)n32:0.00638696)n31:0.0115618,Dichantelium_oligosantes_H_DolKV768694.1000002.1:0.031368)n30:0.00231433,(Panicum_virgatum_Pavir.2NG479500:0.677507,Zea_mays_Zm00001eb053400:0.156505)n34:0.143452)n29:0.0159391)n27:0.00648919,((Digitaria_radicosa_Dra02G0309600:0.0269078,(Digitaria_exilis_H_Dex2A-002965.1:0.00141887,(Digitaria_exilis_H_DexUA-000124.1:5e-09,Digitaria_exilis_H_Dex2B-002902.1:0.00141624)n38:0.00136618)n37:0.0244247)n36:0.0165,((Cenchrus_americanus_H_CamCM007988.2000712.1:0.0232571,Setaria_viridis_SEVIR_2G323100v2:0.0142222)n40:0.0212932,(Urochloa_fusta_Urofu.5G399400:0.0275001,Urochloa_fusta_Urofu.2G322700:0.0147021)n41:0.0144446)n39:0.00518276)n35:0.00626979)n26:0.003584,Zea_mays_Zm00001eb319970:0.0232923)n25:0.00258803)n24:0.0246983,Echinocloa_haploclada_eh_chr3.3374:0.0325981)n23:0.0243356)n22:0.0110267)n15:0.0304567)n5:0.0328485)n3:0.032736)n2:0.125348)n0;
```
