## Supplementary Dataset S1 for "Gene turnover and contingency facilitated the repeated evolution of C_4_ photosynthesis in grasses": OG0009366_tree.txt

```
((Streptochaeta_angustifolia_strangu_021956:0.149971,(Pharus_latifolius_Phala.12G168500:5e-09,Pharus_latifolius_Phala.12G168500.2:5e-09)n2:0.13888)n1:0.0355423,((((Brachypodium_distachyon_BRADI_4g37650v3:0.0772185,((Hordeum_vulgareMorex_HORVU.MOREX.r3.5HG0504890:0,Hordeum_vulgareMorex_HORVU.MOREX.r3.5HG0504890.2:0)n8:0.00994288,Hordeum_spontaneum_WB01_014673_0038555:0.00971964)n7:0.113997)n6:0.0547144,((Ampelocalamus_luodianensis_Alu09DXg26320.1:0.0441375,(Dendrocalamus_sinicus_Dendrocalamus_sinicus_Dsi09A_35125575_35126823_Dsi09Ag11590.1_-1_CDS_4147814572_992:0.1884,(Oryza_sativa_LOC_Os02g25630:0.824676,Leersia_perrieri_LPERR08G16540:0.345233)n12:0.0567603)n11:0.0438112)n10:0.00486792,(Zizania_latifolia_GWHTBFHI032504:0.0902299,(Leersia_perrieri_LPERR09G15220:0.104997,Oryza_sativa_LOC_Os09g38500:0.0322942)n14:0.0288692)n13:0.0627883)n9:0.00697648)n5:0.013771,(Olyra_latifolia_Ola002894:0.110199,(Ampelocalamus_luodianensis_Alu09Cg14790.2:0.0273454,Dendrocalamus_sinicus_Dendrocalamus_sinicus_Dsi09C_23655371_23656239_Dsi09Cg08040.1_-1_CDS_4147820104_44908:0.0159589)n16:0.0218976)n15:0.0156651)n4:0.0167118,(((Eragrostis_curvula_EJB05_43947:0.0557278,(Eleusine_coracana_ELECO.r07.6BG0480340:0.0198589,Eleusine_coracana_ELECO.r07.6AG0526410:0.0229202)n20:0.133555)n19:0.0459155,(Aristida_adscensionis_H_Aadptg000071l000026.1:0.108592,(Stipagrostis_hirtigluma_H_Shi_ptg000012l_000079.1:0.0207952,Stipagrostis_hirtigluma_H_Shi_ptg000060l_000372.1:0.0309734)n22:0.0706703)n21:0.0290716)n18:0.0146454,(Phragmites_australis_Phragmites_australis_PaChr20_25829376_25830227_evm.model.PaChr20.1150_1_CDS_4362424232_5677:0.072735,(Chasmanthium_laxum_Chala.01G022800:0.0725667,((Sorghum_bicolor_SORBI_3002G293900:0.0514252,(Zea_mays_Zm00001eb104560:0.00779621,Zea_mays_Zm00001eb169270:0.0395838)n27:0.0529176)n26:0.0557103,(Echinocloa_haploclada_eh_chr3.3290:0.0624349,(((Urochloa_fusta_Urofu.2G314700:0.0488734,(Cenchrus_americanus_H_CamCM007988.2003140.1:0.0695965,Setaria_viridis_SEVIR_2G315300v2:0.0466101)n32:0.0130765)n31:0.0223689,((Digitaria_radicosa_Dra02G0303000:0.00733788,Digitaria_radicosa_Dra02G0303200:0.0104316)n34:0.0390501,(Digitaria_exilis_H_Dex2A-003011.1:0.0292924,Digitaria_exilis_H_Dex2B-002947.1:0.0218504)n35:0.018145)n33:0.0337855)n30:0.0107785,(((Dichantelium_oligosantes_H_DolKV776823.1000002.1:0.0542417,(ASEM_AUS1_H_AUS1CM014271.1004605.1:0.0168915,ASEM_RSA5_H_RSA5chrom2000875.1:0.00457728)n39:0.0509376)n38:0.0460997,((Panicum_virgatum_Pavir.2NG470400:0.035982,Panicum_virgatum_Pavir.6NG190600:0.204001)n41:5e-09,Panicum_virgatum_Pavir.2KG416200:0.0387257)n40:0.00430285)n37:0.0356198,Panicum_hallii_Pahal.2G363300:0.0509003)n36:0.0110787)n29:0.013892)n28:0.0125035)n25:0.0378738)n24:0.0260394)n23:0.0105231)n17:0.0499206)n3:0.0355423)n0;
```
