## Supplementary Dataset S1 for "Gene turnover and contingency facilitated the repeated evolution of C_4_ photosynthesis in grasses": OG0009367_tree.txt

```
(Hordeum_vulgareMorex_HORVU.MOREX.r3.1HG0003080:0.122254,(Eleusine_coracana_ELECO.r07.2AG0116980:0.286451,(Chasmanthium_laxum_Chala.01G020800:0.0789096,((Eragrostis_curvula_EJB05_43747:0.190893,((Sorghum_bicolor_SORBI_3004G060700:0.0518859,Sorghum_bicolor_SORBI_3004G060766:0.0707955)n6:0.0531641,((Echinocloa_haploclada_eh_chr3.3317:0.0748535,(((((Urochloa_fusta_Urofu.2G320200:0.0475949,Urochloa_fusta_Urofu.2G316900:0.0275042)n13:0.0291626,Panicum_virgatum_Pavir.2NG459800:0.108999)n12:0.00673108,((Setaria_viridis_SEVIR_2G317800v2:0.0585079,Setaria_viridis_SEVIR_2G317901v2:0.215615)n15:0.0134256,(Dichantelium_oligosantes_H_DolKV775725.1000015.1:0.0872868,Dichantelium_oligosantes_H_DolKV776357.1000008.1:0.0181186)n16:0.00201318)n14:0.00140261)n11:0.0060423,(Digitaria_radicosa_Dra02G0305000:0.0531955,(Digitaria_exilis_H_Dex2A-001577.1:0.0122668,Digitaria_exilis_H_Dex2B-001480.1:0.0149226)n18:0.0480566)n17:0.0372283)n10:0.00618315,((Digitaria_radicosa_Dra02G0304900:0.100061,(Dichantelium_oligosantes_H_DolKV776357.1000007.1:0.0104701,(ASEM_AUS1_H_AUS1CM014271.1000769.1:0.104286,ASEM_RSA5_H_RSA5chrom2004812.1:0.0265346)n22:0.0389821)n21:0.0162378)n20:0.00899852,((Digitaria_exilis_H_Dex2A-001593.1:5e-09,Digitaria_exilis_H_DexUA-000112.1:5e-09)n24:0.00370601,(Digitaria_exilis_H_DexUA-004934.1:0.0031705,Digitaria_exilis_H_Dex2B-001498.1:0.0160639)n25:0.00491326)n23:0.0854394)n19:0.00949326)n9:0.00596528)n8:0.000662809,(Echinocloa_haploclada_eh_chr3.3314:0.117264,(ASEM_RSA5_H_RSA5chrom9001510.1:0.190564,ASEM_RSA5_H_RSA5chrom9001511.1:0.0634253)n27:0.00634253)n26:0.000704725)n7:0.0148322)n5:0.00164802)n4:0.0279077,(Eragrostis_curvula_EJB05_43746:0.164129,(((ASEM_RSA5_H_RSA5chrom2000837.1:0.0581282,Echinocloa_haploclada_eh_chr3.3346:0.0820909)n31:0.0134432,((Digitaria_exilis_H_Dex2A-002976.1:0.0357104,Digitaria_exilis_H_Dex2B-002917.1:0.00750701)n33:0.0674951,((Cenchrus_americanus_H_CamCM007988.2003167.1:0.101023,Dichantelium_oligosantes_H_DolKV775560.1000001.1:0.053057)n35:0.0143446,((((Digitaria_radicosa_Dra02G0307200:0.129686,Dichantelium_oligosantes_H_DolKV781430.1000001.1:0.120418)n39:0.0264029,Setaria_viridis_SEVIR_2G320600v2:0.0586266)n38:0.00421086,(Panicum_virgatum_Pavir.2NG473500:0.0494699,Panicum_virgatum_Pavir.2KG419200:0.149411)n40:0.0374608)n37:0.00964535,Cenchrus_americanus_H_CamCM007988.2000727.1:0.0733774)n36:0.00815304)n34:0.00735227)n32:0.000816918)n30:0.0108309,(Setaria_viridis_SEVIR_2G317700v2:0.100049,ASEM_RSA5_H_RSA5chrom2000836.1:0.219726)n41:0.0244141)n29:0.0301997)n28:0.00335552)n3:0.0493546)n2:0.00548384)n1:0.122254)n0;
```
