## Supplementary Dataset S1 for "Gene turnover and contingency facilitated the repeated evolution of C_4_ photosynthesis in grasses": OG0009368_tree.txt

```
((Tillandsia_fasciculata_H_Tillandsia_CM054939.1_000462.1:0.000505752,Tillandsia_fasciculata_H_Tillandsia_CM054945.1_000650.1:0.00406636)n1:0.205703,(Streptochaeta_angustifolia_strangu_003474:0.103526,(Pharus_latifolius_Phala.12G167300:0.13619,(((Ampelocalamus_luodianensis_Alu09Cg14680.1:0.0298864,Dendrocalamus_sinicus_Dendrocalamus_sinicus_Dsi09C_23549167_23552080_Dsi09Cg07990.1_-1_CDS_4147820089_36463:0.0328749)n6:0.0123027,(Dendrocalamus_sinicus_Dendrocalamus_sinicus_Dsi09A_34900272_34903578_Dsi09Ag11490.1_-1_CDS_4147814542_40949:0.0344642,Ampelocalamus_luodianensis_Alu09DXg26210.1:0.028857)n7:0.00320634)n5:0.0216095,(Olyra_latifolia_Ola037598:0.0862411,((Zizania_latifolia_GWHTBFHI032520:0.0949863,(Oryza_sativa_LOC_Os09g38320:0.0824929,(Leersia_perrieri_LPERR09G15000:0.0629218,Leersia_perrieri_LPERR09G15010:0.0575021)n12:0.0679574)n11:0.0423074)n10:0.0450418,((Brachypodium_distachyon_BRADI_4g37520v3:0.13038,(Hordeum_spontaneum_WB01_007657_0162644:0.00571977,Hordeum_vulgareMorex_HORVU.MOREX.r3.5HG0504520:0.0092819)n15:0.210615)n14:0.101246,(((Stipagrostis_hirtigluma_H_Shi_ptg000012l_000090.1:0.00592661,Stipagrostis_hirtigluma_H_Shi_ptg000060l_000383.1:0.00554566)n18:0.0973083,(Aristida_adscensionis_H_Aadptg000071l000039.1:0.0894877,Aristida_adscensionis_H_Aadptg000071l000036.1:0.0729889)n19:0.055019)n17:0.0456224,((Eragrostis_curvula_EJB05_43919:0.0720327,(Eleusine_coracana_ELECO.r07.6BG0480460:0.0379446,Eleusine_coracana_ELECO.r07.6AG0526530:0.0244732)n22:0.0835884)n21:0.0289637,((Phragmites_australis_Phragmites_australis_PaChr17_27567094_27626311_evm.model.PaChr17.1047_1_CDS_4362403846_12357:0.0729639,Phragmites_australis_Phragmites_australis_PaChr20_25691958_25698661_evm.model.PaChr20.1138_1_CDS_4362424204_36386:0.0442739)n24:0.0167872,(Chasmanthium_laxum_Chala.01G024000:0.046603,((Zea_mays_Zm00001eb320650:0.0770574,Sorghum_bicolor_SORBI_3002G292600:0.0408273)n27:0.0379083,((ASEM_AUS1_H_AUS1CM014271.1000778.1:0.0122015,ASEM_RSA5_H_RSA5chrom2000883.1:0.0138904)n29:0.0413523,((Echinocloa_haploclada_eh_chr3.3271:0.0868699,Dichantelium_oligosantes_H_DolKV782320.1000007.1:0.031725)n31:0.0149416,((Urochloa_fusta_Urofu.2G312900:0.0443443,(Setaria_viridis_SEVIR_2G314000v2:0.0386007,(Cenchrus_americanus_H_CamCM007988.2003147.1:0.142548,Cenchrus_americanus_H_CamCM007988.2000737.1:0.0278397)n35:0.0117975)n34:0.0113819)n33:0.00796893,((Panicum_hallii_Pahal.2G361500:0.0513025,(Panicum_virgatum_Pavir.2KG360200:0.0284559,Panicum_virgatum_Pavir.2NG159000:0.0205335)n38:0.00490174)n37:0.0236365,((Digitaria_exilis_H_Dex2B-002957.1:0.033301,Digitaria_exilis_H_Dex2A-003022.1:0.0519479)n40:0.0518877,(Digitaria_radicosa_Dra02G0301400:0.00834573,Digitaria_radicosa_Dra02G0302000:0.0638554)n41:0.0293773)n39:0.0149409)n36:0.00816216)n32:0.0114878)n30:0.00836315)n28:0.0119285)n26:0.0307637)n25:0.0190587)n23:0.0254187)n20:0.0177877)n16:0.0231077)n13:0.0300267)n9:0.0443675)n8:0.0356604)n4:0.0754926)n3:0.068055)n2:0.205703)n0;
```
