## Supplementary Dataset S1 for "Gene turnover and contingency facilitated the repeated evolution of C_4_ photosynthesis in grasses": OG0009369_tree.txt

```
((Streptochaeta_angustifolia_strangu_003471:0.193093,(Pharus_latifolius_Phala.12G167000:5e-09,Pharus_latifolius_Phala.12G167000.2:5e-09)n2:0.176315)n1:0.0440448,((Chasmanthium_laxum_Chala.01G024400:0.0757063,(((Aristida_adscensionis_H_Aadptg000071l000382.1:0.0912959,(Stipagrostis_hirtigluma_H_Shi_ptg000012l_001484.1:0.00397405,Stipagrostis_hirtigluma_H_Shi_ptg000060l_000194.1:0.00586125)n8:0.103776)n7:0.0605208,((Eleusine_coracana_ELECO.r07.6BG0480480:0.0306765,Eleusine_coracana_ELECO.r07.6AG0526550:0.0379297)n10:0.0952739,(Eragrostis_curvula_EJB05_43921:0.125173,Eragrostis_curvula_EJB05_43920:0.0486105)n11:0.00540117)n9:0.0177931)n6:0.0153196,(Phragmites_australis_Phragmites_australis_PaChr20_25657626_25659314_evm.model.PaChr20.1135_1_CDS_4362424198_33855:0.102172,Phragmites_australis_Phragmites_australis_PaChr17_27559764_27561419_evm.model.PaChr17.1046_1_CDS_4362403844_11514:0.0652569)n12:0.0130197)n5:0.0088285)n4:0.0206974,((Dendrocalamus_sinicus_Dendrocalamus_sinicus_Dsi06C_37003738_37004217_Dsi06Cg16880.1_1_CDS_4147788265_31292:0.794579,Panicum_virgatum_Pavir.J698300:0.0918458)n14:0.0707814,(((Brachypodium_distachyon_BRADI_4g37490v3:0.169436,(Hordeum_spontaneum_WB01_002148_0551516:0.00152667,Hordeum_vulgareMorex_HORVU.MOREX.r3.5HG0504400:0.000831815)n18:0.126378)n17:0.0697616,((Olyra_latifolia_Ola037604:0.123149,((Ampelocalamus_luodianensis_Alu09Cg14650.2:0.0274813,Dendrocalamus_sinicus_Dendrocalamus_sinicus_Dsi09C_23536474_23538159_Dsi09Cg07960.1_1_CDS_4147820080_31397:0.0270214)n22:0.0156133,(Ampelocalamus_luodianensis_Alu09DXg26190.2:0.06081,Dendrocalamus_sinicus_Dendrocalamus_sinicus_Dsi09B_806571_808262_Dsi09Bg00730.1_-1_CDS_4147815100_13938:0.0378555)n23:0.00420617)n21:0.0181711)n20:0.026615,((Zizania_latifolia_GWHTBFHI032522:0.0432794,(Zizania_latifolia_GWHTBFHI010424:0.099511,Zizania_latifolia_GWHTBFHI027758:0.0215335)n26:0.0258346)n25:0.0486884,(Leersia_perrieri_LPERR09G14970:0.233948,Oryza_sativa_LOC_Os09g38300:0.0656271)n27:0.0493656)n24:0.06865)n19:0.0184665)n16:0.0318606,((Sorghum_bicolor_SORBI_3002G292200:0.0517035,Zea_mays_Zm00001eb320670:0.0617299)n29:0.05386,((ASEM_AUS1_H_AUS1CM014271.1004585.1:0.0266215,(ASEM_RSA5_H_RSA5chrom2005434.1:0.1003,ASEM_RSA5_H_RSA5chrom2000886.1:0.0113589)n32:0.00986987)n31:0.0350721,(Dichantelium_oligosantes_H_DolKV782320.1000009.1:0.0343945,((Digitaria_radicosa_Dra02G0301000:0.0654091,(Digitaria_exilis_H_Dex2A-001557.1:0.0214956,Digitaria_exilis_H_Dex2B-001463.1:0.0219007)n36:0.0629596)n35:0.0330666,((Setaria_viridis_SEVIR_2G313600v2:0.0607467,(Urochloa_fusta_Urofu.2G312500:0.107012,Echinocloa_haploclada_eh_chr3.3267:0.0798114)n39:0.0255824)n38:0.016864,(Panicum_hallii_Pahal.2G361100:0.0379841,(Panicum_virgatum_Pavir.2KG359700:0.0525402,Panicum_virgatum_Pavir.2NG158400:0.0184623)n41:0.00971897)n40:0.0184644)n37:0.0156194)n34:0.0093411)n33:0.00200287)n30:0.0269797)n28:0.0192962)n15:0.00214402)n13:0.0228042)n3:0.0025338)n0;
```
