## Supplementary Dataset S1 for "Gene turnover and contingency facilitated the repeated evolution of C_4_ photosynthesis in grasses": OG0009370_tree.txt

```
((Pharus_latifolius_Phala.06G179500:0.41989,(Sorghum_bicolor_SORBI_3005G006900:0.530682,Olyra_latifolia_Ola026486:0.792168)n2:0.0785599)n1:0.132046,((Streptochaeta_angustifolia_strangu_011705:0.25654,Pharus_latifolius_Phala.12G166500:0.139991)n4:0.0588119,(((((Hordeum_spontaneum_WB01_002148_0248983:0.0652738,Hordeum_vulgareMorex_HORVU.MOREX.r3.5HG0504290:0.0833222)n9:0.115913,((Hordeum_spontaneum_WB01_002148_0242816:0.00512699,Hordeum_vulgareMorex_HORVU.MOREX.r3.5HG0504280:0.00183849)n11:0.103491,(Hordeum_spontaneum_WB01_002148_0274542:0.0201433,Hordeum_vulgareMorex_HORVU.MOREX.r3.5HG0504310:0.0154034)n12:0.120305)n10:0.037904)n8:0.112673,((Eleusine_coracana_ELECO.r07.6BG0480510:0.0744042,Eleusine_coracana_ELECO.r07.6AG0526570:0.0542742)n14:0.136877,Brachypodium_distachyon_BRADI_4g37430v3:0.222988)n13:0.0415383)n7:0.0391693,((((Zizania_latifolia_GWHTBFHI027760:0.0834266,Zizania_latifolia_GWHTBFHI032523:0.0643576)n18:0.0682314,(Dendrocalamus_sinicus_Dendrocalamus_sinicus_Dsi09B_819876_820445_Dsi09Bg00740.1_1_CDS_4147815103_15626:0.0612183,((Ampelocalamus_luodianensis_Alu09Cg14630.1:0.0239596,Dendrocalamus_sinicus_Dendrocalamus_sinicus_Dsi09C_23496935_23497513_Dsi09Cg07940.1_-1_CDS_4147820074_28021:0.0380452)n21:0.00916977,(Ampelocalamus_luodianensis_Alu09DXg26150.1:0.0397125,(Dendrocalamus_sinicus_Dendrocalamus_sinicus_Dsi09A_34863718_34864293_Dsi09Ag11450.1_-1_CDS_4147814530_34193:5e-09,Dendrocalamus_sinicus_Dendrocalamus_sinicus_Dsi01A_56481741_56482076_Dsi01Ag23990.1_-1_CDS_4147691938_46174:0.032803)n23:0.038076)n22:0.00423067)n20:0.00426144)n19:0.0419396)n17:0.0170297,Olyra_latifolia_Ola037610:0.0882444)n16:0.0355766,(Leersia_perrieri_LPERR09G14920:0.224316,Oryza_sativa_LOC_Os09g38110:0.121578)n24:0.0240146)n15:0.0351293)n6:0.0188263,((Stipagrostis_hirtigluma_H_Shi_ptg000012l_000093.1:0.0253832,Stipagrostis_hirtigluma_H_Shi_ptg000060l_000386.1:0.0313872)n26:0.0899314,(Aristida_adscensionis_H_Aadptg000071l000379.1:0.125052,((Phragmites_australis_Phragmites_australis_PaChr17_27539312_27539899_evm.model.PaChr17.1044_1_CDS_4362403840_9825:0.0808384,Phragmites_australis_Phragmites_australis_PaChr20_25623419_25624012_evm.model.PaChr20.1133_1_CDS_4362424194_32171:0.0699929)n29:0.0356658,(Chasmanthium_laxum_Chala.01G024900:0.073921,((Setaria_viridis_SEVIR_2G313300v2:0.0912832,Urochloa_fusta_Urofu.2G312000:0.0718146)n32:0.0232859,(((Sorghum_bicolor_SORBI_3002G291900:0.115699,Zea_mays_Zm00001eb320730:0.0879271)n35:0.0582965,Dichantelium_oligosantes_H_DolKV770435.1000001.1:0.0597112)n34:0.0121702,((Digitaria_radicosa_Dra02G0300800:0.105492,Digitaria_exilis_H_Dex2B-002960.1:0.100433)n37:0.0488169,((ASEM_AUS1_H_AUS1CM014271.1000780.1:0.0270735,ASEM_RSA5_H_RSA5chrom2000887.1:0.0436771)n39:0.0638832,(Panicum_hallii_Pahal.2G360800:0.0415178,(Panicum_virgatum_Pavir.2KG359200:0.0440389,Panicum_virgatum_Pavir.2NG157900:0.0421647)n41:0.00468496)n40:0.0130268)n38:0.0174473)n36:0.0251424)n33:0.0101537)n31:0.038472)n30:0.0527419)n28:0.0304669)n27:0.0197234)n25:0.0489816)n5:0.0328312)n3:0.132046)n0;
```
