## Supplementary Dataset S1 for "Gene turnover and contingency facilitated the repeated evolution of C_4_ photosynthesis in grasses": OG0009371_tree.txt

```
((Carex_scoparia_H_Carex_Csco_scaffold_27_000547.1:0.27017,((Ananas_comosus_H_Ananas_contig4_000889.1:0.0309964,Tillandsia_fasciculata_H_Tillandsia_CM054931.1_001256.1:0.0422161)n3:0.361641,(Ananas_comosus_H_Ananas_contig25_000253.1:0.0458546,Tillandsia_fasciculata_H_Tillandsia_CM054945.1_000291.1:0.0583582)n4:0.0995751)n2:0.0110639)n1:0.0932147,((Streptochaeta_angustifolia_strangu_011713:0.091456,Pharus_latifolius_Phala.12G165400:0.0571428)n6:0.0204776,((Dendrocalamus_sinicus_Dendrocalamus_sinicus_Dsi09B_909838_911652_Dsi09Bg00850.1_-1_CDS_4147815136_34195:0.0307783,((Dendrocalamus_sinicus_Dendrocalamus_sinicus_Dsi09C_23408697_23410934_Dsi09Cg07860.1_1_CDS_4147820050_14517:0.0330233,Ampelocalamus_luodianensis_Alu09Cg14520.1:0.0136371)n10:0.00763341,(Ampelocalamus_luodianensis_Alu09DXg26050.1:0.0306828,Dendrocalamus_sinicus_Dendrocalamus_sinicus_Dsi09A_34783449_34785189_Dsi09Ag11370.1_1_CDS_4147814506_20688:0.0215535)n11:0.00239484)n9:0.00393829)n8:0.0292109,(Leersia_perrieri_LPERR09G14730:0.776461,(Olyra_latifolia_Ola037621:0.0302623,((Zizania_latifolia_GWHTBFHI032533:0.0835127,(Leersia_perrieri_LPERR09G14740:0.109172,Oryza_sativa_LOC_Os09g38000:0.0802719)n16:0.0911153)n15:0.0816284,((Hordeum_vulgareMorex_HORVU.MOREX.r3.5HG0504130:0.0989818,Brachypodium_distachyon_BRADI_4g37318v3:0.0777594)n18:0.0487249,((Aristida_adscensionis_H_Aadptg000071l000372.1:0.0417008,(Stipagrostis_hirtigluma_H_Shi_ptg000012l_001476.1:0.00887183,Stipagrostis_hirtigluma_H_Shi_ptg000060l_000185.1:0.0171449)n21:0.0409735)n20:0.0144125,(((Phragmites_australis_Phragmites_australis_PaChr17_25884028_25885805_evm.model.PaChr17.889_1_CDS_4362405802_27913:0.054858,Phragmites_australis_Phragmites_australis_PaChr20_25557481_25559275_evm.model.PaChr20.1121_1_CDS_4362424168_21258:0.0331551)n24:0.00214397,(Eragrostis_curvula_EJB05_43884:0.0497644,(Eleusine_coracana_ELECO.r07.6BG0480650:0.0260967,Eleusine_coracana_ELECO.r07.6AG0526730:0.0260593)n26:0.0343928)n25:0.0229018)n23:0.00525693,(Chasmanthium_laxum_Chala.01G026000:0.0289802,((Sorghum_bicolor_SORBI_3002G290800:0.0216102,Zea_mays_Zm00001eb320830:0.0227404)n29:0.0166189,(((Panicum_hallii_Pahal.2G359400:0.016553,(Panicum_virgatum_Pavir.2KG358000:0.0151307,Panicum_virgatum_Pavir.2NG415600:0.00835555)n33:0.00384842)n32:0.0163107,(Urochloa_fusta_Urofu.2G310700:0.0359256,(Cenchrus_americanus_H_CamCM007988.2003115.1:0.0281546,Setaria_viridis_SEVIR_2G312200v2:0.00385978)n35:0.00438181)n34:0.00705151)n31:0.00644825,(Dichantelium_oligosantes_H_DolKV770435.1000011.1:0.0240622,((Digitaria_radicosa_Dra02G0299800:0.0216607,(Digitaria_exilis_H_Dex2A-001550.1:0.0150893,Digitaria_exilis_H_Dex2B-001455.1:0.0158464)n39:0.0173878)n38:0.0097278,(Echinocloa_haploclada_eh_chr3.3254:0.0551853,(ASEM_AUS1_H_AUS1CM014271.1004578.1:0.00580825,ASEM_RSA5_H_RSA5chrom2004785.1:0.00186016)n41:0.0187456)n40:0.0137771)n37:0.00358373)n36:0.00485883)n30:0.0210157)n28:0.0364888)n27:0.0254727)n22:0.0117528)n19:0.0566004)n17:0.0234873)n14:0.0304223)n13:0.00862262)n12:0.000958069)n7:0.0258928)n5:0.0374558)n0;
```
