## Supplementary Dataset S1 for "Gene turnover and contingency facilitated the repeated evolution of C_4_ photosynthesis in grasses": OG0009372_tree.txt

```
((Streptochaeta_angustifolia_strangu_035601:0.167878,(Pharus_latifolius_Phala.12G164000.4:0.00415502,((Pharus_latifolius_Phala.12G164000.6:0,Pharus_latifolius_Phala.12G164000.3:0)n4:0.0249418,(Pharus_latifolius_Phala.12G164000:0,Pharus_latifolius_Phala.12G164000.2:0,Pharus_latifolius_Phala.12G164000.5:0)n5:0.00573345)n3:0.00604585)n2:0.0905604)n1:0.0364454,(((Zizania_latifolia_GWHTBFHI027774:0.0756564,(Oryza_sativa_LOC_Os09g37700:0.0559112,(Leersia_perrieri_LPERR02G12300:0.124022,Leersia_perrieri_LPERR09G14440:0.0267747)n10:0.0471805)n9:0.0353627)n8:0.0852366,((Brachypodium_distachyon_BRADI_4g37140v3:0.122115,(Hordeum_spontaneum_WB01_001368_0247618:0.00238274,Hordeum_vulgareMorex_HORVU.MOREX.r3.5HG0503050:0.00117031)n13:0.141546)n12:0.0476804,(Olyra_latifolia_Ola037636:0.0805177,((Ampelocalamus_luodianensis_Alu09DXg25870.1:0.0498628,Dendrocalamus_sinicus_Dendrocalamus_sinicus_Dsi09B_1080670_1081843_Dsi09Bg00950.1_-1_CDS_4147815166_51085:0.0448778)n16:0.00915879,(Ampelocalamus_luodianensis_Alu09Cg14320.3:0.0185217,Dendrocalamus_sinicus_Dendrocalamus_sinicus_Dsi09C_23207711_23208907_Dsi09Cg07730.2_1_CDS_4147820011_49412:0.0268022)n17:0.0169453)n15:0.00188281)n14:0.00898692)n11:0.00873201)n7:0.0209456,(Chasmanthium_laxum_Chala.01G030000:0.0960527,(((Stipagrostis_hirtigluma_H_Shi_ptg000012l_001459.1:0,Stipagrostis_hirtigluma_H_Shi_ptg000060l_000166.1:0)n21:0.0992365,((Phragmites_australis_Phragmites_australis_PaChr20_25390285_25391534_evm.model.PaChr20.1107_1_CDS_4362424136_7780:0.0633477,Aristida_adscensionis_H_Aadptg000071l000349.1:0.141199)n23:0.00656928,(Phragmites_australis_Phragmites_australis_PaChr17_25992621_25993865_evm.model.PaChr17.901_1_CDS_4362405832_40547:0.0449781,(Eragrostis_curvula_EJB05_43808:0.00222027,Eragrostis_curvula_EJB05_43830:0.00229856)n25:0.112685)n24:0.0108927)n22:0.0012103)n20:0.00743876,((Zea_mays_Zm00001eb104250:0.0785033,(Sorghum_bicolor_SORBI_3002G287300:0.00575154,Sorghum_bicolor_SORBI_3004G334700:0.0505385)n28:0.0382764)n27:0.08137,(((Panicum_hallii_Pahal.2G356800:0.0189769,(Panicum_virgatum_Pavir.2KG395200:0.0260715,Panicum_virgatum_Pavir.2NG460800:0.0195278)n32:0.0136271)n31:0.036277,(Echinocloa_haploclada_eh_chr3.3223:0.206421,Echinocloa_haploclada_eh_chr3.3220:0.0263336)n33:0.0301326)n30:0.00278879,(Dichantelium_oligosantes_H_DolKV782231.1000015.1:0.0406988,(ASEM_AUS1_H_AUS1CM014271.1004565.1:0.0628691,((Digitaria_radicosa_Dra02G0297700:0.0293938,(Digitaria_exilis_H_Dex2B-001436.1:0.0394714,Digitaria_exilis_H_Dex2A-001542.1:0.0383708)n38:0.00776254)n37:0.036757,(Urochloa_fusta_Urofu.2G307000:0.0524987,(Cenchrus_americanus_H_CamCM007988.2003100.1:0.0476905,Setaria_viridis_SEVIR_2G309300v2:0.00934083)n40:0.0303738)n39:0.00550572)n36:0.00106831)n35:0.00247955)n34:0.00374943)n29:0.0546371)n26:0.0282637)n19:0.0452619)n18:0.0521163)n6:0.0364454)n0;
```
