## Supplementary Dataset S1 for "Gene turnover and contingency facilitated the repeated evolution of C_4_ photosynthesis in grasses": OG0009373_tree.txt

```
((Ananas_comosus_H_Ananas_contig23_000600.1:0.0384414,Tillandsia_fasciculata_H_Tillandsia_CM054952.1_000206.1:0.0406802)n1:0.195899,(Streptochaeta_angustifolia_strangu_014018:0.0940016,(Pharus_latifolius_Phala.12G158500:0.0928997,(((Olyra_latifolia_Ola037692:0.0578697,((Ampelocalamus_luodianensis_Alu09DXg25350.2:0.0298627,Ampelocalamus_luodianensis_Alu09Cg13950.1:0.0369004)n8:0.00763667,(Dendrocalamus_sinicus_Dendrocalamus_sinicus_Dsi09A_34215274_34217099_Dsi09Ag11080.1_-1_CDS_4147814419_28565:0.0392426,Dendrocalamus_sinicus_Dendrocalamus_sinicus_Dsi09B_1493278_1495715_Dsi09Bg01260.1_1_CDS_4147815259_46581:0.0427531)n9:0.00475034)n7:0.00205382)n6:0.0168341,(Brachypodium_distachyon_BRADI_4g36730v3:0.0811564,(Hordeum_spontaneum_WB01_002431_0301711:0.00172814,Hordeum_vulgareMorex_HORVU.MOREX.r3.5HG0501200:0.00172756)n11:0.12254)n10:0.0634277)n5:0.00861501,((Zizania_latifolia_GWHTBFHI032575:0.0375903,(Leersia_perrieri_LPERR09G13990:0.0790051,Oryza_sativa_LOC_Os09g37020:0.0287678)n14:0.0301352)n13:0.060367,((Aristida_adscensionis_H_Aadptg000066l000785.1:0.0760646,(Stipagrostis_hirtigluma_H_Shi_ptg000012l_000165.1:0.0016331,Stipagrostis_hirtigluma_H_Shi_ptg000060l_000446.1:0.00657149)n17:0.0376928)n16:0.0294449,((Eragrostis_curvula_EJB05_43742:0.0635523,(Eleusine_coracana_ELECO.r07.6BG0481760:0.0228919,Eleusine_coracana_ELECO.r07.6AG0527740:0.0287324)n20:0.0476258)n19:0.0330245,(Phragmites_australis_Phragmites_australis_PaChr20_24987676_24992091_evm.model.PaChr20.1060_1_CDS_4362424032_6517:0.0440522,(Chasmanthium_laxum_Chala.08G003700:0.0499162,((Sorghum_bicolor_SORBI_3002G281800:0.0253107,Zea_mays_Zm00001eb103900:0.0578324)n24:0.0315509,((Panicum_hallii_Pahal.2G350500:0.0239076,(Panicum_virgatum_Pavir.2KG389100:0.00856389,Panicum_virgatum_Pavir.2NG455700:0.0206648)n27:0.0105405)n26:0.0370249,(((Digitaria_radicosa_Dra02G0292300:5e-09,Digitaria_radicosa_Dra02G0292300.2:5e-09)n30:0.0309558,(Digitaria_exilis_H_Dex2A-003081.1:0.0299229,Digitaria_exilis_H_Dex2B-003017.1:0.00609861)n31:0.00835406)n29:0.0210482,(((Cenchrus_americanus_H_CamCM007988.2000802.1:0.249199,(ASEM_AUS1_H_AUS1CM014271.1000829.1:0.0120815,ASEM_RSA5_H_RSA5chrom2000945.1:0.0116654)n35:0.015561)n34:0.0130884,((ASEM_AUS1_H_AUS1CM014272.1004902.1:0.018305,ASEM_RSA5_H_RSA5chrom3005435.1:0.0183184)n37:0.085811,(Urochloa_fusta_Urofu.2G301200:0.0380307,(Setaria_viridis_SEVIR_2G303700v2:0.0230086,(Cenchrus_americanus_H_CamCM007988.2000803.1:0.0505323,Cenchrus_americanus_H_CamCM007988.2000801.1:0.047537)n40:0.0274916)n39:0.0178841)n38:0.00758907)n36:0.00084323)n33:0.00276251,(Dichantelium_oligosantes_H_DolKV770835.1000004.1:0.0431945,Echinocloa_haploclada_eh_chr3.3164:0.0350031)n41:0.00342394)n32:0.00522793)n28:0.00980147)n25:0.0151498)n23:0.0252234)n22:0.00610767)n21:0.0197121)n18:0.0116864)n15:0.0301565)n12:0.0149488)n4:0.0433018)n3:0.0288813)n2:0.195899)n0;
```
