## Supplementary Dataset S1 for "Gene turnover and contingency facilitated the repeated evolution of C_4_ photosynthesis in grasses": OG0009374_tree.txt

```
((Carex_scoparia_H_Carex_Csco_scaffold_15_000657.1:0.369079,Ananas_comosus_H_Ananas_contig25_000621.1:0.28071)n1:0.0817587,((Pharus_latifolius_Phala.12G158400.3:0.0262254,(Pharus_latifolius_Phala.12G158400:0.0017653,Pharus_latifolius_Phala.12G158400.2:5e-09)n4:0.00232377)n3:0.122863,((((Zizania_latifolia_GWHTBFHI032576:0.0704352,(Leersia_perrieri_LPERR09G13980:0.0565425,Oryza_sativa_LOC_Os09g37012:0.0823885)n9:0.0275648)n8:0.0632556,(Brachypodium_distachyon_BRADI_4g36720v3:0.0980197,(Hordeum_spontaneum_WB01_002431_0343566:5e-09,Hordeum_vulgareMorex_HORVU.MOREX.r3.5HG0501170:0.00404702)n11:0.177308)n10:0.0914276)n7:0.0174813,(Olyra_latifolia_Ola037694:0.0714887,((Ampelocalamus_luodianensis_Alu09Cg13940.1:0.0227844,Dendrocalamus_sinicus_Dendrocalamus_sinicus_Dsi09C_22861881_22867138_Dsi09Cg07550.1_-1_CDS_4147819957_19018:0.0244167)n14:0.0087992,((Dendrocalamus_sinicus_Dendrocalamus_sinicus_Dsi09B_1502556_1505752_Dsi09Bg01270.1_1_CDS_4147815262_48270:0.0396375,Dendrocalamus_sinicus_Dendrocalamus_sinicus_Dsi09A_34202326_34205889_Dsi09Ag11070.1_-1_CDS_4147814416_26877:0.0510721)n16:0.00372564,Ampelocalamus_luodianensis_Alu09DXg25340.1:0.0274933)n15:0.00305482)n13:0.00554603)n12:0.000616226)n6:0.0165966,(((Aristida_adscensionis_H_Aadptg000066l000786.1:0.0621553,(Stipagrostis_hirtigluma_H_Shi_ptg000012l_000166.1:0.00449615,Stipagrostis_hirtigluma_H_Shi_ptg000060l_000447.1:0.00531483)n20:0.0387489)n19:0.0201028,(((Eragrostis_curvula_EJB05_43738:0.0594123,(Eleusine_coracana_ELECO.r07.6BG0481770:0.0160282,Eleusine_coracana_ELECO.r07.6AG0527750:0.0111397)n24:0.0592178)n23:0.0382298,Phragmites_australis_Phragmites_australis_PaChr17_26286302_26289393_evm.model.PaChr17.929_1_CDS_4362405892_23294:0.0711525)n22:0.00897496,Phragmites_australis_Phragmites_australis_PaChr20_24981550_24984657_evm.model.PaChr20.1059_1_CDS_4362424028_4837:0.0602194)n21:0.00669104)n18:0.0104501,(Chasmanthium_laxum_Chala.08G003800:0.0478607,((Sorghum_bicolor_SORBI_3002G281700:0.0408892,(Zea_mays_Zm00001eb331760:0.0416453,(Zea_mays_Zm00001eb026340:0.0742652,Zea_mays_Zm00001eb305040:0.185576)n29:0.161749)n28:0.0496877)n27:0.0528976,(Echinocloa_haploclada_eh_chr3.3163:0.0504104,(Dichantelium_oligosantes_H_DolKV770835.1000006.1:0.0505709,(((Panicum_hallii_Pahal.2G350400:0.0209304,(Panicum_virgatum_Pavir.2KG389000:0.0207096,Panicum_virgatum_Pavir.2NG455500:0.0147218)n35:0.00558924)n34:0.0274401,(Urochloa_fusta_Urofu.2G301100:0.0502047,(Cenchrus_americanus_H_CamCM007988.2000804.1:0.0433398,Setaria_viridis_SEVIR_2G303600v2:0.0182833)n37:0.0156345)n36:0.00635586)n33:0.0110819,((ASEM_AUS1_H_AUS1CM014271.1000830.1:0.0104462,ASEM_RSA5_H_RSA5chrom2000946.1:0.00628356)n39:0.0388731,(Digitaria_radicosa_Dra02G0292200:0.0315782,(Digitaria_exilis_H_Dex2A-003082.1:0.0124321,Digitaria_exilis_H_Dex2B-003018.1:0.00939119)n41:0.028918)n40:0.0144664)n38:0.00972404)n32:0.0037993)n31:0.00636719)n30:0.0301606)n26:0.0241692)n25:0.0123472)n17:0.0505605)n5:0.0622102)n2:0.0817587)n0;
```
