## Supplementary Dataset S1 for "Gene turnover and contingency facilitated the repeated evolution of C_4_ photosynthesis in grasses": OG0009375_tree.txt

```
((Ananas_comosus_H_Ananas_contig23_000245.1:0.0359137,Tillandsia_fasciculata_H_Tillandsia_CM054952.1_000664.1:0.0500058)n1:0.12952,(Streptochaeta_angustifolia_strangu_036981:0.0633074,(Pharus_latifolius_Phala.12G158100:0.0457081,(((Olyra_latifolia_Ola037700:0.0529598,(Dendrocalamus_sinicus_Dendrocalamus_sinicus_Dsi09B_1510063_1511749_Dsi09Bg01280.1_-1_CDS_4147815265_49959:0.0351753,((Ampelocalamus_luodianensis_Alu09Cg13910.2:0.0203504,Dendrocalamus_sinicus_Dendrocalamus_sinicus_Dsi09C_22849616_22851355_Dsi09Cg07520.2_1_CDS_4147819948_13954:0.0264204)n9:0.0120168,(Ampelocalamus_luodianensis_Alu09DXg25310.1:0.0382103,Dendrocalamus_sinicus_Dendrocalamus_sinicus_Dsi09A_34171408_34173666_Dsi09Ag11050.1_1_CDS_4147814410_23501:0.0241091)n10:0.00267879)n8:0.00196703)n7:0.00731378)n6:0.0206572,((Zizania_latifolia_GWHTBFHI032579:0.0293979,(Leersia_perrieri_LPERR09G13960:0.0626609,Oryza_sativa_LOC_Os09g36990:0.0507037)n13:0.0415291)n12:0.0349712,(Brachypodium_distachyon_BRADI_4g36690v3:0.0944403,(Hordeum_vulgareMorex_HORVU.MOREX.r3.5HG0501080:0.00199602,((Hordeum_spontaneum_WB01_006084_0240362:0.0487345,Hordeum_spontaneum_WB01_011471_0003477:0.0371804)n17:0.0476455,Hordeum_spontaneum_WB01_009280_0265242:0.00178902)n16:0.00019878)n15:0.00983971)n14:0.0380758)n11:0.00431333)n5:0.011848,((((Eragrostis_curvula_EJB05_43723:0.063234,(Eleusine_coracana_ELECO.r07.6BG0481800:0.0102592,Eleusine_coracana_ELECO.r07.6AG0527780:0.00130358)n22:0.0543355)n21:0.0467179,(Aristida_adscensionis_H_Aadptg000066l000155.1:0.0545942,(Stipagrostis_hirtigluma_H_Shi_ptg000012l_001433.1:0.00196592,Stipagrostis_hirtigluma_H_Shi_ptg000060l_000142.1:5e-09)n24:0.0542029)n23:0.0180057)n20:0.0203776,((Zea_mays_Zm00001eb331770:0.0335948,(Sorghum_bicolor_SORBI_3002G281500:5e-09,Sorghum_bicolor_SORBI_3005G155001:0.0723107)n27:0.0276062)n26:0.0539078,(Phragmites_australis_Phragmites_australis_PaChr20_24962324_24968834_evm.model.PaChr20.1056_1_CDS_4362424022_2312:0.037068,Phragmites_australis_Phragmites_australis_PaChr17_26302028_26303992_evm.model.PaChr17.932_1_CDS_4362405900_26655:0.0426737)n28:0.0117191)n25:0.00863712)n19:0.00453382,(Chasmanthium_laxum_Chala.08G004100:0.0757126,(Dichantelium_oligosantes_H_DolKV770835.1000011.1:0.0277699,((ASEM_AUS1_H_AUS1CM014271.1004549.1:0.0206876,ASEM_RSA5_H_RSA5chrom2004737.1:0.0158604)n32:0.0239337,(((Panicum_hallii_Pahal.2G350000:0.0229917,(Panicum_virgatum_Pavir.2KG388700:0.0179184,Panicum_virgatum_Pavir.2NG455100:0.0175455)n36:0.009237)n35:0.0146798,(Echinocloa_haploclada_eh_chr3.3160:0.0366516,Urochloa_fusta_Urofu.2G300800:0.0258297)n37:0.00256355)n34:0.00678425,((Digitaria_radicosa_Dra02G0291900:0.0290998,(Digitaria_exilis_H_Dex2A-001504.1:0.00483222,Digitaria_exilis_H_Dex2B-001407.1:0.00713575)n40:0.0241873)n39:0.0204146,(Cenchrus_americanus_H_CamCM007988.2003086.1:0.0246594,Setaria_viridis_SEVIR_2G303300v2:0.0136085)n41:0.0186779)n38:0.0039181)n33:0.00714581)n31:0.00397091)n30:0.0458618)n29:0.0087773)n18:0.0203483)n4:0.0509512)n3:0.0189371)n2:0.12952)n0;
```
