## Supplementary Dataset S1 for "Gene turnover and contingency facilitated the repeated evolution of C_4_ photosynthesis in grasses": OG0009376_tree.txt

```
((Carex_scoparia_H_Carex_Csco_scaffold_15_000681.1:0.216082,(Ananas_comosus_H_Ananas_contig25_000639.1:0.0316854,Tillandsia_fasciculata_H_Tillandsia_CM054945.1_000249.1:0.0226413)n2:0.101207)n1:0.0384853,(Streptochaeta_angustifolia_strangu_012993:0.0465489,((Pharus_latifolius_Phala.12G153900:0.0380775,(((Brachypodium_distachyon_BRADI_4g36310v3:0.031103,(Hordeum_spontaneum_WB01_003108_0494170:0,Hordeum_vulgareMorex_HORVU.MOREX.r3.5HG0499580:0)n9:0.0508633)n8:0.0517638,((Zizania_latifolia_GWHTBFHI032619:0.0588533,(Leersia_perrieri_LPERR09G13570:0.0497501,Oryza_sativa_LOC_Os09g36450:0.0309091)n12:0.0162803)n11:0.0195939,((Stipagrostis_hirtigluma_H_Shi_ptg000012l_000188.1:0.00411479,Stipagrostis_hirtigluma_H_Shi_ptg000060l_000469.1:0.010055)n14:0.0640661,((Eragrostis_curvula_EJB05_43685:0.0598907,(Eleusine_coracana_ELECO.r07.6BG0482200:0.0181123,Eleusine_coracana_ELECO.r07.6AG0528200:0.0190288)n17:0.0501494)n16:0.0386884,((Phragmites_australis_Phragmites_australis_PaChr20_24655888_24659337_evm.model.PaChr20.1021_1_CDS_4362423946_12845:0.0263419,Phragmites_australis_Phragmites_australis_PaChr17_26679576_26682755_evm.model.PaChr17.965_1_CDS_4362405972_14472:0.0357347)n19:0.00813558,(Aristida_adscensionis_H_Aadptg000066l000809.1:0.0626373,(Chasmanthium_laxum_Chala.08G008600:0.0215645,((Sorghum_bicolor_SORBI_3002G277100:0.0279866,(Zea_mays_Zm00001eb103580:0.0442785,Zea_mays_Zm00001eb319770:0.0313342)n24:0.00732224)n23:0.0308435,((Cenchrus_americanus_H_CamCM007988.2000819.1:0.022793,Setaria_viridis_SEVIR_2G298800v2:0.0138791)n26:0.0220341,((Urochloa_fusta_Urofu.2G295900:0.0371902,(Panicum_hallii_Pahal.2G345400:0.00610995,(Panicum_virgatum_Pavir.2NG450900:0.0152858,Panicum_virgatum_Pavir.2KG381700:0.0147334)n30:0.00826311)n29:0.0273004)n28:0.00956233,((Digitaria_radicosa_Dra02G0287700:0.0220941,(Digitaria_exilis_H_Dex2A-003110.1:0.00610191,Digitaria_exilis_H_Dex2B-003044.1:0.00734094)n33:0.0169615)n32:0.0368724,((ASEM_AUS1_H_AUS1CM014271.1000846.1:0.0105001,ASEM_RSA5_H_RSA5chrom2000973.1:6e-09)n35:0.0262193,(Echinocloa_haploclada_eh_chr3.3114:0.061956,Echinocloa_haploclada_eh_chr3.3117:0.00284723)n36:0.0230112)n34:0.00432286)n31:0.00242966)n27:0.00383289)n25:0.00347076)n22:0.00680903)n21:0.0112379)n20:0.00282033)n18:0.00812699)n15:0.00834533)n13:0.0143052)n10:0.00691695)n7:0.00253468,Panicum_virgatum_Pavir.3KG232400:0.677947)n6:0.0753274)n5:0.0268101,(Olyra_latifolia_Ola037754:0.0431549,((Ampelocalamus_luodianensis_Alu09DXg24950.2:0.0206721,(Dendrocalamus_sinicus_Dendrocalamus_sinicus_Dsi09B_1808672_1812316_Dsi09Bg01560.1_1_CDS_4147815349_40389:0.0477222,Dendrocalamus_sinicus_Dendrocalamus_sinicus_Dsi09C_22532925_22536892_Dsi09Cg07290.1_-1_CDS_4147819879_31959:0.0241292)n40:0.00201756)n39:0.0031824,(Ampelocalamus_luodianensis_Alu09Cg13570.2:0.0269922,Dendrocalamus_sinicus_Dendrocalamus_sinicus_Dsi09A_33836869_33840286_Dsi09Ag10760.1_-1_CDS_4147814323_31378:0.0343715)n41:0.00381906)n38:0.00730686)n37:0.00969539)n4:0.0233288)n3:0.0384853)n0;
```
