## Supplementary Dataset S1 for "Gene turnover and contingency facilitated the repeated evolution of C_4_ photosynthesis in grasses": OG0009377_tree.txt

```
((Streptochaeta_angustifolia_strangu_012999:0.120356,(Pharus_latifolius_Phala.12G153300.2:0.00312157,(Pharus_latifolius_Phala.12G153300.4:5e-09,(Pharus_latifolius_Phala.12G153300:0,Pharus_latifolius_Phala.12G153300.3:0)n4:5e-09)n3:6e-09)n2:0.134076)n1:0.0332555,((Brachypodium_distachyon_BRADI_4g36137v3:0.0772183,(Hordeum_spontaneum_WB01_002114_0203062:0.00290791,Hordeum_vulgareMorex_HORVU.MOREX.r3.5HG0499340:0.00688654)n7:0.109837)n6:0.0408786,(((Zizania_latifolia_GWHTBFHI027845:0.0488946,Zizania_latifolia_GWHTBFHI032626:0.0386075)n10:0.0275753,(Leersia_perrieri_LPERR09G13500:0.0945441,Oryza_sativa_LOC_Os09g36320:0.0388669)n11:0.0476354)n9:0.0454072,((Olyra_latifolia_Ola037760:0.154272,(Dendrocalamus_sinicus_Dendrocalamus_sinicus_Dsi09B_1882444_1886959_Dsi09Bg01610.1_1_CDS_4147815364_48834:0.0400792,((Ampelocalamus_luodianensis_Alu09Cg13510.1:0.0294595,Dendrocalamus_sinicus_Dendrocalamus_sinicus_Dsi09C_22468032_22475948_Dsi09Cg07230.1_-1_CDS_4147819861_21831:0.0242464)n16:0.0111454,(Dendrocalamus_sinicus_Dendrocalamus_sinicus_Dsi09A_33778381_33784431_Dsi09Ag10680.1_-1_CDS_4147814299_17874:0.0376169,Ampelocalamus_luodianensis_Alu09DXg24890.1:0.032256)n17:0.00222031)n15:0.00826367)n14:0.00803631)n13:0.025907,(Chasmanthium_laxum_Chala.08G008000:0.0526508,(((Eragrostis_curvula_EJB05_43684:0.0665656,(Eleusine_coracana_ELECO.r07.6BG0482290:0.0164114,Eleusine_coracana_ELECO.r07.6AG0528300:0.0201751)n22:0.070462)n21:0.0340604,((Aristida_adscensionis_H_Aadptg000066l000814.1:0.0472647,(Stipagrostis_hirtigluma_H_Shi_ptg000012l_000193.1:0.00491029,Stipagrostis_hirtigluma_H_Shi_ptg000060l_000474.1:0.00452119)n25:0.0407986)n24:0.0302634,(((Dichantelium_oligosantes_H_DolKV778921.1000008.1:0.0433225,Echinocloa_haploclada_eh_chr3.3109:0.0405524)n28:0.00683509,((Cenchrus_americanus_H_CamCM007988.2000824.1:0.0355535,Setaria_viridis_SEVIR_2G298100v2:0.0167526)n30:0.0164202,((ASEM_AUS1_H_AUS1CM014271.1000850.1:0.0157979,ASEM_RSA5_H_RSA5chrom2000978.1:0.00879664)n32:0.0482183,(Urochloa_fusta_Urofu.2G295000:0.0345936,((Digitaria_radicosa_Dra02G0287000:0.0305294,(Digitaria_exilis_H_Dex2A-003115.1:0.0074942,Digitaria_exilis_H_Dex2B-003048.1:0.0115123)n36:0.0175129)n35:0.0177571,(Panicum_hallii_Pahal.2G344800:0.0122215,(Panicum_virgatum_Pavir.2KG380900:0.0234281,Panicum_virgatum_Pavir.2NG450100:0.0152934)n38:0.0109757)n37:0.0140653)n34:0.00701246)n33:0.00736993)n31:0.0057704)n29:0.00979684)n27:0.0219586,(Sorghum_bicolor_SORBI_3002G276400:0.0375419,(Zea_mays_Zm00001eb103540:0.0520452,Zea_mays_Zm00001eb319700:0.033107)n40:0.00367855)n39:0.0136878)n26:0.0286793)n23:0.0115547)n20:0.010092,(Phragmites_australis_Phragmites_australis_PaChr17_26724871_26728654_evm.model.PaChr17.971_1_CDS_4362405986_20363:0.077628,Phragmites_australis_Phragmites_australis_PaChr20_24613446_24616796_evm.model.PaChr20.1015_1_CDS_4362423932_6936:0.0555537)n41:0.00617263)n19:0.0136134)n18:0.0084033)n12:0.0124276)n8:0.0182943)n5:0.0332555)n0;
```
