## Supplementary Dataset S1 for "Gene turnover and contingency facilitated the repeated evolution of C_4_ photosynthesis in grasses": OG0009378_tree.txt

```
((Ananas_comosus_H_Ananas_contig10_000050.1:0.025383,Tillandsia_fasciculata_H_Tillandsia_CM054937.1_000680.1:0.0321914)n1:0.133432,(Streptochaeta_angustifolia_strangu_012345:0.0678991,(Pharus_latifolius_Phala.01G072200:0.0946668,(((Zizania_latifolia_GWHTBFHI023085:0.0471998,(Leersia_perrieri_LPERR03G29550:0.0621882,Oryza_sativa_LOC_Os03g55490:0.03974)n7:0.0144137)n6:0.0196404,((Brachypodium_distachyon_BRADI_1g07750v3:0.0592843,(Hordeum_spontaneum_WB01_009360_0007660:0.00177292,Hordeum_vulgareMorex_HORVU.MOREX.r3.5HG0512680:0.00110836)n10:0.0805919)n9:0.0517249,(Olyra_latifolia_scaffold78_957967_968226_-:0.0715538,((Dendrocalamus_sinicus_Dendrocalamus_sinicus_Dsi03B_5269798_5279656_Dsi03Bg04260.2_-1_CDS_4147735387_168:0.0394993,Ampelocalamus_luodianensis_Alu03Dg25170.1:0.0298598)n13:0.00485694,(Ampelocalamus_luodianensis_Alu03Cg05900.1:0.0327125,Dendrocalamus_sinicus_Dendrocalamus_sinicus_Dsi03C_28582793_28587639_Dsi03Cg14780.1_1_CDS_4147745548_34528:0.0567042)n14:0.0126668)n12:0.014061)n11:0.0253605)n8:0.00735938)n5:0.00454019,((Aristida_adscensionis_H_Aadptg000018l000697.1:0.0499195,Stipagrostis_hirtigluma_H_Shi_ptg000037l_001474.1:0.0390391)n16:0.0223755,((Eragrostis_curvula_EJB05_04331:0.0534836,(Eleusine_coracana_ELECO.r07.3BG0260050:0.0279815,Eleusine_coracana_ELECO.r07.3AG0214910:0.0121042)n19:0.0294172)n18:0.0342278,((Chasmanthium_laxum_Chala.03G226000:0.0500684,Phragmites_australis_Phragmites_australis_PaChr4_43739378_43749865_evm.model.PaChr4.2181_1_CDS_4362454003_38170:0.0405026)n21:0.00716514,((Sorghum_bicolor_SORBI_3001G079700:0.0164705,(Zea_mays_Zm00001eb058320:0.00398789,((Zea_mays_Zm00001eb089290:0.0147571,Zea_mays_Zm00001eb040080:0.0165431)n26:5.2954e-05,Zea_mays_Zm00001eb273410:0.0582535)n25:0.00965585)n24:0.0349188)n23:0.030645,(((((ASEM_RSA5_H_RSA5chrom9003309.1:0.00334564,ASEM_RSA5_H_RSA5chrom9003310.1:0.00839255)n31:0.00382167,(ASEM_AUS1_H_AUS1CM014271.1004523.1:0.111017,ASEM_AUS1_H_AUS1CM014278.1001348.1:0.00929152)n32:0.00904745)n30:0.0287836,Echinocloa_haploclada_eh_chr1.692:0.0332908)n29:0.00225146,(Dichantelium_oligosantes_H_DolKV773156.1000001.1:0.0344174,Dichantelium_oligosantes_H_DolKV778571.1000003.1:0.0361521)n33:0.0040169)n28:0.00248642,((((Digitaria_radicosa_Dra09G0066100:0,Digitaria_radicosa_Dra09G0066100.2:0)n37:0.0174711,(Digitaria_exilis_H_Dex9A-005300.1:0.0056707,Digitaria_exilis_H_Dex9B-005178.1:0.00843886)n38:0.0258577)n36:0.0406573,(Setaria_viridis_SEVIR_9G079300v2:0.0141645,Cenchrus_americanus_H_CamCM007983.2005198.1:0.0347008)n39:0.010979)n35:0.00217005,((Panicum_hallii_Pahal.9G076900:0.026955,Panicum_virgatum_Pavir.9NG044000:0.0304055)n41:0.0207918,Urochloa_fusta_Urofu.9G078000:0.0241318)n40:0.00209165)n34:6e-09)n27:0.0163415)n22:0.0131974)n20:0.0133014)n17:0.00944279)n15:0.0245756)n4:0.0417681)n3:0.036762)n2:0.133432)n0;
```
