## Supplementary Dataset S1 for "Gene turnover and contingency facilitated the repeated evolution of C_4_ photosynthesis in grasses": OG0009379_tree.txt

```
((Ananas_comosus_H_Ananas_contig25_000676.1:0.0538419,Tillandsia_fasciculata_H_Tillandsia_CM054945.1_000172.1:0.0450843)n1:0.150345,(Streptochaeta_angustifolia_strangu_007161:0.142113,(Pharus_latifolius_Phala.12G148000:0.137129,(((Leersia_perrieri_LPERR09G13260:0.17115,(Zizania_latifolia_GWHTBFHI032662:0.105825,Oryza_sativa_LOC_Os09g36030:0.0501886)n7:0.0283176)n6:0.0403137,((Brachypodium_distachyon_BRADI_4g35820v3:0.0896608,(Hordeum_spontaneum_WB01_000462_0071936:0.00239707,Hordeum_vulgareMorex_HORVU.MOREX.r3.5HG0498150:0.00280521)n10:0.0823764)n9:0.0770407,((Aristida_adscensionis_H_Aadptg000066l000831.1:0.0625533,(Stipagrostis_hirtigluma_H_Shi_ptg000012l_000213.1:0.0073907,Stipagrostis_hirtigluma_H_Shi_ptg000060l_000498.1:0.00319791)n13:0.0567048)n12:0.0143066,((Chasmanthium_laxum_Chala.08G013600:0.0628443,(Phragmites_australis_Phragmites_australis_PaChr20_24211933_24212976_evm.model.PaChr20.982_1_CDS_4362426314_31758:0.0568944,Phragmites_australis_Phragmites_australis_PaChr17_27075837_27076652_evm.model.PaChr17.1002_1_CDS_4362403748_13620:0.10581)n16:0.00766513)n15:0.00948648,((Eleusine_coracana_ELECO.r07.6BG0482800:0.0207329,Eleusine_coracana_ELECO.r07.6AG0528740:0.0285284)n18:0.0926573,((Sorghum_bicolor_SORBI_3002G271800:0.0277005,(Zea_mays_Zm00001eb103220:0.0181787,(Zea_mays_Zm00001eb314200:0.0365606,(Zea_mays_Zm00001eb207480:0.018897,(Zea_mays_Zm00001eb366680:0.0441393,Zea_mays_Zm00001eb207470:0.0254358)n24:0.0774426)n23:0.0206283)n22:0.0204979)n21:0.0381884)n20:0.0564357,((Dichantelium_oligosantes_H_DolKV779021.1000016.1:0.0499297,(ASEM_AUS1_H_AUS1CM014271.1004519.1:0.0168813,ASEM_RSA5_H_RSA5chrom2004663.1:0.0252668)n27:0.0438193)n26:0.00969931,(Echinocloa_haploclada_eh_chr3.3063:0.0528744,(Panicum_virgatum_Pavir.9KG152500:0.23938,((Panicum_hallii_Pahal.2G339800:0.0218804,(Panicum_virgatum_Pavir.2NG430300:0.0335447,Panicum_virgatum_Pavir.2NG393400:0.030007)n32:0.00519732)n31:0.0212911,((Digitaria_radicosa_Dra02G0283200:0.039414,(Digitaria_exilis_H_Dex2A-003140.1:0.00376421,Digitaria_exilis_H_Dex2B-003069.1:0.00510598)n35:0.0317409)n34:0.0276134,((Cenchrus_americanus_H_CamCM007988.2000927.1:0.049976,Setaria_viridis_SEVIR_2G293200v2:0.0332081)n37:0.0281456,(Urochloa_fusta_Urofu.2G293500:0.122879,Urochloa_fusta_Urofu.2G289400:0.0276218)n38:0.0369284)n36:0.0091245)n33:0.00304024)n30:0.00561376)n29:0.000623751)n28:0.00503542)n25:0.00533649)n19:0.027108)n17:0.0146236)n14:0.0105376)n11:0.0412123)n8:0.0179069)n5:0.0175822,((Olyra_latifolia_Ola019795:0.0696659,(Ampelocalamus_luodianensis_Alu09DXg24480.1:0.0506674,Ampelocalamus_luodianensis_Alu09Cg13130.1:0.0460972)n41:0.00512191)n40:0.00921569,Dendrocalamus_sinicus_Dendrocalamus_sinicus_Dsi09A_33407899_33408930_Dsi09Ag10420.1_-1_CDS_4147814221_30815:0.0562531)n39:0.0056645)n4:0.0412465)n3:0.0426822)n2:0.150345)n0;
```
