## Supplementary Dataset S1 for "Gene turnover and contingency facilitated the repeated evolution of C_4_ photosynthesis in grasses": OG0009380_tree.txt

```
(((Ananas_comosus_H_Ananas_contig25_000674.1:0.0451953,Tillandsia_fasciculata_H_Tillandsia_CM054945.1_000233.1:0.0703155)n2:0.168017,(Juncus_effusus_H_Juncus_Jeff_scaffold_18_000705.1:0.217934,Carex_scoparia_H_Carex_Csco_scaffold_15_000149.1:0.158255)n3:0.168078)n1:0.0582847,((Pharus_latifolius_Phala.12G150300:0.0938856,Streptochaeta_angustifolia_strangu_012252:0.102765)n5:0.0445072,(((Olyra_latifolia_Ola019776:0.0821167,(((Leersia_perrieri_LPERR09G13280:0.123592,Oryza_sativa_LOC_Os09g36060:0.0633967)n11:0.0410441,(Zizania_latifolia_GWHTBFHI032647:0.0769451,Zizania_latifolia_GWHTBFHI027864:0.0617883)n12:0.0297351)n10:0.0486864,(Brachypodium_distachyon_BRADI_4g35970v3:0.139972,(Hordeum_vulgareMorex_HORVU.MOREX.r3.5HG0498360:0.00331101,(Hordeum_spontaneum_WB01_023664_0041114:0.0771866,Hordeum_spontaneum_WB01_007631_0111597:0.00175655)n15:0.000195172)n14:0.0155835)n13:0.0445213)n9:0.0214224)n8:0.0236807,(Dendrocalamus_sinicus_Dendrocalamus_sinicus_Dsi09B_2137313_2139793_Dsi09Bg01770.1_-1_CDS_4147815412_19003:0.0367055,(Ampelocalamus_luodianensis_Alu09Cg13280.4:0.0355296,Ampelocalamus_luodianensis_Alu09DXg24650.1:0.0289991)n17:0.00322212)n16:0.00508655)n7:0.0302878,(((Chasmanthium_laxum_Chala.08G011900:0.0588961,((Aristida_adscensionis_H_Aadptg000066l000112.1:0.102297,(Eleusine_coracana_ELECO.r07.6BG0482570:0.0204645,Eleusine_coracana_ELECO.r07.6AG0528560:0.0199937)n23:0.0573816)n22:0.0217235,((Aristida_adscensionis_H_Aadptg000066l000113.1:0.0644327,(Stipagrostis_hirtigluma_H_Shi_ptg000012l_000212.1:5e-09,Stipagrostis_hirtigluma_H_Shi_ptg000060l_000497.1:0.000805474)n26:0.0543284)n25:0.0149073,(Phragmites_australis_Phragmites_australis_PaChr17_26946226_26949625_evm.model.PaChr17.990_1_CDS_4362406028_38016:0.0587433,Phragmites_australis_Phragmites_australis_PaChr20_24358787_24363248_evm.model.PaChr20.993_1_CDS_4362426338_41877:0.0594603)n27:0.00660669)n24:0.00965184)n21:0.00107243)n20:0.0106913,Eragrostis_curvula_EJB05_43652:0.0665478)n19:0.0123129,((Zea_mays_Zm00001eb319480:0.0785675,Sorghum_bicolor_SORBI_3002G273500:0.0328321)n29:0.0536793,((Digitaria_radicosa_Dra02G0284600:0.0357134,(Digitaria_exilis_H_Dex2A-001473.1:0.0179846,Digitaria_exilis_H_Dex2B-001374.1:0.00700047)n32:0.0295605)n31:0.0300865,((Urochloa_fusta_Urofu.2G291200:0.0432237,(Cenchrus_americanus_H_CamCM007988.2003058.1:0.0383364,Setaria_viridis_SEVIR_2G294700v2:0.0182153)n35:0.00728642)n34:0.00569229,((Panicum_hallii_Pahal.2G341700:0.0190097,(Panicum_virgatum_Pavir.2KG376700:0.0249865,Panicum_virgatum_Pavir.2NG446800:0.0120286)n38:0.0126492)n37:0.0152367,((Echinocloa_haploclada_eh_chr3.3079:0.037026,Dichantelium_oligosantes_H_DolKV777343.1000003.1:0.031563)n40:0.00627892,(ASEM_AUS1_H_AUS1CM014271.1000877.1:0.00837046,ASEM_RSA5_H_RSA5chrom2004679.1:0.0141898)n41:0.0274447)n39:0.00387823)n36:0.00558232)n33:0.00664898)n30:0.0355352)n28:0.0309237)n18:0.0498704)n6:0.0312137)n4:0.0582847)n0;
```
