## Supplementary Dataset S1 for "Gene turnover and contingency facilitated the repeated evolution of C_4_ photosynthesis in grasses": OG0009381_tree.txt

```
((Streptochaeta_angustifolia_strangu_001785:0.182986,(Pharus_latifolius_Phala.12G150600:0.00199163,(Pharus_latifolius_Phala.12G150600.2:0.0160235,Pharus_latifolius_Phala.12G150600.3:0.0180289)n3:0.0190824)n2:0.0903518)n1:0.0403661,(((Brachypodium_distachyon_BRADI_4g35990v3:0.0958826,(Hordeum_vulgareMorex_HORVU.MOREX.r3.5HG0498510:5e-09,(Hordeum_spontaneum_WB01_012434_0062366:0.100674,Hordeum_spontaneum_WB01_012434_0063229:0.00841323)n8:0.000934804)n7:0.0154087)n6:0.0579653,(((Dendrocalamus_sinicus_Dendrocalamus_sinicus_Dsi09C_22217354_22223724_Dsi09Cg07130.1_1_CDS_4147819831_4950:0.0299949,Ampelocalamus_luodianensis_Alu09Cg13310.1:0.0176901)n11:0.00861852,(Ampelocalamus_luodianensis_Alu09DXg24700.1:0.0313157,(Dendrocalamus_sinicus_Dendrocalamus_sinicus_Dsi09A_33572614_33577857_Dsi09Ag10540.1_1_CDS_4147814257_51082:0.0416195,Dendrocalamus_sinicus_Dendrocalamus_sinicus_Dsi09B_2112886_2117503_Dsi09Bg01750.1_-1_CDS_4147815406_15627:0.0868587)n13:0.00575031)n12:0.000638924)n10:0.0135669,(Olyra_latifolia_Ola019771:0.086379,((Zizania_latifolia_GWHTBFHI027862:0.0613888,Zizania_latifolia_GWHTBFHI032643:0.0418312)n16:0.0410594,(Leersia_perrieri_LPERR09G13320:0.168272,Oryza_sativa_LOC_Os09g36100:0.0719046)n17:0.0562709)n15:0.067502)n14:0.0205113)n9:0.0209927)n5:0.0220441,((Eragrostis_curvula_EJB05_43648:0.11282,(Eleusine_coracana_ELECO.r07.6BG0482540:0.0160986,Eleusine_coracana_ELECO.r07.6AG0528530:0.0186744)n20:0.0935943)n19:0.0402795,(((Phragmites_australis_Phragmites_australis_PaChr20_24392402_24393825_evm.model.PaChr20.997_1_CDS_4362426346_2742:0.054527,(Aristida_adscensionis_H_Aadptg000066l000117.1:0.0723037,(Stipagrostis_hirtigluma_H_Shi_ptg000012l_001403.1:0.00212928,Stipagrostis_hirtigluma_H_Shi_ptg000060l_000111.1:0.00217984)n25:0.052313)n24:0.0305415)n23:0.0188456,Chasmanthium_laxum_Chala.08G011400:0.0440823)n22:0.00679734,((Sorghum_bicolor_SORBI_3002G273900:0.0283784,(Zea_mays_Zm00001eb103400:0.0623747,Zea_mays_Zm00001eb319500:0.0401118)n28:0.0067447)n27:0.0710744,((((Cenchrus_americanus_H_CamCM007988.2003052.1:0.0474494,Setaria_viridis_SEVIR_2G294900v2:0.0163437)n32:0.0131165,((Digitaria_exilis_H_Dex2A-001475.1:0.00820658,Digitaria_exilis_H_Dex2B-001376.1:0.00764395)n34:0.0413321,(Digitaria_radicosa_Dra02G0284700:0.0531383,Digitaria_radicosa_Dra02G0284700.2:5.8075e-05)n35:0.0492834)n33:0.0147646)n31:0.0110968,(Urochloa_fusta_Urofu.2G291800:0.046561,(Panicum_hallii_Pahal.2G342100:0.0275459,(Panicum_virgatum_Pavir.2KG377000:0.0438853,Panicum_virgatum_Pavir.2NG447000:0.0410133)n38:0.00801193)n37:0.0208935)n36:0.0180941)n30:0.00920712,(Dichantelium_oligosantes_H_DolKV777343.1000007.1:0.0442048,(Echinocloa_haploclada_eh_chr3.3080:0.0340691,(ASEM_AUS1_H_AUS1CM014271.1000881.1:0.0273436,ASEM_RSA5_H_RSA5chrom2004684.1:0.00723523)n41:0.0544907)n40:0.0294506)n39:0.00634669)n29:0.0266916)n26:0.015774)n21:0.0126629)n18:0.0815212)n4:0.0403661)n0;
```
