## Supplementary Dataset S1 for "Gene turnover and contingency facilitated the repeated evolution of C_4_ photosynthesis in grasses": OG0009382_tree.txt

```
((Ananas_comosus_H_Ananas_contig25_000651.1:0.0919521,Tillandsia_fasciculata_H_Tillandsia_CM054945.1_000722.1:0.140377)n1:0.120582,((Pharus_latifolius_Phala.12G151600:0.145758,((Streptochaeta_angustifolia_strangu_001775:0.886718,((Chasmanthium_laxum_Chala.08G010500:0.0495569,((Eragrostis_curvula_EJB05_43664:0.0621794,(Eleusine_coracana_ELECO.r07.6BG0482440:0.0388656,Eleusine_coracana_ELECO.r07.6AG0528430:0.0438255)n10:0.0661219)n9:0.0337742,((Aristida_adscensionis_H_Aadptg000066l000823.1:0.0537623,(Stipagrostis_hirtigluma_H_Shi_ptg000012l_000202.1:0.0100486,Stipagrostis_hirtigluma_H_Shi_ptg000060l_000484.1:0.0123909)n13:0.0490803)n12:0.0491343,((ASEM_AUS1_H_AUS1CM014271.1004507.1:0.00778222,ASEM_RSA5_H_RSA5chrom2000993.1:0.00627337)n15:0.0368111,(Echinocloa_haploclada_eh_chr3.3092:0.0503692,((Digitaria_radicosa_Dra02G0285600:0.0494943,(Digitaria_exilis_H_Dex2A-003126.1:0.0188927,Digitaria_exilis_H_Dex2B-003056.1:0.0224945)n19:0.0303803)n18:0.0264088,((Dichantelium_oligosantes_H_DolKV778550.1000002.1:0.0409404,((Panicum_virgatum_Pavir.2KG378800:0.0237028,Panicum_virgatum_Pavir.2NG448400:0.026643)n23:0.00992831,Panicum_hallii_Pahal.2G343000:0.0213785)n22:0.0105226)n21:0.0134622,((Urochloa_fusta_Urofu.2G293100:0.0571932,(Cenchrus_americanus_H_CamCM007988.2000835.1:0.0684526,Setaria_viridis_SEVIR_2G296000v2:0.0145652)n26:0.0211219)n25:0.0171466,(Sorghum_bicolor_SORBI_3002G274800:0.0602586,(Zea_mays_Zm00001eb103480:0.0531682,Zea_mays_Zm00001eb319560:0.0612105)n28:0.0230171)n27:0.046492)n24:0.0100264)n20:0.00950275)n17:0.00929812)n16:0.0129092)n14:0.0180341)n11:0.0188845)n8:0.015854)n7:0.0102995,(Phragmites_australis_Phragmites_australis_PaChr20_24501601_24503653_evm.model.PaChr20.1005_1_CDS_4362423910_40181:0.0458948,Phragmites_australis_Phragmites_australis_PaChr17_26820054_26821403_evm.model.PaChr17.983_1_CDS_4362406012_31272:0.0584142)n29:0.00649047)n6:0.0113601)n5:0.0185809,Streptochaeta_angustifolia_strangu_001774:0.0851239)n4:0.00945821)n3:0.036979,((((Leersia_perrieri_LPERR09G13390:0.0955712,Oryza_sativa_LOC_Os09g36200:0.0459357)n33:0.0354691,(Zizania_latifolia_GWHTBFHI027854:0.0561386,Zizania_latifolia_GWHTBFHI032636:0.0430273)n34:0.0173972)n32:0.0412214,(Hordeum_spontaneum_WB01_003436_0116946:0.128899,Brachypodium_distachyon_BRADI_4g36060v3:0.101001)n35:0.0494471)n31:0.0131033,(Olyra_latifolia_Ola019754:0.0585428,((((Ampelocalamus_luodianensis_Alu09DXg24770.1:0.0466583,Ampelocalamus_luodianensis_Alu09DXg24790.1:0.00947821)n40:0.0338521,Dendrocalamus_sinicus_Dendrocalamus_sinicus_Dsi09B_2026659_2029093_Dsi09Bg01680.1_1_CDS_4147815385_3810:0.0268515)n39:0.00949588,(Ampelocalamus_luodianensis_Alu09Cg13400.2:0.0278985,Dendrocalamus_sinicus_Dendrocalamus_sinicus_Dsi09C_22357240_22359046_Dsi09Cg07180.1_-1_CDS_4147819846_13391:0.0414022)n41:0.0130036)n38:0.00633252,Dendrocalamus_sinicus_Dendrocalamus_sinicus_Dsi09A_33661516_33662997_Dsi09Ag10600.1_-1_CDS_4147814275_4369:0.0349063)n37:0.00387848)n36:0.00353358)n30:0.0152623)n2:0.120582)n0;
```
