## Supplementary Dataset S1 for "Gene turnover and contingency facilitated the repeated evolution of C_4_ photosynthesis in grasses": OG0009383_tree.txt

```
(((Ananas_comosus_H_Ananas_contig25_000709.1:0.0216365,Tillandsia_fasciculata_H_Tillandsia_CM054945.1_000164.1:0.0267178)n2:0.090495,(Carex_scoparia_H_Carex_Csco_scaffold_21_000455.1:0.298462,Carex_scoparia_H_Carex_Csco_scaffold_15_000104.1:0.150054)n3:0.0642429)n1:0.0516447,(Streptochaeta_angustifolia_strangu_004119:0.0537504,((Pharus_latifolius_Phala.12G143000.3:5e-09,(Pharus_latifolius_Phala.12G143000.2:5e-09,Pharus_latifolius_Phala.12G143000:5e-09)n7:5e-09)n6:0.0536692,((((Brachypodium_distachyon_BRADI_4g35382v3:0.0441522,(Hordeum_spontaneum_WB01_001264_0318887:0.00132068,(Hordeum_vulgareMorex_HORVU.MOREX.r3.5HG0449710:0.0448006,Hordeum_vulgareMorex_HORVU.MOREX.r3.5HG0497170:0.000449176)n13:4.99084e-05)n12:0.0124488)n11:0.0342661,(Olyra_latifolia_Ola000455:0.0462295,(Ampelocalamus_luodianensis_Alu09Cg12770.7:0.0203599,Dendrocalamus_sinicus_Dendrocalamus_sinicus_Dsi09A_33067929_33073066_Dsi09Ag10120.1_1_CDS_4147814131_37007:0.0250091)n15:0.00691377)n14:0.00955721)n10:0.00669559,((((Eragrostis_curvula_EJB05_42319:0.0323245,(Eleusine_coracana_ELECO.r07.6BG0483490:0.0117897,Eleusine_coracana_ELECO.r07.6AG0529520:0.0095303)n20:0.0387523)n19:0.0347759,(Aristida_adscensionis_H_Aadptg000066l000082.1:0.0498373,(Stipagrostis_hirtigluma_H_Shi_ptg000012l_001370.1:0.0118988,Stipagrostis_hirtigluma_H_Shi_ptg000060l_000076.1:0.00542879)n22:0.0430401)n21:0.0207586)n18:0.00468056,(Chasmanthium_laxum_Chala.08G017800:0.0250655,(((Zea_mays_Zm00001eb102970:0.0372044,Sorghum_bicolor_SORBI_3002G267500:0.0339079)n26:0.0278376,(((Dichantelium_oligosantes_H_DolKV779131.1000017.1:0.0279606,Echinocloa_haploclada_eh_chr3.3010:0.0198381)n29:0.00927268,(((Digitaria_radicosa_Dra02G0279800:0.021551,(Digitaria_exilis_H_Dex2A-001448.1:0.00349003,Digitaria_exilis_H_Dex2B-001349.1:0.00195414)n33:0.0197404)n32:0.0184435,(Urochloa_fusta_Urofu.2G284500:0.0322674,(Cenchrus_americanus_H_CamCM007988.2003029.1:0.0579036,Setaria_viridis_SEVIR_2G287900v2:0.0268592)n35:0.0103126)n34:0.00454222)n31:0.00362368,(Panicum_hallii_Pahal.2G335000:0.00956326,(Panicum_virgatum_Pavir.2NG443000:0.0170736,Panicum_virgatum_Pavir.J542400:0.0255904)n37:0.00284337)n36:0.00660549)n30:0.000979465)n28:0.00178138,Panicum_virgatum_Pavir.2NG443100:0.0307423)n27:0.00341581)n25:0.00267961,((ASEM_AUS1_H_AUS1CM014271.1004467.1:0.0128729,ASEM_RSA5_H_RSA5chrom2004632.1:0.0100544)n39:0.0244987,Oryza_sativa_LOC_Os05g13550:0.843749)n38:0.0116812)n24:0.0195632)n23:0.0130985)n17:0.00719105,(Zizania_latifolia_GWHTBFHI027891:0.0611327,(Leersia_perrieri_LPERR09G12800:0.0721806,Oryza_sativa_LOC_Os09g34860:0.0409394)n41:0.0199714)n40:0.0325758)n16:0.00361954)n9:0.0120942,Phragmites_australis_Phragmites_australis_PaChr17_27378218_27383452_evm.model.PaChr17.1029_1_CDS_4362403806_38005:0.0538884)n8:0.0413641)n5:0.0176485)n4:0.0516447)n0;
```
