## Supplementary Dataset S1 for "Gene turnover and contingency facilitated the repeated evolution of C_4_ photosynthesis in grasses": OG0009384_tree.txt

```
((Ananas_comosus_H_Ananas_contig2_001051.1:0.0547368,Tillandsia_fasciculata_H_Tillandsia_CM054942.1_000033.1:0.0534496)n1:0.166264,(Streptochaeta_angustifolia_strangu_026714:0.0878855,((Pharus_latifolius_Phala.12G142100:0.001424,Pharus_latifolius_Phala.12G142100.2:0.0225457)n4:0.100707,(((Olyra_latifolia_Ola000471:0.0644467,(Brachypodium_distachyon_BRADI_4g35336v3:0.0517281,(Hordeum_vulgareMorex_HORVU.MOREX.r3.5HG0496860:0.00101282,(Hordeum_spontaneum_WB01_009182_0074851:0.294377,Hordeum_spontaneum_WB01_004475_0268717:0.000965343)n10:0.00010726)n9:0.0836585)n8:0.0324192)n7:0.0140304,(Ampelocalamus_luodianensis_Alu09DXg24020.2:0.0336952,((Dendrocalamus_sinicus_Dendrocalamus_sinicus_Dsi09C_21425304_21428954_Dsi09Cg06560.1_-1_CDS_4147819660_22393:0.0881099,Dendrocalamus_sinicus_Dendrocalamus_sinicus_Dsi09B_2761942_2764695_Dsi09Bg02330.1_1_CDS_4147815580_56716:0.0220503)n13:0.00293525,Dendrocalamus_sinicus_Dendrocalamus_sinicus_Dsi09A_32934631_32937864_Dsi09Ag10000.1_-1_CDS_4147814095_16748:0.0296657)n12:0.00329619)n11:0.00679633)n6:0.0106864,(((Leersia_perrieri_LPERR09G12680:0.0706392,Oryza_sativa_LOC_Os09g34190:0.0621825)n16:0.0336509,(Zizania_latifolia_GWHTBFHI027901:0.0406051,Zizania_latifolia_GWHTBFHI032710:0.0640337)n17:0.0172946)n15:0.0373564,((Aristida_adscensionis_H_Aadptg000066l000871.1:0.0781729,(Stipagrostis_hirtigluma_H_Shi_ptg000012l_000264.1:0.00439543,Stipagrostis_hirtigluma_H_Shi_ptg000060l_000538.1:0.0120091)n20:0.0445217)n19:0.0349597,(((Eragrostis_curvula_EJB05_42339:0.000778812,Eragrostis_curvula_EJB05_42340:0.0015659)n23:0.0469902,(Eleusine_coracana_ELECO.r07.6BG0483680:0.0118191,Eleusine_coracana_ELECO.r07.6AG0529740:0.0165848)n24:0.0468444)n22:0.0326204,(Phragmites_australis_Phragmites_australis_PaChr17_25801042_25804144_evm.model.PaChr17.881_1_CDS_4362405786_21199:0.0509114,(Chasmanthium_laxum_Chala.08G019900:0.052873,((Sorghum_bicolor_SORBI_3002G265300:0.0354976,Zea_mays_Zm00001eb102850:0.0585424)n28:0.0445239,((Echinocloa_haploclada_eh_chr3.2984:0.0431091,Dichantelium_oligosantes_H_DolKV778076.1000008.1:0.030219)n30:0.0054984,(((Digitaria_radicosa_Dra02G0278100:0,Digitaria_radicosa_Dra02G0278100.2:0)n33:0.0238873,(Digitaria_exilis_H_Dex2A-003185.1:0.00874841,Digitaria_exilis_H_Dex2B-003117.1:0.00685403)n34:0.0284293)n32:0.0203292,((Cenchrus_americanus_H_CamCM007988.2000905.1:0.0315254,Setaria_viridis_SEVIR_2G285600v2:0.0145956)n36:0.0161268,(Urochloa_fusta_Urofu.2G282100:0.0344469,((ASEM_AUS1_H_AUS1CM014271.1000928.1:0.0177621,ASEM_RSA5_H_RSA5chrom2004657.1:0.0116767)n39:0.0365325,(Panicum_hallii_Pahal.2G332900:0.0159488,(Panicum_virgatum_Pavir.2NG435700:0.0209263,Panicum_virgatum_Pavir.2NG438100:0.0195724)n41:0.00252949)n40:0.0138585)n38:0.00527567)n37:0.00438259)n35:0.00223297)n31:0.00406226)n29:0.0182658)n27:0.0251312)n26:0.0159817)n25:0.00756017)n21:0.0103761)n18:0.0377201)n14:0.00925707)n5:0.0512284)n3:0.0297841)n2:0.166264)n0;
```
