## Supplementary Dataset S1 for "Gene turnover and contingency facilitated the repeated evolution of C_4_ photosynthesis in grasses": OG0009385_tree.txt

```
((Streptochaeta_angustifolia_strangu_016151:0.230216,Pharus_latifolius_Phala.12G135000:0.195607)n1:0.0357709,((((Hordeum_spontaneum_WB01_006966_0294814:0.00303396,Hordeum_vulgareMorex_HORVU.MOREX.r3.5HG0494530:5e-09)n5:0.0983998,(Hordeum_spontaneum_WB01_006966_0280585:0.00307524,Hordeum_vulgareMorex_HORVU.MOREX.r3.5HG0494520:0.00307166)n6:0.0681413)n4:0.0355738,(Hordeum_vulgareMorex_HORVU.MOREX.r3.5HG0494490:0.0064815,(Hordeum_spontaneum_WB01_006966_0275923:0.100731,Hordeum_spontaneum_WB01_006966_0273585:0.0103633)n8:0.00115148)n7:0.12978)n3:0.132153,((Olyra_latifolia_Ola000553:0.033913,((Dendrocalamus_sinicus_Dendrocalamus_sinicus_Dsi09A_32437300_32437689_Dsi09Ag09600.1_-1_CDS_4147813975_6057:0.0877386,Ampelocalamus_luodianensis_Alu09Cg11820.1:0.0428514)n12:0.0124329,(Ampelocalamus_luodianensis_Alu09DXg23520.2:0.0396427,Dendrocalamus_sinicus_Dendrocalamus_sinicus_Dsi09B_3223262_3223675_Dsi09Bg02720.1_1_CDS_4147815697_8876:0.0512196)n13:0.00569107)n11:0.00735464)n10:0.0378412,((Zizania_latifolia_GWHTBFHI032771:0.0931439,(Leersia_perrieri_LPERR09G12020:0.175631,Oryza_sativa_LOC_Os09g32984:0.0477598)n16:0.0230693)n15:0.0636153,((Aristida_adscensionis_H_Aadptg000066l000907.1:0.0853622,(Stipagrostis_hirtigluma_H_Shi_ptg000012l_000298.1:0.010288,Stipagrostis_hirtigluma_H_Shi_ptg000060l_000571.1:5e-09)n19:0.0428986)n18:0.053034,(((Eleusine_coracana_ELECO.r07.6BG0494310:0.0280064,Eleusine_coracana_ELECO.r07.6AG0541040:0.0359998)n22:0.1087,(Chasmanthium_laxum_Chala.08G027300:0.0731738,((((Digitaria_radicosa_Dra02G0271800:5e-09,Digitaria_radicosa_Dra02G0271800.2:0.0131607)n27:0.0335387,(Digitaria_exilis_H_Dex2A-003219.1:0.00715791,Digitaria_exilis_H_Dex2B-003157.1:0.0119487)n28:0.0370998)n26:0.0359991,((Panicum_hallii_Pahal.2G325800:0.0595295,(Panicum_virgatum_Pavir.2NG423800:0.0119276,Panicum_virgatum_Pavir.5KG326500:0.0352928)n31:0.00392143)n30:0.00374069,((Sorghum_bicolor_SORBI_3002G258900:0.00642258,Sorghum_bicolor_SORBI_3002G259100:5e-09)n33:0.0525252,(Zea_mays_Zm00001eb317820:0.0540298,Zea_mays_Zm00001eb102510:0.0450946)n34:0.00501051)n32:0.0124011)n29:0.00533908)n25:0.0061134,((Urochloa_fusta_Urofu.2G273600:0.0542435,(Echinocloa_haploclada_eh_chr3.2887:0.0592939,(Dichantelium_oligosantes_H_DolKV777096.1000005.1:0.0433747,(ASEM_RSA5_H_RSA5chrom2001083.1:0.0161593,(ASEM_AUS1_H_AUS1CM014271.1000981.1:0.00296083,ASEM_AUS1_H_AUS1CM014271.1000982.1:0.00298113)n40:0.0100861)n39:0.016665)n38:0.0193144)n37:0.00994145)n36:0.0114524,Setaria_viridis_SEVIR_2G278000v2:0.0498535)n35:0.0227319)n24:0.0206546)n23:0.0222542)n21:0.0108266,(Phragmites_australis_Phragmites_australis_PaChr17_25362011_25362403_evm.model.PaChr17.834_1_CDS_4362405682_19942:0.0977125,Phragmites_australis_Phragmites_australis_PaChr20_23187410_23187793_evm.model.PaChr20.877_1_CDS_4362426080_18325:0.0653156)n41:0.00725729)n20:0.00849994)n17:0.0183902)n14:0.0192098)n9:0.0237139)n2:0.0357709)n0;
```
