## Supplementary Dataset S1 for "Gene turnover and contingency facilitated the repeated evolution of C_4_ photosynthesis in grasses": OG0009386_tree.txt

```
((Streptochaeta_angustifolia_strangu_023802:0.0799535,((Pharus_latifolius_Phala.12G126300.5:5e-09,(Pharus_latifolius_Phala.12G126300.4:5e-09,(Pharus_latifolius_Phala.12G126300.3:5e-09,(Pharus_latifolius_Phala.12G126300.2:5e-09,Pharus_latifolius_Phala.12G126300:5e-09)n6:5e-09)n5:5e-09)n4:5e-09)n3:0.0771558,((((Brachypodium_distachyon_BRADI_4g34090v3:0.0567091,(Hordeum_spontaneum_WB01_009530_0042908:0.00044081,Hordeum_vulgareMorex_HORVU.MOREX.r3.5HG0492030:5e-09)n11:0.0683731)n10:0.0439123,((Ampelocalamus_luodianensis_Alu09Cg11190.1:0.0171863,(Dendrocalamus_sinicus_Dendrocalamus_sinicus_Dsi09A_31851573_31871100_Dsi09Ag09180.1_-1_CDS_4147813849_48829:0.0247626,Dendrocalamus_sinicus_Dendrocalamus_sinicus_Dsi09C_20165959_20193764_Dsi09Cg05730.3_-1_CDS_4147819411_52788:0.0176575)n14:0.00196194)n13:0.0112497,Olyra_latifolia_Ola000632:0.0684727)n12:0.0151389)n9:0.00758765,(Zizania_latifolia_GWHTBFHI027378:0.0546148,(Leersia_perrieri_LPERR09G11230:0.0467723,(Oryza_sativa_LOC_Os09g32190:0.05196,Oryza_sativa_LOC_Os09g32180:0.17918)n17:0.0199089)n16:0.00876879)n15:0.0552633)n8:0.0140665,(Eragrostis_curvula_EJB05_43602:0.103874,((Chasmanthium_laxum_Chala.08G035700:0.0477587,((Sorghum_bicolor_SORBI_3002G252400:0.020991,Zea_mays_Zm00001eb317140:0.037058)n22:0.050358,((ASEM_AUS1_H_AUS1CM014271.1001025.1:0.00565078,ASEM_RSA5_H_RSA5chrom2001141.1:0.00265707)n24:0.0514672,((Dichantelium_oligosantes_H_DolKV777252.1000003.1:0.0305485,Echinocloa_haploclada_eh_chr3.2250:0.0497731)n26:0.0113479,((Digitaria_radicosa_Dra02G0264800:0.0317599,(Digitaria_exilis_H_Dex2A-003260.1:0.00457844,Digitaria_exilis_H_Dex2B-003208.1:0.00367761)n29:0.0368047)n28:0.0184062,((Panicum_hallii_Pahal.2G317800:0.0190684,(Panicum_virgatum_Pavir.J706400:0.0201154,(Panicum_virgatum_Pavir.2NG406600:0.0152062,Panicum_virgatum_Pavir.4NG308600:0.0226112)n33:4.4049e-05)n32:0.00998382)n31:0.0120172,(Urochloa_fusta_Urofu.2G265900:0.0368897,(Cenchrus_americanus_H_CamCM007988.2001745.1:0.038189,Setaria_viridis_SEVIR_2G269700v2:0.0137757)n35:0.0175631)n34:0.00206274)n30:0.00690699)n27:0.00473935)n25:0.00433172)n23:0.00834021)n21:0.027762)n20:0.0111566,((Aristida_adscensionis_H_Aadptg000066l000943.1:0.0765677,Stipagrostis_hirtigluma_H_Shi_ptg000012l_000333.1:0.0465303)n37:0.0220376,(Phragmites_australis_Phragmites_australis_PaChr20_22746387_22761192_evm.model.PaChr20.828_1_CDS_4362425972_15379:0.0457173,Phragmites_australis_Phragmites_australis_PaChr17_24851115_24865084_evm.model.PaChr17.784_1_CDS_4362405570_15310:0.0345408)n38:0.00383787)n36:0.00477471)n19:0.0092224)n18:0.0489421)n7:0.0568277)n2:0.0350286)n1:0.152898,(Tillandsia_fasciculata_H_Tillandsia_CM054933.1_001310.1:0.0105351,((Ananas_comosus_H_Ananas_contig3_001255.1:0.00558834,Ananas_comosus_H_Ananas_contig1_000254.1:0.0393828)n41:0.0271215,Ananas_comosus_H_Ananas_contig3_001256.1:0.0190741)n40:0.00211934)n39:0.0239921)n0;
```
