## Supplementary Dataset S1 for "Gene turnover and contingency facilitated the repeated evolution of C_4_ photosynthesis in grasses": OG0009387_tree.txt

```
((Ananas_comosus_H_Ananas_contig3_000693.1:0.0271048,Tillandsia_fasciculata_H_Tillandsia_CM054933.1_000683.1:0.0421296)n1:0.191483,(Streptochaeta_angustifolia_strangu_000616:0.0973274,((Pharus_latifolius_Phala.12G119500:5e-09,Pharus_latifolius_Phala.12G119500.2:5e-09)n4:0.0815538,(((((Hordeum_spontaneum_WB01_003534_0176739:0.00221902,Hordeum_vulgareMorex_HORVU.MOREX.r3.5HG0490240:0.00445057)n9:0.107865,(Brachypodium_distachyon_BRADI_1g55185v3:0.36193,Brachypodium_distachyon_BRADI_4g33450v3:0.063083)n10:0.0390709)n8:0.049313,(Oryza_sativa_LOC_Os09g30474:0.064032,Zizania_latifolia_GWHTBFHI032881:0.0529749)n11:0.0658094)n7:0.00931034,((Olyra_latifolia_Ola014221:0.071706,(Ampelocalamus_luodianensis_Alu09DXg22320.1:0.0423343,Ampelocalamus_luodianensis_Alu09Cg10500.2:0.0361201)n14:0.00401335)n13:0.00298479,Dendrocalamus_sinicus_Dendrocalamus_sinicus_Dsi09A_30902280_30906017_Dsi09Ag08510.1_-1_CDS_4147813648_49391:0.0326608)n12:0.00610974)n6:0.020153,((Eleusine_coracana_ELECO.r07.6BG0492710:0.015132,Eleusine_coracana_ELECO.r07.6AG0539330:0.0117298)n16:0.0970251,(((Aristida_adscensionis_H_Aadptg000071l000235.1:0.102472,Stipagrostis_hirtigluma_H_Shi_ptg000012l_000385.1:0.0638709)n19:0.0293989,(((((Phragmites_australis_Phragmites_australis_PaChr14_5997089_5997252_evm.model.PaChr14.411_1_CDS_4362392213_4734:0.0627273,Echinocloa_haploclada_eh_chr3.2356:0.0393194)n24:0.00146776,(ASEM_RSA5_H_RSA5chrom2001190.1:0.00461803,ASEM_RSA5_H_RSA5chrom2001192.1:0.00709713)n25:0.127627)n23:0.0291997,((ASEM_AUS1_H_AUS1CM014271.1001087.1:0.0141232,ASEM_RSA5_H_RSA5chrom2001189.1:0.0300441)n27:0.044072,(Dichantelium_oligosantes_H_DolKV768583.1000001.1:0.0416621,(((Panicum_hallii_Pahal.2G309800:0.0261229,(Panicum_virgatum_Pavir.2KG297900:0.0200982,Panicum_virgatum_Pavir.2NG378500:0.0244895)n32:0.0133731)n31:0.0168862,(Digitaria_radicosa_Dra02G0257700:0.0319855,(Digitaria_exilis_H_Dex2A-003306.1:0.00888934,Digitaria_exilis_H_Dex2B-003260.1:0.0137979)n34:0.0308745)n33:0.0304724)n30:0.00141515,(Urochloa_fusta_Urofu.2G255200:0.0304917,(Setaria_viridis_SEVIR_2G260700v2:0.0189293,((Cenchrus_americanus_H_CamCM007987.2003075.1:0.110426,Cenchrus_americanus_H_CamLKME02018495.1000002.1:0.00557354)n38:0.143395,Cenchrus_americanus_H_CamCM007988.2002210.1:0.0135227)n37:0.0334769)n36:0.0159759)n35:0.00449872)n29:0.00854349)n28:0.0115113)n26:0.00642215)n22:0.0163974,(ASEM_RSA5_H_RSA5chrom7000955.1:0.0341863,(ASEM_AUS1_H_AUS1CM014276.1002601.1:0.0243157,Sorghum_bicolor_SORBI_3002G243800:0.0246616)n40:0.0150306)n39:0.0115474)n21:0.00128304,(Phragmites_australis_Phragmites_australis_PaChr20_22028041_22035214_evm.model.PaChr20.772_1_CDS_4362425848_5685:0.0605587,Chasmanthium_laxum_Chala.08G043200:0.0492102)n41:0.0157546)n20:0.00175051)n18:0.00797861,Zea_mays_Zm00001eb316440:0.0611599)n17:0.0121929)n15:0.0364028)n5:0.0509281)n3:0.0367835)n2:0.191483)n0;
```
