## Supplementary Dataset S1 for "Gene turnover and contingency facilitated the repeated evolution of C_4_ photosynthesis in grasses": OG0009388_tree.txt

```
((Ananas_comosus_H_Ananas_contig7_000496.1:0.089803,(Tillandsia_fasciculata_H_Tillandsia_CM054935.1_000488.1:0.020786,(Tillandsia_fasciculata_H_Tillandsia_CM054930.1_000427.1:0.0131046,Tillandsia_fasciculata_H_Tillandsia_CM054952.1_000713.1:0.00762949)n3:0.0200405)n2:0.097179)n1:0.0948728,(Streptochaeta_angustifolia_strangu_000904:0.113553,(Pharus_latifolius_Phala.12G118000:0.147353,(((Hordeum_spontaneum_WB01_001817_0290570:0.0776823,Brachypodium_distachyon_BRADI_4g33323v3:0.0403501)n8:0.0364503,(Olyra_latifolia_Ola014201:0.0783418,(((Ampelocalamus_luodianensis_Alu09DXg22200.1:0.00870046,Dendrocalamus_sinicus_Dendrocalamus_sinicus_Dsi09A_30761853_30762287_Dsi09Ag08390.1_1_CDS_4147813612_29125:0.0376239)n12:0.00712777,(Ampelocalamus_luodianensis_Alu09Cg10390.1:0.0294503,Dendrocalamus_sinicus_Dendrocalamus_sinicus_Dsi09C_19301481_19301912_Dsi09Cg05270.1_1_CDS_4147819273_31957:0.0172226)n13:0.00650974)n11:0.00412581,Dendrocalamus_sinicus_Dendrocalamus_sinicus_Dsi09B_4523689_4524117_Dsi09Bg03790.1_-1_CDS_4147816018_19005:0.00987379)n10:0.00656569)n9:0.0209665)n7:0.0115258,(((Zizania_latifolia_GWHTBFHI032895:0.0261178,Zizania_latifolia_GWHTBFHI027428:0.0332579)n16:0.0371166,(Aristida_adscensionis_H_Aadptg000071l000156.1:0.0509083,(Leersia_perrieri_LPERR09G10360:0.092762,Oryza_sativa_LOC_Os09g30340:0.0578302)n18:0.0532028)n17:0.0165485)n15:0.0053823,((Stipagrostis_hirtigluma_H_Shi_ptg000012l_001251.1:0.0265911,(Chasmanthium_laxum_Chala.08G044800:0.0431546,(Phragmites_australis_Phragmites_australis_PaChr20_21933098_21933523_evm.model.PaChr20.760_1_CDS_4362425822_37239:0.0558351,Phragmites_australis_Phragmites_australis_PaChr17_24117107_24117535_evm.model.PaChr17.717_1_CDS_4362405422_38013:0.0381028)n22:0.0117354)n21:0.0117965)n20:0.0189252,(((Panicum_hallii_Pahal.9G569800:0.00670271,Panicum_hallii_Pahal.2G307900:5e-09)n25:0.0149196,(Panicum_virgatum_Pavir.2NG380300:5e-09,Panicum_virgatum_Pavir.2KG409700:0.0734997)n26:0.023243)n24:0.00678637,((((Digitaria_radicosa_Dra02G0256200:0.0278594,(Urochloa_fusta_Urofu.2G253700:0.00675898,(Cenchrus_americanus_H_CamCM007988.2002062.1:0.0188465,Setaria_viridis_SEVIR_2G259000v2:0.0143309)n32:0.0102913)n31:0.0035476)n30:0.0101628,(Echinocloa_haploclada_eh_scaffold715.4:0.0088787,Echinocloa_haploclada_eh_chr3.2376:0.0183044)n33:0.025013)n29:0.0140218,(Dichantelium_oligosantes_H_DolKV768583.1000031.1:0.0306345,(((Eleusine_coracana_ELECO.r07.6BG0492470:0.0122595,Eleusine_coracana_ELECO.r07.6AG0539150:0.00816704)n37:0.0543981,(Digitaria_exilis_H_Dex2A-001319.1:0.00990858,Digitaria_exilis_H_Dex2B-001215.1:0.00327793)n38:0.0209781)n36:0.0136856,(ASEM_AUS1_H_AUS1CM014271.1004308.1:0.0271131,ASEM_RSA5_H_RSA5chrom2004446.1:0.0119042)n39:0.0148741)n35:0.00625607)n34:0.00786958)n28:0.0136044,(Sorghum_bicolor_SORBI_3002G242000:0.00676435,(Zea_mays_Zm00001eb316290:0.0268319,Zea_mays_Zm00001eb101660:0.0236944)n41:0.00263271)n40:0.0107843)n27:0.00993232)n23:0.00181853)n19:0.010875)n14:0.0282566)n6:0.0537304)n5:0.044541)n4:0.0948728)n0;
```
