## Supplementary Dataset S1 for "Gene turnover and contingency facilitated the repeated evolution of C_4_ photosynthesis in grasses": OG0009389_tree.txt

```
((Carex_scoparia_H_Carex_Csco_scaffold_2_000318.1:0.324925,(Ananas_comosus_H_Ananas_contig3_000563.1:0.0360331,Tillandsia_fasciculata_H_Tillandsia_CM054933.1_000600.1:0.051934)n2:0.211461)n1:0.0905535,(((Pharus_latifolius_Phala.12G116900.3:0.0370322,(Pharus_latifolius_Phala.12G116900:5e-09,Pharus_latifolius_Phala.12G116900.2:5e-09)n6:0.0196342)n5:0.0952348,((((Zizania_latifolia_GWHTBFHI032902:0.0528961,(Zizania_latifolia_GWHTBFHI002928:0.0679356,Zizania_latifolia_GWHTBFHI027434:0.0114703)n11:0.0319529)n10:0.0270721,(Leersia_perrieri_LPERR09G10320:0.0678668,Oryza_sativa_LOC_Os09g30280:0.0636445)n12:0.0314447)n9:0.0759807,((Brachypodium_distachyon_BRADI_4g33280v3:0.0850359,(Hordeum_spontaneum_WB01_002466_0070107:0.00390466,Hordeum_vulgareMorex_HORVU.MOREX.r3.5HG0489550:0.0047905)n15:0.113486)n14:0.0407395,(Olyra_latifolia_Ola014194:0.0879119,(Ampelocalamus_luodianensis_Alu09DXg22150.1:0.043299,(Dendrocalamus_sinicus_Dendrocalamus_sinicus_Dsi09B_4548130_4551808_Dsi09Bg03840.1_-1_CDS_4147816033_27445:0.0495589,Dendrocalamus_sinicus_Dendrocalamus_sinicus_Dsi09A_30694204_30697853_Dsi09Ag08350.1_1_CDS_4147813600_22373:0.0309227)n18:0.00343586)n17:0.00465846)n16:0.00436371)n13:0.00990602)n8:0.0113886,(((Aristida_adscensionis_H_Aadptg000071l000149.1:0.0946423,Stipagrostis_hirtigluma_H_Shi_ptg000012l_001239.1:0.05947)n21:0.0301834,(Phragmites_australis_Phragmites_australis_PaChr20_21890307_21893642_evm.model.PaChr20.752_1_CDS_4362425804_29658:0.0673378,(Phragmites_australis_Phragmites_australis_PaChr17_24070771_24074181_evm.model.PaChr17.712_1_CDS_4362405412_33795:0.0486664,(Eragrostis_curvula_EJB05_43470:0.101306,(Eleusine_coracana_ELECO.r07.6BG0492360:0.0169342,Eleusine_coracana_ELECO.r07.6AG0539030:0.0298227)n25:0.0917693)n24:0.0569061)n23:0.0123012)n22:0.0013668)n20:0.012331,(Chasmanthium_laxum_Chala.08G045600:0.0768547,((Sorghum_bicolor_SORBI_3002G241100:0.0422961,Zea_mays_Zm00001eb101530:0.0497201)n28:0.104469,(Echinocloa_haploclada_eh_chr3.2385:0.0556741,(((Dichantelium_oligosantes_H_DolKV768583.1000023.1:0.0310031,(ASEM_AUS1_H_AUS1CM014271.1004299.1:0.0527216,(Panicum_hallii_Pahal.2G307000:0.0278366,(Panicum_virgatum_Pavir.2KG409000:0.018774,Panicum_virgatum_Pavir.2NG381300:0.0168518)n35:0.0137875)n34:0.0224264)n33:0.0067185)n32:0.00194804,(Urochloa_fusta_Urofu.2G253000:0.0508512,(Cenchrus_americanus_H_CamCM007988.2002054.1:0.070634,Setaria_viridis_SEVIR_2G258300v2:0.0314525)n37:0.0255527)n36:0.0129234)n31:0.00256252,((Digitaria_exilis_H_Dex2A-001309.1:0.010298,Digitaria_exilis_H_Dex2B-001207.1:0.0150045)n39:0.0307089,(Digitaria_radicosa_Dra02G0254400:0.051462,Digitaria_radicosa_Dra02G0254500:0.0292037)n40:0.00324485)n38:0.0022323)n30:0.00431088)n29:0.0349709)n27:0.0186637)n26:0.0114234)n19:0.0658514)n7:0.0506467)n4:0.029899,(Streptochaeta_angustifolia_strangu_000895:0.145287,Streptochaeta_angustifolia_strangu_040190:0.12715)n41:0.0141278)n3:0.0399935)n0;
```
