## Supplementary Dataset S1 for "Gene turnover and contingency facilitated the repeated evolution of C_4_ photosynthesis in grasses": OG0009390_tree.txt

```
((Streptochaeta_angustifolia_strangu_020049:0.0977184,((Pharus_latifolius_Phala.12G109300.6:5e-09,Pharus_latifolius_Phala.12G109300.4:5e-09)n3:5e-09,(((Pharus_latifolius_Phala.12G109300:5e-09,Pharus_latifolius_Phala.12G109300.5:0.0176105)n6:5e-09,Pharus_latifolius_Phala.12G109300.2:5e-09)n5:5e-09,Pharus_latifolius_Phala.12G109300.3:0.00335753)n4:0.000914471)n2:0.0780164)n1:0.0329246,(((((Hordeum_spontaneum_WB01_003475_0139279:0.0685043,Hordeum_vulgareMorex_HORVU.MOREX.r3.4HG0407670:0.0188458)n11:0.113137,(Brachypodium_distachyon_BRADI_3g57653v3:0.0455242,(Brachypodium_distachyon_BRADI_3g57650v3:0.0307851,Brachypodium_distachyon_BRADI_5g02047v3:0.0344408)n13:0.0130422)n12:0.0663184)n10:0.0663391,((Dendrocalamus_sinicus_Dendrocalamus_sinicus_Dsi09A_30122964_30129420_Dsi09Ag07970.1_-1_CDS_4147813486_15058:0.0442424,((Ampelocalamus_luodianensis_AluCtg01695g00030.1:0.0353767,Ampelocalamus_luodianensis_Alu04Dg03670.2:0.0204535)n17:0.0574548,Ampelocalamus_luodianensis_Alu09Cg09970.2:0.15519)n16:0.0172433)n15:0.00781276,Olyra_latifolia_Ola014135:0.131736)n14:0.0086741)n9:0.0121327,(Zizania_latifolia_GWHTBFHI027461:0.0731609,(Leersia_perrieri_LPERR09G10000:0.0681501,Oryza_sativa_LOC_Os09g29790:0.0488804)n19:0.0286389)n18:0.0604117)n8:0.016271,((Eleusine_coracana_ELECO.r07.6AG0538470:0.134961,Eragrostis_curvula_EJB05_43412:0.12387)n21:0.0552863,((Stipagrostis_hirtigluma_H_Shi_ptg000012l_000424.1:0.0538679,(Aristida_adscensionis_H_Aadptg000071l000289.1:0.0189587,Aristida_adscensionis_H_Aadptg000076l000279.1:0.0364069)n24:0.0514344)n23:0.0317778,(Echinocloa_haploclada_eh_chr3.2437:0.919444,(Phragmites_australis_Phragmites_australis_PaChr17_23686234_23694280_evm.model.PaChr17.682_1_CDS_4362405344_5196:0.0545757,(Chasmanthium_laxum_Chala.08G052100:0.0444651,((Sorghum_bicolor_SORBI_3002G235200:0.0266021,Zea_mays_Zm00001eb315840:0.039828)n29:0.0577125,((Echinocloa_haploclada_eh_chr3.2438:0.0531396,(ASEM_AUS1_H_AUS1CM014271.1001123.1:0.00751221,ASEM_RSA5_H_RSA5chrom2001252.1:0.0065461)n32:0.0522433)n31:0.00629316,(Dichantelium_oligosantes_H_DolKV768005.1000003.1:0.0429665,(((Panicum_hallii_Pahal.2G300400:0.0101853,(Panicum_virgatum_Pavir.2KG400000:0.0227853,Panicum_virgatum_Pavir.2NG399300:0.021776)n37:0.00571154)n36:0.0281566,(Urochloa_fusta_Urofu.2G246700:0.0481765,(Cenchrus_americanus_H_CamCM007988.2001984.1:0.0654744,Setaria_viridis_SEVIR_2G251500v2:0.0143803)n39:0.024593)n38:0.00632515)n35:0.00998334,(Digitaria_radicosa_Dra02G0251100:0.0314712,(Digitaria_exilis_H_Dex2A-003344.1:0.00849248,Digitaria_exilis_H_Dex2B-003301.1:0.00881494)n41:0.0439561)n40:0.0405825)n34:0.00663381)n33:0.00814711)n30:0.0301692)n28:0.0288828)n27:0.0116761)n26:0.0159454)n25:0.00177171)n22:0.00575946)n20:0.0230168)n7:0.0329246)n0;
```
