## Supplementary Dataset S1 for "Gene turnover and contingency facilitated the repeated evolution of C_4_ photosynthesis in grasses": OG0009391_tree.txt

```
((Ananas_comosus_H_Ananas_contig7_000793.1:0.0537376,Tillandsia_fasciculata_H_Tillandsia_CM054935.1_000800.1:0.0618758)n1:0.149949,(Streptochaeta_angustifolia_strangu_001212:0.0745729,((Pharus_latifolius_Phala.12G108100:0.0110647,Pharus_latifolius_Phala.12G108100.2:0.0070592)n4:0.114057,(((Oryza_sativa_LOC_Os09g29490:0.081865,(Zizania_latifolia_GWHTBFHI027470:0.0455639,Zizania_latifolia_GWHTBFHI032965:0.0528737)n8:0.0201948)n7:0.0342859,(((Hordeum_spontaneum_WB01_002357_0026522:0,Hordeum_vulgareMorex_HORVU.MOREX.r3.5HG0488200:0)n11:0.087638,(Brachypodium_distachyon_BRADI_4g32800v3:0.144929,Brachypodium_distachyon_BRADI_4g32810v3:0.0987609)n12:0.0224268)n10:0.0316453,(Olyra_latifolia_Ola014123:0.0569853,(((Ampelocalamus_luodianensis_Alu09Cg09890.2:0.0209536,Ampelocalamus_luodianensis_Alu09Cg09900.2:0.0220609)n16:0.0171263,Ampelocalamus_luodianensis_Alu09DXg21620.2:0.0173946)n15:0.00263343,(Dendrocalamus_sinicus_Dendrocalamus_sinicus_Dsi09B_5315351_5319426_Dsi09Bg04310.1_1_CDS_4147816174_49962:0.0425151,Dendrocalamus_sinicus_Dendrocalamus_sinicus_Dsi09A_29505599_29508807_Dsi09Ag07800.1_-1_CDS_4147813435_43197:0.0335521)n17:0.00372801)n14:0.00345948)n13:0.0241522)n9:0.0209371)n6:0.0177813,((Stipagrostis_hirtigluma_H_Shi_ptg000012l_000429.1:0.0348735,Aristida_adscensionis_H_Aadptg000071l000294.1:0.1045)n19:0.0134919,((Phragmites_australis_Phragmites_australis_PaChr20_21494656_21497719_evm.model.PaChr20.714_1_CDS_4362425720_36812:0.0709792,Phragmites_australis_Phragmites_australis_PaChr17_23649365_23651694_evm.model.PaChr17.678_1_CDS_4362405334_989:0.0511848)n21:0.0234847,(Chasmanthium_laxum_Chala.08G053000:0.0481958,((Eragrostis_curvula_EJB05_43414:0.0967443,(Eleusine_coracana_ELECO.r07.6AG0538630:0.0892658,(Eleusine_coracana_ELECO.r07.6BG0491640:0.0440292,Eleusine_coracana_ELECO.r07.6AG0538410:0.0404801)n26:0.0193735)n25:0.0985123)n24:0.0359882,((Zea_mays_Zm00001eb315770:0.0546586,Sorghum_bicolor_SORBI_3002G234200:0.0377399)n28:0.0331655,((Digitaria_radicosa_Dra02G0250400:0.043409,(Digitaria_exilis_H_Dex2A-003349.1:0.00265174,Digitaria_exilis_H_Dex2B-003305.1:0.0160147)n31:0.0315738)n30:0.0144069,((Urochloa_fusta_Urofu.2G245500:0.035216,(Cenchrus_americanus_H_CamCM007988.2001990.1:0.0244451,Setaria_viridis_SEVIR_2G246900v2:0.0108197)n34:0.0100577)n33:0.00513707,((Echinocloa_haploclada_eh_chr3.2450:0.0313583,(Panicum_hallii_Pahal.2G298900:0.0162752,(Panicum_virgatum_Pavir.2KG398300:0.0146998,Panicum_virgatum_Pavir.2NG400700:0.016065)n38:0.0106311)n37:0.0069423)n36:0.0061272,(Dichantelium_oligosantes_H_DolKV781065.1000007.1:0.0307244,(ASEM_RSA5_H_RSA5chrom2001261.1:0.00596127,(ASEM_AUS1_H_AUS1CM014271.1001131.1:0.0157824,ASEM_AUS1_H_AUS1CM014271.1001132.1:0.00166213)n41:0.00593564)n40:0.0235922)n39:0.00604654)n35:0.00348406)n32:0.00844448)n29:0.0215659)n27:0.0232267)n23:0.0187589)n22:0.0090809)n20:0.0116785)n18:0.0154631)n5:0.0915655)n3:0.0602472)n2:0.149949)n0;
```
