## Supplementary Dataset S1 for "Gene turnover and contingency facilitated the repeated evolution of C_4_ photosynthesis in grasses": OG0009392_tree.txt

```
(((Ananas_comosus_H_Ananas_contig3_000935.1:0.0733588,Tillandsia_fasciculata_H_Tillandsia_CM054933.1_001005.1:0.11755)n2:0.198726,(Ananas_comosus_H_Ananas_contig7_000800.1:0.0900447,Tillandsia_fasciculata_H_Tillandsia_CM054935.1_000807.1:0.106899)n3:0.182507)n1:0.0509123,((Eleusine_coracana_ELECO.r07.6BG0491500:0.0460007,Eleusine_coracana_ELECO.r07.6AG0538260:0.0448325)n5:0.127078,(((((Olyra_latifolia_Ola014105:0.0890258,(Ampelocalamus_luodianensis_Alu09Cg09750.2:0.0589004,((Dendrocalamus_sinicus_Dendrocalamus_sinicus_Dsi09A_29239174_29240340_Dsi09Ag07680.1_-1_CDS_4147813399_22935:0.0786622,Dendrocalamus_sinicus_Dendrocalamus_sinicus_Dsi09B_5516809_5517933_Dsi09Bg04420.1_1_CDS_4147816207_11691:0.053431)n13:0.00763547,Dendrocalamus_sinicus_Dendrocalamus_sinicus_Dsi09C_18957005_18958168_Dsi09Cg05090.1_1_CDS_4147819219_1570:0.0441427)n12:0.00490474)n11:0.00438139)n10:0.041454,((Zizania_latifolia_GWHTBFHI027478:0.107494,Zizania_latifolia_GWHTBFHI032975:0.0803635)n15:0.0550922,(Leersia_perrieri_LPERR09G09690:0.142318,Oryza_sativa_LOC_Os09g29310:0.097434)n16:0.0447628)n14:0.0415291)n9:0.02375,((Hordeum_spontaneum_WB01_002853_0246513:0.00426658,Hordeum_vulgareMorex_HORVU.MOREX.r3.5HG0487980:0.00820984)n18:0.124922,Brachypodium_distachyon_BRADI_4g32634v3:0.173524)n17:0.038474)n8:0.0109742,(Pharus_latifolius_Phala.12G106500:0.228344,(Streptochaeta_angustifolia_strangu_001241:0.221559,Streptochaeta_angustifolia_strangu_037187:0.150846)n20:0.0746377)n19:0.0571557)n7:0.04085,(Panicum_virgatum_Pavir.1NG175700:0.617147,((Aristida_adscensionis_H_Aadptg000071l000299.1:0.0879865,Stipagrostis_hirtigluma_H_Shi_ptg000012l_000436.1:0.0749946)n23:0.0546081,((Phragmites_australis_Phragmites_australis_PaChr20_21331834_21332979_evm.model.PaChr20.702_1_CDS_4362425694_25878:0.0941169,Phragmites_australis_Phragmites_australis_PaChr17_23493759_23494937_evm.model.PaChr17.668_1_CDS_4362405312_34215:0.091471)n25:0.0125647,(Chasmanthium_laxum_Chala.08G055000:0.0604739,((Sorghum_bicolor_SORBI_3002G232800:0.0859306,(Zea_mays_Zm00001eb315600:0.104006,Zea_mays_Zm00001eb101180:0.0483793)n29:0.0187323)n28:0.0569448,(((Digitaria_radicosa_Dra02G0249100:0.063549,(Digitaria_exilis_H_Dex2A-003352.1:0.0204833,Digitaria_exilis_H_Dex2B-003308.1:0.00555961)n33:0.0800146)n32:0.0322003,(Urochloa_fusta_Urofu.2G244000:0.0906931,Setaria_viridis_SEVIR_2G248800v2:0.0441883)n34:0.0221856)n31:0.00631353,(Dichantelium_oligosantes_H_DolKV776182.1000003.1:0.0504968,((Echinocloa_haploclada_eh_chr3.2468:0.0848311,(Panicum_hallii_Pahal.2G296700:0.0423712,((Panicum_virgatum_Pavir.2KG366400:0.048961,Panicum_virgatum_Pavir.2NG404000:0.0288636)n40:0.0319725,Panicum_virgatum_Pavir.J042800:0.0301878)n39:0.0033542)n38:0.00222117)n37:0.00932602,(ASEM_AUS1_H_AUS1CM014271.1001143.1:0.00981599,ASEM_RSA5_H_RSA5chrom2001265.1:0.0124047)n41:0.0503705)n36:0.00753958)n35:0.00550856)n30:0.0283433)n27:0.0352266)n26:0.0278241)n24:0.022929)n22:0.0262526)n21:0.00291696)n6:0.0530774)n4:0.0659088)n0;
```
