## Supplementary Dataset S1 for "Gene turnover and contingency facilitated the repeated evolution of C_4_ photosynthesis in grasses": OG0009393_tree.txt

```
((Juncus_effusus_H_Juncus_Jeff_scaffold_9_000364.1:0.170562,Carex_scoparia_H_Carex_Csco_scaffold_13_000021.1:0.169552)n1:0.110121,(Pharus_latifolius_Phala.12G106000:0.0695423,(Streptochaeta_angustifolia_strangu_000975:0.0911074,(((Hordeum_spontaneum_WB01_002555_1297755:5e-09,Hordeum_vulgareMorex_HORVU.MOREX.r3.5HG0487850:0.00097859)n6:0.0574275,(Brachypodium_distachyon_BRADI_4g32600v3:0.0358781,Brachypodium_distachyon_BRADI_5g14230v3:0.0373188)n7:0.0462351)n5:0.0401063,((((Zizania_latifolia_GWHTBFHI027484:0.0465241,Zizania_latifolia_GWHTBFHI032985:0.0423875)n11:0.0173838,(Leersia_perrieri_LPERR09G09650:0.0559689,Oryza_sativa_LOC_Os09g29190:0.0426185)n12:0.0190684)n10:0.0463503,((Olyra_latifolia_Ola000113:0.00579435,Olyra_latifolia_Ola014097:0.0134567)n14:0.0705009,((Dendrocalamus_sinicus_Dendrocalamus_sinicus_Dsi09C_18467662_18472032_Dsi09Cg04790.1_1_CDS_4147819129_7762:0.0685212,Dendrocalamus_sinicus_Dendrocalamus_sinicus_Dsi09B_5561746_5567190_Dsi09Bg04450.1_-1_CDS_4147816216_16755:0.0301789)n16:0.00786394,(Ampelocalamus_luodianensis_Alu09Cg09680.1:0.0366531,Ampelocalamus_luodianensis_Alu09DXg21470.2:0.0385688)n17:0.00438107)n15:0.00636509)n13:0.0185245)n9:0.00594701,(((Eragrostis_curvula_EJB05_43390:0.0857605,(Aristida_adscensionis_H_Aadptg000071l000100.1:0.0556147,Stipagrostis_hirtigluma_H_Shi_ptg000012l_001189.1:0.0601974)n21:0.0229072)n20:0.0125145,((Chasmanthium_laxum_Chala.10G120600:0.00517329,Chasmanthium_laxum_Chala.04G050300:0.0131834)n23:0.0458157,(((Eleusine_coracana_ELECO.r07.9AG0692170:0.0136202,Eleusine_coracana_ELECO.r07.9BG0718220:0.00552267)n26:0.0194441,(Eleusine_coracana_ELECO.r07.6BG0491430:0.0184411,Eleusine_coracana_ELECO.r07.6AG0538170:0.017653)n27:0.00674093)n25:0.0778151,(Phragmites_australis_Phragmites_australis_PaChr20_21246754_21250864_evm.model.PaChr20.693_1_CDS_4362425672_16638:0.0538009,Phragmites_australis_Phragmites_australis_PaChr17_23443273_23446964_evm.model.PaChr17.663_1_CDS_4362405302_30009:0.0483602)n28:0.00882329)n24:0.0126155)n22:0.00397517)n19:0.00447355,((Zea_mays_Zm00001eb284720:0.075782,Sorghum_bicolor_SORBI_3002G231500:0.0212699)n30:0.0407615,((Panicum_hallii_Pahal.2G295600:0.0158387,(Panicum_virgatum_Pavir.2NG363900:0.0277589,Panicum_virgatum_Pavir.2KG366900:0.0158564)n33:0.0030672)n32:0.0203313,((Echinocloa_haploclada_eh_chr3.2480:0.0413201,(ASEM_AUS1_H_AUS1CM014271.1004252.1:0.00484409,ASEM_RSA5_H_RSA5chrom2001267.1:0.000935841)n36:0.0233623)n35:0.00711794,((Cenchrus_americanus_H_CamCM007988.2002381.1:0.0183452,Setaria_viridis_SEVIR_2G250300v2:0.0204375)n38:0.0120689,(Urochloa_fusta_Urofu.2G242600:0.0382351,(Digitaria_radicosa_Dra02G0248200:0.0244546,(Digitaria_exilis_H_Dex2A-001258.1:0.0080233,Digitaria_exilis_H_Dex2B-001149.1:0.0151017)n41:0.03017)n40:0.0102282)n39:0.00405994)n37:0.00119923)n34:0.00251839)n31:0.0197533)n29:0.0298395)n18:0.0229988)n8:0.0191972)n4:0.0313928)n3:0.0217526)n2:0.110121)n0;
```
