## Supplementary Dataset S1 for "Gene turnover and contingency facilitated the repeated evolution of C_4_ photosynthesis in grasses": OG0009394_tree.txt

```
((Streptochaeta_angustifolia_strangu_021609:0.117513,(Pharus_latifolius_Phala.12G104300:0.000796652,Pharus_latifolius_Phala.12G104300.2:0.00879384)n2:0.103003)n1:0.0575683,((Dendrocalamus_sinicus_Dendrocalamus_sinicus_Dsi09A_29012223_29015353_Dsi09Ag07550.1_1_CDS_4147813360_988:0.055786,((Ampelocalamus_luodianensis_Alu09Cg09530.1:0.0156526,Dendrocalamus_sinicus_Dendrocalamus_sinicus_Dsi09C_18150562_18154526_Dsi09Cg04650.1_1_CDS_4147819087_40964:0.02198)n6:0.0216661,(Ampelocalamus_luodianensis_Alu09DXg21320.6:0.037244,Dendrocalamus_sinicus_Dendrocalamus_sinicus_Dsi09B_5804440_5812283_Dsi09Bg04580.1_-1_CDS_4147816255_38703:0.0416301)n7:0.00462557)n5:0.00372385)n4:0.0144835,(((Zizania_latifolia_GWHTBFHI027498:0.0561753,Zizania_latifolia_GWHTBFHI033001:0.0564192)n10:0.0324089,(Leersia_perrieri_LPERR09G09500:0.0666602,Oryza_sativa_LOC_Os09g28850:0.0455238)n11:0.031702)n9:0.0590315,(Olyra_latifolia_Ola026125:0.0795562,((Brachypodium_distachyon_BRADI_4g32440v3:0.0985735,((Hordeum_vulgareMorex_HORVU.MOREX.r3.5HG0487460.2:5e-09,Hordeum_vulgareMorex_HORVU.MOREX.r3.5HG0487460:5e-09)n16:0.00380747,((Hordeum_spontaneum_WB01_003558_0086184:0.0414994,Hordeum_spontaneum_WB01_004700_0433325:0.0540809)n18:0.174803,Hordeum_spontaneum_WB01_001491_0053441:0.0047411)n17:0.000526789)n15:0.0175421)n14:0.044058,((Chasmanthium_laxum_Chala.08G057800:0.0607415,(Phragmites_australis_Phragmites_australis_PaChr17_23194429_23198277_evm.model.PaChr17.649_1_CDS_4362405270_16572:0.0585036,Phragmites_australis_Phragmites_australis_PaChr20_21021711_21031806_evm.model.PaChr20.675_1_CDS_4362425632_42296:0.0546054)n21:0.0200019)n20:0.0116333,(((Eragrostis_curvula_EJB05_43348:0.0603181,(Eleusine_coracana_ELECO.r07.6BG0491220:0.0200536,Eleusine_coracana_ELECO.r07.6AG0538000:0.0291859)n25:0.0385409)n24:0.0509874,(Aristida_adscensionis_H_Aadptg000071l000092.1:0.104243,Stipagrostis_hirtigluma_H_Shi_ptg000012l_001182.1:0.0654398)n26:0.0495532)n23:0.0156548,((Sorghum_bicolor_SORBI_3002G229700:0.0346769,(Zea_mays_Zm00001eb315290:0.0899303,Zea_mays_Zm00001eb101010:0.0686663)n29:0.0116912)n28:0.0421451,((ASEM_AUS1_H_AUS1CM014271.1004244.1:0.0246508,ASEM_RSA5_H_RSA5chrom2004362.1:0.0123328)n31:0.0343233,(Dichantelium_oligosantes_H_DolKV775689.1000003.1:0.050701,(((Panicum_hallii_Pahal.2G294000:0.0550155,(Panicum_virgatum_Pavir.2KG355800:0.0317102,Panicum_virgatum_Pavir.2NG360900:0.0319417)n36:0.0100903)n35:0.016961,((Cenchrus_americanus_H_CamCM007988.2002291.1:0.038554,Setaria_viridis_SEVIR_2G244600v2:0.0219697)n38:0.0212255,(Digitaria_radicosa_Dra02G0246000:0.0362748,(Digitaria_exilis_H_Dex2A-001251.1:0.0175992,Digitaria_exilis_H_Dex2B-001141.1:0.0163882)n40:0.0218506)n39:0.027015)n37:0.00627736)n34:0.003687,(Echinocloa_haploclada_eh_chr3.2499:0.0501738,Urochloa_fusta_Urofu.2G240800:0.0547657)n41:0.00630675)n33:0.00347195)n32:0.00359057)n30:0.0162278)n27:0.0374966)n22:0.0105075)n19:0.06564)n13:0.0389623)n12:0.034748)n8:0.0296055)n3:0.0575683)n0;
```
