## Supplementary Dataset S1 for "Gene turnover and contingency facilitated the repeated evolution of C_4_ photosynthesis in grasses": OG0009395_tree.txt

```
((Juncus_effusus_H_Juncus_Jeff_scaffold_29_000026.1:0.593073,((Ananas_comosus_H_Ananas_contig3_000306.1:0.0859944,(Tillandsia_fasciculata_H_Tillandsia_CM054933.1_000283.1:0.0153401,Tillandsia_fasciculata_H_Tillandsia_CM054933.1_000284.1:0.117256)n4:0.0697483)n3:0.218864,(Ananas_comosus_H_Ananas_contig7_000835.1:0.0932683,Tillandsia_fasciculata_H_Tillandsia_CM054935.1_000850.1:0.0812889)n5:0.168144)n2:0.0516519)n1:0.0788222,((Streptochaeta_angustifolia_strangu_022241:0.141652,Pharus_latifolius_Phala.12G099600:0.105888)n7:0.0494406,(((Zizania_latifolia_GWHTBFHI033027:0.0920453,(Leersia_perrieri_LPERR09G09190:0.0726171,Oryza_sativa_LOC_Os09g28354:0.0494723)n11:0.0235571)n10:0.0566526,((Dendrocalamus_sinicus_Dendrocalamus_sinicus_Dsi09B_6228876_6237572_Dsi09Bg04880.1_-1_CDS_4147816345_32510:0.066097,((Olyra_latifolia_Ola001076:0.0643366,Dendrocalamus_sinicus_Dendrocalamus_sinicus_Dsi09C_17601289_17605579_Dsi09Cg04400.1_1_CDS_4147819012_55602:0.0379814)n15:0.00404728,(Ampelocalamus_luodianensis_Alu09Cg09120.1:0.0589163,Dendrocalamus_sinicus_Dendrocalamus_sinicus_Dsi09A_28569536_28577881_Dsi09Ag07290.1_1_CDS_4147813282_13932:0.0577148)n16:0.0021486)n14:0.00528419)n13:0.00713232,(Brachypodium_distachyon_BRADI_4g32130v3:0.148421,(Hordeum_spontaneum_WB01_002058_0453934:5e-09,Hordeum_vulgareMorex_HORVU.MOREX.r3.5HG0486440:5e-09)n18:0.113688)n17:0.0437125)n12:0.0133135)n9:0.0122735,(Chasmanthium_laxum_Chala.08G062200:0.0576062,((Aristida_adscensionis_H_Aadptg000066l000371.1:0.0702396,Stipagrostis_hirtigluma_H_Shi_ptg000012l_001156.1:0.0577038)n21:0.0321057,(((Eragrostis_curvula_EJB05_43296:0.0665459,(Eleusine_coracana_ELECO.r07.6BG0490760:0.0195726,Eleusine_coracana_ELECO.r07.6AG0537530:0.0301959)n25:0.082294)n24:0.0258738,(((Echinocloa_haploclada_eh_chr3.2546:0.0509088,(Cenchrus_americanus_H_CamLKME02016810.1000013.1:0.0389576,Setaria_viridis_SEVIR_2G239900v2:0.0294051)n29:0.015936)n28:0.0104192,(((Panicum_hallii_Pahal.2G289200:0.0267575,(Panicum_virgatum_Pavir.2NG355000:0.0309929,Panicum_virgatum_Pavir.2KG350700:0.0204322)n33:0.0110631)n32:0.0338992,(Dichantelium_oligosantes_H_DolKV776437.1000001.1:0.0322603,(ASEM_AUS1_H_AUS1CM014271.1004210.1:0.0156191,ASEM_RSA5_H_RSA5chrom2001318.1:0.0173626)n35:0.0348272)n34:0.0135055)n31:0.00902197,(Urochloa_fusta_Urofu.2G235300:0.0591165,(Digitaria_radicosa_Dra02G0242100:0.0562967,(Digitaria_exilis_H_Dex2A-001222.1:0.0100373,Digitaria_exilis_H_Dex2B-001113.1:0.0161623)n38:0.0415414)n37:0.0370276)n36:0.0026991)n30:0.0102402)n27:0.0397911,(Sorghum_bicolor_SORBI_3002G225300:0.062334,(Zea_mays_Zm00001eb314890:0.0738379,Zea_mays_Zm00001eb100770:0.0762797)n40:0.00847552)n39:0.0199988)n26:0.037033)n23:0.010365,(Phragmites_australis_Phragmites_australis_PaChr20_20623655_20628268_evm.model.PaChr20.644_1_CDS_4362425564_13696:0.091194,Phragmites_australis_Phragmites_australis_PaChr17_22802754_22806926_evm.model.PaChr17.625_1_CDS_4362405218_37170:0.0593815)n41:0.00659794)n22:0.00927837)n20:0.0165867)n19:0.0384808)n8:0.0512278)n6:0.0788222)n0;
```
