## Supplementary Dataset S1 for "Gene turnover and contingency facilitated the repeated evolution of C_4_ photosynthesis in grasses": OG0009396_tree.txt

```
((Pharus_latifolius_Phala.12G099400:0,Pharus_latifolius_Phala.12G099400.5:0,Pharus_latifolius_Phala.12G099400.6:0,Pharus_latifolius_Phala.12G099400.4:0,Pharus_latifolius_Phala.12G099400.3:0,Pharus_latifolius_Phala.12G099400.2:0)n1:0.131386,((((Brachypodium_distachyon_BRADI_4g32090v3:0.0986733,(Hordeum_spontaneum_WB01_001351_0262956:0.00402428,(Hordeum_vulgareMorex_HORVU.MOREX.r3.5HG0486380.2:0.0529625,Hordeum_vulgareMorex_HORVU.MOREX.r3.5HG0486380:0.00180495)n7:0.00020055)n6:0.00849687)n5:0.0665592,(Ampelocalamus_luodianensis_Alu09Cg09090.2:0.0335671,(Dendrocalamus_sinicus_Dendrocalamus_sinicus_Dsi09A_28514273_28520077_Dsi09Ag07270.1_1_CDS_4147813276_10556:0.0596408,(Dendrocalamus_sinicus_Dendrocalamus_sinicus_Dsi09B_6255934_6261656_Dsi09Bg04890.1_-1_CDS_4147816348_34199:0.0695456,Dendrocalamus_sinicus_Dendrocalamus_sinicus_Dsi09C_17534770_17543679_Dsi09Cg04370.1_1_CDS_4147819003_50535:0.0329905)n10:0.00329905)n9:0.000366561)n8:0.0158148)n4:0.0170997,(Zizania_latifolia_GWHTBFHI033033:0.107829,(Leersia_perrieri_LPERR09G09170:0.102077,Oryza_sativa_LOC_Os09g28310:0.0543496)n12:0.0337477)n11:0.0627399)n3:0.0166409,(((Phragmites_australis_Phragmites_australis_PaChr20_20582381_20585138_evm.model.PaChr20.642_1_CDS_4362425560_12010:0.0703047,Phragmites_australis_Phragmites_australis_PaChr17_22758994_22763222_evm.model.PaChr17.623_1_CDS_4362405214_35481:0.0498679)n15:0.00875889,((Eragrostis_curvula_EJB05_43298:0.0785145,(Eleusine_coracana_ELECO.r07.6BG0490740:0.0286755,Eleusine_coracana_ELECO.r07.6AG0537500:0.0165856)n18:0.0699393)n17:0.0495123,(Aristida_adscensionis_H_Aadptg000066l000370.1:0.0839728,Stipagrostis_hirtigluma_H_Shi_ptg000012l_001153.1:0.0642149)n19:0.0283478)n16:0.0118006)n14:0.00513857,(Chasmanthium_laxum_Chala.08G062400:0.0701839,(((Dichantelium_oligosantes_H_DolKV770037.1000004.1:0.0467555,(ASEM_RSA5_H_RSA5chrom2001317.1:0.0202148,(ASEM_AUS1_H_AUS1CM014271.1004209.1:0.0110231,ASEM_AUS1_H_AUS1CM014277.1001229.1:0.00883091)n25:0.00509402)n24:0.0328972)n23:0.0161088,(((Digitaria_exilis_H_Dex2A-001221.1:0.0168878,Digitaria_exilis_H_Dex2B-001112.1:0.0131367)n28:0.0425291,(Digitaria_radicosa_Dra02G0241900:5e-09,Digitaria_radicosa_Dra02G0241900.2:0.00129062)n29:0.0551654)n27:0.0371384,((Panicum_hallii_Pahal.2G288700:0.022451,(Panicum_virgatum_Pavir.2KG350500:0.308875,Panicum_virgatum_Pavir.2NG353900:0.0363057)n32:6e-09)n31:0.0237006,(Urochloa_fusta_Urofu.2G234800:0.0422538,(Echinocloa_haploclada_eh_chr3.2549:0.0647683,(Cenchrus_americanus_H_CamLKME02010334.1000009.1:0.0502718,Setaria_viridis_SEVIR_2G239700v2:0.0319597)n35:0.015663)n34:0.00598495)n33:0.00409188)n30:0.00341197)n26:0.00425789)n22:0.00622588,(Sorghum_bicolor_SORBI_3002G225100:0.0345333,(Zea_mays_Zm00001eb100750:0.116683,Zea_mays_Zm00001eb314860:0.0513599)n37:0.00570665)n36:0.0112929)n21:0.017635)n20:0.010182)n13:0.0595999)n2:0.131386)n0;
```
