## Supplementary Dataset S1 for "Gene turnover and contingency facilitated the repeated evolution of C_4_ photosynthesis in grasses": OG0009397_tree.txt

```
((Carex_scoparia_H_Carex_Csco_scaffold_29_000514.1:0.33851,(Ananas_comosus_H_Ananas_contig10_001103.1:0.0366621,(Tillandsia_fasciculata_H_Tillandsia_CM054937.1_000610.1:0.179324,Tillandsia_fasciculata_H_Tillandsia_CM054937.1_000581.1:0.0224715)n3:0.00249683)n2:0.0333768)n1:0.0407729,(Streptochaeta_angustifolia_strangu_007032:0.0639055,((Pharus_latifolius_Phala.12G097900.3:5e-09,(Pharus_latifolius_Phala.12G097900:1.294e-06,Pharus_latifolius_Phala.12G097900.2:5e-09)n7:0.000911729)n6:0.082164,((((Brachypodium_distachyon_BRADI_4g31947v3:0.0547782,(Hordeum_spontaneum_WB01_007408_0447523:0.00203579,Hordeum_vulgareMorex_HORVU.MOREX.r3.5HG0486060:0.00124591)n12:0.0424889)n11:0.0202462,((Dendrocalamus_sinicus_Dendrocalamus_sinicus_Dsi09B_6443392_6446986_Dsi09Bg05010.1_1_CDS_4147816384_54467:0.0468648,(Ampelocalamus_luodianensis_Alu09Cg08950.2:0.0169011,Olyra_latifolia_Ola001047:0.042141)n15:0.00558775)n14:0.00602018,(Ampelocalamus_luodianensis_Alu09Cg08940.1:0.178013,Dendrocalamus_sinicus_Dendrocalamus_sinicus_Dsi09B_6448180_6450066_Dsi09Bg05020.1_1_CDS_4147816387_56156:0.0157792)n16:0.00175324)n13:0.00461326)n10:0.012993,((Leersia_perrieri_LPERR09G09000:0.0471634,Oryza_sativa_LOC_Os09g28040:0.0309206)n18:0.00676529,Zizania_latifolia_GWHTBFHI033045:0.0451423)n17:0.0295403)n9:0.00618929,((Phragmites_australis_Phragmites_australis_PaChr17_22572119_22578471_evm.model.PaChr17.611_1_CDS_4362405188_24551:0.035655,(Aristida_adscensionis_H_Aadptg000066l000577.1:0.0424761,Stipagrostis_hirtigluma_H_Shi_ptg000012l_000490.1:0.0270355)n21:0.00929416)n20:0.00825277,((Eragrostis_curvula_EJB05_43293:0.0370165,(Eleusine_coracana_ELECO.r07.6BG0490510:0.00856463,Eleusine_coracana_ELECO.r07.6AG0537250:0.0115396)n24:0.0389425)n23:0.0266169,(Chasmanthium_laxum_Chala.08G064400:0.0405559,((Sorghum_bicolor_SORBI_3002G223401:0.0190765,Zea_mays_Zm00001eb100490:0.0265281)n27:0.0410235,((Urochloa_fusta_Urofu.2G232700:0.0258574,(Digitaria_radicosa_Dra02G0240400:0.018146,(Digitaria_exilis_H_Dex2A-003395.1:0.00423305,Digitaria_exilis_H_Dex2B-003349.1:0.00504485)n31:0.0102303)n30:0.0181524)n29:0.00292911,((Setaria_viridis_SEVIR_2G237100v2:0.0118546,(Cenchrus_americanus_H_CamCM007988.2001931.1:0.00369361,(Cenchrus_americanus_H_CamCM007988.2002292.1:5e-09,Cenchrus_americanus_H_CamLKME02051200.1000001.1:5e-09)n35:0.015461)n34:0.0244077)n33:0.00951591,(Echinocloa_haploclada_eh_chr3.2571:0.0310288,((ASEM_AUS1_H_AUS1CM014271.1001197.1:0.00628025,ASEM_RSA5_H_RSA5chrom2001327.1:0.00661941)n38:0.0243135,((Panicum_hallii_Pahal.2G287200:0.0135627,(Panicum_virgatum_Pavir.2KG349100:0.0102791,Panicum_virgatum_Pavir.2NG350300:0.0122367)n41:0.00575373)n40:0.016743,Dichantelium_oligosantes_H_DolKV775543.1000002.1:0.0218497)n39:0.00236028)n37:0.0012802)n36:0.00183225)n32:0.00257457)n28:0.019759)n26:0.00616006)n25:0.00531992)n22:0.00430525)n19:0.0254216)n8:0.0376468)n5:0.0259955)n4:0.0407729)n0;
```
