## Supplementary Dataset S1 for "Gene turnover and contingency facilitated the repeated evolution of C_4_ photosynthesis in grasses": OG0009398_tree.txt

```
((Streptochaeta_angustifolia_strangu_016834:0.270432,Streptochaeta_angustifolia_strangu_039194:0.101807)n1:0.0668302,(((Brachypodium_distachyon_BRADI_4g31710v3:0.115232,Hordeum_spontaneum_WB01_004161_0354607:0.126895)n4:0.032563,((Olyra_latifolia_Ola025389:0.0989388,(Ampelocalamus_luodianensis_Alu09Cg08670.2:0.0343997,Dendrocalamus_sinicus_Dendrocalamus_sinicus_Dsi09C_16918272_16921490_Dsi09Cg04100.1_-1_CDS_4147818922_4947:0.0256981)n7:0.0334277)n6:0.0198288,(((Zizania_latifolia_GWHTBFHI027557:0.0522777,Zizania_latifolia_GWHTBFHI033071:0.0435112)n10:0.0304234,(Leersia_perrieri_LPERR09G08730:0.105027,Oryza_sativa_LOC_Os09g27500:0.0856422)n11:0.0497907)n9:0.0426593,((Aristida_adscensionis_H_Aadptg000066l000589.1:0.113493,Stipagrostis_hirtigluma_H_Shi_ptg000012l_000504.1:0.0729219)n13:0.0232613,((Chasmanthium_laxum_Chala.08G067200:0.0523434,Phragmites_australis_Phragmites_australis_PaChr17_22121671_22123536_evm.model.PaChr17.585_1_CDS_4362405128_41805:0.0622795)n15:0.012291,((Digitaria_exilis_H_Dex2A-003406.1:0.289498,Dichantelium_oligosantes_H_DolKV778487.1000002.1:0.0398563)n17:0.10778,((Eragrostis_curvula_EJB05_43261:0.114038,(Eleusine_coracana_ELECO.r07.6BG0490190:0.0199601,Eleusine_coracana_ELECO.r07.6AG0536870:0.0189126)n20:0.0888604)n19:0.0560926,((Sorghum_bicolor_SORBI_3002G220500:0.0465626,Zea_mays_Zm00001eb314510:0.0802669)n22:0.0374715,((Dichantelium_oligosantes_H_DolKV778487.1000001.1:0.0445308,(Echinocloa_haploclada_eh_chr3.2603:0.0641418,(ASEM_AUS1_H_AUS1CM014271.1001214.1:0.01483,ASEM_RSA5_H_RSA5chrom2004295.1:0.00916078)n26:0.0458311)n25:0.0116261)n24:0.00452485,((Digitaria_radicosa_Dra02G0237900:0.0502754,(Digitaria_exilis_H_Dex2A-003404.1:0.019822,Digitaria_exilis_H_Dex2B-003359.1:0.0296296)n29:0.038441)n28:0.0219535,((Panicum_hallii_Pahal.2G284600:0.0348362,((Panicum_virgatum_Pavir.J771000:0.0380877,Panicum_virgatum_Pavir.2NG348700:0.0280096)n33:0.010632,(Panicum_virgatum_Pavir.6NG169200:0.0441019,Panicum_virgatum_Pavir.2KG335800:0.034399)n34:0.00407747)n32:0.00721673)n31:0.0268868,(Urochloa_fusta_Urofu.2G229600:0.111123,(Cenchrus_americanus_H_CamCM007988.2001766.1:0.0481773,Setaria_viridis_SEVIR_2G234640v2:0.0258163)n36:0.0147829)n35:0.0148244)n30:0.0069405)n27:0.0129225)n23:0.0264091)n21:0.0277199)n18:0.0148285)n16:0.00164761)n14:0.0222277)n12:0.0252042)n8:0.0321304)n5:0.025421)n3:0.0237308,((Brachypodium_distachyon_BRADI_4g27390v3:0.258531,Hordeum_spontaneum_WB01_004446_0542433:0.175836)n38:0.0444661,((Echinocloa_haploclada_eh_chr4.2731:0,Echinocloa_haploclada_eh_chr4.2733:0)n40:0.158653,(Panicum_hallii_Pahal.1G039100:0.0752608,Setaria_viridis_SEVIR_2G151800v2:0.114388)n41:0.0336381)n39:0.0804554)n37:0.00893949)n2:0.0668302)n0;
```
