## Supplementary Dataset S1 for "Gene turnover and contingency facilitated the repeated evolution of C_4_ photosynthesis in grasses": OG0009399_tree.txt

```
((Streptochaeta_angustifolia_strangu_024169:0.105633,(Pharus_latifolius_Phala.12G091700:0,Pharus_latifolius_Phala.12G091700.2:0)n2:0.0944117)n1:0.0307312,(((Aristida_adscensionis_H_Aadptg000066l000325.1:0.0528061,Stipagrostis_hirtigluma_H_Shi_ptg000012l_001118.1:0.0412813)n5:0.02199,(((Phragmites_australis_Phragmites_australis_PaChr20_19737821_19741788_evm.model.PaChr20.585_1_CDS_4362425432_637:0.0547583,Phragmites_australis_Phragmites_australis_PaChr17_21886067_21889005_evm.model.PaChr17.566_1_CDS_4362405086_24130:0.0467786)n8:0.00834356,(Chasmanthium_laxum_Chala.08G070400:0.0459031,(Eragrostis_curvula_EJB05_43218:0.0490229,(Eleusine_coracana_ELECO.r07.6BG0489870:0.0236534,(Eleusine_coracana_ELECO.r07.UnG0726940:0.000537331,Eleusine_coracana_ELECO.r07.6AG0536540:5e-09)n12:0.0168025)n11:0.0375728)n10:0.0395256)n9:0.00773872)n7:0.00479025,((Sorghum_bicolor_SORBI_3002G217400:0.0253498,(Zea_mays_Zm00001eb314240:0.0692721,Zea_mays_Zm00001eb100250:0.056431)n15:0.0283555)n14:0.0520997,((Dichantelium_oligosantes_H_DolKV769149.1000009.1:0.0289865,(ASEM_AUS1_H_AUS1CM014271.1004164.1:0.0107063,(ASEM_RSA5_H_RSA5chrom2001360.1:0.0237745,ASEM_RSA5_H_RSA5chrom2004281.1:0.0088332)n19:0.000981467)n18:0.0099611)n17:0.00535669,((Echinocloa_haploclada_eh_chr3.2635:0.0354359,(Digitaria_radicosa_Dra02G0234900:0.0240644,(Digitaria_exilis_H_Dex2A-001181.1:0.0129932,Digitaria_exilis_H_Dex2B-001068.1:0.0141054)n23:0.0204483)n22:0.0192506)n21:0.00651763,((Cenchrus_americanus_H_CamCM007988.2001508.1:0.0464014,Setaria_viridis_SEVIR_2G230300v2:0.0184103)n25:0.00937193,(Urochloa_fusta_Urofu.2G226400:0.0327986,(Panicum_hallii_Pahal.2G281100:0.0195318,(Panicum_virgatum_Pavir.2NG341500:0.0214547,Panicum_virgatum_Pavir.2NG345500:0.0153929)n28:0.0137952)n27:0.0198562)n26:0.00416396)n24:0.00254578)n20:0.00812264)n16:0.0172446)n13:0.0204172)n6:0.0107554)n4:0.0320659,(((Leersia_perrieri_LPERR09G08440:0.0493806,Oryza_sativa_LOC_Os09g27050:0.038341)n31:0.0231677,(Zizania_latifolia_GWHTBFHI027570:0.0314749,Zizania_latifolia_GWHTBFHI033093:0.04668)n32:0.0184248)n30:0.0473223,(((Ampelocalamus_luodianensis_Alu09Cg08420.1:0.0568839,Dendrocalamus_sinicus_Dendrocalamus_sinicus_Dsi09C_16526520_16529488_Dsi09Cg03890.1_1_CDS_4147818859_26329:0.0309856)n35:0.010979,(Dendrocalamus_sinicus_Dendrocalamus_sinicus_Dsi09B_7328355_7331390_Dsi09Bg05430.1_-1_CDS_4147816510_11692:0.0353163,(Ampelocalamus_luodianensis_Alu09DXg20680.1:0.0303894,Olyra_latifolia_Ola027998:0.0719356)n37:0.00498319)n36:0.000553688)n34:0.0086381,(Brachypodium_distachyon_BRADI_4g31465v3:0.427281,(Brachypodium_distachyon_BRADI_4g31460v3:0.061645,(Hordeum_spontaneum_WB01_005339_0069570:0.00302588,(Hordeum_vulgareMorex_HORVU.MOREX.r3.5HG0480050.2:0.00257349,Hordeum_vulgareMorex_HORVU.MOREX.r3.5HG0480050:5e-09)n41:0.00328795)n40:0.0939528)n39:0.0345873)n38:0.00384303)n33:0.0136589)n29:0.00563894)n3:0.0307312)n0;
```
