## Supplementary Dataset S1 for "Gene turnover and contingency facilitated the repeated evolution of C_4_ photosynthesis in grasses": OG0009400_tree.txt

```
((Streptochaeta_angustifolia_strangu_017902:0.158423,(Pharus_latifolius_Phala.08G042500:0.00360547,((Pharus_latifolius_Phala.08G042500.4:0,Pharus_latifolius_Phala.08G042500.2:0)n4:0.030744,Pharus_latifolius_Phala.08G042500.3:0.0236428)n3:0.0260272)n2:0.102473)n1:0.023138,((((Brachypodium_distachyon_BRADI_3g40050v3:0.0778708,((Hordeum_spontaneum_WB01_010720_0124841:0,Hordeum_vulgareMorex_HORVU.MOREX.r3.7HG0680120:0)n10:0.0763688,(Hordeum_spontaneum_WB01_010765_0071725:0.00305957,Hordeum_vulgareMorex_HORVU.MOREX.r3.2HG0207260:0.00695166)n11:0.187664)n9:0.0252979)n8:0.0143875,(Olyra_latifolia_Ola013757:0.0655855,(Dendrocalamus_sinicus_Dendrocalamus_sinicus_Dsi08A_33509176_33510386_Dsi08Ag10500.1_-1_CDS_4147803340_45979:0.0387937,(Ampelocalamus_luodianensis_Alu01Cg31930.1:0.0685487,Ampelocalamus_luodianensis_Alu08Dg03410.1:0.0135424)n14:0.0237944)n13:0.00776729)n12:0.00916289)n7:0.00873471,((Zizania_latifolia_GWHTBFHI002368:0.0265024,Zizania_latifolia_GWHTBFHI010022:0.0705748)n16:0.0332365,(Leersia_perrieri_LPERR08G16970:0.0578812,Oryza_sativa_LOC_Os08g39960:0.0314304)n17:0.023869)n15:0.0281627)n6:0.0114379,((Aristida_adscensionis_H_Aadptg000048l000334.1:0.0585017,(Stipagrostis_hirtigluma_H_Shi_ptg000002l_000336.1:0.0121348,Stipagrostis_hirtigluma_H_Shi_ptg000021l_000402.1:0.0273639)n20:0.0304798)n19:0.0182983,((Phragmites_australis_Phragmites_australis_PaChr14_27361473_27362608_evm.model.PaChr14.1179_1_CDS_4362390905_6827:0.062462,(Eragrostis_curvula_EJB05_48355:0.065806,(Eleusine_coracana_ELECO.r07.8BG0665350:0.0284132,Eleusine_coracana_ELECO.r07.8AG0636700:0.0127775)n24:0.0478448)n23:0.0328086)n22:0.0161165,(Chasmanthium_laxum_Chala.11G044000:0.0578818,((Sorghum_bicolor_SORBI_3007G209800:0.0523894,Zea_mays_Zm00001eb035040:0.0675376)n27:0.0552201,(Echinocloa_haploclada_eh_chr8.2450:0.0297389,((Dichantelium_oligosantes_H_DolKV777754.1000003.1:0.0356514,(((Digitaria_radicosa_Dra06G0155300:0.0373669,(Digitaria_exilis_H_Dex6A-001594.1:0.00503929,Digitaria_exilis_H_Dex6B-001547.1:0.00779803)n34:0.0265174)n33:0.023648,(Cenchrus_americanus_H_CamLKME02008499.1000002.1:0.0474723,Setaria_viridis_SEVIR_6G213100v2:0.0114666)n35:0.0170546)n32:0.00375129,((Panicum_hallii_Pahal.6G261000:0.0138195,(Panicum_virgatum_Pavir.6NG314600:0.0233993,Panicum_virgatum_Pavir.6KG366500:0.0178599)n38:0.00360434)n37:0.0207575,Urochloa_fusta_Urofu.6G194600:0.0416991)n36:0.00267018)n31:0.00434106)n30:0.00220879,((ASEM_AUS1_H_AUS1CM014271.1004150.1:0.0206212,ASEM_RSA5_H_RSA5chrom2004261.1:0.0101571)n40:0.0349109,(ASEM_AUS1_H_AUS1CM014275.1000251.1:0.0108524,ASEM_RSA5_H_RSA5chrom6002814.1:0.00698743)n41:0.0254014)n39:0.00282238)n29:0.00632907)n28:0.0163461)n26:0.00443908)n25:0.0167269)n21:0.00786677)n18:0.0267991)n5:0.023138)n0;
```
