## Supplementary Dataset S1 for "Gene turnover and contingency facilitated the repeated evolution of C_4_ photosynthesis in grasses": OG0009401_tree.txt

```
((Juncus_effusus_H_Juncus_Jeff_scaffold_8_000355.1:0.40257,(Ananas_comosus_H_Ananas_contig7_000217.1:0.0216681,Tillandsia_fasciculata_H_Tillandsia_CM054935.1_000186.1:0.0431662)n2:0.173055)n1:0.0528079,(Streptochaeta_angustifolia_strangu_024149:0.0952249,((Pharus_latifolius_Phala.12G090500:0.141016,(((Olyra_latifolia_Ola027984:0.0837224,((Ampelocalamus_luodianensis_Alu09DXg20540.2:0.0714866,Dendrocalamus_sinicus_Dendrocalamus_sinicus_Dsi09A_27595751_27596203_Dsi09Ag06780.1_1_CDS_4147813129_41507:0.0324454)n10:0.00724826,(Dendrocalamus_sinicus_Dendrocalamus_sinicus_Dsi09B_7420737_7421195_Dsi09Bg05510.1_-1_CDS_4147816534_25196:0.0453874,Ampelocalamus_luodianensis_Alu09Cg08250.1:0.036274)n11:0.00403044)n9:0.00798277)n8:0.011564,((Brachypodium_distachyon_BRADI_4g31330v3:0.0274089,(Hordeum_spontaneum_WB01_002046_0031665:5e-09,Hordeum_vulgareMorex_HORVU.MOREX.r3.5HG0480410:5e-09)n14:0.0693963)n13:0.0531508,((Leersia_perrieri_LPERR09G08310:0.0617769,Oryza_sativa_LOC_Os09g26900:0.0452913)n16:0.0414335,(Zizania_latifolia_GWHTBFHI027584:0.0317955,Zizania_latifolia_GWHTBFHI033102:0.0673788)n17:0.0294647)n15:0.0493595)n12:0.00410987)n7:0.0217756,((Chasmanthium_laxum_Chala.08G072100:0.0388959,((Phragmites_australis_Phragmites_australis_PaChr17_21713185_21713643_evm.model.PaChr17.556_1_CDS_4362405064_14888:0.0603629,Phragmites_australis_Phragmites_australis_PaChr20_19611299_19611760_evm.model.PaChr20.573_1_CDS_4362425406_32177:0.057299)n21:0.0215926,((Aristida_adscensionis_H_Aadptg000066l000316.1:0.0415116,Stipagrostis_hirtigluma_H_Shi_ptg000012l_001102.1:0.0394159)n23:0.0129751,(Eleusine_coracana_ELECO.r07.6BG0489720:0.0090592,Eleusine_coracana_ELECO.r07.6AG0536420:5e-09)n24:0.0512277)n22:0.00366802)n20:0.0103553)n19:0.0158021,(((Sorghum_bicolor_SORBI_3002G215800:0.0417578,Zea_mays_Zm00001eb100190:0.0337798)n27:0.0165231,((Zea_mays_Zm00001eb327100:0.288614,Zea_mays_Zm00001eb314090:6e-09)n29:0.0583618,Sorghum_bicolor_SORBI_3001G353200:0.0681412)n28:0.00757124)n26:0.0537561,(ASEM_AUS1_H_AUS1CM014271.1004148.1:0.0328974,((Cenchrus_americanus_H_CamCM007988.2001830.1:0.046012,Setaria_viridis_SEVIR_2G228000v2:0.0137841)n32:0.0198215,(Urochloa_fusta_Urofu.2G224500:0.0351679,(Echinocloa_haploclada_eh_chr3.2652:0.024556,((Panicum_hallii_Pahal.2G278800:0.0156077,(Panicum_virgatum_Pavir.2NG340600:0.0453203,Panicum_virgatum_Pavir.6NG037600:0.0154628)n37:0.00305308)n36:0.00343471,(Dichantelium_oligosantes_H_DolKV775006.1000002.1:0.040658,(Digitaria_radicosa_Dra02G0233400:0.0106018,(Digitaria_exilis_H_Dex2A-001168.1:0.00591605,Digitaria_exilis_H_Dex2B-001056.1:0.00587962)n40:0.0213909)n39:0.0144206)n38:0.00660308)n35:0.00627504)n34:0.0263532)n33:0.0154299)n31:0.0139273)n30:0.0227044)n25:0.0267502)n18:0.0527977)n6:0.0342491)n5:0.0280502,(Ampelocalamus_luodianensis_Alu08Dg05790.1:0.242882,Pharus_latifolius_Phala.08G069100:0.168024)n41:0.0696713)n4:0.00774126)n3:0.0174781)n0;
```
