## Supplementary Dataset S1 for "Gene turnover and contingency facilitated the repeated evolution of C_4_ photosynthesis in grasses": OG0009402_tree.txt

```
((Pharus_latifolius_Phala.12G086400:0.231214,Streptochaeta_angustifolia_strangu_018097:0.193172)n1:0.0354861,((Oryza_sativa_LOC_Os05g05970:0.649984,Oryza_sativa_LOC_Os09g26210:0.220314)n3:0.0528335,((((Brachypodium_distachyon_BRADI_4g30920v3:0.146475,(Hordeum_spontaneum_WB01_003175_0264173:6e-09,Hordeum_vulgareMorex_HORVU.MOREX.r3.5HG0481640:5e-09)n8:0.112045)n7:0.0727902,(Leersia_perrieri_LPERR09G07930:0.126752,(Zizania_latifolia_GWHTBFHI027621:0.0413725,Zizania_latifolia_GWHTBFHI033135:0.0710798)n10:0.0620155)n9:0.0269148)n6:0.02949,(Olyra_latifolia_Ola027930:0.0953582,((Dendrocalamus_sinicus_Dendrocalamus_sinicus_Dsi09B_7997263_7997637_Dsi09Bg05790.1_1_CDS_4147816618_15631:0.0587397,Ampelocalamus_luodianensis_Alu09DXg20200.2:0.0662081)n13:0.0146693,(Ampelocalamus_luodianensis_Alu09Cg07830.2:0.0583757,(Dendrocalamus_sinicus_Dendrocalamus_sinicus_Dsi09A_26773380_26773751_Dsi09Ag06360.1_-1_CDS_4147813003_27435:0.038482,Dendrocalamus_sinicus_Dendrocalamus_sinicus_Dsi09C_15619021_15619392_Dsi09Cg03600.1_-1_CDS_4147818772_34207:0.077003)n15:0.00855589)n14:0.0074675)n12:0.000829722)n11:0.00450104)n5:0.0320836,(Dichantelium_oligosantes_H_DolKV782498.1000002.1:0.609783,(((Phragmites_australis_Phragmites_australis_PaChr17_21088597_21088974_evm.model.PaChr17.525_1_CDS_4362404996_28748:0.0774333,Phragmites_australis_Phragmites_australis_PaChr20_18940998_18941390_evm.model.PaChr20.541_1_CDS_4362425336_2737:0.0766138)n19:0.025072,(((Eragrostis_curvula_EJB05_31121:0,Eragrostis_curvula_EJB05_56081:0)n22:0.253131,(Sorghum_bicolor_SORBI_3002G209900:0.0240254,(Zea_mays_Zm00001eb099900:0.114821,Zea_mays_Zm00001eb313650:0.0777878)n24:0.00864309)n23:0.0278785)n21:0.0358768,((Eleusine_coracana_ELECO.r07.6BG0488730:0.0287752,Eleusine_coracana_ELECO.r07.6AG0535970:0.0180068)n26:0.128097,(Chasmanthium_laxum_Chala.08G078100:0.0558269,((ASEM_AUS1_H_AUS1CM014271.1001279.1:0.0186662,ASEM_RSA5_H_RSA5chrom2001403.1:0.0226847)n29:0.0326337,(((Cenchrus_americanus_H_CamLKME02004201.1000002.1:0.043687,(Panicum_hallii_Pahal.2G273000:0.0550927,(Panicum_virgatum_Pavir.2KG346400:0.0287225,Panicum_virgatum_Pavir.8NG167700:0.0334918)n34:0.0142196)n33:0.0172134)n32:0.00807885,Urochloa_fusta_Urofu.2G219000:0.0829726)n31:0.0187867,(Setaria_viridis_SEVIR_2G222700v2:0.0304653,(Echinocloa_haploclada_eh_chr3.2712:0.0472001,((Digitaria_radicosa_Dra02G0228700:5e-09,Digitaria_radicosa_Dra02G0228700.2:5e-09)n38:0.0445233,(Digitaria_exilis_H_Dex2A-003468.1:0.0300042,Digitaria_exilis_H_Dex2B-003414.1:0.0135378)n39:0.0306932)n37:0.0351306)n36:0.00416668)n35:0.00740732)n30:0.0186298)n28:0.06131)n27:0.011207)n25:0.0177074)n20:0.0398167)n18:0.0124596,(Aristida_adscensionis_H_Aadptg000066l000633.1:0.0780799,(Stipagrostis_hirtigluma_H_Shi_ptg000025l_000784.1:0.202188,Stipagrostis_hirtigluma_H_Shi_ptg000012l_000560.1:0.051864)n41:0.00576267)n40:0.0200529)n17:0.0400509)n16:0.0476849)n4:0.0693256)n2:0.0354861)n0;
```
