## Supplementary Dataset S1 for "Gene turnover and contingency facilitated the repeated evolution of C_4_ photosynthesis in grasses": OG0009403_tree.txt

```
(Streptochaeta_angustifolia_strangu_037734:0.110242,(Olyra_latifolia_scaffold48_383832_398232_-:0.183783,(Leersia_perrieri_LPERR09G07770:0.256485,(Eragrostis_curvula_EJB05_43114:0.50814,(Oryza_sativa_LOC_Os09g25980:0.148216,(((((Phragmites_australis_Phragmites_australis_PaChr20_18631194_18640797_evm.model.PaChr20.531_1_CDS_4362425314_35966:0.0626446,((Echinocloa_haploclada_eh_chr3.2726:0.0499547,(Dichantelium_oligosantes_H_DolKV782599.1000001.1:0.0369272,(ASEM_RSA5_H_RSA5chrom2001422.1:0.00235561,(ASEM_AUS1_H_AUS1CM014271.1001291.1:0.00878744,ASEM_AUS1_H_AUS1CM014271.1001292.1:0.00141037)n14:0.000156708)n13:0.00102158)n12:0.0075971)n11:0.0340157,Dichantelium_oligosantes_H_DolKV770358.1000004.1:0.0851345)n10:0.00945939)n9:0.018568,Chasmanthium_laxum_Chala.08G079200:0.0655246)n8:0.0112914,Aristida_adscensionis_H_Aadptg000066l000639.1:0.084597)n7:0.0680397,((Ampelocalamus_luodianensis_Alu09Cg07740.2:0.0564224,(Hordeum_spontaneum_WB01_004011_0705001:0.0751278,Brachypodium_distachyon_BRADI_4g30810v3:0.0644445)n17:0.0487246)n16:0.0201033,((Eragrostis_curvula_EJB05_43123:0.0567971,(Eleusine_coracana_ELECO.r07.6BG0488810:0.0111548,Eleusine_coracana_ELECO.r07.6AG0535880:0.0109349)n20:0.058149)n19:0.0415825,(Sorghum_bicolor_SORBI_3002G208500:0.0621556,((Digitaria_exilis_H_Dex2A-003475.1:0.00573447,Digitaria_exilis_H_Dex2B-003422.1:0.00739855)n23:0.0576674,(Urochloa_fusta_Urofu.2G217700:0.0429591,((Panicum_hallii_Pahal.2G271400:0.0207078,(Panicum_virgatum_Pavir.6KG327600:0.0222477,Panicum_virgatum_Pavir.2KG344100:0.0219801)n27:0.00870195)n26:0.0175078,(Setaria_viridis_SEVIR_2G221100v2:0.013721,(Cenchrus_americanus_H_CamLKME02022931.1000003.1:0.0349254,Cenchrus_americanus_H_CamLKME02022931.1000004.1:0.0380864)n29:0.00423182)n28:0.00668621)n25:0.00386523)n24:0.00401664)n22:0.0196619)n21:0.0384672)n18:0.0545671)n15:0.0240604)n6:0.0529734,((Chasmanthium_laxum_Chala.08G079100:0.0908073,(((((Setaria_viridis_SEVIR_2G221200v2:0.0252158,(Cenchrus_americanus_H_CamLKME02022931.1000001.1:0.0184395,Cenchrus_americanus_H_CamLKME02022931.1000002.1:0.0403372)n37:0.00448192)n36:0.0219106,(Panicum_hallii_Pahal.2G271500:0.0106083,(Panicum_virgatum_Pavir.2KG344200:6e-09,Panicum_virgatum_Pavir.2KG344300:0.00437594)n39:0.0235404)n38:0.0313509)n35:0.0615997,Phragmites_australis_Phragmites_australis_PaChr20_18644751_18653146_evm.model.PaChr20.532_1_CDS_4362425316_36810:0.0570505)n34:0.01037,Eleusine_coracana_ELECO.r07.6AG0535850:0.13481)n33:0.0169962,Stipagrostis_hirtigluma_H_Shi_ptg000012l_000569.1:0.0782347)n32:0.0131563)n31:0.0466296,(Hordeum_vulgareMorex_HORVU.MOREX.r3.5HG0481840:0.00712774,(Hordeum_spontaneum_WB01_006045_0350864:0.0938093,Hordeum_spontaneum_WB01_006045_0465136:0.00449224)n41:0.000499138)n40:0.0592194)n30:0.0240367)n5:0.00267074)n4:0.0412123)n3:0.00457915)n2:0.0358468)n1:0.0402441)n0;
```
