## Supplementary Dataset S1 for "Gene turnover and contingency facilitated the repeated evolution of C_4_ photosynthesis in grasses": OG0009404_tree.txt

```
((Ananas_comosus_H_Ananas_contig3_000846.1:0.0238045,Tillandsia_fasciculata_H_Tillandsia_CM054933.1_000902.1:0.0438837)n1:0.127631,(Streptochaeta_angustifolia_strangu_020572:0.0816102,((Pharus_latifolius_Phala.12G078000:0,Pharus_latifolius_Phala.12G078000.3:0,Pharus_latifolius_Phala.12G078000.2:0)n4:0.0869994,((((Zizania_latifolia_GWHTBFHI027684:0.0512064,(Leersia_perrieri_LPERR09G07050:0.0673747,Oryza_sativa_LOC_Os09g24710:0.0424374)n9:0.0218173)n8:0.0517101,(Brachypodium_distachyon_BRADI_4g30210v3:0.0869235,(Hordeum_vulgareMorex_HORVU.MOREX.r3.5HG0484370:5e-09,(Hordeum_spontaneum_WB01_000285_0132617:0.324703,Hordeum_spontaneum_WB01_000285_0024857:4.5e-09)n12:5e-10)n11:0.031163)n10:0.0484744)n7:0.00974422,((Aristida_adscensionis_H_Aadptg000066l000253.1:0.0728951,Stipagrostis_hirtigluma_H_Shi_ptg000012l_001029.1:0.0481854)n14:0.0260207,((Chasmanthium_laxum_Chala.08G086800:0.0634493,((Sorghum_bicolor_SORBI_3002G200900:0.0271421,Zea_mays_Zm00001eb099580:0.0522288)n18:0.0649542,(Dichantelium_oligosantes_H_DolKV767083.1000009.1:0.0306489,(Echinocloa_haploclada_eh_chr3.2831:0.0314451,(((Digitaria_radicosa_Dra02G0220800:5e-09,Digitaria_radicosa_Dra02G0220800.2:5e-09)n23:0.0259628,(Digitaria_exilis_H_Dex2A-001103.1:0.0204877,Digitaria_exilis_H_Dex2B-000998.1:0.011998)n24:0.0117848)n22:0.0220347,((Panicum_hallii_Pahal.2G263800:0.032996,(Panicum_virgatum_Pavir.2KG306700:0.0188369,Panicum_virgatum_Pavir.2NG318800:0.00872953)n27:0.0162761)n26:0.0129467,((Urochloa_fusta_Urofu.2G208000:0.0617897,(Cenchrus_americanus_H_CamLKME02002173.1000002.1:0.037306,Setaria_viridis_SEVIR_2G212500v2:0.0243025)n30:0.00889049)n29:0.00590653,(ASEM_AUS1_H_AUS1CM014271.1004046.1:0.0215463,ASEM_RSA5_H_RSA5chrom2001486.1:0.00333628)n31:0.0209736)n28:0.00888407)n25:0.00461063)n21:0.00465453)n20:0.00296413)n19:0.0449165)n17:0.00582336)n16:0.0235261,(((Eleusine_coracana_ELECO.r07.6BG0488330:0.00644997,Eleusine_coracana_ELECO.r07.6AG0535090:0.0176005)n34:0.0601977,(Eragrostis_curvula_EJB05_40845:0.00545897,Eragrostis_curvula_EJB05_42994:0.00101152)n35:0.0497885)n33:0.0285211,(Phragmites_australis_Phragmites_australis_PaChr20_17567109_17574688_evm.model.PaChr20.473_1_CDS_4362425184_23776:0.0729094,Phragmites_australis_Phragmites_australis_PaChr17_19728019_19734224_evm.model.PaChr17.462_1_CDS_4362404856_12362:0.0512535)n36:0.00569483)n32:0.0101839)n15:0.0359198)n13:0.0362359)n6:0.0171338,(Olyra_latifolia_Ola021084:0.0672005,((Ampelocalamus_luodianensis_Alu09Cg07070.2:0.0102892,Dendrocalamus_sinicus_Dendrocalamus_sinicus_Dsi09C_14513895_14517773_Dsi09Cg03200.1_1_CDS_4147818652_23515:0.0514224)n39:0.0224991,(Ampelocalamus_luodianensis_Alu09DXg19490.2:0.043076,Dendrocalamus_sinicus_Dendrocalamus_sinicus_Dsi09A_25249332_25254640_Dsi09Ag05670.1_1_CDS_4147812796_24621:0.0363923)n40:0.00817856)n38:0.000908729)n37:0.00538587)n5:0.064491)n3:0.0268238)n2:0.127631)n0;
```
