## Supplementary Dataset S1 for "Gene turnover and contingency facilitated the repeated evolution of C_4_ photosynthesis in grasses": OG0009405_tree.txt

```
(Juncus_effusus_H_Juncus_Jeff_scaffold_8_000921.1:0.325385,(((Pharus_latifolius_Phala.12G073200:0.147294,Streptochaeta_angustifolia_strangu_026535:0.151644)n3:0.0659116,((Zizania_latifolia_GWHTBFHI033243:0.118034,(Leersia_perrieri_LPERR09G06640:0.118552,(Oryza_sativa_LOC_Os03g43570:0.0616136,Oryza_sativa_LOC_Os09g23690:0.0389099)n7:0.0325118)n6:0.0365435)n5:0.0662024,((Olyra_latifolia_Ola017694:0.0945139,((Dendrocalamus_sinicus_Dendrocalamus_sinicus_Dsi09C_13730667_13734809_Dsi09Cg02890.1_-1_CDS_4147818559_28016:0.0428767,(Ampelocalamus_luodianensis_Alu09Cg06580.1:0.00193498,Ampelocalamus_luodianensis_Alu09Cg06670.1:0.000968957)n12:0.0296836)n11:0.0192148,(Ampelocalamus_luodianensis_Alu09DXg19070.1:0.0637964,(Dendrocalamus_sinicus_Dendrocalamus_sinicus_Dsi06B_16502425_16503735_Dsi06Bg07160.1_-1_CDS_4147780975_21140:0.110665,Dendrocalamus_sinicus_Dendrocalamus_sinicus_Dsi09A_24594301_24599338_Dsi09Ag05330.1_-1_CDS_4147812694_24058:0.0287049)n14:0.0223721)n13:0.00756556)n10:0.0188593)n9:0.022887,(Brachypodium_distachyon_BRADI_4g29840v3:0.0915579,(Hordeum_spontaneum_WB01_003319_0786218:0.001852,Hordeum_vulgareMorex_HORVU.MOREX.r3.5HG0479200:5e-09)n16:0.0987086)n15:0.0371414)n8:0.0199185)n4:0.0201532)n2:0.0245068,((Aristida_adscensionis_H_Aadptg000066l000703.1:0.0678856,(Stipagrostis_hirtigluma_H_Shi_ptg000012l_000638.1:0.00635858,Stipagrostis_hirtigluma_H_Shi_ptg000061l_000022.1:0.00739401)n19:0.0644471)n18:0.0270397,(Zea_mays_Zm00001eb099260:0.754703,((Eragrostis_curvula_EJB05_42966:0.0658133,(Eleusine_coracana_ELECO.r07.6BG0487870:0.0209075,Eleusine_coracana_ELECO.r07.6AG0534690:0.016878)n23:0.0505107)n22:0.0572972,((Chasmanthium_laxum_Chala.08G100000:0.0735117,(Phragmites_australis_Phragmites_australis_PaChr20_16885458_16889789_evm.model.PaChr20.445_1_CDS_4362425122_40187:0.0768629,Phragmites_australis_Phragmites_australis_PaChr17_19190924_19195982_evm.model.PaChr17.429_1_CDS_4362404782_23707:0.0936446)n26:0.0123482)n25:0.00634007,(((((Echinocloa_haploclada_eh_chr3.2204:0.0429001,(Digitaria_radicosa_Dra02G0217500:0.0450293,(Digitaria_exilis_H_Dex2A-003542.1:0.00755878,Digitaria_exilis_H_Dex2B-003495.1:0.00503389)n33:0.0210755)n32:0.0188944)n31:0.00361955,(Panicum_hallii_Pahal.2G259200:0.0285046,(Panicum_virgatum_Pavir.2NG317400:0.0321345,Panicum_virgatum_Pavir.2KG299000:0.0144985)n35:0.00161095)n34:0.00575208)n30:0.00485707,(Dichantelium_oligosantes_H_DolKV782967.1000001.1:0.0361469,(ASEM_AUS1_H_AUS1CM014271.1004024.1:0.0102734,ASEM_RSA5_H_RSA5chrom2001513.1:0.00411309)n37:0.0328756)n36:0.0102039)n29:0.000588906,(Urochloa_fusta_Urofu.2G203600:0.0519513,(Cenchrus_americanus_H_CamCM007988.2001537.1:0.194376,Setaria_viridis_SEVIR_2G208600v2:0.0258607)n39:0.0105597)n38:0.00998206)n28:0.0235683,(Sorghum_bicolor_SORBI_3002G196350:0.0306411,(Zea_mays_Zm00001eb099250:0.0656649,Zea_mays_Zm00001eb312180:0.0530494)n41:0.00589438)n40:0.0155566)n27:0.0335699)n24:0.0150576)n21:0.0143363)n20:0.00159292)n17:0.0293072)n1:0.111676)n0;
```
