## Supplementary Dataset S1 for "Gene turnover and contingency facilitated the repeated evolution of C_4_ photosynthesis in grasses": OG0009406_tree.txt

```
((Juncus_effusus_H_Juncus_Jeff_scaffold_14_000328.1:0.259013,Carex_scoparia_H_Carex_Csco_scaffold_21_000393.1:0.188444)n1:0.148821,(Streptochaeta_angustifolia_strangu_020473:0.0890218,((Pharus_latifolius_Phala.12G071400:5e-09,Pharus_latifolius_Phala.12G071400.2:0.000601969)n4:0.080056,(((Leersia_perrieri_LPERR09G06420:0.0568005,Oryza_sativa_LOC_Os09g23350:0.0474925)n7:0.0318626,(Zizania_latifolia_GWHTBFHI027318:0.0379368,Zizania_latifolia_GWHTBFHI033271:0.0308673)n8:0.0202271)n6:0.0433551,(((Brachypodium_distachyon_BRADI_4g29730v3:0.0629798,(Hordeum_spontaneum_WB01_003770_0177885:0.000912564,Hordeum_vulgareMorex_HORVU.MOREX.r3.5HG0478850:0.00233882)n12:0.117688)n11:0.0424017,(Olyra_latifolia_Ola030076:0.0695332,((Dendrocalamus_sinicus_Dendrocalamus_sinicus_Dsi09A_23802156_23804964_Dsi09Ag05120.1_1_CDS_4147812631_45447:0.0327974,Ampelocalamus_luodianensis_Alu09DXg18960.1:0.0368682)n15:0.00557486,(Ampelocalamus_luodianensis_Alu09Cg06390.3:0.0342003,Dendrocalamus_sinicus_Dendrocalamus_sinicus_Dsi09B_9679576_9682425_Dsi09Bg06510.1_-1_CDS_4147816834_23509:0.0342475)n16:0.00380528)n14:0.00633614)n13:0.00827553)n10:0.0120189,((((Stipagrostis_hirtigluma_H_Shi_ptg000012l_000994.1:0.0490776,Aristida_adscensionis_H_Aadptg000066l000218.1:0.0614186)n20:0.0158267,(Phragmites_australis_Phragmites_australis_PaChr17_18855947_18858793_evm.model.PaChr17.414_1_CDS_4362404750_10250:0.0513835,Phragmites_australis_Phragmites_australis_PaChr20_16553995_16556801_evm.model.PaChr20.429_1_CDS_4362425086_25035:0.0472452)n21:0.00524947)n19:0.00993162,((Eragrostis_curvula_EJB05_42929:0.000886381,Eragrostis_curvula_EJB05_42930:0.000869744)n23:0.0574829,(Eleusine_coracana_ELECO.r07.6BG0487600:0.0204345,Eleusine_coracana_ELECO.r07.6AG0534470:0.0241852)n24:0.0573008)n22:0.0272519)n18:0.00582502,(Chasmanthium_laxum_Chala.01G034200:0.0573391,((Sorghum_bicolor_SORBI_3002G194700:0.0413697,Zea_mays_Zm00001eb312020:0.0613075)n27:0.0418951,(Dichantelium_oligosantes_H_DolKV778353.1000002.1:0.0347421,((ASEM_AUS1_H_AUS1CM014271.1003998.1:0.00693058,(ASEM_RSA5_H_RSA5chrom2004138.1:5e-09,ASEM_RSA5_H_RSA5chrom3000641.1:0.000452892)n31:0.00706507)n30:0.043314,((Digitaria_radicosa_Dra02G0215400:0.0448147,(Digitaria_exilis_H_Dex2A-001077.1:0.0124121,Digitaria_exilis_H_Dex2B-000970.1:0.014239)n34:0.0306545)n33:0.00928668,((Urochloa_fusta_Urofu.2G200800:0.0418776,Echinocloa_haploclada_eh_chr3.2176:0.0648298)n36:0.0095743,((Panicum_hallii_Pahal.2G256500:0.0262992,(Panicum_virgatum_Pavir.2NG323300:0.0176933,(Panicum_virgatum_Pavir.2NG323200:0.0205743,Panicum_virgatum_Pavir.2KG302400:0.0297282)n40:0.010369)n39:0.0071392)n38:0.0227524,(Cenchrus_americanus_H_CamLKME02002144.1000006.1:0.0356025,Setaria_viridis_SEVIR_2G205400v2:0.0278859)n41:0.0138725)n37:0.00521096)n35:0.00580194)n32:0.00492019)n29:0.00576586)n28:0.0144651)n26:0.0336646)n25:0.0215012)n17:0.0326925)n9:0.0144017)n5:0.0531562)n3:0.041354)n2:0.148821)n0;
```
