## Supplementary Dataset S1 for "Gene turnover and contingency facilitated the repeated evolution of C_4_ photosynthesis in grasses": OG0009407_tree.txt

```
((Juncus_effusus_H_Juncus_Jeff_scaffold_8_000936.1:0.30579,(Ananas_comosus_H_Ananas_contig3_000798.1:0.0305675,(Tillandsia_fasciculata_H_Tillandsia_CM054933.1_000815.1:0.00580544,Tillandsia_fasciculata_H_Tillandsia_CM054944.1_000069.1:0.0353336)n3:0.0408617)n2:0.139131)n1:0.0608635,(Streptochaeta_angustifolia_strangu_020451:0.0573301,((Pharus_latifolius_Phala.12G070500:0.000919233,Pharus_latifolius_Phala.12G070500.2:0.0119904)n6:0.0682696,((((Zizania_latifolia_GWHTBFHI027326:0.0464617,Zizania_latifolia_GWHTBFHI033282:0.0520597)n10:0.0151731,(Leersia_perrieri_LPERR09G06310:0.0634015,(Oryza_sativa_LOC_Os09g23110:0.0142486,Oryza_sativa_LOC_Os09g27900:0.0658208)n12:0.0328598)n11:0.0216219)n9:0.0551344,((Brachypodium_distachyon_BRADI_4g29650v3:0.0613638,(Hordeum_spontaneum_WB01_004164_0326815:0.00189566,Hordeum_vulgareMorex_HORVU.MOREX.r3.5HG0478690:8.1391e-05)n15:0.0723187)n14:0.0485877,((Dendrocalamus_sinicus_Dendrocalamus_sinicus_Dsi09C_13289212_13293606_Dsi09Cg02720.1_1_CDS_4147818508_56163:0.02621,(Ampelocalamus_luodianensis_Alu09DXg18860.2:0.0251334,Ampelocalamus_luodianensis_Alu09Cg06240.1:0.0156034)n18:0.00173371)n17:0.00841901,Olyra_latifolia_Ola007475:0.0558207)n16:0.0102558)n13:0.0131166)n8:0.00823828,((Eragrostis_curvula_EJB05_42909:0.0591495,(Eleusine_coracana_ELECO.r07.6BG0487480:0.0102002,Eleusine_coracana_ELECO.r07.6AG0534390:0.00896605)n21:0.0557417)n20:0.0519994,((Chasmanthium_laxum_Chala.01G035300:0.0569698,((Sorghum_bicolor_SORBI_3002G193800:0.0266931,Zea_mays_Zm00001eb311910:0.0385587)n25:0.0696255,(Dichantelium_oligosantes_H_DolKV775233.1000001.1:0.0362651,((Digitaria_radicosa_Dra02G0214400:0.0264609,(Digitaria_exilis_H_Dex2A-001074.1:0.0701741,Digitaria_exilis_H_Dex2B-000967.1:0.00930502)n29:0.0164544)n28:0.032346,((Urochloa_fusta_Urofu.2G199200:0.0346263,(Setaria_viridis_SEVIR_2G204200v2:0.0120368,(Cenchrus_americanus_H_CamLKME02004177.1000017.1:0.0450486,Cenchrus_americanus_H_CamLKME02004177.1000018.1:0.0210926)n33:0.00234362)n32:0.00209386)n31:0.00817866,((ASEM_AUS1_H_AUS1CM014271.1003985.1:0.0114287,ASEM_RSA5_H_RSA5chrom2004134.1:0.0192643)n35:0.0268856,(Echinocloa_haploclada_eh_chr3.2162:0.0470171,(Panicum_hallii_Pahal.2G255200:0.0160097,(Panicum_virgatum_Pavir.2KG303600:0.0120671,Panicum_virgatum_Pavir.2NG324600:0.0162111)n38:0.00847149)n37:0.0179729)n36:0.00256263)n34:0.00270638)n30:0.00211269)n27:0.00261661)n26:0.0302671)n24:0.00741664)n23:0.0064855,((Aristida_adscensionis_H_Aadptg000066l000211.1:0.0807633,Stipagrostis_hirtigluma_H_Shi_ptg000012l_000987.1:0.0516463)n40:0.0140809,(Phragmites_australis_Phragmites_australis_PaChr17_18556646_18557340_evm.model.PaChr17.406_1_CDS_4362404732_2668:0.0717971,Phragmites_australis_Phragmites_australis_PaChr20_16285660_16290915_evm.model.PaChr20.421_1_CDS_4362425070_18320:0.0293128)n41:0.00325698)n39:0.00627819)n22:0.00763816)n19:0.0368116)n7:0.0465836)n5:0.0266483)n4:0.0608635)n0;
```
