## Supplementary Dataset S1 for "Gene turnover and contingency facilitated the repeated evolution of C_4_ photosynthesis in grasses": OG0009408_tree.txt

```
((Pharus_latifolius_Phala.12G064400:0,Pharus_latifolius_Phala.12G064400.2:0)n1:0.215303,(Brachypodium_distachyon_BRADI_4g29243v3:0.12719,(((Hordeum_spontaneum_WB01_001969_0055846:0.0333277,Hordeum_vulgareMorex_HORVU.MOREX.r3.4HG0332360:0.0213629)n5:0.219813,(Hordeum_spontaneum_WB01_000325_0781199:0.0219137,Hordeum_vulgareMorex_HORVU.MOREX.r3.5HG0477240:0.0137752)n6:0.0712129)n4:0.0622013,((Olyra_latifolia_Ola031698:0.097267,((Ampelocalamus_luodianensis_Alu09Cg05650.2:0.0581641,Ampelocalamus_luodianensis_Alu09Cg05670.1:0.275618)n10:0.0335955,(Dendrocalamus_sinicus_Dendrocalamus_sinicus_Dsi09B_10650288_10655019_Dsi09Bg06890.1_-1_CDS_4147816948_30824:0.0695923,Dendrocalamus_sinicus_Dendrocalamus_sinicus_Dsi09A_22798302_22801447_Dsi09Ag04680.1_1_CDS_4147812499_27996:0.0322976)n11:0.00358863)n9:0.0178916)n8:0.0376872,(((Leersia_perrieri_LPERR09G05620:0.170003,(((Oryza_sativa_LOC_Os12g09390:0.547068,(Oryza_sativa_LOC_Os06g35950:0.348452,Oryza_sativa_LOC_Os08g30470:0.984945)n18:0.0759171)n17:0.139188,Oryza_sativa_LOC_Os09g20700:0.117756)n16:0.0436021,(Oryza_sativa_LOC_Os09g20720:0.129255,Oryza_sativa_LOC_Os09g20684:0.0473325)n19:0.0148723)n15:0.0452997)n14:0.0519066,Zizania_latifolia_GWHTBFHI027241:0.149273)n13:0.0972463,(Phragmites_australis_Phragmites_australis_PaChr17_17519657_17521722_evm.model.PaChr17.360_1_CDS_4362404630_2249:0.139609,((((Eragrostis_curvula_EJB05_42834:0.00129864,Eragrostis_curvula_EJB05_42833:0.0026627)n24:0.062056,(Eleusine_coracana_ELECO.r07.6BG0486860:0.0177851,Eleusine_coracana_ELECO.r07.6AG0533800:0.0393074)n25:0.066203)n23:0.0677876,(Aristida_adscensionis_H_Aadptg000066l000178.1:0.127981,Stipagrostis_hirtigluma_H_Shi_ptg000012l_000950.1:0.0523936)n26:0.0354059)n22:0.0157167,(Chasmanthium_laxum_Chala.01G041400:0.101822,((Sorghum_bicolor_SORBI_3002G186600:0.0557263,Zea_mays_Zm00001eb311430:0.0704053)n29:0.0622866,(((Digitaria_exilis_H_Dex2A-001039.1:0.0166265,Digitaria_exilis_H_Dex2B-000942.1:0.0162772)n32:0.132973,((ASEM_AUS1_H_AUS1CM014271.1001462.1:0.0317757,ASEM_RSA5_H_RSA5chrom2004083.1:0.0268345)n34:0.0458593,((Panicum_hallii_Pahal.2G248000:0.0441757,(Panicum_virgatum_Pavir.2KG317500:0.0555195,Panicum_virgatum_Pavir.8NG147400:0.0219622)n37:0.0194466)n36:0.0361866,(Urochloa_fusta_Urofu.2G191700:0.0813865,(Cenchrus_americanus_H_CamLKME02002148.1000018.1:0.058465,Setaria_viridis_SEVIR_2G198200v2:0.025195)n39:0.0228083)n38:0.0265602)n35:0.0364566)n33:0.0187308)n31:0.0173497,(Dichantelium_oligosantes_H_DolKV776104.1000002.1:0.121309,(Dichantelium_oligosantes_H_DolKV776104.1000001.1:0.0724327,Echinocloa_haploclada_eh_chr3.2092:0.0770496)n41:0.017031)n40:0.00189233)n30:0.0212743)n28:0.0228847)n27:0.0211992)n21:0.0143057)n20:0.0837237)n12:0.0210658)n7:0.0360812)n3:0.0406311)n2:0.215303)n0;
```
