## Supplementary Dataset S1 for "Gene turnover and contingency facilitated the repeated evolution of C_4_ photosynthesis in grasses": OG0009409_tree.txt

```
((Ananas_comosus_H_Ananas_contig2_000314.1:0.0729819,Tillandsia_fasciculata_H_Tillandsia_CM054942.1_000701.1:0.0590803)n1:0.166614,(((Streptochaeta_angustifolia_strangu_009286:0,Streptochaeta_angustifolia_strangu_009287:0)n4:0.00281629,Streptochaeta_angustifolia_strangu_000802:0.0321572)n3:0.14782,(Pharus_latifolius_Phala.12G061100:0.141446,(((Zizania_latifolia_GWHTBFHI033354:0.105709,(Leersia_perrieri_LPERR09G05150:0.21907,Oryza_sativa_LOC_Os09g19980:0.0664318)n9:0.0386032)n8:0.067414,((Brachypodium_distachyon_BRADI_4g28910v3:0.0964238,(Hordeum_spontaneum_WB01_003135_0123992:0.00148319,Hordeum_vulgareMorex_HORVU.MOREX.r3.5HG0475970:0.00196035)n12:0.0845782)n11:0.0699871,((Ampelocalamus_luodianensis_Alu09DXg17980.1:0.0510725,((Dendrocalamus_sinicus_Dendrocalamus_sinicus_Dsi09C_12259165_12261934_Dsi09Cg02230.1_1_CDS_4147818361_30266:0.163268,Dendrocalamus_sinicus_Dendrocalamus_sinicus_Dsi09B_11415664_11417998_Dsi09Bg07130.1_-1_CDS_4147817020_14507:0.0810401)n16:0.00995126,Dendrocalamus_sinicus_Dendrocalamus_sinicus_Dsi09A_21547803_21550250_Dsi09Ag04280.1_1_CDS_4147812379_17305:0.0331436)n15:0.00368262)n14:0.0163958,Olyra_latifolia_Ola023441:0.0975719)n13:0.00877614)n10:0.0125182)n7:0.0159024,(((Eleusine_coracana_ELECO.r07.6AG0533440:0.0713295,(Eragrostis_curvula_EJB05_54792:0.00302663,Eragrostis_curvula_EJB05_42796:0.00485683)n20:0.0656271)n19:0.0466234,(Chasmanthium_laxum_Chala.01G045000:0.0767352,((Sorghum_bicolor_SORBI_3002G183300:0.0357005,Zea_mays_Zm00001eb311090:0.0446906)n23:0.067085,(((ASEM_AUS1_H_AUS1CM014271.1003930.1:0.0182835,ASEM_RSA5_H_RSA5chrom2004068.1:0.0143149)n26:0.030825,(Dichantelium_oligosantes_H_DolKV771952.1000003.1:0.0877575,(Dichantelium_oligosantes_H_DolKV771952.1000004.1:0.0293265,Echinocloa_haploclada_eh_chr3.2039:0.038812)n28:0.0184336)n27:0.00204818)n25:0.00618815,((Urochloa_fusta_Urofu.2G189600:0.043997,(Cenchrus_americanus_H_CamCM007988.2001698.1:0.0858239,Setaria_viridis_SEVIR_2G194700v2:0.0233918)n31:0.0169656)n30:0.00903396,((Panicum_hallii_Pahal.2G243300:0.0286467,(Panicum_virgatum_Pavir.2KG327900:0.0234532,Panicum_virgatum_Pavir.2NG307400:0.0252262)n34:0.00807181)n33:0.0219397,(Digitaria_radicosa_Dra02G0205500:0.0430363,(Digitaria_exilis_H_Dex2A-001013.1:0.0180316,Digitaria_exilis_H_Dex2B-000917.1:0.0171252)n36:0.029415)n35:0.0178869)n32:0.00571296)n29:0.00481997)n24:0.0118641)n22:0.0326526)n21:0.0193012)n18:0.00714836,((Aristida_adscensionis_H_Aadptg000071l000327.1:0.0797676,Stipagrostis_hirtigluma_H_Shi_ptg000012l_000927.1:0.0569653)n38:0.0307222,((Phragmites_australis_Phragmites_australis_PaChr20_14875414_14877787_evm.model.PaChr20.349_1_CDS_4362424908_35120:0.0119316,(Phragmites_australis_Phragmites_australis_PaChr24_10754940_10757332_evm.model.PaChr24.141_1_CDS_4362436347_3619:0.014411,Phragmites_australis_Phragmites_australis_PaChr24_19644084_19646126_evm.model.PaChr24.226_1_CDS_4362436535_40228:0.0113633)n41:0.00655324)n40:0.0585349,Phragmites_australis_Phragmites_australis_PaChr17_16936245_16938593_evm.model.PaChr17.339_1_CDS_4362404582_24548:0.0616904)n39:0.00685449)n37:0.006132)n17:0.0490411)n6:0.0565484)n5:0.0463444)n2:0.166614)n0;
```
