## Supplementary Dataset S1 for "Gene turnover and contingency facilitated the repeated evolution of C_4_ photosynthesis in grasses": OG0009410_tree.txt

```
(((Ananas_comosus_H_Ananas_contig2_000762.1:0.0371359,Tillandsia_fasciculata_H_Tillandsia_CM054942.1_000277.1:0.0495051)n2:0.169975,(Juncus_effusus_H_Juncus_Jeff_scaffold_3_001227.1:0.2071,(Carex_scoparia_H_Carex_Csco_scaffold_24_000621.1:0.0460507,Carex_scoparia_H_Carex_Csco_scaffold_24_000618.1:0.0780964)n4:0.168933)n3:0.13504)n1:0.0633263,((Streptochaeta_angustifolia_strangu_001657:0.0997025,(Pharus_latifolius_Phala.12G059100:5e-09,Pharus_latifolius_Phala.12G059100.2:5e-09)n7:0.0877473)n6:0.0252476,(((Brachypodium_distachyon_BRADI_4g28670v3:0.0651707,(Hordeum_spontaneum_WB01_003527_0052752:0.00706149,(Hordeum_vulgareMorex_HORVU.MOREX.r3.5HG0475370:5e-09,Hordeum_vulgareMorex_HORVU.MOREX.r3.5HG0475370.2:0.00653884)n12:0.0151234)n11:0.0922062)n10:0.0428948,((Zizania_latifolia_GWHTBFHI027271:0.0712677,(Leersia_perrieri_LPERR09G04990:0.072496,Oryza_sativa_LOC_Os09g19734:0.0818759)n15:0.0320564)n14:0.0655938,((((Eleusine_coracana_ELECO.r07.6AG0533210:0.0934345,Eragrostis_curvula_EJB05_42755:0.0698524)n19:0.0348356,((Chasmanthium_laxum_Chala.01G046800:0.078359,Phragmites_australis_Phragmites_australis_PaChr20_14686992_14690311_evm.model.PaChr20.336_1_CDS_4362424880_23353:0.0589777)n21:0.00863547,Phragmites_australis_Phragmites_australis_PaChr17_16760879_16769121_evm.model.PaChr17.326_1_CDS_4362404554_12781:0.0542443)n20:0.00602715)n18:0.00633048,(Aristida_adscensionis_H_Aadptg000066l000426.1:0.0674171,(Stipagrostis_hirtigluma_H_Shi_ptg000012l_000906.1:0.0182144,Stipagrostis_hirtigluma_H_Shi_ptg000067l_000034.1:0.0104444)n23:0.0653841)n22:0.0266445)n17:0.0146159,((Zea_mays_Zm00001eb310840:0.0641293,Sorghum_bicolor_SORBI_3002G180400:0.0377605)n25:0.0454953,((Echinocloa_haploclada_eh_chr3.1975:0.105214,Echinocloa_haploclada_eh_chr3.2006:0.0534703)n27:0.0386661,((ASEM_AUS1_H_AUS1CM014271.1003907.1:0.00974256,ASEM_RSA5_H_RSA5chrom2004055.1:0.00549875)n29:0.0312411,((Panicum_hallii_Pahal.2G240600:0.0206698,Panicum_virgatum_Pavir.2KG294000:0.0294973)n31:0.0199053,((Digitaria_radicosa_Dra02G0203900:0.0262984,(Digitaria_exilis_H_Dex2A-000996.1:0.0086142,Digitaria_exilis_H_Dex2B-000906.1:0.0153582)n34:0.0454285)n33:0.027214,(Dichantelium_oligosantes_H_DolKV781520.1000013.1:0.0323029,(Urochloa_fusta_Urofu.2G185300:0.050905,(Cenchrus_americanus_H_CamCM007988.2001683.1:0.0205877,Setaria_viridis_SEVIR_2G192900v2:0.0279026)n37:0.0141139)n36:0.00431102)n35:0.00725276)n32:0.00715682)n30:0.0114967)n28:0.0118226)n26:0.00723835)n24:0.0432561)n16:0.0395711)n13:0.0222775)n9:0.0136023,(Ampelocalamus_luodianensis_Alu09DXg17780.1:0.494233,((Ampelocalamus_luodianensis_Alu09DXg17650.1:0.0112306,Ampelocalamus_luodianensis_Alu09DXg17770.1:0.0222331)n40:0.0431113,(Dendrocalamus_sinicus_Dendrocalamus_sinicus_Dsi09A_21264932_21268148_Dsi09Ag04140.1_1_CDS_4147812337_50513:0.0516244,Dendrocalamus_sinicus_Dendrocalamus_sinicus_Dsi09C_12102047_12117299_Dsi09Cg02120.1_1_CDS_4147818328_11698:0.0492765)n41:0.00547516)n39:0.00762062)n38:0.000846735)n8:0.0309921)n5:0.0529113)n0;
```
