## Supplementary Dataset S1 for "Gene turnover and contingency facilitated the repeated evolution of C_4_ photosynthesis in grasses": OG0009411_tree.txt

```
(((Pharus_latifolius_Phala.12G056400:5e-09,Pharus_latifolius_Phala.12G056400.2:5e-09)n2:0.0575519,(Streptochaeta_angustifolia_strangu_037626:0.104767,Streptochaeta_angustifolia_strangu_005215:0.167908)n3:0.0284897)n1:0.0205085,((((Brachypodium_distachyon_BRADI_4g28380v3:0.0552939,(Hordeum_spontaneum_WB01_008995_0125087:0.00552831,Hordeum_vulgareMorex_HORVU.MOREX.r3.5HG0474800:0.00381843)n8:0.0486076)n7:0.0236637,(Olyra_latifolia_Ola027150:0.0659642,((Ampelocalamus_luodianensis_Alu09DXg17380.4:0.042282,(Dendrocalamus_sinicus_Dendrocalamus_sinicus_Dsi09B_11938192_11940391_Dsi09Bg07350.1_1_CDS_4147817086_51654:0.00785697,Dendrocalamus_sinicus_Dendrocalamus_sinicus_Dsi09B_11964945_11966922_Dsi09Bg07380.1_1_CDS_4147817095_56721:0.0586277)n12:0.0239504)n11:0.00742418,(Dendrocalamus_sinicus_Dendrocalamus_sinicus_Dsi09A_19823354_19825744_Dsi09Ag03820.1_-1_CDS_4147812241_53327:0.0377594,Ampelocalamus_luodianensis_Alu09Cg04800.2:0.0627152)n13:0.00696836)n10:0.00235594)n9:0.00966458)n6:0.0167593,(Zizania_latifolia_GWHTBFHI033409:0.0450845,(Leersia_perrieri_LPERR09G04580:0.0571316,Oryza_sativa_LOC_Os09g17680:0.0349433)n15:0.0265451)n14:0.0319269)n5:0.0201853,(((Eleusine_coracana_ELECO.r07.6BG0486420:5e-09,Eleusine_coracana_ELECO.r07.6AG0532900:0.00223121)n18:0.053636,(Eragrostis_curvula_EJB05_42693:5e-09,Eragrostis_curvula_EJB05_42727:0.00110672)n19:0.0433967)n17:0.040217,((Phragmites_australis_Phragmites_australis_PaChr17_15530426_15532516_evm.model.PaChr17.284_1_CDS_4362404460_15727:0.0557464,((Aristida_adscensionis_H_Aadptg000066l000543.1:0.0793364,(Stipagrostis_hirtigluma_H_Shi_ptg000012l_000746.1:0,Stipagrostis_hirtigluma_H_Shi_ptg000067l_000069.1:0)n24:0.0345651)n23:0.0123318,(((((ASEM_RSA5_H_RSA5chrom2004038.1:0,ASEM_RSA5_H_RSA5chrom2001633.1:0)n29:0.0039049,ASEM_AUS1_H_AUS1CM014271.1001513.1:0.0167345)n28:0.024629,(Echinocloa_haploclada_eh_chr3.1932:0.0430626,Dichantelium_oligosantes_H_DolKV766805.1000007.1:0.0111675)n30:0.00737947)n27:0.00680562,((Cenchrus_americanus_H_CamLKME02018602.1000001.1:0.0344728,Setaria_viridis_SEVIR_2G189400v2:0.0308882)n32:0.00523852,(Urochloa_fusta_Urofu.2G182300:0.0244742,(Panicum_hallii_Pahal.2G236300:0.00693681,(Panicum_virgatum_Pavir.2NG174700:0.10655,Panicum_virgatum_Pavir.2KG289600:0.0161793)n35:0.00446198)n34:0.0181942)n33:0.00443299)n31:0.00353387)n26:0.0357744,(Chasmanthium_laxum_Chala.01G050000:0.0492562,((Sorghum_bicolor_SORBI_3002G176800:0.0152475,Zea_mays_Zm00001eb098430:0.0436945)n38:0.0406232,(Digitaria_radicosa_Dra02G0200800:0.0323315,(Digitaria_exilis_H_Dex2A-003639.1:0.00219964,Digitaria_exilis_H_Dex2B-003586.1:0.00345554)n40:0.0221474)n39:0.0343579)n37:0.0159264)n36:0.00949799)n25:0.00711296)n22:0.00843613)n21:0.00544885,(Cenchrus_americanus_H_CamCM007988.2002387.1:0.459679,Phragmites_australis_Phragmites_australis_PaChr20_13948632_13951678_evm.model.PaChr20.306_1_CDS_4362424814_38076:0.0311544)n41:0.0034616)n20:0.0110464)n16:0.00122737)n4:0.0205085)n0;
```
