## Supplementary Dataset S1 for "Gene turnover and contingency facilitated the repeated evolution of C_4_ photosynthesis in grasses": OG0009412_tree.txt

```
((Streptochaeta_angustifolia_strangu_011841:0.0942825,(Pharus_latifolius_Phala.12G050200:6e-09,Pharus_latifolius_Phala.12G050200.2:5e-09)n2:0.0752143)n1:0.0219277,((((Brachypodium_distachyon_BRADI_4g27920v3:0.0742519,(Hordeum_spontaneum_WB01_002695_0731818:0.000830778,(Hordeum_vulgareMorex_HORVU.MOREX.r3.5HG0473000:0.00229909,Hordeum_vulgareMorex_HORVU.MOREX.r3.5HG0473000.2:4.5e-09)n8:5e-10)n7:5e-09)n6:0.0203514,((Olyra_latifolia_Ola037487:0.100591,(Ampelocalamus_luodianensis_Alu09Cg04240.1:0.0350434,(Ampelocalamus_luodianensis_Alu09DXg16910.1:0.119401,Ampelocalamus_luodianensis_Alu09DXg16890.1:0.038584)n12:0.0763627)n11:0.00848475)n10:0.0286648,(Dendrocalamus_sinicus_Dendrocalamus_sinicus_DsiCtg00274_81547_88100_DsiCtg00274g00030.1_-1_CDS_4147850260_20806:0.00430879,Dendrocalamus_sinicus_Dendrocalamus_sinicus_Dsi09B_13261237_13268114_Dsi09Bg07660.1_1_CDS_4147817179_47151:0.00508766)n13:0.0313531)n9:0.00732656)n5:0.00621147,((((Eragrostis_curvula_EJB05_42577:5e-09,Eragrostis_curvula_EJB05_42557:0.00241623)n17:0.0584034,(Eleusine_coracana_ELECO.r07.6BG0485570:0.0121065,Eleusine_coracana_ELECO.r07.6AG0531920:0.0120309)n18:0.0468281)n16:0.0310472,((Chasmanthium_laxum_Chala.01G058200:0.0487966,((Sorghum_bicolor_SORBI_3002G167500:0.0298772,Zea_mays_Zm00001eb309730:0.0393774)n22:0.0412922,(((ASEM_AUS1_H_AUS1CM014271.1001574.1:0.00774707,ASEM_RSA5_H_RSA5chrom2003960.1:0.0115398)n25:0.0222384,(Echinocloa_haploclada_eh_chr3.1824:0.0321286,Dichantelium_oligosantes_H_DolKV775769.1000003.1:0.0283313)n26:0.00229931)n24:0.00847073,((Digitaria_radicosa_Dra02G0193500:0.035288,(Digitaria_exilis_H_Dex2A-003702.1:0.00658416,Digitaria_exilis_H_Dex2B-003640.1:0.00818459)n29:0.0277113)n28:0.0219614,((Urochloa_fusta_Urofu.2G171900:0.0243399,(Cenchrus_americanus_H_CamCM007988.2001596.1:0.0383299,Setaria_viridis_SEVIR_2G179700v2:0.0148365)n32:0.0129753)n31:0.00408197,(Panicum_hallii_Pahal.2G226600:0.0168285,(Panicum_virgatum_Pavir.2NG169800:0.0179224,Panicum_virgatum_Pavir.2KG207300:0.0150493)n34:0.00167214)n33:0.00144778)n30:0.00191534)n27:0.00494233)n23:0.0139051)n21:0.00956914)n20:0.00389642,(Leersia_perrieri_LPERR09G03650:0.635879,(Phragmites_australis_Phragmites_australis_PaChr20_12814872_12819647_evm.model.PaChr20.249_1_CDS_4362424686_26712:0.040549,(Phragmites_australis_Phragmites_australis_PaChr17_13688608_13692891_evm.model.PaChr17.227_1_CDS_4362404334_5191:0.0245447,Phragmites_australis_Phragmites_australis_PaChr1_9337526_9340212_evm.model.PaChr1.644_1_CDS_4362368375_3816:0.135647)n37:0.0135647)n36:0.00150719)n35:0.077801)n19:0.00451121)n15:0.00764104,(Zizania_latifolia_GWHTBFHI033576:0.0556149,(Leersia_perrieri_LPERR09G03640:0.0824648,Oryza_sativa_LOC_Os09g14680:0.042128)n39:0.0184107)n38:0.0477132)n14:0.00530146)n4:0.00693346,(Aristida_adscensionis_H_Aadptg000066l000480.1:0.069442,(Stipagrostis_hirtigluma_H_Shi_ptg000012l_000800.1:0.0101695,Stipagrostis_hirtigluma_H_Shi_ptg000111l_000015.1:0.0118225)n41:0.0356725)n40:0.0108806)n3:0.0219277)n0;
```
