## Supplementary Dataset S1 for "Gene turnover and contingency facilitated the repeated evolution of C_4_ photosynthesis in grasses": OG0009413_tree.txt

```
(((Eragrostis_curvula_EJB05_55688:0.0076491,Eragrostis_curvula_EJB05_42550:0.00632835)n2:0.0976797,(Eleusine_coracana_ELECO.r07.6BG0485450:0.0112474,Eleusine_coracana_ELECO.r07.6AG0531710:0.00782932)n3:0.0798717)n1:0.072024,(((Aristida_adscensionis_H_Aadptg000111l000002.1:0.128011,(Stipagrostis_hirtigluma_H_Shi_ptg000012l_000807.1:0.0288402,Stipagrostis_hirtigluma_H_Shi_ptg000111l_000025.1:0.0310927)n7:0.0820775)n6:0.0329721,(Phragmites_australis_Phragmites_australis_PaChr17_13238972_13239825_evm.model.PaChr17.216_1_CDS_4362404310_37585:0.102564,(Chasmanthium_laxum_Chala.01G059800:0.118276,(Sorghum_bicolor_SORBI_3002G165600:0.130621,((Urochloa_fusta_Urofu.2G169700:0.0605208,(Cenchrus_americanus_H_CamCM007988.2001609.1:0.0582036,Setaria_viridis_SEVIR_2G177400v2:0.0312799)n13:0.0179086)n12:0.0097403,((Dichantelium_oligosantes_H_DolKV782564.1000003.1:0.0413061,Dichantelium_oligosantes_H_DolKV773763.1000001.1:0.0374845)n15:0.0304951,(((Panicum_hallii_Pahal.2G223100:0.0253276,(Panicum_virgatum_Pavir.2KG209300:0.0291468,Panicum_virgatum_Pavir.2NG193300:0.0349728)n19:0.0148692)n18:0.0521754,((Digitaria_radicosa_Dra02G0192300:5e-09,Digitaria_radicosa_Dra02G0192300.2:5e-09)n21:0.0624168,(Digitaria_exilis_H_Dex2A-003710.1:0.00618893,Digitaria_exilis_H_Dex2B-003651.1:0.00841206)n22:0.0643482)n20:0.0399166)n17:0.00695102,((ASEM_AUS1_H_AUS1CM014271.1001585.1:0.0128065,(ASEM_RSA5_H_RSA5chrom2003973.1:0.00134448,ASEM_RSA5_H_RSA5scaff1125000003.1:0.00247784)n25:0.00900851)n24:0.0451451,Echinocloa_haploclada_eh_chr3.1805:0.0825389)n23:0.0115983)n16:0.00411982)n14:0.0015716)n11:0.0328024)n10:0.0352828)n9:0.0227051)n8:0.025768)n5:0.00937756,((Aristida_adscensionis_H_Aadptg000111l000001.1:0.118668,(Stipagrostis_hirtigluma_H_Shi_ptg000012l_000806.1:0.00303677,Stipagrostis_hirtigluma_H_Shi_ptg000111l_000024.1:0.00845987)n28:0.0704094)n27:0.0446909,((((Zea_mays_Zm00001eb309590:0.0737925,Sorghum_bicolor_SORBI_3002G165700:0.0463294)n32:0.0882499,(((Digitaria_radicosa_Dra02G0192400:0.0353749,(Digitaria_exilis_H_Dex2A-003709.1:0.0013682,Digitaria_exilis_H_Dex2B-003650.1:0.00486819)n36:0.0594151)n35:0.0427367,((Cenchrus_americanus_H_CamCM007988.2001608.1:0.0579292,Setaria_viridis_SEVIR_2G177700v2:0.0227901)n38:0.0285106,(Urochloa_fusta_Urofu.2G170100:0.0342619,Panicum_virgatum_Pavir.2NG193100:0.0885462)n39:0.00372754)n37:0.0133619)n34:0.0112576,(Dichantelium_oligosantes_H_DolKV782564.1000002.1:0.0786143,(ASEM_RSA5_H_RSA5chrom2003972.1:0.00255948,ASEM_RSA5_H_RSA5scaff1125000001.1:0.00127918)n41:0.0682666)n40:0.0139434)n33:0.00594966)n31:0.0690909,Chasmanthium_laxum_Chala.01G059900:0.141204)n30:0.0173645,Phragmites_australis_Phragmites_australis_PaChr17_13284401_13285249_evm.model.PaChr17.217_1_CDS_4362404312_38429:0.095388)n29:0.0100859)n26:0.00680991)n4:0.000756657)n0;
```
