## Supplementary Dataset S1 for "Gene turnover and contingency facilitated the repeated evolution of C_4_ photosynthesis in grasses": OG0009414_tree.txt

```
((Juncus_effusus_H_Juncus_Jeff_scaffold_2_000933.1:0.235491,(Ananas_comosus_H_Ananas_contig15_000500.1:0.0267019,Tillandsia_fasciculata_H_Tillandsia_CM054950.1_000007.1:0.033006)n2:0.14635)n1:0.0604636,((Streptochaeta_angustifolia_strangu_003185:0.0499646,(((Pharus_latifolius_Phala.12G032600.5:0,Pharus_latifolius_Phala.12G032600.4:0,Pharus_latifolius_Phala.12G032600.2:0)n7:0.0136204,Pharus_latifolius_Phala.12G032600.3:0.0165371)n6:0.0424904,(Pharus_latifolius_Phala.12G032600.6:5e-09,Pharus_latifolius_Phala.12G032600:6e-09)n8:0.0053877)n5:0.0656489)n4:0.0215456,(((Zizania_latifolia_GWHTBFHI027215:0.0419262,(Leersia_perrieri_LPERR09G02540:0.0410408,Oryza_sativa_LOC_Os09g10820:0.0461927)n12:0.019575)n11:0.0508932,(Brachypodium_distachyon_BRADI_4g27070v3:0.0695465,Hordeum_vulgareMorex_HORVU.MOREX.r3.5HG0471070:0.0546084)n13:0.0210032)n10:0.00626172,(((Ampelocalamus_luodianensis_Alu09Cg03410.3:0.0135944,(Dendrocalamus_sinicus_Dendrocalamus_sinicus_Dsi09B_16691804_16696006_Dsi09Bg08340.1_-1_CDS_4147817383_48277:0.0340518,Dendrocalamus_sinicus_Dendrocalamus_sinicus_Dsi09C_7626444_7630450_Dsi09Cg01180.1_1_CDS_4147818046_23513:0.00820435)n17:0.000911594)n16:0.00954097,Olyra_latifolia_Ola004487:0.0560377)n15:0.00849391,(Chasmanthium_laxum_Chala.01G066400:0.0644869,(((Eleusine_coracana_ELECO.r07.6BG0474180:0.0372021,Eragrostis_curvula_EJB05_44706:0.0345787)n21:0.0361981,(Phragmites_australis_Phragmites_australis_PaChr20_10550983_10560044_evm.model.PaChr20.177_1_CDS_4362424526_1891:0.0359633,(Aristida_adscensionis_H_Aadptg000046l000756.1:0.0489797,(Stipagrostis_hirtigluma_H_Shi_ptg000074l_000062.1:0.0057896,(Stipagrostis_hirtigluma_H_Shi_ptg000063l_000355.1:0.00303973,Stipagrostis_hirtigluma_H_Shi_ptg000136l_000075.1:0.00204295)n25:0.00586725)n24:0.0162036)n23:0.0334457)n22:0.00846783)n20:0.00268326,((Sorghum_bicolor_SORBI_3002G153000:0.0194564,Zea_mays_Zm00001eb094580:0.0248245)n27:0.0331758,(Echinocloa_haploclada_eh_chr3.1698:0.0374976,(Dichantelium_oligosantes_H_DolKV768571.1000001.1:0.0343194,(((Digitaria_radicosa_Dra02G0184000:5e-09,Digitaria_radicosa_Dra02G0184000.2:5e-09)n32:0.0144429,(Digitaria_exilis_H_Dex2A-000845.1:0.00811837,Digitaria_exilis_H_Dex2B-000775.1:0.0110684)n33:0.0156479)n31:0.0277239,(Cenchrus_americanus_H_CamLKME02008367.1000002.1:0.0466283,((Setaria_viridis_SEVIR_2G167800v2:0.0193622,Urochloa_fusta_Urofu.2G157900:0.0264486)n36:0.00317058,((ASEM_AUS1_H_AUS1CM014271.1003742.1:0.00607948,ASEM_RSA5_H_RSA5chrom2003895.1:0.00908048)n38:0.0210826,(Panicum_hallii_Pahal.2G203000:0.0140785,(Panicum_virgatum_Pavir.2KG093200:0.0229797,Panicum_virgatum_Pavir.2NG256100:0.0190226)n40:0.00211362)n39:0.00396432)n37:0.00389956)n35:0.000943637)n34:0.00439448)n30:0.00452346)n29:0.00311668)n28:0.00307315)n26:0.0229002)n19:0.0182111)n18:0.0244024)n14:0.00622737)n9:0.0347783)n3:0.0604636)n0;
```
