## Supplementary Dataset S1 for "Gene turnover and contingency facilitated the repeated evolution of C_4_ photosynthesis in grasses": OG0009415_tree.txt

```
((Streptochaeta_angustifolia_strangu_003182:0.156724,(Pharus_latifolius_Phala.12G032300:0.0223244,Pharus_latifolius_Phala.12G032300.2:5e-09)n2:0.0959771)n1:0.0417973,((Olyra_latifolia_Ola004491:0.0684335,((Dendrocalamus_sinicus_Dendrocalamus_sinicus_DsiCtg00370_268300_271128_DsiCtg00370g00040.1_-1_CDS_4147851139_3928:0.0800906,Ampelocalamus_luodianensis_Alu09DXg15830.2:0.0717608)n6:0.010081,(Ampelocalamus_luodianensis_Alu09Cg03380.2:0.0431155,((Dendrocalamus_sinicus_Dendrocalamus_sinicus_Dsi09B_16721500_16723100_Dsi09Bg08360.1_1_CDS_4147817389_51655:0.00165199,Dendrocalamus_sinicus_Dendrocalamus_sinicus_DsiCtg00539_45416_47029_DsiCtg00539g00020.1_1_CDS_4147853455_56841:0.00671858)n9:0.0359035,Dendrocalamus_sinicus_Dendrocalamus_sinicus_Dsi09C_7605589_7607329_Dsi09Cg01170.1_-1_CDS_4147818043_21825:0.0319476)n8:0.00354973)n7:0.0382618)n5:0.00956312)n4:0.0179006,((((Zizania_latifolia_GWHTBFHI027217:0.053972,(Zizania_latifolia_GWHTBFHI038333:0.14441,Zizania_latifolia_GWHTBFHI033536:0.0456483)n14:0.0194332)n13:0.0316611,(Leersia_perrieri_LPERR09G02520:0.0905719,Oryza_sativa_LOC_Os09g10760:0.0437042)n15:0.0354901)n12:0.0527845,(Brachypodium_distachyon_BRADI_4g27050v3:0.0949684,(Hordeum_spontaneum_WB01_002223_1042567:0.010346,Hordeum_vulgareMorex_HORVU.MOREX.r3.5HG0471050:5e-09)n17:0.0783443)n16:0.0615869)n11:0.0168801,((Aristida_adscensionis_H_Aadptg000015l000120.1:0.0572229,(Stipagrostis_hirtigluma_H_Shi_ptg000063l_000006.1:0.0122861,(Stipagrostis_hirtigluma_H_Shi_ptg000136l_000006.1:0.0250444,Stipagrostis_hirtigluma_H_Shi_ptg000074l_000006.1:0.0158005)n21:0.0108641)n20:0.0369867)n19:0.0248885,(((Eragrostis_curvula_EJB05_44700:0.0709565,(Eleusine_coracana_ELECO.r07.6BG0474220:0.0120648,Eleusine_coracana_ELECO.r07.6AG0521370:0.00743097)n25:0.0874193)n24:0.0357692,(Phragmites_australis_Phragmites_australis_PaChr17_7809132_7810680_evm.model.PaChr17.114_1_CDS_4362404052_14042:0.059603,Phragmites_australis_Phragmites_australis_PaChr20_10479930_10481509_evm.model.PaChr20.174_1_CDS_4362424520_41868:0.0451774)n26:0.0143161)n23:0.0132881,(Chasmanthium_laxum_Chala.01G067000:0.0438793,((Sorghum_bicolor_SORBI_3002G152800:0.0334715,Zea_mays_Zm00001eb308420:0.0701524)n29:0.0541442,((ASEM_AUS1_H_AUS1CM014271.1001675.1:0.00741899,ASEM_RSA5_H_RSA5chrom2001764.1:0.00567961)n31:0.0497794,(Dichantelium_oligosantes_H_DolKV776872.1000003.1:0.0281007,(Urochloa_fusta_Urofu.2G157600:0.034623,((Cenchrus_americanus_H_CamLKME02025039.1000006.1:0.0368167,Setaria_viridis_SEVIR_2G168000v2:0.00593943)n35:0.0103067,((Panicum_hallii_Pahal.2G202800:0.0365708,(Panicum_virgatum_Pavir.2KG093000:0.0187205,Panicum_virgatum_Pavir.2NG256300:0.0181477)n38:0.0215882)n37:0.021441,(Echinocloa_haploclada_eh_chr3.1696:0.0366174,(Digitaria_radicosa_Dra02G0183800:0.0273907,(Digitaria_exilis_H_Dex2A-003766.1:0.0140646,Digitaria_exilis_H_Dex2B-003709.1:0.0117953)n41:0.0242905)n40:0.0271001)n39:0.00672322)n36:0.00572234)n34:0.0139071)n33:0.0123121)n32:0.00574755)n30:0.0124213)n28:0.0421118)n27:0.0209779)n22:0.0143469)n18:0.0569813)n10:0.0254738)n3:0.0417973)n0;
```
