## Supplementary Dataset S1 for "Gene turnover and contingency facilitated the repeated evolution of C_4_ photosynthesis in grasses": OG0009416_tree.txt

```
((Carex_scoparia_H_Carex_Csco_scaffold_24_000556.1:0.24054,(Ananas_comosus_H_Ananas_contig2_000882.1:0.024045,Tillandsia_fasciculata_H_Tillandsia_CM054942.1_000382.1:0.0272512)n2:0.103429)n1:0.0517002,(Streptochaeta_angustifolia_strangu_009812:0.0616612,((Pharus_latifolius_Phala.01G022600.3:5e-09,((Pharus_latifolius_Phala.01G022600:0,Pharus_latifolius_Phala.01G022600.2:0)n7:6e-09,Pharus_latifolius_Phala.01G022600.4:0.00434983)n6:0.000693082)n5:0.0475802,(((Zizania_latifolia_GWHTBFHI014002:0.0573237,(Leersia_perrieri_LPERR03G34200:0.0599427,Oryza_sativa_LOC_Os03g61950:0.0380797)n11:0.0154837)n10:0.0339255,(((Brachypodium_distachyon_BRADI_1g02610v3:0.0427444,(Hordeum_spontaneum_WB01_000992_0029202:0.00149214,Hordeum_vulgareMorex_HORVU.MOREX.r3.5HG0530180:0.000744962)n15:0.0499062)n14:0.0483638,Olyra_latifolia_scaffold365_114605_121692_+:0.0998025)n13:0.00822649,((Dendrocalamus_sinicus_Dendrocalamus_sinicus_Dsi06B_25655640_25656542_Dsi06Bg09120.1_1_CDS_4147781563_11014:0.0538816,Dendrocalamus_sinicus_Dendrocalamus_sinicus_Dsi03C_31824605_31832808_Dsi03Cg17790.1_1_CDS_4147746451_31154:0.00481919)n17:0.0070989,(Ampelocalamus_luodianensis_Alu03Dg29130.1:0.0157061,Ampelocalamus_luodianensis_Alu03Cg01620.1:0.0125052)n18:0.00138947)n16:0.00700381)n12:0.0133798)n9:0.0177433,((Aristida_adscensionis_H_Aadptg000018l000961.1:0.056296,Stipagrostis_hirtigluma_H_Shi_ptg000037l_001769.1:0.0369594)n20:0.0203005,(Chasmanthium_laxum_Chala.03G275500:0.0522212,(((Eleusine_coracana_ELECO.r07.3BG0254490:0.0109923,Eleusine_coracana_ELECO.r07.3AG0209340:0.00862256)n24:0.0349005,(Eragrostis_curvula_EJB05_03381:0.0206741,Eragrostis_curvula_EJB05_03399:0.0249348)n25:0.0281434)n23:0.0352225,(Phragmites_australis_Phragmites_australis_PaChr4_47578634_47585212_evm.model.PaChr4.2539_1_CDS_4362454797_32271:0.0326085,((Sorghum_bicolor_SORBI_3001G023000:0.020272,Zea_mays_Zm00001eb063700:0.0312853)n28:0.0270973,((Digitaria_radicosa_Dra09G0017800:0.0182415,(Digitaria_exilis_H_Dex9A-005598.1:0.004153,Digitaria_exilis_H_DexUA-000348.1:0.00155755)n31:0.0239931)n30:0.0240862,(((Panicum_hallii_Pahal.9G020000:0.0149178,Panicum_virgatum_Pavir.9NG199900:0.0256716)n34:0.0158389,(Urochloa_fusta_Urofu.9G020600:0.0264223,(Cenchrus_americanus_H_CamLKME02014686.1000023.1:0.0281967,Setaria_viridis_SEVIR_9G025800v2:0.0196378)n36:0.00983291)n35:0.00507937)n33:0.00888433,(Dichantelium_oligosantes_H_DolKV780976.1000018.1:0.0308911,(Echinocloa_haploclada_eh_chr1.188:0.0520971,((ASEM_AUS1_H_AUS1CM014271.1003722.1:0.00143973,ASEM_AUS1_H_AUS1CM014278.1001676.1:0.000719409)n40:0.00535324,(ASEM_RSA5_H_RSA5chrom9003630.1:0.00744926,ASEM_RSA5_H_RSA5chrom9003629.1:0.0257906)n41:0.00286563)n39:0.0018821)n38:0.00544225)n37:0.00306228)n32:0.00208796)n29:0.00391614)n27:0.0171211)n26:0.0102844)n22:0.0216555)n21:0.00278562)n19:0.0281988)n8:0.0461857)n4:0.026418)n3:0.0517002)n0;
```
