## Supplementary Dataset S1 for "Gene turnover and contingency facilitated the repeated evolution of C_4_ photosynthesis in grasses": OG0009417_tree.txt

```
(((Hordeum_vulgareMorex_HORVU.MOREX.r3.4HG0331890:0.00256895,(Hordeum_spontaneum_WB01_002085_0371701:0.120096,Hordeum_spontaneum_WB01_010998_0126921:0.0239089)n3:0.00265654)n2:0.042026,((((Pharus_latifolius_Phala.12G176800:0,Pharus_latifolius_Phala.12G176800.2:0)n7:5e-09,Pharus_latifolius_Phala.12G176800.3:5e-09)n6:0.0876039,(Streptochaeta_angustifolia_strangu_000260:0.198085,Streptochaeta_angustifolia_strangu_014819:0.123092)n8:0.0136768)n5:0.0524783,Streptochaeta_angustifolia_strangu_013573:0.65226)n4:0.0724733)n1:0.0341443,(((Brachypodium_distachyon_BRADI_2g00817v3:0.00631855,Brachypodium_distachyon_BRADI_4g38620v3:0.00939466)n11:0.13271,((Zizania_latifolia_GWHTBFHI032449:0.100774,(Leersia_perrieri_LPERR09G16120:0.0438003,Oryza_sativa_LOC_Os09g39560:0.0547856)n14:0.0250699)n13:0.0532174,(Olyra_latifolia_Ola015873:0.0978494,(Dendrocalamus_sinicus_Dendrocalamus_sinicus_Dsi09B_396046_397197_Dsi09Bg00340.1_-1_CDS_4147814983_4934:0.0520911,(Ampelocalamus_luodianensis_Alu08Cg13110.1:0.0488009,Ampelocalamus_luodianensis_Alu09DXg27310.2:0.0550788)n17:0.0179756)n16:0.01181)n15:0.0100715)n12:0.0137376)n10:0.0194159,(((Aristida_adscensionis_H_Aadptg000121l000038.1:0.0477195,(Stipagrostis_hirtigluma_H_Shi_ptg000060l_000259.1:0.0168901,(Stipagrostis_hirtigluma_H_Shi_ptg000012l_001541.1:0.00824194,Stipagrostis_hirtigluma_H_Shi_ptg000099l_000014.1:0.00390217)n22:0.021876)n21:0.0420136)n20:0.0317045,(Phragmites_australis_Phragmites_australis_PaChr17_28327425_28328543_evm.model.PaChr17.1128_1_CDS_4362404026_3087:0.0381312,Phragmites_australis_Phragmites_australis_PaChr20_26202222_26203373_evm.model.PaChr20.1205_1_CDS_4362424354_14531:0.069495)n23:0.00772167)n19:0.010762,((Eleusine_coracana_ELECO.r07.6BG0478850:0.0165465,Eleusine_coracana_ELECO.r07.6AG0525220:0.0125584)n25:0.100348,(Chasmanthium_laxum_Chala.01G007700:0.0895988,((Sorghum_bicolor_SORBI_3002G136100:0.0335257,(Zea_mays_Zm00001eb336560:0.0286159,Zea_mays_Zm00001eb095930:0.00463266)n29:0.0289305)n28:0.0459303,(((Echinocloa_haploclada_eh_chr3.1458:0.0615922,Dichantelium_oligosantes_H_DolKV776956.1000001.1:0.0313799)n32:0.00900698,((Urochloa_fusta_Urofu.2G127300:0.0542798,(Panicum_hallii_Pahal.2G133000:0.0132386,Panicum_virgatum_Pavir.2KG265100:0.0316242)n35:0.0169902)n34:0.0075173,((Digitaria_radicosa_Dra02G0169800:0.0274675,(Digitaria_exilis_H_Dex2A-000761.1:0.00898512,Digitaria_exilis_H_Dex2B-000697.1:0.0160555)n38:0.0220602)n37:0.0313185,(Cenchrus_americanus_H_CamCM007988.2002366.1:0.0509311,Setaria_viridis_SEVIR_2G139900v2:0.0228966)n39:0.0180647)n36:0.00903054)n33:0.00647392)n31:0.00673362,(ASEM_RSA5_H_RSA5chrom2003761.1:0.0106784,(ASEM_AUS1_H_AUS1CM014271.1003625.1:0.0147919,ASEM_AUS1_H_AUS1CM014271.1003624.1:0.0107622)n41:0.0011958)n40:0.00116211)n30:0.0252146)n27:0.0216251)n26:0.0174373)n24:0.0181413)n18:0.0319507)n9:0.0399458)n0;
```
