## Supplementary Dataset S1 for "Gene turnover and contingency facilitated the repeated evolution of C_4_ photosynthesis in grasses": OG0009418_tree.txt

```
((Carex_scoparia_H_Carex_Csco_scaffold_25_000619.1:0.532625,(Ananas_comosus_H_Ananas_contig2_000779.1:0.0798773,Tillandsia_fasciculata_H_Tillandsia_CM054942.1_000300.1:0.0914417)n2:0.158377)n1:0.0730659,(((((Zizania_latifolia_GWHTBFHI032472:0.0505414,Zizania_latifolia_GWHTBFHI027726:0.0430112)n7:0.0489075,(Leersia_perrieri_LPERR09G15820:0.0856811,Oryza_sativa_LOC_Os09g39180:0.0442247)n8:0.0229263)n6:0.0489649,((Ampelocalamus_luodianensis_Alu09Cg15200.1:0.0228117,Dendrocalamus_sinicus_Dendrocalamus_sinicus_Dsi09C_24120181_24122556_Dsi09Cg08440.1_-1_CDS_4147820224_55606:0.0316763)n10:0.028723,(Ampelocalamus_luodianensis_Alu09DXg26880.1:0.0634191,(Dendrocalamus_sinicus_Dendrocalamus_sinicus_Dsi09A_35588063_35589942_Dsi09Ag11970.1_-1_CDS_4147814686_8310:0.110144,Olyra_latifolia_Ola011805:0.0669056)n12:0.012069)n11:0.001341)n9:0.0165866)n5:0.0217809,(((Brachypodium_distachyon_BRADI_4g38260v3:0.0995861,(Hordeum_spontaneum_WB01_009029_0474945:0.00380589,Hordeum_vulgareMorex_HORVU.MOREX.r3.5HG0507230:0.00251763)n16:0.132932)n15:0.103907,(Aristida_adscensionis_H_Aadptg000121l000120.1:0.117023,(Stipagrostis_hirtigluma_H_Shi_ptg000012l_000042.1:0.038014,Stipagrostis_hirtigluma_H_Shi_ptg000060l_000330.1:0.0194516)n18:0.0387856)n17:0.0234602)n14:0.0243755,((((Eleusine_coracana_ELECO.r07.6BG0479330:0.0194265,Eleusine_coracana_ELECO.r07.6AG0525650:0.00883294)n22:0.0573021,(Eragrostis_curvula_EJB05_44083:0.0202686,Eragrostis_curvula_EJB05_43964:0.0186485)n23:0.064407)n21:0.0380642,(Phragmites_australis_Phragmites_australis_PaChr20_26020311_26022645_evm.model.PaChr20.1183_1_CDS_4362424304_35961:0.0724862,Phragmites_australis_Phragmites_australis_PaChr17_28103476_28105816_evm.model.PaChr17.1099_1_CDS_4362403960_17828:0.0774198)n24:0.0086022)n20:0.0240935,(Chasmanthium_laxum_Chala.01G014200:0.0514688,(((Zea_mays_Zm00001eb306930:0.0766294,Sorghum_bicolor_SORBI_3002G131700:0.0388004)n28:0.0416929,Echinocloa_haploclada_eh_chr3.1490:0.0720034)n27:0.0123981,((Digitaria_radicosa_Dra02G0166100:0.0301088,(Digitaria_exilis_H_Dex2A-003852.1:0.014879,Digitaria_exilis_H_Dex2B-003803.1:0.0130056)n31:0.0402496)n30:0.0349431,((Urochloa_fusta_Urofu.2G122700:0.0347365,(Cenchrus_americanus_H_CamLKME02004299.1000002.1:0.0416892,Setaria_viridis_SEVIR_2G135500v2:0.010783)n34:0.0171245)n33:0.0128591,((Dichantelium_oligosantes_H_DolKV777067.1000005.1:0.0375567,(ASEM_AUS1_H_AUS1CM014271.1001791.1:0.010244,ASEM_RSA5_H_RSA5chrom2003743.1:0.0236682)n37:0.0239704)n36:0.00522037,(Panicum_hallii_Pahal.2G127400:0.0206134,(Panicum_virgatum_Pavir.2NG264500:0.0342919,Panicum_virgatum_Pavir.2KG219300:0.0246682)n39:0.0174399)n38:0.018248)n35:0.00219265)n32:0.00297172)n29:0.0121243)n26:0.0258801)n25:0.0239122)n19:0.0106985)n13:0.0379234)n4:0.0419048,(Streptochaeta_angustifolia_strangu_036165:0.104694,(Pharus_latifolius_Phala.12G172900:0.114751,Pharus_latifolius_Phala.08G009600:0.171202)n41:0.0190225)n40:0.0326431)n3:0.0730659)n0;
```
