## Supplementary Dataset S1 for "Gene turnover and contingency facilitated the repeated evolution of C_4_ photosynthesis in grasses": OG0009419_tree.txt

```
(Juncus_effusus_H_Juncus_Jeff_scaffold_7_000296.1:0.222716,((Pharus_latifolius_Phala.12G172700.3:5e-09,(Pharus_latifolius_Phala.12G172700.2:5e-09,Pharus_latifolius_Phala.12G172700:5e-09)n3:6e-09)n2:0.0667382,(((Olyra_latifolia_scaffold35_1771640_1774212_+:0.0324748,(Olyra_latifolia_Ola011801:0.0493832,Olyra_latifolia_Ola034222:0.0453922)n7:0.0161043)n6:0.0317578,(Dendrocalamus_sinicus_Dendrocalamus_sinicus_Dsi09C_24104262_24107857_Dsi09Cg08420.1_-1_CDS_4147820218_52228:0.0179918,(Ampelocalamus_luodianensis_Alu09DXg26870.1:0.145846,Ampelocalamus_luodianensis_Alu09Cg15160.2:0.0201857)n9:0.00224286)n8:0.00995822)n5:0.00467691,(((Brachypodium_distachyon_BRADI_4g38200v3:0.0772706,(Hordeum_spontaneum_WB01_009029_0380507:0.00375821,Hordeum_vulgareMorex_HORVU.MOREX.r3.5HG0507100:0.000935754)n13:0.12227)n12:0.0445555,((Leersia_perrieri_LPERR03G23870:0.0389643,Oryza_sativa_LOC_Os03g46750:0.0318914)n15:0.0303574,(Zizania_latifolia_GWHTBFHI023450:0.0856109,Zizania_latifolia_GWHTBFHI014214:0.0294197)n16:0.0152331)n14:0.0557275)n11:0.0144436,(Streptochaeta_angustifolia_strangu_035615:0.0979544,(((((Eleusine_coracana_ELECO.r07.6BG0479540:0.0108976,Eleusine_coracana_ELECO.r07.6AG0525780:0.0197358)n22:0.0629765,(Eragrostis_curvula_EJB05_43982:0.00615135,Eragrostis_curvula_EJB05_44062:0.00640989)n23:0.0432234)n21:0.0436445,(Phragmites_australis_Phragmites_australis_PaChr17_28084332_28087232_evm.model.PaChr17.1096_1_CDS_4362403954_15302:0.0401952,Phragmites_australis_Phragmites_australis_PaChr20_26031663_26034468_evm.model.PaChr20.1186_1_CDS_4362424310_38494:0.0505875)n24:0.00868522)n20:0.00657956,(Aristida_adscensionis_H_Aadptg000121l000124.1:0.0595567,(Stipagrostis_hirtigluma_H_Shi_ptg000012l_000047.1:0.00521481,Stipagrostis_hirtigluma_H_Shi_ptg000060l_000335.1:0.000834014)n26:0.0533752)n25:0.0170858)n19:0.00553234,(Streptochaeta_angustifolia_strangu_018916:0.901948,(Chasmanthium_laxum_Chala.01G014600:0.0468785,((Sorghum_bicolor_SORBI_3002G131400:0.0165559,Zea_mays_Zm00001eb096280:0.0351147)n30:0.0465204,(Urochloa_fusta_Urofu.2G122500:0.0335646,((Echinocloa_haploclada_eh_chr3.1495:0.0490214,(ASEM_AUS1_H_AUS1CM014271.1001794.1:0.0108637,ASEM_RSA5_H_RSA5chrom2001913.1:0.00782479)n34:0.023726)n33:0.00498703,((Digitaria_radicosa_Dra02G0165800:0.0214231,(Digitaria_exilis_H_Dex2A-003854.1:0.0139945,Digitaria_exilis_H_Dex2B-003805.1:0.0110607)n37:0.0233931)n36:0.0250145,((Panicum_hallii_Pahal.2G126900:0.0171699,(Panicum_virgatum_Pavir.2KG219700:0.012286,Panicum_virgatum_Pavir.2NG264800:0.0200477)n40:0.0115104)n39:0.0120759,(Cenchrus_americanus_H_CamCM007984.2003620.1:0.0442032,Setaria_viridis_SEVIR_2G135200v2:0.0155461)n41:0.0152468)n38:0.00140351)n35:0.00159602)n32:0.0042578)n31:0.016301)n29:0.014387)n28:0.0165362)n27:0.00687838)n18:0.027323)n17:0.00303589)n10:0.00452054)n4:0.0471614)n1:0.222716)n0;
```
