## Supplementary Dataset S1 for "Gene turnover and contingency facilitated the repeated evolution of C_4_ photosynthesis in grasses": OG0009420_tree.txt

```
((Ananas_comosus_H_Ananas_contig4_000999.1:0.0362425,Tillandsia_fasciculata_H_Tillandsia_CM054931.1_000334.1:0.0298234)n1:0.152626,(Streptochaeta_angustifolia_strangu_032714:0.0626276,((Pharus_latifolius_Phala.03G108100:0,Pharus_latifolius_Phala.03G108100.3:0,Pharus_latifolius_Phala.03G108100.4:0,Pharus_latifolius_Phala.03G108100.2:0)n4:0.0846952,(((Zizania_latifolia_GWHTBFHI036180:0.0483338,(Leersia_perrieri_LPERR07G11100:0.0426575,Oryza_sativa_LOC_Os07g27350:0.0566556)n8:0.0287185)n7:0.0460772,((Brachypodium_distachyon_BRADI_1g28600v3:0.0598936,(Hordeum_spontaneum_WB01_001578_0076948:0.000671991,(Hordeum_vulgareMorex_HORVU.MOREX.r3.7HG0708210.3:0.00341195,(Hordeum_vulgareMorex_HORVU.MOREX.r3.7HG0708210:5e-09,Hordeum_vulgareMorex_HORVU.MOREX.r3.7HG0708210.2:6e-09)n13:0.000432818)n12:4.80909e-05)n11:0.00114516)n10:0.0474629,(Olyra_latifolia_scaffold691_78918_83701_-:0.0656683,(Ampelocalamus_luodianensis_Alu07Cg14670.1:0.024847,Dendrocalamus_sinicus_Dendrocalamus_sinicus_Dsi07A_14736226_14742661_Dsi07Ag08040.1_-1_CDS_4147791202_35805:0.0392841)n15:0.00497755)n14:0.02123)n9:0.011805)n6:0.0236959,((Eragrostis_curvula_EJB05_12836:0.0561446,(Eleusine_coracana_ELECO.r07.7AG0565850:0.00689765,Eleusine_coracana_ELECO.r07.7BG0596070:0.0152641)n18:0.0619611)n17:0.067013,((Aristida_adscensionis_H_Aadptg000038l000049.1:0.0717155,(Stipagrostis_hirtigluma_H_Shi_ptg000031l_000250.1:5e-09,Stipagrostis_hirtigluma_H_Shi_ptg000051l_000081.1:0.00169089)n21:0.0442398)n20:0.037765,(Phragmites_australis_Phragmites_australis_PaChr15_14665133_14676400_evm.model.PaChr15.576_1_CDS_4362397065_6431:0.0425467,(Chasmanthium_laxum_Chala.10G105600:0.0468461,((Sorghum_bicolor_SORBI_3002G127550:0.0243718,Zea_mays_Zm00001eb306550:0.0371957)n25:0.0671112,((ASEM_AUS1_H_AUS1CM014271.1003586.1:0.00702278,ASEM_RSA5_H_RSA5chrom2003713.1:0.00273425)n27:0.0436303,((Digitaria_radicosa_Dra02G0162400:0.0296541,(Digitaria_exilis_H_Dex2A-000714.1:0.00422118,Digitaria_exilis_H_Dex2B-000654.1:0.00419927)n30:0.035495)n29:0.0216659,((Setaria_viridis_SEVIR_2G130200v2:0.0166979,(Cenchrus_americanus_H_CamLKME02048025.1000001.1:0.0227338,(Cenchrus_americanus_H_CamLKME02012425.1000009.1:0.0024166,Cenchrus_americanus_H_CamLKME02002189.1000006.1:0.00230421)n34:0.0067711)n33:0.0262153)n32:0.0169887,(((Panicum_hallii_Pahal.2G118800:0.0320488,Panicum_hallii_Pahal.2G118900:0.0161929)n37:0.00307277,(Panicum_virgatum_Pavir.2NG268500:0.0209843,Panicum_virgatum_Pavir.2KG224100:0.0211991)n38:0.00422434)n36:0.0225799,(Dichantelium_oligosantes_H_DolKV767349.1000003.1:0.030533,Urochloa_fusta_Urofu.2G118100:0.0377685)n39:0.00670975)n35:0.00279428)n31:0.00127588)n28:0.00560079)n26:0.0200826)n24:0.0188714)n23:0.00873021)n22:0.0128404)n19:0.00878854)n16:0.0403082)n5:0.0391091)n3:0.0276833)n2:0.152626)n0;
```
