## Supplementary Dataset S1 for "Gene turnover and contingency facilitated the repeated evolution of C_4_ photosynthesis in grasses": OG0009421_tree.txt

```
(((Pharus_latifolius_Phala.01G017000:5e-09,(Pharus_latifolius_Phala.01G017000.3:0,Pharus_latifolius_Phala.01G017000.2:0)n3:5e-09)n2:0.0581567,(Streptochaeta_angustifolia_strangu_002227:0.0815027,Streptochaeta_angustifolia_strangu_033246:0.0623931)n4:0.0176023)n1:0.0141548,((((Zizania_latifolia_GWHTBFHI014042:0.0237344,Zizania_latifolia_GWHTBFHI022696:0.0377341)n8:0.00709554,(Leersia_perrieri_LPERR03G34700:0.0291421,Oryza_sativa_LOC_Os03g62700:0.0248154)n9:0.011203)n7:0.043358,((((Hordeum_vulgareMorex_HORVU.MOREX.r3.5HG0532850:0,Hordeum_vulgareMorex_HORVU.MOREX.r3.5HG0532850.2:0)n13:5e-09,Hordeum_spontaneum_WB01_009914_0072613:0.00100558)n12:0.0718002,((Brachypodium_distachyon_BRADI_1g02970v3:0.290036,Olyra_latifolia_Ola023999:0.0833024)n15:0.0177658,Brachypodium_distachyon_BRADI_1g01936v3:0.045039)n14:0.00500433)n11:0.0274933,((Ampelocalamus_luodianensis_Alu03Cg01170.1:0.0105492,Dendrocalamus_sinicus_Dendrocalamus_sinicus_Dsi03C_32172326_32177358_Dsi03Cg18150.1_-1_CDS_4147746559_35095:0.0231135)n17:0.00599856,(Dendrocalamus_sinicus_Dendrocalamus_sinicus_Dsi03B_920866_928294_Dsi03Bg00860.2_1_CDS_4147734367_51381:0.0287469,Ampelocalamus_luodianensis_Alu03Dg29520.4:0.0199591)n18:0.00346684)n16:0.00737133)n10:0.00839853)n6:0.00932885,((Aristida_adscensionis_H_Aadptg000038l000141.1:0.0455281,(Stipagrostis_hirtigluma_H_Shi_ptg000031l_000518.1:0.00191982,Stipagrostis_hirtigluma_H_Shi_ptg000051l_000187.1:5e-09)n21:0.0324248)n20:0.0090002,((Phragmites_australis_Phragmites_australis_PaChr15_13319131_13325812_evm.model.PaChr15.547_1_CDS_4362397001_22008:0.0355224,Phragmites_australis_Phragmites_australis_PaChr16_16469993_16477062_evm.model.PaChr16.969_1_CDS_4362402515_4770:0.0283657)n23:0.010051,((Eragrostis_curvula_EJB05_12908:0.0470592,(Eleusine_coracana_ELECO.r07.7AG0564880:0.00888751,Eleusine_coracana_ELECO.r07.UnG0722820:0.00752072)n26:0.0406486)n25:0.0188123,(Chasmanthium_laxum_Chala.10G098800:0.0387308,((Sorghum_bicolor_SORBI_3002G119400:0.0185406,(Zea_mays_Zm00001eb096890:0.0361565,Zea_mays_Zm00001eb306060:0.0195361)n30:0.00524933)n29:0.0332103,((Dichantelium_oligosantes_H_DolKV775840.1000001.1:0.0336013,(Echinocloa_haploclada_eh_scaffold713.22:0.0286625,(ASEM_AUS1_H_AUS1CM014271.1001877.1:0.0158036,ASEM_RSA5_H_RSA5chrom2002013.1:0.0100691)n34:0.0204058)n33:0.00506909)n32:0.000984952,((Cenchrus_americanus_H_CamCM007988.2001473.1:0.0171265,Setaria_viridis_SEVIR_2G122600v2:0.0093038)n36:0.0106749,((Panicum_hallii_Pahal.2G111700:0.0124618,(Panicum_virgatum_Pavir.2KG239300:0.00675927,Panicum_virgatum_Pavir.2NG281900:0.00968286)n39:0.0112306)n38:0.0172295,(Digitaria_radicosa_Dra02G0156700:0.0167296,(Digitaria_exilis_H_Dex2A-003897.1:0.00578272,Digitaria_exilis_H_Dex2B-003854.1:0.0117932)n41:0.0129303)n40:0.013511)n37:0.00274465)n35:0.00362523)n31:0.00692097)n28:0.0198846)n27:0.0069711)n24:0.00147721)n22:0.00213713)n19:0.038444)n5:0.0141548)n0;
```
