## Supplementary Dataset S1 for "Gene turnover and contingency facilitated the repeated evolution of C_4_ photosynthesis in grasses": OG0009422_tree.txt

```
((Ananas_comosus_H_Ananas_contig18_000507.1:0.0831018,Tillandsia_fasciculata_H_Tillandsia_CM054946.1_000118.1:0.0953995)n1:0.131217,(Pharus_latifolius_Phala.03G080600:0.0930673,(Streptochaeta_angustifolia_strangu_032482:0.0960263,(((Zizania_latifolia_GWHTBFHI036286:0.105486,(Leersia_perrieri_LPERR07G09190:0.0763331,Oryza_sativa_LOC_Os07g19494:0.057416)n7:0.0240438)n6:0.0402842,((Brachypodium_distachyon_BRADI_1g52600v3:0.0872022,(Hordeum_spontaneum_WB01_004295_0611041:0.0668381,Hordeum_vulgareMorex_HORVU.MOREX.r3.2HG0146900:0.0101443)n10:0.0811542)n9:0.0707386,(((Ampelocalamus_luodianensis_Alu07Dg11010.2:0.048178,Ampelocalamus_luodianensis_Alu07Cg13330.1:0.0509113)n13:0.0112495,(Dendrocalamus_sinicus_Dendrocalamus_sinicus_Dsi07B_23171294_23175504_Dsi07Bg08740.1_-1_CDS_4147795387_3744:0.0470623,(Dendrocalamus_sinicus_Dendrocalamus_sinicus_Dsi07C_21273323_21283160_Dsi07Cg10710.1_-1_CDS_4147799875_28517:0.0680658,Dendrocalamus_sinicus_Dendrocalamus_sinicus_Dsi07A_18821005_18827675_Dsi07Ag08930.1_-1_CDS_4147791469_15548:0.0221826)n15:0.0102407)n14:0.00113785)n12:0.00965094,Olyra_latifolia_Ola021052:0.0687676)n11:0.0169318)n8:0.0139918)n5:0.0097694,((Aristida_adscensionis_H_Aadptg000038l000154.1:0.0860831,(Stipagrostis_hirtigluma_H_Shi_ptg000031l_000553.1:0.228425,(Stipagrostis_hirtigluma_H_Shi_ptg000031l_000554.1:0.0026586,Stipagrostis_hirtigluma_H_Shi_ptg000051l_000220.1:0.00242557)n19:0.0174006)n18:0.055789)n17:0.0310989,((Eragrostis_curvula_EJB05_13061:0.0691804,(Eleusine_coracana_ELECO.r07.7AG0563470:0.0120191,Eleusine_coracana_ELECO.r07.7BG0593170:0.0116509)n22:0.0749471)n21:0.0565889,((Digitaria_exilis_H_Dex9A-001444.1:0.16058,Phragmites_australis_Phragmites_australis_PaChr16_18606230_18612162_evm.model.PaChr16.1005_1_CDS_4362399547_30826:0.0602703)n24:0.0286807,(Phragmites_australis_Phragmites_australis_PaChr15_10874328_10879433_evm.model.PaChr15.509_1_CDS_4362396917_29140:0.0867,(Chasmanthium_laxum_Chala.10G087400:0.0426646,((((Digitaria_exilis_H_Dex2A-003957.1:0.0061142,Digitaria_exilis_H_Dex2B-003911.1:0.00788846)n30:0.0299773,(Digitaria_radicosa_Dra02G0148500.2:5e-09,Digitaria_radicosa_Dra02G0148500:5e-09)n31:0.0425425)n29:0.0160534,(Dichantelium_oligosantes_H_DolKV780790.1000001.1:0.0488463,(ASEM_AUS1_H_AUS1CM014271.1001952.1:0.00914725,ASEM_RSA5_H_RSA5chrom2002075.1:0.0115792)n33:0.0441913)n32:0.00997792)n28:0.00867251,((Sorghum_bicolor_SORBI_3002G110500:0.0215985,Zea_mays_Zm00001eb305390:0.0586129)n35:0.0750136,(Echinocloa_haploclada_eh_chr3.1250:0.0415382,((Panicum_hallii_Pahal.2G101700:0.0325407,(Panicum_virgatum_Pavir.2KG251300:0.0196863,Panicum_virgatum_Pavir.2NG283800:0.0125628)n39:0.0165011)n38:0.0231031,((Cenchrus_americanus_H_CamCM007988.2002869.1:0.0368045,Setaria_viridis_SEVIR_2G113900v2:0.0179281)n41:0.018289,Urochloa_fusta_Urofu.2G111200:0.0508284)n40:0.00402518)n37:0.00766766)n36:0.00371875)n34:0.0105691)n27:0.0235275)n26:0.0168206)n25:0.0127982)n23:0.00142202)n20:0.00409205)n16:0.0498495)n4:0.0505616)n3:0.0347668)n2:0.131217)n0;
```
