## Supplementary Dataset S1 for "Gene turnover and contingency facilitated the repeated evolution of C_4_ photosynthesis in grasses": OG0009423_tree.txt

```
(Pharus_latifolius_Phala.03G098500:0.09902,((Ampelocalamus_luodianensis_Alu07Dg11040.2:0.0449126,Dendrocalamus_sinicus_Dendrocalamus_sinicus_Dsi07A_19591172_19591483_Dsi07Ag09050.1_-1_CDS_4147791505_35806:0.063273)n2:0.0418321,(Brachypodium_distachyon_BRADI_1g19470v3:0.171452,(((Leersia_perrieri_LPERR07G09080:0.10918,Oryza_sativa_LOC_Os07g18990:0.0554944)n6:0.105684,(((Sorghum_bicolor_SORBI_3002G109400:0.0199438,Zea_mays_Zm00001eb305200:0.0796138)n9:0.0352136,(((((ASEM_AUS1_H_AUS1CM014271.1003459.1:0.0328656,ASEM_RSA5_H_RSA5chrom2002110.1:0.0206164)n14:0.0117898,((ASEM_RSA5_H_RSA5chrom2002105.1:5e-09,ASEM_RSA5_H_RSA5chrom2002108.1:0.0160446)n16:0.00394336,(ASEM_AUS1_H_AUS1CM014271.1003457.1:0.0114491,ASEM_AUS1_H_AUS1CM014274.1003598.1:0.014476)n17:0.00914171)n15:0.00101575)n13:0.0226517,(Panicum_hallii_Pahal.2G100700:0.0236273,(Panicum_virgatum_Pavir.2KG242800:0.0243873,Panicum_virgatum_Pavir.2NG266200:0.00948389)n19:0.0246526)n18:0.00400601)n12:0.00977936,((Chasmanthium_laxum_Chala.10G088900:0.0608455,Urochloa_fusta_Urofu.2G109200:0.0661365)n21:0.0227515,(Echinocloa_haploclada_eh_chr3.1231:0.10426,(Dichantelium_oligosantes_H_DolKV775254.1000002.1:0.0612185,Dichantelium_oligosantes_H_DolKV775254.1000003.1:0.0421863)n23:0.00981757)n22:0.0105311)n20:0.00488365)n11:0.00480783,((((((Digitaria_radicosa_Dra02G0146700:0.0840535,(Digitaria_exilis_H_Dex2A-000624.1:0.0361583,Digitaria_exilis_H_Dex2B-000573.1:0.0248997)n30:0.0139511)n29:0.0258647,(Digitaria_exilis_H_Dex2B-000572.1:0.0603853,Digitaria_radicosa_Dra02G0146600:0.0419286)n31:0.0106354)n28:0.0422182,Panicum_virgatum_Pavir.2KG242600:0.0318451)n27:0.00681267,Panicum_hallii_Pahal.2G100900:0.030291)n26:0.0111886,(Cenchrus_americanus_H_CamCM007988.2001125.1:0.0710225,Urochloa_fusta_Urofu.2G109400:0.059026)n32:0.0118895)n25:5e-09,((Zizania_latifolia_GWHTBFHI036281:0.675937,Echinocloa_haploclada_eh_chr3.1233:0.103447)n34:0.0209129,((Cenchrus_americanus_H_CamCM007988.2001127.1:0.0287748,Setaria_viridis_SEVIR_2G112800v2:0.0160685)n36:0.00410763,(Cenchrus_americanus_H_CamCM007988.2001126.1:0.138621,Setaria_viridis_SEVIR_2G112600v2:0.0388989)n37:0.0043221)n35:0.0110441)n33:0.00122713)n24:0.0199083)n10:0.0195393)n8:0.0167187,Zizania_latifolia_GWHTBFHI036282:0.0943973)n7:0.0104886)n5:0.0589824,((Stipagrostis_hirtigluma_H_Shi_ptg000031l_000630.1:0.0695096,Aristida_adscensionis_H_Aadptg000078l000197.1:0.081614)n39:0.0486546,(Phragmites_australis_Phragmites_australis_PaChr23_5410112_5410423_evm.model.PaChr23.331_1_CDS_4362434485_27585:0.100849,(Eleusine_coracana_ELECO.r07.7AG0563290:0.0094681,Eleusine_coracana_ELECO.r07.7BG0593700:0.0242416)n41:0.124795)n40:0.0222984)n38:0.0145981)n4:0.0169409)n3:0.0209049)n1:0.09902)n0;
```
