## Supplementary Dataset S1 for "Gene turnover and contingency facilitated the repeated evolution of C_4_ photosynthesis in grasses": OG0009424_tree.txt

```
((Carex_scoparia_H_Carex_Csco_scaffold_7_000745.1:0.210431,(Ananas_comosus_H_Ananas_contig14_000163.1:0.0208575,Tillandsia_fasciculata_H_Tillandsia_CM054938.1_000161.1:0.0180623)n2:0.148409)n1:0.0597052,(Streptochaeta_angustifolia_strangu_006604:0.0732459,((Pharus_latifolius_Phala.03G063100.4:5e-09,(Pharus_latifolius_Phala.03G063100:6e-09,(Pharus_latifolius_Phala.03G063100.2:0,Pharus_latifolius_Phala.03G063100.3:0)n7:5e-09)n6:5e-09)n5:0.0599086,(((Brachypodium_distachyon_BRADI_2g36950v3:0.053151,(Hordeum_spontaneum_WB01_000647_0351194:0.000664364,Hordeum_vulgareMorex_HORVU.MOREX.r3.7HG0684030:5e-09)n11:0.0596324)n10:0.041193,(Olyra_latifolia_Ola023619:0.0534055,(Ampelocalamus_luodianensis_Alu07Cg12110.2:0.0234285,Dendrocalamus_sinicus_Dendrocalamus_sinicus_Dsi07C_15862318_15868440_Dsi07Cg09800.1_1_CDS_4147799602_45404:0.0210122)n13:0.0150059)n12:0.0127829)n9:0.00729829,((Zizania_latifolia_GWHTBFHI036420:0.0380546,(Leersia_perrieri_LPERR07G06570:0.0282733,Oryza_sativa_LOC_Os07g12530:0.0368237)n16:0.0179026)n15:0.0419746,(((Eragrostis_curvula_EJB05_53018:0.0743026,Eragrostis_curvula_EJB05_13409:0.00280519)n19:0.0395653,(Eleusine_coracana_ELECO.r07.7AG0560940:0.0118407,Eleusine_coracana_ELECO.r07.7BG0594260:0.0123977)n20:0.0333396)n18:0.0391453,((Aristida_adscensionis_H_Aadptg000109l000064.1:0.0473095,(Stipagrostis_hirtigluma_H_Shi_ptg000031l_000089.1:0.0153692,Stipagrostis_hirtigluma_H_Shi_ptg000084l_000187.1:0.0158472)n23:0.0226971)n22:0.0259668,(Phragmites_australis_Phragmites_australis_PaChr16_23092505_23097301_evm.model.PaChr16.1134_1_CDS_4362399833_23688:0.0427044,(Chasmanthium_laxum_Chala.10G064700:0.0445138,((Sorghum_bicolor_SORBI_3002G081400:0.0256225,Zea_mays_Zm00001eb303700:0.0317727)n27:0.0271257,(Dichantelium_oligosantes_H_DolKV781342.1000007.1:0.0329973,(((Cenchrus_americanus_H_CamCM007988.2001168.1:0.0383354,Setaria_viridis_SEVIR_2G091000v2:0.021277)n31:0.0107593,((Digitaria_radicosa_Dra02G0129300:0.0291343,((Digitaria_exilis_H_Dex2B-004016.1:0,Digitaria_exilis_H_DexUA-000682.1:0)n35:0.00335356,Digitaria_exilis_H_Dex2A-004077.1:5e-09)n34:0.0192536)n33:0.0146265,(Urochloa_fusta_Urofu.2G083100:0.0351277,((Panicum_virgatum_Pavir.2KG161400:0.0203833,Panicum_virgatum_Pavir.2NG104400:0.0109581)n38:0.00266806,(Panicum_hallii_Pahal.2G086600:0.0812288,Panicum_hallii_Pahal.2G087600:0.0105759)n39:0.0011751)n37:0.00395836)n36:0.00658394)n32:0.00267305)n30:0.00364109,(Echinocloa_haploclada_eh_chr3.913:0.0326846,(ASEM_AUS1_H_AUS1CM014271.1002064.1:0.00803156,ASEM_RSA5_H_RSA5chrom2002257.1:0.0136251)n41:0.0221027)n40:0.00381605)n29:0.00636898)n28:0.00950831)n26:0.00899231)n25:0.014411)n24:0.0081092)n21:0.0150353)n17:0.0136642)n14:0.00522129)n8:0.0332623)n4:0.028385)n3:0.0597052)n0;
```
