## Supplementary Dataset S1 for "Gene turnover and contingency facilitated the repeated evolution of C_4_ photosynthesis in grasses": OG0009425_tree.txt

```
((Ananas_comosus_H_Ananas_contig13_001030.1:0.0215519,Tillandsia_fasciculata_H_Tillandsia_CM054939.1_000494.1:0.031543)n1:0.147972,((Streptochaeta_angustifolia_strangu_037441:0.0734707,(Pharus_latifolius_Phala.03G058600.3:0.00108109,(Pharus_latifolius_Phala.03G058600.4:5e-09,(Pharus_latifolius_Phala.03G058600:0,Pharus_latifolius_Phala.03G058600.5:0,Pharus_latifolius_Phala.03G058600.6:0,Pharus_latifolius_Phala.03G058600.2:0)n6:5e-09)n5:0.000704473)n4:0.0728536)n3:0.0222933,(((Brachypodium_distachyon_BRADI_1g54007v3:0.0454785,(Hordeum_spontaneum_WB01_003274_1431776:5e-09,Hordeum_vulgareMorex_HORVU.MOREX.r3.2HG0149860:5e-09)n10:0.0759139)n9:0.0299964,(Olyra_latifolia_scaffold181_695420_700473_-:0.080555,(Ampelocalamus_luodianensis_Alu07Cg11890.2:0.0183455,Dendrocalamus_sinicus_Dendrocalamus_sinicus_Dsi07C_16452321_16479068_Dsi07Cg10020.1_1_CDS_4147799668_25703:0.0217253)n12:0.0111423)n11:0.00741814)n8:0.0133975,((Zizania_latifolia_GWHTBFHI037186:0.0487048,(Leersia_perrieri_LPERR07G06260:0.0660713,Oryza_sativa_LOC_Os07g11280:0.0383425)n15:0.0293673)n14:0.053254,(((Eragrostis_curvula_EJB05_13446:0.0628886,(Eleusine_coracana_ELECO.r07.7AG0560640:0.00562845,Eleusine_coracana_ELECO.r07.7BG0592330:0.0147701)n19:0.060879)n18:0.0306022,(Phragmites_australis_Phragmites_australis_PaChr16_22422429_22429765_evm.model.PaChr16.1106_1_CDS_4362399771_40101:0.0388561,(Stipagrostis_hirtigluma_H_Shi_ptg000031l_000112.1:0.0469602,Aristida_adscensionis_H_Aadptg000109l000078.1:0.0576002)n21:0.0281513)n20:0.00648792)n17:0.00281788,(Chasmanthium_laxum_Chala.10G061300:0.0499237,((Sorghum_bicolor_SORBI_3002G347600:0.0164846,Zea_mays_Zm00001eb325040:0.0309485)n24:0.0359899,(((Panicum_hallii_Pahal.2G092500:0.00215294,Panicum_hallii_Pahal.2G091800:0.00124942)n27:0.00385379,(Panicum_virgatum_Pavir.2NG128900:0.0120934,(Panicum_virgatum_Pavir.2KG168600:0.00394164,Panicum_virgatum_Pavir.8KG323100:0.0196231)n29:0.0168268)n28:0.000590926)n26:0.0261167,((ASEM_AUS1_H_AUS1CM014271.1003291.1:0.0250925,ASEM_RSA5_H_RSA5chrom2002294.1:0.0160656)n31:0.0172214,(((Urochloa_fusta_Urofu.2G087700:0.0249957,(Cenchrus_americanus_H_CamCM007988.2001177.1:0.0301958,Setaria_viridis_SEVIR_2G086200v2:0.0219195)n35:0.0100173)n34:0.0025702,(Digitaria_radicosa_Dra09G0357900:0.0206437,(Digitaria_exilis_H_Dex2A-004096.1:0.00756014,(Digitaria_exilis_H_Dex2A-004097.1:0.0145353,Digitaria_exilis_H_Dex2B-004032.1:0.00693142)n38:0.00140291)n37:0.026711)n36:0.0243225)n33:0.00428689,(Dichantelium_oligosantes_H_DolKV766949.1000001.1:0.0421079,Echinocloa_haploclada_eh_chr3.857:0.0452383)n39:0.00227158)n32:0.00263758)n30:0.00297482)n25:0.0129852)n23:0.0139102)n22:0.0150503)n16:0.0314012)n13:0.00748673)n7:0.0456947)n2:0.147972)n0;
```
