## Supplementary Dataset S1 for "Gene turnover and contingency facilitated the repeated evolution of C_4_ photosynthesis in grasses": OG0009426_tree.txt

```
((Ananas_comosus_H_Ananas_contig14_000350.1:0.0292199,Tillandsia_fasciculata_H_Tillandsia_CM054938.1_000348.1:0.0458259)n1:0.1359,(Streptochaeta_angustifolia_strangu_031475:0.070241,((Pharus_latifolius_Phala.03G057700.6:0.0248742,((Pharus_latifolius_Phala.03G057700.4:5e-09,(Pharus_latifolius_Phala.03G057700.5:5e-09,(Pharus_latifolius_Phala.03G057700.3:5e-09,Pharus_latifolius_Phala.03G057700:5e-09)n8:5e-09)n7:5e-09)n6:5e-09,Pharus_latifolius_Phala.03G057700.2:5e-09)n5:0.00118219)n4:0.0602923,(((Zizania_latifolia_GWHTBFHI037179:0.0442202,(Leersia_perrieri_LPERR07G06160:0.0646533,Oryza_sativa_LOC_Os07g11000:0.0379652)n12:0.0269299)n11:0.0539193,(Olyra_latifolia_Ola010583:0.0689848,((Brachypodium_distachyon_BRADI_1g54147v3:0.0693967,Hordeum_spontaneum_WB01_003144_0417937:0.0724404)n15:0.0405916,((Dendrocalamus_sinicus_Dendrocalamus_sinicus_Dsi07C_15240451_15247526_Dsi07Cg09670.1_1_CDS_4147799563_23452:0.0167517,Ampelocalamus_luodianensis_Alu07Cg11800.1:0.0164905)n17:0.0112361,(Ampelocalamus_luodianensis_Alu07Dg12360.1:0.0373196,(Dendrocalamus_sinicus_Dendrocalamus_sinicus_Dsi07B_27131399_27138675_Dsi07Bg09540.1_-1_CDS_4147795627_25127:6e-09,Dendrocalamus_sinicus_Dendrocalamus_sinicus_DsiCtg00244_368330_368692_DsiCtg00244g00070.1_-1_CDS_4147849708_51199:6e-09)n19:0.0324919)n18:0.00627511)n16:0.00643352)n14:0.00619714)n13:0.0083724)n10:0.0143619,((Aristida_adscensionis_H_Aadptg000109l000013.1:0.0617201,Stipagrostis_hirtigluma_H_Shi_ptg000031l_000612.1:0.0444425)n21:0.0275133,(((Eragrostis_curvula_EJB05_13494:0.0518833,(Eleusine_coracana_ELECO.r07.7AG0560530:0.0132317,Eleusine_coracana_ELECO.r07.7BG0592130:0.0152963)n25:0.047968)n24:0.033872,(Phragmites_australis_Phragmites_australis_PaChr16_23520793_23532053_evm.model.PaChr16.1145_1_CDS_4362399857_33773:0.0381078,Phragmites_australis_Phragmites_australis_PaChr15_7595265_7602561_evm.model.PaChr15.402_1_CDS_4362396681_14860:0.0400086)n26:0.00546367)n23:0.0053532,(Chasmanthium_laxum_Chala.10G059500:0.0422074,((Sorghum_bicolor_SORBI_3002G076400:0.0238562,Zea_mays_Zm00001eb095270:0.031387)n29:0.0358722,((Dichantelium_oligosantes_H_DolKV776515.1000003.1:0.038251,(ASEM_AUS1_H_AUS1CM014271.1003284.1:0.0084883,ASEM_RSA5_H_RSA5chrom5000622.1:0.0114416)n32:0.033435)n31:0.00702334,(Echinocloa_haploclada_eh_chr3.844:0.0478795,((Digitaria_radicosa_Dra09G0358600:0.0396451,(Digitaria_exilis_H_Dex2A-000449.1:0.00937233,Digitaria_exilis_H_Dex2B-000414.1:0.0137294)n36:0.0343143)n35:0.0178928,((Panicum_hallii_Pahal.2G093500:0.0184621,(Panicum_virgatum_Pavir.2NG126400:0.0210583,Panicum_virgatum_Pavir.2KG166200:0.0214267)n39:0.00625049)n38:0.0233445,(Urochloa_fusta_Urofu.2G080500:0.0306286,(Cenchrus_americanus_H_CamCM007988.2002714.1:0.0280901,Setaria_viridis_SEVIR_2G085000v2:0.0151251)n41:0.0218299)n40:0.00816714)n37:0.00360137)n34:0.00345721)n33:0.00338748)n30:0.00720709)n28:0.0284819)n27:0.0194436)n22:0.0114398)n20:0.0401856)n9:0.0430455)n3:0.0293659)n2:0.1359)n0;
```
