## Supplementary Dataset S1 for "Gene turnover and contingency facilitated the repeated evolution of C_4_ photosynthesis in grasses": OG0009427_tree.txt

```
(Carex_scoparia_H_Carex_Csco_scaffold_8_000732.1:0.159766,(Streptochaeta_angustifolia_strangu_025623:0.0800198,(((Pharus_latifolius_Phala.03G054100.4:0,Pharus_latifolius_Phala.03G054100.5:0,Pharus_latifolius_Phala.03G054100.6:0,Pharus_latifolius_Phala.03G054100.3:0)n4:5e-09,(Pharus_latifolius_Phala.03G054100.2:5e-09,Pharus_latifolius_Phala.03G054100:6e-09)n5:5e-09)n3:0.0715081,(((Zizania_latifolia_GWHTBFHI036298:0.0610016,(Leersia_perrieri_LPERR07G05920:0.0531138,Oryza_sativa_LOC_Os07g10540:0.0387258)n9:0.022226)n8:0.0346361,((Brachypodium_distachyon_BRADI_1g54327v3:0.109606,(Hordeum_spontaneum_WB01_002054_0300958:0.000868795,Hordeum_vulgareMorex_HORVU.MOREX.r3.1HG0044100:0.00115574)n12:0.0838373)n11:0.040296,(Ampelocalamus_luodianensis_Alu07Dg12590.8:0.0423554,(Olyra_latifolia_Ola006217:0.0537936,(Dendrocalamus_sinicus_Dendrocalamus_sinicus_Dsi07A_24835461_24841144_Dsi07Ag10120.1_1_CDS_4147791826_45941:0.0468139,Dendrocalamus_sinicus_Dendrocalamus_sinicus_Dsi07A_24869358_24881808_Dsi07Ag10140.1_1_CDS_4147791832_49319:0.00834307)n15:0.0199175)n14:0.00646317)n13:0.0154911)n10:0.0113893)n7:0.00970782,(((Eragrostis_curvula_EJB05_57401:0.00195506,Eragrostis_curvula_EJB05_13542:0.00302773)n18:0.0768808,(Eleusine_coracana_ELECO.r07.7AG0560300:0.0162229,Eleusine_coracana_ELECO.r07.7BG0591630:0.0105234)n19:0.0577537)n17:0.0547959,((Aristida_adscensionis_H_Aadptg000109l000093.1:0.0564533,Stipagrostis_hirtigluma_H_Shi_ptg000031l_000143.1:0.0535171)n21:0.0219904,(Chasmanthium_laxum_Chala.10G057900:0.0467098,((Sorghum_bicolor_SORBI_3002G073200:0.0168369,Zea_mays_Zm00001eb302980:0.0313579)n24:0.0390249,(Phragmites_australis_Phragmites_australis_PaChr16_24168306_24177086_evm.model.PaChr16.1168_1_CDS_4362399907_12343:0.052274,((Dichantelium_oligosantes_H_DolKV777467.1000001.1:0.0393029,(ASEM_AUS1_H_AUS1CM014271.1002161.1:0.0173279,ASEM_RSA5_H_RSA5chrom2002322.1:0.00983895)n28:0.0287874)n27:0.00817038,((Echinocloa_haploclada_eh_chr3.802:0.0334127,(((Panicum_virgatum_Pavir.2KG118800:0.0230575,Panicum_hallii_Pahal.2G069800:0.0177055)n33:0.0133997,(Urochloa_fusta_Urofu.2G076700:0.032363,(Cenchrus_americanus_H_CamCM007988.2002687.1:0.0488344,Setaria_viridis_SEVIR_2G081300v2:0.0131184)n35:0.0140617)n34:0.00661972)n32:0.00203786,(Phragmites_australis_Phragmites_australis_PaChr15_7181932_7186317_evm.model.PaChr15.387_1_CDS_4362396645_42199:0.313551,Panicum_virgatum_Pavir.2KG118700:0.04202)n36:0.00843934)n31:0.000937704)n30:0.00727349,((Digitaria_radicosa_Dra09G0360600:5e-09,Digitaria_radicosa_Dra09G0360600.2:5e-09)n38:0.0224756,(Digitaria_exilis_H_Dex2A-004111.1:0.0115244,Digitaria_exilis_H_Dex2B-000394.1:0.0141123)n39:0.0185735)n37:0.0274408)n29:0.00944045)n26:0.0114397)n25:0.00127108)n23:0.0199058)n22:0.00907094)n20:0.00888839)n16:0.0284922)n6:0.055997)n2:0.0320191)n1:0.159766)n0;
```
