## Supplementary Dataset S1 for "Gene turnover and contingency facilitated the repeated evolution of C_4_ photosynthesis in grasses": OG0009428_tree.txt

```
((Carex_scoparia_H_Carex_Csco_scaffold_23_000226.1:0.213884,(Ananas_comosus_H_Ananas_contig8_000924.1:0.0209991,Tillandsia_fasciculata_H_Tillandsia_CM054932.1_000264.1:0.0201614)n2:0.115362)n1:0.0490966,(Streptochaeta_angustifolia_strangu_023276:0.0799162,((Pharus_latifolius_Phala.03G052000:0.0379472,Pharus_latifolius_Phala.03G052500:0.0744015)n5:0.0247729,((((Brachypodium_distachyon_BRADI_1g54390v3:0.0553237,(Hordeum_spontaneum_WB01_004242_1179422:0.00252871,Hordeum_vulgareMorex_HORVU.MOREX.r3.2HG0144000:0.00198299)n10:0.0570137)n9:0.0334094,((Zizania_latifolia_GWHTBFHI037156:0.0434038,Zizania_latifolia_GWHTBFHI036475:0.0327834)n12:0.0144387,(Leersia_perrieri_LPERR07G05840:0.0516259,Oryza_sativa_LOC_Os07g10490:0.0482375)n13:0.0222932)n11:0.0327241)n8:0.00964639,(Dendrocalamus_sinicus_Dendrocalamus_sinicus_Dsi07A_24959038_24964129_Dsi07Ag10180.1_-1_CDS_4147791844_56075:0.030602,(((Ampelocalamus_luodianensis_Alu07Dg12620.2:0.0119992,Ampelocalamus_luodianensis_Alu07Dg12630.1:0.0248372)n17:0.0158427,Ampelocalamus_luodianensis_Alu07Cg11510.1:0.0199346)n16:0.00221495,(Olyra_latifolia_Ola006205:0.329471,Olyra_latifolia_Ola010899:0.0417132)n18:0.0046348)n15:0.00488666)n14:0.00531716)n7:0.00846931,(((Aristida_adscensionis_H_Aadptg000068l000038.1:0.063868,Stipagrostis_hirtigluma_H_Shi_ptg000031l_000580.1:0.0365974)n21:0.0239683,((Phragmites_australis_Phragmites_australis_PaChr16_24334019_24339468_evm.model.PaChr16.1174_1_CDS_4362399921_18236:0.0362277,((Chasmanthium_laxum_Chala.10G057500:0.031393,(Sorghum_bicolor_SORBI_3002G072400:0.0224131,Zea_mays_Zm00001eb302940:0.0306496)n26:0.0382163)n25:0.00858678,(Dichantelium_oligosantes_H_DolKV776765.1000017.1:0.0365781,(Echinocloa_haploclada_eh_chr3.792:0.0368246,((ASEM_AUS1_H_AUS1CM014271.1003240.1:0.0114799,ASEM_RSA5_H_RSA5chrom2003414.1:0.0103065)n30:0.0123679,(Urochloa_fusta_Urofu.2G075900:0.0367131,((Digitaria_radicosa_Dra09G0362100:0.0198682,(Digitaria_exilis_H_Dex2A-000419.1:0.00602034,Digitaria_exilis_H_Dex2B-000390.1:0.00258332)n34:0.0264256)n33:0.0166202,(Setaria_viridis_SEVIR_2G079900v2:0.0234635,(Cenchrus_americanus_H_CamCM007988.2002682.1:0.0377992,(Panicum_hallii_Pahal.2G069100:0.0134432,(Panicum_virgatum_Pavir.2KG117900:0.0142969,(Panicum_virgatum_Pavir.2NG087500:0.00132696,Panicum_virgatum_Pavir.2NG557200:0.00131858)n39:0.0168586)n38:0.00919881)n37:0.0112674)n36:0.00363088)n35:0.00228892)n32:0.00330041)n31:0.00287802)n29:0.00502924)n28:0.0108895)n27:0.0179487)n24:0.0110264)n23:0.00388327,Phragmites_australis_Phragmites_australis_PaChr15_7021855_7027181_evm.model.PaChr15.382_1_CDS_4362396635_37983:0.0323519)n22:0.00359466)n20:0.00371776,(Eragrostis_curvula_EJB05_14872:0.0625437,(Eleusine_coracana_ELECO.r07.7BG0591590:0.0296212,Eleusine_coracana_ELECO.r07.7AG0560260:0.0217247)n41:0.0485128)n40:0.0138662)n19:0.0373269)n6:0.0410925)n4:0.0453501)n3:0.0490966)n0;
```
