## Supplementary Dataset S1 for "Gene turnover and contingency facilitated the repeated evolution of C_4_ photosynthesis in grasses": OG0009429_tree.txt

```
((Streptochaeta_angustifolia_strangu_025613:0.187454,((Pharus_latifolius_Phala.01G042100:0,Pharus_latifolius_Phala.01G042100.4:0)n3:5e-09,(Pharus_latifolius_Phala.01G042100.5:0.0338056,(Pharus_latifolius_Phala.01G042100.2:0,Pharus_latifolius_Phala.01G042100.3:0)n5:5e-09)n4:5e-09)n2:0.175501)n1:0.0595274,(((Dendrocalamus_sinicus_Dendrocalamus_sinicus_Dsi07B_28420495_28421561_Dsi07Bg09830.1_-1_CDS_4147795714_17250:0.0545746,Ampelocalamus_luodianensis_Alu07Dg12690.2:0.0456379)n8:0.0100843,(Ampelocalamus_luodianensis_Alu07Cg11460.1:0.0487004,Dendrocalamus_sinicus_Dendrocalamus_sinicus_Dsi07A_25061260_25062503_Dsi07Ag10210.1_-1_CDS_4147791853_4295:0.0429438)n9:0.00477153)n7:0.0193066,(Olyra_latifolia_Ola006197:0.139397,(((Eragrostis_curvula_EJB05_14870:0.11714,(Eleusine_coracana_ELECO.r07.7AG0560120:0.0420878,Eleusine_coracana_ELECO.r07.7BG0591460:0.0497244)n14:0.058362)n13:0.0533052,(((Phragmites_australis_Phragmites_australis_PaChr16_24416249_24417602_evm.model.PaChr16.1178_1_CDS_4362399929_21595:0.0827909,((Zea_mays_Zm00001eb302900:0.242878,Sorghum_bicolor_SORBI_3002G072100:0.0764395)n19:0.0649926,((Aristida_adscensionis_H_Aadptg000068l000030.1:0.10567,(Stipagrostis_hirtigluma_H_Shi_ptg000031l_000575.1:0.0521523,Stipagrostis_hirtigluma_H_Shi_ptg000031l_000573.1:0.0417455)n22:0.0507836)n21:0.0414257,((Zizania_latifolia_GWHTBFHI036478:0.114381,(Leersia_perrieri_LPERR07G05870:0.121231,Oryza_sativa_LOC_Os07g10420:0.102383)n25:0.0428271)n24:0.0785434,((Hordeum_spontaneum_WB01_012316_0026042:0,Hordeum_vulgareMorex_HORVU.MOREX.r3.1HG0044070:0)n27:0.160896,Brachypodium_distachyon_BRADI_1g54440v3:0.189224)n26:0.0560441)n23:0.0696594)n20:0.0155183)n18:0.0158234)n17:0.0136159,((Digitaria_radicosa_Dra09G0362500:0.0670524,(Digitaria_exilis_H_Dex2A-000416.1:0.0243956,Digitaria_exilis_H_Dex2B-000387.1:0.05147)n30:0.0411096)n29:0.0594099,((Panicum_hallii_Pahal.2G068700:0.020494,(Panicum_virgatum_Pavir.2KG117100:0.0308703,(Panicum_virgatum_Pavir.2NG083300:0.0099197,Panicum_virgatum_Pavir.2NG088000:0.0145878)n34:0.00383884)n33:0.00395146)n32:0.0295535,((Urochloa_fusta_Urofu.2G075400:0.0443134,(Cenchrus_americanus_H_CamCM007988.2002677.1:0.0941772,Setaria_viridis_SEVIR_2G079500v2:0.0457393)n37:0.0173335)n36:0.0155211,(Echinocloa_haploclada_eh_chr3.788:0.0613228,(Dichantelium_oligosantes_H_DolKV776765.1000014.1:0.062722,(ASEM_AUS1_H_AUS1CM014271.1003234.1:0.0138792,(ASEM_RSA5_H_RSA5chrom2003419.1:0.00488958,ASEM_RSA5_H_RSA5chrom2003411.1:0.0212249)n41:0.0110302)n40:0.0342477)n39:0.0109293)n38:0.00870001)n35:0.00401271)n31:0.0143024)n28:0.0374014)n16:0.0203476,Phragmites_australis_Phragmites_australis_PaChr15_6924350_6925437_evm.model.PaChr15.376_1_CDS_4362396621_32081:0.0794292)n15:0.00882547)n12:0.0129791,Chasmanthium_laxum_Chala.10G057000:0.0694102)n11:0.0806497)n10:0.0450415)n6:0.0595274)n0;
```
