## Supplementary Dataset S1 for "Gene turnover and contingency facilitated the repeated evolution of C_4_ photosynthesis in grasses": OG0009430_tree.txt

```
((Streptochaeta_angustifolia_strangu_012292:0.0863787,((Pharus_latifolius_Phala.03G044800:0,Pharus_latifolius_Phala.03G044800.2:0)n3:5e-09,Pharus_latifolius_Phala.03G044800.3:5e-09)n2:0.0855186)n1:0.028701,(((((Dendrocalamus_sinicus_Dendrocalamus_sinicus_Dsi07C_13999535_14002486_Dsi07Cg09220.1_-1_CDS_4147799428_4320:0.0460587,Dendrocalamus_sinicus_Dendrocalamus_sinicus_Dsi07A_26379223_26382134_Dsi07Ag10690.1_1_CDS_4147791997_28491:0.0161732)n8:0.00418569,Ampelocalamus_luodianensis_Alu07Cg10850.2:0.0176319)n7:0.00196999,(Dendrocalamus_sinicus_Dendrocalamus_sinicus_Dsi07B_30527418_30528125_Dsi07Bg10410.1_1_CDS_4147795888_1493:0.0464365,(Ampelocalamus_luodianensis_Alu07Dg13410.1:0.0271123,Olyra_latifolia_scaffold637_171904_174992_-:0.0635101)n10:0.00506432)n9:0.000562702)n6:0.00942073,(((Zizania_latifolia_GWHTBFHI036301:0.0456735,Zizania_latifolia_GWHTBFHI037118:0.0368472)n13:0.016626,(Leersia_perrieri_LPERR07G04920:0.0359994,Oryza_sativa_LOC_Os07g08960:0.0280253)n14:0.0145005)n12:0.0359667,(Brachypodium_distachyon_BRADI_1g55020v3:0.0567806,(Hordeum_spontaneum_WB01_001888_0647628:5e-09,Hordeum_vulgareMorex_HORVU.MOREX.r3.2HG0146470:5e-09)n16:0.0788007)n15:0.0393278)n11:0.0155434)n5:0.0151131,(((Eragrostis_curvula_EJB05_15534:0.00208373,Eragrostis_curvula_EJB05_15533:0.00283965)n19:0.0334942,(Eleusine_coracana_ELECO.r07.7AG0558690:0.00465327,Eleusine_coracana_ELECO.r07.7BG0589850:0.0153163)n20:0.0283414)n18:0.0279294,(((Aristida_adscensionis_H_Aadptg000028l000033.1:0.0737851,Stipagrostis_hirtigluma_H_Shi_ptg000018l_000620.1:0.0454845)n23:0.0187484,(Phragmites_australis_Phragmites_australis_PaChr15_5436019_5438891_evm.model.PaChr15.318_1_CDS_4362396493_20748:0.0323611,(Phragmites_australis_Phragmites_australis_PaChr17_11621440_11622777_evm.model.PaChr17.182_1_CDS_4362404234_5612:0.076559,Phragmites_australis_Phragmites_australis_PaChr16_25758337_25760907_evm.model.PaChr16.1237_1_CDS_4362400061_34618:0.00692935)n25:0.0190549)n24:0.00211721)n22:0.00431242,(Chasmanthium_laxum_Chala.10G048300:0.0209248,((Sorghum_bicolor_SORBI_3002G058700:0.00847346,(Zea_mays_Zm00001eb116730:0.0694445,Zea_mays_Zm00001eb302210:0.037089)n29:0.00755506)n28:0.0407631,(Dichantelium_oligosantes_H_DolKV776076.1000006.1:0.0279225,((Echinocloa_haploclada_eh_chr3.726:0.0257545,(ASEM_AUS1_H_AUS1CM014271.1002282.1:0.0044835,ASEM_RSA5_H_RSA5chrom2002447.1:0.00280775)n33:0.0343604)n32:0.00544468,((Digitaria_radicosa_Dra09G0373600:0.0325525,(Digitaria_exilis_H_Dex2A-004189.1:0.00913631,Digitaria_exilis_H_DexUA-000823.1:0.0108456)n36:0.0167998)n35:0.016315,(Urochloa_fusta_Urofu.2G060300:0.0228871,((Cenchrus_americanus_H_CamCM007988.2001293.1:0.0245114,Setaria_viridis_SEVIR_2G065800v2:0.0177458)n39:0.0174695,(Panicum_hallii_Pahal.2G056600:0.011892,(Panicum_virgatum_Pavir.2KG098100:0.016266,Panicum_virgatum_Pavir.2NG067000:0.0124114)n41:0.0109208)n40:0.00773577)n38:5e-09)n37:0.00641494)n34:0.00594117)n31:0.00260661)n30:0.0172572)n27:0.0176814)n26:0.0100377)n21:0.00480853)n17:0.0540424)n4:0.028701)n0;
```
