## Supplementary Dataset S1 for "Gene turnover and contingency facilitated the repeated evolution of C_4_ photosynthesis in grasses": OG0009431_tree.txt

```
(((Ananas_comosus_H_Ananas_contig8_000225.1:0.0323089,Tillandsia_fasciculata_H_Tillandsia_CM054932.1_000583.1:0.0361726)n2:0.147537,(Juncus_effusus_H_Juncus_Jeff_scaffold_12_000413.1:0.190894,Carex_scoparia_H_Carex_Csco_scaffold_8_000789.1:0.146768)n3:0.0954573)n1:0.0528077,(Streptochaeta_angustifolia_strangu_012293:0.0580954,((Pharus_latifolius_Phala.03G044700.5:5e-09,(Pharus_latifolius_Phala.03G044700.2:0.0144315,(Pharus_latifolius_Phala.03G044700:0,Pharus_latifolius_Phala.03G044700.4:0,Pharus_latifolius_Phala.03G044700.3:0)n8:5e-09)n7:5e-09)n6:0.0875106,(((Olyra_latifolia_Ola033201:0.0559592,((Dendrocalamus_sinicus_Dendrocalamus_sinicus_Dsi07A_26385777_26393454_Dsi07Ag10700.1_-1_CDS_4147792000_30179:5e-09,Dendrocalamus_sinicus_Dendrocalamus_sinicus_Dsi07A_26538483_26546140_Dsi07Ag10780.1_-1_CDS_4147792024_43690:0.00209915)n13:0.0355096,(Ampelocalamus_luodianensis_Alu07Cg10840.2:0.0302764,(Brachypodium_distachyon_BRADI_1g55030v3:0.0507078,(Hordeum_spontaneum_WB01_001309_0006956:0.00647903,(Hordeum_vulgareMorex_HORVU.MOREX.r3.2HG0195930.2:0.00151862,Hordeum_vulgareMorex_HORVU.MOREX.r3.2HG0195930:0.00106127)n17:0.000117919)n16:0.00139131)n15:0.0494575)n14:0.00741225)n12:0.00791095)n11:0.0381938,(Zizania_latifolia_GWHTBFHI036300:0.0397379,(Leersia_perrieri_LPERR07G04930:0.0477313,Oryza_sativa_LOC_Os07g08950:0.0355652)n19:0.0248222)n18:0.0533422)n10:0.0134476,((((Eragrostis_curvula_EJB05_15537:0.00222411,Eragrostis_curvula_EJB05_15538:0.00227056)n23:0.055509,(Eleusine_coracana_ELECO.r07.7AG0558680:0.0072859,Eleusine_coracana_ELECO.r07.7BG0589840:0.00466674)n24:0.0464792)n22:0.0328805,(Phragmites_australis_Phragmites_australis_PaChr15_5417134_5433912_evm.model.PaChr15.317_1_CDS_4362396491_19910:0.0265185,(Aristida_adscensionis_H_Aadptg000028l000631.1:0.068073,Stipagrostis_hirtigluma_H_Shi_ptg000018l_000342.1:0.0481132)n26:0.013852)n25:0.00366615)n21:0.00721535,(Chasmanthium_laxum_Chala.10G048200:0.0403423,((Sorghum_bicolor_SORBI_3002G058500:0.0352073,Zea_mays_Zm00001eb302200:0.0446003)n29:0.0187586,((Echinocloa_haploclada_eh_chr3.729:0.0304174,(ASEM_AUS1_H_AUS1CM014271.1003154.1:0.0411491,Dichantelium_oligosantes_H_DolKV776076.1000011.1:0.0307572)n32:0.00363982)n31:0.00156353,(((Cenchrus_americanus_H_CamCM007988.2002586.1:0.0235808,Setaria_viridis_SEVIR_2G065400v2:0.0156779)n35:0.0184216,(Urochloa_fusta_Urofu.2G060000:0.0262325,(Digitaria_radicosa_Dra09G0373900:0.0306321,(Digitaria_exilis_H_Dex2A-000349.1:0.0280298,Digitaria_exilis_H_Dex2B-000311.1:0.0300186)n38:0.0033354)n37:0.00411316)n36:0.00724525)n34:0.00332111,(Panicum_hallii_Pahal.2G056100:0.0279727,(Panicum_virgatum_Pavir.2KG095600:0.0230858,Panicum_virgatum_Pavir.2NG066800:0.0196808)n40:0.0188088)n39:0.00495334)n33:0.00219384)n30:0.0102122)n28:0.0297245)n27:0.00975148)n20:0.0438654)n9:0.0368356)n5:0.0381036)n4:0.0528077)n0;
```
