## Supplementary Dataset S1 for "Gene turnover and contingency facilitated the repeated evolution of C_4_ photosynthesis in grasses": OG0009432_tree.txt

```
((Streptochaeta_angustifolia_strangu_034596:0.0588742,Pharus_latifolius_Phala.03G033900:0.0368962)n1:0.0262583,((((Zizania_latifolia_GWHTBFHI037024:0.0288626,Zizania_latifolia_GWHTBFHI036838:0.0294625)n5:0.0152883,(Leersia_perrieri_LPERR07G03600:0.0387543,Oryza_sativa_LOC_Os07g07000:0.0268089)n6:0.022456)n4:0.0340828,((Brachypodium_distachyon_BRADI_1g56720v3:0.0403847,((Hordeum_spontaneum_WB01_009061_0039106:5e-09,(Hordeum_vulgareMorex_HORVU.MOREX.r3.3HG0329050:0.0666619,Hordeum_vulgareMorex_HORVU.MOREX.r3.6HG0634200:0.00573738)n11:0.000637487)n10:0.0349705,(Hordeum_spontaneum_WB01_001206_0239806:0,(Hordeum_vulgareMorex_HORVU.MOREX.r3.2HG0150240.2:0.00114766,Hordeum_vulgareMorex_HORVU.MOREX.r3.2HG0150240:0)n13:0)n12:5e-09)n9:0.0323635)n8:0.0223609,(Olyra_latifolia_Ola027422:0.0469294,((Ampelocalamus_luodianensis_Alu07Cg10240.1:0.0342282,Dendrocalamus_sinicus_Dendrocalamus_sinicus_Dsi07C_12183644_12210926_Dsi07Cg08470.1_-1_CDS_4147799203_48217:0.0103168)n16:0.00618677,(Ampelocalamus_luodianensis_Alu07Dg14440.2:0.0216371,Dendrocalamus_sinicus_Dendrocalamus_sinicus_Dsi07B_32299008_32347080_Dsi07Bg11150.1_1_CDS_4147796110_12750:0.0240261)n17:0.00266957)n15:0.00688536)n14:0.00586514)n7:0.00942503)n3:0.00712835,(((Eragrostis_curvula_EJB05_15046:0.0320475,(Eleusine_coracana_ELECO.r07.7AG0556710:0.00434526,Eleusine_coracana_ELECO.r07.7BG0587610:0.0048898)n21:0.0345699)n20:0.023143,((Phragmites_australis_Phragmites_australis_PaChr16_27240030_27244878_evm.model.PaChr16.1330_1_CDS_4362400269_37151:0.0383807,Phragmites_australis_Phragmites_australis_PaChr15_3615462_3620680_evm.model.PaChr15.207_1_CDS_4362396247_2221:0.0266547)n23:0.0150609,(Stipagrostis_hirtigluma_H_Shi_ptg000018l_000051.1:0.0398418,Aristida_adscensionis_H_Aadptg000028l000131.1:0.0471585)n24:0.0199627)n22:0.00368004)n19:0.00344542,(Chasmanthium_laxum_Chala.10G035400:0.0265619,(((ASEM_AUS1_H_AUS1CM014271.1003043.1:0.00132941,ASEM_RSA5_H_RSA5chrom2002563.1:0.00681188)n28:0.0224137,((Dichantelium_oligosantes_H_DolKV772902.1000015.1:0.018595,(Digitaria_radicosa_Dra09G0387100:0.0282209,(Digitaria_exilis_H_Dex2A-004279.1:0.00450982,Digitaria_exilis_H_Dex2B-004190.1:0.00237629)n32:0.020394)n31:0.0180519)n30:0.00731342,(((Panicum_hallii_Pahal.2G034800:0.00630127,(Panicum_virgatum_Pavir.2KG070600:0.0184338,Panicum_virgatum_Pavir.2NG048000:0.0161144)n36:0.0103474)n35:0.0121202,(Urochloa_fusta_Urofu.2G042000:0.0222609,(Cenchrus_americanus_H_CamCM007988.2002465.1:0.0284389,Setaria_viridis_SEVIR_2G046800v2:0.0123023)n38:0.00796974)n37:0.00460569)n34:0.0116339,(Echinocloa_haploclada_eh_chr3.542:0.00559893,Echinocloa_haploclada_eh_chr3.484:0.00474399)n39:0.0259923)n33:0.00564759)n29:0.00288893)n27:0.0130756,(Sorghum_bicolor_SORBI_3002G043300:0.0150706,(Zea_mays_Zm00001eb300720:0.023969,Zea_mays_Zm00001eb117190:0.020226)n41:0.00224733)n40:0.00549247)n26:0.0187072)n25:0.0162734)n18:0.0119792)n2:0.0262583)n0;
```
