## Supplementary Dataset S1 for "Gene turnover and contingency facilitated the repeated evolution of C_4_ photosynthesis in grasses": OG0009433_tree.txt

```
((Streptochaeta_angustifolia_strangu_004367:0.143815,(Pharus_latifolius_Phala.01G057900:0.192985,(Pharus_latifolius_Phala.03G029700:0.0674438,(Pharus_latifolius_Phala.03G029800:0,Pharus_latifolius_Phala.03G029800.2:0,Pharus_latifolius_Phala.03G029800.3:0)n4:0.0468635)n3:0.0356986)n2:0.0660932)n1:0.0280337,(((Zizania_latifolia_GWHTBFHI036730:0.0779774,(Leersia_perrieri_LPERR07G03210:0.0806375,Oryza_sativa_LOC_Os07g06570:0.072654)n8:0.0499057)n7:0.056146,(Olyra_latifolia_Ola016418:0.0650783,((Ampelocalamus_luodianensis_Alu07Cg09970.2:0.0278301,Dendrocalamus_sinicus_Dendrocalamus_sinicus_Dsi07C_11893183_11895727_Dsi07Cg08350.1_-1_CDS_4147799167_27952:0.046473)n11:0.0175583,(Ampelocalamus_luodianensis_Alu07Dg14750.3:0.0808492,Dendrocalamus_sinicus_Dendrocalamus_sinicus_Dsi07A_28554047_28556672_Dsi07Ag11580.1_1_CDS_4147792264_8236:0.0815192)n12:0.00905769)n10:0.026499)n9:0.0233391)n6:0.0224058,((Brachypodium_distachyon_BRADI_1g57100v3:0.131012,(Hordeum_spontaneum_WB01_000196_0012147:5e-09,Hordeum_vulgareMorex_HORVU.MOREX.r3.2HG0152330:5e-09)n15:0.167929)n14:0.0758468,((Aristida_adscensionis_H_Aadptg000028l000152.1:0.141571,Stipagrostis_hirtigluma_H_Shi_ptg000018l_000074.1:0.0827154)n17:0.0483821,(Zea_mays_Zm00001eb300300:0.935995,(((Phragmites_australis_Phragmites_australis_PaChr15_3292756_3294249_evm.model.PaChr15.185_1_CDS_4362396197_23678:0.0846648,Phragmites_australis_Phragmites_australis_PaChr16_27508463_27510193_evm.model.PaChr16.1350_1_CDS_4362400313_13188:0.0538101)n21:0.0409073,Chasmanthium_laxum_Chala.10G030800:0.040682)n20:0.0194071,(((Eragrostis_curvula_EJB05_14948:0.00321209,Eragrostis_curvula_EJB05_14960:5e-09)n24:0.100395,(Eleusine_coracana_ELECO.r07.7AG0556120:0.0191689,Eleusine_coracana_ELECO.r07.7BG0587060:0.0471694)n25:0.0587248)n23:0.0768125,((Sorghum_bicolor_SORBI_3002G038866:0.0882689,Zea_mays_Zm00001eb300310:0.120307)n27:0.117746,(Dichantelium_oligosantes_H_DolKV774745.1000005.1:0.0601699,(((Panicum_hallii_Pahal.2G031200:0.0154741,(Panicum_virgatum_Pavir.2KG065000:0.0516193,Panicum_virgatum_Pavir.2NG043300:0.0866095)n32:0.0285869)n31:0.0706121,(Cenchrus_americanus_H_CamCM007988.2001817.1:0.0949202,Setaria_viridis_SEVIR_2G042200v2:0.0469747)n33:0.0168351)n30:0.0165592,((Echinocloa_haploclada_eh_chr3.445:0.122487,(ASEM_AUS1_H_AUS1CM014271.1002414.1:0.0142316,ASEM_RSA5_H_RSA5chrom2003208.1:0.0150117)n36:0.0276632)n35:0.0241929,((Digitaria_radicosa_Dra09G0390500:0.0755037,(Digitaria_exilis_H_DexUA-001134.1:0.0279482,(Digitaria_exilis_H_Dex2A-004305.1:5e-09,Digitaria_exilis_H_Dex2B-004212.1:5e-09)n40:0.0204215)n39:0.0510074)n38:0.0281777,Urochloa_fusta_Urofu.2G038000:0.0625323)n37:0.0102815)n34:0.022835)n29:0.0293762)n28:0.038832)n26:0.100822)n22:0.0142844)n19:0.0190995)n18:0.00212217)n16:0.0468877)n13:0.0445901)n5:0.0280337)n0;
```
