## Supplementary Dataset S1 for "Gene turnover and contingency facilitated the repeated evolution of C_4_ photosynthesis in grasses": OG0009434_tree.txt

```
(((Pharus_latifolius_Phala.03G029300:0,Pharus_latifolius_Phala.03G029300.2:0)n2:0.144667,(Streptochaeta_angustifolia_strangu_004369:0.0288255,(Streptochaeta_angustifolia_strangu_042726:0.406448,Streptochaeta_angustifolia_strangu_016143:0.0994458)n4:0.11248)n3:0.0532643)n1:0.0460805,(((Oryza_sativa_LOC_Os07g06490:0.215876,(Zizania_latifolia_GWHTBFHI036726:0.0587667,Zizania_latifolia_GWHTBFHI036993:0.0420251)n8:0.0635008)n7:0.071755,(Olyra_latifolia_Ola016412:0.0961699,(Dendrocalamus_sinicus_Dendrocalamus_sinicus_Dsi07A_28571435_28572532_Dsi07Ag11600.1_1_CDS_4147792270_11612:0.0454787,((Ampelocalamus_luodianensis_Alu07Cg09950.2:0.0235194,Dendrocalamus_sinicus_Dendrocalamus_sinicus_Dsi07C_11846908_11848008_Dsi07Cg08330.1_-1_CDS_4147799161_24576:0.0386418)n12:0.0223702,(Dendrocalamus_sinicus_Dendrocalamus_sinicus_Dsi07B_32995093_32996181_Dsi07Bg11480.1_1_CDS_4147796209_11625:0.0420163,Ampelocalamus_luodianensis_Alu07Dg14780.2:0.0353051)n13:0.00392279)n11:0.00273187)n10:0.000303541)n9:0.000337268)n6:0.0242578,((Brachypodium_distachyon_BRADI_1g57147v3:0.181243,(Hordeum_spontaneum_WB01_001304_0663823:5e-09,Hordeum_vulgareMorex_HORVU.MOREX.r3.2HG0152230:0.00121097)n16:0.151757)n15:0.061744,((Chasmanthium_laxum_Chala.10G030600:0.0830538,(Phragmites_australis_Phragmites_australis_PaChr16_27551405_27552499_evm.model.PaChr16.1352_1_CDS_4362400317_14870:0.0654152,Phragmites_australis_Phragmites_australis_PaChr15_3282984_3284093_evm.model.PaChr15.184_1_CDS_4362396195_22841:0.0731777)n19:0.0343781)n18:0.0206237,((Aristida_adscensionis_H_Aadptg000028l000153.1:0.0958166,Stipagrostis_hirtigluma_H_Shi_ptg000018l_000075.1:0.0695726)n21:0.0323009,((Eleusine_coracana_ELECO.r07.7AG0556100:0.0678405,Eleusine_coracana_ELECO.r07.7BG0587040:0.0783285)n23:0.203787,((Zea_mays_Zm00001eb300280:0.105754,Sorghum_bicolor_SORBI_3002G038600:0.114401)n25:0.0598445,((((ASEM_AUS1_H_AUS1CM014271.1003014.1:0.0201642,ASEM_RSA5_H_RSA5chrom2002582.1:0.0143192)n29:0.0518156,Dichantelium_oligosantes_H_DolKV778270.1000005.1:0.106875)n28:0.0208946,(((Urochloa_fusta_Urofu.2G037700:0.121519,((Digitaria_exilis_H_DexUA-001044.1:0.349826,(Digitaria_exilis_H_Dex2A-000212.1:0,Digitaria_exilis_H_Dex2B-000200.1:0)n35:0.0279339)n34:0.0735083,(Digitaria_radicosa_Dra03G0210300:0.370135,Digitaria_radicosa_Dra09G0390700:0.068755)n36:0.0711697)n33:0.043772)n32:0.0242883,Echinocloa_haploclada_eh_chr3.443:0.0921186)n31:0.0211826,(Panicum_hallii_Pahal.2G031000:0.0475927,((Digitaria_exilis_H_DexUA-002217.1:0.993467,(Panicum_virgatum_Pavir.2NG043000:0.0145642,Panicum_virgatum_Pavir.3KG363800:0.128021)n40:0.0142245)n39:0.0554912,Echinocloa_haploclada_eh_chr9.749:0.27189)n38:0.088967)n37:0.0306585)n30:0.0034065)n27:0.0152738,(Setaria_viridis_SEVIR_2G042000v2:0.0577571,Cenchrus_americanus_H_CamCM007988.2002021.1:0.0707443)n41:0.0442076)n26:0.0217717)n24:0.0420983)n22:0.0353331)n20:0.0256203)n17:0.0671148)n14:0.020084)n5:0.0460805)n0;
```
