## Supplementary Dataset S1 for "Gene turnover and contingency facilitated the repeated evolution of C_4_ photosynthesis in grasses": OG0009435_tree.txt

```
(Oryza_sativa_LOC_Os02g34920:0.141557,((Stipagrostis_hirtigluma_H_Shi_ptg000044l_000882.1:0.199842,((((Panicum_virgatum_Pavir.J541900:0.153295,(ASEM_RSA5_H_RSA5chrom2003193.1:0.0242913,(ASEM_AUS1_H_AUS1CM014271.1002994.1:0.0366893,(ASEM_AUS1_H_AUS1CM014271.1002431.1:0.0452128,ASEM_AUS1_H_AUS1CM014271.1002432.1:0.00330032)n9:0.0141865)n8:0.00157628)n7:0.0221144)n6:0.00261055,(Eragrostis_curvula_EJB05_40115:0.320265,Eleusine_coracana_ELECO.r07.6BG0472040:0.136233)n10:0.0425347)n5:0.0371009,Urochloa_fusta_Urofu.7G130700:0.184117)n4:0.0198029,(((Urochloa_fusta_Urofu.2G034600:0.0575615,(Cenchrus_americanus_H_CamCM007988.2001836.1:0.0703866,Setaria_viridis_SEVIR_2G038600v2:0.0553996)n14:0.048875)n13:0.0549538,((Digitaria_exilis_H_Dex4A-001460.1:0.025295,Digitaria_exilis_H_Dex4B-001402.1:0.0300248)n16:0.145045,(ASEM_AUS1_H_AUS1CM014271.1002441.1:0.0293256,ASEM_RSA5_H_RSA5chrom2002604.1:0.00579774)n17:0.113155)n15:0.012536)n12:0.0206889,((ASEM_AUS1_H_AUS1CM014271.1002434.1:0.0671727,ASEM_RSA5_H_RSA5chrom2003189.1:0.108296)n19:0.107417,(((Panicum_virgatum_Pavir.6KG250400:0.0643073,Panicum_virgatum_Pavir.6KG251000:0.0633394)n22:0.0376561,Cenchrus_americanus_H_CamCM007982.2000949.1:0.214197)n21:0.0136098,(Urochloa_fusta_Urofu.2G034400:0.0957505,Urochloa_fusta_Urofu.6G133600:0.0714943)n23:0.00794381)n20:0.0148932)n18:0.0836465)n11:0.0246099)n3:0.00273443)n2:0.0326371,(((Stipagrostis_hirtigluma_H_Shi_ptg000044l_000950.1:0.166647,(Eragrostis_curvula_EJB05_22717:0.130612,(Eleusine_coracana_ELECO.r07.6AG0519880:0.129304,(Eragrostis_curvula_EJB05_40112:0.134156,Eragrostis_curvula_EJB05_40116:0.066693)n29:0.0229107)n28:0.0236595)n27:0.00262883)n26:0.0407956,Panicum_virgatum_Pavir.4KG109000:0.19218)n25:0.0181953,(((Urochloa_fusta_Urofu.2G034700:0.0521429,(Cenchrus_americanus_H_CamCM007988.2001993.1:0.114863,Setaria_viridis_SEVIR_2G038500v2:0.0637744)n33:0.0456823)n32:0.0328105,((Digitaria_exilis_H_Dex4A-001459.1:0.0153287,Digitaria_exilis_H_Dex4B-001401.1:0.00301537)n35:0.140943,(ASEM_AUS1_H_AUS1CM014271.1002440.1:0.0349773,(ASEM_RSA5_H_RSA5chrom2002602.1:0.0577731,ASEM_RSA5_H_RSA5chrom2002603.1:0.106925)n37:0.0118806)n36:0.0506993)n34:0.0125002)n31:0.0366279,((Echinocloa_haploclada_eh_chr3.400:0.16717,Urochloa_fusta_Urofu.7G130800:0.243664)n39:0.0540595,(Dichantelium_oligosantes_H_DolKV775896.1000002.1:0.0968447,(ASEM_AUS1_H_AUS1CM014271.1002993.1:0.0490968,ASEM_AUS1_H_AUS1CM014271.1002992.1:0.0554418)n41:0.0490222)n40:0.0251286)n38:0.00279206)n30:0.0338655)n24:0.00376283)n1:0.141557)n0;
```
