## Supplementary Dataset S1 for "Gene turnover and contingency facilitated the repeated evolution of C_4_ photosynthesis in grasses": OG0009436_tree.txt

```
(Hordeum_vulgareMorex_HORVU.MOREX.r3.3HG0306590:0.340577,((Stipagrostis_hirtigluma_H_Shi_ptg000050l_002021.1:0.168495,Aristida_adscensionis_H_Aadptg000079l000177.1:0.219743)n2:0.109935,((Phragmites_australis_Phragmites_australis_PaChr2_30715821_30717209_evm.model.PaChr2.1477_1_CDS_4362417785_12820:0.14873,Chasmanthium_laxum_Chala.01G161800:0.16096)n4:0.0528791,(((Sorghum_bicolor_SORBI_3003G242400:0.162831,((((Digitaria_exilis_H_Dex5A-003331.1:0.0228393,Digitaria_exilis_H_Dex5B-003368.1:0.0244313)n11:0.0721063,(Digitaria_radicosa_Dra05G0061300:0.0338394,Digitaria_radicosa_Dra05G0061400:0.0567629)n12:0.0516724)n10:0.0620722,((Panicum_hallii_Pahal.5G222000:0.0503682,(Panicum_virgatum_Pavir.5KG427300:0.0757801,Panicum_virgatum_Pavir.5NG409300:0.0500662)n15:0.0135144)n14:0.10309,(Urochloa_fusta_Urofu.5G233600:0.139058,(Cenchrus_americanus_H_CamCM007987.2001066.1:0.0846784,Setaria_viridis_SEVIR_5G257000v2:0.0541555)n17:0.0276872)n16:0.0349509)n13:0.0131057)n9:0.0153353,((Dichantelium_oligosantes_H_DolKV769248.1000011.1:0.389717,(ASEM_AUS1_H_AUS1CM014274.1001221.1:0.0321931,(ASEM_RSA5_H_RSA5chrom5004052.1:0.000978559,ASEM_RSA5_H_RSA5chrom5004051.1:5e-09)n21:0.0193893)n20:0.0869035)n19:0.0267174,Echinocloa_haploclada_eh_chr2.2773:0.143402)n18:0.0168111)n8:0.0313518)n7:0.0419811,((((Digitaria_radicosa_Dra05G0061200:0.0981635,(Digitaria_exilis_H_Dex5A-003332.1:0.0354944,Digitaria_exilis_H_Dex5B-003369.1:0.0235352)n26:0.119722)n25:0.0730246,(Echinocloa_haploclada_eh_chr2.2772:0.167111,Dichantelium_oligosantes_H_DolKV769248.1000012.1:0.101893)n27:0.0277402)n24:0.0171488,((Panicum_hallii_Pahal.5G222300:0.0630975,(Panicum_virgatum_Pavir.5KG427500:0.097757,Panicum_virgatum_Pavir.J144600:0.0706688)n30:0.0184344)n29:0.0665611,(Urochloa_fusta_Urofu.5G233700:0.168822,(Cenchrus_americanus_H_CamCM007987.2001067.1:0.100028,Setaria_viridis_SEVIR_5G256900v2:0.0576579)n32:0.0414682)n31:0.0230357)n28:0.0158095)n23:0.0578656,Sorghum_bicolor_SORBI_3003G242300:0.235996)n22:0.0262218)n6:0.0427455,(Echinocloa_haploclada_eh_chr3.273:0.166717,((Dichantelium_oligosantes_H_DolKV780198.1000008.1:0.139603,(ASEM_AUS1_H_AUS1CM014271.1002502.1:0.0314282,ASEM_RSA5_H_RSA5chrom2003125.1:0.0217961)n36:0.0817302)n35:0.0241708,((Panicum_hallii_Pahal.2G017700:0.0592773,(Panicum_virgatum_Pavir.J282600:0.0471042,Panicum_virgatum_Pavir.2NG027600:0.0530914)n39:0.0143541)n38:0.0740328,(Urochloa_fusta_Urofu.2G022900:0.165927,(Cenchrus_americanus_H_CamCM007988.2001563.1:0.106989,Setaria_viridis_SEVIR_2G028300v2:0.0833781)n41:0.0500663)n40:0.0236929)n37:0.0195925)n34:0.0324691)n33:0.0841918)n5:0.00935465)n3:0.0179014)n1:0.340577)n0;
```
