## Supplementary Dataset S1 for "Gene turnover and contingency facilitated the repeated evolution of C_4_ photosynthesis in grasses": OG0009437_tree.txt

```
((Juncus_effusus_H_Juncus_Jeff_scaffold_12_000747.1:0.173096,Carex_scoparia_H_Carex_Csco_scaffold_29_000502.1:0.18004)n1:0.0947873,(Streptochaeta_angustifolia_strangu_007679:0.0599226,(Pharus_latifolius_Phala.03G016500:0.0669786,(((Zizania_latifolia_GWHTBFHI036896:0.0388457,(Leersia_perrieri_LPERR07G01580:0.0442844,Oryza_sativa_LOC_Os07g03160:0.031822)n7:0.0180017)n6:0.0477247,((Brachypodium_distachyon_BRADI_1g57450v3:0.0634168,(Hordeum_spontaneum_WB01_000633_0345461:0.00840349,Hordeum_vulgareMorex_HORVU.MOREX.r3.2HG0154580:0.000971772)n10:0.0793888)n9:0.0342658,((Ampelocalamus_luodianensis_Alu07Cg08760.1:0.0205624,Dendrocalamus_sinicus_Dendrocalamus_sinicus_Dsi07A_31008524_31029654_Dsi07Ag12560.1_1_CDS_4147792558_3171:0.0231663)n12:0.00977289,(Dendrocalamus_sinicus_Dendrocalamus_sinicus_Dsi07B_34449838_34463306_Dsi07Bg12220.1_1_CDS_4147796431_22879:0.0251475,(Ampelocalamus_luodianensis_Alu07Dg15620.1:0.0245304,Olyra_latifolia_Ola011188:0.0516507)n14:0.00783563)n13:0.000870625)n11:0.00517311)n8:0.00610758)n5:0.0115697,((((Stipagrostis_hirtigluma_H_Shi_ptg000018l_000175.1:0.0439218,(Aristida_adscensionis_H_Aadptg000028l000394.1:0.163201,(Aristida_adscensionis_H_Aadptg000028l000372.1:0.0133836,Aristida_adscensionis_H_Aadptg000028l000393.1:0.0487538)n20:0.00183027)n19:0.0390584)n18:0.0147451,(Phragmites_australis_Phragmites_australis_PaChr15_1602372_1612121_evm.model.PaChr15.107_1_CDS_4362395171_16955:0.0346276,Phragmites_australis_Phragmites_australis_PaChr16_29238185_29248001_evm.model.PaChr16.1440_1_CDS_4362400513_12346:0.0315019)n21:0.00350021)n17:0.0101913,((Eleusine_coracana_ELECO.r07.7AG0554340:0.00775181,Eleusine_coracana_ELECO.r07.7BG0585410:0.0123817)n23:0.0430139,(Eragrostis_curvula_EJB05_14400:0.00234573,Eragrostis_curvula_EJB05_14332:0.00331179)n24:0.0353474)n22:0.0297565)n16:0.00560679,(Chasmanthium_laxum_Chala.10G013400:0.0412356,((Sorghum_bicolor_SORBI_3002G020700:0.0228019,Zea_mays_Zm00001eb299230:0.0522748)n27:0.0403133,(((Digitaria_radicosa_Dra09G0401700:0.0278025,(Digitaria_exilis_H_Dex2A-004384.1:0.0122667,Digitaria_exilis_H_Dex2B-004288.1:0.0111602)n31:0.0171814)n30:0.0212546,(Urochloa_fusta_Urofu.2G021300:0.0301796,(Cenchrus_americanus_H_CamCM007988.2001569.1:0.02919,Setaria_viridis_SEVIR_2G026700v2:0.0102223)n33:0.0166334)n32:0.004058)n29:0.00362628,((Dichantelium_oligosantes_H_DolKV775972.1000007.1:0.0255028,((Echinocloa_haploclada_eh_chr3.259:0.031735,ASEM_AUS1_H_AUS1CM014271.1002514.1:0.0221262)n37:0.00506833,(ASEM_AUS1_H_AUS1CM014271.1002513.1:0.0188471,ASEM_RSA5_H_RSA5chrom2003135.1:0.00862499)n38:0.0254108)n36:0.00282343)n35:0.00491139,(Panicum_hallii_Pahal.2G017000:0.00784991,((Panicum_virgatum_Pavir.2KG038500:0,Panicum_virgatum_Pavir.2KG039600:0)n41:0.0248841,Panicum_virgatum_Pavir.2NG026100:0.0202834)n40:0.00225371)n39:0.00331016)n34:0.00165695)n28:0.0102632)n26:0.0203225)n25:0.0233692)n15:0.0249235)n4:0.0453173)n3:0.0317115)n2:0.0947873)n0;
```
