## Supplementary Dataset S1 for "Gene turnover and contingency facilitated the repeated evolution of C_4_ photosynthesis in grasses": OG0009438_tree.txt

```
((Streptochaeta_angustifolia_strangu_005610:0.0971432,(((Brachypodium_distachyon_BRADI_1g38711v3:0.254367,(Olyra_latifolia_Ola015253:0.151856,((Dendrocalamus_sinicus_Dendrocalamus_sinicus_DsiCtg00230_255991_258270_DsiCtg00230g00190.1_-1_CDS_4147849423_4485:0.0110646,Dendrocalamus_sinicus_Dendrocalamus_sinicus_Dsi07A_32380424_32382657_Dsi07Ag13200.1_1_CDS_4147792750_54389:0.0125966)n7:0.0663451,(Ampelocalamus_luodianensis_Alu07Cg15290.2:0.0128819,Ampelocalamus_luodianensis_Alu07Cg15320.1:0.0162625)n8:0.0573154)n6:0.0317531)n5:0.0274375)n4:0.0314013,((((((Eragrostis_curvula_EJB05_13648:0.0184399,Eragrostis_curvula_EJB05_13581:0.0564293)n14:0.0572627,(Eragrostis_curvula_EJB05_13578:0.0413846,Eragrostis_curvula_EJB05_13644:0.0250715)n15:0.0382737)n13:0.0665293,(Eleusine_coracana_ELECO.r07.7AG0552510:0.0246923,Eleusine_coracana_ELECO.r07.7BG0583590:0.023843)n16:0.138847)n12:0.0515492,Stipagrostis_hirtigluma_H_Shi_ptg000018l_000294.1:0.12704)n11:0.025157,Phragmites_australis_Phragmites_australis_PaChr15_249277_251380_evm.model.PaChr15.19_1_CDS_4362396207_27879:0.101695)n10:0.0297517,(Chasmanthium_laxum_Chala.07G114300:0.116186,((Sorghum_bicolor_SORBI_3002G002400:0.171348,((ASEM_RSA5_H_RSA5chrom2002163.1:0.0373006,((ASEM_AUS1_H_AUS1CM014271.1002638.1:0.00364602,(ASEM_AUS1_H_AUS1CM014271.1002627.1:0.010025,ASEM_AUS1_H_AUS1CM014271.1002631.1:0.0173558)n24:0.00585273)n23:0.0285103,(((ASEM_RSA5_H_RSA5chrom2002892.1:0.202163,ASEM_RSA5_H_RSA5chrom1000914.1:9e-09)n27:0.121325,(ASEM_AUS1_H_AUS1CM014275.1000779.1:0.0321531,ASEM_AUS1_H_AUS1CM014271.1002633.1:0.0241981)n28:0.00268867)n26:0.0308743,(ASEM_AUS1_H_AUS1CM014271.1002639.1:0.0260383,ASEM_RSA5_H_RSA5chrom9001747.1:0.0382995)n29:0.0042555)n25:0.00505063)n22:0.000561181)n21:0.0105048,(((Echinocloa_haploclada_eh_chr1.3476:0.131456,(Cenchrus_americanus_H_CamCM007984.2004260.1:0.0799918,(Setaria_viridis_SEVIR_1G233900v2:0.00376454,Setaria_viridis_SEVIR_1G233850v2:7e-09)n34:0.0511673)n33:0.0837047)n32:0.0235875,(Dichantelium_oligosantes_H_DolKV776511.1000006.1:0.104495,((ASEM_RSA5_H_RSA5chrom2002891.1:0.0472273,(ASEM_AUS1_H_AUS1CM014271.1002703.1:0.000600747,ASEM_AUS1_H_AUS1CM014278.1005107.1:0.00377835)n38:0.0511873)n37:0.127834,(Panicum_hallii_Pahal.2G002300:0.0432328,Panicum_virgatum_Pavir.7NG202300:0.0443594)n39:0.0687445)n36:0.0202437)n35:0.0211626)n31:0.0232161,Panicum_virgatum_Pavir.2NG005200:0.178782)n30:0.0178782)n20:0.00198646)n19:0.05393,(Digitaria_radicosa_Dra09G0415000:0.109465,(Digitaria_exilis_H_Dex2A-004517.1:0.0697326,Digitaria_exilis_H_Dex2B-004411.1:0.0214915)n41:0.0946895)n40:0.102204)n18:0.0629256)n17:0.0619531)n9:0.0444025)n3:0.105327,Panicum_virgatum_Pavir.2KG211600:0.395631)n2:0.043959)n1:0.0406508,Pharus_latifolius_Phala.03G003500:0.140777)n0;
```
