## Supplementary Dataset S1 for "Gene turnover and contingency facilitated the repeated evolution of C_4_ photosynthesis in grasses": OG0009439_tree.txt

```
((Streptochaeta_angustifolia_strangu_022568:0.0720162,(Pharus_latifolius_Phala.03G005600.5:5e-09,(Pharus_latifolius_Phala.03G005600.4:5e-09,(Pharus_latifolius_Phala.03G005600.2:5e-09,(Pharus_latifolius_Phala.03G005600:5e-09,Pharus_latifolius_Phala.03G005600.3:5e-09)n5:5e-09)n4:5e-09)n3:5e-09)n2:0.05061)n1:0.0205138,((((Brachypodium_distachyon_BRADI_1g59460v3:0.0859257,(Hordeum_spontaneum_WB01_006923_0773112:5e-09,Hordeum_vulgareMorex_HORVU.MOREX.r3.2HG0157290:0.000339901)n10:0.0511492)n9:0.0306075,(Dendrocalamus_sinicus_Dendrocalamus_sinicus_Dsi07C_25070766_25075774_Dsi07Cg11490.1_1_CDS_4147800109_46531:0.0667114,((Dendrocalamus_sinicus_Dendrocalamus_sinicus_DsiCtg00230_374261_381759_DsiCtg00230g00310.1_-1_CDS_4147849459_24742:0.00207893,Dendrocalamus_sinicus_Dendrocalamus_sinicus_Dsi07A_32273500_32281212_Dsi07Ag13080.1_1_CDS_4147792714_34121:0.00541174)n13:0.0232635,(Ampelocalamus_luodianensis_Alu07Dg16580.2:0.0259602,Olyra_latifolia_Ola036808:0.0574569)n14:0.00340969)n12:0.00381316)n11:0.000423685)n8:0.00404306,(Zizania_latifolia_GWHTBFHI036520:0.0281676,(Leersia_perrieri_LPERR07G00340:0.0389932,Oryza_sativa_LOC_Os07g01540:0.0260105)n16:0.0107209)n15:0.0208548)n7:0.00635423,((Aristida_adscensionis_H_Aadptg000028l000398.1:0.0509688,Stipagrostis_hirtigluma_H_Shi_ptg000018l_000278.1:0.0354504)n18:0.0142845,((Phragmites_australis_Phragmites_australis_PaChr15_431946_438659_evm.model.PaChr15.33_1_CDS_4362396519_31659:0.0231324,(Eragrostis_curvula_EJB05_13662:0.0548683,(Eleusine_coracana_ELECO.r07.7AG0552370:0.0164754,Eleusine_coracana_ELECO.r07.7BG0583410:0.00930042)n22:0.0343481)n21:0.0165758)n20:0.00809268,(Panicum_virgatum_Pavir.7KG096600:0.12587,(Chasmanthium_laxum_Chala.07G004900:0.0272303,((Sorghum_bicolor_SORBI_3002G004600:0.0130554,Zea_mays_Zm00001eb298290:0.0240242)n26:0.0344388,((Echinocloa_haploclada_eh_chr3.40:0.0380676,(ASEM_RSA5_H_RSA5chrom2002883.1:0.0018978,(ASEM_AUS1_H_AUS1CM014271.1002697.1:0.038991,ASEM_AUS1_H_AUS1CM014271.1002691.1:0.0016588)n30:0.000184311)n29:0.00528752)n28:0.00561668,(((Digitaria_radicosa_Dra09G0413400:0.01891,(Digitaria_exilis_H_Dex2A-004510.1:0.00664791,Digitaria_exilis_H_Dex2B-004404.1:0.00676117)n34:0.0192597)n33:0.0175997,(Urochloa_fusta_Urofu.2G004100:0.0201227,(Setaria_viridis_SEVIR_2G000200v2:0.0141894,(Cenchrus_americanus_H_CamCM007988.2001867.1:0.00384646,Cenchrus_americanus_H_CamCM007988.2001870.1:0.0134048)n37:0.023461)n36:0.0072946)n35:0.00243473)n32:0.00252173,(((Panicum_virgatum_Pavir.7KG088400:0.00186624,Panicum_virgatum_Pavir.2KG013400:0.00661339)n40:0.00500556,Panicum_virgatum_Pavir.7NG091800:0.0158603)n39:0.00283465,(Panicum_hallii_Pahal.2G004000:0.00872997,Panicum_hallii_Pahal.2G004100:0.0117268)n41:0.00130298)n38:0.000593903)n31:0.00117399)n27:0.0115367)n25:0.00577421)n24:0.00865138)n23:0.000961265)n19:0.0144869)n17:0.00666524)n6:0.0205138)n0;
```
