## Supplementary Dataset S1 for "Gene turnover and contingency facilitated the repeated evolution of C_4_ photosynthesis in grasses": OG0009440_tree.txt

```
(Juncus_effusus_H_Juncus_Jeff_scaffold_4_000508.1:0.259303,(Streptochaeta_angustifolia_strangu_028872:0.0542427,((Pharus_latifolius_Phala.03G002000.3:5e-09,(Pharus_latifolius_Phala.03G002000:5e-09,Pharus_latifolius_Phala.03G002000.2:0.0140825)n4:5e-09)n3:0.0834276,((Zizania_latifolia_GWHTBFHI036487:0.0470902,(Leersia_perrieri_LPERR07G00090:0.0383574,Oryza_sativa_LOC_Os07g01140:0.0460908)n7:0.0389154)n6:0.0363947,(((Brachypodium_distachyon_BRADI_1g59760v3:0.0434285,(Hordeum_spontaneum_WB01_005300_0039987:5e-09,Hordeum_vulgareMorex_HORVU.MOREX.r3.2HG0158020:5e-09)n11:0.0591247)n10:0.0435346,((Ampelocalamus_luodianensis_Alu07Cg15460.2:0.0179161,((Dendrocalamus_sinicus_Dendrocalamus_sinicus_DsiCtg00561_143565_150425_DsiCtg00561g00080.1_-1_CDS_4147853710_29820:0.00192926,Dendrocalamus_sinicus_Dendrocalamus_sinicus_DsiCtg00230_114626_119496_DsiCtg00230g00100.1_-1_CDS_4147849396_46131:0.00290564)n15:0.0236599,Dendrocalamus_sinicus_Dendrocalamus_sinicus_Dsi07C_25772657_25785071_Dsi07Cg11700.1_1_CDS_4147800172_25142:0.0224372)n14:0.00249303)n13:0.00483382,(Dendrocalamus_sinicus_Dendrocalamus_sinicus_Dsi07B_35626450_35631287_Dsi07Bg12920.1_1_CDS_4147796641_27381:0.0310892,(Ampelocalamus_luodianensis_AluCtg00442g00240.2:0.0247835,Olyra_latifolia_Ola015244:0.0817806)n17:0.00226581)n16:0.000251757)n12:0.0115168)n9:0.0117656,(((Aristida_adscensionis_H_Aadptg000028l000330.1:0.0692184,Stipagrostis_hirtigluma_H_Shi_ptg000018l_000300.1:0.0306439)n20:0.0261923,(Chasmanthium_laxum_Chala.07G001700:0.0360869,((Sorghum_bicolor_SORBI_3002G001600:0.0336842,Zea_mays_Zm00001eb118370:0.0433627)n23:0.0597956,(Dichantelium_oligosantes_H_DolKV780021.1000008.1:0.0251536,(((Panicum_hallii_Pahal.2G001500:0.00655643,(Panicum_virgatum_Pavir.2KG017200:0.0231075,Panicum_virgatum_Pavir.2NG006400:0.0111228)n28:0.00387112)n27:0.0237805,(((Digitaria_radicosa_Dra09G0415800:0.0800811,Digitaria_radicosa_Dra09G0415800.2:0.00670381)n31:0.0191126,(Digitaria_exilis_H_DexUA-004685.1:0.0695551,Digitaria_exilis_H_Dex2A-004521.1:0.0186783)n32:0.0219199)n30:0.015666,(Cenchrus_americanus_H_CamLKME02016850.1000008.1:0.0326203,Setaria_viridis_SEVIR_2G002900v2:0.0132852)n33:0.033097)n29:0.0040495)n26:0.00263478,((ASEM_AUS1_H_AUS1CM014271.1002725.1:0.00365607,ASEM_RSA5_H_RSA5chrom2002897.1:0.00302412)n35:0.0266788,(Echinocloa_haploclada_eh_chr3.16:0.0403274,Urochloa_fusta_Urofu.2G001300:0.0334391)n36:0.00512048)n34:0.00403523)n25:0.00652683)n24:0.0168674)n22:0.0212283)n21:0.010889)n19:0.00511708,(((Eragrostis_curvula_EJB05_13568:5e-09,Eragrostis_curvula_EJB05_13625:0.0108323)n39:0.0639834,(Eleusine_coracana_ELECO.r07.7AG0552570:0.00859321,Eleusine_coracana_ELECO.r07.7BG0583650:0.0128432)n40:0.0427317)n38:0.044806,(Phragmites_australis_Phragmites_australis_PaChr16_30236773_30242421_evm.model.PaChr16.1518_1_CDS_4362400685_42211:0.0400001,Phragmites_australis_Phragmites_australis_PaChr15_138679_143736_evm.model.PaChr15.11_1_CDS_4362395237_2216:0.0393214)n41:0.00436905)n37:0.00921433)n18:0.0313353)n8:0.00812665)n5:0.0403089)n2:0.0292298)n1:0.259303)n0;
```
