## Supplementary Dataset S1 for "Gene turnover and contingency facilitated the repeated evolution of C_4_ photosynthesis in grasses": OG0009441_tree.txt

```
(Pharus_latifolius_Phala.10G014800.2:0.102767,((((Brachypodium_distachyon_BRADI_4g01300v3:0.0994567,(Hordeum_spontaneum_WB01_001837_0086350:6e-09,Hordeum_vulgareMorex_HORVU.MOREX.r3.5HG0425660:0.00207044)n5:0.142246)n4:0.0361123,((Leersia_perrieri_LPERR12G16270:0.0378797,Oryza_sativa_LOC_Os12g42610:0.0266414)n7:0.0399324,(Zizania_latifolia_GWHTBFHI008986:0.0768239,Zizania_latifolia_GWHTBFHI028927:0.0491954)n8:0.00546615)n6:0.0324624)n3:0.0236513,(Olyra_latifolia_Ola009079:0.0705688,(Ampelocalamus_luodianensis_Alu12Cg01120.1:0.0177469,(Dendrocalamus_sinicus_Dendrocalamus_sinicus_Dsi12A_970243_977771_Dsi12Ag00770.1_-1_CDS_4147841212_44415:0.046409,(Dendrocalamus_sinicus_Dendrocalamus_sinicus_Dsi12B_23597540_23603344_Dsi12Bg07410.1_1_CDS_4147845967_48935:0.03894,Dendrocalamus_sinicus_Dendrocalamus_sinicus_Dsi03C_22734906_22741325_Dsi03Cg10390.1_1_CDS_4147744231_32272:0.0210069)n12:0.00210069)n11:0.00023341)n10:0.00702018)n9:0.00440249)n2:0.0181814,((Chasmanthium_laxum_Chala.03G015000:0.0681414,(((Aristida_adscensionis_H_Aadptg000065l000307.1:0.0495706,(Stipagrostis_hirtigluma_H_Shi_ptg000022l_000462.1:0.00182637,Stipagrostis_hirtigluma_H_Shi_ptg000046l_001069.1:0.00188821)n18:0.0437402)n17:0.0232564,(Phragmites_australis_Phragmites_australis_PaChr22_1079536_1085432_evm.model.PaChr22.82_1_CDS_4362432545_18771:0.0522342,Phragmites_australis_Phragmites_australis_PaChr23_22581499_22588924_evm.model.PaChr23.929_1_CDS_4362435811_33053:0.0624723)n19:0.00694136)n16:0.00251666,(Eragrostis_curvula_EJB05_00253:0.0400021,((Eleusine_coracana_ELECO.r07.5AG0398540:0,Eleusine_coracana_ELECO.r07.5AG0398530:0,Eleusine_coracana_ELECO.r07.5AG0398520:0)n22:0.0128055,(Eleusine_coracana_ELECO.r07.5BG0447130:0,Eleusine_coracana_ELECO.r07.UnG0728520:0)n23:0.00508404)n21:0.0587152)n20:0.0553098)n15:0.00463427)n14:0.00634247,(((((Digitaria_exilis_H_Dex3A-002132.1:0.00176253,Digitaria_exilis_H_Dex3B-002104.1:0.00967012)n28:0.0397986,(Digitaria_radicosa_Dra03G0317200.2:0.00207807,(Digitaria_radicosa_Dra03G0317200.3:5e-09,Digitaria_radicosa_Dra03G0317200:5e-09)n30:5e-09)n29:0.0314101)n27:0.0235094,((Cenchrus_americanus_H_CamCM007985.2003539.1:0.0397195,Setaria_viridis_SEVIR_3G405000v2:0.0148821)n32:0.0206879,(Urochloa_fusta_Urofu.3G457700:0.0360808,(Panicum_hallii_Pahal.3G502700:0.00778232,(Panicum_virgatum_Pavir.3NG273400:0.0314702,Panicum_virgatum_Pavir.3KG553300:0.0274846)n35:0.00305385)n34:5e-09)n33:0.00969121)n31:0.00498815)n26:0.00248104,(Dichantelium_oligosantes_H_DolKV775261.1000008.1:0.0519575,(Echinocloa_haploclada_eh_chr5.4919:0.0310647,(ASEM_AUS1_H_AUS1CM014272.1005235.1:0.0117348,ASEM_RSA5_H_RSA5chrom3000134.1:0.0156245)n38:0.023649)n37:0.007897)n36:0.00460037)n25:0.0299173,(Sorghum_bicolor_SORBI_3008G176300:0.016118,(Zea_mays_Zm00001eb032110:0.0846357,Zea_mays_Zm00001eb134520:0.0642617)n40:0.00714019)n39:0.0148477)n24:0.0279394)n13:0.0416301)n1:0.102767)n0;
```
