## Supplementary Dataset S1 for "Gene turnover and contingency facilitated the repeated evolution of C_4_ photosynthesis in grasses": OG0009442_tree.txt

```
(((Ananas_comosus_H_Ananas_contig13_000014.1:0.0289387,Tillandsia_fasciculata_H_Tillandsia_CM054939.1_000560.1:0.0212332)n2:0.201956,(Carex_scoparia_H_Carex_Csco_scaffold_9_000756.1:0.21013,Juncus_effusus_H_Juncus_Jeff_scaffold_20_000739.1:0.271552)n3:0.150458)n1:0.0667036,(Streptochaeta_angustifolia_strangu_010977:0.0808549,(Pharus_latifolius_Phala.01G025700:0.0870016,((((Zizania_latifolia_GWHTBFHI013988:0.0360945,Zizania_latifolia_GWHTBFHI022743:0.0419145)n9:0.0172574,(Leersia_perrieri_LPERR09G06630:0.055231,Oryza_sativa_LOC_Os03g61730:0.0403315)n10:0.0238961)n8:0.0437917,((Brachypodium_distachyon_BRADI_1g02800v3:0.0590029,(Hordeum_spontaneum_WB01_002359_0459863:0.000205397,Hordeum_vulgareMorex_HORVU.MOREX.r3.5HG0529410:0.000793505)n13:0.0942923)n12:0.0378774,((Olyra_latifolia_Ola006492:0.0559348,((Dendrocalamus_sinicus_Dendrocalamus_sinicus_Dsi03B_1362622_1368147_Dsi03Bg01270.1_1_CDS_4147734490_6920:0.0226383,Dendrocalamus_sinicus_Dendrocalamus_sinicus_Dsi03C_31616283_31622192_Dsi03Cg17580.2_1_CDS_4147746388_52547:0.0236103)n17:0.00262337,Dendrocalamus_sinicus_Dendrocalamus_sinicus_Dsi03A_1565851_1580189_Dsi03Ag01240.1_-1_CDS_4147727092_49668:0.0231575)n16:0.00257305)n15:0.0040905,Ampelocalamus_luodianensis_Alu03Cg01780.2:0.0195764)n14:0.0159985)n11:0.00907286)n7:0.0126236,(((Eragrostis_curvula_EJB05_03740:0.0575795,(Eleusine_coracana_ELECO.r07.3BG0254780:0.00944269,Eleusine_coracana_ELECO.r07.3AG0209670:0.0094777)n21:0.0472415)n20:0.0375811,(Phragmites_australis_Phragmites_australis_PaChr21_15641383_15642123_evm.model.PaChr21.600_1_CDS_4362428633_30084:0.171819,(Phragmites_australis_Phragmites_australis_PaChr4_47391073_47396901_evm.model.PaChr4.2518_1_CDS_4362454751_12949:0.029916,Phragmites_australis_Phragmites_australis_PaChr3_48035942_48040867_evm.model.PaChr3.2777_1_CDS_4362446759_7435:0.030768)n23:0.00524328)n22:0.00451983)n19:0.00838146,((Aristida_adscensionis_H_Aadptg000018l000948.1:0.0688059,Stipagrostis_hirtigluma_H_Shi_ptg000037l_001751.1:0.0592816)n25:0.0182438,(Chasmanthium_laxum_Chala.03G272100:0.0304833,((Sorghum_bicolor_SORBI_3001G026200:0.0230122,Zea_mays_Zm00001eb211330:0.0358281)n28:0.0554546,((Echinocloa_haploclada_eh_chr1.219:0.0478379,(Panicum_hallii_Pahal.9G023000:0.00972946,(Panicum_virgatum_Pavir.J741100:0.0140934,Panicum_virgatum_Pavir.9NG021600:0.016123)n32:0.00715378)n31:0.0222917)n30:0.00890239,((Urochloa_fusta_Urofu.9G023900:0.0394849,(Cenchrus_americanus_H_CamLKME02014686.1000005.1:0.0399323,Setaria_viridis_SEVIR_9G022700v2:0.0119454)n35:0.0179242)n34:0.00470268,(Dichantelium_oligosantes_H_DolKV773730.1000002.1:0.0311582,(((Digitaria_radicosa_Dra09G0020800:5e-09,Digitaria_radicosa_Dra09G0020800.2:5e-09)n39:0.0285592,(Digitaria_exilis_H_Dex9A-005574.1:0.00449074,Digitaria_exilis_H_Dex9B-005445.1:0.00247056)n40:0.0247953)n38:0.0286294,(ASEM_AUS1_H_AUS1CM014272.1000003.1:0.00941949,ASEM_RSA5_H_RSA5chrom3005711.1:0.0136171)n41:0.0344813)n37:0.00344689)n36:0.00130058)n33:0.0104876)n29:0.018397)n27:0.0165804)n26:0.0159478)n24:0.00981953)n18:0.0653722)n6:0.0374683)n5:0.0276133)n4:0.0667036)n0;
```
