## Supplementary Dataset S1 for "Gene turnover and contingency facilitated the repeated evolution of C_4_ photosynthesis in grasses": OG0009443_tree.txt

```
((Ananas_comosus_H_Ananas_contig5_000239.1:0.0529619,Tillandsia_fasciculata_H_Tillandsia_CM054930.1_000912.1:0.0659247)n1:0.115174,(((Streptochaeta_angustifolia_strangu_005619:0.134227,Pharus_latifolius_Phala.10G015800:0.135953)n4:0.0519795,((Leersia_perrieri_LPERR12G16040:0.202466,Oryza_sativa_LOC_Os12g42420:0.0682053)n6:0.0678237,(((Zizania_latifolia_GWHTBFHI008978:0.0381379,Zizania_latifolia_GWHTBFHI028921:0.0392346)n9:0.0573244,(Olyra_latifolia_Ola009069:0.0571036,(Ampelocalamus_luodianensis_Alu12Cg01190.1:0.0231103,(Dendrocalamus_sinicus_Dendrocalamus_sinicus_Dsi12B_23485579_23486646_Dsi12Bg07350.1_-1_CDS_4147845949_38801:0.0481684,(Dendrocalamus_sinicus_Dendrocalamus_sinicus_Dsi12A_1112564_1113631_Dsi12Ag00840.1_-1_CDS_4147841233_56238:0.0261225,Dendrocalamus_sinicus_Dendrocalamus_sinicus_Dsi03C_22594780_22595847_Dsi03Cg10340.1_-1_CDS_4147744216_23832:0.0251848)n13:0.00251848)n12:0.000279831)n11:0.0174895)n10:0.020444)n8:0.0233083,((Brachypodium_distachyon_BRADI_4g01370v3:0.139422,(Hordeum_spontaneum_WB01_003478_0174071:6e-09,Hordeum_vulgareMorex_HORVU.MOREX.r3.5HG0426240:0.00264459)n16:0.0731537)n15:0.0477601,(((Phragmites_australis_Phragmites_australis_PaChr23_22448288_22449370_evm.model.PaChr23.924_1_CDS_4362435801_28851:0.0521377,Phragmites_australis_Phragmites_australis_PaChr22_1237449_1238531_evm.model.PaChr22.97_1_CDS_4362432877_30939:0.0608565)n19:0.0364581,(Aristida_adscensionis_H_Aadptg000065l000340.1:0.0775898,(Stipagrostis_hirtigluma_H_Shi_ptg000022l_000324.1:0.0078262,Stipagrostis_hirtigluma_H_Shi_ptg000046l_001078.1:0.000886815)n21:0.0812049)n20:0.0156579)n18:0.0122888,((Eragrostis_curvula_EJB05_00277:0.0586259,(Eleusine_coracana_ELECO.r07.5BG0447050:0.0240019,Eleusine_coracana_ELECO.r07.5AG0398400:0.0174215)n24:0.0603728)n23:0.0346718,(Chasmanthium_laxum_Chala.12G153400:0.0667568,((Zea_mays_Zm00001eb032020:0.182692,Sorghum_bicolor_SORBI_3008G174800:0.0588506)n27:0.0380653,(Echinocloa_haploclada_eh_chr5.4899:0.058945,((Digitaria_radicosa_Dra03G0318200:0.0567107,(Digitaria_exilis_H_Dex3A-002293.1:0.0198189,Digitaria_exilis_H_Dex3B-002240.1:0.0326097)n31:0.048785)n30:0.0397179,(Dichantelium_oligosantes_H_DolKV782476.1000003.1:0.0655991,((Panicum_hallii_Pahal.3G501100:0.0408089,(Panicum_virgatum_Pavir.3NG275700:0.030546,(Panicum_virgatum_Pavir.3KG551300:0.00605877,Panicum_virgatum_Pavir.3KG549900:0.00361741)n36:0.0180022)n35:0.0127801)n34:0.00798613,((ASEM_AUS1_H_AUS1CM014272.1000009.1:0.0100498,ASEM_RSA5_H_RSA5chrom3005720.1:0.00871756)n38:0.0290254,(Urochloa_fusta_Urofu.3G455500:0.0584597,(Cenchrus_americanus_H_CamCM007985.2000031.1:0.0396165,Setaria_viridis_SEVIR_3G407000v2:0.0272366)n40:0.010531)n39:0.00750744)n37:0.00676404)n33:0.0125525)n32:0.0162386)n29:0.0149078)n28:0.0192445)n26:0.0225078)n25:0.0166357)n22:0.0199263)n17:0.0207436)n14:0.0139446)n7:0.0120382)n5:0.020462)n3:0.0154185,(Pharus_latifolius_Phala.06G028100:0.247055,Zea_mays_Zm00001eb134670:0.909091)n41:0.10101)n2:0.115174)n0;
```
