## Supplementary Dataset S1 for "Gene turnover and contingency facilitated the repeated evolution of C_4_ photosynthesis in grasses": OG0009444_tree.txt

```
((Streptochaeta_angustifolia_strangu_031157:0.172573,((Pharus_latifolius_Phala.05G213000:0,Pharus_latifolius_Phala.05G213000.2:0)n3:6e-09,Pharus_latifolius_Phala.05G213000.3:5e-09)n2:0.0776295)n1:0.0341172,(((((Hordeum_spontaneum_WB01_001105_1167746:0,Hordeum_vulgareMorex_HORVU.MOREX.r3.3HG0252270:0)n8:0.0645529,Brachypodium_distachyon_BRADI_2g08790v3:0.0974176)n7:0.0225421,(Olyra_latifolia_Ola022444:0.0515931,(Ampelocalamus_luodianensis_Alu01Dg06880.2:0.0171819,(Dendrocalamus_sinicus_Dendrocalamus_sinicus_Dsi01A_10303524_10305808_Dsi01Ag06330.1_-1_CDS_4147686640_20266:0.0165556,(Dendrocalamus_sinicus_Dendrocalamus_sinicus_Dsi08C_1448311_1451088_Dsi08Cg01120.1_-1_CDS_4147808305_55003:0.0257802,Dendrocalamus_sinicus_Dendrocalamus_sinicus_Dsi01B_9095777_9098118_Dsi01Bg05210.1_-1_CDS_4147694896_5664:0.024114)n12:0.0024114)n11:0.000267933)n10:0.0117349)n9:0.0182616)n6:0.00673429,(((Chasmanthium_laxum_Chala.08G162400:0.0433145,((Echinocloa_haploclada_eh_chr2.1219:0.0497771,((((Digitaria_exilis_H_Dex5B-004019.1:0,Digitaria_exilis_H_DexUA-004572.1:0)n21:0.0145064,Digitaria_exilis_H_Dex5A-004002.1:0.0186149)n20:0.0243836,((((Sorghum_bicolor_SORBI_3003G060000:0.010705,Sorghum_bicolor_SORBI_3003G112200:0.00937754)n25:0.0936429,(ASEM_AUS1_H_AUS1CM014274.1002057.1:0.014201,ASEM_RSA5_H_RSA5chrom5000830.1:0.00367051)n26:0.0469551)n24:0.0118571,Dichantelium_oligosantes_H_DolKV777400.1000001.1:0.0667798)n23:0.0147971,(Aristida_adscensionis_H_Aadptg000037l000291.1:0.148661,ASEM_AUS1_H_AUS1CM014272.1005222.1:0.00621798)n27:0.0359915)n22:0.00399906)n19:0.0188982,(Urochloa_fusta_Urofu.5G391200:0.070362,((Cenchrus_americanus_H_CamCM007987.2001652.1:0.0337135,Setaria_viridis_SEVIR_5G061900v2:0.0373303)n30:0.0132876,((Panicum_hallii_Pahal.5G434000:0.136639,Panicum_virgatum_Pavir.J637600:0.0275634)n32:0.0589651,(Panicum_hallii_Pahal.5G433600:0.0367827,(Panicum_virgatum_Pavir.5NG294200:0.0301783,Panicum_virgatum_Pavir.5KG184000:0.025492)n34:0.00937686)n33:0.00958648)n31:0.00859382)n29:0.00445219)n28:0.00662125)n18:0.0164325)n17:0.0207484,(Aristida_adscensionis_H_Aadptg000019l000012.1:0.0541449,Stipagrostis_hirtigluma_H_Shi_ptg000044l_000363.1:0.030132)n35:0.0255548)n16:0.00283942)n15:0.0131771,(Eragrostis_curvula_EJB05_32087:0.0657078,(Eleusine_coracana_ELECO.r07.1AG0005650:0.0161099,Eleusine_coracana_ELECO.r07.1BG0054280:0.0316019)n37:0.054173)n36:0.0438941)n14:0.00979056,((Leersia_perrieri_LPERR01G08970:0.094237,(Panicum_virgatum_Pavir.6NG107100:0.813708,Oryza_sativa_LOC_Os01g14670:0.0260584)n40:0.031087)n39:0.0409634,Zizania_latifolia_GWHTBFHI004312:0.0604812)n38:0.0137138)n13:0.00152376)n5:0.013454,(Phragmites_australis_Phragmites_australis_PaChr2_2965997_2968132_evm.model.PaChr2.244_1_CDS_4362419925_20822:0.0330922,Phragmites_australis_Phragmites_australis_PaChr1_9153152_9155596_evm.model.PaChr1.628_1_CDS_4362368339_31146:0.0388845)n41:0.00410197)n4:0.0341172)n0;
```
