## Supplementary Dataset S1 for "Gene turnover and contingency facilitated the repeated evolution of C_4_ photosynthesis in grasses": OG0009445_tree.txt

```
((Streptochaeta_angustifolia_strangu_035370:0.142702,(Pharus_latifolius_Phala.10G010900.4:5e-09,(Pharus_latifolius_Phala.10G010900.3:5e-09,(Pharus_latifolius_Phala.10G010900:5e-09,Pharus_latifolius_Phala.10G010900.2:5e-09)n4:5e-09)n3:6e-09)n2:0.0909631)n1:0.0275885,(((Brachypodium_distachyon_BRADI_4g01080v3:0.0689116,(Hordeum_spontaneum_WB01_004675_0373018:0.0128981,Hordeum_vulgareMorex_HORVU.MOREX.r3.5HG0423800:0.00253939)n8:0.0902089)n7:0.0644554,(Olyra_latifolia_Ola011941:0.0689346,(Dendrocalamus_sinicus_Dendrocalamus_sinicus_Dsi06C_2515158_2520705_Dsi06Cg00620.1_1_CDS_4147783387_14396:0.0583165,(Dendrocalamus_sinicus_Dendrocalamus_sinicus_Dsi12A_854318_861649_Dsi12Ag00640.1_1_CDS_4147841173_22464:0.00488227,Dendrocalamus_sinicus_Dendrocalamus_sinicus_Dsi12A_632465_638881_Dsi12Ag00460.2_1_CDS_4147841119_48919:0.00289119)n11:0.0166599)n10:0.00724122)n9:0.0157155)n6:0.00879488,((Zizania_latifolia_GWHTBFHI009576:0.0712473,(Leersia_perrieri_LPERR12G03610:0.0489156,Oryza_sativa_LOC_Os12g06610:0.0389931)n14:0.0250043)n13:0.067329,((Phragmites_australis_Phragmites_australis_PaChr22_837879_843810_evm.model.PaChr22.65_1_CDS_4362432167_29678:0.0537257,(Aristida_adscensionis_H_Aadptg000065l000065.1:0.0914646,(Stipagrostis_hirtigluma_H_Shi_ptg000022l_000304.1:0.00317383,Stipagrostis_hirtigluma_H_Shi_ptg000046l_001045.1:0.00204642)n18:0.0572625)n17:0.0121419)n16:0.00558149,((Eleusine_coracana_ELECO.r07.2AG0122310:0.0760242,(((Sorghum_bicolor_SORBI_3005G028100:0.0288433,(Zea_mays_Zm00001eb093290:5e-09,(Zea_mays_Zm00001eb217460:0.0200333,Zea_mays_Zm00001eb008040:0.100568)n25:0.0152904)n24:0.0522165)n23:0.0442788,(Dichantelium_oligosantes_H_DolKV780987.1000011.1:0.0354696,(((Cenchrus_americanus_H_CamCM007986.2000272.1:0.0483633,Setaria_viridis_SEVIR_4G219800v2:0.0164307)n29:0.0232474,(((Digitaria_radicosa_Dra03G0315000:0.0247483,(Digitaria_exilis_H_Dex3A-002269.1:0.0188996,Digitaria_exilis_H_Dex3B-002208.1:0.0155173)n33:0.0227352)n32:0.0270992,((Panicum_virgatum_Pavir.2NG496500:0.180751,Urochloa_fusta_Urofu.3G460900:0.0127323)n35:0.0211837,(Panicum_hallii_Pahal.3G506400:0.0176249,(Panicum_virgatum_Pavir.8KG341400:0.0163461,(Panicum_virgatum_Pavir.3KG082100:0.024523,Panicum_virgatum_Pavir.3KG557400:0.0468494)n38:0.00468494)n37:0.000520549)n36:0.00107493)n34:0.000119437)n31:0.00542054,Echinocloa_haploclada_eh_chr5.4950:0.0442795)n30:0.00508341)n28:0.00620141,(ASEM_AUS1_H_AUS1CM014272.1005217.1:0.00600382,(ASEM_RSA5_H_RSA5chrom3005754.1:0.0273321,ASEM_RSA5_H_RSA5chrom3000081.1:0.00432179)n40:0.000480199)n39:0.00377524)n27:0.00833659)n26:0.0118957)n22:0.0176764,(Eragrostis_curvula_EJB05_00172:6e-09,Sorghum_bicolor_SORBI_3010G114100:0.0768951)n41:0.0589033)n21:0.00654481)n20:0.0407574,Chasmanthium_laxum_Chala.03G010900:0.0482116)n19:0.00387419)n15:0.0567726)n12:0.00856211)n5:0.0275885)n0;
```
