## Supplementary Dataset S1 for "Gene turnover and contingency facilitated the repeated evolution of C_4_ photosynthesis in grasses": OG0009446_tree.txt

```
((Streptochaeta_angustifolia_strangu_038310:0.334833,Pharus_latifolius_Phala.10G008600:0.199334)n1:0.0313708,((Olyra_latifolia_Ola021774:0.140142,((Dendrocalamus_sinicus_Dendrocalamus_sinicus_Dsi12A_514973_518695_Dsi12Ag00340.1_-1_CDS_4147841083_28653:0.129323,Ampelocalamus_luodianensis_Alu12Dg09690.2:0.0484459)n5:0.0188088,((Dendrocalamus_sinicus_Dendrocalamus_sinicus_Dsi12B_23937472_23941081_Dsi12Bg07730.1_1_CDS_4147846063_46120:0.149322,Dendrocalamus_sinicus_Dendrocalamus_sinicus_Dsi06C_1610175_1613958_Dsi06Cg00410.1_-1_CDS_4147783324_35779:0.110943)n7:0.0183659,Ampelocalamus_luodianensis_Alu12Cg00620.1:0.0505063)n6:0.00561181)n4:0.0361685)n3:0.0392006,(((Zizania_latifolia_GWHTBFHI008971:0.108935,Zizania_latifolia_GWHTBFHI028961:0.111273)n10:0.0673685,(Oryza_sativa_LOC_Os12g43620:0.210477,Leersia_perrieri_LPERR12G16560:0.176433)n11:0.0739609)n9:0.098581,((Brachypodium_distachyon_BRADI_4g00920v3:0.232489,(Hordeum_spontaneum_WB01_005228_0200136:0.00145985,(Hordeum_vulgareMorex_HORVU.MOREX.r3.5HG0421420.2:0.00388939,Hordeum_vulgareMorex_HORVU.MOREX.r3.5HG0421420:5e-09)n15:0.00447227)n14:0.225007)n13:0.0907819,((Aristida_adscensionis_H_Aadptg000065l000613.1:0.118455,(Stipagrostis_hirtigluma_H_Shi_ptg000046l_001357.1:0.00837406,(Stipagrostis_hirtigluma_H_Shi_ptg000036l_000153.1:0.00344915,Stipagrostis_hirtigluma_H_Shi_ptg000065l_000140.1:5e-09)n19:0.00201614)n18:0.109473)n17:0.040555,(((Eragrostis_curvula_EJB05_00091:0.173615,(Eleusine_coracana_ELECO.r07.5BG0447980:0.0334964,Eleusine_coracana_ELECO.r07.5AG0399280:0.0320997)n23:0.0715929)n22:0.0477604,((Phragmites_australis_Phragmites_australis_PaChr23_22861773_22866141_evm.model.PaChr23.956_1_CDS_4362435871_15831:0.12211,Chasmanthium_laxum_Chala.03G008100:0.0997639)n25:0.0152451,Phragmites_australis_Phragmites_australis_PaChr22_652129_655764_evm.model.PaChr22.50_1_CDS_4362431835_17499:0.078911)n24:0.00876789)n21:0.0291149,((Sorghum_bicolor_SORBI_3008G186100:0.0595952,(Zea_mays_Zm00001eb032670:0.00120269,Zea_mays_Zm00001eb032680:0.0252139)n28:0.0615442)n27:0.108377,((Digitaria_radicosa_Dra03G0312300:0.0657293,(Digitaria_exilis_H_Dex3A-002175.1:0.0169731,Digitaria_exilis_H_Dex3B-002138.1:0.0172945)n31:0.051546)n30:0.0457781,(Urochloa_fusta_Urofu.3G463000:0.0898989,((Dichantelium_oligosantes_H_DolKV781298.1000003.1:0.0736224,(ASEM_AUS1_H_AUS1CM014272.1000059.1:0.0203321,(ASEM_RSA5_H_RSA5chrom3005787.1:0.0150344,ASEM_RSA5_H_RSA5chrom3005786.1:0.0114367)n36:0.00371657)n35:0.0373997)n34:0.0118085,((Panicum_hallii_Pahal.3G508700:0.0309257,(Panicum_virgatum_Pavir.3KG561900:0.0301484,Panicum_virgatum_Pavir.3NG266900:0.0387117)n39:0.0330592)n38:0.0346704,(Echinocloa_haploclada_eh_chr5.5015:0.099769,(Cenchrus_americanus_H_CamLKME02012407.1000034.1:0.0610413,Setaria_viridis_SEVIR_3G419500v2:0.0225991)n41:0.0306031)n40:0.0158756)n37:0.00894707)n33:0.0111582)n32:0.0152248)n29:0.0293769)n26:0.0373289)n20:0.0224153)n16:0.0578461)n12:0.0205948)n8:0.0246129)n2:0.0313708)n0;
```
