## Supplementary Dataset S1 for "Gene turnover and contingency facilitated the repeated evolution of C_4_ photosynthesis in grasses": OG0009447_tree.txt

```
((Streptochaeta_angustifolia_strangu_038309:0.063054,(Pharus_latifolius_Phala.10G008500:0.0575667,(((Brachypodium_distachyon_BRADI_4g00910v3:0.0596821,(Hordeum_spontaneum_WB01_000227_0052689:0.00218984,Hordeum_vulgareMorex_HORVU.MOREX.r3.5HG0421360:0.0011151)n6:0.125324)n5:0.0229315,(Olyra_latifolia_Ola021775:0.0619047,((Dendrocalamus_sinicus_Dendrocalamus_sinicus_Dsi12A_503346_508781_Dsi12Ag00330.1_1_CDS_4147841080_26965:0.0308245,Dendrocalamus_sinicus_Dendrocalamus_sinicus_Dsi06C_1594409_1606379_Dsi06Cg00400.1_1_CDS_4147783321_34090:0.0374591)n9:0.00840543,(Ampelocalamus_luodianensis_Alu12Dg09700.1:0.037834,Ampelocalamus_luodianensis_Alu12Cg00610.2:0.0695557)n10:0.00772841)n8:0.00216404)n7:0.00418225)n4:0.0122972,(((Zizania_latifolia_GWHTBFHI008970:0.0329576,Zizania_latifolia_GWHTBFHI028962:0.0257695)n13:0.0149496,(Leersia_perrieri_LPERR12G16570:0.0429429,Oryza_sativa_LOC_Os12g43630:0.047268)n14:0.011942)n12:0.0345987,(((Chasmanthium_laxum_Chala.03G008000:0.0288843,(Sorghum_bicolor_SORBI_3008G186200:0.026813,Zea_mays_Zm00001eb134330:0.0318132)n18:0.0413678)n17:0.0137332,(Phragmites_australis_Phragmites_australis_PaChr22_643045_647958_evm.model.PaChr22.49_1_CDS_4362431811_7387:0.0361244,((Eragrostis_curvula_EJB05_00089:0.0388114,(Eleusine_coracana_ELECO.r07.5BG0447990:0.015394,Eleusine_coracana_ELECO.r07.5AG0399290:0.0131718)n22:0.0437671)n21:0.0310932,(Aristida_adscensionis_H_Aadptg000065l000051.1:0.0645629,(Stipagrostis_hirtigluma_H_Shi_ptg000025l_001393.1:0.034827,(Stipagrostis_hirtigluma_H_Shi_ptg000036l_000051.1:0.0146544,(Stipagrostis_hirtigluma_H_Shi_ptg000046l_000048.1:0.0010428,Stipagrostis_hirtigluma_H_Shi_ptg000065l_000054.1:0.00205312)n26:0.00620906)n25:0.0120777)n24:0.0257626)n23:0.00852003)n20:0.00980266)n19:0.0147411)n16:0.002698,((Digitaria_radicosa_Dra03G0312200:0.0144555,(Digitaria_exilis_H_Dex3A-002244.1:0.00815901,Digitaria_exilis_H_Dex3B-002192.1:0.00923715)n29:0.0176065)n28:0.0109875,(((Cenchrus_americanus_H_CamLKME02012407.1000024.1:0.163155,Setaria_viridis_SEVIR_3G419600v2:0.0178709)n32:0.0100701,Urochloa_fusta_Urofu.3G463100:0.0366058)n31:0.00255738,(((((ASEM_RSA5_H_RSA5chrom9002200.1:0.0738888,ASEM_RSA5_H_RSA5chrom3000061.1:5e-09)n37:0.00226111,ASEM_AUS1_H_AUS1CM014272.1005190.1:0.00339896)n36:0.0182897,Echinocloa_haploclada_eh_chr5.5016:0.0319191)n35:0.00510676,(Panicum_hallii_Pahal.3G508800:0.0111723,(Panicum_virgatum_Pavir.3KG562000:0.0157252,Panicum_virgatum_Pavir.3NG266700:0.108181)n39:0.0120201)n38:0.00410768)n34:0.00112791,Dichantelium_oligosantes_H_DolKV781298.1000015.1:0.0196503)n33:0.00206905)n30:0.00135002)n27:0.0353525)n15:0.0267415)n11:0.00754094)n3:0.0311449)n2:0.0292952)n1:0.050338,(Ananas_comosus_H_Ananas_contig8_000098.1:0.0266722,(Tillandsia_fasciculata_H_Tillandsia_CM054937.1_000720.1:0.145853,Tillandsia_fasciculata_H_Tillandsia_CM054932.1_000761.1:0.02312)n41:0.00256889)n40:0.139185)n0;
```
