## Supplementary Dataset S1 for "Gene turnover and contingency facilitated the repeated evolution of C_4_ photosynthesis in grasses": OG0009448_tree.txt

```
((Juncus_effusus_H_Juncus_Jeff_scaffold_19_000762.1:0.320138,(Ananas_comosus_H_Ananas_contig1_000442.1:0.0273647,Tillandsia_fasciculata_H_Tillandsia_CM054947.1_000555.1:0.0289851)n2:0.117597)n1:0.0455596,(Streptochaeta_angustifolia_strangu_009631:0.0423996,((Pharus_latifolius_Phala.10G001700:5e-09,Pharus_latifolius_Phala.10G001700.2:0.00123966)n5:0.0606999,((((Zizania_latifolia_GWHTBFHI008941:0.0214383,Zizania_latifolia_GWHTBFHI028998:0.021462)n9:0.0157069,(Leersia_perrieri_LPERR12G17100:0.0287535,Oryza_sativa_LOC_Os12g44340:0.0247898)n10:0.0177806)n8:0.0371423,((((Eleusine_coracana_ELECO.r07.5BG0448580:0.00337113,Eleusine_coracana_ELECO.r07.5AG0399880:0.00588071)n14:0.0572482,(Phragmites_australis_Phragmites_australis_PaChr22_100076_103798_evm.model.PaChr22.4_1_CDS_4362431611_8227:0.0339684,Phragmites_australis_Phragmites_australis_PaChr23_23350424_23354168_evm.model.PaChr23.1002_1_CDS_4362433961_19614:0.0251051)n15:0.00672635)n13:0.017003,(Chasmanthium_laxum_Chala.03G002000:0.0389882,((Sorghum_bicolor_SORBI_3008G192700:0.0149657,Zea_mays_Zm00001eb133890:0.033779)n18:0.0282934,((Dichantelium_oligosantes_H_DolKV781074.1000002.1:0.0206948,(Echinocloa_haploclada_eh_chr5.5081:0.0428359,(Digitaria_radicosa_Dra03G0306900:0.0207365,(Digitaria_exilis_H_Dex3A-002201.1:0.00329204,Digitaria_exilis_H_Dex3B-002159.1:5e-09)n23:0.0236674)n22:0.0219927)n21:0.00783022)n20:0.00484115,((Urochloa_fusta_Urofu.3G470400:0.0192128,(Cenchrus_americanus_H_CamLKME02031516.1000018.1:0.0551807,Setaria_viridis_SEVIR_3G427200v2:0.00675674)n26:0.00961465)n25:0.00942462,(ASEM_RSA5_H_RSA5chrom3005824.1:0.00195271,(ASEM_AUS1_H_AUS1CM014272.1000095.1:5e-09,ASEM_AUS1_H_AUS1CM014272.1000093.1:0.0201707)n28:0.00625125)n27:0.0257771)n24:0.00294096)n19:0.00891853)n17:0.0204004)n16:0.0184685)n12:0.009568,(Digitaria_exilis_H_Dex3A-002202.1:0.320768,((Brachypodium_distachyon_BRADI_4g00250v3:0.0365182,(Hordeum_spontaneum_WB01_007329_0200897:0.000671355,Hordeum_vulgareMorex_HORVU.MOREX.r3.5HG0419520:6e-09)n32:0.0704714)n31:0.0306834,(Olyra_latifolia_Ola003001:0.0602364,(((Dendrocalamus_sinicus_Dendrocalamus_sinicus_Dsi12A_70057_74677_Dsi12Ag00030.1_-1_CDS_4147840990_33154:0.0362921,Dendrocalamus_sinicus_Dendrocalamus_sinicus_Dsi12B_24345496_24351925_Dsi12Bg08090.1_1_CDS_4147846171_50061:0.171098)n36:0.00981954,Dendrocalamus_sinicus_Dendrocalamus_sinicus_Dsi06C_263971_267797_Dsi06Cg00060.1_-1_CDS_4147783219_33527:0.0204706)n35:0.0014292,(Ampelocalamus_luodianensis_Alu12Dg10130.4:0.0292563,Ampelocalamus_luodianensis_Alu12Cg00080.6:0.0113681)n37:0.00126312)n34:0.00540611)n33:0.00432115)n30:0.00807376)n29:5.4e-09)n11:6e-10)n7:0.0115909,(Aristida_adscensionis_H_Aadptg000065l000005.1:0.0603346,((Stipagrostis_hirtigluma_H_Shi_ptg000065l_000001.1:0.00119425,Stipagrostis_hirtigluma_H_Shi_ptg000151l_000036.1:0.000680746)n40:0.00632352,(Stipagrostis_hirtigluma_H_Shi_ptg000036l_000001.1:0.00121677,Stipagrostis_hirtigluma_H_Shi_ptg000046l_000001.1:0.00132284)n41:0.00652493)n39:0.0380746)n38:0.0333209)n6:0.0572165)n4:0.0246036)n3:0.0455596)n0;
```
