## Supplementary Dataset S1 for "Gene turnover and contingency facilitated the repeated evolution of C_4_ photosynthesis in grasses": OG0009449_tree.txt

```
((Streptochaeta_angustifolia_strangu_005633:0.091413,((((Olyra_latifolia_Ola009064:0.0591564,(Ampelocalamus_luodianensis_Alu12Cg01230.1:0.0250054,(Dendrocalamus_sinicus_Dendrocalamus_sinicus_Dsi12B_23402108_23412419_Dsi12Bg07290.1_-1_CDS_4147845931_28669:0.0368634,Dendrocalamus_sinicus_Dendrocalamus_sinicus_Dsi03C_22547330_22552711_Dsi03Cg10300.1_-1_CDS_4147744204_17080:0.015277)n7:0.00169744)n6:0.0124521)n5:0.0238937,(((Zizania_latifolia_GWHTBFHI008973:0.0400796,Zizania_latifolia_GWHTBFHI028918:0.0471688)n10:0.0139393,(Leersia_perrieri_LPERR12G16000:0.0562194,Oryza_sativa_LOC_Os12g42300:0.0482656)n11:0.0244751)n9:0.0358815,(Brachypodium_distachyon_BRADI_4g01430v3:0.0621939,(Hordeum_spontaneum_WB01_004355_0094461:0.00303604,Hordeum_vulgareMorex_HORVU.MOREX.r3.5HG0426300:0.00231655)n13:0.0860558)n12:0.0683129)n8:0.0133113)n4:0.0164036,((Tillandsia_fasciculata_H_Tillandsia_CM054949.1_000245.1:0.392769,(((Aristida_adscensionis_H_Aadptg000065l000350.1:0.0691766,(Stipagrostis_hirtigluma_H_Shi_ptg000022l_000436.1:0.000982099,Stipagrostis_hirtigluma_H_Shi_ptg000046l_001087.1:0.000992935)n19:0.0562667)n18:0.015782,(Phragmites_australis_Phragmites_australis_PaChr23_22392814_22397812_evm.model.PaChr23.919_1_CDS_4362435789_23812:0.0442021,(Chasmanthium_laxum_Chala.12G152500:0.0332333,((Sorghum_bicolor_SORBI_3008G173800:0.0310347,Zea_mays_Zm00001eb134700:0.0368465)n23:0.0408513,(Echinocloa_haploclada_eh_chr5.4890:0.052702,(((Digitaria_radicosa_Dra03G0318800.3:5e-09,(Digitaria_radicosa_Dra03G0318800:5e-09,Digitaria_radicosa_Dra03G0318800.2:5e-09)n28:5e-09)n27:0.0436818,(Digitaria_exilis_H_Dex3A-002299.1:0.00649082,Digitaria_exilis_H_Dex3B-002246.1:0.0104068)n29:0.0397733)n26:0.0254872,(Dichantelium_oligosantes_H_DolKV776431.1000002.1:0.0404119,(((ASEM_AUS1_H_AUS1CM014272.1005123.1:0.0127649,(ASEM_RSA5_H_RSA5chrom3000107.1:0.00114388,ASEM_RSA5_H_RSA5chrom3005730.1:0.00151297)n34:0.00613613)n33:0.0266677,(Urochloa_fusta_Urofu.3G454900:0.0445514,(Cenchrus_americanus_H_CamLKME02029483.1000002.1:0.0401022,Setaria_viridis_SEVIR_3G407600v2:0.0131764)n36:0.0198672)n35:0.00634384)n32:0.00494035,(Panicum_hallii_Pahal.3G500600:0.0179937,(Panicum_virgatum_Pavir.3KG548900:0.015086,Panicum_virgatum_Pavir.3NG276500:0.0131797)n38:0.011418)n37:0.0198379)n31:0.00269019)n30:0.00311)n25:0.0044789)n24:0.0216979)n22:0.012919)n21:0.0234473)n20:0.0109453)n17:0.0121673,Panicum_virgatum_Pavir.3KG550500:0.55387)n16:0.0615412)n15:0.228917,(Eragrostis_curvula_EJB05_00294:0.0611901,(Eleusine_coracana_ELECO.r07.5BG0446860:0.0207178,Eleusine_coracana_ELECO.r07.5AG0398260:0.012315)n40:0.0503373)n39:0.0468783)n14:0.0299562)n3:0.0753802,(Ananas_comosus_H_Ananas_contig8_001062.1:0.0637647,Tillandsia_fasciculata_H_Tillandsia_CM054932.1_000371.1:0.0651851)n41:0.212214)n2:0.0235793)n1:0.0190745,Pharus_latifolius_Phala.10G016500:0.103832)n0;
```
