## Supplementary Dataset S1 for "Gene turnover and contingency facilitated the repeated evolution of C_4_ photosynthesis in grasses": OG0009450_tree.txt

```
((Streptochaeta_angustifolia_strangu_005679:0.132098,(Pharus_latifolius_Phala.10G021200:5e-09,Pharus_latifolius_Phala.10G021200.2:5e-09)n2:0.152819)n1:0.0456359,(((((Hordeum_spontaneum_WB01_012262_0110159:0.00240753,Hordeum_vulgareMorex_HORVU.MOREX.r3.5HG0429580:0.00582251)n7:0.137783,Brachypodium_distachyon_BRADI_4g01900v3:0.138593)n6:0.0428759,(((Ampelocalamus_luodianensis_Alu12Cg01560.1:0.135909,Dendrocalamus_sinicus_Dendrocalamus_sinicus_Dsi12A_1491398_1491854_Dsi12Ag01100.1_-1_CDS_4147841311_43289:0.247824)n10:0.697048,((Phragmites_australis_Phragmites_australis_PaChr11_24295234_24297305_evm.model.PaChr11.1617_1_CDS_4362376248_1732:0.0542978,Phragmites_australis_Phragmites_australis_PaChr23_22009221_22011531_evm.model.PaChr23.892_1_CDS_4362435729_41067:0.0270297)n12:0.0357726,Phragmites_australis_Phragmites_australis_PaChr22_1874921_1877985_evm.model.PaChr22.139_1_CDS_4362431033_20021:0.116799)n11:0.0129777)n9:0.0729088,(Olyra_latifolia_Ola024557:0.18796,Dendrocalamus_sinicus_Dendrocalamus_sinicus_Dsi12B_22867099_22871571_Dsi12Bg06960.2_-1_CDS_4147845832_29794:0.0662519)n13:0.0210033)n8:0.0023337)n5:0.0147207,(((Stipagrostis_hirtigluma_H_Shi_ptg000022l_000358.1:0.022783,Stipagrostis_hirtigluma_H_Shi_ptg000046l_001115.1:0.0141963)n16:0.0636091,Aristida_adscensionis_H_Aadptg000065l000373.1:0.125156)n15:0.0232364,((Eragrostis_curvula_EJB05_00380:0.104267,(((Sorghum_bicolor_SORBI_3008G168000:0.066253,Zea_mays_Zm00001eb031660:0.0723135)n21:0.0902585,((Digitaria_radicosa_Dra03G0323100:0.0698199,(Digitaria_exilis_H_Dex3A-002321.1:0.0486314,Digitaria_exilis_H_Dex3B-002269.1:0.052802)n24:0.0344816)n23:0.0123536,((Urochloa_fusta_Urofu.3G449600:0.0475832,Cenchrus_americanus_H_CamCM007985.2003574.1:0.0334152)n26:0.0166546,((Panicum_hallii_Pahal.3G496600:0.0387838,(Panicum_virgatum_Pavir.3KG536900:0.0367551,Panicum_virgatum_Pavir.3NG283100:0.0510952)n29:0.010761)n28:0.0182561,((Setaria_viridis_SEVIR_2G153900v2:0.0605395,Setaria_viridis_SEVIR_3G413300v2:0.0137565)n31:0.0443826,(Dichantelium_oligosantes_H_DolKV776265.1000008.1:0.0311155,(((ASEM_AUS1_H_AUS1CM014272.1001059.1:0.0803331,ASEM_RSA5_H_RSA5chrom3001091.1:0.0129777)n35:0.259528,(ASEM_AUS1_H_AUS1CM014272.1000149.1:0.0298242,ASEM_RSA5_H_RSA5chrom3005655.1:0.0129814)n36:0.00728394)n34:0.0288871,Echinocloa_haploclada_eh_chr5.4832:0.0610293)n33:0.0116862)n32:0.00422247)n30:0.00830183)n27:0.0107265)n25:0.0216905)n22:0.049279)n20:0.0119878,(Cenchrus_americanus_H_CamCM007982.2004192.1:0.234547,(Eleusine_coracana_ELECO.r07.5BG0446410:0.040801,Eleusine_coracana_ELECO.r07.5AG0397850:0.0488863)n38:0.0794411)n37:0.0309208)n19:0.00343564)n18:0.0611361,Chasmanthium_laxum_Chala.12G090100:0.0798031)n17:0.0264685)n14:0.0191792)n4:0.029859,((Oryza_sativa_LOC_Os12g41830:0.0758493,Leersia_perrieri_LPERR12G15640:0.122536)n40:0.0373901,(Zizania_latifolia_GWHTBFHI009035:0.0431359,Zizania_latifolia_GWHTBFHI028881:0.0515105)n41:0.00572339)n39:0.0064798)n3:0.0456359)n0;
```
