## Supplementary Dataset S1 for "Gene turnover and contingency facilitated the repeated evolution of C_4_ photosynthesis in grasses": OG0009451_tree.txt

```
((Streptochaeta_angustifolia_strangu_021618:0.096901,(Pharus_latifolius_Phala.10G021800:5e-09,Pharus_latifolius_Phala.10G021800.2:5e-09)n2:0.0844616)n1:0.0382203,((((Ampelocalamus_luodianensis_Alu12Cg01620.4:0.0295544,Dendrocalamus_sinicus_Dendrocalamus_sinicus_Dsi03C_22181595_22182689_Dsi03Cg10070.1_1_CDS_4147744135_35087:0.0208488)n6:0.012677,(Ampelocalamus_luodianensis_Alu12Dg09490.4:0.0290925,(Olyra_latifolia_Ola024563:0.0509934,Dendrocalamus_sinicus_Dendrocalamus_sinicus_Dsi12A_1534724_1535818_Dsi12Ag01130.1_-1_CDS_4147841320_48356:0.0324585)n8:0.00922566)n7:0.00102507)n5:0.0186615,(Zizania_latifolia_GWHTBFHI009039:0.0570749,(Leersia_perrieri_LPERR12G15580:0.0360859,Oryza_sativa_LOC_Os12g41780:0.0470141)n10:0.00962989)n9:0.0621377)n4:0.00625012,((Brachypodium_distachyon_BRADI_4g01980v3:0.0544605,(Hordeum_spontaneum_WB01_001405_0164601:0.00201042,Hordeum_vulgareMorex_HORVU.MOREX.r3.5HG0429810:5e-09)n13:0.0882146)n12:0.0523357,((Chasmanthium_laxum_Chala.12G090700:0.0445533,((Zea_mays_Zm00001eb135990:0.0718016,Sorghum_bicolor_SORBI_3008G166100:0.0251121)n17:0.0420872,(((Panicum_hallii_Pahal.3G495300:0.0153051,(Panicum_virgatum_Pavir.3KG536200:0.0177077,Panicum_virgatum_Pavir.3NG288500:0.0161408)n21:0.00270271)n20:0.0258308,((Urochloa_fusta_Urofu.3G437900:0.0292586,(Cenchrus_americanus_H_CamCM007985.2003487.1:0.0258183,Setaria_viridis_SEVIR_3G403100v2:0.00777447)n24:0.0163364)n23:0.0174715,(Digitaria_radicosa_Dra03G0323800:0.0195919,(Digitaria_exilis_H_Dex3A-002087.1:0.00595462,Digitaria_exilis_H_Dex3B-002039.1:0.00721759)n26:0.021349)n25:0.0173367)n22:0.00224313)n19:0.00913017,((ASEM_AUS1_H_AUS1CM014272.1005065.1:0,ASEM_AUS1_H_AUS1CM014272.1000157.1:0)n28:0.0285657,(ASEM_RSA5_H_RSA5chrom3005556.1:0.0039579,ASEM_RSA5_H_RSA5scaff87000002.1:0.00404373)n29:0.000449303)n27:0.00439509)n18:0.0206667)n16:0.0231106)n15:0.0151265,((Phragmites_australis_Phragmites_australis_PaChr22_1926566_1927657_evm.model.PaChr22.144_1_CDS_4362431045_25054:0.0419649,Phragmites_australis_Phragmites_australis_PaChr23_21969023_21970117_evm.model.PaChr23.889_1_CDS_4362435721_37692:0.0535261)n31:0.00635996,(((Aristida_adscensionis_H_Aadptg000065l000263.1:0.0972169,(Stipagrostis_hirtigluma_H_Shi_ptg000022l_000420.1:0.0165342,Stipagrostis_hirtigluma_H_Shi_ptg000046l_000324.1:0.00671677)n35:0.0467528)n34:0.0400652,((Stipagrostis_hirtigluma_H_Shi_ptg000022l_000419.1:0,Stipagrostis_hirtigluma_H_Shi_ptg000046l_000323.1:0)n37:0.0328321,Aristida_adscensionis_H_Aadptg000065l000262.1:0.0599952)n36:0.00666613)n33:0.0278116,(Eragrostis_curvula_EJB05_00391:0.0495454,((Eleusine_coracana_ELECO.r07.5BG0444780:0.0181188,Eleusine_coracana_ELECO.r07.5AG0396470:0.0186196)n40:0.0963554,(Eleusine_coracana_ELECO.r07.5BG0446320:0.00585996,Eleusine_coracana_ELECO.r07.5AG0397780:0.0124782)n41:0.0527929)n39:0.00586587)n38:0.0292309)n32:0.00487912)n30:0.00906879)n14:0.0295089)n11:0.0127732)n3:0.0382203)n0;
```
