## Supplementary Dataset S1 for "Gene turnover and contingency facilitated the repeated evolution of C_4_ photosynthesis in grasses": OG0009452_tree.txt

```
((Pharus_latifolius_Phala.10G023800:0.116401,Streptochaeta_angustifolia_strangu_023976:0.101756)n1:0.035854,((Dendrocalamus_sinicus_Dendrocalamus_sinicus_Dsi03C_22055968_22058485_Dsi03Cg09950.1_-1_CDS_4147744099_14829:0.0397578,Ampelocalamus_luodianensis_Alu12Cg01800.2:0.0475835)n3:0.0496668,(Dendrocalamus_sinicus_Dendrocalamus_sinicus_Dsi12A_1704486_1706165_Dsi12Ag01270.1_1_CDS_4147841362_15150:0.0377261,((Ampelocalamus_luodianensis_Alu12Dg09320.1:0.017594,Ampelocalamus_luodianensis_AluCtg00433g00090.3:0.00169588)n6:0.0617476,(Olyra_latifolia_Ola024584:0.0780798,((Zizania_latifolia_GWHTBFHI028863:0.0656261,(Leersia_perrieri_LPERR12G15410:0.0602913,Oryza_sativa_LOC_Os12g41590:0.040345)n10:0.0208)n9:0.0448495,((Brachypodium_distachyon_BRADI_4g02160v3:0.0747678,(Hordeum_spontaneum_WB01_009147_0201965:5e-09,Hordeum_vulgareMorex_HORVU.MOREX.r3.5HG0430500:0.00168486)n13:0.0938121)n12:0.0638402,(((Eleusine_coracana_ELECO.r07.5BG0446030:0.0461214,Eleusine_coracana_ELECO.r07.5AG0397460:0.015556)n16:0.0401635,(Eragrostis_curvula_EJB05_00425:0.10784,(Eragrostis_curvula_EJB05_00426:0.0616085,(Eragrostis_curvula_EJB05_00449:0.071128,(Eragrostis_curvula_EJB05_54242:0.0794924,Eragrostis_curvula_EJB05_00424:0.0133461)n20:0.0250718)n19:0.00930023)n18:0.00949252)n17:0.0147408)n15:0.0377554,((Phragmites_australis_Phragmites_australis_PaChr23_21811220_21812908_evm.model.PaChr23.874_1_CDS_4362435689_24231:0.0511011,(Aristida_adscensionis_H_Aadptg000065l000388.1:0.0938061,(Stipagrostis_hirtigluma_H_Shi_ptg000022l_000380.1:0.0101907,Stipagrostis_hirtigluma_H_Shi_ptg000046l_001139.1:0.0045179)n24:0.0436715)n23:0.0215787)n22:0.00819567,(Chasmanthium_laxum_Chala.12G094600:0.0637699,(Dichantelium_oligosantes_H_DolKV774459.1000011.1:0.0475458,(((Zea_mays_Zm00001eb031410:0.0860052,Sorghum_bicolor_SORBI_3008G162300:0.0296651)n29:0.0430337,((Panicum_hallii_Pahal.3G492300:0.0405763,(Panicum_virgatum_Pavir.3NG287400:0.0401663,Panicum_virgatum_Pavir.3KG542000:0.0222053)n32:0.0102719)n31:0.0145455,Panicum_virgatum_Pavir.J056700:0.144334)n30:0.0160371)n28:0.0161649,((Urochloa_fusta_Urofu.3G441000:0.0404317,((ASEM_AUS1_H_AUS1CM014272.1000188.1:0,ASEM_AUS1_H_AUS1CM014273.1000506.1:0)n36:0.00970235,ASEM_RSA5_H_RSA5chrom3000293.1:0.00558338)n35:0.0381067)n34:0.0237111,(Echinocloa_haploclada_eh_chr5.4796:0.0475821,(Cenchrus_americanus_H_CamCM007985.2000086.1:0.0525287,((Digitaria_radicosa_Dra03G0326700:5e-09,Digitaria_radicosa_Dra03G0326700.2:5e-09)n40:0.0456889,(Digitaria_exilis_H_Dex3A-002340.1:0.0255752,Digitaria_exilis_H_Dex3B-002297.1:0.00680803)n41:0.0273506)n39:0.0192989)n38:0.0120085)n37:0.0127168)n33:0.00587224)n27:0.00373272)n26:0.00920722)n25:0.0156776)n21:0.0187124)n14:0.0533603)n11:0.0334455)n8:0.0264205)n7:0.0141561)n5:0.00587498)n4:0.0144997)n2:0.035854)n0;
```
