## Supplementary Dataset S1 for "Gene turnover and contingency facilitated the repeated evolution of C_4_ photosynthesis in grasses": OG0009453_tree.txt

```
((Streptochaeta_angustifolia_strangu_027807:0.1904,Pharus_latifolius_Phala.05G237400:0.117176)n1:0.0391253,((((Zizania_latifolia_GWHTBFHI003968:0.0529053,Zizania_latifolia_GWHTBFHI011523:0.0659965)n5:0.0321953,(Leersia_perrieri_LPERR01G06450:0.0911742,Oryza_sativa_LOC_Os01g10950:0.0498743)n6:0.0306809)n4:0.0584512,(Olyra_latifolia_Ola036721:0.0751291,((Ampelocalamus_luodianensis_Alu01Cg05540.1:0.0356727,Dendrocalamus_sinicus_Dendrocalamus_sinicus_Dsi01C_4575674_4577416_Dsi01Cg03250.1_-1_CDS_4147702210_29320:0.0267156)n9:0.0186828,(Dendrocalamus_sinicus_Dendrocalamus_sinicus_Dsi01A_7264860_7266587_Dsi01Ag04730.1_-1_CDS_4147686160_34332:0.0628633,Ampelocalamus_luodianensis_Alu01Dg04940.1:0.0327393)n10:0.00363769)n8:0.00549107)n7:0.000610119)n3:0.0158266,((Brachypodium_distachyon_BRADI_2g06590v3:0.176158,(Hordeum_spontaneum_WB01_000950_0368595:0.00156458,Hordeum_vulgareMorex_HORVU.MOREX.r3.3HG0246500:6e-09)n13:0.084502)n12:0.0544492,((Aristida_adscensionis_H_Aadptg000115l000029.1:0.0820259,Stipagrostis_hirtigluma_H_Shi_ptg000044l_001065.1:0.0566101)n15:0.0193797,(((Chasmanthium_laxum_Chala.08G230900:0.0555204,(Phragmites_australis_Phragmites_australis_PaChr2_1894396_1896108_evm.model.PaChr2.157_1_CDS_4362417991_14505:0.0620289,Phragmites_australis_Phragmites_australis_PaChr1_2749930_2751645_evm.model.PaChr1.169_1_CDS_4362364675_19379:0.0462632)n19:0.0144906)n18:0.0118847,(Eragrostis_curvula_EJB05_32520:0.901871,((Eleusine_coracana_ELECO.r07.1AG0002420:0.0320888,(Eleusine_coracana_ELECO.r07.1BG0051010:0,Eleusine_coracana_ELECO.r07.1BG0050930:0)n23:0.0300083)n22:0.129242,(Eragrostis_curvula_EJB05_32511:0.0983709,Eragrostis_curvula_EJB05_32551:0.0230393)n24:0.0293258)n21:0.0493059)n20:0.00547844)n17:0.0117511,((Sorghum_bicolor_SORBI_3003G023800:0.0463392,Zea_mays_Zm00001eb338290:0.0543079)n26:0.0598001,(((Digitaria_radicosa_Dra07G0297500.2:0.00209802,Digitaria_radicosa_Dra07G0297500:0.00393369)n29:0.0883998,((Digitaria_exilis_H_Dex5A-000127.1:0,Digitaria_exilis_H_Dex5B-000131.1:0)n31:0.0315115,Digitaria_exilis_H_DexUA-001062.1:0.0212439)n30:0.0607762)n28:0.0497794,((Cenchrus_americanus_H_CamCM007987.2002338.1:0.132701,Setaria_viridis_SEVIR_5G145000v2:0.0364218)n33:0.0192289,(((Panicum_hallii_Pahal.5G516500:0.0221651,(Panicum_virgatum_Pavir.5NG032100:0.0223798,Panicum_virgatum_Pavir.5KG041500:0.0214586)n37:0.00856613)n36:0.030292,(Dichantelium_oligosantes_H_DolKV766994.1000003.1:0.0494841,(ASEM_RSA5_H_RSA5chrom5001351.1:0.011709,(ASEM_AUS1_H_AUS1CM014272.1000190.1:5e-09,ASEM_AUS1_H_AUS1CM014274.1002518.1:5e-09)n40:0.0157269)n39:0.0279734)n38:0.0148005)n35:0.00986066,(Echinocloa_haploclada_eh_chr2.287:0.039454,Urochloa_fusta_Urofu.5G477200:0.0950348)n41:0.0164769)n34:0.00992216)n32:0.01146)n27:0.0243168)n25:0.0174094)n16:0.0136438)n14:0.0512309)n11:0.00682296)n2:0.0391253)n0;
```
