## Supplementary Dataset S1 for "Gene turnover and contingency facilitated the repeated evolution of C_4_ photosynthesis in grasses": OG0009454_tree.txt

```
((Streptochaeta_angustifolia_strangu_023991:0.117666,((Pharus_latifolius_Phala.10G027900.3:0,Pharus_latifolius_Phala.10G027900:0,Pharus_latifolius_Phala.10G027900.2:0)n3:5e-09,Pharus_latifolius_Phala.10G027900.4:5e-09)n2:0.11511)n1:0.0286978,((((Ampelocalamus_luodianensis_Alu12Cg02100.2:0.0167842,(Dendrocalamus_sinicus_Dendrocalamus_sinicus_Dsi12A_2030798_2036858_Dsi12Ag01460.1_-1_CDS_4147841419_47231:0.0476778,Dendrocalamus_sinicus_Dendrocalamus_sinicus_Dsi03C_21733147_21739599_Dsi03Cg09720.2_1_CDS_4147744030_32834:0.0242209)n8:0.00269121)n7:0.0146583,(Brachypodium_distachyon_BRADI_4g02640v3:0.0751412,(Hordeum_spontaneum_WB01_001566_0021133:0.0193526,(Hordeum_vulgareMorex_HORVU.MOREX.r3.5HG0433530.2:5e-09,Hordeum_vulgareMorex_HORVU.MOREX.r3.5HG0433530:5e-09)n11:0.00585407)n10:0.0669303)n9:0.0298044)n6:0.0124905,(((Leersia_perrieri_LPERR12G15070:0.0691802,Oryza_sativa_LOC_Os12g40830:0.0398289)n14:0.0213737,(Zizania_latifolia_GWHTBFHI028831:0.0246179,(Zizania_latifolia_GWHTBFHI009080:0.00375713,Zizania_latifolia_GWHTBFHI038129:5e-09)n16:0.0365415)n15:0.0125416)n13:0.0525518,(Olyra_latifolia_Ola036491:0.0820089,Olyra_latifolia_scaffold4_946901_951696_-:0.0279383)n17:0.0347251)n12:0.00955802)n5:0.010505,(((Phragmites_australis_Phragmites_australis_PaChr23_21402355_21407865_evm.model.PaChr23.849_1_CDS_4362435633_671:0.0546578,Phragmites_australis_Phragmites_australis_PaChr22_2586444_2594584_evm.model.PaChr22.195_1_CDS_4362431157_29673:0.0486702)n20:0.00804191,(Stipagrostis_hirtigluma_H_Shi_ptg000046l_001162.1:0.0533818,Aristida_adscensionis_H_Aadptg000065l000229.1:0.0507429)n21:0.0194164)n19:0.00167858,(Chasmanthium_laxum_Chala.12G098400:0.0353007,(((Eragrostis_curvula_EJB05_54243:5e-09,Eragrostis_curvula_EJB05_00572:0.0040387)n25:0.0715047,(Eleusine_coracana_ELECO.r07.5BG0445300:0.0122478,Eleusine_coracana_ELECO.r07.5AG0396830:0.015465)n26:0.0628869)n24:0.0642598,(Dichantelium_oligosantes_H_DolKV775370.1000005.1:0.0213265,((Panicum_hallii_Pahal.3G487900:0.0181436,(Sorghum_bicolor_SORBI_3008G156300:0.04629,Zea_mays_Zm00001eb135500:0.0520802)n30:0.0484689)n29:0.00702674,((Echinocloa_haploclada_eh_chr5.4740:0.047407,Urochloa_fusta_Urofu.3G447400:0.0317732)n32:0.00926552,(((Digitaria_radicosa_Dra03G0330200:0.0271194,(Digitaria_exilis_H_Dex3A-002032.1:0.0152761,Digitaria_exilis_H_Dex3B-002001.1:0.0163731)n36:0.0249749)n35:0.0262076,((ASEM_AUS1_H_AUS1CM014272.1005017.1:0.00493297,ASEM_RSA5_H_RSA5chrom3000265.1:0.00533924)n38:0.0426068,(Panicum_virgatum_Pavir.3KG531900:0.0135559,Panicum_virgatum_Pavir.3NG292200:0.00796451)n39:0.0213686)n37:0.00825339)n34:0.00945663,(Cenchrus_americanus_H_CamCM007985.2003417.1:0.0317891,Setaria_viridis_SEVIR_3G395700v2:0.0125472)n40:0.0416034)n33:0.00543183)n31:0.00730918)n28:0.00640286)n27:0.0257579)n23:0.0129384)n22:0.00549919)n18:0.0261818)n4:0.0286978)n0;
```
