## Supplementary Dataset S1 for "Gene turnover and contingency facilitated the repeated evolution of C_4_ photosynthesis in grasses": OG0009455_tree.txt

```
((Streptochaeta_angustifolia_strangu_006590:0.143157,(Pharus_latifolius_Phala.03G002400:0.00103227,Pharus_latifolius_Phala.03G002400.2:0.00220459)n2:0.10938)n1:0.0293053,((Brachypodium_distachyon_BRADI_1g59740v3:0.0794286,(Hordeum_spontaneum_WB01_005300_0879534:5e-09,Hordeum_vulgareMorex_HORVU.MOREX.r3.2HG0157990:5e-09)n5:0.0964851)n4:0.0501802,(((Ampelocalamus_luodianensis_Alu07Cg15420.1:0.0396099,Dendrocalamus_sinicus_Dendrocalamus_sinicus_Dsi07B_35566523_35574931_Dsi07Bg12890.1_1_CDS_4147796632_22317:0.0273639)n8:0.0122528,(Ampelocalamus_luodianensis_AluCtg00442g00210.1:0.0792141,Dendrocalamus_sinicus_Dendrocalamus_sinicus_Dsi07B_35565720_35566493_Dsi07Bg12880.1_1_CDS_4147796629_20629:0.054376)n9:0.00604178)n7:0.0106154,((Olyra_latifolia_scaffold234_256412_259950_-:0.11177,((Zizania_latifolia_GWHTBFHI036490:0.0767059,Zizania_latifolia_GWHTBFHI036869:0.0533189)n13:0.0361597,(Leersia_perrieri_LPERR07G00120:0.0887104,Oryza_sativa_LOC_Os07g01200:0.20838)n14:0.047523)n12:0.0816041)n11:0.0228615,((Stipagrostis_hirtigluma_H_Shi_ptg000018l_000299.1:0.0672372,Aristida_adscensionis_H_Aadptg000028l000329.1:0.0917144)n16:0.0321871,((Phragmites_australis_Phragmites_australis_PaChr15_190474_194929_evm.model.PaChr15.13_1_CDS_4362395681_19066:0.0797151,Phragmites_australis_Phragmites_australis_PaChr16_30180046_30183302_evm.model.PaChr16.1513_1_CDS_4362400675_37995:0.0585332)n18:0.010377,(((Eragrostis_curvula_EJB05_13570:0.00712084,Eragrostis_curvula_EJB05_13626:0.0124646)n21:0.0745291,(Eleusine_coracana_ELECO.r07.7AG0552560:0.0189011,Eleusine_coracana_ELECO.r07.7BG0583640:0.013952)n22:0.0679973)n20:0.050636,(Chasmanthium_laxum_Chala.07G002100:0.0668766,((Sorghum_bicolor_SORBI_3008G152500:0.0398293,(Zea_mays_Zm00001eb030850:0.00801668,Zea_mays_Zm00001eb030810:0.0911398)n26:0.0562572)n25:0.0451933,(((Panicum_hallii_Pahal.3G483800:0.0224538,(Panicum_virgatum_Pavir.3KG564500:0.0316376,(Panicum_virgatum_Pavir.3NG298300:6e-09,Panicum_virgatum_Pavir.3NG299000:0.0215907)n31:0.0264029)n30:0.00785556)n29:0.0171145,((((ASEM_RSA5_H_RSA5chrom3000211.1:0.0360281,ASEM_AUS1_H_AUS1CM014272.1000243.1:0.033333)n35:0.0204592,Echinocloa_haploclada_eh_chr5.4700:0.0397414)n34:0.00427129,((Dichantelium_oligosantes_H_DolKV776612.1000011.1:0.0102701,Dichantelium_oligosantes_H_DolKV766964.1000001.1:0.0215875)n37:0.0411364,((Setaria_viridis_SEVIR_3G392600v2:0.0237696,Cenchrus_americanus_H_CamCM007985.2000130.1:0.0536614)n39:0.0127893,Urochloa_fusta_Urofu.3G434500:0.0447891)n38:0.00306608)n36:5e-09)n33:0.00334078,Cenchrus_americanus_H_CamCM007985.2000129.1:0.0555533)n32:0.00617259)n28:0.0151802,(Digitaria_radicosa_Dra03G0332800:0.030165,(Digitaria_exilis_H_Dex3A-002374.1:0.00184674,Digitaria_exilis_H_Dex3B-002339.1:0.00570237)n41:0.0473629)n40:0.0257013)n27:0.0220345)n24:0.0200372)n23:0.0134083)n19:0.00310102)n17:0.0267233)n15:0.0549169)n10:0.0161454)n6:0.0124878)n3:0.0293053)n0;
```
