## Supplementary Dataset S1 for "Gene turnover and contingency facilitated the repeated evolution of C_4_ photosynthesis in grasses": OG0009456_tree.txt

```
((Streptochaeta_angustifolia_strangu_025501:0.196211,(Pharus_latifolius_Phala.10G036600:0.0029782,Pharus_latifolius_Phala.10G036600.2:5e-09)n2:0.192533)n1:0.0541631,((((Zizania_latifolia_GWHTBFHI009136:0.0519449,Zizania_latifolia_GWHTBFHI028758:0.0452323)n6:0.0428606,((Leersia_perrieri_LPERR12G14020:0.223268,(Oryza_sativa_LOC_Os08g36600:0.517265,Oryza_sativa_LOC_Os12g38860:0.0791903)n9:0.00879892)n8:0.058299,Brachypodium_distachyon_BRADI_4g03713v3:0.239884)n7:0.0463604)n5:0.0394431,((Hordeum_spontaneum_WB01_001195_0331349:0.00660367,Hordeum_vulgareMorex_HORVU.MOREX.r3.5HG0440450:0.00497607)n11:0.150638,((Aristida_adscensionis_H_Aadptg000065l000479.1:0.0977022,Stipagrostis_hirtigluma_H_Shi_ptg000046l_001220.1:0.0608224)n13:0.0385713,((Phragmites_australis_Phragmites_australis_PaChr23_20556745_20559966_evm.model.PaChr23.778_1_CDS_4362435475_19198:0.0573864,Phragmites_australis_Phragmites_australis_PaChr22_3492369_3495258_evm.model.PaChr22.268_1_CDS_4362431319_12871:0.0578048)n15:0.0175488,(Chasmanthium_laxum_Chala.12G108400:0.0535413,((Eleusine_coracana_ELECO.r07.5AG0395240:0.168451,Eragrostis_curvula_EJB05_00850:0.103126)n18:0.0949648,((((Panicum_hallii_Pahal.3G474000:0.0257617,((((Digitaria_exilis_H_Dex3A-002405.1:0.0120422,Digitaria_exilis_H_Dex3B-002389.1:0.0167736)n26:0.0659884,(Digitaria_radicosa_Dra03G0339500:0.0568857,Panicum_virgatum_Pavir.6NG232800:0.126163)n27:0.0270256)n25:0.0410905,(Echinocloa_haploclada_eh_chr5.4540:0.0771977,Urochloa_fusta_Urofu.3G423900:0.0874373)n28:0.0252438)n24:0.0185078,(Panicum_virgatum_Pavir.3NG314900:0.0231671,(Panicum_virgatum_Pavir.3KG274100:0.137787,Panicum_virgatum_Pavir.3KG502500:0.0269599)n30:0.00683292)n29:0.0087729)n23:0.000974767)n22:0.0168551,(Cenchrus_americanus_H_CamCM007985.2000172.1:0.052959,Setaria_viridis_SEVIR_3G381400v2:0.0264256)n31:0.0331717)n21:0.0104587,((Dichantelium_oligosantes_H_DolKV779494.1000004.1:0.0013417,Dichantelium_oligosantes_H_DolKV779494.1000002.1:5e-09)n33:0.0588512,(ASEM_AUS1_H_AUS1CM014272.1000307.1:0.014858,ASEM_RSA5_H_RSA5chrom3005449.1:0.00817089)n34:0.0341497)n32:0.00798126)n20:0.0181276,(Sorghum_bicolor_SORBI_3008G141300:0.0476155,(Zea_mays_Zm00001eb136220:0.0671359,Zea_mays_Zm00001eb029660:0.0668627)n36:0.00742919)n35:0.0106927)n19:0.0335927)n17:0.0267306)n16:0.0189286)n14:0.0198885)n12:0.0504041)n10:0.0270865)n4:0.025176,(Olyra_latifolia_Ola013655:0.0658845,(Dendrocalamus_sinicus_Dendrocalamus_sinicus_Dsi12B_21213280_21221635_Dsi12Bg05970.1_-1_CDS_4147845535_33169:0.0819983,((Ampelocalamus_luodianensis_Alu12Cg03000.2:0.0250762,Dendrocalamus_sinicus_Dendrocalamus_sinicus_Dsi03C_20978613_20981498_Dsi03Cg09110.1_-1_CDS_4147743847_43531:0.0302646)n40:0.00867308,(Dendrocalamus_sinicus_Dendrocalamus_sinicus_Dsi12A_2905497_2908342_Dsi12Ag01960.1_1_CDS_4147841569_17964:0.0486451,Ampelocalamus_luodianensis_Alu12Dg08180.3:0.0420254)n41:0.00466949)n39:0.00487078)n38:0.000541198)n37:0.0116831)n3:0.0541631)n0;
```
