## Supplementary Dataset S1 for "Gene turnover and contingency facilitated the repeated evolution of C_4_ photosynthesis in grasses": OG0009457_tree.txt

```
(((Tillandsia_fasciculata_H_Tillandsia_CM054932.1_000702.1:0.0798553,Ananas_comosus_H_Ananas_contig8_000042.1:0.0725649)n2:0.25509,(Carex_scoparia_H_Carex_Csco_scaffold_20_000398.1:0.357253,Carex_scoparia_H_Carex_Csco_scaffold_6_000961.1:0.512399)n3:0.0873743)n1:0.0456628,((Pharus_latifolius_Phala.10G036800:0.136127,Streptochaeta_angustifolia_strangu_025498:0.17595)n5:0.0381223,((Zizania_latifolia_GWHTBFHI009138:0.100876,(Leersia_perrieri_LPERR04G03570:0.113927,(Oryza_sativa_LOC_Os04g17130:0.107425,Oryza_sativa_LOC_Os04g17120:0.25658)n9:0.0285089)n8:0.0234064)n7:0.0622651,(Eragrostis_curvula_EJB05_00865:0.534196,(((Ampelocalamus_luodianensis_Alu12Dg08160.2:0.0399889,(Dendrocalamus_sinicus_Dendrocalamus_sinicus_Dsi03C_20956973_20957736_Dsi03Cg09090.1_-1_CDS_4147743841_40153:0.034428,Olyra_latifolia_Ola013657:0.078708)n14:0.0112872)n13:0.00711975,(Dendrocalamus_sinicus_Dendrocalamus_sinicus_Dsi12A_2948991_2962364_Dsi12Ag01980.1_1_CDS_4147841575_21340:0.0524914,((Brachypodium_distachyon_BRADI_4g03720v3:0.0834496,(Hordeum_spontaneum_WB01_002832_0282997:5e-09,Hordeum_vulgareMorex_HORVU.MOREX.r3.5HG0440560:0.000205664)n18:0.102898)n17:0.0489003,Olyra_latifolia_Ola013658:0.459006)n16:0.00946423)n15:0.00105158)n12:0.0202164,(((Stipagrostis_hirtigluma_H_Shi_ptg000046l_001221.1:0.0829378,Aristida_adscensionis_H_Aadptg000065l000480.1:0.110239)n21:0.0271964,((Eragrostis_curvula_EJB05_00849:0.136264,Phragmites_australis_Phragmites_australis_PaChr22_3538130_3549874_evm.model.PaChr22.270_1_CDS_4362431325_15395:0.0632973)n23:0.010546,Phragmites_australis_Phragmites_australis_PaChr23_20511409_20512471_evm.model.PaChr23.776_1_CDS_4362435471_17512:0.0369221)n22:0.00410245)n20:0.0137898,(Chasmanthium_laxum_Chala.12G108700:0.0749059,((((Dichantelium_oligosantes_H_DolKV776016.1000005.1:0.0461205,(ASEM_AUS1_H_AUS1CM014272.1000308.1:0.00764168,ASEM_RSA5_H_RSA5chrom3005450.1:0.00369044)n29:0.0576245)n28:0.00772259,(((Digitaria_exilis_H_Dex3A-002406.1:0.00554778,Digitaria_exilis_H_Dex3B-002390.1:0.00605876)n32:0.0700816,(Cenchrus_americanus_H_CamCM007985.2000175.1:0.0498441,Setaria_viridis_SEVIR_3G381200v2:0.0194729)n33:0.029215)n31:0.013655,((Panicum_hallii_Pahal.3G473400:0.0167666,(Panicum_virgatum_Pavir.3KG501800:0.0296758,(Panicum_virgatum_Pavir.3KG498300:0.000771072,Panicum_virgatum_Pavir.3KG502200:0.00371837)n37:0.0203495)n36:0.0054048)n35:0.0336441,Urochloa_fusta_Urofu.2G130400:0.0812341)n34:0.00546233)n30:0.00303177)n27:0.00488894,(Echinocloa_haploclada_eh_chr5.4537:0.0639551,(Digitaria_radicosa_Dra03G0351800.2:5e-09,Digitaria_radicosa_Dra03G0351800:5e-09)n39:0.0392088)n38:0.0112013)n26:0.0338902,(Sorghum_bicolor_SORBI_3008G141100:0.0322147,(Zea_mays_Zm00001eb029610:0.0518253,Zea_mays_Zm00001eb136230:0.0446955)n41:0.00496616)n40:0.0141066)n25:0.0322178)n24:0.0103798)n19:0.0538321)n11:0.0144199)n10:0.00160221)n6:0.0494201)n4:0.0363098)n0;
```
