## Supplementary Dataset S1 for "Gene turnover and contingency facilitated the repeated evolution of C_4_ photosynthesis in grasses": OG0009458_tree.txt

```
(Carex_scoparia_H_Carex_Csco_scaffold_20_000381.1:0.195985,(Streptochaeta_angustifolia_strangu_025485:0.0833106,((Pharus_latifolius_Phala.10G037700.3:5e-09,(Pharus_latifolius_Phala.10G037700.5:5e-09,(Pharus_latifolius_Phala.10G037700.4:5e-09,(Pharus_latifolius_Phala.10G037700:5e-09,(Pharus_latifolius_Phala.10G037700.2:0.00201059,Pharus_latifolius_Phala.10G037700.6:0.000896768)n7:0.00921046)n6:6e-09)n5:0.00070824)n4:2.084e-06)n3:0.0772351,(((((Brachypodium_distachyon_BRADI_4g03827v3:0.0718999,(Hordeum_spontaneum_WB01_002677_1146289:5e-09,Hordeum_vulgareMorex_HORVU.MOREX.r3.5HG0441010:0.00163278)n13:0.0735736)n12:0.0494377,((Dendrocalamus_sinicus_Dendrocalamus_sinicus_Dsi03C_20829598_20836804_Dsi03Cg09000.1_-1_CDS_4147743814_24956:0.154716,(Ampelocalamus_luodianensis_Alu12Cg03070.1:0.00445287,Ampelocalamus_luodianensis_Alu12Dg08050.1:0.37508)n16:0.0128807)n15:0.0068639,(Ampelocalamus_luodianensis_Alu12Dg08070.1:0.0721626,(Dendrocalamus_sinicus_Dendrocalamus_sinicus_Dsi12A_2994219_2997602_Dsi12Ag02020.1_1_CDS_4147841587_28092:5e-09,Dendrocalamus_sinicus_Dendrocalamus_sinicus_DsiCtg00151_93260_99507_DsiCtg00151g00050.1_-1_CDS_4147848175_41060:0.019213)n18:0.0380516)n17:0.00422795)n14:0.00926676)n11:0.00982416,Olyra_latifolia_scaffold213_804226_818032_-:0.118418)n10:0.00682556,(Zizania_latifolia_GWHTBFHI028746:0.0584627,(Leersia_perrieri_LPERR12G13910:0.0517642,Oryza_sativa_LOC_Os12g38630:0.041593)n20:0.0304645)n19:0.0533106)n9:0.0163973,(((Aristida_adscensionis_H_Aadptg000065l000494.1:0.0883998,Stipagrostis_hirtigluma_H_Shi_ptg000046l_001229.1:0.0554634)n23:0.0272846,(Phragmites_australis_Phragmites_australis_PaChr23_20434495_20438861_evm.model.PaChr23.769_1_CDS_4362435455_10774:0.0595615,(Eragrostis_curvula_EJB05_00903:0.0617031,(Eleusine_coracana_ELECO.r07.5BG0443200:0.0170624,Eleusine_coracana_ELECO.r07.5AG0394980:0.0117823)n26:0.0716729)n25:0.0449236)n24:0.00686418)n22:0.0124028,(Chasmanthium_laxum_Chala.12G110300:0.0405406,((Sorghum_bicolor_SORBI_3008G139800:0.0198669,Zea_mays_Zm00001eb029510:0.0392842)n29:0.0712907,((Dichantelium_oligosantes_H_DolKV779528.1000002.1:0.040691,((Urochloa_fusta_Urofu.3G422200:0.0457331,(Panicum_hallii_Pahal.3G472300:0.0237668,(Panicum_virgatum_Pavir.3KG496600:0.0170434,Panicum_virgatum_Pavir.3NG312300:0.0240011)n35:0.0123552)n34:0.0220718)n33:0.0045182,((Setaria_viridis_SEVIR_3G341900v2:0.0164219,(Cenchrus_americanus_H_CamCM007985.2003290.1:0.0481207,Cenchrus_americanus_H_CamCM007985.2000203.1:0.00456384)n38:0.0377527)n37:0.0200982,(Digitaria_exilis_H_Dex3A-002414.1:0.0103201,Digitaria_exilis_H_Dex3B-002399.1:0.00270287)n39:0.0476231)n36:0.00303802)n32:0.00747179)n31:0.00575862,((ASEM_AUS1_H_AUS1CM014272.1000324.1:0.00326685,ASEM_RSA5_H_RSA5chrom3005461.1:0.002089)n41:0.0501372,Echinocloa_haploclada_eh_chr5.4513:0.0635366)n40:0.00692015)n30:0.0232823)n28:0.0107844)n27:0.0254691)n21:0.0487534)n8:0.0577875)n2:0.0408566)n1:0.195985)n0;
```
