## Supplementary Dataset S1 for "Gene turnover and contingency facilitated the repeated evolution of C_4_ photosynthesis in grasses": OG0009459_tree.txt

```
((Ananas_comosus_H_Ananas_contig24_000412.1:0.0285211,(Tillandsia_fasciculata_H_Tillandsia_CM054953.1_000025.1:0.0728194,Tillandsia_fasciculata_H_Tillandsia_CM054953.1_000027.1:0.0022015)n2:0.0330411)n1:0.141427,(Streptochaeta_angustifolia_strangu_018781:0.102656,(Pharus_latifolius_Phala.10G044700:0.0860269,((((Leersia_perrieri_LPERR12G13040:0.0357652,Oryza_sativa_LOC_Os12g37570:0.0392602)n8:0.0299723,(Zizania_latifolia_GWHTBFHI028682:0.0268938,(Zizania_latifolia_GWHTBFHI009187:0.000959355,Zizania_latifolia_GWHTBFHI038709:0.00813093)n10:0.0295454)n9:0.0188652)n7:0.0378383,((Brachypodium_distachyon_BRADI_4g04470v3:0.0483005,(Hordeum_spontaneum_WB01_000220_0807626:0.000990767,Hordeum_vulgareMorex_HORVU.MOREX.r3.5HG0443020:5e-09)n13:0.0652294)n12:0.047146,((Ampelocalamus_luodianensis_Alu12Cg03720.1:0.0312689,(Dendrocalamus_sinicus_Dendrocalamus_sinicus_Dsi12B_20278249_20285064_Dsi12Bg05460.4_1_CDS_4147845382_3909:0.0342461,Dendrocalamus_sinicus_Dendrocalamus_sinicus_Dsi03C_20130029_20137647_Dsi03Cg08500.1_1_CDS_4147743664_54227:0.0300898)n16:0.00334331)n15:0.00809521,(Dendrocalamus_sinicus_Dendrocalamus_sinicus_Dsi12A_4196328_4205415_Dsi12Ag02580.1_-1_CDS_4147841755_8962:0.0387481,(Ampelocalamus_luodianensis_Alu12Dg07400.2:0.0306365,Olyra_latifolia_Ola026922:0.0507085)n18:0.00257758)n17:0.000286397)n14:0.00755343)n11:0.00836668)n6:0.0113118,((Eragrostis_curvula_EJB05_01091:0.0555428,(Eleusine_coracana_ELECO.r07.5BG0442190:0.0067978,Eleusine_coracana_ELECO.r07.5AG0393980:0.00613102)n21:0.0438327)n20:0.0385429,((Aristida_adscensionis_H_Aadptg000065l000105.1:0.0545901,Stipagrostis_hirtigluma_H_Shi_ptg000046l_000111.1:0.0498815)n23:0.0119238,((Phragmites_australis_Phragmites_australis_PaChr23_19583571_19589978_evm.model.PaChr23.719_1_CDS_4362435345_6977:0.044564,Phragmites_australis_Phragmites_australis_PaChr22_4739905_4746684_evm.model.PaChr22.338_1_CDS_4362431475_35987:0.0351329)n25:0.00474957,(Chasmanthium_laxum_Chala.12G118900:0.0445268,((((Digitaria_radicosa_Dra03G0347900:0.0238625,(Digitaria_exilis_H_Dex3A-001860.1:0.0044099,Digitaria_exilis_H_Dex3B-001837.1:0.00301683)n31:0.020176)n30:0.0231489,((Panicum_hallii_Pahal.3G461600:0.0141281,(Panicum_virgatum_Pavir.3KG513600:0.0145321,Panicum_virgatum_Pavir.3NG241000:0.012728)n34:0.00627895)n33:0.0190769,(Cenchrus_americanus_H_CamCM007985.2003225.1:0.024377,Setaria_viridis_SEVIR_3G349200v2:0.0145135)n35:0.0216975)n32:0.00309023)n29:0.00855627,((Urochloa_fusta_Urofu.3G411400:0.034219,Echinocloa_haploclada_eh_chr5.4436:0.0331513)n37:0.00512541,(Dichantelium_oligosantes_H_DolKV777487.1000002.1:0.0298856,(ASEM_AUS1_H_AUS1CM014272.1004812.1:0.0100593,ASEM_RSA5_H_RSA5chrom3005385.1:0.0121011)n39:0.0275677)n38:0.00374635)n36:0.00375131)n28:0.0138117,(Sorghum_bicolor_SORBI_3008G130100:0.0237646,(Zea_mays_Zm00001eb136940:0.0485447,Zea_mays_Zm00001eb028510:0.0350134)n41:0.00389038)n40:0.00558906)n27:0.0164461)n26:0.00523681)n24:0.00401029)n22:0.00686411)n19:0.049952)n5:0.0525768)n4:0.0469796)n3:0.141427)n0;
```
