## Supplementary Dataset S1 for "Gene turnover and contingency facilitated the repeated evolution of C_4_ photosynthesis in grasses": OG0009460_tree.txt

```
((Pharus_latifolius_Phala.10G045300:5e-09,Pharus_latifolius_Phala.10G045300.2:5e-09)n1:0.0725799,(((Ampelocalamus_luodianensis_Alu12Cg03780.6:0.0296137,Dendrocalamus_sinicus_Dendrocalamus_sinicus_Dsi03C_20112502_20114801_Dsi03Cg08480.2_-1_CDS_4147743658_50849:0.0285629)n4:0.0213328,(Olyra_latifolia_Ola026916:0.0997536,((Zizania_latifolia_GWHTBFHI028675:0.06707,(Leersia_perrieri_LPERR12G12970:0.0997467,Oryza_sativa_LOC_Os12g37430:0.0836925)n8:0.0395168)n7:0.049326,((Aristida_adscensionis_H_Aadptg000065l000547.1:0.134471,Stipagrostis_hirtigluma_H_Shi_ptg000046l_001276.1:0.0956253)n10:0.0454017,(Chasmanthium_laxum_Chala.12G119300:0.100157,(Panicum_hallii_Pahal.3G461100:0.624543,(((Eragrostis_curvula_EJB05_01086:0.0738395,(Eleusine_coracana_ELECO.r07.5BG0442250:0.0185865,Eleusine_coracana_ELECO.r07.5AG0393940:0.0317802)n16:0.0738147)n15:0.0551948,(Phragmites_australis_Phragmites_australis_PaChr23_19532082_19532673_evm.model.PaChr23.714_1_CDS_4362435335_2772:0.0789022,Phragmites_australis_Phragmites_australis_PaChr22_4671466_4673732_evm.model.PaChr22.334_1_CDS_4362431467_32615:0.045107)n17:0.0203067)n14:0.0206383,(((Sorghum_bicolor_SORBI_3008G129700:0.00990918,(Zea_mays_Zm00001eb136960:0.0525746,Zea_mays_Zm00001eb015100:0.310115)n21:0.0344572)n20:0.0209846,(((ASEM_AUS1_H_AUS1CM014272.1000399.1:0.0080212,ASEM_RSA5_H_RSA5chrom3000411.1:0.00809078)n24:0.0561977,(Dichantelium_oligosantes_H_DolKV777636.1000003.1:0.0536572,((Panicum_hallii_Pahal.3G461200:0.0151288,Panicum_hallii_Pahal.3G461000:0.00464216)n27:0.016706,(Panicum_virgatum_Pavir.3KG513100:0.0197047,(Panicum_virgatum_Pavir.5KG778700:0.0579073,Panicum_virgatum_Pavir.3NG240400:0.0197876)n29:0.00643351)n28:0.00836863)n26:0.0367036)n25:0.00416824)n23:0.00668102,Panicum_virgatum_Pavir.7NG209000:0.118317)n22:0.0131463)n19:0.0180566,(Echinocloa_haploclada_eh_chr5.4430:0.0674851,((Digitaria_radicosa_Dra03G0348400:0.051409,(Digitaria_exilis_H_Dex3A-002471.1:0.00971184,Digitaria_exilis_H_Dex3B-002448.1:0.00953263)n33:0.0361824)n32:0.0326956,(Urochloa_fusta_Urofu.3G411000:0.0481731,(Cenchrus_americanus_H_CamCM007985.2000247.1:0.0599566,Setaria_viridis_SEVIR_3G349600v2:0.0193514)n35:0.0171905)n34:0.00488583)n31:0.00713003)n30:0.00610056)n18:0.0577091)n13:0.013215)n12:0.00146833)n11:0.0161319)n9:0.0302371)n6:0.0335921)n5:0.0198213)n3:0.00947181,((Ampelocalamus_luodianensis_Alu12Dg07350.1:0.0370751,Dendrocalamus_sinicus_Dendrocalamus_sinicus_Dsi12B_20215862_20217363_Dsi12Bg05440.1_-1_CDS_4147845376_531:0.0527163)n37:0.0166086,((Panicum_virgatum_Pavir.2NG584900:0.641759,(Hordeum_spontaneum_WB01_001961_0818263:0.00112966,(Hordeum_vulgareMorex_HORVU.MOREX.r3.5HG0443500:0,Hordeum_vulgareMorex_HORVU.MOREX.r3.5HG0443500.2:0)n41:0.00110185)n40:0.0659646)n39:0.033835,Brachypodium_distachyon_BRADI_4g04700v3:0.0937754)n38:0.0485984)n36:0.00539982)n2:0.0725799)n0;
```
