## Supplementary Dataset S1 for "Gene turnover and contingency facilitated the repeated evolution of C_4_ photosynthesis in grasses": OG0009461_tree.txt

```
((Ananas_comosus_H_Ananas_contig17_000012.1:0.3969,(Ananas_comosus_H_Ananas_contig11_000435.1:0.317188,Ananas_comosus_H_Ananas_contig13_000661.1:0.318793)n2:0.188471)n1:0.0817076,(Eragrostis_curvula_EJB05_01168:0.424757,((Pharus_latifolius_Phala.10G045500:0.12968,Streptochaeta_angustifolia_strangu_008201:0.124652)n5:0.0408059,(((Leersia_perrieri_LPERR12G12950:0.139518,(Oryza_sativa_LOC_Os12g37410:0,Oryza_sativa_LOC_Os12g37415:0)n9:0.0131996)n8:0.044936,((Zizania_latifolia_GWHTBFHI009191:0.0264165,Zizania_latifolia_GWHTBFHI028672:0.0502288)n11:0.033801,(((Hordeum_spontaneum_WB01_001961_0826547:0,Hordeum_vulgareMorex_HORVU.MOREX.r3.5HG0443520:0)n14:0.0673305,Brachypodium_distachyon_BRADI_4g04720v3:0.0479229)n13:0.050104,(((Ampelocalamus_luodianensis_Alu12Cg03800.2:0.0379021,Olyra_latifolia_Ola026914:0.0532766)n17:0.00351738,(Dendrocalamus_sinicus_Dendrocalamus_sinicus_Dsi03C_20104330_20104770_Dsi03Cg08460.1_1_CDS_4147743652_47471:0.0263329,Dendrocalamus_sinicus_Dendrocalamus_sinicus_Dsi12B_20190023_20190481_Dsi12Bg05420.1_1_CDS_4147845370_54000:0.0503579)n18:0.00301517)n16:0.00521646,(Ampelocalamus_luodianensis_Alu12Dg07330.2:0.0263847,Dendrocalamus_sinicus_Dendrocalamus_sinicus_Dsi12A_4257122_4257589_Dsi12Ag02640.1_-1_CDS_4147841773_19090:0.0239817)n19:0.00266463)n15:0.0122514)n12:0.0130008)n10:0.024023)n7:0.021238,((Stipagrostis_hirtigluma_H_Shi_ptg000046l_000109.1:0.0292289,(Eleusine_coracana_ELECO.r07.5BG0442270:0.00657093,Eleusine_coracana_ELECO.r07.5AG0393930:0.0299119)n22:0.0579418)n21:0.0161063,(((Aristida_adscensionis_H_Aadptg000065l000103.1:0.046272,(Sorghum_bicolor_SORBI_3008G129300:0.0228801,(Zea_mays_Zm00001eb136980:0.0641079,Zea_mays_Zm00001eb028430:0.0498292)n27:0.0147762)n26:0.0169174)n25:0.0203645,(Setaria_viridis_SEVIR_3G349900v2:0.011839,(Urochloa_fusta_Urofu.3G410800:0.0275628,((Echinocloa_haploclada_eh_chr3.501:0.0580756,Echinocloa_haploclada_eh_chr5.4429:0.0193865)n31:0.0215677,(Digitaria_radicosa_Dra03G0348600:0.0158187,(((ASEM_RSA5_H_RSA5chrom3005383.1:6e-09,(ASEM_AUS1_H_AUS1CM014272.1004807.1:5e-09,ASEM_AUS1_H_AUS1CM014272.1002538.1:0.0132835)n36:0.00956312)n35:0.00649781,(Panicum_virgatum_Pavir.3KG512900:0.0160133,Panicum_virgatum_Pavir.3NG240000:5e-09)n37:0.00627701)n34:0.00317919,(Panicum_hallii_Pahal.3G460600:0.0227209,(Digitaria_exilis_H_Dex3A-001858.1:0.0190525,Digitaria_exilis_H_Dex3B-001835.1:0.00644467)n39:0.0217135)n38:0.00368927)n33:0.0039521)n32:0.00537198)n30:0.00650711)n29:0.00322502)n28:0.0141251)n24:0.0232636,(Chasmanthium_laxum_Chala.12G119500:0.0434531,(Phragmites_australis_Phragmites_australis_PaChr23_19526173_19526637_evm.model.PaChr23.712_1_CDS_4362435331_1090:0.0659233,Phragmites_australis_Phragmites_australis_PaChr22_4665500_4665955_evm.model.PaChr22.332_1_CDS_4362431463_30932:0.0486811)n41:0.00540901)n40:0.0131346)n23:0.00720092)n20:0.0468851)n6:0.0352073)n4:0.088003)n3:0.0817076)n0;
```
