## Supplementary Dataset S1 for "Gene turnover and contingency facilitated the repeated evolution of C_4_ photosynthesis in grasses": OG0009462_tree.txt

```
((((Leersia_perrieri_LPERR12G12220:0.0599066,Oryza_sativa_LOC_Os12g36110:0.0720499)n3:0.0446995,(Zizania_latifolia_GWHTBFHI009213:0.0773453,Zizania_latifolia_GWHTBFHI028644:0.0983271)n4:0.0246332)n2:0.0763411,((Brachypodium_distachyon_BRADI_4g05360v3:0.107515,(Hordeum_spontaneum_WB01_005663_0347749:0.0173948,Hordeum_vulgareMorex_HORVU.MOREX.r3.5HG0444870:0.00280966)n7:0.099859)n6:0.0703475,((Olyra_latifolia_Ola026870:0.106358,((Dendrocalamus_sinicus_Dendrocalamus_sinicus_Dsi12A_5653749_5658076_Dsi12Ag02960.1_1_CDS_4147841869_16277:0.0877372,Dendrocalamus_sinicus_Dendrocalamus_sinicus_Dsi12B_19816238_19819491_Dsi12Bg05200.1_-1_CDS_4147845304_16851:0.0379554)n11:0.00421726,Dendrocalamus_sinicus_Dendrocalamus_sinicus_Dsi03C_19893782_19899450_Dsi03Cg08260.1_-1_CDS_4147743592_13702:0.045394)n10:0.00504378)n9:0.0130239,(Ampelocalamus_luodianensis_Alu12Cg04190.2:0.000949746,Ampelocalamus_luodianensis_AluCtg01452g00090.2:0.00142639)n12:0.0540014)n8:0.0144723)n5:0.0150933)n1:0.0426374,(Chasmanthium_laxum_Chala.12G124200:0.0873677,((Zea_mays_Zm00001eb410260:0.0750708,(Sorghum_bicolor_SORBI_3008G123100:0.00515754,Sorghum_bicolor_SORBI_3007G113200:0.0474952)n16:0.0374922)n15:0.0853509,((((Aristida_adscensionis_H_Aadptg000065l000583.1:0.0945662,(Stipagrostis_hirtigluma_H_Shi_ptg000065l_000119.1:0.010181,(Stipagrostis_hirtigluma_H_Shi_ptg000036l_000124.1:0.00389164,Stipagrostis_hirtigluma_H_Shi_ptg000046l_001332.1:0.00240765)n22:0.00481703)n21:0.0728858)n20:0.0324205,(Phragmites_australis_Phragmites_australis_PaChr23_18986711_18991406_evm.model.PaChr23.679_1_CDS_4362435255_11619:0.00913539,Phragmites_australis_Phragmites_australis_PaChr23_19031466_19032564_evm.model.PaChr23.681_1_CDS_4362435261_14146:0.0422495)n23:0.0715829)n19:0.0118914,(Phragmites_australis_Phragmites_australis_PaChr22_3771552_3782144_evm.model.PaChr22.284_1_CDS_4362431355_27995:0.0764491,(Eragrostis_curvula_EJB05_01232:0.084292,(Eleusine_coracana_ELECO.r07.5BG0441430:0.0163836,Eleusine_coracana_ELECO.r07.5AG0393250:0.0136513)n26:0.0929435)n25:0.0622113)n24:0.0150903)n18:0.0106407,((Phragmites_australis_Phragmites_australis_PaChr23_18979814_18980546_evm.model.PaChr23.678_1_CDS_4362435253_10773:0.00442244,(((ASEM_AUS1_H_AUS1CM014272.1000442.1:0.0265068,ASEM_RSA5_H_RSA5chrom3005310.1:0.0165115)n31:0.0430975,((((Digitaria_radicosa_Dra03G0352400:0.0463959,(Digitaria_exilis_H_Dex3A-002513.1:0.01545,Digitaria_exilis_H_Dex3B-002504.1:0.0135346)n36:0.0238887)n35:0.0296495,(Urochloa_fusta_Urofu.3G402400:0.0520742,(Cenchrus_americanus_H_CamCM007985.2003185.1:0.0532045,Setaria_viridis_SEVIR_3G355600v2:0.0347841)n38:0.0174249)n37:0.012422)n34:0.00455533,((Panicum_virgatum_Pavir.3KG489200:0.0193122,Panicum_virgatum_Pavir.3NG247300:0.0225629)n40:0.00558024,(Panicum_hallii_Pahal.3G454700:0.0121887,Panicum_hallii_Pahal.3G458800:0.127427)n41:0.00724142)n39:0.0336635)n33:0.00622299,Dichantelium_oligosantes_H_DolKV776630.1000001.1:0.0506178)n32:0.00538383)n30:0.00550999,ASEM_AUS1_H_AUS1CM014272.1004739.1:0.412891)n29:0.0458768)n28:0.0915005,Echinocloa_haploclada_eh_chr5.4353:0.0707431)n27:0.0190818)n17:0.0021202)n14:0.0247766)n13:0.0181958)n0;
```
