## Supplementary Dataset S1 for "Gene turnover and contingency facilitated the repeated evolution of C_4_ photosynthesis in grasses": OG0009463_tree.txt

```
((Pharus_latifolius_Phala.02G187300:0.0289548,Streptochaeta_angustifolia_strangu_013147:0.0511131)n1:0.0308717,((Brachypodium_distachyon_BRADI_4g06710v3:0.042583,(Hordeum_vulgareMorex_HORVU.MOREX.r3.5HG0448670.3:0.0515036,(Hordeum_vulgareMorex_HORVU.MOREX.r3.5HG0448670:0,Hordeum_vulgareMorex_HORVU.MOREX.r3.5HG0448670.2:0)n5:0.00696974)n4:0.070344)n3:0.0421112,((((Ampelocalamus_luodianensis_Alu12Cg05090.3:0.0146732,Dendrocalamus_sinicus_Dendrocalamus_sinicus_Dsi03C_19326320_19330156_Dsi03Cg07740.1_1_CDS_4147743436_39588:0.0174548)n9:0.00732961,(Ampelocalamus_luodianensis_Alu12Dg06180.6:0.11056,((Dendrocalamus_sinicus_Dendrocalamus_sinicus_Dsi12B_19045584_19049272_Dsi12Bg04850.1_1_CDS_4147845199_14600:0.00728391,Dendrocalamus_sinicus_Dendrocalamus_sinicus_DsiCtg00516_54286_65074_DsiCtg00516g00010.1_1_CDS_4147853239_48959:0.00247517)n12:0.0389633,Dendrocalamus_sinicus_Dendrocalamus_sinicus_Dsi12A_7374267_7381103_Dsi12Ag03680.1_-1_CDS_4147842085_24155:0.0287449)n11:0.00450421)n10:0.000500468)n8:0.00338405,Olyra_latifolia_Ola026779:0.0336379)n7:0.0105401,(((Aristida_adscensionis_H_Aadptg000087l000002.1:0.0319224,(Stipagrostis_hirtigluma_H_Shi_ptg000022l_000201.1:5e-09,Stipagrostis_hirtigluma_H_Shi_ptg000046l_000961.1:5e-09)n16:0.0377366)n15:0.0101971,((((Sorghum_bicolor_SORBI_3008G106900:0.00332303,(Zea_mays_Zm00001eb138070:0.161687,Zea_mays_Zm00001eb264160:0.0281285)n21:0.00926587)n20:0.0589217,(Dichantelium_oligosantes_H_DolKV770125.1000003.1:0.0254841,((Echinocloa_haploclada_eh_chr5.4182:0.0372745,(ASEM_AUS1_H_AUS1CM014272.1000448.1:0.00496174,ASEM_RSA5_H_RSA5chrom3005222.1:0.00499351)n25:0.0116144)n24:0.00888476,((Panicum_hallii_Pahal.3G442300:0.00838212,(Panicum_virgatum_Pavir.3NG162300:0.0150804,(Panicum_virgatum_Pavir.3KG466200:5e-09,Panicum_virgatum_Pavir.J602700:0.00465102)n29:0.00994089)n28:0.00964778)n27:0.00783581,((Cenchrus_americanus_H_CamCM007985.2003113.1:0.0317063,Setaria_viridis_SEVIR_3G372300v2:5e-09)n31:0.0122338,(Urochloa_fusta_Urofu.3G387500:0.0226758,(Digitaria_radicosa_Dra03G0296100:0.00307287,(Digitaria_exilis_H_Dex3B-001753.1:0.0293841,Digitaria_exilis_H_Dex3A-001763.1:5e-09)n34:0.0254054)n33:0.0205291)n32:0.00872013)n30:0.00418555)n26:0.00985927)n23:0.00906773)n22:0.0269542)n19:0.0379152,(Phragmites_australis_Phragmites_australis_PaChr23_17670700_17673576_evm.model.PaChr23.597_1_CDS_4362435073_20036:0.026176,((Eragrostis_curvula_EJB05_01436:0.0321497,(Eleusine_coracana_ELECO.r07.5BG0439410:0.0145348,Eleusine_coracana_ELECO.r07.5AG0391780:0.0103595)n38:0.0415585)n37:0.0355575,Phragmites_australis_Phragmites_australis_PaChr22_7170218_7173623_evm.model.PaChr22.480_1_CDS_4362431791_41473:0.0332641)n36:0.00350342)n35:0.000389269)n18:0.00305749,Chasmanthium_laxum_Chala.12G136800:0.046766)n17:0.00303027)n14:0.0323983,((Leersia_perrieri_LPERR12G11010:0.128247,Oryza_sativa_LOC_Os12g32180:0.0291155)n40:0.035932,(Zizania_latifolia_GWHTBFHI009270:0.0296745,Zizania_latifolia_GWHTBFHI028562:0.0382809)n41:0.00425344)n39:0.0119523)n13:0.00827061)n6:0.00763172)n2:0.0308717)n0;
```
