## Supplementary Dataset S1 for "Gene turnover and contingency facilitated the repeated evolution of C_4_ photosynthesis in grasses": OG0009464_tree.txt

```
((Streptochaeta_angustifolia_strangu_007016:0.113917,(Pharus_latifolius_Phala.10G054600:6e-09,(Pharus_latifolius_Phala.10G054600.3:0,Pharus_latifolius_Phala.10G054600.2:0)n3:5e-09)n2:0.0755871)n1:0.0203565,(((Zizania_latifolia_GWHTBFHI028607:0.0459608,(Leersia_perrieri_LPERR12G11720:0.0460346,Oryza_sativa_LOC_Os12g34370:0.0417868)n7:0.0158481)n6:0.0337661,(((Aristida_adscensionis_H_Aadptg000087l000035.1:0.0422953,(Stipagrostis_hirtigluma_H_Shi_ptg000022l_000243.1:0.016469,Stipagrostis_hirtigluma_H_Shi_ptg000046l_001000.1:0.0185982)n11:0.0196366)n10:0.0223863,(Chasmanthium_laxum_Chala.12G130700:0.0340735,(((Sorghum_bicolor_SORBI_3008G113500:0.0199502,Zea_mays_Zm00001eb410820:0.0419845)n15:0.0332659,((Dichantelium_oligosantes_H_DolKV775743.1000013.1:0.0449454,((Digitaria_exilis_H_Dex3B-002535.1:0.594448,(Digitaria_exilis_H_Dex3B-001777.1:0.075606,Digitaria_exilis_H_Dex3B-001778.1:0.0256245)n20:0.0928707)n19:0.010319,((Urochloa_fusta_Urofu.3G393900:0.024161,(Cenchrus_americanus_H_CamCM007985.2003144.1:0.0365055,Setaria_viridis_SEVIR_3G365100v2:0.015468)n23:0.0199202)n22:0.014135,(((Digitaria_radicosa_Dra03G0301400:0.023097,(Digitaria_exilis_H_Dex3A-001793.1:0.0147949,Digitaria_exilis_H_Dex3B-001779.1:0.0172455)n27:0.023842)n26:0.0167615,(ASEM_AUS1_H_AUS1CM014272.1000482.1:0.00878278,(ASEM_RSA5_H_RSA5chrom3005264.1:0.00591592,ASEM_RSA5_H_RSA5chrom2001657.1:0.0203226)n29:0.00225807)n28:0.00636396)n25:0.00409995,(Echinocloa_haploclada_eh_chr5.4256:0.034939,(Panicum_hallii_Pahal.3G448100:0.0166513,(Panicum_virgatum_Pavir.3KG444400:0.0186287,Panicum_virgatum_Pavir.3NG220200:0.019133)n32:0.00465967)n31:0.017328)n30:0.00238548)n24:0.00458847)n21:5.4e-09)n18:6e-10)n17:0.00813754,Ampelocalamus_luodianensis_Alu03Cg27660.2:0.54738)n16:0.0143618)n14:0.0134809,(Phragmites_australis_Phragmites_australis_PaChr22_6324247_6328201_evm.model.PaChr22.440_1_CDS_4362431703_4443:0.0538576,Phragmites_australis_Phragmites_australis_PaChr23_18353845_18367850_evm.model.PaChr23.635_1_CDS_4362435159_13728:0.10076)n33:0.0111956)n13:0.00410588)n12:0.0064616)n9:0.00932259,((Brachypodium_distachyon_BRADI_4g06100v3:0.0534571,(Hordeum_spontaneum_WB01_005125_0123666:0.0331326,(Hordeum_vulgareMorex_HORVU.MOREX.r3.5HG0447110:5e-09,Hordeum_vulgareMorex_HORVU.MOREX.r3.5HG0447110.2:0.00326779)n37:0.00184844)n36:0.0587625)n35:0.0253959,(Dendrocalamus_sinicus_Dendrocalamus_sinicus_Dsi12A_6543597_6553117_Dsi12Ag03290.1_-1_CDS_4147841968_15152:0.0350291,(Ampelocalamus_luodianensis_Alu12Cg04590.3:0.0246122,Olyra_latifolia_Ola026823:0.0717281)n39:0.00633694)n38:0.00571639)n34:0.0048599)n8:0.000539989)n5:0.0167415,(Eragrostis_curvula_EJB05_01355:0.0592624,(Eleusine_coracana_ELECO.r07.5BG0440810:0.0118942,Eleusine_coracana_ELECO.r07.5AG0392480:0.0107934)n41:0.046256)n40:0.0372135)n4:0.0203565)n0;
```
