## Supplementary Dataset S1 for "Gene turnover and contingency facilitated the repeated evolution of C_4_ photosynthesis in grasses": OG0009465_tree.txt

```
((Streptochaeta_angustifolia_strangu_038402:0.127055,Pharus_latifolius_Phala.10G068300:0.179321)n1:0.0274678,(((((Dendrocalamus_sinicus_Dendrocalamus_sinicus_DsiCtg00135_571358_573296_DsiCtg00135g00100.1_1_CDS_4147847929_16297:0.0281072,Dendrocalamus_sinicus_Dendrocalamus_sinicus_Dsi12B_18117949_18118517_Dsi12Bg04600.1_1_CDS_4147845124_29229:0.00212673)n6:0.0472358,((Ampelocalamus_luodianensis_Alu12Dg06080.3:0.0337494,Dendrocalamus_sinicus_Dendrocalamus_sinicus_Dsi12A_7663611_7664201_Dsi12Ag03770.1_-1_CDS_4147842112_39351:0.0423257)n8:0.00448686,(Dendrocalamus_sinicus_Dendrocalamus_sinicus_Dsi03C_19179445_19180041_Dsi03Cg07620.1_-1_CDS_4147743400_19328:0.0326445,Ampelocalamus_luodianensis_Alu12Cg05260.2:0.0489328)n9:0.00733941)n7:0.00589105)n5:0.0089938,(Olyra_latifolia_Ola009751:0.115989,(Brachypodium_distachyon_BRADI_4g06930v3:0.0805288,(Hordeum_spontaneum_WB01_000371_0131455:0.00288538,Hordeum_vulgareMorex_HORVU.MOREX.r3.1HG0065840:5e-09)n12:0.0724757)n11:0.0382874)n10:0.00756671)n4:0.0060368,((Leersia_perrieri_LPERR12G10680:0.0404846,Oryza_sativa_LOC_Os12g31510:0.0670818)n14:0.0120275,(Zizania_latifolia_GWHTBFHI009283:0.0469612,(Zizania_latifolia_GWHTBFHI028548:0.0137648,((Zizania_latifolia_GWHTBFHI007861:0.108779,Zizania_latifolia_GWHTBFHI010212:0.0526347)n18:0.0253488,(Zizania_latifolia_GWHTBFHI030174:0.035729,Zizania_latifolia_GWHTBFHI030876:0.0296593)n19:0.0528473)n17:0.104393)n16:0.0260242)n15:0.00289157)n13:0.00448116)n3:0.0154022,((Eleusine_coracana_ELECO.r07.5BG0440160:0.0193198,Eleusine_coracana_ELECO.r07.5AG0390980:0.0554801)n21:0.138904,((Chasmanthium_laxum_Chala.12G140700:0.0533226,((Zea_mays_Zm00001eb409540:0.186472,Sorghum_bicolor_SORBI_3008G102800:0.0409366)n25:0.0498082,(Dichantelium_oligosantes_H_DolKV767972.1000009.1:0.0461946,(((Digitaria_radicosa_Dra03G0293500.2:5e-09,Digitaria_radicosa_Dra03G0293500:5e-09)n29:0.0355732,(Digitaria_exilis_H_Dex3A-001733.1:0.0175906,Digitaria_exilis_H_Dex3B-001725.1:0.010032)n30:0.0138323)n28:0.0118001,((ASEM_AUS1_H_AUS1CM014272.1004592.1:0.019167,ASEM_RSA5_H_RSA5chrom3000555.1:0.00879703)n32:0.0186792,((Panicum_hallii_Pahal.3G436900:0.0167882,(Panicum_virgatum_Pavir.1KG301100:0.0248927,Panicum_virgatum_Pavir.3KG468600:0.0253905)n35:0.00346343)n34:0.0151753,(Urochloa_fusta_Urofu.3G383000:0.0422078,(Cenchrus_americanus_H_CamCM007985.2003075.1:0.0295288,Setaria_viridis_SEVIR_3G375800v2:0.00782525)n37:0.0129535)n36:0.00443182)n33:0.00492065)n31:0.00362638)n27:0.0133121)n26:0.0327909)n24:0.0244136)n23:0.00916314,((Aristida_adscensionis_H_Aadptg000087l000115.1:0.0620179,(Stipagrostis_hirtigluma_H_Shi_ptg000022l_000178.1:5e-09,Stipagrostis_hirtigluma_H_Shi_ptg000046l_000943.1:0.00185984)n40:0.0483496)n39:0.018105,(Phragmites_australis_Phragmites_australis_PaChr22_7747687_7748289_evm.model.PaChr22.498_1_CDS_4362431829_14975:0.049741,Phragmites_australis_Phragmites_australis_PaChr23_17364216_17364815_evm.model.PaChr23.580_1_CDS_4362435037_4875:0.0304754)n41:0.00338615)n38:0.00593359)n22:0.0152571)n20:0.05235)n2:0.0274678)n0;
```
