## Supplementary Dataset S1 for "Gene turnover and contingency facilitated the repeated evolution of C_4_ photosynthesis in grasses": OG0009466_tree.txt

```
((Ananas_comosus_H_Ananas_contig16_000682.1:0.0238748,Tillandsia_fasciculata_H_Tillandsia_CM054944.1_000206.1:0.0446021)n1:0.193223,(((Pharus_latifolius_Phala.10G068700.3:5e-09,(Pharus_latifolius_Phala.10G068700:5e-09,Pharus_latifolius_Phala.10G068700.2:5e-09)n5:6e-09)n4:0.0833087,(Streptochaeta_angustifolia_strangu_029976:0.103749,Streptochaeta_angustifolia_strangu_016247:0.20466)n6:0.0414069)n3:0.0233506,(((Zizania_latifolia_GWHTBFHI009287:0.0533218,(Leersia_perrieri_LPERR12G10640:0.0486347,Oryza_sativa_LOC_Os12g31450:0.0630402)n10:0.0156149)n9:0.0840982,(Olyra_latifolia_scaffold173_160622_166053_+:0.0937739,((Ampelocalamus_luodianensis_Alu12Dg06060.2:0.0421405,Ampelocalamus_luodianensis_Alu12Cg05310.2:0.0459549)n13:0.0051061,(Dendrocalamus_sinicus_Dendrocalamus_sinicus_Dsi03C_19216604_19220126_Dsi03Cg07650.1_1_CDS_4147743409_24392:0.0565822,Dendrocalamus_sinicus_Dendrocalamus_sinicus_Dsi12A_7699997_7702380_Dsi12Ag03790.1_1_CDS_4147842118_42729:0.0370424)n14:0.00411582)n12:0.00902426)n11:0.00478809)n8:0.0137179,((Brachypodium_distachyon_BRADI_4g06987v3:0.103308,(Hordeum_spontaneum_WB01_000235_2171682:5e-09,Hordeum_vulgareMorex_HORVU.MOREX.r3.5HG0454190:6e-09)n17:0.140759)n16:0.0511055,((Aristida_adscensionis_H_Aadptg000087l000088.1:0.111839,(Stipagrostis_hirtigluma_H_Shi_ptg000022l_000596.1:0.0163453,Stipagrostis_hirtigluma_H_Shi_ptg000046l_000480.1:0.00751843)n20:0.0385758)n19:0.024996,(Chasmanthium_laxum_Chala.12G141100:0.0689917,(((Eragrostis_curvula_EJB05_01556:0.057522,(Eleusine_coracana_ELECO.r07.5BG0440690:0.00793533,Eleusine_coracana_ELECO.r07.5AG0390860:0.00544101)n25:0.0583153)n24:0.0527155,(Phragmites_australis_Phragmites_australis_PaChr23_17229461_17237569_evm.model.PaChr23.572_1_CDS_4362435019_39800:0.0600555,Phragmites_australis_Phragmites_australis_PaChr22_7794842_7797229_evm.model.PaChr22.500_1_CDS_4362431837_18342:0.0557351)n26:0.00598458)n23:0.00724887,((Sorghum_bicolor_SORBI_3008G101900:0.0248309,Zea_mays_Zm00001eb409620:0.0401943)n28:0.0436756,((Dichantelium_oligosantes_H_DolKV767972.1000003.1:0.063185,(ASEM_AUS1_H_AUS1CM014272.1000562.1:0.00944705,(ASEM_RSA5_H_RSA5chrom3005200.1:0.00992182,ASEM_RSA5_H_RSA5chrom3005199.1:0.00561013)n32:0.00356446)n31:0.0318527)n30:0.00617034,((Urochloa_fusta_Urofu.3G382500:0.0430635,(Panicum_hallii_Pahal.3G435700:0.0137258,(Panicum_virgatum_Pavir.3KG505600:0.0157827,Panicum_virgatum_Pavir.3NG233600:0.0138217)n36:0.0123994)n35:0.0166981)n34:0.00631173,((Digitaria_radicosa_Dra03G0293100:0.0199624,(Digitaria_exilis_H_Dex3A-002600.1:0.00826484,Digitaria_exilis_H_Dex3B-002598.1:0.00998041)n39:0.0359253)n38:0.019751,(Echinocloa_haploclada_eh_chr5.4066:0.0512851,(Cenchrus_americanus_H_CamCM007985.2000436.1:0.0355785,Setaria_viridis_SEVIR_3G376200v2:0.0226014)n41:0.0130388)n40:0.00776692)n37:0.00361984)n33:0.00494934)n29:0.0271444)n27:0.0320423)n22:0.0112913)n21:0.0100659)n18:0.0321701)n15:0.0148781)n7:0.0240303)n2:0.193223)n0;
```
