## Supplementary Dataset S1 for "Gene turnover and contingency facilitated the repeated evolution of C_4_ photosynthesis in grasses": OG0009467_tree.txt

```
((Ananas_comosus_H_Ananas_contig17_000452.1:0.0318257,Tillandsia_fasciculata_H_Tillandsia_CM054948.1_000067.1:0.0430335)n1:0.177766,(((Streptochaeta_angustifolia_strangu_029848:0.109369,Pharus_latifolius_Phala.03G208700:0.126784)n4:0.045041,((Zizania_latifolia_GWHTBFHI005479:0.111545,Zizania_latifolia_GWHTBFHI012491:0.0410973)n6:0.0530851,((Brachypodium_distachyon_BRADI_2g48310v3:0.0843704,(Hordeum_spontaneum_WB01_000842_0576955:0.00220153,Hordeum_vulgareMorex_HORVU.MOREX.r3.3HG0285270:0.00376877)n9:0.068509)n8:0.0465287,(Olyra_latifolia_Ola036531:0.0509116,(Dendrocalamus_sinicus_Dendrocalamus_sinicus_Dsi01A_44132058_44138163_Dsi01Ag17300.1_1_CDS_4147689931_53487:0.0315286,(Ampelocalamus_luodianensis_Alu01Dg18880.2:0.0338177,Ampelocalamus_luodianensis_Alu01Cg21750.1:0.0278437)n12:0.00309375)n11:0.00508653)n10:0.0185421)n7:0.015533)n5:0.0194168)n3:0.0256702,(((Leersia_perrieri_LPERR04G00460:0.161848,Oryza_sativa_LOC_Os04g02690:0.0619237)n15:0.0287111,(((Phragmites_australis_Phragmites_australis_PaChr23_17087638_17092791_evm.model.PaChr23.567_1_CDS_4362435007_34736:0.0790115,Chasmanthium_laxum_Chala.12G142300:0.0495477)n18:0.0171571,((Zea_mays_Zm00001eb138130:0.0488112,Sorghum_bicolor_SORBI_3008G100600:0.0258542)n20:0.0452619,((Dichantelium_oligosantes_H_DolKV769693.1000002.1:0.0478117,((ASEM_AUS1_H_AUS1CM014272.1000578.1:0.0181454,ASEM_AUS1_H_AUS1CM014272.1000579.1:0.00306949)n24:0.00909637,(ASEM_RSA5_H_RSA5chrom3005158.1:0.00284357,(ASEM_RSA5_H_RSA5chrom3005159.1:0.00870497,ASEM_RSA5_H_RSA5chrom7000237.1:0.00452331)n26:0.00379554)n25:0.000421726)n23:0.00366232)n22:0.0108543,((Panicum_hallii_Pahal.3G434100:0.0259934,(Panicum_virgatum_Pavir.6KG154300:0.0309883,(Panicum_virgatum_Pavir.3NG235300:0.0341656,Panicum_virgatum_Pavir.6NG180700:0.0141999)n30:0.0115694)n29:0.0122857)n28:0.0238054,((Cenchrus_americanus_H_CamCM007985.2000439.1:0.0564603,Setaria_viridis_SEVIR_3G376800v2:0.037221)n32:0.0464447,(Urochloa_fusta_Urofu.2G027100:0.14264,(Digitaria_radicosa_Dra02G0341200:0.0662811,(Digitaria_exilis_H_Dex5A-001461.1:0.014971,Digitaria_exilis_H_Dex5B-001474.1:0.0114111)n35:0.0489674)n34:0.0185346)n33:0.0211847)n31:0.0170365)n27:0.0105777)n21:0.0144383)n19:0.0253581)n17:0.0116029,Urochloa_fusta_Urofu.1G362100:0.512101)n16:0.0569001)n14:0.0259375,((Aristida_adscensionis_H_Aadptg000087l000091.1:0.077025,((Stipagrostis_hirtigluma_H_Shi_ptg000022l_000603.1:0.00770337,Stipagrostis_hirtigluma_H_Shi_ptg000046l_000490.1:0.0070284)n39:0.0225612,Stipagrostis_hirtigluma_H_Shi_ptg000021l_000746.1:0.308927)n38:0.0163646)n37:0.0404598,(Eragrostis_curvula_EJB05_01567:0.0856211,(Eleusine_coracana_ELECO.r07.6AG0543280:0.029345,Eleusine_coracana_ELECO.r07.6BG0496480:0.0333578)n41:0.073545)n40:0.0621102)n36:0.0160439)n13:0.029753)n2:0.177766)n0;
```
