## Supplementary Dataset S1 for "Gene turnover and contingency facilitated the repeated evolution of C_4_ photosynthesis in grasses": OG0009468_tree.txt

```
((((Ampelocalamus_luodianensis_Alu12Dg05320.1:0.147753,(Dendrocalamus_sinicus_Dendrocalamus_sinicus_Dsi12B_14948401_14948694_Dsi12Bg03940.1_1_CDS_4147844926_31479:0.0354848,Olyra_latifolia_Ola007245:0.0744408)n4:0.0130221)n3:0.0263381,(Ampelocalamus_luodianensis_Alu12Cg06070.2:0.0396018,Dendrocalamus_sinicus_Dendrocalamus_sinicus_Dsi12A_11293262_11293555_Dsi12Ag04720.1_1_CDS_4147842397_29220:0.0395872)n5:5e-09)n2:0.0681521,((((Chasmanthium_laxum_Chala.12G087500:0.0177744,Chasmanthium_laxum_Chala.12G109900:5e-09)n9:0.0562001,(Eragrostis_curvula_EJB05_01788:0.0326778,(Phragmites_australis_Phragmites_australis_PaChr22_17238264_17239723_evm.model.PaChr22.721_1_CDS_4362432327_12033:0.215242,(Eleusine_coracana_ELECO.r07.5AG0389180:0.00578438,Eleusine_coracana_ELECO.r07.5BG0437300:0.0514216)n12:0.00571351)n11:0.0704673)n10:0.0389853)n8:0.00697512,((Aristida_adscensionis_H_Aadptg000054l000001.1:0.156796,Stipagrostis_hirtigluma_H_Shi_ptg000046l_000843.1:0.0350335)n14:0.0820506,(((((ASEM_RSA5_H_RSA5chrom3000755.1:0.00927198,((ASEM_AUS1_H_AUS1CM014272.1004423.1:0,ASEM_AUS1_H_AUS1CM014272.1004421.1:0)n21:0.0160387,Streptochaeta_angustifolia_strangu_020817:0.877184)n20:0.00758452)n19:0.0143991,(Panicum_hallii_Pahal.3G414100:0.0138499,(Panicum_virgatum_Pavir.6NG189900:0.0752241,(Panicum_virgatum_Pavir.3NG085500:0.0469866,Panicum_virgatum_Pavir.J692600:0.00663244)n24:0.00931259)n23:0.0152288)n22:0.0309583)n18:5e-09,Echinocloa_haploclada_eh_chr5.3798:0.0427173)n17:0.0105339,((Setaria_viridis_SEVIR_3G322406v2:0.0331592,Cenchrus_americanus_H_CamCM007982.2000883.1:0.0480689)n26:0.00920814,((Urochloa_fusta_Urofu.3G367300:0.0467785,Dichantelium_oligosantes_H_DolKV775577.1000009.1:0.0104967)n28:0.00882991,(Digitaria_radicosa_Dra03G0281300:0.0183648,(Digitaria_exilis_H_Dex3A-001624.1:0.0135317,Digitaria_exilis_H_Dex3B-001632.1:5e-09)n30:0.00451562)n29:0.0181569)n27:0.00451099)n25:5e-09)n16:0.0105468,(Sorghum_bicolor_SORBI_3001G148700:0.0371907,(Zea_mays_Zm00001eb218300:0.0372997,Zea_mays_Zm00001eb052740:0.0425956)n32:0.00473285)n31:0.00588881)n15:0.0638279)n13:0.0503123)n7:0.0676834,(((Pharus_latifolius_Phala.10G075300:0,Pharus_latifolius_Phala.10G075300.3:0)n35:5e-09,Pharus_latifolius_Phala.10G075300.2:5e-09)n34:0.10297,(Streptochaeta_angustifolia_strangu_012200:0.111377,Streptochaeta_angustifolia_strangu_020816:0.0117932)n36:0.172707)n33:0.120632)n6:0.0134035)n1:0.0118916,((Brachypodium_distachyon_BRADI_4g07870v3:0.103214,(Hordeum_spontaneum_WB01_002498_0747793:0,Hordeum_vulgareMorex_HORVU.MOREX.r3.3HG0303270:0)n39:0.0545902)n38:0.0320162,(Zizania_latifolia_GWHTBFHI028450:0.0794669,(Leersia_perrieri_LPERR12G08920:0.0616405,Oryza_sativa_LOC_Os12g25210:0.0392309)n41:0.0261574)n40:0.0278023)n37:0.023378)n0;
```
