## Supplementary Dataset S1 for "Gene turnover and contingency facilitated the repeated evolution of C_4_ photosynthesis in grasses": OG0009469_tree.txt

```
(Juncus_effusus_H_Juncus_Jeff_scaffold_17_000693.1:0.227321,(Streptochaeta_angustifolia_strangu_005961:0.193668,(Pharus_latifolius_Phala.10G098600:0.0994802,((((Zizania_latifolia_GWHTBFHI009386:0.0471435,Zizania_latifolia_GWHTBFHI028372:0.0680557)n6:0.0173923,(Leersia_perrieri_LPERR12G07900:0.0621228,Oryza_sativa_LOC_Os12g19030:0.0509372)n7:0.0233411)n5:0.0387888,((((((ASEM_AUS1_H_AUS1CM014272.1004397.1:0.0106337,ASEM_RSA5_H_RSA5chrom3000808.1:0.0100661)n13:0.0303151,(Echinocloa_haploclada_eh_chr5.3704:0.047245,Dichantelium_oligosantes_H_DolKV775386.1000003.1:0.0340398)n14:0.00549694)n12:0.00310564,(Panicum_hallii_Pahal.3G397500:0.0175468,(Panicum_virgatum_Pavir.3KG415700:0.0154349,Panicum_virgatum_Pavir.3NG089900:0.0211775)n16:0.0128065)n15:0.0138567)n11:0.00347586,((Digitaria_radicosa_Dra03G0275200:0.0237091,(Digitaria_exilis_H_Dex3A-002697.1:0.0108604,Digitaria_exilis_H_Dex3B-002701.1:0.00757641)n19:0.0241075)n18:0.0133044,(Urochloa_fusta_Urofu.3G358000:0.0450947,((Hordeum_spontaneum_WB01_002491_0378201:0.774854,(Cenchrus_americanus_H_CamCM007982.2001107.1:0.05291,Cenchrus_americanus_H_CamCM007982.2001108.1:0.021355)n23:0.00237278)n22:0.0267436,Setaria_viridis_SEVIR_3G316500v2:0.0129613)n21:0.00441064)n20:0.00597946)n17:0.00323249)n10:0.0406024,(Zea_mays_Zm00001eb133150:0.0310586,(Sorghum_bicolor_SORBI_3008G088809:0.131319,Sorghum_bicolor_SORBI_3008G088806:0.0310186)n25:0.00344651)n24:0.0608081)n9:0.0386136,((Brachypodium_distachyon_BRADI_4g39040v3:0.0700195,(Hordeum_spontaneum_WB01_005634_0480797:0.00289525,Hordeum_vulgareMorex_HORVU.MOREX.r3.5HG0457210:0.00292853)n28:0.128387)n27:0.0492061,((Dendrocalamus_sinicus_Dendrocalamus_sinicus_Dsi12B_12281745_12289092_Dsi12Bg03570.1_-1_CDS_4147844815_25852:0.0398917,(Ampelocalamus_luodianensis_Alu12Dg05130.1:0.0613196,Olyra_latifolia_Ola007163:0.0572513)n31:0.00666899)n30:0.00132125,(Ampelocalamus_luodianensis_Alu12Cg06550.1:0.0302386,Dendrocalamus_sinicus_Dendrocalamus_sinicus_Dsi12A_16793293_16801829_Dsi12Ag05180.1_1_CDS_4147842535_50049:0.0326437)n32:0.00512309)n29:0.0151444)n26:0.0134535)n8:0.00149483)n4:0.0154961,((Chasmanthium_laxum_Chala.12G082900:0.0483175,(Phragmites_australis_Phragmites_australis_PaChr23_10353818_10367744_evm.model.PaChr23.457_1_CDS_4362434763_17091:0.0384961,(Phragmites_australis_Phragmites_australis_PaChr22_14807345_14816324_evm.model.PaChr22.686_1_CDS_4362432247_20865:0.0541651,((Eleusine_coracana_ELECO.r07.5BG0436580:0.0201326,Eleusine_coracana_ELECO.r07.5AG0388180:0.00753876)n38:0.0642711,(Eragrostis_curvula_EJB05_56781:0.0066108,Eragrostis_curvula_EJB05_03057:0.00524706)n39:0.0436107)n37:0.0229347)n36:0.00683713)n35:0.000759681)n34:0.0107141,(Aristida_adscensionis_H_Aadptg000052l000051.1:0.0639641,(Stipagrostis_hirtigluma_H_Shi_ptg000022l_000727.1:0,Stipagrostis_hirtigluma_H_Shi_ptg000046l_000618.1:0)n41:0.0500501)n40:0.0156722)n33:0.00456908)n3:0.0878271)n2:0.0696473)n1:0.227321)n0;
```
