## Supplementary Dataset S1 for "Gene turnover and contingency facilitated the repeated evolution of C_4_ photosynthesis in grasses": OG0009470_tree.txt

```
(((Ananas_comosus_H_Ananas_contig18_000235.1:0.0301344,Tillandsia_fasciculata_H_Tillandsia_CM054946.1_000718.1:0.0204537)n2:0.131887,(Juncus_effusus_H_Juncus_Jeff_scaffold_17_000691.1:0.317665,Carex_scoparia_H_Carex_Csco_scaffold_5_000825.1:0.182504)n3:0.133394)n1:0.0704829,(Streptochaeta_angustifolia_strangu_005975:0.0726409,(((Pharus_latifolius_Phala.10G071700.2:0.0164023,Pharus_latifolius_Phala.10G071700:0.00745493)n7:0.00483517,(Pharus_latifolius_Phala.10G071700.3:5e-09,Pharus_latifolius_Phala.10G071700.4:5e-09)n8:0.00272686)n6:0.107985,(((Zizania_latifolia_GWHTBFHI028354:0.0783781,(Leersia_perrieri_LPERR12G08020:0.0662524,Oryza_sativa_LOC_Os12g19304:0.0579872)n12:0.0229179)n11:0.0581876,((Dendrocalamus_sinicus_Dendrocalamus_sinicus_Dsi12A_16618116_16635653_Dsi12Ag05170.1_1_CDS_4147842532_48360:0.0523757,Olyra_latifolia_Ola007165:0.0530045)n14:0.0109359,(Brachypodium_distachyon_BRADI_4g39020v3:0.0890123,(Hordeum_vulgareMorex_HORVU.MOREX.r3.5HG0450100:0.000194601,(Hordeum_spontaneum_WB01_006996_0052787:0.166009,Hordeum_spontaneum_WB01_006996_0030133:0.0134201)n17:0.00149112)n16:0.0198071)n15:0.0322397)n13:0.0154752)n10:0.0170087,((Aristida_adscensionis_H_Aadptg000052l000048.1:0.0853401,(Stipagrostis_hirtigluma_H_Shi_ptg000046l_000841.1:0.110599,(Stipagrostis_hirtigluma_H_Shi_ptg000022l_000725.1:0.00460629,Stipagrostis_hirtigluma_H_Shi_ptg000046l_000616.1:0.00440173)n21:0.0313266)n20:0.0231454)n19:0.0205547,(((Eleusine_coracana_ELECO.r07.5BG0436540:0.0116867,Eleusine_coracana_ELECO.r07.5AG0388140:0.0107135)n24:0.0708792,(Eragrostis_curvula_EJB05_56780:0.0230328,Eragrostis_curvula_EJB05_03056:0.0186781)n25:0.0532943)n23:0.0442591,(Phragmites_australis_Phragmites_australis_PaChr22_14177602_14205399_evm.model.PaChr22.683_1_CDS_4362432241_18344:0.0669228,(Chasmanthium_laxum_Chala.12G082500:0.0521238,((Sorghum_bicolor_SORBI_3008G089500:0.0240358,Zea_mays_Zm00001eb130060:0.0452002)n29:0.0846926,(Dichantelium_oligosantes_H_DolKV775386.1000001.1:0.0345947,(ASEM_AUS1_H_AUS1CM014272.1004395.1:0.0450725,(((Echinocloa_haploclada_eh_chr5.3707:0.0450362,(Panicum_hallii_Pahal.3G400900:0.0156895,(Panicum_virgatum_Pavir.3KG416000:0.0237616,Panicum_virgatum_Pavir.3NG089500:0.0165987)n36:0.00421767)n35:0.0218263)n34:0.00293538,(Urochloa_fusta_Urofu.3G358300:0.0556959,(Cenchrus_americanus_H_CamCM007982.2000870.1:0.0414379,Setaria_viridis_SEVIR_3G316200v2:0.0158247)n38:0.0268675)n37:0.00952711)n33:0.00156497,((Digitaria_exilis_H_Dex3A-002695.1:0.0157057,Digitaria_exilis_H_Dex3B-002699.1:0.0164131)n40:0.0164719,(Digitaria_radicosa_Dra03G0275400:0.0242414,Digitaria_radicosa_Dra04G0122000:0.0351338)n41:0.0136043)n39:0.0190843)n32:0.00461535)n31:0.00353495)n30:0.0163205)n28:0.0151326)n27:0.01937)n26:0.00881559)n22:0.0102584)n18:0.0468098)n9:0.0525303)n5:0.0456186)n4:0.0704829)n0;
```
