## Supplementary Dataset S1 for "Gene turnover and contingency facilitated the repeated evolution of C_4_ photosynthesis in grasses": OG0009471_tree.txt

```
((Carex_scoparia_H_Carex_Csco_scaffold_29_000297.1:0.257826,(Ananas_comosus_H_Ananas_contig18_000596.1:0.0261629,Tillandsia_fasciculata_H_Tillandsia_CM054946.1_000211.1:0.0442989)n2:0.104368)n1:0.0406474,(Streptochaeta_angustifolia_strangu_014413:0.0534598,(((Pharus_latifolius_Phala.10G094700.2:5e-09,(Pharus_latifolius_Phala.10G094700.4:5e-09,(Pharus_latifolius_Phala.10G094700.3:0.0012905,Pharus_latifolius_Phala.10G094700.7:5e-09)n8:6e-09)n7:6e-09)n6:6e-09,((Pharus_latifolius_Phala.10G094700:0,Pharus_latifolius_Phala.10G094700.8:0,Pharus_latifolius_Phala.10G094700.6:0)n10:5e-09,Pharus_latifolius_Phala.10G094700.5:5e-09)n9:5e-09)n5:0.0744609,(((Brachypodium_distachyon_BRADI_4g39120v3:0.0530756,(Hordeum_spontaneum_WB01_000651_0043601:0,Hordeum_vulgareMorex_HORVU.MOREX.r3.4HG0344130:0)n14:0.0527774)n13:0.0322928,(Dendrocalamus_sinicus_Dendrocalamus_sinicus_Dsi11C_6923427_6961653_Dsi11Cg03370.1_-1_CDS_4147838707_55667:0.0251833,Olyra_latifolia_Ola007145:0.0907117)n15:0.0141075)n12:0.019023,((((Stipagrostis_hirtigluma_H_Shi_ptg000025l_000795.1:0.0253476,Aristida_adscensionis_H_Aadptg000008l000656.1:0.0470783)n19:0.0164477,(Phragmites_australis_Phragmites_australis_PaChr23_8774794_8789384_evm.model.PaChr23.431_1_CDS_4362434707_35998:0.0405798,(Eragrostis_curvula_EJB05_03141:0.0448486,(Eleusine_coracana_ELECO.r07.5BG0434850:0.00749316,Eleusine_coracana_ELECO.r07.5AG0387260:0.0108475)n22:0.0445061)n21:0.0250674)n20:0.00680481)n18:0.00405145,(Chasmanthium_laxum_Chala.12G087000:0.0422508,(Sorghum_bicolor_SORBI_3007G031300:0.085396,(Echinocloa_haploclada_eh_chr5.3665:0.0362638,((Panicum_hallii_Pahal.3G361100:0.0646318,(Panicum_virgatum_Pavir.3KG240100:0.0199605,Panicum_virgatum_Pavir.3NG094900:0.0137768)n28:0.00681288)n27:0.0194155,((Urochloa_fusta_Urofu.3G352400:0.0421329,(Digitaria_radicosa_Dra03G0273100:0.0334893,((Digitaria_exilis_H_Dex3A-002702.1:0.028642,Digitaria_exilis_H_Dex3B-002708.1:0.00486064)n33:0.000841602,Digitaria_exilis_H_Dex3A-002703.1:5e-09)n32:0.0210156)n31:0.0203024)n30:0.00537455,((Cenchrus_americanus_H_CamCM007982.2000852.1:0.0401692,Setaria_viridis_SEVIR_3G311900v2:0.0200503)n35:0.0133776,((ASEM_AUS1_H_AUS1CM014272.1000809.1:0.0147668,ASEM_RSA5_H_RSA5chrom3000834.1:0.00351818)n37:0.032535,Dichantelium_oligosantes_H_DolKV777903.1000001.1:0.0267608)n36:0.00337358)n34:0.00167874)n29:0.00137836)n26:0.00477751)n25:0.0126327)n24:0.00912557)n23:0.0128942)n17:0.0310448,(Zizania_latifolia_GWHTBFHI028382:0.110104,(Zizania_latifolia_GWHTBFHI028381:0.194696,(Leersia_perrieri_LPERR12G07430:0.0474752,Oryza_sativa_LOC_Os12g18200:0.0328067)n40:0.0105034)n39:0.0352264)n38:0.00391404)n16:0.0144541)n11:0.00721831)n4:0.0249118)n3:0.0406474)n0;
```
