## Supplementary Dataset S1 for "Gene turnover and contingency facilitated the repeated evolution of C_4_ photosynthesis in grasses": OG0009472_tree.txt

```
(Carex_scoparia_H_Carex_Csco_scaffold_5_000814.1:0.269463,((Streptochaeta_angustifolia_strangu_014414:0.134067,(Pharus_latifolius_Phala.10G073300.3:5e-09,(Pharus_latifolius_Phala.10G073300.2:5e-09,Pharus_latifolius_Phala.10G073300:5e-09)n4:5e-09)n3:0.101137)n2:0.0508258,((((Brachypodium_distachyon_BRADI_4g39130v3:0.0807651,(Hordeum_spontaneum_WB01_004763_1621371:0.00194205,Hordeum_vulgareMorex_HORVU.MOREX.r3.5HG0454080:0.000537855)n9:0.107359)n8:0.0630147,(Olyra_latifolia_Ola007144:0.10171,((Ampelocalamus_luodianensis_Alu12Cg06610.1:0.0333787,Dendrocalamus_sinicus_Dendrocalamus_sinicus_Dsi08A_5011939_5012691_Dsi08Ag02650.1_-1_CDS_4147800985_27958:0.323576)n12:0.0070243,(Ampelocalamus_luodianensis_AluCtg02920g00050.2:0.023711,(Dendrocalamus_sinicus_Dendrocalamus_sinicus_Dsi12B_11067563_11085802_Dsi12Bg03480.1_-1_CDS_4147844788_10660:0.0379355,Dendrocalamus_sinicus_Dendrocalamus_sinicus_Dsi12A_17138920_17156253_Dsi12Ag05240.1_1_CDS_4147842553_3336:0.0301046)n14:0.00334496)n13:0.00580485)n11:0.000644983)n10:0.00147578)n7:0.00811439,((Leersia_perrieri_LPERR12G07400:0.0727988,((Oryza_sativa_LOC_Os12g07200:0.0757863,Oryza_sativa_LOC_Os12g28860:0.215866)n18:0.0244198,Oryza_sativa_LOC_Os12g18150:0.0284278)n17:0.0273197)n16:0.0353895,(Zizania_latifolia_GWHTBFHI009393:0.0320879,Zizania_latifolia_GWHTBFHI028383:0.035325)n19:0.0266769)n15:0.071615)n6:0.0115589,((Stipagrostis_hirtigluma_H_Shi_ptg000025l_000796.1:0.0649774,Aristida_adscensionis_H_Aadptg000008l000657.1:0.0870432)n21:0.0410289,((Eleusine_coracana_ELECO.r07.5AG0386710:0.0822546,Eragrostis_curvula_EJB05_03139:0.0675482)n23:0.0436192,((Phragmites_australis_Phragmites_australis_PaChr22_13004196_13013942_evm.model.PaChr22.667_1_CDS_4362432205_3182:0.0500564,Phragmites_australis_Phragmites_australis_PaChr23_8736217_8750760_evm.model.PaChr23.430_1_CDS_4362434705_35154:0.05224)n25:0.00675138,(Chasmanthium_laxum_Chala.12G087100:0.0443817,((Zea_mays_Zm00001eb409800:0.0394762,Sorghum_bicolor_SORBI_3008G088842:0.0272733)n28:0.0665914,((ASEM_AUS1_H_AUS1CM014272.1000810.1:0.0511931,Dichantelium_oligosantes_H_DolKV777200.1000001.1:0.0303684)n30:0.00258824,((((Digitaria_exilis_H_Dex3A-002704.1:0.0113804,Digitaria_exilis_H_Dex3B-002709.1:0.0114988)n34:0.0214066,(Digitaria_radicosa_Dra03G0273000:0.00988975,Digitaria_radicosa_Dra07G0220600:0.159273)n35:0.0149899)n33:0.0320777,((Panicum_hallii_Pahal.3G361000:0.0167082,(Panicum_virgatum_Pavir.3KG240000:0.0218244,Panicum_virgatum_Pavir.3NG095200:0.0186839)n38:0.00639457)n37:0.0259681,(Urochloa_fusta_Urofu.3G352200:0.0470685,(Cenchrus_americanus_H_CamCM007982.2004468.1:0.0351802,(Setaria_viridis_SEVIR_3G311800v2:0.00829021,Setaria_viridis_SEVIR_6G076175v2:0.0297268)n41:0.00291242)n40:0.0190214)n39:0.00727725)n36:0.0013338)n32:0.00520359,Echinocloa_haploclada_eh_chr5.3659:0.0473553)n31:0.00267175)n29:0.0205314)n27:0.0196997)n26:0.0174611)n24:0.0034749)n22:0.0207934)n20:0.0410665)n5:0.0732989)n1:0.269463)n0;
```
