## Supplementary Dataset S1 for "Gene turnover and contingency facilitated the repeated evolution of C_4_ photosynthesis in grasses": OG0009473_tree.txt

```
((Ananas_comosus_H_Ananas_contig18_000598.1:0.0337332,Tillandsia_fasciculata_H_Tillandsia_CM054946.1_000214.1:0.0262676)n1:0.123658,(Streptochaeta_angustifolia_strangu_000003:0.0718971,(((Pharus_latifolius_Phala.10G062900.3:0,Pharus_latifolius_Phala.10G062900.2:0)n5:0.0359482,Pharus_latifolius_Phala.10G062900:2.2749e-05)n4:0.053183,((Ampelocalamus_luodianensis_Alu12Dg05040.2:0.0166836,((Brachypodium_distachyon_BRADI_4g39150v3:0.0474967,(Hordeum_spontaneum_WB01_000016_0656685:0.00129025,(Hordeum_vulgareMorex_HORVU.MOREX.r3.7HG0663840:0.0417506,Hordeum_vulgareMorex_HORVU.MOREX.r3.7HG0663840.2:4.5e-09)n11:5e-10)n10:0.00137028)n9:0.0179966,(Olyra_latifolia_Ola007141:0.0669484,(Dendrocalamus_sinicus_Dendrocalamus_sinicus_Dsi12B_11020910_11026909_Dsi12Bg03460.1_-1_CDS_4147844782_7284:0.043957,Dendrocalamus_sinicus_Dendrocalamus_sinicus_Dsi11C_6825547_6833466_Dsi11Cg03340.1_-1_CDS_4147838698_50600:0.0524099)n13:0.00582333)n12:0.0275743)n8:0.0072096)n7:0.00904556,((Leersia_perrieri_LPERR12G07360:0.0344117,(Zizania_latifolia_GWHTBFHI028386:0.0208114,Oryza_sativa_LOC_Os12g18110:0.0360682)n16:0.00793497)n15:0.0145898,(Echinocloa_haploclada_eh_chr4.213:0.687335,((Aristida_adscensionis_H_Aadptg000008l000660.1:0.0446946,Stipagrostis_hirtigluma_H_Shi_ptg000025l_000798.1:0.0184515)n19:0.0166306,((Chasmanthium_laxum_Chala.12G087300:0.0375959,(Phragmites_australis_Phragmites_australis_PaChr22_13159833_13169385_evm.model.PaChr22.669_1_CDS_4362432209_4866:0.0953529,Phragmites_australis_Phragmites_australis_PaChr23_8636472_8641115_evm.model.PaChr23.428_1_CDS_4362434699_32626:0.0309272)n22:0.011141)n21:0.00558819,(((Eleusine_coracana_ELECO.r07.5BG0434650:0.00897632,Eleusine_coracana_ELECO.r07.5AG0386680:0.00506335)n25:0.0456227,(Eragrostis_curvula_EJB05_03163:0.0103958,Eragrostis_curvula_EJB05_03153:0.0214098)n26:0.0308659)n24:0.0220864,((Sorghum_bicolor_SORBI_3008G089900:0.0216247,Zea_mays_Zm00001eb408630:0.0335238)n28:0.0334824,((ASEM_AUS1_H_AUS1CM014272.1000812.1:0.00129044,ASEM_RSA5_H_RSA5chrom3000837.1:0.00127129)n30:0.0151706,(Dichantelium_oligosantes_H_DolKV782402.1000001.1:0.0200998,(Echinocloa_haploclada_eh_chr5.3657:0.0252779,((Panicum_hallii_Pahal.3G360800:0.0103967,(Panicum_virgatum_Pavir.3KG239800:0.0296133,Panicum_virgatum_Pavir.3NG175500:0.00999587)n35:0.00186587)n34:0.0213154,(Urochloa_fusta_Urofu.3G351900:0.0142602,((Digitaria_radicosa_Dra03G0272800:0.0413693,(Digitaria_exilis_H_Dex3A-002706.1:0.00218479,Digitaria_exilis_H_Dex3B-002711.1:0.00569991)n39:0.0125028)n38:0.0219607,(Cenchrus_americanus_H_CamCM007982.2000891.1:0.0326799,(Setaria_viridis_SEVIR_3G311503v2:0.00258921,Setaria_viridis_SEVIR_9G305000v2:0.00391068)n41:0.00945627)n40:0.00391011)n37:0.00138005)n36:0.00348832)n33:0.00655257)n32:0.00881311)n31:0.00813233)n29:0.0168127)n27:0.0110545)n23:0.0140553)n20:0.0116042)n18:0.012507)n17:0.00138967)n14:0.00708643)n6:0.0117184)n3:0.0437802)n2:0.123658)n0;
```
