## Supplementary Dataset S1 for "Gene turnover and contingency facilitated the repeated evolution of C_4_ photosynthesis in grasses": OG0009474_tree.txt

```
((Ananas_comosus_H_Ananas_contig5_000829.1:0.0190641,Tillandsia_fasciculata_H_Tillandsia_CM054930.1_000192.1:0.0299042)n1:0.132472,(Streptochaeta_angustifolia_strangu_021125:0.0637159,(((Pharus_latifolius_Phala.07G084600:0,Pharus_latifolius_Phala.07G084600.3:0)n5:5e-09,Pharus_latifolius_Phala.07G084600.2:0.00399687)n4:0.0553399,(((Zizania_latifolia_GWHTBFHI000986:0.0396929,(Leersia_perrieri_LPERR05G08860:0.0445064,Oryza_sativa_LOC_Os05g24020:0.0358048)n9:0.0155095)n8:0.0412949,((Brachypodium_distachyon_BRADI_2g30810v3:0.07203,(Hordeum_spontaneum_WB01_005288_0265825:5e-09,Hordeum_vulgareMorex_HORVU.MOREX.r3.1HG0036660:5e-09)n12:0.0726358)n11:0.0329071,(Olyra_latifolia_scaffold102_461505_469964_+:0.0610905,((Ampelocalamus_luodianensis_Alu05Cg17030.1:0.0255805,Dendrocalamus_sinicus_Dendrocalamus_sinicus_Dsi05C_12912953_12930887_Dsi05Cg08720.1_1_CDS_4147773205_25053:0.0257115)n15:0.0133202,(Ampelocalamus_luodianensis_Alu05Dg13120.1:0.0358913,Dendrocalamus_sinicus_Dendrocalamus_sinicus_Dsi05B_15526483_15542331_Dsi05Bg05130.1_-1_CDS_4147767760_30099:0.0305265)n16:0.00449182)n14:0.0033556)n13:0.0116923)n10:0.00579997)n7:0.0142246,((Chasmanthium_laxum_Chala.07G100100:0.036643,(Aristida_adscensionis_H_Aadptg000042l000451.1:0.0698553,(Stipagrostis_hirtigluma_H_Shi_ptg000045l_000316.1:0,Stipagrostis_hirtigluma_H_Shi_ptg000049l_000841.1:0)n20:0.0412877)n19:0.0114628)n18:0.00182207,(((Sorghum_bicolor_SORBI_3009G094300:0.0293375,Zea_mays_Zm00001eb284640:0.0481731)n23:0.0315009,(((ASEM_AUS1_H_AUS1CM014272.1000822.1:0.000837788,ASEM_RSA5_H_RSA5chrom3004898.1:0.0018825)n26:0.0388518,(Digitaria_radicosa_Dra03G0268200:0.025585,(Digitaria_exilis_H_Dex3A-002742.1:0.00082028,Digitaria_exilis_H_Dex3B-002745.1:0.00247199)n28:0.0230103)n27:0.0240736)n25:0.00594462,((Echinocloa_haploclada_eh_chr5.3543:0.0452485,((Urochloa_fusta_Urofu.3G338200:0.0144358,(Cenchrus_americanus_H_CamCM007982.2001030.1:0.0298943,Cenchrus_americanus_H_CamCM007982.2001031.1:0.0228606)n33:0.00254007)n32:0.00918173,Setaria_viridis_SEVIR_3G299700v2:0.00832054)n31:0.00705325)n30:0.00319235,(Dichantelium_oligosantes_H_DolKV779381.1000001.1:0.0366993,(Panicum_hallii_Pahal.3G384800:0.019343,(Panicum_virgatum_Pavir.3NG166800:0.0258887,Panicum_virgatum_Pavir.3KG250400:0.0144744)n36:0.00483866)n35:0.0252848)n34:0.000871)n29:0.00132987)n24:0.00886166)n22:0.0244622,(((Eleusine_coracana_ELECO.r07.5BG0425210:0.00503914,Eleusine_coracana_ELECO.r07.5AG0378090:0.00569322)n39:0.0587931,(Eragrostis_curvula_EJB05_34785:0.00217985,Eragrostis_curvula_EJB05_34786:0.00976373)n40:0.0378609)n38:0.026724,(Phragmites_australis_Phragmites_australis_PaChr9_13628122_13639937_evm.model.PaChr9.560_1_CDS_4362486263_13054:0.0346811,Phragmites_australis_Phragmites_australis_PaChr12_15240618_15264222_evm.model.PaChr12.616_1_CDS_4362383118_2599:0.0382618)n41:0.00425131)n37:0.00412535)n21:0.00527045)n17:0.0306326)n6:0.0397431)n3:0.0310989)n2:0.132472)n0;
```
