## Supplementary Dataset S1 for "Gene turnover and contingency facilitated the repeated evolution of C_4_ photosynthesis in grasses": OG0009475_tree.txt

```
((Juncus_effusus_H_Juncus_Jeff_scaffold_16_000802.1:0.189815,Carex_scoparia_H_Carex_Csco_scaffold_21_000730.1:0.134241)n1:0.11737,(Olyra_latifolia_Ola027906:0.691337,((Olyra_latifolia_Ola008307:0.291463,Ampelocalamus_luodianensis_Alu05Dg12690.2:0.161275)n4:0.0459269,((Dendrocalamus_sinicus_Dendrocalamus_sinicus_Dsi05A_14567706_14575138_Dsi05Ag04860.2_1_CDS_4147763392_16018:0.0407139,Olyra_latifolia_Ola008305:0.0969278)n6:0.0134211,(((Hordeum_spontaneum_WB01_009028_0005976:0,Hordeum_vulgareMorex_HORVU.MOREX.r3.6HG0601820:0)n9:0.0629794,Brachypodium_distachyon_BRADI_2g31190v3:0.0780806)n8:0.0278883,((Zizania_latifolia_GWHTBFHI000977:0.0348868,(Leersia_perrieri_LPERR05G09010:0.0439453,Oryza_sativa_LOC_Os05g24880:0.0415015)n12:0.0317962)n11:0.0406814,(((Streptochaeta_angustifolia_strangu_003733:0.133241,Pharus_latifolius_Phala.07G078900:0.0812132)n15:0.0282626,(((Sorghum_bicolor_SORBI_3006G222100:0.0288082,Zea_mays_Zm00001eb070150:0.0328391)n18:0.052078,(((Digitaria_radicosa_Dra03G0259300:0.0273986,(Digitaria_exilis_H_Dex3A-001483.1:0.00861526,Digitaria_exilis_H_Dex3B-001488.1:0.00288013)n22:0.0289476)n21:0.0233495,(Echinocloa_haploclada_eh_chr4.1657:0.130965,Echinocloa_haploclada_eh_chr5.3520:0.0421176)n23:0.00467974)n20:0.00661372,(((Panicum_hallii_Pahal.3G386200:0.0197533,(Panicum_virgatum_Pavir.2NG311800:0.0171928,(Panicum_virgatum_Pavir.3NG156200:0.0268012,Panicum_virgatum_Pavir.3KG386600:0.0661192)n28:0.0242323)n27:0.0028891)n26:0.0296962,Dichantelium_oligosantes_H_DolKV782227.1000001.1:0.0302414)n25:0.00151184,(Urochloa_fusta_Urofu.3G336800:0.038658,((ASEM_AUS1_H_AUS1CM014272.1004350.1:0.00770806,ASEM_RSA5_H_RSA5chrom3000879.1:0.00251319)n31:0.0391406,(Cenchrus_americanus_H_CamCM007982.2004240.1:0.0301667,Setaria_viridis_SEVIR_3G298300v2:0.0237987)n32:0.00851732)n30:0.00665407)n29:0.00127529)n24:0.00267433)n19:0.00397385)n17:0.0200509,Dichantelium_oligosantes_H_DolKV777086.1000007.1:0.172581)n16:0.0191757)n14:0.0282026,((((Stipagrostis_hirtigluma_H_Shi_ptg000045l_000287.1:0,Stipagrostis_hirtigluma_H_Shi_ptg000049l_001386.1:0)n36:0.0173356,Stipagrostis_hirtigluma_H_Shi_ptg000096l_000016.1:0.00929664)n35:0.051848,(Phragmites_australis_Phragmites_australis_PaChr9_13808112_13824304_evm.model.PaChr9.565_1_CDS_4362486273_17260:0.0699696,((Eleusine_coracana_ELECO.r07.5BG0425040:0.00539937,Eleusine_coracana_ELECO.r07.5AG0377920:0.00568621)n39:0.0674672,(Eragrostis_curvula_EJB05_34811:0.111515,Eragrostis_curvula_EJB05_34812:0.0284761)n40:0.0246336)n38:0.0318374)n37:0.00594722)n34:0.0152846,(Aristida_adscensionis_H_Aadptg000042l000353.1:0.0804297,Chasmanthium_laxum_Chala.07G102100:0.0427834)n41:0.0118474)n33:0.00828148)n13:0.0149019)n10:0.0206231)n7:0.0154713)n5:0.0281098)n3:0.057639)n2:0.11737)n0;
```
