## Supplementary Dataset S1 for "Gene turnover and contingency facilitated the repeated evolution of C_4_ photosynthesis in grasses": OG0009476_tree.txt

```
((Streptochaeta_angustifolia_strangu_028791:0.390965,(Pharus_latifolius_Phala.07G092600:5e-09,Pharus_latifolius_Phala.07G092600.2:5e-09)n2:0.214044)n1:0.0962238,(((Ampelocalamus_luodianensis_Alu05Dg12130.2:0.168361,Olyra_latifolia_Ola017386:0.0747837)n5:0.0673326,(((Eleusine_coracana_ELECO.r07.5BG0424380:0.0454382,Eleusine_coracana_ELECO.r07.5AG0377210:0.0320124)n8:0.132858,((((Aristida_adscensionis_H_Aadptg000042l000424.1:0.201198,(Stipagrostis_hirtigluma_H_Shi_ptg000040l_000084.1:0.002475,Stipagrostis_hirtigluma_H_Shi_ptg000049l_000809.1:0.0131771)n13:0.144463)n12:0.0436603,(((Digitaria_exilis_H_Dex3B-001486.1:0.122134,Setaria_viridis_SEVIR_3G290601v2:0.114159)n16:0.017771,((((Echinocloa_haploclada_eh_chr5.3431:0.142918,(ASEM_AUS1_H_AUS1CM014272.1004270.1:0.0550675,ASEM_RSA5_H_RSA5chrom3001043.1:0.0333931)n21:0.0592933)n20:0.0223746,Urochloa_fusta_Urofu.J002500:0.102816)n19:0.0171909,(Panicum_hallii_Pahal.3G332900:0.0403009,(Panicum_virgatum_Pavir.3NG216400:0.135528,Panicum_virgatum_Pavir.3KG246400:0.128748)n23:0.0143054)n22:0.0233536)n18:0.0301,(Sorghum_bicolor_SORBI_3009G100200:0.111292,Zea_mays_Zm00001eb286540:0.0826364)n24:0.0337547)n17:0.020026)n15:0.0637072,((((((Panicum_virgatum_Pavir.3NG153000:0.122731,Panicum_virgatum_Pavir.3KG246300:0.0918636)n30:0.0553008,(Digitaria_exilis_H_Dex3A-001480.1:0.063419,Digitaria_exilis_H_Dex3B-001485.1:0.0811466)n31:0.0939831)n29:0.0399025,(ASEM_AUS1_H_AUS1CM014272.1004268.1:0.0544936,ASEM_RSA5_H_RSA5chrom3001041.1:0.00413071)n32:0.0486097)n28:0.0588527,((Leersia_perrieri_LPERR05G09760:0.362015,Echinocloa_haploclada_eh_chr5.3430:0.111347)n34:0.0412905,Urochloa_fusta_Urofu.3G330400:0.0573604)n33:0.0292978)n27:0.0246357,(Dichantelium_oligosantes_H_DolKV782665.1000001.1:0.109838,Setaria_viridis_SEVIR_3G290325v2:0.0789941)n35:0.0147439)n26:0.0754051,(Zizania_latifolia_GWHTBFHI031875:0.308797,Oryza_sativa_LOC_Os05g27580:0.227639)n36:0.143757)n25:0.0430255)n14:0.00478061)n11:0.039107,(Chasmanthium_laxum_Chala.07G108200:0.041075,Chasmanthium_laxum_Chala.07G108300:0.114619)n37:0.0165126)n10:0.0282618,Urochloa_fusta_Urofu.3G330500:0.918516)n9:0.102057)n7:0.0247946,((Zizania_latifolia_GWHTBFHI031874:0.0886668,(Zizania_latifolia_GWHTBFHI006744:0.569484,Zizania_latifolia_GWHTBFHI000939:0.0491649)n40:0.0779797)n39:0.127775,(Dendrocalamus_sinicus_Dendrocalamus_sinicus_Dsi05C_11869473_11874247_Dsi05Cg08380.1_1_CDS_4147773103_24490:0.178862,Dendrocalamus_sinicus_Dendrocalamus_sinicus_Dsi05A_16529458_16560314_Dsi05Ag05260.1_-1_CDS_4147763512_26709:0.229582)n41:0.0255091)n38:0.0533509)n6:0.00592787)n4:0.0769468,Phragmites_australis_Phragmites_australis_PaChr12_17001416_17001928_evm.model.PaChr12.657_1_CDS_4362383208_40471:0.107934)n3:0.0962238)n0;
```
