## Supplementary Dataset S1 for "Gene turnover and contingency facilitated the repeated evolution of C_4_ photosynthesis in grasses": OG0009477_tree.txt

```
((Ananas_comosus_H_Ananas_contig15_000297.1:0.0267284,Tillandsia_fasciculata_H_Tillandsia_CM054950.1_000769.1:0.0214522)n1:0.151305,(Streptochaeta_angustifolia_strangu_029941:0.0642555,((Pharus_latifolius_Phala.07G095300:6e-09,Pharus_latifolius_Phala.07G095300.2:0.000347913)n4:0.0758542,(((Zizania_latifolia_GWHTBFHI000927:0.0462873,(Leersia_perrieri_LPERR05G09890:0.0468627,Oryza_sativa_LOC_Os05g27870:0.0351818)n8:0.02308)n7:0.052667,((Brachypodium_distachyon_BRADI_2g29750v3:0.0614585,(Hordeum_spontaneum_WB01_003050_0458576:5e-09,Hordeum_vulgareMorex_HORVU.MOREX.r3.1HG0054150:0.000688836)n11:0.0577829)n10:0.0333437,(Olyra_latifolia_Ola017409:0.0559179,((Ampelocalamus_luodianensis_Alu05Cg16460.2:0.0210233,Dendrocalamus_sinicus_Dendrocalamus_sinicus_Dsi05C_11714843_11736547_Dsi05Cg08320.1_1_CDS_4147773085_14362:0.0217349)n14:0.0125297,(Ampelocalamus_luodianensis_Alu05Dg12040.1:0.0326373,Dendrocalamus_sinicus_Dendrocalamus_sinicus_Dsi05B_18021152_18041384_Dsi05Bg05550.1_-1_CDS_4147767886_44173:0.0280683)n15:0.00311869)n13:0.00254463)n12:0.00877792)n9:0.00731074)n6:0.011776,((Aristida_adscensionis_H_Aadptg000042l000420.1:0.0721046,(Stipagrostis_hirtigluma_H_Shi_ptg000040l_000080.1:0.00177605,Stipagrostis_hirtigluma_H_Shi_ptg000049l_000805.1:0.000980079)n18:0.0460066)n17:0.0319979,(Phragmites_australis_Phragmites_australis_PaChr12_17302334_17317203_evm.model.PaChr12.666_1_CDS_4362383228_6385:0.0524903,((Eragrostis_curvula_EJB05_34993:0.0482667,(Eleusine_coracana_ELECO.r07.5BG0424290:0.00729092,Eleusine_coracana_ELECO.r07.5AG0377130:0.005129)n22:0.058933)n21:0.0444505,(Chasmanthium_laxum_Chala.07G109400:0.044936,((Sorghum_bicolor_SORBI_3009G101200:0.0225527,Zea_mays_Zm00001eb286340:0.0327349)n25:0.0491338,(((((ASEM_AUS1_H_AUS1CM014272.1004264.1:0.000802914,ASEM_AUS1_H_AUS1CM014272.1004263.1:0.000392856)n30:0.00581968,(ASEM_RSA5_H_RSA5chrom7003716.1:0.0634226,ASEM_RSA5_H_RSA5chrom3001024.1:0.00264655)n31:0.000294062)n29:0.0217367,((((Panicum_hallii_Pahal.3G328600:0.0152863,(Panicum_virgatum_Pavir.3KG245100:0.0156276,Panicum_virgatum_Pavir.3NG154600:0.0164255)n36:0.00863365)n35:0.0209719,(Urochloa_fusta_Urofu.3G328500:0.030976,(Cenchrus_americanus_H_CamCM007982.2000945.1:0.0252441,Setaria_viridis_SEVIR_3G288800v2:0.0124304)n38:0.0113348)n37:0.00294495)n34:0.00173063,Dichantelium_oligosantes_H_DolKV775041.1000002.1:0.0320477)n33:0.00243722,Dichantelium_oligosantes_H_DolKV775041.1000003.1:0.0353171)n32:0.00392412)n28:0.00503519,(Digitaria_radicosa_Dra03G0260100:0.0297742,(Digitaria_exilis_H_Dex3A-001474.1:0.00767554,Digitaria_exilis_H_Dex3B-001480.1:0.0103117)n40:0.0243478)n39:0.0163001)n27:0.00437714,(Echinocloa_haploclada_eh_chr5.3406:0.388269,Echinocloa_haploclada_eh_chr5.3409:0.0313727)n41:0.00348586)n26:0.00807133)n24:0.00883367)n23:0.0177116)n20:0.0132038)n19:0.00904328)n16:0.0401755)n5:0.045736)n3:0.0336478)n2:0.151305)n0;
```
