## Supplementary Dataset S1 for "Gene turnover and contingency facilitated the repeated evolution of C_4_ photosynthesis in grasses": OG0009478_tree.txt

```
(Carex_scoparia_H_Carex_Csco_scaffold_3_000448.1:0.313614,((Streptochaeta_angustifolia_strangu_001853:0.171068,Pharus_latifolius_Phala.07G107700:0.125123)n2:0.034082,((((((Leersia_perrieri_LPERR05G11210:0.0877495,Oryza_sativa_LOC_Os05g30920:0.0389084)n8:0.030563,(Zizania_latifolia_GWHTBFHI000853:0.10542,Zizania_latifolia_GWHTBFHI031773:0.0560825)n9:0.0247558)n7:0.0423803,(Olyra_latifolia_Ola000180:0.140208,Olyra_latifolia_Ola020225:0.200078)n10:0.0222309)n6:0.0197577,((Ampelocalamus_luodianensis_Alu05Cg15490.1:0.0210752,Dendrocalamus_sinicus_Dendrocalamus_sinicus_Dsi05C_10708077_10713332_Dsi05Cg07790.2_-1_CDS_4147772926_38560:0.0290446)n12:0.0266976,(Ampelocalamus_luodianensis_Alu05Dg11160.1:0.0564582,Dendrocalamus_sinicus_Dendrocalamus_sinicus_Dsi05B_20896041_20898823_Dsi05Bg06230.1_1_CDS_4147768090_45300:0.0292142)n13:0.00324602)n11:0.00690914)n5:0.0106302,(Brachypodium_distachyon_BRADI_2g27330v3:0.0546422,(Hordeum_spontaneum_WB01_001700_1185165:0.00637204,Hordeum_vulgareMorex_HORVU.MOREX.r3.1HG0059840:6e-09)n15:0.10325)n14:0.0588684)n4:0.0241628,(((Aristida_adscensionis_H_Aadptg000070l000065.1:0.0743842,(Stipagrostis_hirtigluma_H_Shi_ptg000049l_001506.1:0.00160918,Stipagrostis_hirtigluma_H_Shi_ptg000052l_000735.1:0.00321259)n19:0.0606627)n18:0.0216731,(Phragmites_australis_Phragmites_australis_PaChr9_19850543_19853141_evm.model.PaChr9.736_1_CDS_4362486653_7148:0.0548659,(Eragrostis_curvula_EJB05_35248:0.0549224,(Eleusine_coracana_ELECO.r07.5BG0423010:0.0765894,Eleusine_coracana_ELECO.r07.5AG0375690:0.206202)n22:0.0138607)n21:0.0413782)n20:0.00339928)n17:0.0168769,(Setaria_viridis_SEVIR_6G038400v2:0.615964,(Chasmanthium_laxum_Chala.07G123800:0.0828868,((((ASEM_AUS1_H_AUS1CM014272.1000992.1:0.00909195,(ASEM_RSA5_H_RSA5chrom3000923.1:0.0020859,ASEM_RSA5_H_RSA5chrom3004843.1:0.00486599)n29:0.0108315)n28:0.0356696,Echinocloa_haploclada_eh_chr5.3237:0.0580283)n27:0.00152496,(((Panicum_hallii_Pahal.3G306100:0.0345172,(Panicum_virgatum_Pavir.3NG128600:0.0201313,Panicum_virgatum_Pavir.3NG129600:0.0235958)n33:0.0106915)n32:0.0163208,Dichantelium_oligosantes_H_DolKV773124.1000005.1:0.0304735)n31:0.0025371,((Urochloa_fusta_Urofu.3G310000:0.0483761,(Setaria_viridis_SEVIR_6G038801v2:0.27072,(Cenchrus_americanus_H_CamCM007982.2001177.1:0.0462898,Setaria_viridis_SEVIR_3G273200v2:0.0140378)n37:0.0158291)n36:0.00175878)n35:0.00506271,(Digitaria_radicosa_Dra03G0247200:0.0207076,(Digitaria_exilis_H_Dex3A-002836.1:0.00496398,Digitaria_exilis_H_Dex3B-002850.1:0.00660748)n39:0.0111357)n38:0.0258115)n34:0.00654898)n30:0.00397322)n26:0.0195105,(Sorghum_bicolor_SORBI_3009G117900:0.0511164,(Zea_mays_Zm00001eb285420:0.050394,Zea_mays_Zm00001eb351020:0.0606753)n41:0.0067417)n40:0.00657759)n25:0.0199822)n24:0.0239677)n23:0.00266307)n16:0.0328192)n3:0.02539)n1:0.313614)n0;
```
