## Supplementary Dataset S1 for "Gene turnover and contingency facilitated the repeated evolution of C_4_ photosynthesis in grasses": OG0009479_tree.txt

```
(((Pharus_latifolius_Phala.07G108000:5e-09,Pharus_latifolius_Phala.07G108000.2:5e-09)n2:0.122141,(((Zizania_latifolia_GWHTBFHI031775:0.0767059,(Leersia_perrieri_LPERR05G11230:0.0885215,Oryza_sativa_LOC_Os05g30950:0.0796432)n6:0.0299865)n5:0.0701678,((Dendrocalamus_sinicus_Dendrocalamus_sinicus_Dsi05B_20940417_20949398_Dsi05Bg06270.2_-1_CDS_4147768102_52056:0.0725635,((Ampelocalamus_luodianensis_Alu05Cg15460.1:0.0429386,Ampelocalamus_luodianensis_AluCtg00327g00010.1:0.00719428)n10:0.021902,Ampelocalamus_luodianensis_Alu05Dg11130.1:0.025203)n9:0.00280033)n8:0.00399868,Olyra_latifolia_Ola000176:0.0738397)n7:0.0278066)n4:0.0225332,((Aristida_adscensionis_H_Aadptg000070l000011.1:0.0776218,(Stipagrostis_hirtigluma_H_Shi_ptg000049l_000726.1:0.00200519,Stipagrostis_hirtigluma_H_Shi_ptg000052l_000726.1:0.00111224)n13:0.0523028)n12:0.0395093,(((Eragrostis_curvula_EJB05_35254:0.0603932,(Eleusine_coracana_ELECO.r07.5BG0422840:0.0181801,Eleusine_coracana_ELECO.r07.5AG0375660:0.0149499)n17:0.0540421)n16:0.0512325,(Phragmites_australis_Phragmites_australis_PaChr12_20371261_20377229_evm.model.PaChr12.759_1_CDS_4362383434_8070:0.0380491,Phragmites_australis_Phragmites_australis_PaChr9_19881783_19885394_evm.model.PaChr9.738_1_CDS_4362486657_8836:0.0316634)n18:0.0233157)n15:0.0143202,(ASEM_RSA5_H_RSA5chrom3004858.1:0.72395,(Chasmanthium_laxum_Chala.07G124100:0.0558401,((Sorghum_bicolor_SORBI_3009G118200:0.0329023,Zea_mays_Zm00001eb351060:0.0417121)n22:0.0636891,((((Digitaria_radicosa_Dra03G0246900.3:0.00206281,(Digitaria_radicosa_Dra03G0246900.2:5e-09,Digitaria_radicosa_Dra03G0246900:5e-09)n27:0.00308036)n26:0.0474808,(Digitaria_exilis_H_Dex3A-001401.1:0.0100384,Digitaria_exilis_H_Dex3B-001407.1:0.00726947)n28:0.0567962)n25:0.0356955,(Panicum_hallii_Pahal.3G305700:0.0152954,(Panicum_virgatum_Pavir.3NG128900:0.0498594,(Panicum_virgatum_Pavir.3NG129100:0.064189,(Panicum_virgatum_Pavir.J716600:5e-09,Panicum_virgatum_Pavir.6KG046100:0.027787)n32:0.00165817)n31:0.0318236)n30:0.0148367)n29:0.0358034)n24:0.00903081,((Echinocloa_haploclada_eh_chr5.3234:0.0824603,(ASEM_RSA5_H_RSA5chrom3004844.1:0.0289403,ASEM_AUS1_H_AUS1CM014272.1004175.1:0.0102094)n35:0.0875821)n34:0.0137479,(Dichantelium_oligosantes_H_DolKV773124.1000003.1:0.0394673,(Urochloa_fusta_Urofu.3G309700:0.0579167,(Cenchrus_americanus_H_CamCM007982.2004167.1:0.0526933,Setaria_viridis_SEVIR_3G272900v2:0.0222472)n38:0.0174645)n37:0.00895701)n36:0.00728756)n33:0.00404735)n23:0.0116993)n21:0.0600039)n20:0.0180069)n19:0.00200076)n14:0.0119031)n11:0.0256211)n3:0.0677706)n1:0.117286,(Ananas_comosus_H_Ananas_contig5_001203.1:0.00699085,((Tillandsia_fasciculata_H_Tillandsia_CM054935.1_000211.1:0.12816,Tillandsia_fasciculata_H_Tillandsia_CM054930.1_000582.1:0.0470631)n41:0.082601,Tillandsia_fasciculata_H_Tillandsia_CM054930.1_000583.1:0.0287022)n40:0.00318913)n39:0.0594996)n0;
```
