## Supplementary Dataset S1 for "Gene turnover and contingency facilitated the repeated evolution of C_4_ photosynthesis in grasses": OG0009480_tree.txt

```
((Juncus_effusus_H_Juncus_Jeff_scaffold_2_000333.1:0.359692,(Ananas_comosus_H_Ananas_contig5_000143.1:0.0666972,Tillandsia_fasciculata_H_Tillandsia_CM054930.1_000826.1:0.102042)n2:0.0706306)n1:0.0346575,((Pharus_latifolius_Phala.07G110400:0.2173,Streptochaeta_angustifolia_strangu_011457:0.139938)n4:0.0412658,(((Leersia_perrieri_LPERR05G11440:0.052628,(Oryza_sativa_LOC_Os05g31290:0.0426134,(Zizania_latifolia_GWHTBFHI000844:0.239498,Zizania_latifolia_GWHTBFHI031076:0.0755284)n9:0.00839204)n8:0.00771461)n7:0.0149044,((Brachypodium_distachyon_BRADI_2g27090v3:0.0744247,(Hordeum_spontaneum_WB01_000138_0182853:0.0383502,Hordeum_vulgareMorex_HORVU.MOREX.r3.1HG0059400:0.0136355)n12:0.0722092)n11:0.0521252,(((Ampelocalamus_luodianensis_Alu05Cg15300.1:0.15457,(Dendrocalamus_sinicus_Dendrocalamus_sinicus_DsiCtg00257_11523_15296_DsiCtg00257g00020.1_-1_CDS_4147849957_20805:0.114578,Dendrocalamus_sinicus_Dendrocalamus_sinicus_Dsi05C_10500959_10507313_Dsi05Cg07710.1_1_CDS_4147772902_25052:0.0243187)n16:0.037301)n15:0.00936628,(Dendrocalamus_sinicus_Dendrocalamus_sinicus_Dsi05A_19546051_19548629_Dsi05Ag06140.1_-1_CDS_4147763776_4765:0.046093,(Olyra_latifolia_Ola000153:0.0811932,Ampelocalamus_luodianensis_Alu05Cg15310.1:0.406523)n18:0.00573863)n17:0.000637625)n14:0.0189601,Ampelocalamus_luodianensis_Alu05Dg10980.2:0.0378496)n13:0.00420551)n10:0.00747392)n6:0.0157848,(Chasmanthium_laxum_Chala.07G126500:0.0271899,(((((((Echinocloa_haploclada_eh_chr5.3198:0.034691,((Dichantelium_oligosantes_H_DolKV771136.1000011.1:0.0358399,(((Digitaria_radicosa_Dra03G0245400:0.0466091,(Digitaria_exilis_H_Dex3A-001390.1:0.00315338,Digitaria_exilis_H_Dex3B-001399.1:0.0115512)n32:0.0247132)n31:0.0266946,(Panicum_hallii_Pahal.3G302200:0.00594598,(Panicum_virgatum_Pavir.3NG119600:0.0423769,Panicum_virgatum_Pavir.3NG117600:0.0506585)n34:0.0176912)n33:0.0233036)n30:0.0136139,(Cenchrus_americanus_H_CamCM007982.2004154.1:0.024076,Setaria_viridis_SEVIR_3G269600v2:0.0346368)n35:0.00941407)n29:0.0201001)n28:0.0354888,(ASEM_AUS1_H_AUS1CM014272.1004162.1:0.0208641,(ASEM_RSA5_H_RSA5chrom3004847.1:0.0171803,ASEM_RSA5_H_RSA5chrom3000920.1:5e-09)n37:0.00504496)n36:0.0292628)n27:0.00581355)n26:0.00840943,Urochloa_fusta_Urofu.3G306900:0.0328808)n25:0.0159262,(Sorghum_bicolor_SORBI_3009G119900:0.0342965,Zea_mays_Zm00001eb286820:0.061202)n38:0.0549391)n24:0.0239056,Phragmites_australis_Phragmites_australis_PaChr12_20930706_20932985_evm.model.PaChr12.778_1_CDS_4362383476_25741:0.041801)n23:0.00527576,Aristida_adscensionis_H_Aadptg000070l000001.1:0.0886014)n22:0.0125427,(Eragrostis_curvula_EJB05_35286:0.0461012,(Eleusine_coracana_ELECO.r07.5BG0420820:0.0268846,Eleusine_coracana_ELECO.r07.5AG0375330:0.0243021)n40:0.036311)n39:0.0620684)n21:0.0199851,(Stipagrostis_hirtigluma_H_Shi_ptg000049l_000709.1:0.00655612,Stipagrostis_hirtigluma_H_Shi_ptg000052l_000706.1:0.0301685)n41:0.05261)n20:0.0298478)n19:0.0623028)n5:0.0645039)n3:0.0346575)n0;
```
