## Supplementary Dataset S1 for "Gene turnover and contingency facilitated the repeated evolution of C_4_ photosynthesis in grasses": OG0009481_tree.txt

```
((Streptochaeta_angustifolia_strangu_013818:0.124561,(Pharus_latifolius_Phala.06G056400.2:5e-09,(Pharus_latifolius_Phala.06G056400.4:0.0682099,(Pharus_latifolius_Phala.06G056400:0,Pharus_latifolius_Phala.06G056400.3:0)n4:5e-09)n3:6e-09)n2:0.182708)n1:0.0338761,((((Zizania_latifolia_GWHTBFHI016472:0.0537668,Zizania_latifolia_GWHTBFHI019881:0.0578953)n8:0.0301614,(Leersia_perrieri_LPERR04G04110:0.100113,Oryza_sativa_LOC_Os04g21320:0.0665963)n9:0.0539326)n7:0.0430902,(Olyra_latifolia_Ola033204:0.0478595,((Brachypodium_distachyon_BRADI_5g05180v3:0.0900163,(Hordeum_spontaneum_WB01_001311_0308633:0.0020735,Hordeum_vulgareMorex_HORVU.MOREX.r3.2HG0158390:0.00414065)n13:0.0764062)n12:0.0383033,(((Dendrocalamus_sinicus_Dendrocalamus_sinicus_DsiCtg00168b_115073_116237_DsiCtg00168bg00040.1_-1_CDS_4147848436_17424:0.0366054,Ampelocalamus_luodianensis_Alu04Cg04390.1:0.0962413)n16:0.0144771,(Dendrocalamus_sinicus_Dendrocalamus_sinicus_Dsi04A_38015775_38016941_Dsi04Ag17110.1_-1_CDS_4147751920_39616:0.0251317,Ampelocalamus_luodianensis_Alu04Dg19020.2:0.0744635)n17:0.00918204)n15:5e-09,(Dendrocalamus_sinicus_Dendrocalamus_sinicus_DsiCtg00320_227193_228267_DsiCtg00320g00040.1_-1_CDS_4147850581_30935:0.00224436,Dendrocalamus_sinicus_Dendrocalamus_sinicus_Dsi04B_15043648_15044729_Dsi04Bg02250.1_1_CDS_4147753534_38496:0.00672622)n18:0.0136325)n14:0.00431258)n11:0.0174843)n10:0.0159054)n6:0.0427589,((Stipagrostis_hirtigluma_H_Shi_ptg000011l_000298.1:0.04775,(Aristida_adscensionis_H_Aadptg000048l000373.1:0.057151,Aristida_adscensionis_H_Aadptg000056l000070.1:0.20768)n21:0.0208567)n20:0.00914113,(Phragmites_australis_Phragmites_australis_PaChr11_24227862_24228981_evm.model.PaChr11.1614_1_CDS_4362376242_41708:0.0921598,((Eragrostis_curvula_EJB05_40455:0.119878,(Eleusine_coracana_ELECO.r07.4BG0353230:0.0121616,Eleusine_coracana_ELECO.r07.4AG0324230:0.00679968)n25:0.122761)n24:0.036611,(Chasmanthium_laxum_Chala.06G045900:0.0561273,((((ASEM_AUS1_H_AUS1CM014272.1001044.1:0.0103895,ASEM_RSA5_H_RSA5chrom3001080.1:0.00213922)n30:0.0802935,Echinocloa_haploclada_eh_chr9.1040:0.034871)n29:0.0131717,(Dichantelium_oligosantes_H_DolKV778143.1000001.1:0.0562036,((Cenchrus_americanus_H_CamCM007983.2002209.1:0.0783476,Setaria_viridis_SEVIR_7G012700v2:0.0166355)n33:0.0242519,((Panicum_hallii_Pahal.7G071700:0.015497,(Panicum_virgatum_Pavir.J474300:0.0739757,Panicum_virgatum_Pavir.2NG510500:0.0405966)n36:0.0101104)n35:0.00804874,(Urochloa_fusta_Urofu.7G053300:0.0588003,(Digitaria_radicosa_Dra07G0021300:0.0553307,(Digitaria_exilis_H_Dex7A-002757.1:0.00711076,Digitaria_exilis_H_Dex7B-002793.1:0.0155228)n39:0.0405296)n38:0.0227405)n37:0.0047571)n34:0.00376072)n32:0.00549793)n31:0.00815951)n28:0.013303,(Sorghum_bicolor_SORBI_3006G037300:0.0353357,(Zea_mays_Zm00001eb087050:0.0512316,Zea_mays_Zm00001eb420360:0.0704378)n41:0.00782642)n40:0.0133819)n27:0.0124921)n26:0.012059)n23:0.0156349)n22:0.0242366)n19:0.0443888)n5:0.0338761)n0;
```
