## Supplementary Dataset S1 for "Gene turnover and contingency facilitated the repeated evolution of C_4_ photosynthesis in grasses": OG0009482_tree.txt

```
(Ananas_comosus_H_Ananas_contig4_000655.1:0.190508,(Streptochaeta_angustifolia_strangu_037413:0.0851708,((Pharus_latifolius_Phala.07G114800:5e-09,Pharus_latifolius_Phala.07G114800.2:5e-09)n3:0.0883902,(((Zizania_latifolia_GWHTBFHI000809:0.0284276,Zizania_latifolia_GWHTBFHI031106:0.0431889)n6:0.0166871,(Leersia_perrieri_LPERR05G11980:0.0444453,Oryza_sativa_LOC_Os05g32320:0.0347142)n7:0.014097)n5:0.0250639,((((Hordeum_spontaneum_WB01_002481_0118944:0,Hordeum_vulgareMorex_HORVU.MOREX.r3.1HG0058510:0)n11:0.0716795,Brachypodium_distachyon_BRADI_2g26710v3:0.0479155)n10:0.0293727,(Olyra_latifolia_scaffold1_1841345_1844090_-:0.0684833,((Ampelocalamus_luodianensis_Alu05Cg14930.2:0.0089064,Dendrocalamus_sinicus_Dendrocalamus_sinicus_Dsi05C_10149001_10151664_Dsi05Cg07520.1_-1_CDS_4147772845_49819:0.0231462)n14:0.00672606,(Ampelocalamus_luodianensis_Alu05Dg10610.1:0.0339318,(Dendrocalamus_sinicus_Dendrocalamus_sinicus_Dsi05A_20339099_20345061_Dsi05Ag06380.1_1_CDS_4147763848_45286:0.0277628,Dendrocalamus_sinicus_Dendrocalamus_sinicus_Dsi05B_22485381_22493482_Dsi05Bg06740.1_1_CDS_4147768243_17722:0.0374195)n16:0.00415772)n15:0.00329337)n13:0.00036593)n12:0.00597477)n9:0.0160961,(Zea_mays_Zm00001eb287120:0.830677,((Eragrostis_curvula_EJB05_35379:0.060906,(Eleusine_coracana_ELECO.r07.5BG0421590:0.0205332,Eleusine_coracana_ELECO.r07.5AG0374720:0.00889098)n20:0.0576112)n19:0.0210373,((Aristida_adscensionis_H_Aadptg000089l000116.1:0.0498691,(Stipagrostis_hirtigluma_H_Shi_ptg000049l_001554.1:0.00771114,Stipagrostis_hirtigluma_H_Shi_ptg000052l_000793.1:0.00839267)n23:0.0330071)n22:0.0261799,(Phragmites_australis_Phragmites_australis_PaChr12_21651625_21653804_evm.model.PaChr12.815_1_CDS_4362383560_18606:0.0324957,(Chasmanthium_laxum_Chala.07G133000:0.0388504,((Sorghum_bicolor_SORBI_3009G124600:0.0208961,Zea_mays_Zm00001eb287130:0.0434758)n27:0.0307611,((ASEM_AUS1_H_AUS1CM014272.1001049.1:0.00505911,ASEM_RSA5_H_RSA5chrom3004675.1:0.00335348)n29:0.025859,(Dichantelium_oligosantes_H_DolKV775601.1000007.1:0.0249655,(((Digitaria_radicosa_Dra03G0240700:0.0142712,((Panicum_virgatum_Pavir.3NG111500:0.0186752,(Panicum_virgatum_Pavir.6KG322300:5e-09,Panicum_virgatum_Pavir.J689700:0.000832036)n36:0.0147254)n35:0.00857207,(Panicum_virgatum_Pavir.6NG251000:0.0106805,(Digitaria_exilis_H_Dex3A-002881.1:0.0127413,Digitaria_exilis_H_Dex3B-002891.1:0.0134016)n38:0.00422858)n37:0.00231276)n34:0.000256974)n33:0.0128766,Panicum_hallii_Pahal.3G295800:0.0134152)n32:0.0028319,(Echinocloa_haploclada_eh_chr5.3145:0.0260026,(Urochloa_fusta_Urofu.3G303200:0.0181973,(Cenchrus_americanus_H_CamCM007982.2001222.1:0.0234201,Setaria_viridis_SEVIR_3G263500v2:0.0120441)n41:0.0100696)n40:0.0061928)n39:0.00201107)n31:0.00575087)n30:0.00265861)n28:0.0160382)n26:0.0124916)n25:0.0103006)n24:0.00566775)n21:0.00408855)n18:0.021112)n17:0.00234578)n8:0.00975261)n4:0.0140281)n2:0.0391445)n1:0.190508)n0;
```
