## Supplementary Dataset S1 for "Gene turnover and contingency facilitated the repeated evolution of C_4_ photosynthesis in grasses": OG0009483_tree.txt

```
(Ananas_comosus_H_Ananas_contig3_001002.1:0.316632,(Chasmanthium_laxum_Chala.07G135100:0.0394583,(((((Streptochaeta_angustifolia_strangu_005455:0.134729,(Pharus_latifolius_Phala.07G115900.4:5e-09,(Pharus_latifolius_Phala.07G115900:5e-09,(Pharus_latifolius_Phala.07G115900.3:0,Pharus_latifolius_Phala.07G115900.2:0)n9:5e-09)n8:6e-09)n7:0.0949054)n6:0.060535,(((Zizania_latifolia_GWHTBFHI031124:0.0499725,Zizania_latifolia_GWHTBFHI000797:0.0440368)n12:0.0351426,(Leersia_perrieri_LPERR05G12150:0.0526403,Oryza_sativa_LOC_Os05g32610:0.0660971)n13:0.0414998)n11:0.0619924,((Brachypodium_distachyon_BRADI_2g26500v3:0.0899254,(Hordeum_spontaneum_WB01_001784_0380373:0.00061458,Hordeum_vulgareMorex_HORVU.MOREX.r3.1HG0064430:0.000546348)n16:0.115416)n15:0.0482301,(Olyra_latifolia_Ola000081:0.0677977,((Ampelocalamus_luodianensis_Alu05Cg14770.2:0.0187358,Dendrocalamus_sinicus_Dendrocalamus_sinicus_Dsi05C_9908094_9912972_Dsi05Cg07400.2_-1_CDS_4147772809_29553:0.0290957)n19:0.00922953,(Dendrocalamus_sinicus_Dendrocalamus_sinicus_Dsi05B_22976339_22981280_Dsi05Bg06920.1_1_CDS_4147768297_48115:0.0389183,Ampelocalamus_luodianensis_Alu05Dg10420.1:0.0262294)n20:0.00291437)n18:0.0073668)n17:0.000818534)n14:0.0150688)n10:0.0206986)n5:0.0598883,(Aristida_adscensionis_H_Aadptg000077l000031.1:0.0915842,(Stipagrostis_hirtigluma_H_Shi_ptg000049l_001567.1:0.00577608,Stipagrostis_hirtigluma_H_Shi_ptg000052l_000804.1:0.00502685)n22:0.0505956)n21:0.0408037)n4:0.0126016,(Eragrostis_curvula_EJB05_35398:0.135118,(Phragmites_australis_Phragmites_australis_PaChr9_21708660_21713963_evm.model.PaChr9.800_1_CDS_4362486797_25241:0.115354,(Phragmites_australis_Phragmites_australis_PaChr12_22011567_22016476_evm.model.PaChr12.831_1_CDS_4362383596_33724:0.0569507,Phragmites_australis_Phragmites_australis_PaChr9_21707567_21708580_evm.model.PaChr9.799_1_CDS_4362486791_22722:0.0824924)n25:5e-09)n24:0.0100464)n23:0.011269)n3:0.0246812,((Sorghum_bicolor_SORBI_3009G126700:0.0373613,Zea_mays_Zm00001eb287330:0.0544034)n27:0.0706937,(ASEM_AUS1_H_AUS1CM014272.1001064.1:0.0515256,(Echinocloa_haploclada_eh_chr5.3118:0.064707,((((Cenchrus_americanus_H_CamCM007982.2001236.1:0.0367057,Setaria_viridis_SEVIR_3G260900v2:0.0143104)n33:0.0286628,(Urochloa_fusta_Urofu.3G296300:6e-09,Urochloa_fusta_Urofu.2G138900:0.125332)n34:0.0491363)n32:0.00759566,(Dichantelium_oligosantes_H_DolKV783796.1000011.1:0.0426194,((Digitaria_radicosa_Dra03G0238500:0.00275993,Digitaria_radicosa_Dra03G0238500.2:5e-09)n37:0.045392,(Digitaria_exilis_H_Dex3A-002893.1:0.00743901,Digitaria_exilis_H_Dex3B-002907.1:0.00542158)n38:0.0346455)n36:0.031847)n35:0.00409433)n31:0.00735807,(Panicum_hallii_Pahal.3G292900:0.0103606,(Panicum_virgatum_Pavir.3NG078000:0.0233171,(Panicum_virgatum_Pavir.5NG113600:5e-09,Panicum_virgatum_Pavir.9NG350100:6e-09)n41:0.0286963)n40:0.00723825)n39:0.0366758)n30:0.00395837)n29:0.00393201)n28:0.0280413)n26:0.0145605)n2:0.0139177)n1:0.316632)n0;
```
