## Supplementary Dataset S1 for "Gene turnover and contingency facilitated the repeated evolution of C_4_ photosynthesis in grasses": OG0009484_tree.txt

```
((Streptochaeta_angustifolia_strangu_005460:0.148273,Pharus_latifolius_Phala.07G117200:0.102259)n1:0.0291097,((((Zizania_latifolia_GWHTBFHI000795:0.0701656,Zizania_latifolia_GWHTBFHI031127:0.0662968)n5:0.0324948,(Leersia_perrieri_LPERR05G12170:0.0886692,Oryza_sativa_LOC_Os05g32660:0.0628258)n6:0.0208049)n4:0.0625327,((Brachypodium_distachyon_BRADI_2g26467v3:0.0671514,(Hordeum_spontaneum_WB01_007484_0004762:0.0249999,Hordeum_vulgareMorex_HORVU.MOREX.r3.1HG0064340:0.00423847)n9:0.0802506)n8:0.0464234,((Olyra_latifolia_Ola000076:0.0768889,(Ampelocalamus_luodianensis_Alu05Cg14750.1:0.0239448,Dendrocalamus_sinicus_Dendrocalamus_sinicus_Dsi05C_9876691_9880665_Dsi05Cg07380.1_-1_CDS_4147772803_26177:0.03201)n12:0.0156603)n11:0.00566217,(Ampelocalamus_luodianensis_Alu05Dg10370.1:0.0278452,(Dendrocalamus_sinicus_Dendrocalamus_sinicus_Dsi05B_23036274_23041253_Dsi05Bg06940.1_1_CDS_4147768303_51493:0.0187755,Dendrocalamus_sinicus_Dendrocalamus_sinicus_Dsi04C_7892668_7894269_Dsi04Cg05720.1_1_CDS_4147759291_38515:0.290571)n14:0.0205848)n13:0.0022872)n10:0.0202872)n7:0.0111295)n3:0.0124816,(((Aristida_adscensionis_H_Aadptg000077l000034.1:0.0722582,(Stipagrostis_hirtigluma_H_Shi_ptg000049l_001569.1:0.00387501,Stipagrostis_hirtigluma_H_Shi_ptg000052l_000806.1:0.00375425)n18:0.0365156)n17:0.0349615,(Phragmites_australis_Phragmites_australis_PaChr9_21750699_21754065_evm.model.PaChr9.802_1_CDS_4362486801_26920:0.0678785,Phragmites_australis_Phragmites_australis_PaChr12_22041036_22045148_evm.model.PaChr12.832_1_CDS_4362383598_34568:0.0525765)n19:0.0140515)n16:0.0130872,((Eragrostis_curvula_EJB05_35412:0.101329,(Eleusine_coracana_ELECO.r07.5BG0421870:0.0175456,Eleusine_coracana_ELECO.r07.5AG0374440:0.0139361)n22:0.0744147)n21:0.024572,(Chasmanthium_laxum_Chala.07G135300:0.0658521,((Sorghum_bicolor_SORBI_3009G127000:0.0193429,Zea_mays_Zm00001eb350920:0.0534194)n25:0.0599093,((ASEM_AUS1_H_AUS1CM014272.1001065.1:0.0167568,(ASEM_RSA5_H_RSA5chrom3001100.1:5e-09,ASEM_RSA5_H_RSA5chrom8000603.1:0.00244764)n28:0.0180824)n27:0.0505225,((Panicum_hallii_Pahal.3G292400:0.0289004,((Panicum_virgatum_Pavir.9NG349800:0,Panicum_virgatum_Pavir.9NG348000:0)n32:0.0158472,(Panicum_virgatum_Pavir.2KG336400:0.0141031,Panicum_virgatum_Pavir.3NG085400:6e-09)n33:0.0309215)n31:0.0144261)n30:0.0282517,(((Digitaria_exilis_H_Dex3A-002895.1:0.0161522,Digitaria_exilis_H_Dex3B-002909.1:0.0136559)n36:0.0218587,(Digitaria_radicosa_Dra03G0237100:0.0842873,Digitaria_radicosa_Dra03G0238200:0.0224135)n37:0.0168668)n35:0.0314058,((Urochloa_fusta_Urofu.3G296000:0.0518725,(Cenchrus_americanus_H_CamCM007982.2001238.1:0.0761935,Setaria_viridis_SEVIR_3G260600v2:0.0215497)n40:0.0200557)n39:0.0128424,(Echinocloa_haploclada_eh_chr5.3115:0.0545447,Dichantelium_oligosantes_H_DolKV777022.1000001.1:0.0479322)n41:0.00553952)n38:0.00827043)n34:0.0109249)n29:0.00998138)n26:0.027372)n24:0.0267413)n23:0.0263004)n20:0.00887109)n15:0.0421425)n2:0.0291097)n0;
```
