## Supplementary Dataset S1 for "Gene turnover and contingency facilitated the repeated evolution of C_4_ photosynthesis in grasses": OG0009485_tree.txt

```
(((Juncus_effusus_H_Juncus_Jeff_scaffold_7_000405.1:0.144816,Carex_scoparia_H_Carex_Csco_scaffold_23_000212.1:0.0985196)n2:0.111803,(Ananas_comosus_H_Ananas_contig20_000543.1:0.00481376,Tillandsia_fasciculata_H_Tillandsia_CM054949.1_000186.1:0.0312033)n3:0.0465581)n1:0.0245708,(Streptochaeta_angustifolia_strangu_019354:0.0486118,(((Zizania_latifolia_GWHTBFHI000777:0.0155451,Zizania_latifolia_GWHTBFHI031171:0.0222152)n7:0.00980184,(Leersia_perrieri_LPERR05G12460:0.043808,Oryza_sativa_LOC_Os05g33240:0.0236888)n8:0.0135685)n6:0.0104775,((Ampelocalamus_luodianensis_Alu05Cg14440.1:0.0181035,(Dendrocalamus_sinicus_Dendrocalamus_sinicus_Dsi05C_9542462_9544521_Dsi05Cg07200.1_1_CDS_4147772749_52634:0.0207828,Dendrocalamus_sinicus_Dendrocalamus_sinicus_Dsi05A_21418510_21420527_Dsi05Ag06730.1_-1_CDS_4147763953_47538:0.0183101)n11:0.00668689)n10:0.0117621,((Brachypodium_distachyon_BRADI_2g25940v3:0.031385,(Hordeum_spontaneum_WB01_004472_0132157:0,Hordeum_vulgareMorex_HORVU.MOREX.r3.1HG0063540:0)n14:0.0335415)n13:0.0176467,((((Aristida_adscensionis_H_Aadptg000002l000088.1:0.0457949,(Stipagrostis_hirtigluma_H_Shi_ptg000049l_000641.1:0.0111324,Stipagrostis_hirtigluma_H_Shi_ptg000052l_000649.1:6e-09)n19:0.0318027)n18:0.00982155,((Phragmites_australis_Phragmites_australis_PaChr12_22634514_22644751_evm.model.PaChr12.860_1_CDS_4362383660_18187:0.078086,(Chasmanthium_laxum_Chala.07G139800:0.0272678,(((Echinocloa_haploclada_eh_chr5.3071:0.0304486,((Digitaria_radicosa_Dra03G0233400:0.0268324,(Digitaria_exilis_H_Dex3A-001335.1:0.0065671,Digitaria_exilis_H_Dex3B-001346.1:0.0133626)n28:5e-09)n27:0.02046,(Urochloa_fusta_Urofu.3G291500:0.0226666,((Panicum_hallii_Pahal.3G287900:0.0156638,(Cenchrus_americanus_H_CamCM007982.2001313.1:0.0154409,Setaria_viridis_SEVIR_3G255900v2:0.00877732)n32:0.00438455)n31:0.00221649,(Dichantelium_oligosantes_H_DolKV780287.1000014.1:0.0130449,((Panicum_virgatum_Pavir.6KG204500:0,Panicum_virgatum_Pavir.5NG596400:0)n35:0.0083403,(Panicum_virgatum_Pavir.5NG593200:0.00731692,Panicum_virgatum_Pavir.2NG245300:5e-09)n36:0.0160229)n34:0.00667843)n33:0.00277491)n30:0.00492628)n29:0.0017895)n26:0.00231151)n25:0.00224835,(ASEM_AUS1_H_AUS1CM014272.1004099.1:0,ASEM_RSA5_H_RSA5chrom3001132.1:0)n37:0.00897355)n24:0.0151537,(Zea_mays_Zm00001eb287570:0.0261572,(Sorghum_bicolor_SORBI_3003G045400:0.00517384,Sorghum_bicolor_SORBI_3009G130400:0.0168)n39:0.00186667)n38:0.0044088)n23:0.00473555)n22:0.00472618)n21:0.00807683,Phragmites_australis_Phragmites_australis_PaChr9_22404993_22407062_evm.model.PaChr9.831_1_CDS_4362486865_11370:0.0320717)n20:0.00356353)n17:0.00330541,(Eragrostis_curvula_EJB05_35449:0.0186911,(Eleusine_coracana_ELECO.r07.5BG0422390:0.00929418,Eleusine_coracana_ELECO.r07.5AG0373870:0.0128736)n41:0.0160266)n40:0.0188454)n16:0.00911412,Pharus_latifolius_Phala.07G121800:0.082983)n15:0.00215428)n12:0.00461317)n9:5e-09)n5:0.0306696)n4:0.0245708)n0;
```
