## Supplementary Dataset S1 for "Gene turnover and contingency facilitated the repeated evolution of C_4_ photosynthesis in grasses": OG0009486_tree.txt

```
((Streptochaeta_angustifolia_strangu_021286:0.0907541,Pharus_latifolius_Phala.07G122500:0.0637703)n1:0.0172763,((Olyra_latifolia_Ola010265:0.0391716,((Ampelocalamus_luodianensis_Alu05Dg10030.1:0.0288505,(Dendrocalamus_sinicus_Dendrocalamus_sinicus_Dsi05C_9466653_9468579_Dsi05Cg07150.1_1_CDS_4147772734_44189:0.028374,Dendrocalamus_sinicus_Dendrocalamus_sinicus_Dsi05B_23719460_23721515_Dsi05Bg07180.1_-1_CDS_4147768375_35167:0.02134)n6:0.00237111)n5:0.00402191,(Dendrocalamus_sinicus_Dendrocalamus_sinicus_Dsi05A_21578488_21580659_Dsi05Ag06810.1_-1_CDS_4147763977_4203:0.0286613,Ampelocalamus_luodianensis_Alu05Cg14370.1:0.0206672)n7:0.00229635)n4:0.0111924)n3:0.00624895,((((Leersia_perrieri_LPERR05G12540:0.0329629,Oryza_sativa_LOC_Os05g33360:0.0162587)n11:0.0237337,(Zizania_latifolia_GWHTBFHI000771:0.023345,Zizania_latifolia_GWHTBFHI031179:0.0196401)n12:0.0142504)n10:0.0540811,(Brachypodium_distachyon_BRADI_2g25870v3:0.0332574,(Hordeum_spontaneum_WB01_002704_0724434:0.00144435,Hordeum_vulgareMorex_HORVU.MOREX.r3.1HG0063360:0.00443295)n14:0.0953865)n13:0.051567)n9:0.0109338,((Eragrostis_curvula_EJB05_35458:0.0482686,(Eleusine_coracana_ELECO.r07.5BG0422450:0.0193107,Eleusine_coracana_ELECO.r07.5AG0373810:0.0131744)n17:0.0300123)n16:0.0236612,((((Stipagrostis_hirtigluma_H_Shi_ptg000049l_000638.1:0,Stipagrostis_hirtigluma_H_Shi_ptg000052l_000646.1:0)n21:0.024237,Aristida_adscensionis_H_Aadptg000002l000085.1:0.0539072)n20:0.0157794,(Phragmites_australis_Phragmites_australis_PaChr9_22545045_22551764_evm.model.PaChr9.836_1_CDS_4362486875_15580:0.0582388,Phragmites_australis_Phragmites_australis_PaChr12_22718484_22722426_evm.model.PaChr12.867_1_CDS_4362383674_24060:0.0377575)n22:0.00419528)n19:0.00658515,(Chasmanthium_laxum_Chala.07G140400:0.0359168,((ASEM_AUS1_H_AUS1CM014272.1004095.1:0.0075093,(ASEM_RSA5_H_RSA5chrom3004639.1:5e-09,ASEM_RSA5_H_RSA5chrom3004638.1:5e-09)n26:0.00745037)n25:0.0155537,(((Cenchrus_americanus_H_CamCM007982.2004096.1:0.0276631,Setaria_viridis_SEVIR_3G255200v2:0.0137663)n29:0.0121752,(Panicum_hallii_Pahal.3G287100:0.0104748,((Panicum_virgatum_Pavir.6KG205600:0,Panicum_virgatum_Pavir.5NG597500:0,Panicum_virgatum_Pavir.2NG140700:0)n32:0.0104918,(Panicum_virgatum_Pavir.1NG092300:0.141988,Panicum_virgatum_Pavir.5NG594500:0.00827264)n33:0.00332907)n31:0.000369897)n30:0.00152392)n28:0.00368043,((Zea_mays_Zm00001eb287610:0.0532346,Sorghum_bicolor_SORBI_3009G131100:0.0287002)n35:0.0233287,(Dichantelium_oligosantes_H_DolKV780287.1000011.1:0.02793,((Digitaria_radicosa_Dra03G0232500:0.0215467,(Digitaria_exilis_H_Dex3A-001332.1:0.00328876,Digitaria_exilis_H_Dex3B-001342.1:0.00707024)n39:0.0177527)n38:0.0107536,(Urochloa_fusta_Urofu.3G290800:0.0251417,Echinocloa_haploclada_eh_chr5.3062:0.0185649)n40:0.00338416)n37:0.00186738)n36:0.00101177)n34:0.00353724)n27:0.00380037)n24:0.0207528)n23:0.0236017)n18:0.00637163)n15:0.0363994)n8:0.0105736)n2:0.0172763)n0;
```
