## Supplementary Dataset S1 for "Gene turnover and contingency facilitated the repeated evolution of C_4_ photosynthesis in grasses": OG0009487_tree.txt

```
(((((Zea_mays_Zm00001eb349860:0.0990419,(Sorghum_bicolor_SORBI_3010G201900:0.158612,Sorghum_bicolor_SORBI_3009G131550:0.0610727)n5:0.00678586)n4:0.0872518,((Digitaria_exilis_H_Dex3A-001328.1:0.013223,Digitaria_exilis_H_Dex3B-001337.1:0.0140571)n7:0.0751111,(Digitaria_radicosa_Dra03G0186400:0.0403755,(Digitaria_radicosa_Dra03G0232200:0.0609903,Digitaria_radicosa_Dra03G0232000:0.0611478)n9:0.014927)n8:0.0138023)n6:0.087865)n3:0.0129489,((Setaria_viridis_SEVIR_3G254500v2:0.0661728,Urochloa_fusta_Urofu.3G290200:0.0603012)n11:0.0385714,(((Urochloa_fusta_Urofu.9G531100:0.0848368,(Setaria_viridis_SEVIR_9G507500v2:0.0187556,(Setaria_viridis_SEVIR_7G336200v2:0.0211768,Setaria_viridis_SEVIR_8G216500v2:0.0788725)n16:0.0143256)n15:0.048529)n14:0.0418778,(ASEM_AUS1_H_AUS1CM014272.1004084.1:0.0244275,(ASEM_RSA5_H_RSA5chrom3004633.1:0.0570197,ASEM_RSA5_H_RSA5chrom3004632.1:0.00796264)n18:0.000884737)n17:0.0618103)n13:0.0121428,(Urochloa_fusta_Urofu.3G290000:0.10159,(Panicum_hallii_Pahal.3G286100:0.0418764,((Panicum_virgatum_Pavir.J644100:0,Panicum_virgatum_Pavir.2NG141500:0)n22:0.0235099,Panicum_virgatum_Pavir.3KG260700:0.0258352)n21:0.0459622)n20:0.0851247)n19:0.0131426)n12:0.0221525)n10:0.0183129)n2:0.0360058,((Stipagrostis_hirtigluma_H_Shi_ptg000049l_000631.1:0.00248495,Stipagrostis_hirtigluma_H_Shi_ptg000052l_000637.1:0.00377992)n24:0.142542,(Phragmites_australis_Phragmites_australis_PaChr12_22748968_22749831_evm.model.PaChr12.872_1_CDS_4362383686_29098:0.103029,Phragmites_australis_Phragmites_australis_PaChr9_22616130_22617320_evm.model.PaChr9.839_1_CDS_4362486881_18105:0.0597208)n25:0.00663564)n23:0.0215176)n1:0.0192189,((Zizania_latifolia_GWHTBFHI000766:0.0348655,Zizania_latifolia_GWHTBFHI000769:0.0436209)n27:0.185169,((Hordeum_vulgareMorex_HORVU.MOREX.r3.1HG0063280:0.185701,Brachypodium_distachyon_BRADI_2g25837v3:0.148494)n29:0.0464492,(Olyra_latifolia_Ola012473:0.649271,(Ampelocalamus_luodianensis_Alu05Cg14350.1:0.0386225,(((Olyra_latifolia_Ola010252:0.0470401,Olyra_latifolia_Ola010256:0.0974582)n34:0.0493949,(Olyra_latifolia_Ola010253:0.133736,(Olyra_latifolia_Ola010255:0.0186888,Olyra_latifolia_Ola010257:0.0112628)n36:0.0588724)n35:0.027311)n33:0.0550538,((Dendrocalamus_sinicus_Dendrocalamus_sinicus_Dsi05B_23891907_23893127_Dsi05Bg07240.1_1_CDS_4147768393_45301:0.0791182,((Dendrocalamus_sinicus_Dendrocalamus_sinicus_Dsi07A_9435298_9438284_Dsi07Ag06000.1_-1_CDS_4147790590_32425:0.310922,(Dendrocalamus_sinicus_Dendrocalamus_sinicus_Dsi09C_2399580_2400752_Dsi09Cg00420.1_-1_CDS_4147817818_8883:0.0289125,Dendrocalamus_sinicus_Dendrocalamus_sinicus_Dsi09C_2583104_2584276_Dsi09Cg00450.1_-1_CDS_4147817827_13947:0.0243986)n41:0.0281446)n40:0.0222226,Dendrocalamus_sinicus_Dendrocalamus_sinicus_Dsi01C_24961043_24961697_Dsi01Cg17770.1_1_CDS_4147706566_36652:0.0357032)n39:0.0586583)n38:0.011953,Dendrocalamus_sinicus_Dendrocalamus_sinicus_Dsi05A_21591937_21593175_Dsi05Ag06830.1_-1_CDS_4147763983_7580:0.0517681)n37:0.00575202)n32:0.0049589)n31:0.0205412)n30:0.00228235)n28:0.0305111)n26:0.0679271)n0;
```
