## Supplementary Dataset S1 for "Gene turnover and contingency facilitated the repeated evolution of C_4_ photosynthesis in grasses": OG0009488_tree.txt

```
(((Pharus_latifolius_Phala.07G124800:0,Pharus_latifolius_Phala.07G124800.2:0)n2:0.122615,(Streptochaeta_angustifolia_strangu_041905:5e-09,Streptochaeta_angustifolia_strangu_029761:5e-09)n3:0.141849)n1:0.0486982,((((Zizania_latifolia_GWHTBFHI000754:0.0778449,Zizania_latifolia_GWHTBFHI031198:0.0639101)n7:0.0385192,(Leersia_perrieri_LPERR05G12770:0.0880559,Oryza_sativa_LOC_Os05g33760:0.0683633)n8:0.0393209)n6:0.0770643,((Brachypodium_distachyon_BRADI_2g25590v3:0.119199,(Hordeum_spontaneum_WB01_003179_0100159:5e-09,Hordeum_vulgareMorex_HORVU.MOREX.r3.1HG0062650:0.00393428)n11:0.104333)n10:0.074752,(Olyra_latifolia_Ola016374:0.107197,((Ampelocalamus_luodianensis_Alu05Dg09850.4:0.0418795,Ampelocalamus_luodianensis_Alu05Cg14160.2:0.0419534)n14:0.00232758,(Dendrocalamus_sinicus_Dendrocalamus_sinicus_Dsi05B_24205881_24207383_Dsi05Bg07350.1_-1_CDS_4147768426_7032:0.0450905,(Dendrocalamus_sinicus_Dendrocalamus_sinicus_Dsi05C_9278797_9279753_Dsi05Cg07020.1_1_CDS_4147772695_22238:0.0290165,Dendrocalamus_sinicus_Dendrocalamus_sinicus_Dsi05A_21953536_21954284_Dsi05Ag06950.1_-1_CDS_4147764019_27836:0.0480184)n16:0.00480184)n15:0.000533538)n13:0.00284004)n12:0.00687131)n9:0.0220898)n5:0.0191589,((Aristida_adscensionis_H_Aadptg000002l000072.1:0.0744725,(Stipagrostis_hirtigluma_H_Shi_ptg000049l_000620.1:0.0075097,Stipagrostis_hirtigluma_H_Shi_ptg000052l_000625.1:0.00232066)n19:0.0729728)n18:0.0409831,(Chasmanthium_laxum_Chala.07G143700:0.0690466,((Phragmites_australis_Phragmites_australis_PaChr9_23037763_23039283_evm.model.PaChr9.852_1_CDS_4362486911_30696:0.0644391,((Eleusine_coracana_ELECO.r07.5BG0422740:0.0152773,Eleusine_coracana_ELECO.r07.5AG0373520:0.010613)n24:0.0671159,(Setaria_viridis_SEVIR_8G088800v2:1.03804,(Eragrostis_curvula_EJB05_35477:0.0465827,Eragrostis_curvula_EJB05_35194:0.109324)n26:0.0121471)n25:0.0135823)n23:0.0580003)n22:0.0187724,(Phragmites_australis_Phragmites_australis_PaChr12_23094739_23096268_evm.model.PaChr12.887_1_CDS_4362383718_79:0.0699909,((Sorghum_bicolor_SORBI_3009G134900:0.0425532,Zea_mays_Zm00001eb287820:0.0916341)n29:0.102551,((Digitaria_radicosa_Dra03G0229900:0.0442669,(Digitaria_exilis_H_Dex3A-001314.1:0.00391308,Digitaria_exilis_H_Dex3B-001326.1:0.00316183)n32:0.0456715)n31:0.0326844,((Urochloa_fusta_Urofu.3G286700:0.0434412,(Cenchrus_americanus_H_CamCM007982.2001193.1:0.0440817,Setaria_viridis_SEVIR_3G252000v2:0.0182872)n35:0.0269422)n34:0.0139254,((Echinocloa_haploclada_eh_chr5.3031:0.0722469,(ASEM_AUS1_H_AUS1CM014272.1004060.1:0.00844583,ASEM_RSA5_H_RSA5chrom3004611.1:0.00364925)n38:0.0602901)n37:0.00797669,(Dichantelium_oligosantes_H_DolKV775475.1000003.1:0.0483177,(Panicum_hallii_Pahal.3G283500:0.0282275,(Panicum_virgatum_Pavir.3NG141500:0.0174244,Panicum_virgatum_Pavir.9KG360400:0.0218588)n41:0.00749373)n40:0.0262059)n39:0.0049679)n36:0.00249498)n33:0.00548376)n30:0.0313665)n28:0.022367)n27:0.00248522)n21:0.00674612)n20:0.000749568)n17:0.0497112)n4:0.0486982)n0;
```
