## Supplementary Dataset S1 for "Gene turnover and contingency facilitated the repeated evolution of C_4_ photosynthesis in grasses": OG0009489_tree.txt

```
((Streptochaeta_angustifolia_strangu_036472:0.14014,(Pharus_latifolius_Phala.07G126300.2:0.00412635,(Pharus_latifolius_Phala.07G126300:9e-09,Pharus_latifolius_Phala.07G126300.3:5e-09)n3:0.0130067)n2:0.13852)n1:0.0706382,(((Leersia_perrieri_LPERR05G12870:0.0723513,Oryza_sativa_LOC_Os05g33880:0.11423)n6:0.0481075,(Zizania_latifolia_GWHTBFHI000744:0.0793925,Zizania_latifolia_GWHTBFHI031206:0.0376763)n7:0.0421268)n5:0.0729763,(((Ampelocalamus_luodianensis_Alu05Cg14040.1:0.0574552,(Dendrocalamus_sinicus_Dendrocalamus_sinicus_Dsi05B_24324584_24331272_Dsi05Bg07410.3_1_CDS_4147768444_17160:0.0693026,Dendrocalamus_sinicus_Dendrocalamus_sinicus_Dsi05A_22221571_22223382_Dsi05Ag07030.2_1_CDS_4147764043_41345:0.0674388)n11:0.00749319)n10:0.00583931,Olyra_latifolia_Ola016359:0.16389)n9:0.024175,((Brachypodium_distachyon_BRADI_2g25507v3:0.160977,(Hordeum_spontaneum_WB01_004048_0301167:0.0144102,(Hordeum_vulgareMorex_HORVU.MOREX.r3.1HG0064780.2:0.0834749,Hordeum_vulgareMorex_HORVU.MOREX.r3.1HG0064780:0.0113975)n15:0.00126639)n14:0.0158549)n13:0.0386257,(((Aristida_adscensionis_H_Aadptg000002l000022.1:0.131001,(Stipagrostis_hirtigluma_H_Shi_ptg000049l_001612.1:0.029718,Stipagrostis_hirtigluma_H_Shi_ptg000052l_000854.1:0.0386004)n19:0.0490423)n18:0.0269783,(Chasmanthium_laxum_Chala.07G145100:0.0463602,((ASEM_AUS1_H_AUS1CM014272.1001124.1:0.00476232,ASEM_RSA5_H_RSA5chrom3001167.1:0.0071637)n22:0.0516584,(((Sorghum_bicolor_SORBI_3009G135900:0.030505,(Zea_mays_Zm00001eb349520:0.0555374,Zea_mays_Zm00001eb287890:0.0514125)n26:0.0102409)n25:0.029899,(Digitaria_radicosa_Dra03G0228900:0.024754,(Digitaria_exilis_H_Dex3A-002951.1:0.0349205,Digitaria_exilis_H_Dex3B-002962.1:0.0203586)n28:0.00695299)n27:0.0232534)n24:0.00582448,(Echinocloa_haploclada_eh_chr5.3013:0.0558208,(Dichantelium_oligosantes_H_DolKV774336.1000010.1:0.0366279,((Panicum_hallii_Pahal.3G281800:0.0170661,((Panicum_virgatum_Pavir.J162600:0,Panicum_virgatum_Pavir.9KG302700:0,Panicum_virgatum_Pavir.8NG235400:0)n34:0.0123039,(Panicum_virgatum_Pavir.2KG153700:5e-09,Panicum_virgatum_Pavir.9KG300700:5e-09)n35:0.027442)n33:0.0107523)n32:0.0178533,(Urochloa_fusta_Urofu.3G285600:0.0212086,(Cenchrus_americanus_H_CamCM007982.2001282.1:0.0353456,Setaria_viridis_SEVIR_3G250700v2:0.0261)n37:0.0292076)n36:0.00535755)n31:0.0174008)n30:0.012737)n29:0.00250039)n23:0.00874769)n21:0.0448726)n20:0.0239815)n17:0.0118976,((Eleusine_coracana_ELECO.r07.5AG0373430:0.0909859,Eragrostis_curvula_EJB05_35490:0.0527259)n39:0.0536775,(Phragmites_australis_Phragmites_australis_PaChr9_23404898_23407690_evm.model.PaChr9.861_1_CDS_4362486931_39127:0.0395842,Phragmites_australis_Phragmites_australis_PaChr12_23286807_23288126_evm.model.PaChr12.896_1_CDS_4362383738_8493:0.0738379)n40:0.00820421)n38:0.0181684)n16:0.123105)n12:0.0367486)n8:0.0347429)n4:0.0706382)n0;
```
