## Supplementary Dataset S1 for "Gene turnover and contingency facilitated the repeated evolution of C_4_ photosynthesis in grasses": OG0009490_tree.txt

```
(((Pharus_latifolius_Phala.07G129000:0,Pharus_latifolius_Phala.07G129000.2:0)n2:0.0744235,(Streptochaeta_angustifolia_strangu_006694:0.0969311,(Streptochaeta_angustifolia_strangu_039269:0.259522,Streptochaeta_angustifolia_strangu_029643:0.0846393)n4:0.0451219)n3:0.0272418)n1:0.0228062,((((Phragmites_australis_Phragmites_australis_PaChr9_24080286_24082217_evm.model.PaChr9.880_1_CDS_4362486973_14317:0.0626335,Phragmites_australis_Phragmites_australis_PaChr12_23888751_23890679_evm.model.PaChr12.922_1_CDS_4362383798_33725:0.0285537)n8:0.006715,(Aristida_adscensionis_H_Aadptg000002l000053.1:0.0688904,((Eragrostis_curvula_EJB05_35530:0.0634951,(Eleusine_coracana_ELECO.r07.5BG0420350:0.0163152,Eleusine_coracana_ELECO.r07.5AG0373070:0.0125267)n12:0.0591524)n11:0.0292499,(Stipagrostis_hirtigluma_H_Shi_ptg000049l_000601.1:0.000569003,Stipagrostis_hirtigluma_H_Shi_ptg000052l_000608.1:0.00117185)n13:0.0525514)n10:0.00675952)n9:0.00782326)n7:0.0104965,(Chasmanthium_laxum_Chala.07G147700:0.0509724,((Zea_mays_Zm00001eb288130:0.102274,Sorghum_bicolor_SORBI_3009G138200:0.0300593)n16:0.045959,((Digitaria_radicosa_Dra03G0327900:0.0354255,(((Urochloa_fusta_Urofu.3G282300:0.0331613,(Cenchrus_americanus_H_CamCM007982.2004067.1:0.0473737,Setaria_viridis_SEVIR_3G246700v2:0.0334678)n22:0.0120411)n21:0.0135862,((Digitaria_exilis_H_Dex3A-001294.1:0.00997635,Digitaria_exilis_H_Dex3B-001309.1:0.00924289)n24:0.0500218,(Panicum_hallii_Pahal.3G278700:0.0213716,Panicum_virgatum_Pavir.5NG599000:0.0264479)n25:0.00958099)n23:0.00906647)n20:0.00955219,(Digitaria_exilis_H_Dex3A-002348.1:0.0117248,Digitaria_exilis_H_Dex3B-002308.1:0.0171123)n26:0.0173998)n19:0.00193332)n18:0.0506866,(Echinocloa_haploclada_eh_chr5.2967:0.0519609,(Dichantelium_oligosantes_H_DolKV779128.1000001.1:0.0457961,(ASEM_AUS1_H_AUS1CM014272.1004035.1:0.01325,ASEM_RSA5_H_RSA5chrom3004578.1:0.0108267)n29:0.0315492)n28:0.01385)n27:0.00257325)n17:0.010516)n15:0.03184)n14:0.0216781)n6:0.0393276,(((Zizania_latifolia_GWHTBFHI000731:0.0540915,(Leersia_perrieri_LPERR05G13110:0.0424842,Oryza_sativa_LOC_Os05g34270:0.0321286)n33:0.0219941)n32:0.0448156,((Hordeum_spontaneum_WB01_001362_1506081:0,Hordeum_vulgareMorex_HORVU.MOREX.r3.1HG0066190:0)n35:0.0748717,Brachypodium_distachyon_BRADI_2g25320v3:0.0623064)n34:0.0497084)n31:0.0126074,(Olyra_latifolia_scaffold256_860313_862284_+:0.078146,(Dendrocalamus_sinicus_Dendrocalamus_sinicus_Dsi05A_22793291_22795231_Dsi05Ag07220.1_-1_CDS_4147764100_16583:0.0513398,((Dendrocalamus_sinicus_Dendrocalamus_sinicus_Dsi05C_8801592_8803539_Dsi05Cg06780.1_1_CDS_4147772623_38559:0.0328274,(Ampelocalamus_luodianensis_AluCtg00521bg00020.2:0.000721781,Ampelocalamus_luodianensis_Alu05Cg13790.4:5e-09)n40:0.0190224)n39:0.0135483,(Ampelocalamus_luodianensis_Alu05Dg09540.2:0.03832,Dendrocalamus_sinicus_Dendrocalamus_sinicus_Dsi05B_25030134_25032077_Dsi05Bg07600.1_-1_CDS_4147768501_49242:0.0362815)n41:0.00403128)n38:0.00554829)n37:0.000616477)n36:0.0133433)n30:0.00800984)n5:0.0228062)n0;
```
