## Supplementary Dataset S1 for "Gene turnover and contingency facilitated the repeated evolution of C_4_ photosynthesis in grasses": OG0009491_tree.txt

```
((Streptochaeta_angustifolia_strangu_024239:0.104043,((((Pharus_latifolius_Phala.07G208900:0,Pharus_latifolius_Phala.07G208900.3:0)n5:0.000457805,Pharus_latifolius_Phala.07G208900.2:0.00166309)n4:1.57e-07,Pharus_latifolius_Phala.07G208900.4:0.000457792)n3:0.00157044,(Pharus_latifolius_Phala.07G208900.5:0,Pharus_latifolius_Phala.07G208900.6:0)n6:0.00956937)n2:0.0873602)n1:0.0305059,(((Dendrocalamus_sinicus_Dendrocalamus_sinicus_Dsi05B_33772268_33776258_Dsi05Bg12860.2_1_CDS_4147770079_27856:0.029416,(Ampelocalamus_luodianensis_Alu05Dg02720.1:0.0335186,Olyra_latifolia_Ola028574:0.0626238)n10:0.00662542)n9:0.0108794,((Brachypodium_distachyon_BRADI_2g17390v3:0.0606862,Hordeum_spontaneum_WB01_006282_0083368:0.0874866)n12:0.0488983,(Zizania_latifolia_GWHTBFHI000221:0.0670892,(Leersia_perrieri_LPERR05G20740:0.0494999,Oryza_sativa_LOC_Os05g47850:0.0429591)n14:0.0229445)n13:0.0346318)n11:0.0111542)n8:0.0107376,(((Eragrostis_curvula_EJB05_36559:0.047137,(Eleusine_coracana_ELECO.r07.5BG0412210:0.017343,Eleusine_coracana_ELECO.r07.5AG0364140:0.0158351)n18:0.0415125)n17:0.0318571,((Aristida_adscensionis_H_Aadptg000059l000389.1:0.06788,(Stipagrostis_hirtigluma_H_Shi_ptg000052l_000185.1:0.0529482,(Stipagrostis_hirtigluma_H_Shi_ptg000049l_000207.1:0.0100354,Stipagrostis_hirtigluma_H_Shi_ptg000052l_000188.1:0.0154554)n22:0.0202328)n21:0.0232447)n20:0.0159042,(Phragmites_australis_Phragmites_australis_PaChr9_32696590_32701104_evm.model.PaChr9.1442_1_CDS_4362484869_21456:0.032622,Phragmites_australis_Phragmites_australis_PaChr12_31619913_31623957_evm.model.PaChr12.1526_1_CDS_4362381572_32030:0.029766)n23:0.0102767)n19:0.00529537)n16:0.00764275,(Chasmanthium_laxum_Chala.07G227700:0.0334759,((Sorghum_bicolor_SORBI_3009G223200:0.0307611,Zea_mays_Zm00001eb294980:0.0433093)n26:0.0409877,(Urochloa_fusta_Urofu.3G187100:0.0359772,(((Panicum_hallii_Pahal.3G189900:0.0248427,(Panicum_virgatum_Pavir.3KG288400:0.0152025,Panicum_virgatum_Pavir.8NG014300:0.0115001)n31:0.00662524)n30:0.0122357,((ASEM_RSA5_H_RSA5chrom3001926.1:0.0135823,(ASEM_AUS1_H_AUS1CM014272.1001172.1:0.011287,ASEM_AUS1_H_AUS1CM014272.1003767.1:5e-09)n34:0.0151148)n33:0.0243207,(Dichantelium_oligosantes_H_DolKV771853.1000003.1:0.0156321,(Echinocloa_haploclada_eh_chr5.2120:0.0005776,Echinocloa_haploclada_eh_chr5.2122:5e-09)n36:0.0386928)n35:0.00249063)n32:0.00444885)n29:0.00211941,((Digitaria_radicosa_Dra03G0154100:0.0194665,(Digitaria_exilis_H_Dex3A-000901.1:0.00575437,Digitaria_exilis_H_Dex3B-000911.1:0.00696072)n39:0.020808)n38:0.0199605,(Setaria_viridis_SEVIR_3G159200v2:0.020259,(Cenchrus_americanus_H_CamCM007984.2003839.1:0.0578522,Cenchrus_americanus_H_CamCM007982.2003668.1:0.00637232)n41:0.0272288)n40:0.0179936)n37:0.00280544)n28:0.00318723)n27:0.00723907)n25:0.00539594)n24:0.0174987)n15:0.0338386)n7:0.0305059)n0;
```
