## Supplementary Dataset S1 for "Gene turnover and contingency facilitated the repeated evolution of C_4_ photosynthesis in grasses": OG0009492_tree.txt

```
(Juncus_effusus_H_Juncus_Jeff_scaffold_7_000087.1:0.335171,(((((Olyra_latifolia_Ola009375:0.0641109,((Ampelocalamus_luodianensis_Alu05Cg13170.1:0.0231352,Dendrocalamus_sinicus_Dendrocalamus_sinicus_Dsi05C_8213576_8215993_Dsi05Cg06360.1_1_CDS_4147772497_24488:0.0212358)n7:0.0101413,(Dendrocalamus_sinicus_Dendrocalamus_sinicus_Dsi05A_24028385_24030799_Dsi05Ag07680.1_-1_CDS_4147764238_37405:0.0251748,Ampelocalamus_luodianensis_Alu05Dg08870.2:0.0329145)n8:0.00365717)n6:0.00530379)n5:0.0131077,((Zizania_latifolia_GWHTBFHI031284:0.0587102,(Leersia_perrieri_LPERR05G13840:0.0380662,Oryza_sativa_LOC_Os05g35480:0.0374916)n11:0.0240528)n10:0.0338562,(Brachypodium_distachyon_BRADI_2g24410v3:0.0580593,(Hordeum_spontaneum_WB01_008594_0093273:0.000515068,Hordeum_vulgareMorex_HORVU.MOREX.r3.1HG0076060:5e-09)n13:0.0782629)n12:0.0380443)n9:0.00837237)n4:0.0185652,(Chasmanthium_laxum_Chala.07G155200:0.0679419,((Phragmites_australis_Phragmites_australis_PaChr12_24980409_24982829_evm.model.PaChr12.987_1_CDS_4362383940_8494:0.0364561,Phragmites_australis_Phragmites_australis_PaChr9_25315012_25317438_evm.model.PaChr9.929_1_CDS_4362487081_17264:0.0363194)n16:0.0130439,((Aristida_adscensionis_H_Aadptg000059l000210.1:0.0475023,(Stipagrostis_hirtigluma_H_Shi_ptg000049l_000567.1:0.0104673,Stipagrostis_hirtigluma_H_Shi_ptg000052l_000578.1:0.00898972)n19:0.0243529)n18:0.0185177,(((Eragrostis_curvula_EJB05_53502:0.00459291,Eragrostis_curvula_EJB05_12577:0.00269917)n22:0.0794732,(Eleusine_coracana_ELECO.r07.5BG0419690:0.012,Eleusine_coracana_ELECO.r07.5AG0372260:0.00733346)n23:0.0357659)n21:0.0393903,((Sorghum_bicolor_SORBI_3009G148000:0.024503,(Zea_mays_Zm00001eb348770:0.042804,Zea_mays_Zm00001eb289360:0.0373068)n26:0.00673682)n25:0.02465,(((ASEM_AUS1_H_AUS1CM014272.1003983.1:0.00572051,ASEM_RSA5_H_RSA5chrom3004526.1:0.00527059)n29:0.04688,(Urochloa_fusta_Urofu.3G272900:0.0438338,(Cenchrus_americanus_H_CamCM007982.2004017.1:0.0457625,Setaria_viridis_SEVIR_3G237800v2:0.0193717)n31:0.0128682)n30:0.00636627)n28:0.00571505,((Panicum_hallii_Pahal.3G270500:0.0167626,(Panicum_virgatum_Pavir.7NG089900:0.0146764,(Panicum_virgatum_Pavir.8KG395600:0,Panicum_virgatum_Pavir.1KG227700:0)n35:0.00927681)n34:0.00201455)n33:0.025478,((Digitaria_radicosa_Dra03G0220200:0.0231842,(Digitaria_exilis_H_Dex3A-001254.1:0.0133442,Digitaria_exilis_H_Dex3B-001271.1:0.00827969)n38:0.0273857)n37:0.0369623,Dichantelium_oligosantes_H_DolKV775854.1000021.1:0.0387452)n36:0.00652977)n32:0.00388174)n27:0.0202122)n24:0.0349923)n20:0.011087)n17:0.0158511)n15:0.00612565)n14:0.0385971)n3:0.0437614,(Pharus_latifolius_Phala.03G308300:0.102135,(Streptochaeta_angustifolia_strangu_011558:0.0921568,Streptochaeta_angustifolia_strangu_001727:0.0999525)n40:0.0111058)n39:0.0356467)n2:0.0297251,(Pharus_latifolius_Phala.07G136000:0.0677422,Zea_mays_Zm00001eb289350:0.69538)n41:0.0772644)n1:0.335171)n0;
```
