## Supplementary Dataset S1 for "Gene turnover and contingency facilitated the repeated evolution of C_4_ photosynthesis in grasses": OG0009493_tree.txt

```
(((Ananas_comosus_H_Ananas_contig2_000247.1:0.0180674,Tillandsia_fasciculata_H_Tillandsia_CM054942.1_000396.1:0.0203194)n2:0.126202,(Juncus_effusus_H_Juncus_Jeff_scaffold_13_000187.1:0.245217,Carex_scoparia_H_Carex_Csco_scaffold_1_001231.1:0.139345)n3:0.137994)n1:0.0619025,(Streptochaeta_angustifolia_strangu_035397:0.05363,((Pharus_latifolius_Phala.07G143400:0.000527087,Pharus_latifolius_Phala.07G143400.2:0.0011244)n6:0.065592,((((Leersia_perrieri_LPERR05G14400:0.0304177,Oryza_sativa_LOC_Os05g37120:0.0368517)n10:0.0157627,(Zizania_latifolia_GWHTBFHI000643:0.0200622,Zizania_latifolia_GWHTBFHI031334:0.0473474)n11:0.0137981)n9:0.0456032,((Brachypodium_distachyon_BRADI_2g23950v3:0.0503054,(Hordeum_spontaneum_WB01_002634_0279350:0.0014589,Hordeum_vulgareMorex_HORVU.MOREX.r3.1HG0074810:0.000998436)n14:0.0623558)n13:0.0308634,(Olyra_latifolia_Ola028280:0.0457148,((Ampelocalamus_luodianensis_Alu05Cg12660.3:0.0143104,Dendrocalamus_sinicus_Dendrocalamus_sinicus_Dsi05C_7595590_7600658_Dsi05Cg05990.1_1_CDS_4147772386_18861:0.0168684)n17:0.00379406,(Ampelocalamus_luodianensis_Alu05Dg08310.2:0.0361552,Dendrocalamus_sinicus_Dendrocalamus_sinicus_Dsi05A_24881969_24887199_Dsi05Ag08010.1_-1_CDS_4147764337_36279:0.0192852)n18:0.0021428)n16:0.00908239)n15:0.00100915)n12:0.00601643)n8:0.0110926,((Phragmites_australis_Phragmites_australis_PaChr9_26293418_26298974_evm.model.PaChr9.979_1_CDS_4362487191_21048:0.0366831,(Aristida_adscensionis_H_Aadptg000093l000017.1:0.0463782,(Stipagrostis_hirtigluma_H_Shi_ptg000049l_000522.1:0.00820664,Stipagrostis_hirtigluma_H_Shi_ptg000052l_000537.1:0.00428386)n22:0.0261895)n21:0.015395)n20:0.00852449,((Eragrostis_curvula_EJB05_35769:0.0382847,(Eleusine_coracana_ELECO.r07.5BG0418890:0.0065567,Eleusine_coracana_ELECO.r07.5AG0371430:0.00580134)n25:0.0490074)n24:0.0295718,(Chasmanthium_laxum_Chala.07G162500:0.037836,((Sorghum_bicolor_SORBI_3009G154500:0.0220051,(Zea_mays_Zm00001eb288910:0.0332752,Zea_mays_Zm00001eb348320:0.0317995)n29:0.00425879)n28:0.0317016,(Dichantelium_oligosantes_H_DolKV777363.1000001.1:0.0370061,((Urochloa_fusta_Urofu.3G261600:0.033833,(Cenchrus_americanus_H_CamCM007982.2003970.1:0.0332275,Setaria_viridis_SEVIR_3G230400v2:0.010418)n33:0.0153476)n32:0.00377443,((Echinocloa_haploclada_eh_chr5.2811:0.0201931,(ASEM_AUS1_H_AUS1CM014272.1003946.1:0.00755331,ASEM_RSA5_H_RSA5chrom3004479.1:0.00633875)n36:0.0191635)n35:0.00422734,((Digitaria_radicosa_Dra03G0213100:0.0230217,(Digitaria_exilis_H_Dex3A-001214.1:0.0103252,Digitaria_exilis_H_Dex3B-001232.1:0.00755591)n39:0.0232067)n38:0.0195412,(Panicum_hallii_Pahal.3G260300:0.00761928,(Panicum_virgatum_Pavir.J030300:0.0251287,Panicum_virgatum_Pavir.3KG122100:0.0135852)n41:0.00150947)n40:0.00454074)n37:0.00252158)n34:0.00194601)n31:0.00196644)n30:0.0145677)n27:0.0173754)n26:0.00705453)n23:0.00691292)n19:0.0427223)n7:0.0430289)n5:0.0215562)n4:0.0619025)n0;
```
