## Supplementary Dataset S1 for "Gene turnover and contingency facilitated the repeated evolution of C_4_ photosynthesis in grasses": OG0009494_tree.txt

```
((Streptochaeta_angustifolia_strangu_039176:0.0933065,(Pharus_latifolius_Phala.07G145600.2:0.012383,(Pharus_latifolius_Phala.07G145600.3:0.00216232,(Pharus_latifolius_Phala.07G145600:0.00247845,Pharus_latifolius_Phala.07G145600.4:5e-09)n4:0.00555511)n3:0.00113229)n2:0.06329)n1:0.0374469,((Brachypodium_distachyon_BRADI_2g23790v3:0.0596609,(Hordeum_spontaneum_WB01_010303_0018243:0.000556223,Hordeum_vulgareMorex_HORVU.MOREX.r3.1HG0074430:5e-09)n7:0.0745628)n6:0.0463239,(((Dendrocalamus_sinicus_Dendrocalamus_sinicus_Dsi05C_7351720_7357111_Dsi05Cg05860.1_1_CDS_4147772347_53759:0.030841,(Ampelocalamus_luodianensis_Alu05Cg12490.2:0.00233691,Ampelocalamus_luodianensis_Alu03Cg27600.1:5e-09)n11:0.0755058)n10:0.00472973,(Ampelocalamus_luodianensis_Alu05Dg08090.1:0.027202,(Olyra_latifolia_Ola028262:0.0661948,Dendrocalamus_sinicus_Dendrocalamus_sinicus_Dsi05A_25093275_25107131_Dsi05Ag08090.1_-1_CDS_4147764361_49791:0.0256511)n13:0.00597692)n12:0.000664102)n9:0.0179264,(((Zizania_latifolia_GWHTBFHI000626:0.04112,(Zizania_latifolia_GWHTBFHI031348:0.0278144,Zizania_latifolia_GWHTBFHI031350:0.0186071)n17:0.0214788)n16:0.0195183,(Leersia_perrieri_LPERR05G14540:0.049979,Oryza_sativa_LOC_Os05g37434:0.0524184)n18:0.0189325)n15:0.0533051,(((Aristida_adscensionis_H_Aadptg000093l000009.1:0.057419,(Stipagrostis_hirtigluma_H_Shi_ptg000049l_000515.1:0.00998843,Stipagrostis_hirtigluma_H_Shi_ptg000052l_000528.1:0.0109544)n22:0.0347572)n21:0.0214036,((Eragrostis_curvula_EJB05_35781:0.0876475,Phragmites_australis_Phragmites_australis_PaChr9_26575517_26586888_evm.model.PaChr9.991_1_CDS_4362487219_32802:0.043212)n24:0.0107486,Phragmites_australis_Phragmites_australis_PaChr12_26268919_26271330_evm.model.PaChr12.1051_1_CDS_4362380518_13540:0.0468763)n23:0.00520848)n20:0.00573364,(Chasmanthium_laxum_Chala.07G164400:0.0447044,((Zea_mays_Zm00001eb348230:0.0352095,(Sorghum_bicolor_SORBI_3009G156000:5e-09,Sorghum_bicolor_SORBI_3K016900:0.00061203)n28:0.0273325)n27:0.0429903,((((Digitaria_radicosa_Dra03G0211800.2:5e-09,Digitaria_radicosa_Dra03G0211800:5e-09)n32:0.0334993,(Digitaria_exilis_H_Dex3A-001207.1:0.00479276,Digitaria_exilis_H_Dex3B-001225.1:0.00367744)n33:0.0278994)n31:0.0272525,((Panicum_hallii_Pahal.3G258600:0.0163532,(Panicum_virgatum_Pavir.5NG323500:0.0214051,Panicum_virgatum_Pavir.1KG238700:0.0380756)n36:0.00485003)n35:0.0272217,(Urochloa_fusta_Urofu.3G259700:0.0265538,(Cenchrus_americanus_H_CamCM007982.2003992.1:0.036646,Setaria_viridis_SEVIR_3G228800v2:0.0151986)n38:0.0150491)n37:0.00810032)n34:0.0017232)n30:0.00789187,((ASEM_AUS1_H_AUS1CM014272.1003937.1:0.00847645,ASEM_RSA5_H_RSA5chrom3004463.1:0.00538362)n40:0.0361752,(Echinocloa_haploclada_eh_scaffold703.48:0.0392753,Dichantelium_oligosantes_H_DolKV777165.1000007.1:0.0266868)n41:0.00410422)n39:0.00451401)n29:0.0233938)n26:0.0250437)n25:0.0110468)n19:0.0386523)n14:0.00374755)n8:0.00986059)n5:0.0374469)n0;
```
