## Supplementary Dataset S1 for "Gene turnover and contingency facilitated the repeated evolution of C_4_ photosynthesis in grasses": OG0009495_tree.txt

```
(((Ananas_comosus_H_Ananas_contig18_000792.1:0.0229075,Tillandsia_fasciculata_H_Tillandsia_CM054946.1_000405.1:0.0280009)n2:0.103381,(Carex_scoparia_H_Carex_Csco_scaffold_9_000151.1:0.10442,Juncus_effusus_H_Juncus_Jeff_scaffold_17_000413.1:0.119179)n3:0.0883292)n1:0.049242,((Pharus_latifolius_Phala.09G041300:0.00249075,Pharus_latifolius_Phala.09G041300.2:0.0172981)n5:0.0744276,(Streptochaeta_angustifolia_strangu_018666:0.0927079,((((Olyra_latifolia_Ola019865:0.0492943,(Ampelocalamus_luodianensis_Alu11Cg02730.1:0.0276758,Dendrocalamus_sinicus_Dendrocalamus_sinicus_Dsi11A_2115624_2117998_Dsi11Ag01520.1_-1_CDS_4147830199_42127:0.0171804)n11:0.0315172)n10:0.0397605,((Hordeum_spontaneum_WB01_001596_0279048:0.000937203,Hordeum_vulgareMorex_HORVU.MOREX.r3.4HG0349300:5e-09)n13:0.115588,(Zizania_latifolia_GWHTBFHI029954:0.0789915,(Leersia_perrieri_LPERR11G03770:0.272593,Oryza_sativa_LOC_Os11g06820:0.062606)n15:0.0528109)n14:0.0335327)n12:0.0359212)n9:0.0263758,(((Aristida_adscensionis_H_Aadptg000039l000333.1:0.0580995,(Stipagrostis_hirtigluma_H_Shi_ptg000009l_000270.1:0.0207225,Stipagrostis_hirtigluma_H_Shi_ptg000015l_000269.1:0.0166376)n19:0.026869)n18:0.013002,(((Eleusine_coracana_ELECO.r07.9AG0671560:0.0195181,Eleusine_coracana_ELECO.r07.9BG0695040:0.0197226)n22:0.0701856,(Eragrostis_curvula_EJB05_50215:0.0253014,Eragrostis_curvula_EJB05_29230:0.0252423)n23:0.0549019)n21:0.0204189,(((Echinocloa_haploclada_eh_chr4.301:0.0592361,(Digitaria_radicosa_Dra08G0032900:0.0591734,(Digitaria_exilis_H_Dex8A-002042.1:0.0215299,Digitaria_exilis_H_Dex8B-001913.1:0.0194005)n28:0.0688064)n27:0.0580478)n26:0.03593,((Dichantelium_oligosantes_H_DolKV776294.1000002.1:0.0462805,(ASEM_AUS1_H_AUS1CM014277.1000371.1:0.0197676,ASEM_RSA5_H_RSA5chrom8003080.1:0.011343)n31:0.0160625)n30:0.016558,((Urochloa_fusta_Urofu.8G041800:0.0829617,(Cenchrus_americanus_H_CamCM007985.2001641.1:0.0302371,Setaria_viridis_SEVIR_8G047900v2:0.0320294)n34:0.0117489)n33:0.0229865,(Panicum_hallii_Pahal.8G042500:0.0226498,(Panicum_virgatum_Pavir.8KG055800:0.0306027,Panicum_virgatum_Pavir.8NG056900:0.0263117)n36:0.0180592)n35:0.0139587)n32:0.00570219)n29:0.0113436)n25:0.0115666,(Sorghum_bicolor_SORBI_3005G052500:0.0495279,Zea_mays_Zm00001eb200830:0.0515148)n37:0.0376292)n24:0.0210907)n20:0.0161713)n17:0.00789469,(Digitaria_radicosa_Dra03G0211500.2:0.0298932,(Digitaria_exilis_H_Dex3A-003054.1:0.092995,ASEM_AUS1_H_AUS1CM014272.1003922.1:0.0952912)n39:0.028554)n38:0.187883)n16:0.0208759)n8:0.0246043,(Chasmanthium_laxum_Chala.09G144500:0.0283093,(Phragmites_australis_Phragmites_australis_PaChr10_30809483_30811549_evm.model.PaChr10.1024_1_CDS_4362370501_5919:0.0385915,Phragmites_australis_Phragmites_australis_PaChr21_3170576_3172740_evm.model.PaChr21.237_1_CDS_4362427825_30080:0.03886)n41:0.0111117)n40:0.0132914)n7:0.0646287)n6:0.0599165)n4:0.049242)n0;
```
