## Supplementary Dataset S1 for "Gene turnover and contingency facilitated the repeated evolution of C_4_ photosynthesis in grasses": OG0009496_tree.txt

```
((Streptochaeta_angustifolia_strangu_018551:0.123127,(Pharus_latifolius_Phala.07G202700.3:6e-09,(Pharus_latifolius_Phala.07G202700.4:5e-09,(Pharus_latifolius_Phala.07G202700:0,Pharus_latifolius_Phala.07G202700.2:0)n4:5e-09)n3:5e-09)n2:0.0831509)n1:0.0396659,(((Zizania_latifolia_GWHTBFHI000261:0.0512276,(Leersia_perrieri_LPERR05G20280:0.0557935,Oryza_sativa_LOC_Os05g46490:0.0330736)n8:0.0295518)n7:0.0651033,((Hordeum_vulgareMorex_HORVU.MOREX.r3.1HG0079950:0.102203,Brachypodium_distachyon_BRADI_2g18080v3:0.0656701)n10:0.0511064,((Ampelocalamus_luodianensis_Alu05Cg07200.2:0.0466839,(Olyra_latifolia_scaffold5_1632304_1636627_-:0.0643394,Dendrocalamus_sinicus_Dendrocalamus_sinicus_Dsi05A_30529873_30533808_Dsi05Ag11730.1_1_CDS_4147765453_39098:0.020444)n13:0.00652327)n12:0.00950961,(Ampelocalamus_luodianensis_Alu05Dg03150.1:0.0397566,Dendrocalamus_sinicus_Dendrocalamus_sinicus_Dsi05B_34102380_34108480_Dsi05Bg13150.1_-1_CDS_4147770166_19979:0.0631816)n14:0.00702017)n11:0.00477283)n9:0.0224812)n6:0.0116112,(((Eleusine_coracana_ELECO.r07.5BG0412730:0.0284413,Eleusine_coracana_ELECO.r07.5AG0364830:0.0218998)n17:0.042884,((Eragrostis_curvula_EJB05_36628:0.112146,(Eragrostis_curvula_EJB05_27217:0.00113715,Eragrostis_curvula_EJB05_36626:0.00163884)n20:0.0504381)n19:0.0181268,Eragrostis_curvula_EJB05_36625:0.0415357)n18:0.0465531)n16:0.0556694,((Phragmites_australis_Phragmites_australis_PaChr9_32297427_32302955_evm.model.PaChr9.1405_1_CDS_4362484787_29427:0.0574121,Phragmites_australis_Phragmites_australis_PaChr12_31246328_31249716_evm.model.PaChr12.1488_1_CDS_4362381486_38353:0.0402009)n22:0.00781192,((Aristida_adscensionis_H_Aadptg000055l000095.1:0.0741622,(Stipagrostis_hirtigluma_H_Shi_ptg000049l_001986.1:0.0153049,Stipagrostis_hirtigluma_H_Shi_ptg000052l_001222.1:0.0107831)n25:0.0404687)n24:0.032005,(Chasmanthium_laxum_Chala.07G221600:0.0462315,((Sorghum_bicolor_SORBI_3009G216000:0.0143448,(Zea_mays_Zm00001eb342510:0.0333411,Zea_mays_Zm00001eb294490:0.0455858)n29:0.00541133)n28:0.0564434,(Dichantelium_oligosantes_H_DolKV775034.1000002.1:0.0385405,((Panicum_hallii_Pahal.3G196200:0.0078959,(Panicum_virgatum_Pavir.3KG285900:0.0178491,Panicum_virgatum_Pavir.1NG384600:0.0133718)n33:0.00614887)n32:0.0213373,(((Urochloa_fusta_Urofu.3G193300:0.0470017,Echinocloa_haploclada_eh_chr5.2182:0.054576)n36:0.00406832,(Cenchrus_americanus_H_CamCM007982.2001698.1:0.0313901,Setaria_viridis_SEVIR_3G165500v2:0.014239)n37:0.0123402)n35:0.00384854,((Digitaria_radicosa_Dra03G0158900:0.0333539,(Digitaria_exilis_H_Dex3A-003340.1:0.0125778,Digitaria_exilis_H_Dex3B-003360.1:0.0122698)n40:0.0258754)n39:0.0178659,(ASEM_AUS1_H_AUS1CM014272.1003869.1:0.00223472,ASEM_RSA5_H_RSA5chrom3003802.1:5e-09)n41:0.0267403)n38:0.00383856)n34:0.00287138)n31:0.00808804)n30:0.0102627)n27:0.0170179)n26:0.0203738)n23:0.00634993)n21:0.0109539)n15:0.0360824)n5:0.0396659)n0;
```
