## Supplementary Dataset S1 for "Gene turnover and contingency facilitated the repeated evolution of C_4_ photosynthesis in grasses": OG0009497_tree.txt

```
(((Ananas_comosus_H_Ananas_contig12_000516.1:0.0215917,Tillandsia_fasciculata_H_Tillandsia_CM054936.1_000049.1:0.0314426)n2:0.109101,(Juncus_effusus_H_Juncus_Jeff_scaffold_1_001247.1:0.179319,Carex_scoparia_H_Carex_Csco_scaffold_5_000473.1:0.11916)n3:0.0885068)n1:0.0492178,(((Streptochaeta_angustifolia_strangu_013607:0.074969,((Pharus_latifolius_Phala.07G199000.4:0,Pharus_latifolius_Phala.07G199000.2:0,Pharus_latifolius_Phala.07G199000.3:0,Pharus_latifolius_Phala.07G199000:0)n8:5e-09,Pharus_latifolius_Phala.07G199000.5:5e-09)n7:0.0655718)n6:0.0108565,(((Leersia_perrieri_LPERR05G19880:0.0497766,Zizania_latifolia_GWHTBFHI000291:0.0420977)n11:0.0276123,((Brachypodium_distachyon_BRADI_2g18550v3:0.0654376,(Hordeum_spontaneum_WB01_002828_0025369:0.00195089,(Hordeum_vulgareMorex_HORVU.MOREX.r3.1HG0081000:5e-09,Hordeum_vulgareMorex_HORVU.MOREX.r3.1HG0081000.2:4.5e-09)n15:5e-10)n14:5e-09)n13:0.0193984,(Olyra_latifolia_Ola028672:0.0425776,(Ampelocalamus_luodianensis_Alu05Cg07510.1:0.048438,Dendrocalamus_sinicus_Dendrocalamus_sinicus_Dsi05B_34233190_34240426_Dsi05Bg13310.1_1_CDS_4147770214_46996:0.0209143)n17:0.00588376)n16:0.0052275)n12:0.00608787)n10:0.00981222,Leersia_perrieri_LPERR05G19620:0.457756)n9:0.0508618)n5:0.00395816,(((Eragrostis_curvula_EJB05_36649:0.030026,(Eleusine_coracana_ELECO.r07.5BG0413090:0.00460282,Eleusine_coracana_ELECO.r07.5AG0365230:0.00984673)n21:0.0292535)n20:0.0318348,((Phragmites_australis_Phragmites_australis_PaChr12_31021157_31027601_evm.model.PaChr12.1459_1_CDS_4362381422_11439:0.0358904,(Aristida_adscensionis_H_Aadptg000055l000127.1:0.0438129,(Stipagrostis_hirtigluma_H_Shi_ptg000049l_000244.1:0.00935134,Stipagrostis_hirtigluma_H_Shi_ptg000052l_000222.1:0.00808611)n25:0.0303531)n24:0.00864546)n23:0.00503694,Phragmites_australis_Phragmites_australis_PaChr9_32034542_32040794_evm.model.PaChr9.1383_1_CDS_4362484737_8400:0.0225728)n22:0.00250809)n19:0.00614947,(Chasmanthium_laxum_Chala.03G123900:0.0364263,((Sorghum_bicolor_SORBI_3009G212600:0.019554,Zea_mays_Zm00001eb294160:0.0335351)n28:0.0374462,((Cenchrus_americanus_H_CamCM007982.2003697.1:0.0212308,Setaria_viridis_SEVIR_3G168700v2:0.00622285)n30:0.0192252,(((ASEM_AUS1_H_AUS1CM014272.1001308.1:0.00688595,ASEM_RSA5_H_RSA5chrom3001977.1:0.00502497)n33:0.0193996,(Digitaria_radicosa_Dra03G0161600:0.0282296,(Digitaria_exilis_H_Dex3A-000942.1:0.00196942,Digitaria_exilis_H_Dex3B-000950.1:0.00260923)n35:0.0180991)n34:0.0165171)n32:0.00630522,((Urochloa_fusta_Urofu.3G197100:0.0231508,(Panicum_hallii_Pahal.3G199400:0.0146592,Panicum_virgatum_Pavir.8NG117900:0.0165313)n38:0.0132737)n37:0.00388444,(Echinocloa_haploclada_eh_chr5.2217:0.0313498,Dichantelium_oligosantes_H_DolKV771079.1000003.1:0.0254546)n39:0.00376252)n36:0.00215449)n31:0.00364968)n29:0.0195885)n27:0.0070037)n26:0.0146834)n18:0.026256)n4:0.0492178)n0;
```
