## Supplementary Dataset S1 for "Gene turnover and contingency facilitated the repeated evolution of C_4_ photosynthesis in grasses": OG0009498_tree.txt

```
(((Pharus_latifolius_Phala.04G092000:0.00362127,Pharus_latifolius_Phala.04G092000.2:0.0298459)n2:0.137685,(Streptochaeta_angustifolia_strangu_044579:0.152656,Streptochaeta_angustifolia_strangu_038980:0.15373)n3:0.118308)n1:0.0389877,((Olyra_latifolia_Ola031725:0.102981,(Ampelocalamus_luodianensis_Alu06Cg11850.2:0.0161777,Dendrocalamus_sinicus_Dendrocalamus_sinicus_Dsi03C_10027305_10028793_Dsi03Cg02260.1_1_CDS_4147741792_23824:0.0157767)n6:0.0337917)n5:0.0370188,((Zizania_latifolia_GWHTBFHI034616:0.135455,(Oryza_sativa_LOC_Os06g15560:0.0720881,Leersia_perrieri_LPERR06G09250:0.202149)n9:0.0438251)n8:0.0461227,((Aristida_adscensionis_H_Aadptg000116l000026.1:0.0912288,(Stipagrostis_hirtigluma_H_Shi_ptg000039l_000013.1:0.0931808,(Stipagrostis_hirtigluma_H_Shi_ptg000039l_000016.1:0.00307835,Stipagrostis_hirtigluma_H_Shi_ptg000055l_000034.1:0.00414426)n13:0.0227296)n12:0.0191499)n11:0.0300216,(((Eragrostis_curvula_EJB05_45274:0.208901,Eragrostis_curvula_EJB05_45273:0.068793)n16:0.017413,Eragrostis_curvula_EJB05_45272:0.133328)n15:0.0522342,(Phragmites_australis_Phragmites_australis_PaChr13_9373053_9374525_evm.model.PaChr13.673_1_CDS_4362388275_5141:0.0663884,(Chasmanthium_laxum_Chala.10G151400:0.0813503,(((Sorghum_bicolor_SORBI_3001G242100:0.0681974,Zea_mays_Zm00001eb047660:0.0578693)n21:0.0784564,(((Hordeum_spontaneum_WB01_009853_0073000:0.00861076,Hordeum_vulgareMorex_HORVU.MOREX.r3.5HG0526810:0.00550556)n24:0.0895784,(Hordeum_spontaneum_WB01_000213_0140445:0.0162291,Hordeum_vulgareMorex_HORVU.MOREX.r3.4HG0418540:0.0122906)n25:0.186316)n23:0.0246695,Hordeum_spontaneum_WB01_000213_0141958:0.262922)n22:0.0358014)n20:0.0242319,((Dichantelium_oligosantes_H_DolKV780330.1000001.1:0.0219154,Dichantelium_oligosantes_H_DolKV781698.1000010.1:0.042362)n27:0.0380333,(((Digitaria_exilis_H_Dex9A-004334.1:0.0211731,Digitaria_exilis_H_Dex9B-001256.1:0.0118622)n30:0.0332967,(Digitaria_radicosa_Dra09G0214200:0.0538127,Digitaria_radicosa_Dra09G0162100:0.172175)n31:0.0191306)n29:0.00667802,((((Panicum_virgatum_Pavir.2KG387200:0.0883657,Panicum_virgatum_Pavir.2NG454200:0.0447573)n35:0.0512768,(Echinocloa_haploclada_eh_chr9.1222:0.0766298,ASEM_AUS1_H_AUS1CM014278.1003231.1:0.0774277)n36:0.0124232)n34:0.0139116,(Urochloa_fusta_Urofu.9G294700:0.121982,(Cenchrus_americanus_H_CamCM007986.2003723.1:0.0490491,Setaria_viridis_SEVIR_9G277400v2:0.0365226)n38:0.0194332)n37:0.0115363)n33:0.00739083,(Cenchrus_americanus_H_CamCM007986.2003724.1:0.0504616,(Panicum_virgatum_Pavir.J166200:0.0771136,(Echinocloa_haploclada_eh_chr1.2453:0.336335,ASEM_AUS1_H_AUS1CM014272.1001312.1:0.477271)n41:0.0638164)n40:0.0266321)n39:0.0180281)n32:0.00200312)n28:0.0176283)n26:0.0189116)n19:0.0246647)n18:0.0356582)n17:0.020247)n14:0.0187517)n10:0.0379299)n7:0.0248331)n4:0.0389877)n0;
```
