## Supplementary Dataset S1 for "Gene turnover and contingency facilitated the repeated evolution of C_4_ photosynthesis in grasses": OG0009499_tree.txt

```
((Streptochaeta_angustifolia_strangu_003602:0.162852,(Pharus_latifolius_Phala.03G177400:0.216168,Pharus_latifolius_Phala.07G218900:0.172602)n2:0.0391638)n1:0.00861115,((Brachypodium_distachyon_BRADI_2g16388v3:0.24277,Hordeum_spontaneum_WB01_006355_0030906:0.203337)n4:0.0851289,((Aristida_adscensionis_H_Aadptg000059l000333.1:0.0558986,(Stipagrostis_hirtigluma_H_Shi_ptg000049l_000138.1:0.0477186,Stipagrostis_hirtigluma_H_Shi_ptg000052l_001413.1:0.0303494)n7:0.0578668)n6:0.0389035,(Eleusine_coracana_ELECO.r07.1BG0077930:0.478917,(((Zizania_latifolia_GWHTBFHI000138:0.0540246,Zizania_latifolia_GWHTBFHI030881:0.0584069)n11:0.0395713,(Leersia_perrieri_LPERR05G21580:0.178774,Oryza_sativa_LOC_Os05g49080:0.0852888)n12:0.0298764)n10:0.0441464,((((Eleusine_coracana_ELECO.r07.5BG0411120:0.0723274,Eragrostis_curvula_EJB05_36504:0.0901322)n16:0.0574438,(Chasmanthium_laxum_Chala.07G237400:0.0981424,((Digitaria_exilis_H_Dex3B-000859.1:0.0520212,Digitaria_radicosa_Dra03G0144500:0.0513974)n19:0.0489876,((((Panicum_hallii_Pahal.3G179200:0.0204818,(Panicum_virgatum_Pavir.3KG307100:0.0282049,Panicum_virgatum_Pavir.9NG287400:0.0192592)n24:0.00384366)n23:0.00431453,((ASEM_AUS1_H_AUS1CM014272.1003717.1:0.0141675,(ASEM_RSA5_H_RSA5chrom3001870.1:0.00538055,ASEM_RSA5_H_RSA5chrom3003888.1:0.0120546)n27:0.0117691)n26:0.0497432,((ASEM_AUS1_H_AUS1CM014273.1002858.1:0.0176176,ASEM_RSA5_H_RSA5chrom4002980.1:0.00704728)n29:0.0223421,(Cenchrus_americanus_H_CamCM007982.2003604.1:0.0156571,Setaria_viridis_SEVIR_3G147100v2:0.0187068)n30:0.0131034)n28:0.0111457)n25:0.00123841)n22:0.00940869,Echinocloa_haploclada_eh_chr5.2018:0.0510058)n21:0.00611561,((Urochloa_fusta_Urofu.3G175400:0.0710001,Dichantelium_oligosantes_H_DolKV776744.1000002.1:0.0475784)n32:0.00964309,(Olyra_latifolia_Ola032929:0.880886,(Sorghum_bicolor_SORBI_3009G234000:0.0692123,(Zea_mays_Zm00001eb316110:0.425217,Zea_mays_Zm00001eb296010:0.0344131)n35:0.0349531)n34:0.0443128)n33:0.0469693)n31:0.006687)n20:5e-09)n18:0.0593163)n17:0.0133329)n15:0.0262832,(Phragmites_australis_Phragmites_australis_PaChr12_32407946_32408341_evm.model.PaChr12.1605_1_CDS_4362381748_21117:0.0921329,Phragmites_australis_Phragmites_australis_PaChr9_33441271_33441666_evm.model.PaChr9.1515_1_CDS_4362485031_4619:0.0658543)n36:0.00731715)n14:0.0124596,(Olyra_latifolia_Ola017510:0.0710032,(Dendrocalamus_sinicus_Dendrocalamus_sinicus_Dsi05B_32914490_32914882_Dsi05Bg12260.1_1_CDS_4147769899_40239:0.0411846,((Ampelocalamus_luodianensis_Alu05Cg05870.1:0.0139239,Dendrocalamus_sinicus_Dendrocalamus_sinicus_Dsi05C_1546270_1546641_Dsi05Cg01320.1_1_CDS_4147770985_26171:0.0383427)n40:0.0050918,(Dendrocalamus_sinicus_Dendrocalamus_sinicus_Dsi05A_31710404_31710790_Dsi05Ag12700.1_-1_CDS_4147765744_32343:0.0514477,Ampelocalamus_luodianensis_Alu05Dg01920.1:0.0509334)n41:0.00565927)n39:0.00485435)n38:0.0185946)n37:0.0282122)n13:0.00313469)n9:0.0204595)n8:0.00227327)n5:0.0367406)n3:0.0222432)n0;
```
