## Supplementary Dataset S1 for "Gene turnover and contingency facilitated the repeated evolution of C_4_ photosynthesis in grasses": OG0009500_tree.txt

```
(Juncus_effusus_H_Juncus_Jeff_scaffold_1_000650.1:0.278493,((Streptochaeta_angustifolia_strangu_019291:0.149559,(Pharus_latifolius_Phala.07G222100:0.138606,Pharus_latifolius_Phala.03G173500:0.12478)n3:0.0138644)n2:0.0784222,((Olyra_latifolia_Ola030661:0.0612064,(Dendrocalamus_sinicus_Dendrocalamus_sinicus_Dsi03A_36359764_36360718_Dsi03Ag13520.1_-1_CDS_4147730776_19849:0.0961213,((Ampelocalamus_luodianensis_Alu05Cg05600.1:0.02715,(Dendrocalamus_sinicus_Dendrocalamus_sinicus_Dsi05A_31943912_31944828_Dsi05Ag12960.1_1_CDS_4147765822_19402:0.0424607,Dendrocalamus_sinicus_Dendrocalamus_sinicus_Dsi05C_1337570_1339123_Dsi05Cg01120.1_-1_CDS_4147770925_49250:0.0415)n9:0.00461111)n8:0.0127656,(Dendrocalamus_sinicus_Dendrocalamus_sinicus_Dsi05B_32625925_32626447_Dsi05Bg12060.1_-1_CDS_4147769839_6474:0.119851,Ampelocalamus_luodianensis_Alu05Dg01640.1:0.0382226)n10:0.00424695)n7:0.00829096)n6:0.000921218)n5:0.0110138,(((Eragrostis_curvula_EJB05_36471:0.0395945,(Eleusine_coracana_ELECO.r07.5BG0410780:0.0323571,Eleusine_coracana_ELECO.r07.5AG0362610:0.0216405)n14:0.0663888)n13:0.0420892,(((Brachypodium_distachyon_BRADI_2g15950v3:0.0675049,(Hordeum_spontaneum_WB01_003829_0116915:0.00892682,Hordeum_vulgareMorex_HORVU.MOREX.r3.1HG0090310:5e-09)n18:0.162529)n17:0.10303,Chasmanthium_laxum_Chala.07G240400:0.0340857)n16:0.00769753,((Aristida_adscensionis_H_Aadptg000059l000096.1:0.0397571,(Stipagrostis_hirtigluma_H_Shi_ptg000049l_002093.1:0.0279827,Stipagrostis_hirtigluma_H_Shi_ptg000052l_000047.1:0.0227998)n21:0.0396584)n20:0.0186596,((Phragmites_australis_Phragmites_australis_PaChr7_22349556_22349893_evm.model.PaChr7.1528_1_CDS_4362474380_27715:0.175863,Phragmites_australis_Phragmites_australis_PaChr9_33659295_33660161_evm.model.PaChr9.1541_1_CDS_4362485089_29009:0.00318928)n23:0.0345491,((Digitaria_radicosa_Dra03G0141700:0.00874615,(Digitaria_exilis_H_Dex3A-000843.1:0.00869095,Digitaria_exilis_H_Dex3B-000846.1:0.00575091)n26:0.0115897)n25:0.0309241,(Dichantelium_oligosantes_H_DolKV780018.1000002.1:0.0125894,((Panicum_hallii_Pahal.3G175500:0.0213235,((Panicum_virgatum_Pavir.J249100:0,Panicum_virgatum_Pavir.1NG259400:0)n31:0.0284946,Panicum_virgatum_Pavir.3KG311600:0.0241791)n30:0.0121667)n29:0.0154535,(((ASEM_AUS1_H_AUS1CM014272.1001469.1:0.00871557,ASEM_RSA5_H_RSA5chrom3003923.1:0.00579146)n34:0.0304723,((Cenchrus_americanus_H_CamCM007982.2001789.1:0.03314,Setaria_viridis_SEVIR_3G143100v2:0.0147386)n36:0.0209908,(Echinocloa_haploclada_eh_chr5.1980:0.0375302,(Zea_mays_Zm00001eb296320:0.0408857,Sorghum_bicolor_SORBI_3009G237500:0.0271472)n38:0.0254789)n37:0.00419583)n35:0.0036774)n33:5e-09,Urochloa_fusta_Urofu.3G172200:0.0305189)n32:0.00308199)n28:6e-09)n27:6e-09)n24:0.0127331)n22:0.00620711)n19:0.00883832)n15:0.0128634)n12:0.031788,((Leersia_perrieri_LPERR05G21920:0.0616871,Oryza_sativa_LOC_Os05g49410:0.0427805)n40:0.0364626,(Zizania_latifolia_GWHTBFHI030918:0.0993366,Zizania_latifolia_GWHTBFHI000109:0.0879799)n41:0.00977554)n39:0.021797)n11:0.0224259)n4:0.00473629)n1:0.278493)n0;
```
