## Supplementary Dataset S1 for "Gene turnover and contingency facilitated the repeated evolution of C_4_ photosynthesis in grasses": OG0009501_tree.txt

```
((Streptochaeta_angustifolia_strangu_016655:0.104052,(Pharus_latifolius_Phala.07G223200:0.0112638,Pharus_latifolius_Phala.07G223200.2:0.0434807)n2:0.0896788)n1:0.0527575,((Brachypodium_distachyon_BRADI_2g15870v3:0.117408,(Hordeum_spontaneum_WB01_007124_0261347:0.0115566,Hordeum_vulgareMorex_HORVU.MOREX.r3.1HG0090510:0.0121945)n5:0.116218)n4:0.0653922,((Olyra_latifolia_scaffold558_27042_46773_+:0.316292,((Chasmanthium_laxum_Chala.07G241400:0.0730635,(((Stipagrostis_hirtigluma_H_Shi_ptg000049l_000122.1:0.0087426,Stipagrostis_hirtigluma_H_Shi_ptg000052l_001398.1:0.0113665)n12:0.077986,(((Sorghum_bicolor_SORBI_3009G238300:0.0462194,(Zea_mays_Zm00001eb150250:0.0735951,Zea_mays_Zm00001eb296420:0.0157415)n16:0.0570155)n15:0.0286286,(Dichantelium_oligosantes_H_DolKV782809.1000008.1:0.0369463,(Urochloa_fusta_Urofu.3G171200:0.0335819,((Panicum_hallii_Pahal.3G174300:0.00675018,(Panicum_virgatum_Pavir.3KG313300:0.0329547,(Panicum_virgatum_Pavir.J250600:5e-09,Panicum_virgatum_Pavir.1NG257800:5e-09)n22:0.010373)n21:0.00762684)n20:0.0265329,(((Cenchrus_americanus_H_CamCM007982.2003585.1:0.0440622,Setaria_viridis_SEVIR_3G141600v2:0.00682021)n25:0.00222441,(Digitaria_radicosa_Dra03G0141000:0.0171667,(Digitaria_exilis_H_Dex3A-000840.1:0.00709006,Digitaria_exilis_H_Dex3B-000842.1:0.0782475)n27:0.0230913)n26:0.0266779)n24:0.00512455,(Echinocloa_haploclada_eh_chr5.1962:0.0311344,(ASEM_AUS1_H_AUS1CM014272.1003700.1:0.0346341,ASEM_RSA5_H_RSA5chrom3001848.1:0.0222719)n29:0.0373178)n28:0.0055373)n23:0.00504049)n19:0.00246071)n18:0.00297969)n17:0.0313916)n14:0.0234117,(Aristida_adscensionis_H_Aadptg000059l000316.1:0.082757,(Eragrostis_curvula_EJB05_36469:0.0568834,(Panicum_virgatum_Pavir.6KG195200:0.833025,(Eleusine_coracana_ELECO.r07.5AG0362530:0.0270326,Eleusine_coracana_ELECO.r07.5BG0410710:0.0081862)n33:0.000909577)n32:0.0237798)n31:0.0518111)n30:0.0095621)n13:0.00106246)n11:0.0113871,(Phragmites_australis_Phragmites_australis_PaChr12_32718226_32719706_evm.model.PaChr12.1640_1_CDS_4362381826_11441:0.0351411,Phragmites_australis_Phragmites_australis_PaChr9_33715511_33716348_evm.model.PaChr9.1548_1_CDS_4362485103_34898:0.102668)n34:0.0288789)n10:0.0188059)n9:0.030828,(Zea_mays_Zm00001eb344190:0.24769,Leersia_perrieri_LPERR05G22090:0.111068)n35:0.0710904)n8:0.00789893)n7:0.0802576,((Oryza_sativa_LOC_Os05g49650:0.0562508,(Zizania_latifolia_GWHTBFHI000101:0.0333619,Zizania_latifolia_GWHTBFHI030933:0.0420248)n38:0.031498)n37:0.0571675,((Ampelocalamus_luodianensis_Alu05Dg01540.4:0.0550207,Dendrocalamus_sinicus_Dendrocalamus_sinicus_Dsi05C_1257873_1260347_Dsi05Cg01050.1_1_CDS_4147770904_37427:0.0169265)n40:0.00543705,(Ampelocalamus_luodianensis_Alu05Cg05470.2:0.0332339,Dendrocalamus_sinicus_Dendrocalamus_sinicus_Dsi05A_32040865_32042973_Dsi05Ag13080.1_-1_CDS_4147765858_39662:0.0454488)n41:0.00504987)n39:0.0240042)n36:0.0145299)n6:0.0117832)n3:0.0527575)n0;
```
