## Supplementary Dataset S1 for "Gene turnover and contingency facilitated the repeated evolution of C_4_ photosynthesis in grasses": OG0009502_tree.txt

```
(((((Dendrocalamus_sinicus_Dendrocalamus_sinicus_Dsi01A_38931849_38932640_Dsi01Ag15020.1_1_CDS_4147689247_9584:0.222995,Pharus_latifolius_Phala.03G180300:0.18567)n4:0.0740147,(Streptochaeta_angustifolia_strangu_000974:0.186901,Streptochaeta_angustifolia_strangu_016657:0.157188)n5:0.0325813)n3:0.054124,(Pharus_latifolius_Phala.07G223500:0.159536,((Zizania_latifolia_GWHTBFHI000099:0.0840752,(Leersia_perrieri_LPERR05G22130:0.181277,Oryza_sativa_LOC_Os05g49700:0.0509971)n9:0.0411188)n8:0.0268679,(Olyra_latifolia_Ola030652:0.0796889,(Dendrocalamus_sinicus_Dendrocalamus_sinicus_Dsi05B_32531992_32532783_Dsi05Bg11960.1_1_CDS_4147769809_46431:0.0549366,((Ampelocalamus_luodianensis_Alu05Cg05460.2:0.0194053,Dendrocalamus_sinicus_Dendrocalamus_sinicus_Dsi05C_1246313_1247104_Dsi05Cg01040.1_1_CDS_4147770901_35738:0.0319608)n13:0.0131111,(Ampelocalamus_luodianensis_Alu05Dg01520.2:0.0402326,Dendrocalamus_sinicus_Dendrocalamus_sinicus_Dsi05A_32045818_32046603_Dsi05Ag13100.1_-1_CDS_4147765864_43040:0.0488763)n14:0.0054307)n12:0.00508164)n11:0.000564627)n10:0.000627363)n7:0.0149703)n6:0.00166336)n2:0.0289903,(((Hordeum_spontaneum_WB01_007124_0189818:0.0130199,Hordeum_vulgareMorex_HORVU.MOREX.r3.1HG0090590:0.00221058)n17:0.163239,(Eleusine_coracana_ELECO.r07.5BG0410680:0.0391298,Eleusine_coracana_ELECO.r07.5AG0362500:0.0510544)n18:0.146305)n16:0.0389091,((Aristida_adscensionis_H_Aadptg000059l000315.1:0.0561255,(Stipagrostis_hirtigluma_H_Shi_ptg000049l_000121.1:0.0132047,Stipagrostis_hirtigluma_H_Shi_ptg000052l_001397.1:0.0143559)n21:0.0457357)n20:0.0285352,((Phragmites_australis_Phragmites_australis_PaChr12_32729238_32730059_evm.model.PaChr12.1642_1_CDS_4362381830_13128:0.0633605,Phragmites_australis_Phragmites_australis_PaChr9_33727035_33727820_evm.model.PaChr9.1549_1_CDS_4362485105_35741:0.0386792)n23:0.0246968,(Chasmanthium_laxum_Chala.07G241700:0.0618222,((Sorghum_bicolor_SORBI_3009G238500:0.0750684,(Zea_mays_Zm00001eb344200:0.0981476,Zea_mays_Zm00001eb296430:0.0955446)n27:0.0189422)n26:0.044109,((Digitaria_radicosa_Dra03G0140800:0.0390681,(Digitaria_exilis_H_Dex3A-000839.1:0.0130761,Digitaria_exilis_H_Dex3B-000841.1:0.013896)n30:0.0533733)n29:0.0238628,((((Urochloa_fusta_Urofu.3G171000:0.0383411,Setaria_viridis_SEVIR_3G141500v2:0.0383713)n34:0.00949949,(Panicum_hallii_Pahal.3G174100:0.0225091,(Panicum_virgatum_Pavir.3KG313500:0.0154334,Panicum_virgatum_Pavir.J250800:0.00934952)n36:0.00103884)n35:0.00414736)n33:0.00637837,(ASEM_AUS1_H_AUS1CM014272.1003699.1:0.0150506,(ASEM_RSA5_H_RSA5chrom3001847.1:0.0149987,ASEM_RSA5_H_RSA5chrom9000367.1:0.160352)n38:0.0178169)n37:0.00925026)n32:0.00430853,(Dichantelium_oligosantes_H_DolKV782809.1000007.1:0.0536386,Echinocloa_haploclada_eh_chr5.1960:0.0303784)n39:0.00708589)n31:0.00841557)n28:0.0124756)n25:0.0382211)n24:0.0162632)n22:0.0217637)n19:0.0185647)n15:0.0357924)n1:0.0605676,(Tillandsia_fasciculata_H_Tillandsia_CM054936.1_000915.1:0.206246,(Ananas_comosus_H_Ananas_contig9_001083.1:0.691171,Ananas_comosus_H_Ananas_contig12_000309.1:0.236958)n41:0.0263286)n40:0.23317)n0;
```
