## Supplementary Dataset S1 for "Gene turnover and contingency facilitated the repeated evolution of C_4_ photosynthesis in grasses": OG0009503_tree.txt

```
((Streptochaeta_angustifolia_strangu_033229:0.0973747,(Pharus_latifolius_Phala.01G319900:0,Pharus_latifolius_Phala.01G319900.2:0)n2:0.0687776)n1:0.0300909,(((Zizania_latifolia_GWHTBFHI000097:0.0536421,(Leersia_perrieri_LPERR05G22150:0.0632878,Oryza_sativa_LOC_Os05g49740:0.0339455)n6:0.0235364)n5:0.0601848,((Brachypodium_distachyon_BRADI_2g15830v3:0.0531826,((Hordeum_spontaneum_WB01_004918_0238015:0.00163053,Hordeum_vulgareMorex_HORVU.MOREX.r3.2HG0119720:0.000573985)n10:0.0508396,(Hordeum_spontaneum_WB01_007124_0035782:0.00618525,Hordeum_vulgareMorex_HORVU.MOREX.r3.1HG0090700:0.0049653)n11:0.0457539)n9:0.0327911)n8:0.0490646,((Olyra_latifolia_Ola026430:0.0125849,Olyra_latifolia_Ola027830:0.0025656)n13:0.0734162,(Dendrocalamus_sinicus_Dendrocalamus_sinicus_Dsi05B_32490336_32492450_Dsi05Bg11940.1_1_CDS_4147769803_43053:0.031059,((Ampelocalamus_luodianensis_Alu05Cg05440.2:0.0183354,Dendrocalamus_sinicus_Dendrocalamus_sinicus_Dsi05C_1223327_1224423_Dsi05Cg01020.1_1_CDS_4147770895_32360:0.04382)n16:0.0149953,(Ampelocalamus_luodianensis_Alu05Dg01500.2:0.0299251,Dendrocalamus_sinicus_Dendrocalamus_sinicus_Dsi05A_32072217_32073161_Dsi05Ag13120.1_-1_CDS_4147765870_46418:0.150144)n17:0.0166827)n15:0.00286317)n14:0.0122858)n12:0.0123801)n7:0.0112798)n4:0.0109404,(((Eleusine_coracana_ELECO.r07.3BG0256150:0.0205554,Eleusine_coracana_ELECO.r07.3AG0210930:0.014141)n20:0.0493351,(Eleusine_coracana_ELECO.r07.5BG0410660:0.0213186,Eleusine_coracana_ELECO.r07.5AG0362480:0.0150157)n21:0.0530978)n19:0.0664576,((Aristida_adscensionis_H_Aadptg000011l000031.1:0.0828604,(Stipagrostis_hirtigluma_H_Shi_ptg000049l_000119.1:0.0128973,Stipagrostis_hirtigluma_H_Shi_ptg000052l_001395.1:0.0216838)n24:0.031198)n23:0.022802,((Phragmites_australis_Phragmites_australis_PaChr12_32753223_32754760_evm.model.PaChr12.1645_1_CDS_4362381836_15652:0.128723,Phragmites_australis_Phragmites_australis_PaChr21_421516_423555_evm.model.PaChr21.29_1_CDS_4362427941_36399:0.0421877)n26:0.0253971,(Chasmanthium_laxum_Chala.07G241900:0.064539,((Sorghum_bicolor_SORBI_3009G238700:0.0289628,Zea_mays_Zm00001eb296450:0.034303)n29:0.048625,((((Digitaria_radicosa_Dra03G0140400.2:5e-09,Digitaria_radicosa_Dra03G0140400:5e-09)n33:0.0291819,(Digitaria_exilis_H_Dex3A-000836.1:0.00989578,Digitaria_exilis_H_Dex3B-000839.1:0.010029)n34:0.0296292)n32:0.020478,(Panicum_hallii_Pahal.3G173500:0.0182932,Panicum_virgatum_Pavir.J251400:0.037218)n35:0.0217859)n31:0.00771282,(Dichantelium_oligosantes_H_DolKV782809.1000005.1:0.032691,((Urochloa_fusta_Urofu.3G285200:0.0350197,(Cenchrus_americanus_H_CamCM007983.2004535.1:0.0349165,(Setaria_viridis_SEVIR_3G070450v2:0.0135078,Setaria_viridis_SEVIR_9G200800v2:0.00881644)n40:0.024369)n39:0.00667185)n38:0.0118843,(ASEM_AUS1_H_AUS1CM014272.1003696.1:0.0094632,ASEM_RSA5_H_RSA5chrom3001843.1:0.00662971)n41:0.0321053)n37:0.00379436)n36:0.00384342)n30:0.020508)n28:0.0255589)n27:0.011321)n25:0.0131496)n22:0.00428142)n18:0.0289418)n3:0.0300909)n0;
```
