## Supplementary Dataset S1 for "Gene turnover and contingency facilitated the repeated evolution of C_4_ photosynthesis in grasses": OG0009504_tree.txt

```
(((Ananas_comosus_H_Ananas_contig13_000126.1:0.0283505,Tillandsia_fasciculata_H_Tillandsia_CM054939.1_000670.1:0.0287274)n2:0.18348,(Juncus_effusus_H_Juncus_Jeff_scaffold_2_000303.1:0.266567,Carex_scoparia_H_Carex_Csco_scaffold_19_000158.1:0.234491)n3:0.154098)n1:0.0769595,(Streptochaeta_angustifolia_strangu_010401:0.0724224,((Pharus_latifolius_Phala.05G252700.6:0.00044612,(Pharus_latifolius_Phala.05G252700.5:5e-09,(Pharus_latifolius_Phala.05G252700.4:5e-09,(Pharus_latifolius_Phala.05G252700.2:5e-09,(Pharus_latifolius_Phala.05G252700:5e-09,Pharus_latifolius_Phala.05G252700.3:5e-09)n10:5e-09)n9:5e-09)n8:6e-09)n7:6e-09)n6:0.0732585,(((Zizania_latifolia_GWHTBFHI003852:0.0519738,(Oryza_sativa_LOC_Os01g08750:0.03496,Leersia_perrieri_LPERR01G05050:0.0474221)n14:0.0204725)n13:0.0551967,((Hordeum_vulgareMorex_HORVU.MOREX.r3.3HG0238190:0.0699439,Brachypodium_distachyon_BRADI_2g05242v3:0.0553898)n16:0.0356067,((Ampelocalamus_luodianensis_Alu01Cg04250.1:0.0197293,Ampelocalamus_luodianensis_Alu01Dg03630.1:0.0236179)n18:0.00501575,(Olyra_latifolia_Ola002234:0.0615,Dendrocalamus_sinicus_Dendrocalamus_sinicus_Dsi01A_5291941_5308954_Dsi01Ag03710.1_1_CDS_4147685854_32642:0.0247576)n19:0.00346411)n17:0.00936983)n15:0.00559146)n12:0.0124834,(((Eragrostis_curvula_EJB05_31125:0.000392177,Eragrostis_curvula_EJB05_56082:0.000209895)n22:0.0874304,(Stipagrostis_hirtigluma_H_Shi_ptg000044l_000720.1:0.04907,Aristida_adscensionis_H_Aadptg000062l000318.1:0.0555166)n23:0.0253762)n21:0.00958778,(Panicum_virgatum_Pavir.5NG563800:0.223162,(Phragmites_australis_Phragmites_australis_PaChr2_8159164_8184356_evm.model.PaChr2.602_1_CDS_4362421785_38487:0.0456923,(Chasmanthium_laxum_Chala.08G217000:0.0491499,((Sorghum_bicolor_SORBI_3001G037100:0.0253808,Zea_mays_Zm00001eb062420:0.0373871)n28:0.0288296,(((Digitaria_radicosa_Dra03G0130100:0.0234339,(Digitaria_exilis_H_Dex3A-003501.1:0.00367847,Digitaria_exilis_H_Dex3B-003525.1:0.00395128)n32:0.0226597)n31:0.0324785,((Panicum_hallii_Pahal.3G158200:0.011676,(Panicum_virgatum_Pavir.3KG205900:0.0242479,Panicum_virgatum_Pavir.J511600:0.0151419)n35:0.00225186)n34:0.0205725,(Urochloa_fusta_Urofu.3G155300:0.0334056,(Cenchrus_americanus_H_CamCM007982.2003375.1:0.0329154,Setaria_viridis_SEVIR_3G127700v2:0.0158506)n37:0.0165136)n36:0.00255448)n33:0.00374778)n30:0.00349364,(Dichantelium_oligosantes_H_DolKV769847.1000008.1:0.0630923,((Echinocloa_haploclada_eh_chr5.1842:0.0441254,Dichantelium_oligosantes_H_DolKV775634.1000003.1:0.0250498)n40:0.00418174,(ASEM_AUS1_H_AUS1CM014272.1001537.1:0.0155517,ASEM_RSA5_H_RSA5chrom3003999.1:0.00888948)n41:0.0826122)n39:0.00170216)n38:0.000189128)n29:0.00950698)n27:0.00798194)n26:0.0077187)n25:0.00560906)n24:0.000623229)n20:0.0361685)n11:0.0143591)n5:0.0275496)n4:0.0769595)n0;
```
