## Supplementary Dataset S1 for "Gene turnover and contingency facilitated the repeated evolution of C_4_ photosynthesis in grasses": OG0009505_tree.txt

```
((Streptochaeta_angustifolia_strangu_016088:0.117644,(Pharus_latifolius_Phala.07G237600.3:0.0034982,((Pharus_latifolius_Phala.07G237600.2:0,Pharus_latifolius_Phala.07G237600.4:0)n4:5e-09,Pharus_latifolius_Phala.07G237600:5e-09)n3:5e-09)n2:0.0902924)n1:0.0323939,((Zizania_latifolia_GWHTBFHI031022:0.0636204,(Leersia_perrieri_LPERR05G23430:0.122776,Oryza_sativa_LOC_Os05g51150:0.0379862)n7:0.0225026)n6:0.0459762,((((Hordeum_spontaneum_WB01_016183_0045387:0.00286823,Hordeum_vulgareMorex_HORVU.MOREX.r3.1HG0093940:0.00505809)n11:0.119579,(Brachypodium_distachyon_BRADI_2g14567v3:0.0481113,Brachypodium_distachyon_BRADI_2g14545v3:0.0572747)n12:0.0417767)n10:0.0734547,((((Eleusine_coracana_ELECO.r07.5BG0409660:0.0148947,Eleusine_coracana_ELECO.r07.5AG0361230:0.0139147)n16:0.0790536,(Eragrostis_curvula_EJB05_57562:0.00110378,Eragrostis_curvula_EJB05_52572:0.00178131)n17:0.0671322)n15:0.0410759,(Phragmites_australis_Phragmites_australis_PaChr12_33614366_33616893_evm.model.PaChr12.1736_1_CDS_4362382038_15653:0.0636746,Phragmites_australis_Phragmites_australis_PaChr9_34460223_34462765_evm.model.PaChr9.1626_1_CDS_4362485277_23134:0.0527449)n18:0.0153089)n14:0.024737,((Aristida_adscensionis_H_Aadptg000059l000167.1:0.089628,(Stipagrostis_hirtigluma_H_Shi_ptg000049l_002167.1:0.00929468,Stipagrostis_hirtigluma_H_Shi_ptg000052l_000116.1:0.0149453)n21:0.067094)n20:0.044602,(Chasmanthium_laxum_Chala.07G254300:0.0780786,((Echinocloa_haploclada_eh_chr5.1830:0.133623,((Dichantelium_oligosantes_H_DolKV775909.1000011.1:0.0453793,(ASEM_AUS1_H_AUS1CM014272.1001541.1:0.0261652,ASEM_RSA5_H_RSA5chrom3004002.1:0.0197343)n27:0.0381722)n26:0.00627899,(Urochloa_fusta_Urofu.3G154300:0.0543087,((((Digitaria_radicosa_Dra03G0129000:0,Digitaria_radicosa_Dra03G0129000.2:0)n32:0.0248542,(Digitaria_exilis_H_Dex3A-003509.1:0.0118054,Digitaria_exilis_H_Dex3B-003528.1:0.0138812)n33:0.0174179)n31:0.0547088,(Panicum_hallii_Pahal.3G157000:0.0123819,(Panicum_virgatum_Pavir.5NG562500:0.0259424,Panicum_virgatum_Pavir.J513100:0.0131498)n35:0.00684676)n34:0.0298755)n30:0.00862324,(Cenchrus_americanus_H_CamCM007982.2001868.1:0.0516314,Setaria_viridis_SEVIR_3G126800v2:0.012154)n36:0.029823)n29:0.00541648)n28:0.00519617)n25:0.00485767)n24:0.0113857,(Zea_mays_Zm00001eb297490:0.0909349,(Sorghum_bicolor_SORBI_3009G253200:0.134017,Sorghum_bicolor_SORBI_3009G253000:0.0453566)n38:0.00503963)n37:0.0319205)n23:0.0459744)n22:0.0183404)n19:0.0122664)n13:0.0797022)n9:0.0459347,(Ampelocalamus_luodianensis_Alu05Cg04490.4:0.0149203,(Olyra_latifolia_Ola002691:0.169533,(Dendrocalamus_sinicus_Dendrocalamus_sinicus_Dsi05A_32960475_32963866_Dsi05Ag13860.1_1_CDS_4147766092_832:0.0498158,Dendrocalamus_sinicus_Dendrocalamus_sinicus_Dsi05C_420600_423239_Dsi05Cg00300.2_-1_CDS_4147770679_24482:0.0101076)n41:0.00112307)n40:0.0107329)n39:0.00563552)n8:0.013733)n5:0.0323939)n0;
```
