## Supplementary Dataset S1 for "Gene turnover and contingency facilitated the repeated evolution of C_4_ photosynthesis in grasses": OG0009506_tree.txt

```
((Ananas_comosus_H_Ananas_contig2_000524.1:0.024815,Tillandsia_fasciculata_H_Tillandsia_CM054942.1_000906.1:0.0384265)n1:0.156145,((Streptochaeta_angustifolia_strangu_020241:0.15758,(Pharus_latifolius_Phala.08G162600:5e-09,Pharus_latifolius_Phala.08G162600.2:5e-09)n4:0.124697)n3:0.049629,(((Zizania_latifolia_GWHTBFHI003083:0.0315537,Zizania_latifolia_GWHTBFHI010699:0.0356092)n7:0.033007,(Leersia_perrieri_LPERR08G05580:0.0960388,Oryza_sativa_LOC_Os08g10450:0.0621123)n8:0.0266613)n6:0.0659615,(((Olyra_latifolia_Ola028399:0.0757443,((Dendrocalamus_sinicus_Dendrocalamus_sinicus_Dsi08A_9609582_9611377_Dsi08Ag04040.1_-1_CDS_4147801402_35276:0.0161494,(Dendrocalamus_sinicus_Dendrocalamus_sinicus_DsiCtg00306_97782_99613_DsiCtg00306g00040.1_1_CDS_4147850449_13492:0.00353703,Dendrocalamus_sinicus_Dendrocalamus_sinicus_Dsi08A_8858827_8860318_Dsi08Ag03930.1_1_CDS_4147801369_16706:0.00662794)n14:0.014901)n13:0.0212152,(Ampelocalamus_luodianensis_Alu08Dg10800.2:0.0387565,(Ampelocalamus_luodianensis_Alu04Cg16540.2:0.155101,Ampelocalamus_luodianensis_Alu08Cg12360.1:0.00597048)n16:0.025422)n15:0.0074848)n12:0.0176455)n11:0.0234503,(Brachypodium_distachyon_BRADI_3g17700v3:0.0717794,(Hordeum_spontaneum_WB01_006046_0090880:0.00110671,Hordeum_vulgareMorex_HORVU.MOREX.r3.6HG0622540:0.0030669)n18:0.0888138)n17:0.0358949)n10:0.0127945,((Aristida_adscensionis_H_Aadptg000076l000080.1:0.0920099,Stipagrostis_hirtigluma_H_Shi_ptg000008l_000619.1:0.0540944)n20:0.0204949,((Eragrostis_curvula_EJB05_09697:0.0638726,(Eleusine_coracana_ELECO.r07.8BG0652170:0.0105884,Eleusine_coracana_ELECO.r07.8AG0621090:0.0123783)n23:0.0694666)n22:0.0332951,((Chasmanthium_laxum_Chala.11G060100:0.0648031,(Phragmites_australis_Phragmites_australis_PaChr14_7127859_7129869_evm.model.PaChr14.460_1_CDS_4362392321_7676:0.106137,Phragmites_australis_Phragmites_australis_PaChr19_5362569_5364485_evm.model.PaChr19.362_1_CDS_4362412338_15753:0.0691169)n26:0.00767965)n25:0.0158176,((Zea_mays_Zm00001eb413700:0.0973266,Sorghum_bicolor_SORBI_3007G073700:0.060829)n28:0.0466806,(((Digitaria_radicosa_Dra06G0055700:0.0413118,(Digitaria_exilis_H_DexUA-000572.1:0.0129352,Digitaria_exilis_H_DexUA-001167.1:0.0207905)n32:0.0482607)n31:0.0295908,(((Panicum_hallii_Pahal.6G066100:0.0191539,(Panicum_virgatum_Pavir.6NG096600:0.0313148,Panicum_virgatum_Pavir.6KG099700:0.0259191)n36:0.00475047)n35:0.0394438,(Urochloa_fusta_Urofu.6G045500:0.0603124,(Setaria_viridis_SEVIR_6G027400v2:0.0457018,Cenchrus_americanus_H_CamCM007985.2000742.1:0.0630239)n38:0.0173917)n37:0.0128757)n34:0.00891872,(Echinocloa_haploclada_eh_chr8.900:0.0534698,Dichantelium_oligosantes_H_DolKV782509.1000008.1:0.042364)n39:0.0112638)n33:0.00209234)n30:0.00765794,(ASEM_RSA5_H_RSA5chrom6001137.1:0.0201806,(ASEM_AUS1_H_AUS1CM014272.1001546.1:0.0267523,ASEM_AUS1_H_AUS1CM014275.1001211.1:0.00820589)n41:0.000911766)n40:0.0238164)n29:0.0309314)n27:0.0242422)n24:0.00984026)n21:0.0128079)n19:0.0575143)n9:0.0185402)n5:0.0441489)n2:0.156145)n0;
```
