## Supplementary Dataset S1 for "Gene turnover and contingency facilitated the repeated evolution of C_4_ photosynthesis in grasses": OG0009507_tree.txt

```
(Carex_scoparia_H_Carex_Csco_scaffold_29_000186.1:0.243705,(((Streptochaeta_angustifolia_strangu_003117:0.0689636,(Pharus_latifolius_Phala.07G241300.2:5e-09,(Pharus_latifolius_Phala.07G241300:5e-09,Pharus_latifolius_Phala.07G241300.3:5e-09)n5:5e-09)n4:0.0622557)n3:0.0428944,((((Leersia_perrieri_LPERR05G23560:0.0525062,Oryza_sativa_LOC_Os05g51450:0.0269904)n9:0.0122313,(Zizania_latifolia_GWHTBFHI031034:0.027933,Zizania_latifolia_GWHTBFHI000019:0.140509)n10:0.0108674)n8:0.0297225,((Hordeum_spontaneum_WB01_006757_0162931:0.106199,Brachypodium_distachyon_BRADI_2g14460v3:0.0633448)n12:0.0364752,(Olyra_latifolia_Ola032338:0.0350958,(Dendrocalamus_sinicus_Dendrocalamus_sinicus_Dsi05B_35073616_35077966_Dsi05Bg14170.1_-1_CDS_4147770472_21668:0.0176371,(Ampelocalamus_luodianensis_Alu11Cg08020.2:0.0209368,Ampelocalamus_luodianensis_Alu05Dg00440.1:0.0212118)n15:0.00267257)n14:0.007042)n13:0.00991319)n11:0.00529675)n7:0.00408685,((Phragmites_australis_Phragmites_australis_PaChr12_33686369_33689745_evm.model.PaChr12.1746_1_CDS_4362382060_24894:0.0426262,(Aristida_adscensionis_H_Aadptg000059l000242.1:0.0410171,(Stipagrostis_hirtigluma_H_Shi_ptg000049l_000037.1:0.00675664,Stipagrostis_hirtigluma_H_Shi_ptg000052l_001309.1:0.00795058)n19:0.0330877)n18:0.0178095)n17:0.00780895,(((Eleusine_coracana_ELECO.r07.5BG0409480:0.0130263,Eleusine_coracana_ELECO.r07.5AG0361030:0.0170468)n22:0.0334621,(Eragrostis_curvula_EJB05_52605:0.00692444,Eragrostis_curvula_EJB05_55642:0.0130006)n23:0.0318883)n21:0.0254416,((Chasmanthium_laxum_Chala.12G106800:0.0978297,Chasmanthium_laxum_Chala.07G256100:0.0119353)n25:0.020278,((Sorghum_bicolor_SORBI_3009G255300:0.022101,Zea_mays_Zm00001eb297340:0.0366156)n27:0.028619,(Echinocloa_haploclada_eh_chr5.1809:0.0291553,((Cenchrus_americanus_H_CamCM007982.2003523.1:0.0244614,Setaria_viridis_SEVIR_3G124900v2:0.010591)n30:0.0104865,((Urochloa_fusta_Urofu.3G152600:0.0164594,(Panicum_hallii_Pahal.3G155200:0.00945354,(Panicum_virgatum_Pavir.5NG602800:5e-09,Panicum_virgatum_Pavir.1NG229700:0.0182158)n34:0.0164249)n33:0.00783116)n32:0.0019001,((ASEM_AUS1_H_AUS1CM014272.1003611.1:0.0056786,ASEM_RSA5_H_RSA5chrom3001773.1:0.00573301)n36:0.0211775,((Digitaria_radicosa_Dra03G0126800:0.0197035,(Digitaria_exilis_H_Dex3A-000767.1:0.0061658,Digitaria_exilis_H_Dex3B-000769.1:0.00856767)n39:0.0226236)n38:0.0142738,Dichantelium_oligosantes_H_DolKV780254.1000002.1:0.0204305)n37:0.000969366)n35:0.00212076)n31:5e-09)n29:0.00600796)n28:0.0118343)n26:0.00683306)n24:0.00430851)n20:0.0171941)n16:0.015854)n6:0.0113672)n2:0.0731305,((Ampelocalamus_luodianensis_Alu10Cg06640.1:0.280416,Ampelocalamus_luodianensis_Alu10Cg06310.2:0.0743749)n41:0.210544,Chasmanthium_laxum_Chala.09G089400:0.443287)n40:0.0492541)n1:0.243705)n0;
```
