## Supplementary Dataset S1 for "Gene turnover and contingency facilitated the repeated evolution of C_4_ photosynthesis in grasses": OG0009508_tree.txt

```
((Streptochaeta_angustifolia_strangu_023714:0.145393,(Pharus_latifolius_Phala.01G045500:5e-09,(Pharus_latifolius_Phala.01G045500.2:1.74e-07,Pharus_latifolius_Phala.01G045500.3:5e-09)n3:0.000837683)n2:0.0926333)n1:0.0404865,(((Zizania_latifolia_GWHTBFHI022917:0.0663062,(Leersia_perrieri_LPERR03G31870:0.0572267,Oryza_sativa_LOC_Os03g58640:0.0412126)n7:0.0337442)n6:0.0669897,((Brachypodium_distachyon_BRADI_1g05130v3:0.0851134,((Hordeum_vulgareMorex_HORVU.MOREX.r3.3HG0225920:0.00754935,Hordeum_spontaneum_WB01_003690_0225999:0.00806841)n11:0.0342939,(Hordeum_spontaneum_WB01_010747_0143629:0.000849653,Hordeum_vulgareMorex_HORVU.MOREX.r3.5HG0520740:5e-09)n12:0.0246326)n10:0.0796246)n9:0.0581517,(Olyra_latifolia_Ola001218:0.0822688,((Ampelocalamus_luodianensis_Alu03Cg03940.2:0.0653405,Ampelocalamus_luodianensis_Alu07Cg01920.3:0.0154837)n15:0.0102427,(Dendrocalamus_sinicus_Dendrocalamus_sinicus_Dsi03A_3126638_3133499_Dsi03Ag02610.1_1_CDS_4147727503_53611:0.0319481,Dendrocalamus_sinicus_Dendrocalamus_sinicus_Dsi03C_30210643_30220637_Dsi03Cg16250.1_-1_CDS_4147745989_55361:0.0239999)n16:0.00266665)n14:0.00523612)n13:0.0144036)n8:0.00714316)n5:0.0139767,(((Aristida_adscensionis_H_Aadptg000018l000442.1:0.0963345,Stipagrostis_hirtigluma_H_Shi_ptg000037l_000302.1:0.0591934)n19:0.0153711,(((Chasmanthium_laxum_Chala.03G249800:0.0499067,((Zea_mays_Zm00001eb212750:0.0483824,(Sorghum_bicolor_SORBI_3001G052800:0.0278122,Sorghum_bicolor_SORBI_3001G398800:0.0145944)n25:0.00841426)n24:0.0410991,(((ASEM_AUS1_H_AUS1CM014272.1003610.1:0.00618373,ASEM_RSA5_H_RSA5chrom3001772.1:0.00756533)n28:0.0302173,(Panicum_hallii_Pahal.3G155100:0.0167262,((Panicum_virgatum_Pavir.5NG602900:0,Panicum_virgatum_Pavir.1NG229800:0)n31:0.0169842,Panicum_virgatum_Pavir.9KG226000:0.0211454)n30:0.00830156)n29:0.0218442)n27:0.00313552,(((Digitaria_radicosa_Dra03G0126700:0.0330116,(Digitaria_exilis_H_Dex3A-000766.1:0.00997026,Digitaria_exilis_H_Dex3B-000768.1:0.0108328)n35:0.0234222)n34:0.023965,(Urochloa_fusta_Urofu.3G152500:0.0333986,(Cenchrus_americanus_H_CamCM007982.2003522.1:0.0335899,(Setaria_viridis_SEVIR_3G124801v2:0.00648791,Setaria_viridis_SEVIR_9G000666v2:0.00988569)n38:0.0084085)n37:0.0152282)n36:0.0033385)n33:0.00244575,(Dichantelium_oligosantes_H_DolKV777799.1000036.1:0.0452949,(Dichantelium_oligosantes_H_DolKV780254.1000001.1:0.0402938,Echinocloa_haploclada_eh_chr5.1808:0.0343051)n40:0.00259109)n39:0.000287899)n32:0.000535624)n26:0.0150952)n23:0.0240435)n22:0.0086069,(Phragmites_australis_Phragmites_australis_PaChr3_46512104_46517602_evm.model.PaChr3.2616_1_CDS_4362446403_27623:0.0521898,Phragmites_australis_Phragmites_australis_PaChr4_46009235_46014990_evm.model.PaChr4.2358_1_CDS_4362454395_33110:0.0380243)n41:0.00422492)n21:0.00523725,Urochloa_fusta_Urofu.9G050200:0.26608)n20:0.0295645)n18:0.00805477,Eragrostis_curvula_EJB05_03980:0.120673)n17:0.054735)n4:0.0404865)n0;
```
