## Supplementary Dataset S1 for "Gene turnover and contingency facilitated the repeated evolution of C_4_ photosynthesis in grasses": OG0009509_tree.txt

```
(Tillandsia_fasciculata_H_Tillandsia_CM054948.1_000280.1:0.158039,(Streptochaeta_angustifolia_strangu_015188:0.0632205,((Pharus_latifolius_Phala.07G243900:5e-09,Pharus_latifolius_Phala.07G243900.2:0.00636871)n3:0.0704315,(((Olyra_latifolia_Ola018667:0.0676767,((Ampelocalamus_luodianensis_Alu11Cg08330.1:0.0199661,Dendrocalamus_sinicus_Dendrocalamus_sinicus_Dsi05C_130858_134440_Dsi05Cg00080.1_-1_CDS_4147770613_44182:0.0264101)n8:0.00659741,(Ampelocalamus_luodianensis_Alu05Dg00170.3:0.0252063,Dendrocalamus_sinicus_Dendrocalamus_sinicus_Dsi05B_35276060_35280046_Dsi05Bg14390.1_1_CDS_4147770538_1973:0.0221466)n9:0.00246073)n7:0.0293184)n6:0.0258928,(((((Eragrostis_curvula_EJB05_55649:0.0010304,Eragrostis_curvula_EJB05_36280:0.00711109)n14:0.0542148,(Eleusine_coracana_ELECO.r07.5BG0409220:0.00274002,Eleusine_coracana_ELECO.r07.5AG0360760:0.011948)n15:0.055767)n13:0.0773186,(Phragmites_australis_Phragmites_australis_PaChr12_33902308_33905852_evm.model.PaChr12.1772_1_CDS_4362382118_6799:0.0449853,Phragmites_australis_Phragmites_australis_PaChr9_34784200_34787633_evm.model.PaChr9.1661_1_CDS_4362485355_13468:0.0343712)n16:0.00381902)n12:0.0276726,(Chasmanthium_laxum_Chala.07G258800:0.0407133,((Sorghum_bicolor_SORBI_3001G372500:0.0316189,Zea_mays_Zm00001eb016850:0.0725603)n19:0.0439087,(Echinocloa_haploclada_eh_chr5.1772:0.120339,(((ASEM_AUS1_H_AUS1CM014272.1001567.1:0.00982743,ASEM_RSA5_H_RSA5chrom3001740.1:0.00811738)n23:0.0224242,Dichantelium_oligosantes_H_DolKV775632.1000019.1:0.029542)n22:0.00915681,((Digitaria_radicosa_Dra03G0123500:0.0242368,(Digitaria_exilis_H_Dex3A-003530.1:0.00875054,Digitaria_exilis_H_Dex3B-003550.1:0.00515887)n26:0.00973063)n25:0.0252175,((Cenchrus_americanus_H_CamCM007982.2001911.1:0.0244583,Setaria_viridis_SEVIR_3G121400v2:0.0294694)n28:0.0268122,(Urochloa_fusta_Urofu.3G149300:0.021186,(Panicum_hallii_Pahal.3G151900:0.0189825,(Panicum_virgatum_Pavir.2NG149600:0.0201528,Panicum_virgatum_Pavir.9NG633800:0.0170018)n31:0.00775208)n30:0.0549505)n29:0.0108813)n27:0.0331758)n24:0.00522024)n21:0.0258535)n20:0.0242868)n18:0.0464135)n17:0.0220345)n11:0.0119949,(((Zizania_latifolia_GWHTBFHI000004:0.0318983,Zizania_latifolia_GWHTBFHI031054:0.0265558)n34:0.0305876,(Leersia_perrieri_LPERR05G23780:0.0372139,Oryza_sativa_LOC_Os05g51670:0.0408889)n35:0.0406748)n33:0.0550899,((Brachypodium_distachyon_BRADI_2g14250v3:0.0930053,(Hordeum_spontaneum_WB01_011011_0047306:0.0092923,Hordeum_vulgareMorex_HORVU.MOREX.r3.1HG0095170:0.00302633)n38:0.11361)n37:0.0382364,(Echinocloa_haploclada_eh_chr3.868:0.510208,Echinocloa_haploclada_eh_chr3.867:0.596654)n39:0.310501)n36:0.0268037)n32:0.0255492)n10:0.0028388)n5:0.0326165,(Aristida_adscensionis_H_Aadptg000093l000032.1:0.0400469,(Stipagrostis_hirtigluma_H_Shi_ptg000049l_002194.1:0.00921944,Stipagrostis_hirtigluma_H_Shi_ptg000052l_000136.1:0.0138333)n41:0.0286445)n40:0.0191031)n4:0.0655566)n2:0.0424023)n1:0.158039)n0;
```
