## Supplementary Dataset S1 for "Gene turnover and contingency facilitated the repeated evolution of C_4_ photosynthesis in grasses": OG0009510_tree.txt

```
((Juncus_effusus_H_Juncus_Jeff_scaffold_9_000575.1:0.212184,Carex_scoparia_H_Carex_Csco_scaffold_31_000254.1:0.184529)n1:0.144383,(((Pharus_latifolius_Phala.07G001200:5e-09,Pharus_latifolius_Phala.07G001200.2:5e-09)n4:0.10574,(Streptochaeta_angustifolia_strangu_031269:0.0835859,Streptochaeta_angustifolia_strangu_040798:0.0509493)n5:0.0726258)n3:0.0327963,((Zizania_latifolia_GWHTBFHI001267:0.0757698,(Leersia_perrieri_LPERR05G00050:0.104664,Oryza_sativa_LOC_Os05g01030:0.0592284)n8:0.0516527)n7:0.070429,((Olyra_latifolia_Ola033528:0.0726588,((Brachypodium_distachyon_BRADI_2g40060v3:0.0751837,(Hordeum_spontaneum_WB01_018598_0075628:0.00551256,Hordeum_vulgareMorex_HORVU.MOREX.r3.1HG0000110:0.00629535)n13:0.147065)n12:0.055912,((Ampelocalamus_luodianensis_Alu09Cg23270.3:0.0188796,Dendrocalamus_sinicus_Dendrocalamus_sinicus_Dsi11C_11136359_11141871_Dsi11Cg04370.1_1_CDS_4147839007_53979:0.0283507)n15:0.0119695,(Ampelocalamus_luodianensis_Alu05Dg19400.11:0.033246,Dendrocalamus_sinicus_Dendrocalamus_sinicus_Dsi05B_454813_460626_Dsi05Bg00340.1_-1_CDS_4147766323_17153:0.0364863)n16:0.00405403)n14:0.0193628)n11:0.0173396)n10:0.0195548,((Chasmanthium_laxum_Chala.07G006900:0.0556262,((Phragmites_australis_Phragmites_australis_PaChr12_59045_64087_evm.model.PaChr12.4_1_CDS_4362382636_12289:0.0347613,Phragmites_australis_Phragmites_australis_PaChr9_232956_238394_evm.model.PaChr9.10_1_CDS_4362483885_32365:0.0458225)n20:0.012071,(Eleusine_coracana_ELECO.r07.5AG0409070:0.0761956,Eragrostis_curvula_EJB05_34561:0.0689843)n21:0.0278572)n19:0.0186756)n18:0.0201719,((Aristida_adscensionis_H_Aadptg000042l000265.1:0.12256,((Stipagrostis_hirtigluma_H_Shi_ptg000045l_000249.1:0.00718308,Stipagrostis_hirtigluma_H_Shi_ptg000049l_000972.1:0.00577204)n25:0.0413086,Stipagrostis_hirtigluma_H_Shi_ptg000005l_000093.1:0.216742)n24:0.0190813)n23:0.0338112,((Sorghum_bicolor_SORBI_3009G000200:0.041439,Zea_mays_Zm00001eb267720:0.11017)n27:0.0769703,(((Digitaria_radicosa_Dra03G0121800:0.0534787,(Digitaria_exilis_H_Dex3A-003537.1:0.0177788,Digitaria_exilis_H_Dex3B-003556.1:0.0174547)n31:0.0468611)n30:0.0423817,Echinocloa_haploclada_eh_chr5.1745:0.0750934)n29:0.0177717,((Urochloa_fusta_Urofu.3G147400:0.0811925,(Cenchrus_americanus_H_CamCM007982.2001919.1:0.061485,Setaria_viridis_SEVIR_3G119200v2:0.0262382)n34:0.0251591)n33:0.0288746,((Panicum_hallii_Pahal.3G149900:0.0236485,(Panicum_virgatum_Pavir.3KG201700:0.0372328,(Panicum_virgatum_Pavir.9NG631400:5e-09,(Panicum_virgatum_Pavir.9NG629800:0.000297083,Panicum_virgatum_Pavir.9NG805200:5e-09)n39:2.825e-05)n38:0.0303228)n37:0.0137217)n36:0.0300113,((ASEM_AUS1_H_AUS1CM014272.1001573.1:0.0115579,ASEM_RSA5_H_RSA5chrom3004040.1:0.00909585)n41:0.0602115,Dichantelium_oligosantes_H_DolKV780030.1000003.1:0.0560289)n40:0.0141366)n35:0.00782976)n32:0.00939541)n28:0.0198053)n26:0.047964)n22:0.0455138)n17:0.0537048)n9:0.0154558)n6:0.0542612)n2:0.144383)n0;
```
