## Supplementary Dataset S1 for "Gene turnover and contingency facilitated the repeated evolution of C_4_ photosynthesis in grasses": OG0009511_tree.txt

```
((Streptochaeta_angustifolia_strangu_025630:0.121222,(Pharus_latifolius_Phala.05G122600.2:0.0279498,(Pharus_latifolius_Phala.05G122600:5e-09,Pharus_latifolius_Phala.05G122600.3:0.00185294)n3:5e-09)n2:0.0590994)n1:0.0228716,(((Brachypodium_distachyon_BRADI_1g27595v3:0.0641386,(Hordeum_spontaneum_WB01_003644_0387031:0.001606,Hordeum_vulgareMorex_HORVU.MOREX.r3.6HG0580390:6e-09)n7:0.0732216)n6:0.0455623,((Zizania_latifolia_GWHTBFHI037332:0.0487701,(Oryza_sativa_LOC_Os07g30110:0.0697462,Leersia_perrieri_LPERR07G12090:0.0661076)n10:0.0308967)n9:0.0555635,((Olyra_latifolia_Ola005228:0.883132,Olyra_latifolia_scaffold199_872116_880431_+:0.0473937)n12:0.0891228,(Dendrocalamus_sinicus_Dendrocalamus_sinicus_Dsi07B_13587891_13590924_Dsi07Bg07270.1_-1_CDS_4147794946_39758:0.0224393,(Ampelocalamus_luodianensis_Alu07Cg07980.1:0.0231749,Ampelocalamus_luodianensis_Alu07Dg09550.2:0.0107877)n14:0.00119863)n13:0.00224493)n11:0.00588327)n8:0.00728317)n5:0.0246698,((Aristida_adscensionis_H_Aadptg000016l000184.1:0.100404,Stipagrostis_hirtigluma_H_Shi_ptg000031l_000326.1:0.0801937)n16:0.026337,((Phragmites_australis_Phragmites_australis_PaChr15_17590128_17592538_evm.model.PaChr15.663_1_CDS_4362397259_3067:0.0590554,((Eleusine_coracana_ELECO.r07.7AG0567340:0.0194234,Eleusine_coracana_ELECO.r07.7BG0598820:0.00669725)n20:0.0703816,(Eragrostis_curvula_EJB05_53506:0.0131523,Eragrostis_curvula_EJB05_12578:0.0509971)n21:0.0444377)n19:0.0434751)n18:0.0272145,(Chasmanthium_laxum_Chala.10G115800:0.0317177,((Sorghum_bicolor_SORBI_3002G303800:0.0525207,Zea_mays_Zm00001eb321530:0.0406407)n24:0.0848941,((Digitaria_radicosa_Dra02G0312900:0.0439796,(Digitaria_exilis_H_Dex2A-001627.1:0.00630202,Digitaria_exilis_H_Dex2B-001530.1:0.00266363)n27:0.070622)n26:0.0531141,(Dichantelium_oligosantes_H_DolKV777021.1000037.1:0.113195,(((Echinocloa_haploclada_eh_chr3.3414:0.0625634,Echinocloa_haploclada_eh_chr3.3422:0.0112773)n31:0.0825325,((ASEM_AUS1_H_AUS1CM014272.1003566.1:0.017146,ASEM_AUS1_H_AUS1CM014273.1000930.1:9e-09)n33:0.020188,(ASEM_RSA5_H_RSA5chrom2004869.1:0.0209005,(ASEM_RSA5_H_RSA5chrom3002158.1:0.00697829,(ASEM_RSA5_H_RSA5chrom3002947.1:0.0160115,ASEM_RSA5_H_RSA5scaff621000001.1:0.0388382)n36:0.10854)n35:0.0128762)n34:0.00143069)n32:0.0230248)n30:0.0133449,(((Cenchrus_americanus_H_CamCM007988.2003198.1:0.0761195,Setaria_viridis_SEVIR_2G326900v2:0.0186862)n39:0.0455382,Urochloa_fusta_Urofu.2G327000:0.0425296)n38:0.0058181,(Panicum_hallii_Pahal.2G374200:0.0206051,(Panicum_virgatum_Pavir.2NG485100:0.0386213,Panicum_virgatum_Pavir.2NG496900:0.0249274)n41:0.0116777)n40:0.0135217)n37:0.00333813)n29:0.017404)n28:0.00890494)n25:0.026643)n23:0.0110846)n22:0.0383563)n17:0.0143991)n15:0.0545008)n4:0.0228716)n0;
```
