## Supplementary Dataset S1 for "Gene turnover and contingency facilitated the repeated evolution of C_4_ photosynthesis in grasses": OG0009512_tree.txt

```
(((Pharus_latifolius_Phala.07G051700:0,Pharus_latifolius_Phala.07G051700.2:0)n2:0.100615,Streptochaeta_angustifolia_strangu_003739:0.107419)n1:0.0351563,((Leersia_perrieri_LPERR05G05400:0.064412,Oryza_sativa_LOC_Os05g11060:0.049237)n4:0.0335503,((Zizania_latifolia_GWHTBFHI016237:0.381138,Panicum_virgatum_Pavir.5NG408100:0.315036)n6:0.0833672,((((Brachypodium_distachyon_BRADI_2g33090v3:0.0609754,(Hordeum_spontaneum_WB01_007852_0109215:5e-09,Hordeum_vulgareMorex_HORVU.MOREX.r3.1HG0031180:0.00322545)n11:0.0688511)n10:0.0466162,((Olyra_latifolia_Ola022956:0.0809143,(Ampelocalamus_luodianensis_Alu09Cg18940.6:0.0163816,Dendrocalamus_sinicus_Dendrocalamus_sinicus_Dsi05C_20668328_20671340_Dsi05Cg11780.1_-1_CDS_4147774123_30120:0.0750212)n14:0.0119456)n13:0.00209078,(Ampelocalamus_luodianensis_Alu05Dg14590.1:0.037407,Dendrocalamus_sinicus_Dendrocalamus_sinicus_Dsi05B_7302972_7327185_Dsi05Bg03740.1_-1_CDS_4147767343_22783:0.029188)n15:0.00324311)n12:0.0184528)n9:0.0127252,(((Aristida_adscensionis_H_Aadptg000042l000255.1:0.0452698,(Stipagrostis_hirtigluma_H_Shi_ptg000045l_000240.1:0.00471801,Stipagrostis_hirtigluma_H_Shi_ptg000049l_000963.1:0.00592015)n19:0.0339374)n18:0.0206129,(Phragmites_australis_Phragmites_australis_PaChr9_8156034_8160347_evm.model.PaChr9.456_1_CDS_4362486031_418:0.0589621,(Phragmites_australis_Phragmites_australis_PaChr12_6124363_6128889_evm.model.PaChr12.400_1_CDS_4362382640_13973:0.0464699,(Eragrostis_curvula_EJB05_33072:0.0592446,(Eleusine_coracana_ELECO.r07.5BG0450550:0.0175276,Eleusine_coracana_ELECO.r07.5AG0402010:0.0103941)n23:0.0562829)n22:0.0349799)n21:0.00330174)n20:0.00036686)n17:0.00681331,((Chasmanthium_laxum_Chala.07G069900:0.047421,(Sorghum_bicolor_SORBI_3009G073400:0.0173012,Zea_mays_Zm00001eb347260:0.0372364)n26:0.0661357)n25:0.0136648,(Echinocloa_haploclada_eh_chr5.1717:0.0381191,((Dichantelium_oligosantes_H_DolKV782009.1000006.1:0.0318178,(ASEM_AUS1_H_AUS1CM014272.1001593.1:0.016784,(ASEM_RSA5_H_RSA5chrom3004053.1:0.102815,ASEM_RSA5_H_RSA5chrom3004054.1:5e-09)n31:0.0158924)n30:0.0299929)n29:0.00482369,((Digitaria_radicosa_Dra03G0119000:0.0354484,(Digitaria_exilis_H_Dex3A-003554.1:0.0119809,Digitaria_exilis_H_Dex3B-003570.1:0.0165799)n34:0.0213658)n33:0.01366,((Panicum_hallii_Pahal.3G146600:0.0230321,((Panicum_virgatum_Pavir.3KG197100:0,Panicum_virgatum_Pavir.3KG198400:0)n38:0.0160161,Panicum_virgatum_Pavir.9NG627600:0.0171559)n37:0.00720005)n36:0.0213358,(Urochloa_fusta_Urofu.3G144300:0.0321157,(Cenchrus_americanus_H_CamCM007982.2003431.1:0.0291705,Setaria_viridis_SEVIR_3G115600v2:0.0116066)n40:0.00460376)n39:0.00451432)n35:0.00487622)n32:0.00248386)n28:0.00542027)n27:0.0400045)n24:0.00613711)n16:0.0216471)n8:0.013746,(Zizania_latifolia_GWHTBFHI001150:0.0615183,Zizania_latifolia_GWHTBFHI032031:0.0327093)n41:0.0222527)n7:0.00247252)n5:0.028983)n3:0.00322033)n0;
```
