## Supplementary Dataset S1 for "Gene turnover and contingency facilitated the repeated evolution of C_4_ photosynthesis in grasses": OG0009513_tree.txt

```
(Juncus_effusus_H_Juncus_Jeff_scaffold_15_000256.1:0.275671,((Streptochaeta_angustifolia_strangu_024438:0.109331,(Pharus_latifolius_Phala.07G049600:6e-09,Pharus_latifolius_Phala.07G049600.2:5e-09)n3:0.138652)n2:0.0430952,(((Zizania_latifolia_GWHTBFHI001130:0.046266,Zizania_latifolia_GWHTBFHI032044:0.0306159)n6:0.0300241,(Leersia_perrieri_LPERR05G05200:0.209863,Oryza_sativa_LOC_Os05g10650:0.0564553)n7:0.0421576)n5:0.0530006,((Brachypodium_distachyon_BRADI_2g33290v3:0.125824,((((Olyra_latifolia_Ola024912:0.243972,(Olyra_latifolia_Ola024914:0.0544365,Olyra_latifolia_scaffold400_469834_471601_-:0.0202558)n14:0.0249704)n13:0.0146333,(Dendrocalamus_sinicus_Dendrocalamus_sinicus_Dsi05B_6491643_6493462_Dsi05Bg03490.1_1_CDS_4147767268_37415:5e-09,Dendrocalamus_sinicus_Dendrocalamus_sinicus_Dsi05B_6653162_6655011_Dsi05Bg03530.1_1_CDS_4147767280_44171:0.000839074)n15:0.0309124)n12:0.00220577,Ampelocalamus_luodianensis_Alu05Dg14750.1:0.0272151)n11:0.00141712,(Dendrocalamus_sinicus_Dendrocalamus_sinicus_Dsi05A_5950525_5952308_Dsi05Ag03090.1_1_CDS_4147762861_1384:0.0401053,Ampelocalamus_luodianensis_Alu09Cg19100.2:0.0322578)n16:0.00358419)n10:0.0106843)n9:0.0180171,((Aristida_adscensionis_H_Aadptg000082l000007.1:0.122516,Stipagrostis_hirtigluma_H_Shi_ptg000053l_000625.1:0.0303307)n18:0.0214776,((Chasmanthium_laxum_Chala.07G067700:0.045323,(Phragmites_australis_Phragmites_australis_PaChr9_7421300_7423234_evm.model.PaChr9.435_1_CDS_4362485985_23555:0.0578276,Phragmites_australis_Phragmites_australis_PaChr12_5321763_5323733_evm.model.PaChr12.378_1_CDS_4362382588_34563:0.0513346)n21:0.0075721)n20:0.00536251,(((Zea_mays_Zm00001eb284270:0.0789729,Sorghum_bicolor_SORBI_3001G052500:0.0467159)n24:0.0164445,(Zea_mays_Zm00001eb350090:0.0661386,Sorghum_bicolor_SORBI_3009G071800:0.0295514)n25:0.00960962)n23:0.0194618,((((Digitaria_radicosa_Dra03G0117300:0.0468245,(Digitaria_exilis_H_Dex3A-000713.1:0.150534,(Digitaria_exilis_H_Dex3A-000712.1:0.0125175,Digitaria_exilis_H_Dex3B-000717.1:0.0207026)n31:0.0229379)n30:0.0232898)n29:0.0391896,((Eragrostis_curvula_EJB05_33112:0.074278,(Eleusine_coracana_ELECO.r07.5BG0450730:0.0202166,Eleusine_coracana_ELECO.r07.5AG0402200:0.0194972)n34:0.0721854)n33:0.046868,(Urochloa_fusta_Urofu.3G142200:0.0598144,Echinocloa_haploclada_eh_chr5.1690:0.0678411)n35:0.0215144)n32:0.0117036)n28:0.0105438,((Cenchrus_americanus_H_CamCM007982.2003420.1:0.0312101,Setaria_viridis_SEVIR_3G113500v2:0.0119571)n37:0.0162427,(Panicum_hallii_Pahal.3G144500:0.0126127,(Panicum_virgatum_Pavir.3KG189200:0.027921,Panicum_virgatum_Pavir.3KG195000:0.013902)n39:0.00954126)n38:0.0146609)n36:0.00425714)n27:0.00410493,(Dichantelium_oligosantes_H_DolKV775231.1000010.1:0.0297978,(ASEM_AUS1_H_AUS1CM014272.1003546.1:0.0111875,ASEM_RSA5_H_RSA5chrom3001711.1:0.0102681)n41:0.0181699)n40:0.00535169)n26:0.00611832)n22:0.014295)n19:0.0139119)n17:0.0296531)n8:0.0161339)n4:0.0407985)n1:0.275671)n0;
```
