## Supplementary Dataset S1 for "Gene turnover and contingency facilitated the repeated evolution of C_4_ photosynthesis in grasses": OG0009514_tree.txt

```
(Carex_scoparia_H_Carex_Csco_scaffold_19_000174.1:0.220567,(Streptochaeta_angustifolia_strangu_018251:0.0879993,(Pharus_latifolius_Phala.07G046900:0.0621361,((((Zizania_latifolia_GWHTBFHI001117:0.0350289,Zizania_latifolia_GWHTBFHI032067:0.0406223)n6:0.0379657,(Leersia_perrieri_LPERR05G04900:0.0795073,Oryza_sativa_LOC_Os05g08980:0.0363622)n7:0.0259943)n5:0.0467917,(((Hordeum_spontaneum_WB01_001683_0237660:0,Hordeum_vulgareMorex_HORVU.MOREX.r3.1HG0029340:0)n10:0.0726194,Brachypodium_distachyon_BRADI_2g33560v3:0.0673495)n9:0.0859522,((Ampelocalamus_luodianensis_Alu09Cg19320.3:0.0285853,Dendrocalamus_sinicus_Dendrocalamus_sinicus_Dsi05C_19630773_19635730_Dsi05Cg11520.1_1_CDS_4147774045_43067:0.0185888)n12:0.0149348,(Ampelocalamus_luodianensis_Alu05Dg15010.2:0.0289637,(Olyra_latifolia_Ola024249:0.0758359,Dendrocalamus_sinicus_Dendrocalamus_sinicus_Dsi05B_5866639_5874422_Dsi05Bg03300.1_1_CDS_4147767211_5340:0.0344685)n14:0.00437022)n13:0.003183)n11:0.0107487)n8:0.00997306)n4:0.0143945,(Chasmanthium_laxum_Chala.07G063800:0.078241,((((Sorghum_bicolor_SORBI_3009G068500:0.0307474,(Zea_mays_Zm00001eb346900:0.0292706,Zea_mays_Zm00001eb282900:0.0261434)n20:0.013089)n19:0.0395129,(((Cenchrus_americanus_H_CamCM007982.2003407.1:0.0450812,Setaria_viridis_SEVIR_3G110600v2:0.0143992)n23:0.0328596,(Digitaria_radicosa_Dra03G0114900:0.0462855,(Digitaria_exilis_H_Dex3A-000703.1:0.00850319,Digitaria_exilis_H_Dex3B-000705.1:0.00622997)n25:0.0563512)n24:0.0210652)n22:0.0101562,((ASEM_AUS1_H_AUS1CM014272.1003524.1:0.0132338,(ASEM_RSA5_H_RSA5chrom3001694.1:0.00236189,ASEM_RSA5_H_RSA5chrom3001696.1:0.00245552)n28:0.00235269)n27:0.0262852,(Dichantelium_oligosantes_H_DolKV780276.1000019.1:0.0365823,(Urochloa_fusta_Urofu.3G139100:0.0382433,(Echinocloa_haploclada_eh_chr5.1664:0.0255208,(Panicum_hallii_Pahal.3G141700:0.0159214,((Panicum_virgatum_Pavir.J304300:0,Panicum_virgatum_Pavir.3KG192700:0)n34:0.0145169,Panicum_virgatum_Pavir.3KG162700:0.00805402)n33:0.00506156)n32:0.0263787)n31:0.00534635)n30:0.00243817)n29:0.00284675)n26:5e-09)n21:0.0238877)n18:0.0151205,(Aristida_adscensionis_H_Aadptg000014l000095.1:0.0520242,(Stipagrostis_hirtigluma_H_Shi_ptg000053l_000614.1:0.020977,Stipagrostis_hirtigluma_H_Shi_ptg000050l_000728.1:0.153667)n36:0.0170741)n35:0.0189125)n17:0.004671,(((Eleusine_coracana_ELECO.r07.5BG0450990:0.00384501,Eleusine_coracana_ELECO.r07.5AG0402540:0.00609495)n39:0.0699925,(Eragrostis_curvula_EJB05_33167:0.00185029,Eragrostis_curvula_EJB05_33168:0.00188777)n40:0.0585002)n38:0.038569,(Phragmites_australis_Phragmites_australis_PaChr12_4895756_4900446_evm.model.PaChr12.355_1_CDS_4362382538_13550:0.0210056,Phragmites_australis_Phragmites_australis_PaChr9_6760520_6765019_evm.model.PaChr9.411_1_CDS_4362485933_1675:0.0168176)n41:0.00186863)n37:0.00683969)n16:0.00896634)n15:0.0414005)n3:0.0407281)n2:0.0333808)n1:0.220567)n0;
```
