## Supplementary Dataset S1 for "Gene turnover and contingency facilitated the repeated evolution of C_4_ photosynthesis in grasses": OG0009515_tree.txt

```
(Juncus_effusus_H_Juncus_Jeff_scaffold_2_001560.1:0.244033,(Streptochaeta_angustifolia_strangu_036590:0.111713,(((Pharus_latifolius_Phala.07G043100:6e-09,Pharus_latifolius_Phala.07G043100.2:5e-09)n4:0.0249232,(Pharus_latifolius_Phala.07G043100.4:0.0166311,Pharus_latifolius_Phala.07G043100.3:0.00336181)n5:0.0112955)n3:0.118086,(((Zizania_latifolia_GWHTBFHI032091:0.0480851,(Leersia_perrieri_LPERR05G04530:0.0360325,Oryza_sativa_LOC_Os05g08430:0.0419539)n9:0.0202254)n8:0.0361732,((Brachypodium_distachyon_BRADI_2g34110v3:0.0507178,(Hordeum_spontaneum_WB01_003890_0495654:0.00117438,Hordeum_vulgareMorex_HORVU.MOREX.r3.1HG0027400:5e-09)n12:0.0992841)n11:0.0636289,(Olyra_latifolia_Ola010626:0.0715762,((Dendrocalamus_sinicus_Dendrocalamus_sinicus_Dsi05B_5032179_5038238_Dsi05Bg03070.1_-1_CDS_4147767142_23345:0.0432055,Dendrocalamus_sinicus_Dendrocalamus_sinicus_Dsi05A_4483162_4487458_Dsi05Ag02600.1_-1_CDS_4147762714_32333:0.0266776)n15:0.00444915,(Ampelocalamus_luodianensis_Alu05Dg15420.2:0.033842,Ampelocalamus_luodianensis_Alu09Cg19600.2:0.0527415)n16:0.00586016)n14:0.0029867)n13:0.0109333)n10:0.00816884)n7:0.0168332,((Aristida_adscensionis_H_Aadptg000014l000148.1:0.0854937,Stipagrostis_hirtigluma_H_Shi_ptg000053l_000041.1:0.0506372)n18:0.0435713,(Phragmites_australis_Phragmites_australis_PaChr12_4458098_4464206_evm.model.PaChr12.332_1_CDS_4362382488_34981:0.0732169,(Chasmanthium_laxum_Chala.07G059500:0.0430394,(((Eragrostis_curvula_EJB05_50111:0.00228032,Eragrostis_curvula_EJB05_33264:0.00241482)n23:0.0614365,(Eleusine_coracana_ELECO.r07.5BG0451400:0.0158422,Eleusine_coracana_ELECO.r07.5AG0402980:0.0105577)n24:0.0488964)n22:0.0803133,((Sorghum_bicolor_SORBI_3009G064200:0.0263731,(Zea_mays_Zm00001eb148970:0.0187124,(Zea_mays_Zm00001eb403490:0.00778443,Zea_mays_Zm00001eb345700:0.00567579)n28:5e-09)n27:0.0459011)n26:0.04706,((Echinocloa_haploclada_eh_chr5.1621:0.0550246,(Panicum_hallii_Pahal.3G137500:0.012921,(Panicum_virgatum_Pavir.8NG093700:0.0279516,(Panicum_virgatum_Pavir.3KG157400:0.00056956,Panicum_virgatum_Pavir.3KG182500:5e-09)n33:0.0175982)n32:0.00889906)n31:0.0508314)n30:0.00886835,(((ASEM_AUS1_H_AUS1CM014272.1001636.1:0.0109614,ASEM_RSA5_H_RSA5chrom3004113.1:0.0070324)n36:0.036209,(Dichantelium_oligosantes_H_DolKV776521.1000012.1:0.0403484,Urochloa_fusta_Urofu.3G134400:0.0368593)n37:0.00553065)n35:0.00515702,((Cenchrus_americanus_H_CamCM007982.2001978.1:0.043816,Setaria_viridis_SEVIR_3G105900v2:0.0135472)n39:0.0351896,(Digitaria_radicosa_Dra03G0110800:0.0262561,(Digitaria_exilis_H_Dex3A-003596.1:0.0120902,Digitaria_exilis_H_Dex3B-003616.1:0.00884529)n41:0.0166722)n40:0.0293213)n38:0.00668876)n34:0.0122915)n29:0.0234981)n25:0.02826)n21:0.00913975)n20:0.018206)n19:0.0173076)n17:0.0353427)n6:0.0960067)n2:0.0533215)n1:0.244033)n0;
```
