## Supplementary Dataset S1 for "Gene turnover and contingency facilitated the repeated evolution of C_4_ photosynthesis in grasses": OG0009516_tree.txt

```
((((Zizania_latifolia_GWHTBFHI001093:0.0554571,Zizania_latifolia_GWHTBFHI032110:0.0649066)n3:0.0456669,(Leersia_perrieri_LPERR05G04200:0.133672,Oryza_sativa_LOC_Os05g07720:0.0898618)n4:0.0295652)n2:0.071556,(((Ampelocalamus_luodianensis_Alu09Cg19840.2:0.0322007,Dendrocalamus_sinicus_Dendrocalamus_sinicus_Dsi05C_18402554_18404917_Dsi05Cg11110.1_1_CDS_4147773922_30682:0.0349293)n7:0.0192883,(Ampelocalamus_luodianensis_Alu05Dg15690.1:0.056547,Dendrocalamus_sinicus_Dendrocalamus_sinicus_Dsi05B_4556041_4558182_Dsi05Bg02860.1_1_CDS_4147767079_44733:0.0445669)n8:0.00495188)n6:0.017761,(Olyra_latifolia_Ola010668:0.0625912,(Olyra_latifolia_Ola017492:0.0499619,Olyra_latifolia_Ola003049:0.0927816)n10:0.196632)n9:0.0237072)n5:0.039419)n1:0.036052,((Aristida_adscensionis_H_Aadptg000014l000061.1:0.0984124,Stipagrostis_hirtigluma_H_Shi_ptg000053l_000579.1:0.0569972)n12:0.041964,(((Eleusine_coracana_ELECO.r07.5BG0451700:0.027126,Eleusine_coracana_ELECO.r07.5AG0403320:0.0160034)n15:0.13912,(Eragrostis_curvula_EJB05_33367:0.0126169,Eragrostis_curvula_EJB05_33308:0.00829542)n16:0.0882554)n14:0.0629029,(Phragmites_australis_Phragmites_australis_PaChr9_5543461_5545317_evm.model.PaChr9.360_1_CDS_4362485819_38701:0.103853,(Chasmanthium_laxum_Chala.07G055800:0.0814354,((Sorghum_bicolor_SORBI_3009G060100:0.0754916,(Zea_mays_Zm00001eb137310:0.109356,Zea_mays_Zm00001eb281900:0.0604651)n21:0.00671834)n20:0.0513256,(Echinocloa_haploclada_eh_chr5.1597:0.188443,(((ASEM_AUS1_H_AUS1CM014275.1001808.1:0.0238809,ASEM_RSA5_H_RSA5chrom6001840.1:0.0193394)n25:0.107373,(Dichantelium_oligosantes_H_DolKV767028.1000015.1:0.0679777,(Cenchrus_americanus_H_CamCM007985.2000637.1:0.0765531,Setaria_viridis_SEVIR_6G074566v2:0.0157853)n27:0.0720543)n26:0.0158869)n24:0.0119644,((Urochloa_fusta_Urofu.3G131100:0.0964294,(Cenchrus_americanus_H_CamCM007982.2003366.1:0.0829305,Setaria_viridis_SEVIR_3G100800v2:0.0160965)n30:0.036795)n29:0.0245646,((Dichantelium_oligosantes_H_DolKV774965.1000021.1:0.0691906,(Panicum_hallii_Pahal.3G134400:0.0283895,((Panicum_virgatum_Pavir.J338000:0,Panicum_virgatum_Pavir.7NG101000:0,Panicum_virgatum_Pavir.9NG626700:0)n35:0.0265132,(Panicum_virgatum_Pavir.3KG179100:0.000978803,Panicum_virgatum_Pavir.3KG154000:0.000979044)n36:0.0226699)n34:0.0138976)n33:0.0323801)n32:0.0099541,((Digitaria_radicosa_Dra03G0108500:0.0697773,(Digitaria_exilis_H_Dex3A-000672.1:0.0108211,Digitaria_exilis_H_Dex3B-000674.1:0.0146755)n39:0.0473684)n38:0.0785964,(ASEM_AUS1_H_AUS1CM014272.1003489.1:0.0138894,ASEM_RSA5_H_RSA5chrom3001643.1:0.00767763)n40:0.080289)n37:0.0164024)n31:0.00691262)n28:0.010678)n23:0.00118645)n22:0.00821705)n19:0.0314973)n18:0.0481059)n17:0.0373256)n13:0.0315189)n11:0.036052)n0;
```
