## Supplementary Dataset S1 for "Gene turnover and contingency facilitated the repeated evolution of C_4_ photosynthesis in grasses": OG0009517_tree.txt

```
((((((Zizania_latifolia_GWHTBFHI001095:0.0415004,Zizania_latifolia_GWHTBFHI032112:0.0375524)n5:0.0196513,(Leersia_perrieri_LPERR05G04180:0.0492601,Oryza_sativa_LOC_Os05g07690:0.0451001)n6:0.0104173)n4:0.0447157,(Brachypodium_distachyon_BRADI_2g34450v3:0.0941505,(Hordeum_spontaneum_WB01_003745_0106425:0,Hordeum_vulgareMorex_HORVU.MOREX.r3.1HG0026030:0)n8:0.0369954)n7:0.0336561)n3:0.0185429,((Ampelocalamus_luodianensis_Alu05Dg15730.1:0.0363418,(Dendrocalamus_sinicus_Dendrocalamus_sinicus_Dsi05B_4526733_4528643_Dsi05Bg02820.1_-1_CDS_4147767067_37977:0.0397642,Dendrocalamus_sinicus_Dendrocalamus_sinicus_Dsi05C_18345680_18347744_Dsi05Cg11080.1_-1_CDS_4147773913_25618:0.0217377)n11:0.0024153)n10:0.00888681,Olyra_latifolia_Ola010675:0.0654454)n9:0.00357957)n2:0.00658632,((((Eragrostis_curvula_EJB05_33311:0.0206234,Eragrostis_curvula_EJB05_33375:0.010907)n15:0.114638,(Eleusine_coracana_ELECO.r07.6BG0487720:0.056403,(Eleusine_coracana_ELECO.r07.5BG0451750:0.0140283,Eleusine_coracana_ELECO.r07.5AG0403380:0.0171514)n17:0.0451462)n16:0.0187458)n14:0.117598,((Aristida_adscensionis_H_Aadptg000014l000166.1:0.0332646,Stipagrostis_hirtigluma_H_Shi_ptg000053l_000058.1:0.0476376)n19:0.0316118,(Phragmites_australis_Phragmites_australis_PaChr12_4156754_4158591_evm.model.PaChr12.309_1_CDS_4362382436_13131:0.0483153,Phragmites_australis_Phragmites_australis_PaChr9_5519795_5521744_evm.model.PaChr9.358_1_CDS_4362485813_36168:0.0393121)n20:0.00436801)n18:0.0131476)n13:0.0196258,(Chasmanthium_laxum_Chala.07G055500:0.0588179,((Sorghum_bicolor_SORBI_3009G059700:0.0602055,Zea_mays_Zm00001eb281920:0.036311)n23:0.0173665,(((Digitaria_radicosa_Dra03G0108200:0.0179879,(Digitaria_exilis_H_Dex3A-003614.1:0.00586107,Digitaria_exilis_H_Dex3B-003632.1:5e-09)n27:0.011935)n26:0.0307056,(Urochloa_fusta_Urofu.3G130700:0.0343035,(Cenchrus_americanus_H_CamCM007982.2002002.1:0.0372644,Setaria_viridis_SEVIR_3G100000v2:0.00944863)n29:0.00302877)n28:5e-09)n25:0.0067984,(Echinocloa_haploclada_eh_chr5.1592:0.0296601,((ASEM_AUS1_H_AUS1CM014272.1001653.1:0.0155054,ASEM_RSA5_H_RSA5chrom3004132.1:0.00890414)n32:0.0345447,(Dichantelium_oligosantes_H_DolKV774965.1000011.1:0.0355284,(Panicum_hallii_Pahal.3G134100:0.00571409,((Panicum_virgatum_Pavir.J338400:0,Panicum_virgatum_Pavir.9NG626200:0)n36:0.0154811,(Panicum_virgatum_Pavir.3KG178500:0,Panicum_virgatum_Pavir.3KG153300:0)n37:0.0223929)n35:0.00600158)n34:0.0123027)n33:0.014805)n31:0.014859)n30:0.0232493)n24:0.0677584)n22:0.084348)n21:0.0336696)n12:0.0709722)n1:0.0303155,((Pharus_latifolius_Phala.07G040400:0,Pharus_latifolius_Phala.07G040400.3:0,Pharus_latifolius_Phala.07G040400.2:0)n39:0.100198,(Streptochaeta_angustifolia_strangu_009735:0.154349,Streptochaeta_angustifolia_strangu_030781:0.0764534)n40:0.00849482)n38:0.0316732)n0;
```
