## Supplementary Dataset S1 for "Gene turnover and contingency facilitated the repeated evolution of C_4_ photosynthesis in grasses": OG0009518_tree.txt

```
((((Zizania_latifolia_GWHTBFHI032113:0.0470932,(Zizania_latifolia_GWHTBFHI001096:0.0218627,Zizania_latifolia_GWHTBFHI028494:0.0220073)n4:0.0306071)n3:0.0248116,(Leersia_perrieri_LPERR05G04170:0.0758822,Oryza_sativa_LOC_Os05g07680:0.0505365)n5:0.0267424)n2:0.0691999,((Brachypodium_distachyon_BRADI_2g34460v3:0.0728793,(Hordeum_spontaneum_WB01_003745_0472924:0.00066575,Hordeum_vulgareMorex_HORVU.MOREX.r3.1HG0026010:0.000678537)n8:0.0925129)n7:0.0502259,(Olyra_latifolia_Ola010676:0.0851886,((Ampelocalamus_luodianensis_Alu09Cg19880.3:0.0431134,Ampelocalamus_luodianensis_Alu05Dg15740.3:0.0436091)n11:0.00484546,(Dendrocalamus_sinicus_Dendrocalamus_sinicus_Dsi05B_4513809_4515824_Dsi05Bg02810.1_-1_CDS_4147767064_36288:0.0439638,Dendrocalamus_sinicus_Dendrocalamus_sinicus_Dsi05A_4197085_4199141_Dsi05Ag02390.1_-1_CDS_4147762651_53727:0.0348945)n12:0.00387717)n10:0.00518298)n9:0.00593864)n6:0.0220561)n1:0.0153355,(Chasmanthium_laxum_Chala.07G055400:0.0670708,((Eragrostis_curvula_EJB05_33377:0.554885,Panicum_virgatum_Pavir.3KG153200:0.435894)n15:0.111832,((((Phragmites_australis_Phragmites_australis_PaChr12_4149740_4151841_evm.model.PaChr12.308_1_CDS_4362382434_12288:0.0339235,Phragmites_australis_Phragmites_australis_PaChr9_5513503_5515592_evm.model.PaChr9.357_1_CDS_4362485811_35324:0.043771)n19:0.00623693,((Eleusine_coracana_ELECO.r07.5BG0451760:0.00940201,Eleusine_coracana_ELECO.r07.5AG0403390:0.00417333)n21:0.0663202,(Eragrostis_curvula_EJB05_33310:0.0657033,(Eragrostis_curvula_EJB05_33376:0.658214,Eragrostis_curvula_EJB05_33381:0.0818109)n23:0.0852361)n22:0.0139804)n20:0.0407265)n18:0.00349529,(Aristida_adscensionis_H_Aadptg000014l000167.1:0.0963365,Stipagrostis_hirtigluma_H_Shi_ptg000053l_000059.1:0.0678019)n24:0.0157404)n17:0.0112769,((Sorghum_bicolor_SORBI_3009G059600:0.025571,(Zea_mays_Zm00001eb345890:0.0483143,Zea_mays_Zm00001eb281940:0.042029)n27:0.00943422)n26:0.0480945,((Dichantelium_oligosantes_H_DolKV774965.1000012.1:0.0306892,(Echinocloa_haploclada_eh_chr5.1591:0.0466417,(ASEM_AUS1_H_AUS1CM014272.1001654.1:0.021135,ASEM_RSA5_H_RSA5chrom3004133.1:0.0144448)n31:0.0226493)n30:0.00510735)n29:0.00602459,((Digitaria_radicosa_Dra03G0108100:0.0182333,(Digitaria_exilis_H_Dex3A-003615.1:0.0129949,Digitaria_exilis_H_Dex3B-003633.1:0.00983411)n34:0.0211877)n33:0.024797,(Urochloa_fusta_Urofu.3G130600:0.0514962,((Panicum_hallii_Pahal.3G134000:0.0245071,((Panicum_virgatum_Pavir.J338500:0,Panicum_virgatum_Pavir.9NG626100:0)n39:0.0209555,(Panicum_virgatum_Pavir.3KG178400:0,Panicum_virgatum_Pavir.3KG153100:0)n40:0.0287955)n38:0.00781779)n37:0.0185813,(Cenchrus_americanus_H_CamCM007982.2002003.1:0.0499397,Setaria_viridis_SEVIR_3G099900v2:0.0241046)n41:0.0128958)n36:0.00314957)n35:0.00569779)n32:0.00864961)n28:0.0109139)n25:0.0348548)n16:0.00808044)n14:0.000897827)n13:0.0262295)n0;
```
