## Supplementary Dataset S1 for "Gene turnover and contingency facilitated the repeated evolution of C_4_ photosynthesis in grasses": OG0009519_tree.txt

```
((Ananas_comosus_H_Ananas_contig24_000416.1:0.0250662,Tillandsia_fasciculata_H_Tillandsia_CM054953.1_000035.1:0.0650247)n1:0.225952,((Streptochaeta_angustifolia_strangu_011524:0.212715,Pharus_latifolius_Phala.07G037100:0.145664)n3:0.0260394,(((Brachypodium_distachyon_BRADI_2g34837v3:0.092126,(Hordeum_spontaneum_WB01_005463_0023457:0.00100877,Hordeum_vulgareMorex_HORVU.MOREX.r3.1HG0024670:0.00119773)n7:0.110069)n6:0.0391688,(((Chasmanthium_laxum_Chala.07G050400:0.0551208,((Eragrostis_curvula_EJB05_33475:0.0937144,(Eleusine_coracana_ELECO.r07.5BG0452300:0.0188715,Eleusine_coracana_ELECO.r07.5AG0403910:0.0233001)n13:0.0731064)n12:0.0218311,(Phragmites_australis_Phragmites_australis_PaChr9_4841264_4845753_evm.model.PaChr9.323_1_CDS_4362485737_4199:0.0755025,Phragmites_australis_Phragmites_australis_PaChr12_3738253_3743015_evm.model.PaChr12.277_1_CDS_4362382364_25315:0.0575385)n14:0.00639317)n11:0.00738527)n10:0.00522468,(Zea_mays_Zm00001eb412660:0.902134,(((Echinocloa_haploclada_eh_chr5.1534:0.0558645,((Digitaria_radicosa_Dra03G0104200:0.0539819,((Dendrocalamus_sinicus_Dendrocalamus_sinicus_Dsi05A_3669959_3670438_Dsi05Ag02130.1_1_CDS_4147762573_9826:0.192321,Panicum_virgatum_Pavir.4KG160400:0.104)n22:0.0214705,(Digitaria_exilis_H_Dex3A-000650.1:0.026312,Digitaria_exilis_H_Dex3B-000643.1:0.0179857)n23:0.040672)n21:0.00683779)n20:0.0153578,((Dichantelium_oligosantes_H_DolKV779575.1000007.1:0.0343839,(ASEM_AUS1_H_AUS1CM014272.1003464.1:0.0118187,ASEM_RSA5_H_RSA5chrom3001615.1:0.0120625)n26:0.030715)n25:0.00382361,(Panicum_hallii_Pahal.3G129100:0.0105465,(Panicum_virgatum_Pavir.3KG174700:0.0193393,Panicum_virgatum_Pavir.J074400:0.0255619)n28:0.00284022)n27:0.00674394)n24:0.00392714)n19:0.000436349)n18:0.00654931,((Cenchrus_americanus_H_CamCM007982.2003337.1:0.19747,Setaria_viridis_SEVIR_7G281000v2:0.0210757)n30:0.0137684,Urochloa_fusta_Urofu.3G125500:0.0470374)n29:0.00680935)n17:0.0166646,(Sorghum_bicolor_SORBI_3009G053700:0.0195769,(Zea_mays_Zm00001eb412670:0.0791773,Zea_mays_Zm00001eb282550:0.063205)n32:0.00702278)n31:0.0255516)n16:0.00792366)n15:0.000880406)n9:0.0078959,(((Leersia_perrieri_LPERR05G03710:0.11097,Oryza_sativa_LOC_Os05g06670:0.0677361)n35:0.0417854,(Zizania_latifolia_GWHTBFHI001211:0.0521911,Zizania_latifolia_GWHTBFHI032151:0.0846769)n36:0.0464813)n34:0.0738408,(Olyra_latifolia_Ola030221:0.0678175,((Ampelocalamus_luodianensis_Alu05Dg16140.2:0.0300941,Dendrocalamus_sinicus_Dendrocalamus_sinicus_Dsi05B_3789175_3795877_Dsi05Bg02500.1_1_CDS_4147766971_40792:0.0320568)n39:0.0090698,(Ampelocalamus_luodianensis_Alu09Cg20250.1:0.0373954,Dendrocalamus_sinicus_Dendrocalamus_sinicus_Dsi05A_3672788_3674455_Dsi05Ag02140.1_1_CDS_4147762576_11514:0.0912796)n40:0.0101422)n38:0.00416202)n37:0.000462447)n33:0.0128374)n8:0.00142638)n5:0.0181796,(Aristida_adscensionis_H_Aadptg000014l000035.1:0.105187,Stipagrostis_hirtigluma_H_Shi_ptg000053l_000546.1:0.0743179)n41:0.0267587)n4:0.0676506)n2:0.225952)n0;
```
