## Supplementary Dataset S1 for "Gene turnover and contingency facilitated the repeated evolution of C_4_ photosynthesis in grasses": OG0009520_tree.txt

```
((Ananas_comosus_H_Ananas_contig17_000491.1:0.102181,Tillandsia_fasciculata_H_Tillandsia_CM054948.1_000110.1:0.0516824)n1:0.129474,(Pharus_latifolius_Phala.07G189300:0.0693232,(((((Zizania_latifolia_GWHTBFHI000352:0.0398659,Zizania_latifolia_GWHTBFHI031697:0.028538)n7:0.0242798,(Oryza_sativa_LOC_Os05g44390:0.0570842,Leersia_perrieri_LPERR05G19020:0.0414744)n8:0.0251366)n6:0.0486454,(Brachypodium_distachyon_BRADI_2g19490v3:0.12107,(Hordeum_spontaneum_WB01_000134_0061099:0.00388312,Hordeum_vulgareMorex_HORVU.MOREX.r3.1HG0076930:0.0046143)n10:0.0793574)n9:0.0331472)n5:0.00856836,(Streptochaeta_angustifolia_strangu_019854:0.0925371,((Aristida_adscensionis_H_Aadptg000055l000173.1:0.0690634,(Stipagrostis_hirtigluma_H_Shi_ptg000049l_000283.1:0.0318591,Stipagrostis_hirtigluma_H_Shi_ptg000052l_000269.1:0.0339576)n14:0.037855)n13:0.028328,((Phragmites_australis_Phragmites_australis_PaChr9_31378447_31381303_evm.model.PaChr9.1321_1_CDS_4362484601_36162:0.0590967,(Eragrostis_curvula_EJB05_36764:0.132701,(Eleusine_coracana_ELECO.r07.5BG0413990:0.00904316,Eleusine_coracana_ELECO.r07.5AG0366210:0.0159012)n18:0.0549606)n17:0.0350762)n16:0.0176341,(Chasmanthium_laxum_Chala.07G210200:0.053295,((Sorghum_bicolor_SORBI_3009G201900:0.0413723,(Zea_mays_Zm00001eb353460:0.0427081,Streptochaeta_angustifolia_strangu_019855:0.843439)n22:0.0414081)n21:0.0332057,(Echinocloa_haploclada_eh_chr5.2305:0.0609642,((Dichantelium_oligosantes_H_DolKV777182.1000004.1:0.0964357,(ASEM_AUS1_H_AUS1CM014272.1001707.1:0.0367107,(ASEM_RSA5_H_RSA5chrom3001595.1:0.00205426,ASEM_RSA5_H_RSA5chrom3001792.1:0.0040856)n27:0.00202062)n26:0.0336275)n25:0.00560138,((Digitaria_radicosa_Dra03G0170400:0.0206921,(Digitaria_exilis_H_Dex3A-000986.1:0.0186267,Digitaria_exilis_H_Dex3B-000994.1:0.00644014)n30:0.0144912)n29:0.00882183,((Urochloa_fusta_Urofu.3G208200:0.0739866,(Cenchrus_americanus_H_CamCM007982.2003741.1:0.0162899,((Panicum_hallii_Pahal.3G209700:0.01844,(Panicum_virgatum_Pavir.J322500:0.0261173,(Panicum_virgatum_Pavir.3KG346400:0.00177896,Panicum_virgatum_Pavir.3KG340800:5e-09)n37:0.0472786)n36:0.0146604)n35:0.0233719,Cenchrus_americanus_H_CamCM007982.2003742.1:0.0451903)n34:0.0142595)n33:0.00158439)n32:0.00813166,Setaria_viridis_SEVIR_3G179200v2:0.0227328)n31:0.0198661)n28:0.00451312)n24:0.015476)n23:0.0120164)n20:0.0280212)n19:0.00516424)n15:0.0238224)n12:0.0362896)n11:0.00403218)n4:0.00819654,(Olyra_latifolia_Ola028777:0.0637908,((Dendrocalamus_sinicus_Dendrocalamus_sinicus_Dsi05B_32050696_32053549_Dsi05Bg11640.2_1_CDS_4147769713_49246:0.0403873,Ampelocalamus_luodianensis_Alu05Cg08400.1:0.040575)n40:0.0068392,(Ampelocalamus_luodianensis_Alu05Dg04300.4:0.0395618,Dendrocalamus_sinicus_Dendrocalamus_sinicus_Dsi05A_29517326_29520715_Dsi05Ag10960.1_-1_CDS_4147765222_22776:0.109845)n41:0.012205)n39:0.00930788)n38:0.00103421)n3:0.0675303)n2:0.129474)n0;
```
