## Supplementary Dataset S1 for "Gene turnover and contingency facilitated the repeated evolution of C_4_ photosynthesis in grasses": OG0009521_tree.txt

```
((Streptochaeta_angustifolia_strangu_039930:0.115912,Pharus_latifolius_Phala.07G187600:0.101401)n1:0.022677,(((Olyra_latifolia_scaffold5_3525209_3525763_-:0.104503,((Dendrocalamus_sinicus_Dendrocalamus_sinicus_Dsi05A_29297572_29299409_Dsi05Ag10840.1_1_CDS_4147765186_2518:0.0732102,(Ampelocalamus_luodianensis_Alu05Cg08550.2:0.0438093,Ampelocalamus_luodianensis_Alu05Dg04480.1:0.0521052)n7:0.00578946)n6:0.00617393,Dendrocalamus_sinicus_Dendrocalamus_sinicus_Dsi05B_32296712_32297685_Dsi05Bg11810.1_-1_CDS_4147769764_21103:0.0411662)n5:0.00457402)n4:0.00450627,(Brachypodium_distachyon_BRADI_2g19680v3:0.0709981,((Hordeum_vulgareMorex_HORVU.MOREX.r3.1HG0077250:0,Hordeum_vulgareMorex_HORVU.MOREX.r3.1HG0077250.2:0)n10:5e-09,Hordeum_spontaneum_WB01_005800_0401885:0.00245093)n9:0.0960517)n8:0.0435205)n3:0.0331537,(((Zizania_latifolia_GWHTBFHI031680:0.0778329,Zizania_latifolia_GWHTBFHI000366:0.0341681)n13:0.0276761,(Leersia_perrieri_LPERR05G18840:0.0708499,Oryza_sativa_LOC_Os05g44170:0.0564635)n14:0.0193106)n12:0.0337053,((Stipagrostis_hirtigluma_H_Shi_ptg000012l_000982.1:0.180945,Phragmites_australis_Phragmites_australis_PaChr17_18331087_18331930_evm.model.PaChr17.393_1_CDS_4362404702_32528:0.109592)n16:0.128,(((Aristida_adscensionis_H_Aadptg000117l000025.1:0.0369959,(Stipagrostis_hirtigluma_H_Shi_ptg000049l_000299.1:0.0387956,Stipagrostis_hirtigluma_H_Shi_ptg000052l_000287.1:0.0321479)n20:0.0345067)n19:0.0184888,((Eragrostis_curvula_EJB05_36800:0.0473443,(Eleusine_coracana_ELECO.r07.5BG0414240:0.0159377,Eleusine_coracana_ELECO.r07.5AG0366470:0.014159)n23:0.0584438)n22:0.0470143,Phragmites_australis_Phragmites_australis_PaChr12_30179721_30180491_evm.model.PaChr12.1366_1_CDS_4362381216_9749:0.0901354)n21:0.0309658)n18:0.0315726,(Chasmanthium_laxum_Chala.07G208100:0.0360638,((Dichantelium_oligosantes_H_DolKV783419.1000010.1:0.0376443,((Echinocloa_haploclada_eh_chr5.2330:0.0475593,(ASEM_RSA5_H_RSA5chrom3001563.1:0.117838,ASEM_AUS1_H_AUS1CM014272.1003427.1:0.0123238)n29:0.0408148)n28:0.00913202,((Digitaria_radicosa_Dra03G0172400:0.033764,(Digitaria_exilis_H_Dex3A-003264.1:0.00746505,Digitaria_exilis_H_Dex3B-003285.1:0.0172906)n32:0.0251307)n31:0.031534,((Urochloa_fusta_Urofu.3G210500:0.0372833,(Cenchrus_americanus_H_CamCM007982.2001611.1:0.0637884,Setaria_viridis_SEVIR_3G181400v2:0.0333772)n35:0.0138293)n34:0.0115716,(Panicum_hallii_Pahal.3G212100:0.0219968,((Panicum_virgatum_Pavir.3KG344300:0.00356763,Panicum_virgatum_Pavir.3KG349600:0.00470327)n38:0.0271289,(Panicum_virgatum_Pavir.8KG185200:0.0582545,Panicum_virgatum_Pavir.5NG198300:0.0319182)n39:0.0161889)n37:0.0107172)n36:0.00656245)n33:0.00615681)n30:0.007778)n27:0.0140555)n26:0.0218064,(Sorghum_bicolor_SORBI_3009G199800:0.0300187,(Zea_mays_Zm00001eb353240:0.172193,Zea_mays_Zm00001eb293070:0.0695)n41:0.00772223)n40:0.0176008)n25:0.0253987)n24:0.0521898)n17:0.0383544)n15:0.0042616)n11:0.0189311)n2:0.016063)n0;
```
