## Supplementary Dataset S1 for "Gene turnover and contingency facilitated the repeated evolution of C_4_ photosynthesis in grasses": OG0009522_tree.txt

```
(((Zizania_latifolia_GWHTBFHI015303:0.0828524,Zizania_latifolia_GWHTBFHI024384:0.0783751)n2:0.169633,((Oryza_sativa_LOC_Os05g28140:0.0219029,(Oryza_sativa_LOC_Os05g28050:0.0105331,Oryza_sativa_LOC_Os05g27760:0.013565)n5:0.007057)n4:0.138112,((Oryza_sativa_LOC_Os05g26026:0,Oryza_sativa_LOC_Os05g26049:0)n7:0.108795,Oryza_sativa_LOC_Os05g27749:0.135988)n6:0.0811232)n3:0.151396)n1:0.0429973,((((Eleusine_coracana_ELECO.r07.5AG0366300:0.055413,(Eleusine_coracana_ELECO.r07.5BG0414070:0.00401986,Eleusine_coracana_ELECO.r07.5BG0414360:0.00626922)n12:0.0787098)n11:0.15138,(Eragrostis_curvula_EJB05_36815:0.11567,(Eragrostis_curvula_EJB05_36814:0.0690157,(Eragrostis_curvula_EJB05_36781:0.0631585,Eragrostis_curvula_EJB05_36790:0.0531817)n15:0.020232)n14:0.0422285)n13:0.0727108)n10:0.0812507,(Aristida_adscensionis_H_Aadptg000021l000799.1:0.3273,(((Aristida_adscensionis_H_Aadptg000055l000180.1:0.052687,Aristida_adscensionis_H_Aadptg000117l000018.1:0.107669)n19:0.0678998,((Stipagrostis_hirtigluma_H_Shi_ptg000049l_001909.1:0.0739315,Stipagrostis_hirtigluma_H_Shi_ptg000049l_000292.1:0.0673863)n21:0.0280414,((Stipagrostis_hirtigluma_H_Shi_ptg000052l_000279.1:0.039242,(Stipagrostis_hirtigluma_H_Shi_ptg000052l_000276.1:0.0571921,Stipagrostis_hirtigluma_H_Shi_ptg000049l_000290.1:0.138712)n24:0.0229729)n23:0.00344729,Stipagrostis_hirtigluma_H_Shi_ptg000052l_001146.1:0.0532199)n22:0.0294896)n20:0.0335401)n18:0.0351745,((Phragmites_australis_Phragmites_australis_PaChr12_30084018_30084673_evm.model.PaChr12.1356_1_CDS_4362381194_487:0.121952,Phragmites_australis_Phragmites_australis_PaChr16_25383733_25384377_evm.model.PaChr16.1222_1_CDS_4362400029_21176:0.0799784)n26:0.027497,Phragmites_australis_Phragmites_australis_PaChr16_25382044_25382688_evm.model.PaChr16.1221_1_CDS_4362400027_20339:0.0888245)n25:0.00986939)n17:0.0102241)n16:0.00113601)n9:0.0337791,((Cenchrus_americanus_H_CamCM007982.2003751.1:0.168109,Urochloa_fusta_Urofu.3G209200:0.136313)n28:0.033016,(Echinocloa_haploclada_eh_chr5.2316:0.116887,((Dichantelium_oligosantes_H_DolKV783419.1000002.1:0.146363,((ASEM_AUS1_H_AUS1CM014272.1001733.1:0.0146433,(ASEM_AUS1_H_AUS1CM014272.1001724.1:0.00828994,ASEM_AUS1_H_AUS1CM014272.1001727.1:0.00618203)n34:0.00408335)n33:0.00849965,(ASEM_RSA5_H_RSA5chrom3001558.1:0.401324,(ASEM_RSA5_H_RSA5chrom3001559.1:0.00882472,ASEM_RSA5_H_RSA5chrom3004204.1:0.0118836)n36:0.00418115)n35:0.000464572)n32:0.00992367)n31:0.0647181,(Digitaria_radicosa_Dra03G0172800:0.170602,(((Digitaria_exilis_H_Dex3B-003278.1:0.0278597,Digitaria_exilis_H_Dex3A-003257.1:0.00561462)n40:0.0261036,(Digitaria_exilis_H_Dex3A-001000.1:0.00363446,Digitaria_exilis_H_Dex3B-001007.1:0.0837001)n41:0.0287603)n39:0.0828073,Digitaria_exilis_H_Dex3B-001201.1:0.135672)n38:0.0150747)n37:0.0395735)n30:0.036627)n29:0.0188872)n27:0.0326728)n8:0.116032)n0;
```
