## Supplementary Dataset S1 for "Gene turnover and contingency facilitated the repeated evolution of C_4_ photosynthesis in grasses": OG0009523_tree.txt

```
(((Pharus_latifolius_Phala.07G183800:5e-09,(Pharus_latifolius_Phala.07G183800.2:0,Pharus_latifolius_Phala.07G183800.3:0)n3:5e-09)n2:0.193751,(Streptochaeta_angustifolia_strangu_030030:0.270357,Streptochaeta_angustifolia_strangu_023438:0.212731)n4:0.0914128)n1:0.0260834,((Brachypodium_distachyon_BRADI_2g20060v3:0.253105,(Hordeum_spontaneum_WB01_002796_0111194:0.00170254,Hordeum_vulgareMorex_HORVU.MOREX.r3.1HG0077830:0.0016707)n7:0.17842)n6:0.0892545,((((Zizania_latifolia_GWHTBFHI000392:0.0813895,Zizania_latifolia_GWHTBFHI031635:0.0804981)n11:0.0640518,(Leersia_perrieri_LPERR05G18480:0.187118,Oryza_sativa_LOC_Os05g43760:0.0818065)n12:0.0658711)n10:0.0598111,(Olyra_latifolia_Ola021693:0.0896233,((Ampelocalamus_luodianensis_Alu05Cg08900.2:0.0371828,(Dendrocalamus_sinicus_Dendrocalamus_sinicus_Dsi05A_28975929_28976768_Dsi05Ag10570.1_1_CDS_4147765105_13773:0.0329793,Dendrocalamus_sinicus_Dendrocalamus_sinicus_Dsi05C_4246255_4247085_Dsi05Cg03530.1_-1_CDS_4147771648_1413:0.0339433)n16:0.00377147)n15:0.0128101,(Dendrocalamus_sinicus_Dendrocalamus_sinicus_Dsi05B_31260063_31261630_Dsi05Bg11060.2_1_CDS_4147769539_8161:0.0581067,Ampelocalamus_luodianensis_Alu05Dg04810.4:0.0321348)n17:0.00357053)n14:0.01124)n13:0.0458017)n9:0.0130252,((Aristida_adscensionis_H_Aadptg000117l000004.1:0.12911,(Stipagrostis_hirtigluma_H_Shi_ptg000049l_000318.1:0.0207349,Stipagrostis_hirtigluma_H_Shi_ptg000052l_000312.1:0.024853)n20:0.0430659)n19:0.0383645,((Eragrostis_curvula_EJB05_36843:0.147873,(Eleusine_coracana_ELECO.r07.5BG0414560:0.0197039,Eleusine_coracana_ELECO.r07.5AG0366930:0.0357926)n23:0.0839308)n22:0.054082,((((Echinocloa_haploclada_eh_chr5.2377:0.0872466,(Urochloa_fusta_Urofu.3G214600:0.0719733,((Digitaria_exilis_H_Dex3A-003240.1:0.0226178,Digitaria_exilis_H_Dex3B-003260.1:0.0116967)n30:0.110907,(Digitaria_radicosa_Dra03G0175700:6e-09,Digitaria_radicosa_Dra03G0175700.2:5e-09)n31:0.0772405)n29:0.028298)n28:0.0108386)n27:0.00914234,((Dichantelium_oligosantes_H_DolKV777943.1000020.1:0.0213495,(ASEM_AUS1_H_AUS1CM014272.1003410.1:0.0133207,ASEM_RSA5_H_RSA5chrom3001532.1:0.0157141)n34:0.0521437)n33:0.0124581,(Setaria_viridis_SEVIR_3G186300v2:0.0565653,(Panicum_hallii_Pahal.3G219700:0.0167071,(Panicum_virgatum_Pavir.J227000:0.0127121,Panicum_virgatum_Pavir.3KG357500:0.00873905)n37:0.0131758)n36:0.0173492)n35:0.00839985)n32:0.00397281)n26:0.0219956,(Sorghum_bicolor_SORBI_3009G195000:0.0362792,(Zea_mays_Zm00001eb353030:0.104952,Zea_mays_Zm00001eb292690:0.0434948)n39:0.00483275)n38:0.0120547)n25:0.0217572,(Chasmanthium_laxum_Chala.07G204700:0.0658288,(Phragmites_australis_Phragmites_australis_PaChr9_30897390_30898244_evm.model.PaChr9.1281_1_CDS_4362484511_40801:0.0990738,Phragmites_australis_Phragmites_australis_PaChr12_29884603_29885436_evm.model.PaChr12.1336_1_CDS_4362381150_24469:0.0750622)n41:0.00834024)n40:0.0142482)n24:0.0106481)n21:0.0173994)n18:0.0595548)n8:0.0410061)n5:0.0260834)n0;
```
