## Supplementary Dataset S1 for "Gene turnover and contingency facilitated the repeated evolution of C_4_ photosynthesis in grasses": OG0009524_tree.txt

```
((Streptochaeta_angustifolia_strangu_023409:0.117483,(Pharus_latifolius_Phala.07G180800:5e-09,Pharus_latifolius_Phala.07G180800.2:5e-09)n2:0.081777)n1:0.0357489,((((Brachypodium_distachyon_BRADI_2g20347v3:0.0980018,(Hordeum_spontaneum_WB01_003119_0660950:0.00238506,Hordeum_vulgareMorex_HORVU.MOREX.r3.1HG0078750:0.00326919)n7:0.136035)n6:0.0603059,((Leersia_perrieri_LPERR05G18130:0.0483286,Oryza_sativa_LOC_Os05g43380:0.0351343)n9:0.038616,(Zizania_latifolia_GWHTBFHI000408:0.0648383,Zizania_latifolia_GWHTBFHI031614:0.0544983)n10:0.0206334)n8:0.0438576)n5:0.0200418,(Olyra_latifolia_Ola021658:0.0778257,((Dendrocalamus_sinicus_Dendrocalamus_sinicus_Dsi05C_4504897_4507562_Dsi05Cg03750.1_1_CDS_4147771714_38556:0.0351323,Ampelocalamus_luodianensis_Alu05Cg09190.2:0.0290923)n13:0.00489507,((Dendrocalamus_sinicus_Dendrocalamus_sinicus_Dsi05B_30886379_30888539_Dsi05Bg10800.1_-1_CDS_4147769461_21102:0.0480025,(Dendrocalamus_sinicus_Dendrocalamus_sinicus_Dsi05A_28785792_28787978_Dsi05Ag10410.1_-1_CDS_4147765057_43601:0.00143987,Dendrocalamus_sinicus_Dendrocalamus_sinicus_DsiCtg00600_34726_36890_DsiCtg00600g00050.1_1_CDS_4147854088_15192:5e-09)n16:0.0298335)n15:0.00514463,Ampelocalamus_luodianensis_Alu05Dg05030.1:0.0210475)n14:0.00233861)n12:0.00426194)n11:0.000473548)n4:0.0248372,(((Aristida_adscensionis_H_Aadptg000093l000078.1:0.331275,Aristida_adscensionis_H_Aadptg000093l000079.1:0.0388453)n19:0.0680549,(Stipagrostis_hirtigluma_H_Shi_ptg000049l_001889.1:0.00743622,Stipagrostis_hirtigluma_H_Shi_ptg000052l_001129.1:0.00407456)n20:0.0625948)n18:0.0106132,((Eragrostis_curvula_EJB05_36867:0.0557155,(Eleusine_coracana_ELECO.r07.5BG0414930:0.00713553,Eleusine_coracana_ELECO.r07.5AG0367390:0.0131294)n23:0.0452912)n22:0.0503029,((Chasmanthium_laxum_Chala.07G201800:0.0571296,((Sorghum_bicolor_SORBI_3009G191600:0.0262138,(Zea_mays_Zm00001eb352860:0.0571382,Zea_mays_Zm00001eb292380:0.0435633)n28:0.0182033)n27:0.0572304,((Dichantelium_oligosantes_H_DolKV775434.1000007.1:0.0289837,(Echinocloa_haploclada_eh_chr5.2410:0.05045,(ASEM_AUS1_H_AUS1CM014272.1001771.1:0.00531824,ASEM_RSA5_H_RSA5chrom3004254.1:0.0106009)n32:0.0212862)n31:0.00394077)n30:0.0070109,((Digitaria_radicosa_Dra03G0178600:0.0267603,(Digitaria_exilis_H_Dex3A-001030.1:0.00910202,Digitaria_exilis_H_DexUA-004404.1:0.00784399)n35:0.0263989)n34:0.0212979,((Panicum_hallii_Pahal.3G216500:0.018825,(Panicum_virgatum_Pavir.3KG353500:0.0206139,Panicum_virgatum_Pavir.5KG641800:0.0146608)n38:0.0143855)n37:0.0137313,(Urochloa_fusta_Urofu.3G218300:0.0240597,(Cenchrus_americanus_H_CamCM007982.2003774.1:0.0319544,Setaria_viridis_SEVIR_3G189300v2:0.0244978)n40:0.0112439)n39:0.00403391)n36:0.00888209)n33:0.0112416)n29:0.0112261)n26:0.0221342)n25:0.0153054,(Phragmites_australis_Phragmites_australis_PaChr9_30608376_30611862_evm.model.PaChr9.1255_1_CDS_4362484453_16409:0.0262599,Phragmites_australis_Phragmites_australis_PaChr12_29625673_29628817_evm.model.PaChr12.1313_1_CDS_4362381100_3431:0.0463966)n41:0.00515517)n24:0.0119525)n21:0.00948898)n17:0.044441)n3:0.0357489)n0;
```
