## Supplementary Dataset S1 for "Gene turnover and contingency facilitated the repeated evolution of C_4_ photosynthesis in grasses": OG0009525_tree.txt

```
((Streptochaeta_angustifolia_strangu_007821:0.0983263,(Pharus_latifolius_Phala.07G176300:0.112386,((((((Dendrocalamus_sinicus_Dendrocalamus_sinicus_Dsi05B_30440395_30450017_Dsi05Bg10470.1_-1_CDS_4147769362_22227:0.0517154,Ampelocalamus_luodianensis_Alu05Cg09640.1:0.0530569)n8:0.00223437,(Dendrocalamus_sinicus_Dendrocalamus_sinicus_Dsi05A_28316654_28320306_Dsi05Ag10100.1_-1_CDS_4147764964_48104:0.0639035,Ampelocalamus_luodianensis_Alu05Dg05490.1:0.029588)n9:0.00328756)n7:0.00859829,Olyra_latifolia_Ola035312:0.0734453)n6:0.0171452,((Leersia_perrieri_LPERR05G17640:0.116861,Oryza_sativa_LOC_Os05g42010:0.0545781)n11:0.0205022,(Zizania_latifolia_GWHTBFHI031577:0.267215,Zizania_latifolia_GWHTBFHI000434:0.0595241)n12:0.0309409)n10:0.0530164)n5:0.00968544,(((Brachypodium_distachyon_BRADI_5g13106v3:0.675699,(Eragrostis_curvula_EJB05_36239:0.0927456,(Eleusine_coracana_ELECO.r07.5BG0415430:0.0171186,Eleusine_coracana_ELECO.r07.5AG0367840:0.0102567)n17:0.0510218)n16:0.0340591)n15:0.0346009,(Chasmanthium_laxum_Chala.07G197200:0.0477322,((Sorghum_bicolor_SORBI_3009G186700:0.0251085,Zea_mays_Zm00001eb291870:0.0489265)n20:0.0734269,(((Digitaria_radicosa_Dra03G0183600:0.0270381,(Digitaria_exilis_H_Dex3A-001052.1:0.00375678,Digitaria_exilis_H_Dex3B-001056.1:0.00470043)n24:0.0254337)n23:0.0354362,(Urochloa_fusta_Urofu.3G224400:0.0605675,(Cenchrus_americanus_H_CamCM007982.2003810.1:0.0240078,Setaria_viridis_SEVIR_3G194600v2:0.0265325)n26:0.011288)n25:0.00977442)n22:0.00758145,((Echinocloa_haploclada_eh_chr5.2461:0.0634555,(ASEM_AUS1_H_AUS1CM014272.1001804.1:0.0101526,ASEM_RSA5_H_RSA5chrom3004275.1:0.00232942)n29:0.0266517)n28:0.00474345,(Dichantelium_oligosantes_H_DolKV776798.1000012.1:0.0395875,(Panicum_hallii_Pahal.3G225900:0.0217416,(Panicum_virgatum_Pavir.J191200:0.061622,(Panicum_virgatum_Pavir.J191000:0.0745382,Panicum_virgatum_Pavir.3KG369900:0.0191391)n33:0.0154584)n32:0.0017176)n31:0.00574361)n30:0.0056726)n27:0.00115828)n21:0.0161797)n19:0.0325471)n18:0.00823428)n14:0.00727487,(Brachypodium_distachyon_BRADI_2g20810v3:0.0761777,((Hordeum_vulgareMorex_HORVU.MOREX.r3.1HG0067920:0,Hordeum_vulgareMorex_HORVU.MOREX.r3.1HG0067920.2:0)n36:0.00215872,Hordeum_spontaneum_WB01_006095_0242338:0.00647815)n35:0.117432)n34:0.0384859)n13:0.00427621)n4:0.0156753,((Aristida_adscensionis_H_Aadptg000107l000059.1:0.0750036,(Stipagrostis_hirtigluma_H_Shi_ptg000049l_000352.1:0.0111095,Stipagrostis_hirtigluma_H_Shi_ptg000052l_000350.1:0.0121378)n39:0.056452)n38:0.0323148,Phragmites_australis_Phragmites_australis_PaChr12_29239093_29242366_evm.model.PaChr12.1274_1_CDS_4362381012_8903:0.063655)n37:0.0111316)n3:0.0815287)n2:0.0446481)n1:0.14344,(Ananas_comosus_H_Ananas_contig5_001024.1:0.0419729,(Tillandsia_fasciculata_H_Tillandsia_CM054930.1_000411.1:0.0949617,Tillandsia_fasciculata_H_Tillandsia_CM054930.1_000412.1:0.0263669)n41:0.00292965)n40:0.0266897)n0;
```
