## Supplementary Dataset S1 for "Gene turnover and contingency facilitated the repeated evolution of C_4_ photosynthesis in grasses": OG0009526_tree.txt

```
((Streptochaeta_angustifolia_strangu_007855:0.108901,Pharus_latifolius_Phala.07G173000:0.142826)n1:0.0124833,((Olyra_latifolia_Ola035352:0.0962434,((Zizania_latifolia_GWHTBFHI000454:0.0681398,(Leersia_perrieri_LPERR05G17340:0.0482168,Oryza_sativa_LOC_Os05g41540:0.0486257)n6:0.0340239)n5:0.0665309,((Ampelocalamus_luodianensis_Alu05Cg09880.1:0.0371062,Ampelocalamus_luodianensis_Alu05Dg05760.1:0.0661983)n8:0.00372803,(Dendrocalamus_sinicus_Dendrocalamus_sinicus_Dsi05B_30125346_30126017_Dsi05Bg10260.1_-1_CDS_4147769299_43615:0.0355217,(Dendrocalamus_sinicus_Dendrocalamus_sinicus_Dsi05C_5242376_5243155_Dsi05Cg04280.3_1_CDS_4147771873_14358:0.0550008,Dendrocalamus_sinicus_Dendrocalamus_sinicus_Dsi05A_28014225_28014896_Dsi05Ag09910.1_-1_CDS_4147764907_16023:0.0367584)n10:0.00403266)n9:0.000448073)n7:0.0035386)n4:0.0374562)n3:0.0267974,((((Stipagrostis_hirtigluma_H_Shi_ptg000049l_000375.1:0.0336029,Stipagrostis_hirtigluma_H_Shi_ptg000052l_000368.1:0.0196101)n14:0.0362916,(((Chasmanthium_laxum_Chala.07G192700:0.044264,(Phragmites_australis_Phragmites_australis_PaChr12_28923022_28923705_evm.model.PaChr12.1249_1_CDS_4362380956_27827:0.0591309,Phragmites_australis_Phragmites_australis_PaChr9_29872363_29872800_evm.model.PaChr9.1193_1_CDS_4362484315_826:0.0692635)n18:0.00769594)n17:0.0102043,((Dichantelium_oligosantes_H_DolKV767983.1000009.1:0.0268739,((ASEM_RSA5_H_RSA5chrom3004293.1:0.0122905,(ASEM_AUS1_H_AUS1CM014272.1003340.1:5e-09,ASEM_AUS1_H_AUS1CM014272.1001815.1:0.00170513)n23:0.00874021)n22:0.0227948,(((Digitaria_radicosa_Dra03G0186600.2:5e-09,Digitaria_radicosa_Dra03G0186600:0.0189066)n26:0.029029,(Digitaria_exilis_H_Dex3A-001066.1:0.0237557,Digitaria_exilis_H_Dex3B-001074.1:0.0141165)n27:0.0216182)n25:0.0210851,(Echinocloa_haploclada_eh_chr5.2501:0.0467654,((Panicum_hallii_Pahal.3G230300:0.0302597,Panicum_virgatum_Pavir.9NG448500:0.0234713)n30:0.0289103,(Urochloa_fusta_Urofu.3G228200:0.02352,(Cenchrus_americanus_H_CamCM007982.2003821.1:0.0628578,Setaria_viridis_SEVIR_3G197600v2:0.0192291)n32:0.0169415)n31:0.00686952)n29:0.00770802)n28:6e-09)n24:0.00777864)n21:0.00197307)n20:0.028113,(Sorghum_bicolor_SORBI_3009G182800:0.0346376,(Zea_mays_Zm00001eb352500:0.15099,Zea_mays_Zm00001eb291610:0.0580252)n34:0.00644724)n33:0.008288)n19:0.00782184)n16:0.0166773,(Aristida_adscensionis_H_Aadptg000107l000143.1:0.0663558,Zea_mays_Zm00001eb291620:0.817572)n35:0.0327236)n15:0.00363595)n13:0.0232932,(Eragrostis_curvula_EJB05_36206:0.0617456,(Eleusine_coracana_ELECO.r07.5BG0415970:0.0283721,Eleusine_coracana_ELECO.r07.5AG0368310:0.0346507)n37:0.0901731)n36:0.0432918)n12:0.0422919,((Brachypodium_distachyon_BRADI_2g52590v3:0.202522,Hordeum_vulgareMorex_HORVU.MOREX.r3.3HG0295240:0.164592)n39:0.13039,(Brachypodium_distachyon_BRADI_2g21197v3:0.116929,(Hordeum_spontaneum_WB01_003560_0252505:0.00346594,Hordeum_vulgareMorex_HORVU.MOREX.r3.1HG0069100:0.0131804)n41:0.128782)n40:0.0543197)n38:0.00603553)n11:0.02821)n2:0.0378991)n0;
```
