## Supplementary Dataset S1 for "Gene turnover and contingency facilitated the repeated evolution of C_4_ photosynthesis in grasses": OG0009527_tree.txt

```
(Carex_scoparia_H_Carex_Csco_scaffold_5_000432.1:0.236491,((Streptochaeta_angustifolia_strangu_007856:0.0811192,(Pharus_latifolius_Phala.02G119500.4:0.0317741,((Pharus_latifolius_Phala.02G119500:0,Pharus_latifolius_Phala.02G119500.2:0)n5:5e-09,Pharus_latifolius_Phala.02G119500.3:5e-09)n4:5e-09)n3:0.0874774)n2:0.0541201,(((Zizania_latifolia_GWHTBFHI000455:0.045353,(Leersia_perrieri_LPERR05G17330:0.0664943,Oryza_sativa_LOC_Os05g41530:0.0444739)n9:0.0215155)n8:0.052612,((Brachypodium_distachyon_BRADI_2g21210v3:0.0597713,(Hordeum_vulgareMorex_HORVU.MOREX.r3.1HG0069110:0.0010168,(Hordeum_spontaneum_WB01_006558_0075620:0.169631,Hordeum_spontaneum_WB01_003560_0264662:4.5e-09)n13:5e-10)n12:0.0384878)n11:0.0434787,((Ampelocalamus_luodianensis_Alu02Dg03120.1:0.0336187,Dendrocalamus_sinicus_Dendrocalamus_sinicus_Dsi05B_30105768_30110613_Dsi05Bg10250.1_1_CDS_4147769296_41926:0.0301726)n15:0.0170486,((Ampelocalamus_luodianensis_Alu05Dg05770.1:0.129353,Ampelocalamus_luodianensis_Alu05Cg09900.1:0.0382516)n17:0.00678314,(Dendrocalamus_sinicus_Dendrocalamus_sinicus_Dsi05A_27995434_28002305_Dsi05Ag09900.1_1_CDS_4147764904_14335:0.0243546,Olyra_latifolia_Ola035353:0.0448732)n18:0.00522795)n16:0.00441659)n14:0.00564331)n10:0.0188207)n7:0.00946916,(((Phragmites_australis_Phragmites_australis_PaChr12_28915660_28919291_evm.model.PaChr12.1248_1_CDS_4362380954_26989:0.0330308,Phragmites_australis_Phragmites_australis_PaChr9_29864345_29868451_evm.model.PaChr9.1192_1_CDS_4362484313_42484:0.0421745)n21:0.00644572,((Eleusine_coracana_ELECO.r07.5BG0415980:0.0163864,Eleusine_coracana_ELECO.r07.5AG0368320:0.0104879)n23:0.0756685,(Aristida_adscensionis_H_Aadptg000107l000009.1:0.0531074,(Stipagrostis_hirtigluma_H_Shi_ptg000049l_001832.1:0.0139875,Stipagrostis_hirtigluma_H_Shi_ptg000052l_001067.1:0.0163697)n25:0.0202598)n24:0.0116682)n22:0.00606785)n20:0.0106813,(Chasmanthium_laxum_Chala.07G192600:0.0540111,(((Panicum_hallii_Pahal.3G230400:0.0189666,(Panicum_virgatum_Pavir.9NG448400:0.0252275,Panicum_virgatum_Pavir.3KG234700:0.0135774)n30:0.00690502)n29:0.0174958,(((ASEM_AUS1_H_AUS1CM014272.1003335.1:0.00511886,ASEM_RSA5_H_RSA5chrom3001455.1:0.0031038)n33:0.0389277,(Cenchrus_americanus_H_CamCM007982.2001528.1:0.0233089,Setaria_viridis_SEVIR_3G197700v2:0.0136255)n34:0.0236138)n32:0.00125758,((Urochloa_fusta_Urofu.3G228300:0.0286153,Echinocloa_haploclada_eh_chr5.2502:0.0438352)n36:0.00434787,(Dichantelium_oligosantes_H_DolKV767983.1000001.1:0.0168522,(Digitaria_radicosa_Dra03G0186700:0.0270409,(Digitaria_exilis_H_Dex3A-003181.1:0.00575909,Digitaria_exilis_H_Dex3B-003190.1:0.0126004)n39:0.0199111)n38:0.0211961)n37:0.00505558)n35:0.00325339)n31:0.0039997)n28:0.0192447,(Zea_mays_Zm00001eb291600:0.0591944,(Sorghum_bicolor_SORBI_3010G107901:0.0458668,Sorghum_bicolor_SORBI_3009G182700:0.0278366)n41:0.00309295)n40:0.00577085)n27:0.0111983)n26:0.00887196)n19:0.0399924)n6:0.0226241)n1:0.236491)n0;
```
