## Supplementary Dataset S1 for "Gene turnover and contingency facilitated the repeated evolution of C_4_ photosynthesis in grasses": OG0009528_tree.txt

```
(Carex_scoparia_H_Carex_Csco_scaffold_15_000240.1:0.289448,(((Aristida_adscensionis_H_Aadptg000107l000005.1:0.104798,(Stipagrostis_hirtigluma_H_Shi_ptg000049l_001828.1:0.0111572,Stipagrostis_hirtigluma_H_Shi_ptg000052l_001063.1:0.0145574)n4:0.0364855)n3:0.0666468,((Brachypodium_distachyon_BRADI_2g21290v3:0.0607136,(Hordeum_spontaneum_WB01_004072_0161920:0,Hordeum_vulgareMorex_HORVU.MOREX.r3.1HG0069390:0)n7:0.0958945)n6:0.0575737,((Streptochaeta_angustifolia_strangu_007869:0.136053,Pharus_latifolius_Phala.07G172200:0.0911492)n9:0.0490542,((Oryza_sativa_LOC_Os05g41450:0.0744815,Zizania_latifolia_GWHTBFHI000458:0.067188)n11:0.0532765,(Olyra_latifolia_Ola035362:0.0764592,((Dendrocalamus_sinicus_Dendrocalamus_sinicus_Dsi05A_27928635_27934991_Dsi05Ag09840.1_1_CDS_4147764886_4206:0.0376249,Dendrocalamus_sinicus_Dendrocalamus_sinicus_Dsi05C_5310290_5316731_Dsi05Cg04340.1_-1_CDS_4147771891_24486:0.0218612)n14:0.00242903,(Ampelocalamus_luodianensis_Alu05Dg05850.2:0.0737755,Ampelocalamus_luodianensis_Alu05Cg09970.1:0.0167657)n15:0.00186285)n13:0.0174124)n12:0.00752427)n10:0.0199784)n8:0.0152516)n5:0.0624407)n2:0.0251256,((Eragrostis_curvula_EJB05_36182:0.0848323,(Eleusine_coracana_ELECO.r07.5BG0416090:0.00480745,Eleusine_coracana_ELECO.r07.5AG0368440:0.0051407)n18:0.0907025)n17:0.0596644,(Panicum_virgatum_Pavir.7KG250700:0.814668,(Phragmites_australis_Phragmites_australis_PaChr9_29705992_29710516_evm.model.PaChr9.1183_1_CDS_4362484293_34051:0.0483309,(Chasmanthium_laxum_Chala.07G192000:0.0778817,((Sorghum_bicolor_SORBI_3009G181900:0.0406007,Zea_mays_Zm00001eb291470:0.0497864)n23:0.0359284,(Dichantelium_oligosantes_H_DolKV775237.1000005.1:0.0445279,(((ASEM_AUS1_H_AUS1CM014272.1003327.1:0.00511535,ASEM_RSA5_H_RSA5chrom3001450.1:0.0293194)n27:0.0675531,(Echinocloa_haploclada_eh_chr5.2511:0.00352697,Echinocloa_haploclada_eh_chr5.2507:0.0015367)n28:0.0418821)n26:0.0119956,(((Digitaria_exilis_H_Dex3A-003176.1:0.0204736,Digitaria_exilis_H_Dex3B-003185.1:0.00708786)n31:0.0336912,(Digitaria_radicosa_Dra03G0187600:0.00115599,(Digitaria_radicosa_Dra03G0187600.5:5e-09,(Digitaria_radicosa_Dra03G0187600.2:0.00818596,(Digitaria_radicosa_Dra03G0187600.4:0.00213297,Digitaria_radicosa_Dra03G0187600.3:5e-09)n35:9e-09)n34:9e-09)n33:0.00111821)n32:0.035764)n30:0.0509051,((Panicum_hallii_Pahal.3G231000:0.0150425,(Panicum_virgatum_Pavir.3KG235700:0.0193679,(Panicum_virgatum_Pavir.7KG250600:0.00585097,Panicum_virgatum_Pavir.9NG447500:6e-09)n39:0.0505541)n38:0.00803842)n37:0.0256237,((Cenchrus_americanus_H_CamCM007982.2001520.1:0.0638484,Setaria_viridis_SEVIR_3G198900v2:0.0114894)n41:0.0264214,Urochloa_fusta_Urofu.3G228900:0.0388069)n40:0.00550571)n36:0.000957662)n29:0.00642221)n25:0.00858507)n24:0.0194007)n22:0.0326576)n21:0.0188827)n20:0.00582365)n19:0.000647072)n16:0.0136439)n1:0.0999081)n0;
```
