## Supplementary Dataset S1 for "Gene turnover and contingency facilitated the repeated evolution of C_4_ photosynthesis in grasses": OG0009529_tree.txt

```
(Streptochaeta_angustifolia_strangu_004923:0.486889,(Olyra_latifolia_Ola010388:0.105111,((Ampelocalamus_luodianensis_Alu09Cg15380.1:0.0500418,((Brachypodium_distachyon_BRADI_3g15370v3:0.139936,((Hordeum_spontaneum_WB01_002912_0096882:0.00319484,Hordeum_vulgareMorex_HORVU.MOREX.r3.7HG0751110:0.00450276)n7:0.123404,(Hordeum_spontaneum_WB01_000176_0392161:0.113009,Hordeum_vulgareMorex_HORVU.MOREX.r3.1HG0067580:0.0157808)n8:0.0507489)n6:0.063578)n5:0.0417866,((Zizania_latifolia_GWHTBFHI003121:0.0842126,(Leersia_perrieri_LPERR08G04720:0.0695435,Oryza_sativa_LOC_Os08g08230:0.0680241)n11:0.0396837)n10:0.0563578,((Aristida_adscensionis_H_Aadptg000076l000019.1:0.0830051,Stipagrostis_hirtigluma_H_Shi_ptg000008l_000719.1:0.0822306)n13:0.0404559,((((Eleusine_coracana_ELECO.r07.8BG0646990:0.0316241,Eleusine_coracana_ELECO.r07.8AG0619420:0.0284069)n17:0.0489034,(Eragrostis_curvula_EJB05_09497:0.319105,Eragrostis_curvula_EJB05_53624:0.0479183)n18:0.0305406)n16:0.0384604,((Zea_mays_Zm00001eb171770:0.206739,Sorghum_bicolor_SORBI_3007G063100:0.0340269)n20:0.0723255,((((ASEM_AUS1_H_AUS1CM014272.1003315.1:0.102431,((ASEM_RSA5_H_RSA5chrom1003733.1:0,ASEM_RSA5_H_RSA5chrom2004628.1:0,ASEM_RSA5_H_RSA5chrom8002376.1:0)n26:0.00679447,ASEM_RSA5_H_RSA5chrom3001428.1:0.00410925)n25:0.00782333)n24:0.017317,Dichantelium_oligosantes_H_DolKV775615.1000004.1:0.0337096)n23:0.00211278,(Echinocloa_haploclada_eh_chr8.676:0.143217,Echinocloa_haploclada_eh_chr5.2542:0.030562)n27:0.00339578)n22:0.00411567,(Urochloa_fusta_Urofu.6G032400:0.051968,(((Panicum_hallii_Pahal.6G056200:0.02381,(Panicum_virgatum_Pavir.6KG083000:0.0397188,(Panicum_virgatum_Pavir.6NG084800:5e-09,Panicum_virgatum_Pavir.6NG046500:0.00267229)n33:0.0272205)n32:0.00899401)n31:0.0400474,(Cenchrus_americanus_H_CamCM007985.2002587.1:0.0495449,Setaria_viridis_SEVIR_6G039300v2:0.0205334)n34:0.0294105)n30:0.0114133,(Digitaria_radicosa_Dra06G0045900:0.0362093,(Digitaria_exilis_H_Dex6A-000369.1:0.0164065,Digitaria_exilis_H_Dex6B-000348.1:0.0157945)n36:0.0321796)n35:0.0100333)n29:0.00219543)n28:0.00445745)n21:0.0108912)n19:0.0271026)n15:0.0142273,(Phragmites_australis_Phragmites_australis_PaChr14_5702142_5702726_evm.model.PaChr14.395_1_CDS_4362392175_31225:0.195324,Phragmites_australis_Phragmites_australis_PaChr19_4260319_4261247_evm.model.PaChr19.307_1_CDS_4362412216_6898:0.0656587)n37:0.00729541)n14:0.0110374)n12:0.0312887)n9:0.0214858)n4:0.0175428)n3:0.0153018,(Dendrocalamus_sinicus_Dendrocalamus_sinicus_Dsi08B_5525844_5526289_Dsi08Bg02860.1_1_CDS_4147805041_36977:0.0222425,(Dendrocalamus_sinicus_Dendrocalamus_sinicus_Dsi11A_51421435_51423364_Dsi11Ag14410.1_1_CDS_4147834066_1619:0.0241831,(Dendrocalamus_sinicus_Dendrocalamus_sinicus_Dsi09C_13567375_13567821_Dsi09Cg02790.1_1_CDS_4147818529_11136:0.134506,Dendrocalamus_sinicus_Dendrocalamus_sinicus_Dsi07B_563324_563772_Dsi07Bg00500.1_1_CDS_4147792915_33559:0.0427607)n40:0.0420954)n39:0.0370977)n38:0.00412197)n2:0.0118258)n1:0.0100387)n0;
```
