## Supplementary Dataset S1 for "Gene turnover and contingency facilitated the repeated evolution of C_4_ photosynthesis in grasses": OG0009530_tree.txt

```
((Streptochaeta_angustifolia_strangu_013720:0.128592,(Pharus_latifolius_Phala.05G311300:6e-09,Pharus_latifolius_Phala.05G311300.2:5e-09)n2:0.0895866)n1:0.036263,((((Zizania_latifolia_GWHTBFHI000481:0.0402963,Zizania_latifolia_GWHTBFHI031523:0.0313767)n6:0.0210669,(Leersia_perrieri_LPERR05G16810:0.0549789,Oryza_sativa_LOC_Os05g41010:0.0641897)n7:0.0227247)n5:0.0457554,(((Dendrocalamus_sinicus_Dendrocalamus_sinicus_Dsi05C_5522077_5526502_Dsi05Cg04560.1_-1_CDS_4147771957_4792:0.0321577,Ampelocalamus_luodianensis_Alu05Cg10320.1:0.0182787)n10:0.00608243,((Dendrocalamus_sinicus_Dendrocalamus_sinicus_Dsi05A_27563450_27567575_Dsi05Ag09540.1_1_CDS_4147764796_10396:0.00770538,(Dendrocalamus_sinicus_Dendrocalamus_sinicus_Dsi09C_18001219_18004402_Dsi09Cg04590.1_1_CDS_4147819069_30831:5e-09,(Dendrocalamus_sinicus_Dendrocalamus_sinicus_Dsi02A_6089856_6093030_Dsi02Ag04240.1_1_CDS_4147709110_47357:0.136973,Dendrocalamus_sinicus_Dendrocalamus_sinicus_Dsi03C_16443198_16447061_Dsi03Cg05340.1_1_CDS_4147742716_32267:5e-09)n14:0.0303137)n13:0.0671074)n12:0.017466,(Olyra_latifolia_Ola035399:0.0542108,Ampelocalamus_luodianensis_Alu05Dg06270.2:0.0243926)n15:0.00774988)n11:0.000861097)n9:0.00814618,(Brachypodium_distachyon_BRADI_2g21837v3:0.089896,(Hordeum_spontaneum_WB01_006543_0298571:0.0013479,Hordeum_vulgareMorex_HORVU.MOREX.r3.1HG0070100:0.00266768)n17:0.113214)n16:0.0720129)n8:0.0118505)n4:0.0134148,((Aristida_adscensionis_H_Aadptg000095l000224.1:0.101934,(Stipagrostis_hirtigluma_H_Shi_ptg000049l_001816.1:0.00949982,Stipagrostis_hirtigluma_H_Shi_ptg000052l_001048.1:0.00972733)n20:0.0616892)n19:0.030234,((Eleusine_coracana_ELECO.r07.5BG0416460:0.0222725,Eleusine_coracana_ELECO.r07.5AG0368890:0.019955)n22:0.0940964,((Chasmanthium_laxum_Chala.07G187800:0.0442755,((Sorghum_bicolor_SORBI_3009G178400:0.0282693,Zea_mays_Zm00001eb291180:0.0441733)n26:0.0453588,((Panicum_hallii_Pahal.3G235200:0.0296785,((Panicum_virgatum_Pavir.6KG325400:0,Panicum_virgatum_Pavir.3KG258000:0)n30:0.0291049,Panicum_virgatum_Pavir.2NG183600:0.0180833)n29:0.0139177)n28:0.0275516,((Digitaria_radicosa_Dra03G0191300:0.0408465,(Digitaria_exilis_H_Dex3A-003152.1:0.00507609,Digitaria_exilis_H_Dex3B-003167.1:0.00380879)n33:0.0302559)n32:0.0146032,((Dichantelium_oligosantes_H_DolKV776012.1000004.1:0.0361347,(ASEM_AUS1_H_AUS1CM014272.1003308.1:0.0131194,(ASEM_RSA5_H_RSA5chrom3001422.1:0.00720465,ASEM_RSA5_H_RSA5chrom3001423.1:0.0305441)n37:0.00339379)n36:5e-09)n35:0.00795264,(Echinocloa_haploclada_eh_chr5.2550:0.0825362,(Urochloa_fusta_Urofu.3G233900:0.0428527,(Cenchrus_americanus_H_CamCM007982.2001490.1:0.05393,Setaria_viridis_SEVIR_3G203300v2:0.0267462)n40:0.0083386)n39:0.00946713)n38:0.00424076)n34:0.00053745)n31:0.00663596)n27:0.00607446)n25:0.0291915)n24:0.019019,(Phragmites_australis_Phragmites_australis_PaChr9_29350958_29353919_evm.model.PaChr9.1151_1_CDS_4362484223_4615:0.0533818,Phragmites_australis_Phragmites_australis_PaChr12_28567959_28570957_evm.model.PaChr12.1219_1_CDS_4362380890_65:0.0373549)n41:0.00415054)n23:0.0053661)n21:0.00633662)n18:0.0358855)n3:0.036263)n0;
```
