## Supplementary Dataset S1 for "Gene turnover and contingency facilitated the repeated evolution of C_4_ photosynthesis in grasses": OG0009531_tree.txt

```
((((Pharus_latifolius_Phala.07G165000:0,Pharus_latifolius_Phala.07G165000.2:0)n3:5e-09,(Pharus_latifolius_Phala.07G165000.4:0,Pharus_latifolius_Phala.07G165000.3:0)n4:5e-09)n2:0.0833678,(Streptochaeta_angustifolia_strangu_015749:0.0969797,Streptochaeta_angustifolia_strangu_027006:0.119933)n5:0.0174737)n1:0.0422957,(((Hordeum_spontaneum_WB01_001091_0057383:0.0955887,Brachypodium_distachyon_BRADI_2g22170v3:0.0749206)n8:0.0387953,(Olyra_latifolia_Ola035442:0.0582202,((Ampelocalamus_luodianensis_Alu05Dg06520.1:0.0346433,Dendrocalamus_sinicus_Dendrocalamus_sinicus_DsiCtg00334_102264_106490_DsiCtg00334g00010.1_1_CDS_4147850755_15181:0.0245428)n11:0.00875475,(Dendrocalamus_sinicus_Dendrocalamus_sinicus_Dsi05A_27304780_27313829_Dsi05Ag09310.1_-1_CDS_4147764727_28401:0.0430099,Ampelocalamus_luodianensis_Alu05Cg10670.1:0.029332)n12:0.00278252)n10:0.00788008)n9:0.016583)n7:0.00925291,(((Zizania_latifolia_GWHTBFHI000512:0.0482422,Zizania_latifolia_GWHTBFHI031487:0.0363733)n15:0.0161083,(Leersia_perrieri_LPERR05G16260:0.0542268,Oryza_sativa_LOC_Os05g40220:0.0417121)n16:0.0198758)n14:0.049141,(((Phragmites_australis_Phragmites_australis_PaChr12_28234184_28238063_evm.model.PaChr12.1190_1_CDS_4362380826_15647:0.0526629,Phragmites_australis_Phragmites_australis_PaChr9_29025991_29030478_evm.model.PaChr9.1130_1_CDS_4362484177_27747:0.0490344)n19:0.00826246,((Aristida_adscensionis_H_Aadptg000095l000041.1:0.0610665,(Stipagrostis_hirtigluma_H_Shi_ptg000049l_000420.1:0.0152315,Stipagrostis_hirtigluma_H_Shi_ptg000052l_000415.1:0.0235352)n22:0.0385586)n21:0.0281769,((Eragrostis_curvula_EJB05_36151:0.0034434,Eragrostis_curvula_EJB05_36047:0.00375689)n24:0.059711,(Eleusine_coracana_ELECO.r07.5BG0416830:0.0231918,Eleusine_coracana_ELECO.r07.5AG0369200:0.0214456)n25:0.0536208)n23:0.0440019)n20:0.00569309)n18:0.00288496,(Chasmanthium_laxum_Chala.07G184100:0.0359925,((Dichantelium_oligosantes_H_DolKV782371.1000001.1:0.0374929,(((Panicum_hallii_Pahal.3G238400:0.00848369,(Panicum_virgatum_Pavir.J078100:0.0236379,Panicum_virgatum_Pavir.9NG443800:0.0225138)n32:0.00325234)n31:0.0324714,((Cenchrus_americanus_H_CamCM007982.2003999.1:0.0340326,Setaria_viridis_SEVIR_3G207800v2:0.0158993)n34:0.0258718,(Digitaria_radicosa_Dra03G0194300:0.0322445,(Digitaria_exilis_H_Dex3A-001108.1:0.00653406,Digitaria_exilis_H_Dex3B-001122.1:0.00818903)n36:0.0295128)n35:0.0166117)n33:0.00277036)n30:0.0067424,(Urochloa_fusta_Urofu.3G238000:0.0396391,((ASEM_AUS1_H_AUS1CM014272.1001868.1:0.00743818,ASEM_RSA5_H_RSA5chrom3004352.1:0.000702361)n39:0.0293375,Echinocloa_haploclada_eh_chr5.2592:0.0552062)n38:0.00414194)n37:0.00453099)n29:0.00455295)n28:0.0131062,(Sorghum_bicolor_SORBI_3009G175200:0.0283224,(Zea_mays_Zm00001eb290760:0.04427,Zea_mays_Zm00001eb352090:0.0402335)n41:0.00447039)n40:0.00668376)n27:0.023581)n26:0.0101706)n17:0.0425485)n13:0.0148492)n6:0.0422957)n0;
```
