## Supplementary Dataset S1 for "Gene turnover and contingency facilitated the repeated evolution of C_4_ photosynthesis in grasses": OG0009532_tree.txt

```
((Streptochaeta_angustifolia_strangu_027003:0.12593,(Pharus_latifolius_Phala.07G164600.3:5e-09,(Pharus_latifolius_Phala.07G164600:5e-09,Pharus_latifolius_Phala.07G164600.2:5e-09)n3:5e-09)n2:0.16992)n1:0.0592567,((Olyra_latifolia_scaffold73_2745146_2753032_-:0.0782424,(Ampelocalamus_luodianensis_Alu05Cg10710.1:0.0169829,(Dendrocalamus_sinicus_Dendrocalamus_sinicus_Dsi05A_27267387_27271055_Dsi05Ag09280.1_1_CDS_4147764718_23337:0.0508477,Dendrocalamus_sinicus_Dendrocalamus_sinicus_Dsi05C_5843092_5845745_Dsi05Cg04840.1_-1_CDS_4147772041_52069:0.0268087)n7:0.00297874)n6:0.0149536)n5:0.0234878,((((Zizania_latifolia_GWHTBFHI000516:0.129485,Zizania_latifolia_GWHTBFHI031482:0.0386762)n11:0.0328565,(Leersia_perrieri_LPERR05G16220:0.204983,Oryza_sativa_LOC_Os05g40180:0.0732362)n12:0.0460418)n10:0.0642505,(Brachypodium_distachyon_BRADI_2g22210v3:0.145052,(Hordeum_spontaneum_WB01_001164_0030902:5e-09,Hordeum_vulgareMorex_HORVU.MOREX.r3.1HG0070840:0.00225441)n14:0.102296)n13:0.0590356)n9:0.0386045,(((Eragrostis_curvula_EJB05_36165:0.158172,(Eragrostis_curvula_EJB05_36160:0.00834217,Eragrostis_curvula_EJB05_36044:0.00388975)n18:0.0219189)n17:0.0620143,(Eleusine_coracana_ELECO.r07.5BG0416880:0.0400024,(Eleusine_coracana_ELECO.r07.5AG0369700:5e-09,Eleusine_coracana_ELECO.r07.5AG0369240:0.0144407)n20:0.0271579)n19:0.0941711)n16:0.0352806,((Aristida_adscensionis_H_Aadptg000095l000206.1:0.128722,((Phragmites_australis_Phragmites_australis_PaChr9_28990621_28992306_evm.model.PaChr9.1125_1_CDS_4362484165_22709:0.0670994,Phragmites_australis_Phragmites_australis_PaChr12_28188566_28190718_evm.model.PaChr12.1186_1_CDS_4362380816_11436:0.046846)n24:0.0228987,(Phragmites_australis_Phragmites_australis_PaChr9_28992394_28992687_evm.model.PaChr9.1126_1_CDS_4362484167_23546:0.121914,(Stipagrostis_hirtigluma_H_Shi_ptg000052l_001030.1:0.0206666,Stipagrostis_hirtigluma_H_Shi_ptg000049l_001798.1:0.00392016)n26:0.000435573)n25:0.0163303)n23:0.00181448)n22:0.0252163,(Chasmanthium_laxum_Chala.07G183700:0.0554606,(((Sorghum_bicolor_SORBI_3009G174700:0.0380141,Zea_mays_Zm00001eb290720:0.0425669)n30:0.0495054,Echinocloa_haploclada_eh_chr5.2596:0.0555951)n29:0.0141214,((Dichantelium_oligosantes_H_DolKV777614.1000006.1:0.0446055,(ASEM_AUS1_H_AUS1CM014272.1003289.1:0.00885691,ASEM_RSA5_H_RSA5chrom3001396.1:0.0113366)n33:0.0387333)n32:0.0100509,((Cenchrus_americanus_H_CamCM007982.2001348.1:0.0441292,Setaria_viridis_SEVIR_3G208300v2:0.0226146)n35:0.0192728,((Urochloa_fusta_Urofu.3G238400:0.0870673,(Digitaria_radicosa_Dra03G0194700:0.0698969,(Digitaria_exilis_H_Dex3A-003131.1:0.0139822,Digitaria_exilis_H_Dex3B-003145.1:0.0174171)n39:0.0412446)n38:0.0246951)n37:0.0116061,(Panicum_hallii_Pahal.3G238900:0.0135331,(Panicum_virgatum_Pavir.J077600:0.0329586,Panicum_virgatum_Pavir.9NG443100:0.0182104)n41:0.00450795)n40:0.016143)n36:0.00365162)n34:0.00305695)n31:0.00936119)n28:0.0227865)n27:0.0204629)n21:0.0168446)n15:0.0508133)n8:0.0284365)n4:0.0592567)n0;
```
