## Supplementary Dataset S1 for "Gene turnover and contingency facilitated the repeated evolution of C_4_ photosynthesis in grasses": OG0009533_tree.txt

```
(Juncus_effusus_H_Juncus_Jeff_scaffold_6_000602.1:0.324097,(((Dendrocalamus_sinicus_Dendrocalamus_sinicus_Dsi05A_26213445_26215255_Dsi05Ag08700.1_1_CDS_4147764544_39095:0.0115797,((Ampelocalamus_luodianensis_Alu05Cg11600.1:0.00562338,Dendrocalamus_sinicus_Dendrocalamus_sinicus_Dsi05C_6671664_6673457_Dsi05Cg05450.1_-1_CDS_4147772224_41372:0.017802)n5:0.0111127,(((Dichantelium_oligosantes_H_DolKV781376.1000006.1:0.0840414,(Chasmanthium_laxum_Chala.07G172100:0.0469286,(ASEM_AUS1_H_AUS1CM014272.1003240.1:0.00294745,(ASEM_RSA5_H_RSA5chrom3001337.1:0.00277955,ASEM_RSA5_H_RSA5chrom9001566.1:4.5e-09)n11:5e-10)n10:0.00295936)n9:0.00576671)n8:0.00300133,((Dendrocalamus_sinicus_Dendrocalamus_sinicus_Dsi05B_28185820_28187831_Dsi05Bg09020.1_1_CDS_4147768927_4782:5e-09,Dendrocalamus_sinicus_Dendrocalamus_sinicus_Dsi05B_28226085_28226913_Dsi05Bg09050.1_1_CDS_4147768936_9847:5e-09)n13:0.0167372,((Dendrocalamus_sinicus_Dendrocalamus_sinicus_Dsi04B_11570945_11573465_Dsi04Bg01850.1_1_CDS_4147753414_27801:0.237521,Stipagrostis_hirtigluma_H_Shi_ptg000052l_000989.1:0.0644216)n15:0.0168035,((Aristida_adscensionis_H_Aadptg000095l000157.1:0.0198714,(Stipagrostis_hirtigluma_H_Shi_ptg000049l_001741.1:0.0128388,Stipagrostis_hirtigluma_H_Shi_ptg000052l_000990.1:0.0106699)n18:0.0570809)n17:0.0207869,(Eleusine_coracana_ELECO.r07.5BG0417960:0.0121803,Eleusine_coracana_ELECO.r07.5AG0370430:0.0110744)n19:0.080307)n16:0.0135453)n14:0.00135453)n12:0.000150504)n7:0.0280832,Olyra_latifolia_Ola032451:0.0564847)n6:0.0139994)n4:0.00253756)n3:0.0502029,((Pharus_latifolius_Phala.03G283500:0.089452,Streptochaeta_angustifolia_strangu_017241:0.0657462)n21:0.0267756,(Streptochaeta_angustifolia_strangu_006206:0.0530031,Pharus_latifolius_Phala.07G154600:0.0583143)n22:0.00647937)n20:0.0247842)n2:0.110143,(Streptochaeta_angustifolia_strangu_027945:0.102761,(Pharus_latifolius_Phala.05G001000:0.120813,(((Leersia_perrieri_LPERR03G11100:0.0502227,(Zizania_latifolia_GWHTBFHI015431:0.0227209,Zizania_latifolia_GWHTBFHI024275:0.0526152)n28:0.0202392)n27:0.0327884,(((Echinocloa_haploclada_eh_chr1.4455:0.240438,Digitaria_exilis_H_Dex9B-003372.1:0.0281864)n31:0.0153093,(Ampelocalamus_luodianensis_Alu03Dg10610.2:0.27636,(Cenchrus_americanus_H_CamCM007986.2002946.1:0.021592,Urochloa_fusta_Urofu.9G473000:0.00725645)n33:0.0118663)n32:0.130077)n30:0.0834686,(Chasmanthium_laxum_Chala.04G124600:0.0884284,(Ampelocalamus_luodianensis_Alu03Cg19260.3:0.0102341,Dendrocalamus_sinicus_Dendrocalamus_sinicus_Dsi06C_24373538_24374491_Dsi06Cg07670.1_-1_CDS_4147785502_11027:0.0166738)n35:0.0405326)n34:0.0119472)n29:0.00132746)n26:0.00964333,((ASEM_RSA5_H_RSA5chrom3000975.1:0.00327849,ASEM_AUS1_H_AUS1CM014278.1003825.1:0.0210913)n37:0.0206492,(Sorghum_bicolor_SORBI_3001G417600:0.045689,(Panicum_virgatum_Pavir.9KG487200:0.0809951,(Panicum_hallii_Pahal.9G512000:0.0381486,(Dichantelium_oligosantes_H_DolKV769471.1000006.1:0.0218275,Setaria_viridis_SEVIR_9G454400v2:0.021042)n41:0.00823555)n40:0.0579486)n39:0.0385599)n38:5e-09)n36:0.00815534)n25:0.0840398)n24:0.0457536)n23:0.0567363)n1:0.324097)n0;
```
