## Supplementary Dataset S1 for "Gene turnover and contingency facilitated the repeated evolution of C_4_ photosynthesis in grasses": OG0009534_tree.txt

```
((Ananas_comosus_H_Ananas_contig24_000045.1:0.0276363,Tillandsia_fasciculata_H_Tillandsia_CM054953.1_000191.1:0.0803855)n1:0.128342,((Pharus_latifolius_Phala.07G151500:0.114182,(Streptochaeta_angustifolia_strangu_018591:0.242518,Streptochaeta_angustifolia_strangu_022663:0.10397)n4:0.0115522)n3:0.0331954,((((Hordeum_spontaneum_WB01_005190_0283150:0.00182161,Hordeum_vulgareMorex_HORVU.MOREX.r3.1HG0073580:5e-09)n8:0.109923,(Brachypodium_distachyon_BRADI_2g23400v3:0.115813,Brachypodium_distachyon_BRADI_2g23420v3:0.0951907)n9:0.0562875)n7:0.0486255,((Olyra_latifolia_Ola008421:0.0829488,(Dendrocalamus_sinicus_Dendrocalamus_sinicus_Dsi05B_27879244_27881672_Dsi05Bg08790.1_1_CDS_4147768858_22788:0.0410565,(Ampelocalamus_luodianensis_Alu05Cg11890.1:0.0405687,Ampelocalamus_luodianensis_Alu05Dg07600.2:0.0409035)n13:0.00397458)n12:0.0169809)n11:0.0161895,((Zizania_latifolia_GWHTBFHI000592:0.0346894,Zizania_latifolia_GWHTBFHI031389:0.0508953)n15:0.0428588,(Oryza_sativa_LOC_Os05g38350:0.0561649,Leersia_perrieri_LPERR05G14990:0.118685)n16:0.0285696)n14:0.0504934)n10:0.0149458)n6:0.0210701,((Aristida_adscensionis_H_Aadptg000095l000140.1:0.0902118,(Stipagrostis_hirtigluma_H_Shi_ptg000049l_001725.1:0.0176689,Stipagrostis_hirtigluma_H_Shi_ptg000052l_000972.1:0.0246571)n19:0.0249698)n18:0.029482,((Chasmanthium_laxum_Chala.07G169100:0.0485962,(Phragmites_australis_Phragmites_australis_PaChr9_27368580_27370647_evm.model.PaChr9.1023_1_CDS_4362483939_12618:0.0697016,Phragmites_australis_Phragmites_australis_PaChr12_26937112_26938927_evm.model.PaChr12.1085_1_CDS_4362380592_2166:0.0599864)n22:0.00906277)n21:0.0205485,((Eragrostis_curvula_EJB05_35828:0.0759487,(Eleusine_coracana_ELECO.r07.5BG0418280:0.0265498,Eleusine_coracana_ELECO.r07.5AG0370770:0.020301)n25:0.125318)n24:0.0617301,(((Digitaria_radicosa_Dra03G0207300:0.0746401,(Digitaria_exilis_H_Dex3A-003068.1:0.0338888,Digitaria_exilis_H_Dex3B-003075.1:0.0263612)n29:0.0635367)n28:0.0218645,(((Panicum_hallii_Pahal.3G253300:0.0250375,(Panicum_virgatum_Pavir.8KG104600:0.0164873,(Panicum_virgatum_Pavir.4NG190400:0,Panicum_virgatum_Pavir.1NG255700:0)n34:0.0191457)n33:0.00525635)n32:0.0214955,(Echinocloa_haploclada_eh_chr5.2744:0.0685208,((ASEM_AUS1_H_AUS1CM014272.1003218.1:0.010314,ASEM_RSA5_H_RSA5chrom3001321.1:0.00981774)n37:0.0488184,Dichantelium_oligosantes_H_DolKV782953.1000007.1:0.0583149)n36:0.0114711)n35:0.00929951)n31:0.00659284,(Urochloa_fusta_Urofu.3G253900:0.0837229,(Cenchrus_americanus_H_CamCM007982.2001409.1:0.0480619,Setaria_viridis_SEVIR_3G223701v2:0.0296867)n39:0.00467348)n38:0.0135907)n30:0.013372)n27:0.0295796,(Sorghum_bicolor_SORBI_3009G162000:0.0495035,(Zea_mays_Zm00001eb289580:0.0680127,Zea_mays_Zm00001eb351250:0.0637026)n41:0.00707807)n40:0.0101625)n26:0.0211822)n23:0.0142776)n20:0.0127753)n17:0.0432009)n5:0.046208)n2:0.093126)n0;
```
