## Supplementary Dataset S1 for "Gene turnover and contingency facilitated the repeated evolution of C_4_ photosynthesis in grasses": OG0009535_tree.txt

```
((Streptochaeta_angustifolia_strangu_032301:0.105986,(Pharus_latifolius_Phala.07G005100:0.00281895,(Pharus_latifolius_Phala.07G005100.3:5e-09,Pharus_latifolius_Phala.07G005100.2:5e-09)n3:0.0241526)n2:0.0885578)n1:0.0300882,(((Dendrocalamus_sinicus_Dendrocalamus_sinicus_Dsi05B_243902_249834_Dsi05Bg00110.1_-1_CDS_4147766254_35160:0.0336093,(Ampelocalamus_luodianensis_Alu09Cg22880.1:0.0302164,Olyra_latifolia_Ola000235:0.0725589)n7:0.00904344)n6:0.0224527,(Brachypodium_distachyon_BRADI_2g39750v3:0.0582073,(Hordeum_spontaneum_WB01_004924_0319221:0.0300809,Hordeum_vulgareMorex_HORVU.MOREX.r3.1HG0002340:0.00396431)n9:0.0787488)n8:0.040416)n5:0.00960362,(((Zizania_latifolia_GWHTBFHI001297:0.0292243,Zizania_latifolia_GWHTBFHI032394:0.044868)n12:0.0248135,(Leersia_perrieri_LPERR05G00390:0.0613091,Oryza_sativa_LOC_Os05g01500:0.0452104)n13:0.0259195)n11:0.0674793,((Aristida_adscensionis_H_Aadptg000042l000289.1:0.0682942,(Stipagrostis_hirtigluma_H_Shi_ptg000045l_000265.1:0.000758014,Stipagrostis_hirtigluma_H_Shi_ptg000049l_000989.1:0.00308258)n16:0.0416428)n15:0.0142976,((Eragrostis_curvula_EJB05_34510:0.0499878,(Eleusine_coracana_ELECO.r07.5BG0457050:0.00928258,Eleusine_coracana_ELECO.r07.5AG0408650:0.0157886)n19:0.0642497)n18:0.0218865,((Phragmites_australis_Phragmites_australis_PaChr12_255337_260476_evm.model.PaChr12.30_1_CDS_4362382416_4701:0.0521949,Phragmites_australis_Phragmites_australis_PaChr9_507548_512376_evm.model.PaChr9.40_1_CDS_4362485907_33216:0.0347073)n21:0.00690522,(Chasmanthium_laxum_Chala.07G012200:0.0508191,((Dichantelium_oligosantes_H_DolKV780909.1000002.1:0.0295746,((Urochloa_fusta_Urofu.3G084700:0.0427187,(Panicum_hallii_Pahal.3G086000:0.0250416,(Panicum_virgatum_Pavir.3KG094800:0.0254528,(Panicum_virgatum_Pavir.5KG271600:0,Panicum_virgatum_Pavir.9NG822600:0)n29:0.0193563)n28:0.00640443)n27:0.0169052)n26:0.00801121,((((Digitaria_radicosa_Dra03G0068500.2:5e-09,Digitaria_radicosa_Dra03G0068500:5e-09)n33:0.0297064,(Digitaria_exilis_H_Dex3A-000420.1:0.0163025,Digitaria_exilis_H_Dex3B-000424.1:0.0150361)n34:0.0203839)n32:0.0237049,(Echinocloa_haploclada_eh_chr5.1111:0.0477908,(Cenchrus_americanus_H_CamCM007982.2003123.1:0.0245784,Setaria_viridis_SEVIR_3G072100v2:0.0157816)n36:0.0205492)n35:0.00218382)n31:0.0106645,((ASEM_AUS1_H_AUS1CM014272.1002062.1:0.00142476,ASEM_AUS1_H_AUS1CM014272.1002061.1:0.001423)n38:0.00577427,(ASEM_RSA5_H_RSA5chrom5001180.1:0.151674,ASEM_RSA5_H_RSA5chrom3002147.1:0.00711757)n39:0.000790842)n37:0.00276768)n30:0.0119732)n25:0.00621941)n24:0.0427119,(Zea_mays_Zm00001eb233200:0.0387315,(Sorghum_bicolor_SORBI_3004G057100:0.0203108,Sorghum_bicolor_SORBI_3009G156400:0.04205)n41:0.00467222)n40:0.00497908)n23:0.0185949)n22:0.0084516)n20:0.00471107)n17:0.00986678)n14:0.0485832)n10:0.0067585)n4:0.0300882)n0;
```
