## Supplementary Dataset S1 for "Gene turnover and contingency facilitated the repeated evolution of C_4_ photosynthesis in grasses": OG0009536_tree.txt

```
((Juncus_effusus_H_Juncus_Jeff_scaffold_21_000697.1:0.224826,(Carex_scoparia_H_Carex_Csco_scaffold_32_000414.1:0.239038,(Ananas_comosus_H_Ananas_contig25_000365.1:0.0272203,Tillandsia_fasciculata_H_Tillandsia_CM054945.1_000424.1:0.0411325)n3:0.0545283)n2:0.0608316)n1:0.0482294,((Pharus_latifolius_Phala.05G061200:0.11484,Streptochaeta_angustifolia_strangu_000146:0.112245)n5:0.0478053,((((Zizania_latifolia_GWHTBFHI001344:0.0518026,Zizania_latifolia_GWHTBFHI032348:0.0295386)n9:0.0208755,(Leersia_perrieri_LPERR05G01020:0.0679906,Oryza_sativa_LOC_Os05g02410:0.0509166)n10:0.0153922)n8:0.0103718,(((Hordeum_spontaneum_WB01_007714_0106839:0,Hordeum_vulgareMorex_HORVU.MOREX.r3.1HG0007220:0)n13:0.111414,Brachypodium_distachyon_BRADI_2g37410v3:0.0415123)n12:0.0645436,(((Eragrostis_curvula_EJB05_34333:0.0442238,(Eleusine_coracana_ELECO.r07.5BG0455990:0.0134868,Eleusine_coracana_ELECO.r07.5AG0407680:0.0138373)n17:0.0369968)n16:0.0208978,((Aristida_adscensionis_H_Aadptg000042l000013.1:0.0332777,(Chasmanthium_laxum_Chala.07G020200:0.0260287,(Stipagrostis_hirtigluma_H_Shi_ptg000045l_000502.1:0.0166087,Stipagrostis_hirtigluma_H_Shi_ptg000049l_001047.1:5e-09)n21:0.0227671)n20:5e-09)n19:0.0155487,((ASEM_AUS1_H_AUS1CM014272.1002103.1:0.00968889,ASEM_RSA5_H_RSA5chrom3002218.1:5e-09)n23:0.0135954,((Dichantelium_oligosantes_H_DolKV781576.1000001.1:0.0191133,Echinocloa_haploclada_eh_chr5.1208:0.00659015)n25:0.00328618,(((Panicum_hallii_Pahal.3G094800:0.0165909,((Panicum_virgatum_Pavir.3KG105600:0,Panicum_virgatum_Pavir.5KG272800:0)n30:0.00471635,Panicum_virgatum_Pavir.3KG107400:0.00710213)n29:0.00702603)n28:0.0125738,(Urochloa_fusta_Urofu.3G093400:0.0167961,(Cenchrus_americanus_H_CamCM007982.2003171.1:0.0165732,Setaria_viridis_SEVIR_3G063200v2:0.00905605)n32:0.00333206)n31:0.00433443)n27:0.00669838,((Digitaria_radicosa_Dra03G0077300:0.0177666,(Digitaria_exilis_H_Dex3A-000471.1:0.0134498,Digitaria_exilis_H_Dex3B-000474.1:0.00337313)n35:0.00689908)n34:0.00701867,(Zea_mays_Zm00001eb355650:0.0399468,Sorghum_bicolor_SORBI_3009G016500:0.0174632)n36:0.0209782)n33:5e-09)n26:0.0032862)n24:5e-09)n22:0.0101615)n18:0.00767421)n15:0.00892682,(Phragmites_australis_Phragmites_australis_PaChr9_990679_991438_evm.model.PaChr9.91_1_CDS_4362487039_42079:0.0979158,Phragmites_australis_Phragmites_australis_PaChr12_775024_776810_evm.model.PaChr12.85_1_CDS_4362383636_8071:0.0403408)n37:0.00448231)n14:0.00404204)n11:0.0184827)n7:0.00428375,(Olyra_latifolia_Ola000299:0.0759559,((Ampelocalamus_luodianensis_Alu09Cg22310.1:0.02847,Dendrocalamus_sinicus_Dendrocalamus_sinicus_Dsi05C_14143725_14148243_Dsi05Cg09450.1_1_CDS_4147773424_34620:0.0169563)n40:0.0111433,(Ampelocalamus_luodianensis_Alu05Dg18420.1:0.0282324,Dendrocalamus_sinicus_Dendrocalamus_sinicus_Dsi05A_557019_564709_Dsi05Ag00460.1_1_CDS_4147762072_12075:0.0333859)n41:0.00424576)n39:0.000471751)n38:0.0138107)n6:0.0578892)n4:0.0482294)n0;
```
