## Supplementary Dataset S1 for "Gene turnover and contingency facilitated the repeated evolution of C_4_ photosynthesis in grasses": OG0009537_tree.txt

```
((Carex_scoparia_H_Carex_Csco_scaffold_22_000028.1:0.29716,(Ananas_comosus_H_Ananas_contig5_000566.1:0.032836,Tillandsia_fasciculata_H_Tillandsia_CM054930.1_001334.1:0.0315435)n2:0.161928)n1:0.0708929,(Streptochaeta_angustifolia_strangu_021082:0.108642,((Pharus_latifolius_Phala.07G015200:0,Pharus_latifolius_Phala.07G015200.2:0)n5:0.107276,((((((Dendrocalamus_sinicus_Dendrocalamus_sinicus_Dsi05C_14694033_14697883_Dsi05Cg09740.1_-1_CDS_4147773511_26742:0.0891898,Ampelocalamus_luodianensis_Alu05Dg18050.1:0.0359173)n11:0.00255234,(Olyra_latifolia_Ola000344:0.0617483,(Dendrocalamus_sinicus_Dendrocalamus_sinicus_Dsi05A_834278_843582_Dsi05Ag00660.2_-1_CDS_4147762132_45843:0.0405609,Dendrocalamus_sinicus_Dendrocalamus_sinicus_Dsi05B_1008388_1014534_Dsi05Bg00920.1_-1_CDS_4147766497_1396:0.0416798)n13:0.00463109)n12:0.00584638)n10:0.00786398,Dendrocalamus_sinicus_Dendrocalamus_sinicus_Dsi11B_2275482_2283431_Dsi11Bg00940.1_1_CDS_4147835257_46647:0.345436)n9:0.0109629,(Zizania_latifolia_GWHTBFHI032319:0.0684725,(Leersia_perrieri_LPERR05G01390:0.0536254,Oryza_sativa_LOC_Os05g03000:0.0442881)n15:0.0421092)n14:0.0472904)n8:0.00480868,(Brachypodium_distachyon_BRADI_2g37780v3:0.0881731,(Hordeum_spontaneum_WB01_002313_0043992:0.0233807,Hordeum_vulgareMorex_HORVU.MOREX.r3.1HG0011370:0.00508091)n17:0.0814859)n16:0.058155)n7:0.0290069,(Dichantelium_oligosantes_H_DolKV779331.1000008.1:0.542632,(((Aristida_adscensionis_H_Aadptg000042l000735.1:0.0622297,(Stipagrostis_hirtigluma_H_Shi_ptg000045l_000021.1:0.00587319,Stipagrostis_hirtigluma_H_Shi_ptg000049l_001123.1:6e-09)n22:0.0537853)n21:0.0230866,((Phragmites_australis_Phragmites_australis_PaChr9_1478107_1484104_evm.model.PaChr9.127_1_CDS_4362484485_29846:0.0640823,(Eragrostis_curvula_EJB05_34197:0.061194,(Eleusine_coracana_ELECO.r07.5BG0455160:0.0197716,Eleusine_coracana_ELECO.r07.5AG0406960:0.0164087)n26:0.0558339)n25:0.0419316)n24:0.009376,Phragmites_australis_Phragmites_australis_PaChr12_1135989_1139866_evm.model.PaChr12.111_1_CDS_4362380648_25727:0.0449689)n23:0.00499655)n20:0.00764929,(Chasmanthium_laxum_Chala.07G024200:0.0527383,(((ASEM_AUS1_H_AUS1CM014272.1003031.1:0.014629,ASEM_RSA5_H_RSA5chrom3003507.1:0.00739378)n30:0.021385,((Echinocloa_haploclada_eh_chr5.1267:0.043874,((Digitaria_radicosa_Dra03G0082200:0.0389946,(Digitaria_exilis_H_Dex3A-003794.1:0.00294934,Digitaria_exilis_H_Dex3B-003802.1:0.0051354)n35:0.0327908)n34:0.0244282,(Panicum_hallii_Pahal.3G100100:0.0208561,(Panicum_virgatum_Pavir.3KG120100:0.0186496,Panicum_virgatum_Pavir.3KG117700:0.0145581)n37:0.0106215)n36:0.016258)n33:0.00351108)n32:0.00216995,(Urochloa_fusta_Urofu.3G099500:0.0478248,(Cenchrus_americanus_H_CamCM007982.2002165.1:0.0348387,Setaria_viridis_SEVIR_3G045200v2:0.00874168)n39:0.0240397)n38:0.00852435)n31:0.00264681)n29:0.0152952,(Sorghum_bicolor_SORBI_3009G024300:0.0373562,(Zea_mays_Zm00001eb355290:0.0337657,Zea_mays_Zm00001eb265640:0.0373594)n41:0.00415105)n40:0.00766679)n28:0.0362424)n27:0.00371677)n19:0.0417538)n18:0.0208955)n6:0.0463385)n4:0.037373)n3:0.0708929)n0;
```
