## Supplementary Dataset S1 for "Gene turnover and contingency facilitated the repeated evolution of C_4_ photosynthesis in grasses": OG0009538_tree.txt

```
((Pharus_latifolius_Phala.07G016000.3:0.00165998,(Pharus_latifolius_Phala.07G016000:5e-09,Pharus_latifolius_Phala.07G016000.2:5e-09)n2:0.00230821)n1:0.11006,(((Zizania_latifolia_GWHTBFHI032310:0.108434,(Oryza_sativa_LOC_Os05g03100:0.0445644,Leersia_perrieri_LPERR05G01470:0.0703832)n6:0.0573392)n5:0.071954,((Olyra_latifolia_Ola000351:0.0935978,((Ampelocalamus_luodianensis_Alu05Dg11490.2:0.0963684,Ampelocalamus_luodianensis_Alu09CXg10850.1:0.090583)n10:0.0931173,(Ampelocalamus_luodianensis_Alu09Cg21960.1:0.0254131,Dendrocalamus_sinicus_Dendrocalamus_sinicus_Dsi05C_14832708_14839964_Dsi05Cg09800.1_1_CDS_4147773529_36873:0.036305)n11:0.0103022)n9:0.00114469)n8:0.0204027,(Brachypodium_distachyon_BRADI_2g37870v3:0.0974907,(Hordeum_spontaneum_WB01_000671_0062413:0.00263726,Hordeum_vulgareMorex_HORVU.MOREX.r3.1HG0012840:0.00137339)n13:0.13692)n12:0.0605197)n7:0.0135099)n4:0.025809,(((Eragrostis_curvula_EJB05_34191:0,Eragrostis_curvula_EJB05_34190:0)n16:0.0793225,(Eleusine_coracana_ELECO.r07.5BG0454990:0.0176694,Eleusine_coracana_ELECO.r07.5AG0406890:0.0140222)n17:0.0729359)n15:0.0545509,(((Phragmites_australis_Phragmites_australis_PaChr9_1604342_1605265_evm.model.PaChr9.135_1_CDS_4362484663_19779:0.0669367,(Phragmites_australis_Phragmites_australis_PaChr12_1261704_1268210_evm.model.PaChr12.121_1_CDS_4362380870_34131:0.0421078,Phragmites_australis_Phragmites_australis_PaChr9_1632639_1633944_evm.model.PaChr9.136_1_CDS_4362484685_29007:0.0878198)n21:0.0021723)n20:0.00739004,(Aristida_adscensionis_H_Aadptg000042l000061.1:0.0813179,(Stipagrostis_hirtigluma_H_Shi_ptg000049l_001084.1:0.0646873,(Stipagrostis_hirtigluma_H_Shi_ptg000049l_001082.1:0.076733,Stipagrostis_hirtigluma_H_Shi_ptg000049l_001083.1:0.0848872)n24:0.00848872)n23:0.000943191)n22:0.00279898)n19:0.00574553,(Chasmanthium_laxum_Chala.07G024900:0.0587675,((Sorghum_bicolor_SORBI_3009G025200:0.0414126,(Zea_mays_Zm00001eb265140:0.0128268,Zea_mays_Zm00001eb265580:0.00589074)n28:0.0702346)n27:0.0708129,((Dichantelium_oligosantes_H_DolKV780131.1000007.1:0.045681,(Echinocloa_haploclada_eh_chr5.1275:0.0708391,(ASEM_AUS1_H_AUS1CM014272.1002149.1:0.00467602,ASEM_RSA5_H_RSA5chrom3002271.1:0.00295239)n32:0.0551222)n31:0.00758579)n30:0.00470867,((Digitaria_exilis_H_Dex3A-000516.1:0.00577605,Digitaria_exilis_H_Dex3B-000508.1:0.00427443)n34:0.0760753,((Cenchrus_americanus_H_CamCM007982.2003208.1:0.0504763,Setaria_viridis_SEVIR_3G046000v2:0.0165286)n36:0.0290122,(Urochloa_fusta_Urofu.3G100300:0.0495645,(Panicum_hallii_Pahal.3G100800:0.0198513,(Panicum_virgatum_Pavir.3KG121100:0.037917,(Panicum_virgatum_Pavir.2KG203300:5e-09,(Panicum_virgatum_Pavir.8KG335900:0.000323283,Panicum_virgatum_Pavir.J457500:5e-09)n41:5e-09)n40:0.0296099)n39:0.00328999)n38:0.00876589)n37:0.00444935)n35:0.00533588)n33:0.00817248)n29:0.0139514)n26:0.0203397)n25:0.0171745)n18:0.0104092)n14:0.0599492)n3:0.11006)n0;
```
