## Supplementary Dataset S1 for "Gene turnover and contingency facilitated the repeated evolution of C_4_ photosynthesis in grasses": OG0009539_tree.txt

```
((Pharus_latifolius_Phala.07G017100:0.00449994,Pharus_latifolius_Phala.07G017100.2:0.019063)n1:0.11651,((((Oryza_sativa_LOC_Os05g03440:0.0714193,Leersia_perrieri_LPERR05G01640:0.207612)n5:0.0333061,(((Brachypodium_distachyon_BRADI_2g38040v3:0.225698,(Hordeum_spontaneum_WB01_001181_1248603:0.00409308,Hordeum_vulgareMorex_HORVU.MOREX.r3.1HG0014350:0.00244622)n9:0.157515)n8:0.0452681,(((Phragmites_australis_Phragmites_australis_PaChr12_1388848_1389969_evm.model.PaChr12.129_1_CDS_4362381046_23208:0.0776297,Phragmites_australis_Phragmites_australis_PaChr9_2086041_2087189_evm.model.PaChr9.155_1_CDS_4362485107_36586:0.0744225)n12:0.0385709,((Eragrostis_curvula_EJB05_34171:0.133292,(Eleusine_coracana_ELECO.r07.5BG0454830:0.115537,Eleusine_coracana_ELECO.r07.5AG0406780:0.0676161)n15:0.146886)n14:0.0683679,(Chasmanthium_laxum_Chala.07G026300:0.0910878,((Sorghum_bicolor_SORBI_3009G026650:0.128603,Zea_mays_Zm00001eb265390:0.141691)n18:0.114209,((Echinocloa_haploclada_eh_chr5.1286:0.0751646,(ASEM_AUS1_H_AUS1CM014272.1003019.1:0.0168865,(ASEM_RSA5_H_RSA5chrom3002276.1:0.0198978,ASEM_RSA5_H_RSA5chrom5001009.1:0.00259666)n22:0.0222419)n21:0.0487404)n20:0.0104875,(Dichantelium_oligosantes_H_DolKV771246.1000002.1:0.180278,(Urochloa_fusta_Urofu.3G101800:0.0831962,(Setaria_viridis_SEVIR_3G047400v2:0.051256,((Digitaria_radicosa_Dra03G0083800:0.0729625,((Digitaria_exilis_H_Dex3B-003791.1:0,Digitaria_exilis_H_DexUA-001739.1:0)n29:0.0172015,Digitaria_exilis_H_Dex3A-003783.1:0.0279142)n28:0.047464)n27:0.0267436,(Panicum_hallii_Pahal.3G102400:0.0383599,(Panicum_virgatum_Pavir.3KG123200:0.0369276,(Panicum_virgatum_Pavir.2KG205000:5e-09,Panicum_virgatum_Pavir.7NG165200:5e-09)n32:0.0371992)n31:0.00608631)n30:0.0237213)n26:0.0073158)n25:0.00822892)n24:0.0053739)n23:0.00560239)n19:0.0327472)n17:0.0370123)n16:0.0265203)n13:0.0183128)n11:0.0112646,(Zizania_latifolia_GWHTBFHI023868:0.788291,Panicum_virgatum_Pavir.7KG043300:0.886224)n33:0.163971)n10:0.018219)n7:0.0321393,(Zizania_latifolia_GWHTBFHI001384:0.0798325,Zizania_latifolia_GWHTBFHI032299:0.0718946)n34:0.0389437)n6:0.00432708)n4:0.0604371,(Aristida_adscensionis_H_Aadptg000042l000725.1:0.10795,(Stipagrostis_hirtigluma_H_Shi_ptg000045l_000009.1:0.0342056,Stipagrostis_hirtigluma_H_Shi_ptg000049l_001111.1:0.0340905)n36:0.084547)n35:0.0328952)n3:0.0269242,(Olyra_latifolia_Ola000363:0.102279,(Dendrocalamus_sinicus_Dendrocalamus_sinicus_Dsi05A_1044307_1044912_Dsi05Ag00790.1_-1_CDS_4147762171_10950:0.0559118,((Dendrocalamus_sinicus_Dendrocalamus_sinicus_Dsi05C_15100786_15102286_Dsi05Cg09890.1_-1_CDS_4147773556_52074:0.0874555,Ampelocalamus_luodianensis_Alu09Cg21880.1:0.0714103)n40:0.0213489,(Dendrocalamus_sinicus_Dendrocalamus_sinicus_Dsi05B_1371165_1372622_Dsi05Bg01090.1_-1_CDS_4147766548_30095:0.123356,Ampelocalamus_luodianensis_Alu05Dg17890.2:0.0645652)n41:0.00717392)n39:0.00621572)n38:0.000690635)n37:0.00732301)n2:0.11651)n0;
```
