## Supplementary Dataset S1 for "Gene turnover and contingency facilitated the repeated evolution of C_4_ photosynthesis in grasses": OG0009540_tree.txt

```
((Carex_scoparia_H_Carex_Csco_scaffold_29_000433.1:0.530804,Juncus_effusus_H_Juncus_Jeff_scaffold_3_000659.1:0.353031)n1:0.0731337,(Pharus_latifolius_Phala.04G029200:0.164414,(Streptochaeta_angustifolia_strangu_003631:0.233886,(((Olyra_latifolia_Ola012918:0.0802375,(Dendrocalamus_sinicus_Dendrocalamus_sinicus_Dsi06B_34123422_34129018_Dsi06Bg12720.1_-1_CDS_4147782643_50415:0.0625351,((Ampelocalamus_luodianensis_Alu06Cg16820.1:0.0310562,(Dendrocalamus_sinicus_Dendrocalamus_sinicus_Dsi03C_17274995_17280350_Dsi03Cg05990.1_-1_CDS_4147742911_28329:0.00270877,Dendrocalamus_sinicus_Dendrocalamus_sinicus_DsiCtg00184_224318_229689_DsiCtg00184g00170.1_-1_CDS_4147848793_47818:0.00393094)n10:0.0309396)n9:0.0229092,(Ampelocalamus_luodianensis_Alu06Dg02150.2:0.0403675,Dendrocalamus_sinicus_Dendrocalamus_sinicus_Dsi06A_1923711_1927971_Dsi06Ag01600.1_1_CDS_4147774921_24496:0.0459183)n11:0.00510204)n8:0.00550042)n7:0.0144865)n6:0.0368848,(Zizania_latifolia_GWHTBFHI020301:0.102042,(Leersia_perrieri_LPERR06G02700:0.152789,Oryza_sativa_LOC_Os06g05380:0.0809452)n13:0.0515025)n12:0.0703529)n5:0.0146785,((Brachypodium_distachyon_BRADI_1g51030v3:0.233203,(Hordeum_spontaneum_WB01_005708_0224844:0.00427782,Hordeum_vulgareMorex_HORVU.MOREX.r3.7HG0650260:0.00499569)n16:0.213107)n15:0.0705988,(Aristida_adscensionis_H_Aadptg000046l000377.1:0.194297,(((Eragrostis_curvula_EJB05_46303:0.00284764,Eragrostis_curvula_EJB05_46302:0.00454656)n20:0.0891174,(Eleusine_coracana_ELECO.r07.6BG0460800:0.0278602,Eleusine_coracana_ELECO.r07.6AG0508550:0.0250525)n21:0.0989355)n19:0.0508568,(Stipagrostis_hirtigluma_H_Shi_ptg000055l_000862.1:0.117076,((Phragmites_australis_Phragmites_australis_PaChr13_1820870_1825213_evm.model.PaChr13.187_1_CDS_4362387195_18196:0.100762,Phragmites_australis_Phragmites_australis_PaChr8_2674100_2679962_evm.model.PaChr8.205_1_CDS_4362480444_29414:0.0706956)n24:0.00963971,(Chasmanthium_laxum_Chala.02G034600:0.0587961,((Zea_mays_Zm00001eb377160:0.111307,Sorghum_bicolor_SORBI_3010G035300:0.0567115)n27:0.0495888,((Dichantelium_oligosantes_H_DolKV777968.1000001.1:0.0512347,((ASEM_RSA5_H_RSA5chrom4001947.1:0.000683637,ASEM_RSA5_H_RSA5chrom4001946.1:0.00136473)n31:0.00777065,(ASEM_AUS1_H_AUS1CM014277.1000617.1:0.101591,ASEM_AUS1_H_AUS1CM014272.1002178.1:0.00143043)n32:0.0173275)n30:0.0435642)n29:0.00783611,((Panicum_hallii_Pahal.4G328500:0.0262227,(Panicum_virgatum_Pavir.4NG050800:0.0337806,Panicum_virgatum_Pavir.4KG034700:0.0274644)n35:0.00972164)n34:0.0349269,((Cenchrus_americanus_H_CamCM007983.2001425.1:0.0654528,Setaria_viridis_SEVIR_4G032800v2:0.0394294)n37:0.0227391,(Urochloa_fusta_Urofu.4G269500:0.0592038,(Echinocloa_haploclada_eh_chr6.2761:0.0837816,(Digitaria_radicosa_Dra04G0041100:0.0524118,(Digitaria_exilis_H_Dex4A-000157.1:0.0239361,Digitaria_exilis_H_Dex4B-000176.1:0.0204246)n41:0.0568099)n40:0.0465334)n39:0.0084963)n38:0.00839154)n36:0.00597551)n33:0.00826673)n28:0.0152761)n26:0.0389592)n25:0.0281713)n23:0.00680327)n22:0.0132644)n18:0.0238021)n17:0.0479658)n14:0.0220178)n4:0.106393)n3:0.0752083)n2:0.0731337)n0;
```
