## Supplementary Dataset S1 for "Gene turnover and contingency facilitated the repeated evolution of C_4_ photosynthesis in grasses": OG0009541_tree.txt

```
(Dendrocalamus_sinicus_Dendrocalamus_sinicus_Dsi04B_38531490_38534107_Dsi04Bg14250.1_-1_CDS_4147757134_18248:0.0836192,((Eragrostis_curvula_EJB05_27727:0.105256,Eragrostis_curvula_EJB05_38578:0.0812909)n2:0.0515064,((ASEM_AUS1_H_AUS1CM014272.1002996.1:0.10325,(Panicum_hallii_Pahal.3G106000:0.020846,Panicum_virgatum_Pavir.3KG127600:0.0362103)n5:0.0501836)n4:0.14571,((((ASEM_AUS1_H_AUS1CM014277.1002717.1:0.0251666,ASEM_RSA5_H_RSA5chrom8000797.1:0.00506413)n9:0.0773351,(Digitaria_radicosa_Dra03G0334400:0.0320876,(Aristida_adscensionis_H_Aadptg000018l001091.1:0.502028,(Digitaria_exilis_H_Dex3A-001986.1:0.0239817,Digitaria_exilis_H_Dex3A-001985.1:8.1e-09)n12:9e-10)n11:0.0395267)n10:0.0249606)n8:0.0808375,((Eleusine_coracana_ELECO.r07.8BG0652560:0.349735,((Dichantelium_oligosantes_H_DolKV779465.1000003.1:0.0391691,((ASEM_RSA5_H_RSA5chrom9001453.1:0.0565414,ASEM_RSA5_H_RSA5chrom9005270.1:0.0204159)n18:0.00226844,((((Panicum_hallii_Pahal.9G424700:0.021926,(Panicum_virgatum_Pavir.9KG381700:0.0529654,(Panicum_virgatum_Pavir.5KG258300:0.0385536,Panicum_virgatum_Pavir.9NG517300:0.0251367)n24:0.00834906)n23:0.0140395)n22:0.0257128,(ASEM_RSA5_H_RSA5chrom9005271.1:0.0209438,ASEM_RSA5_H_RSA5chrom9001454.1:0.0713254)n25:0.0211681)n21:0.00747094,Echinocloa_haploclada_eh_scaffold706.34:0.0580963)n20:0.00672102,(Digitaria_radicosa_Dra09G0297400:0.038984,((Digitaria_exilis_H_Dex9A-001732.1:0.00129774,Digitaria_exilis_H_Dex9B-001731.1:0.00443848)n28:0.0262573,(Digitaria_exilis_H_Dex9A-001735.1:0.00216634,Digitaria_exilis_H_Dex9B-001735.1:0.00679591)n29:0.0106736)n27:0.0243093)n26:0.0422227)n19:0.00636636)n17:0.000707374)n16:0.0146225,(ASEM_AUS1_H_AUS1CM014278.1003341.1:5e-09,ASEM_AUS1_H_AUS1CM014278.1003343.1:0.00174796)n30:0.0119469)n15:0.0872112)n14:0.0208607,(Stipagrostis_hirtigluma_H_Shi_ptg000046l_001032.1:0.17757,(Aristida_adscensionis_H_Aadptg000025l000262.1:0.137984,Aristida_adscensionis_H_Aadptg000043l000025.1:0.148136)n32:0.0164596)n31:0.0348539)n13:0.0157668)n7:0.0408377,(Aristida_adscensionis_H_Aadptg000104l000012.1:0.126183,((Digitaria_exilis_H_Dex7B-002091.1:0.0412101,(Digitaria_exilis_H_Dex9B-001442.1:0.0589822,(Digitaria_exilis_H_Dex7A-002043.1:0.0143751,Digitaria_exilis_H_Dex7B-002090.1:0.0161432)n37:0.00946147)n36:0.012156)n35:0.0445657,(Dichantelium_oligosantes_H_DolKV775390.1000003.1:0.156635,((ASEM_AUS1_H_AUS1CM014276.1002471.1:0.00811398,ASEM_AUS1_H_AUS1CM014276.1002470.1:0.00971146)n40:0.00717559,(ASEM_RSA5_H_RSA5chrom8000986.1:0.118628,ASEM_RSA5_H_RSA5chrom7002640.1:0.00285854)n41:0.000317616)n39:0.0108926)n38:0.0195942)n34:0.0423124)n33:0.0176237)n6:0.00176237)n3:0.000195819)n1:0.0276616)n0;
```
