## Supplementary Dataset S1 for "Gene turnover and contingency facilitated the repeated evolution of C_4_ photosynthesis in grasses": OG0009542_tree.txt

```
(Carex_scoparia_H_Carex_Csco_scaffold_20_000094.1:0.389529,(((((Leersia_perrieri_LPERR05G02120:0.0728237,Oryza_sativa_LOC_Os05g04360:0.0466133)n5:0.0234352,(Zizania_latifolia_GWHTBFHI001430:0.0557742,Zizania_latifolia_GWHTBFHI032265:0.047415)n6:0.028633)n4:0.0310097,((Olyra_latifolia_Ola000415:0.0693628,(Ampelocalamus_luodianensis_Alu09Cg21450.2:0.0260877,(Dendrocalamus_sinicus_Dendrocalamus_sinicus_Dsi05A_1460234_1462372_Dsi05Ag01080.1_1_CDS_4147762258_3071:0.0423098,Dendrocalamus_sinicus_Dendrocalamus_sinicus_Dsi05C_15984869_15986919_Dsi05Cg10210.1_1_CDS_4147773652_49259:0.0364818)n10:0.00405353)n9:0.00782665)n8:0.00627074,(Dendrocalamus_sinicus_Dendrocalamus_sinicus_Dsi05B_1956060_1958536_Dsi05Bg01490.1_1_CDS_4147766668_40791:0.0495005,Ampelocalamus_luodianensis_Alu05Dg17480.2:0.0430464)n11:0.00478293)n7:0.0111948)n3:0.0103015,((Brachypodium_distachyon_BRADI_2g38640v3:0.0956636,(Hordeum_spontaneum_WB01_004571_0379274:0.00245687,Hordeum_vulgareMorex_HORVU.MOREX.r3.1HG0017240:0.00199094)n14:0.141191)n13:0.0509263,((((Stipagrostis_hirtigluma_H_Shi_ptg000053l_000434.1:0,Stipagrostis_hirtigluma_H_Shi_ptg000089l_000100.1:0)n18:0.0651944,Aristida_adscensionis_H_Aadptg000042l000105.1:0.0392742)n17:0.0239472,((Eragrostis_curvula_EJB05_34093:0.0589362,(Eleusine_coracana_ELECO.r07.5BG0454180:0.0134948,Eleusine_coracana_ELECO.r07.5AG0406100:0.0213722)n21:0.0522418)n20:0.0458305,(Chasmanthium_laxum_Chala.07G032000:0.0791071,(Phragmites_australis_Phragmites_australis_PaChr9_2147300_2149378_evm.model.PaChr9.159_1_CDS_4362485195_31109:0.0533905,Phragmites_australis_Phragmites_australis_PaChr12_1842742_1845065_evm.model.PaChr12.165_1_CDS_4362381846_19861:0.0495094)n23:0.00550104)n22:0.0126214)n19:0.00950948)n16:0.00829361,((Zea_mays_Zm00001eb417220:0.147785,Sorghum_bicolor_SORBI_3009G032400:0.0516027)n25:0.0731275,(((Urochloa_fusta_Urofu.3G107500:0.0569362,(Panicum_hallii_Pahal.3G107800:0.0188418,(Panicum_virgatum_Pavir.3KG130200:0.0226242,Panicum_virgatum_Pavir.3KG134100:0.0102164)n30:0.0103614)n29:0.0176834)n28:0.00544058,(Dichantelium_oligosantes_H_DolKV773851.1000012.1:0.052842,(ASEM_AUS1_H_AUS1CM014272.1002197.1:0.0187601,ASEM_RSA5_H_RSA5chrom3002308.1:0.0121386)n32:0.0335285)n31:0.00936427)n27:0.00411265,(Echinocloa_haploclada_eh_chr5.1339:0.056269,((Cenchrus_americanus_H_CamCM007982.2003241.1:0.034747,Setaria_viridis_SEVIR_3G052700v2:0.0259059)n35:0.0259053,((Digitaria_exilis_H_Dex3A-000550.1:0.0102507,Digitaria_exilis_H_Dex3B-000543.1:0.0159853)n37:0.0435014,(Digitaria_radicosa_Dra03G0088200:5e-09,Digitaria_radicosa_Dra03G0088200.2:5e-09)n38:0.0386336)n36:0.0267573)n34:0.0100407)n33:0.00902982)n26:0.029879)n24:0.0333682)n15:0.0301735)n12:0.0182013)n2:0.0342328,((Pharus_latifolius_Phala.07G022000:5e-09,Pharus_latifolius_Phala.07G022000.2:0.0010908)n40:0.108436,(Streptochaeta_angustifolia_strangu_020689:0.121468,Streptochaeta_angustifolia_strangu_028453:0.101082)n41:0.0112313)n39:0.0334339)n1:0.389529)n0;
```
