## Supplementary Dataset S1 for "Gene turnover and contingency facilitated the repeated evolution of C_4_ photosynthesis in grasses": OG0009543_tree.txt

```
((Carex_scoparia_H_Carex_Csco_scaffold_3_000042.1:0.301724,(Ananas_comosus_H_Ananas_contig5_001313.1:0.0308737,Tillandsia_fasciculata_H_Tillandsia_CM054930.1_000708.1:0.0256579)n2:0.143163)n1:0.0509217,((Streptochaeta_angustifolia_strangu_039341:0.113766,((Pharus_latifolius_Phala.07G023100:0,Pharus_latifolius_Phala.07G023100.3:0,Pharus_latifolius_Phala.07G023100.2:0)n6:0.0694275,Pharus_latifolius_Phala.05G188200:0.202698)n5:0.022522)n4:0.0216274,(((Zizania_latifolia_GWHTBFHI032254:0.0503108,(Leersia_perrieri_LPERR05G02200:0.0456725,Oryza_sativa_LOC_Os05g04530:0.0351756)n10:0.0287651)n9:0.0464595,((Brachypodium_distachyon_BRADI_2g36970v3:0.0586773,(Hordeum_spontaneum_WB01_002334_0034260:0.0098613,Hordeum_vulgareMorex_HORVU.MOREX.r3.1HG0017760:0.0162777)n13:0.0868255)n12:0.0433244,(Olyra_latifolia_Ola022142:0.0800251,((Ampelocalamus_luodianensis_Alu05Dg17340.1:0.0329587,Ampelocalamus_luodianensis_Alu09Cg21360.2:0.0189792)n16:0.0021088,(Dendrocalamus_sinicus_Dendrocalamus_sinicus_Dsi05A_1637212_1639449_Dsi05Ag01170.1_-1_CDS_4147762285_18265:0.0285083,Dendrocalamus_sinicus_Dendrocalamus_sinicus_Dsi05C_16184537_16191614_Dsi05Cg10290.1_-1_CDS_4147773676_5924:0.0146179)n17:0.00162421)n15:0.0119033)n14:0.00344637)n11:0.0113391)n8:0.0218471,((Phragmites_australis_Phragmites_australis_PaChr12_2684844_2686880_evm.model.PaChr12.204_1_CDS_4362382204_492:0.0318367,((Stipagrostis_hirtigluma_H_Shi_ptg000053l_000174.1:0,Stipagrostis_hirtigluma_H_Shi_ptg000089l_000049.1:0)n21:0.0488716,Aristida_adscensionis_H_Aadptg000042l000690.1:0.0423483)n20:0.0230921)n19:0.00732521,((Eragrostis_curvula_EJB05_34026:0.0390932,(Eleusine_coracana_ELECO.r07.5BG0454070:0.0112146,Eleusine_coracana_ELECO.r07.5AG0405940:0.00456902)n24:0.0423128)n23:0.034752,(Chasmanthium_laxum_Chala.07G033700:0.0344879,((Sorghum_bicolor_SORBI_3009G033800:0.015292,(Zea_mays_Zm00001eb354610:0.0417165,Zea_mays_Zm00001eb417390:0.0304651)n28:0.00479386)n27:0.0448516,((Digitaria_radicosa_Dra03G0090100:0.034116,(Digitaria_exilis_H_Dex3A-003752.1:0.015863,Digitaria_exilis_H_Dex3B-003761.1:0.00882008)n31:0.0155604)n30:0.0154555,((Panicum_hallii_Pahal.3G109500:0.0134764,(Panicum_virgatum_Pavir.3KG132200:0.00913898,Panicum_virgatum_Pavir.2NG015600:0.0134529)n34:0.0141785)n33:0.015999,((Urochloa_fusta_Urofu.3G108900:0.0270035,(Cenchrus_americanus_H_CamCM007982.2002117.1:0.0312374,Setaria_viridis_SEVIR_3G054300v2:0.00945686)n37:0.00646572)n36:0.00361357,(Dichantelium_oligosantes_H_DolKV767360.1000009.1:0.0146408,(Echinocloa_haploclada_eh_chr5.1363:0.0324917,(ASEM_AUS1_H_AUS1CM014272.1002975.1:0.0178963,ASEM_RSA5_H_RSA5chrom3003449.1:0.0125135)n40:0.0154003)n39:0.00722497)n38:0.0036971)n35:0.0025798)n32:0.00522895)n29:0.0258102)n26:0.00776779)n25:0.0117576)n22:0.00696839)n18:0.0415967)n7:0.0393423)n3:0.0202516)n0;
```
