## Supplementary Dataset S1 for "Gene turnover and contingency facilitated the repeated evolution of C_4_ photosynthesis in grasses": OG0009544_tree.txt

```
(Pharus_latifolius_Phala.07G023200:0.174429,(((Brachypodium_distachyon_BRADI_2g36960v3:0.189124,(Hordeum_spontaneum_WB01_003909_0022688:0,Hordeum_vulgareMorex_HORVU.MOREX.r3.1HG0017870:0)n4:0.174893)n3:0.0718168,((Aristida_adscensionis_H_Aadptg000042l000113.1:0.115146,(Stipagrostis_hirtigluma_H_Shi_ptg000089l_000111.1:0.0313184,(Stipagrostis_hirtigluma_H_Shi_ptg000053l_000448.1:0.00655449,Stipagrostis_hirtigluma_H_Shi_ptg000089l_000112.1:0.00335227)n8:0.00377694)n7:0.076017)n6:0.0332566,((Eragrostis_curvula_EJB05_34032:0.0993677,(Eleusine_coracana_ELECO.r07.5BG0454060:0.0310638,Eleusine_coracana_ELECO.r07.5AG0405930:0.0157663)n11:0.103578)n10:0.0680467,((Chasmanthium_laxum_Chala.07G033800:0.0649571,(Phragmites_australis_Phragmites_australis_PaChr12_2673090_2674034_evm.model.PaChr12.203_1_CDS_4362382202_42150:0.0853344,Phragmites_australis_Phragmites_australis_PaChr9_2992510_2993451_evm.model.PaChr9.207_1_CDS_4362485479_23135:0.0568569)n14:0.0181107)n13:0.0139323,((Sorghum_bicolor_SORBI_3009G034000:0.0563777,(Zea_mays_Zm00001eb058090:0.800451,Zea_mays_Zm00001eb417400:0.0685032)n17:0.00761146)n16:0.0819347,(((Digitaria_exilis_H_Dex3A-000557.1:0.01117,Digitaria_exilis_H_Dex3B-000552.1:0.00977463)n20:0.0571459,(Digitaria_radicosa_Dra03G0090200:0.0351443,Digitaria_radicosa_Dra03G0090200.2:0.00581546)n21:0.0433414)n19:0.0310808,(Setaria_viridis_SEVIR_3G054400v2:0.0541338,((Urochloa_fusta_Urofu.3G109000:0.0810896,(ASEM_AUS1_H_AUS1CM014272.1002211.1:0.0550739,Dichantelium_oligosantes_H_DolKV767360.1000002.1:0.0793342)n25:0.00671891)n24:0.0118333,(Panicum_hallii_Pahal.3G109600:0.046835,(Panicum_virgatum_Pavir.3KG132400:0.0421738,Panicum_virgatum_Pavir.J072500:0.0296725)n27:0.00976712)n26:0.0295163)n23:0.0152282)n22:0.00455663)n18:0.0263494)n15:0.0440883)n12:0.00752602)n9:0.0164837)n5:0.0402402)n2:0.0219626,((Oryza_sativa_LOC_Os05g04540:0.114206,(Leersia_perrieri_LPERR06G09780:0.265768,Leersia_perrieri_LPERR05G02230:0.163151)n30:0.0646366)n29:0.0765183,((Ampelocalamus_luodianensis_Alu04Cg23460.1:0.205106,(Leersia_perrieri_LPERR01G08800:0.228748,Oryza_sativa_LOC_Os01g14330:0.155532)n33:0.154775)n32:0.0650053,(((Ampelocalamus_luodianensis_Alu09Cg21350.1:0.0431145,Dendrocalamus_sinicus_Dendrocalamus_sinicus_Dsi05A_1648626_1649558_Dsi05Ag01180.1_1_CDS_4147762288_19953:0.0461737)n36:0.00574208,(Ampelocalamus_luodianensis_Alu05Dg17330.1:0.0540716,(Dendrocalamus_sinicus_Dendrocalamus_sinicus_Dsi05B_2124850_2125772_Dsi05Bg01550.1_1_CDS_4147766686_50925:0.0588066,Olyra_latifolia_Ola022143:0.147199)n38:0.00782781)n37:0.000869757)n35:0.0195395,((Zizania_latifolia_GWHTBFHI001437:0.0811576,Zizania_latifolia_GWHTBFHI032253:0.0614187)n40:0.0414578,(Leersia_perrieri_LPERR05G07900:0.151808,Oryza_sativa_LOC_Os05g19620:0.099445)n41:0.039246)n39:0.0392942)n34:0.00436603)n31:0.0123191)n28:0.00136878)n1:0.0333281)n0;
```
