## Supplementary Dataset S1 for "Gene turnover and contingency facilitated the repeated evolution of C_4_ photosynthesis in grasses": OG0009545_tree.txt

```
((Streptochaeta_angustifolia_strangu_037438:0.103001,(Pharus_latifolius_Phala.07G024700:5e-09,Pharus_latifolius_Phala.07G024700.2:5e-09)n2:0.0707205)n1:0.0293471,(((Zizania_latifolia_GWHTBFHI032242:0.0346851,(Leersia_perrieri_LPERR05G02350:0.0676174,Oryza_sativa_LOC_Os02g49190:0.0856655)n6:0.0131074)n5:0.0347148,(((Panicum_virgatum_Pavir.1NG496700:0.841082,Hordeum_spontaneum_WB01_001249_0203194:0.402493)n9:0.20423,(Hordeum_spontaneum_WB01_002629_1807388:0.671363,(Phragmites_australis_Phragmites_australis_PaChr9_3199319_3202096_evm.model.PaChr9.220_1_CDS_4362485509_35743:0.0347264,((((Eragrostis_curvula_EJB05_33985:0,Eragrostis_curvula_EJB05_33998:0)n15:0.0518694,(Eleusine_coracana_ELECO.r07.5BG0453780:0.019363,Eleusine_coracana_ELECO.r07.5AG0405640:0.00904281)n16:0.0318578)n14:0.0285595,(Aristida_adscensionis_H_Aadptg000042l000682.1:0.0435158,(Stipagrostis_hirtigluma_H_Shi_ptg000053l_000163.1:0.0111676,Stipagrostis_hirtigluma_H_Shi_ptg000089l_000040.1:0.00883324)n18:0.0327292)n17:0.0184579)n13:0.0049706,(Chasmanthium_laxum_Chala.07G036200:0.0335401,((Zea_mays_Zm00001eb354530:0.0449843,Sorghum_bicolor_SORBI_3009G036200:0.0261395)n21:0.018895,(((Digitaria_radicosa_Dra03G0091800:0.0213243,(Digitaria_exilis_H_Dex3A-003737.1:0.0133686,Digitaria_exilis_H_Dex3B-003747.1:0.0074072)n25:0.0231516)n24:0.00619883,((Panicum_hallii_Pahal.3G111700:0.00744408,(Panicum_virgatum_Pavir.3KG138600:0.0119732,Panicum_virgatum_Pavir.8NG172900:0.0120212)n28:0.00518292)n27:0.00437873,((Panicum_virgatum_Pavir.J718900:0.00743556,Panicum_virgatum_Pavir.5KG657400:0.0276705)n30:0.00951013,Panicum_virgatum_Pavir.1KG163700:0.026031)n29:0.0457183)n26:0.00507981)n23:0.0060194,((Cenchrus_americanus_H_CamCM007982.2002100.1:0.0374746,Urochloa_fusta_Urofu.3G115000:0.0208993)n32:0.00327784,(Setaria_viridis_SEVIR_3G056300v2:0.0150954,((ASEM_AUS1_H_AUS1CM014272.1002966.1:0.0159985,ASEM_RSA5_H_RSA5chrom3003441.1:0.00658935)n35:0.0283125,(Echinocloa_haploclada_eh_chr5.1381:0.0233515,Dichantelium_oligosantes_H_DolKV783921.1000001.1:0.0196816)n36:0.00412742)n34:0.00506)n33:0.00145223)n31:0.00307908)n22:0.00782372)n20:0.0163606)n19:0.0164587)n12:0.00388183)n11:0.0205365)n10:0.00228183)n8:0.0234077,(Brachypodium_distachyon_BRADI_2g36760v3:0.0627204,(Hordeum_spontaneum_WB01_001224_0166555:0.0230898,Hordeum_vulgareMorex_HORVU.MOREX.r3.1HG0018270:0.00764771)n38:0.0551839)n37:0.0183989)n7:0.00204432)n4:0.0140564,(Olyra_latifolia_Ola022163:0.062493,(Ampelocalamus_luodianensis_Alu05Dg17140.2:0.0904086,(Dendrocalamus_sinicus_Dendrocalamus_sinicus_Dsi05C_16359540_16362410_Dsi05Cg10360.1_-1_CDS_4147773697_17740:0.0243178,Dendrocalamus_sinicus_Dendrocalamus_sinicus_Dsi05B_2383428_2389089_Dsi05Bg01690.2_-1_CDS_4147766728_17717:0.0280325)n41:0.00311472)n40:0.00872879)n39:0.0070336)n3:0.0114551)n0;
```
