## Supplementary Dataset S1 for "Gene turnover and contingency facilitated the repeated evolution of C_4_ photosynthesis in grasses": OG0009546_tree.txt

```
((Streptochaeta_angustifolia_strangu_025310:0.0782413,(Pharus_latifolius_Phala.07G028200.3:5e-09,(Pharus_latifolius_Phala.07G028200.2:5e-09,(Pharus_latifolius_Phala.07G028200.5:6e-09,(Pharus_latifolius_Phala.07G028200.4:5e-09,Pharus_latifolius_Phala.07G028200:5e-09)n5:0.000791217)n4:5e-09)n3:0.00713184)n2:0.061875)n1:0.0164582,(((Zizania_latifolia_GWHTBFHI032201:0.0504924,(Leersia_perrieri_LPERR05G02880:0.0373307,Oryza_sativa_LOC_Os05g05320:0.0316732)n9:0.0198829)n8:0.0297284,((Brachypodium_distachyon_BRADI_2g36217v3:0.0432156,(Hordeum_spontaneum_WB01_001144_0160081:0,Hordeum_vulgareMorex_HORVU.MOREX.r3.1HG0020280:0)n12:0.062515)n11:0.0465554,(Ampelocalamus_luodianensis_Alu09Cg20900.3:0.0172559,(Dendrocalamus_sinicus_Dendrocalamus_sinicus_Dsi05B_3081670_3089904_Dsi05Bg02010.1_-1_CDS_4147766824_14904:0.0157282,((Dendrocalamus_sinicus_Dendrocalamus_sinicus_Dsi07C_24346159_24353258_Dsi07Cg11250.1_-1_CDS_4147800037_6011:0.0858827,Dendrocalamus_sinicus_Dendrocalamus_sinicus_DsiCtg00378_109177_114054_DsiCtg00378g00020.1_-1_CDS_4147851259_14620:0.000638994)n16:0.00647093,(Dendrocalamus_sinicus_Dendrocalamus_sinicus_Dsi05A_2396732_2402834_Dsi05Ag01590.1_-1_CDS_4147762411_32332:0.0483319,Dendrocalamus_sinicus_Dendrocalamus_sinicus_Dsi05A_2360181_2367650_Dsi05Ag01580.1_-1_CDS_4147762408_30644:0.035467)n17:0.0213363)n15:0.0215269)n14:0.00239188)n13:0.00729977)n10:0.00853658)n7:0.0139146,((Aristida_adscensionis_H_Aadptg000098l000085.1:0.0380309,(Stipagrostis_hirtigluma_H_Shi_ptg000053l_000139.1:0.00323489,Stipagrostis_hirtigluma_H_Shi_ptg000089l_000016.1:0.00160653)n20:0.0308933)n19:0.0264061,((Phragmites_australis_Phragmites_australis_PaChr12_2910294_2914916_evm.model.PaChr12.217_1_CDS_4362382232_12287:0.0262248,Phragmites_australis_Phragmites_australis_PaChr9_3942927_3947490_evm.model.PaChr9.255_1_CDS_4362485585_25235:0.0306463)n22:0.00659891,((Eleusine_coracana_ELECO.r07.5AG0405180:0.0610041,Eragrostis_curvula_EJB05_33934:0.0457066)n24:0.0365927,(Chasmanthium_laxum_Chala.07G041200:0.0260112,((Sorghum_bicolor_SORBI_3009G041800:0.0268732,(Zea_mays_Zm00001eb120940:0.0319499,Zea_mays_Zm00001eb354320:5e-09)n28:0.0349162)n27:0.0360519,((Dichantelium_oligosantes_H_DolKV778317.1000004.1:0.0227373,Echinocloa_haploclada_eh_chr5.1430:0.0359161)n30:0.00521975,(((Digitaria_radicosa_Dra03G0095600:5e-09,Digitaria_radicosa_Dra03G0095600.2:5e-09)n33:0.0281631,(Digitaria_exilis_H_Dex3A-003708.1:0.00201883,Digitaria_exilis_H_Dex3B-003722.1:0.00196711)n34:0.0206957)n32:0.0196427,((ASEM_AUS1_H_AUS1CM014272.1002240.1:0.00478815,ASEM_RSA5_H_RSA5chrom3003419.1:0.00159712)n36:0.0362969,((Panicum_hallii_Pahal.3G116600:0.0126242,(Panicum_virgatum_Pavir.3KG147200:0.0196164,Panicum_virgatum_Pavir.3KG144200:0.014391)n39:0.0029115)n38:0.0167268,(Urochloa_fusta_Urofu.3G116000:0.0205985,(Cenchrus_americanus_H_CamCM007982.2002074.1:0.0213428,Setaria_viridis_SEVIR_3G060900v2:0.00895009)n41:0.00819193)n40:0.00196582)n37:0.0029836)n35:0.00384664)n31:0.00463711)n29:0.0187159)n26:0.00628509)n25:0.00814141)n23:0.000982612)n21:0.0107967)n18:0.0273009)n6:0.0164582)n0;
```
