## Supplementary Dataset S1 for "Gene turnover and contingency facilitated the repeated evolution of C_4_ photosynthesis in grasses": OG0009547_tree.txt

```
((Ananas_comosus_H_Ananas_contig24_000444.1:0.0279883,Tillandsia_fasciculata_H_Tillandsia_CM054953.1_000106.1:0.0553761)n1:0.103124,((Streptochaeta_angustifolia_strangu_014606:0.0605487,(Pharus_latifolius_Phala.05G144600:0.215981,Pharus_latifolius_Phala.05G144600.2:0.0179358)n4:0.0791119)n3:0.0350982,((Hordeum_spontaneum_WB01_001827_0130951:0.165636,Brachypodium_distachyon_BRADI_2g36020v3:0.0281934)n6:0.0405958,((((Stipagrostis_hirtigluma_H_Shi_ptg000053l_000492.1:0.00769083,Stipagrostis_hirtigluma_H_Shi_ptg000089l_000163.1:0.00784012)n10:0.0200481,(Aristida_adscensionis_H_Aadptg000098l000023.1:0.0388875,(Olyra_latifolia_Ola006338:0.0499625,(Zizania_latifolia_GWHTBFHI001260:0.0267889,(Leersia_perrieri_LPERR05G03020:0.0286418,Oryza_sativa_LOC_Os05g05560:0.0176436)n14:0.0162608)n13:0.0543282)n12:0.0254826)n11:0.00738481)n9:0.00614667,((Phragmites_australis_Phragmites_australis_PaChr12_3002153_3004485_evm.model.PaChr12.226_1_CDS_4362382252_20701:0.0346512,(Phragmites_australis_Phragmites_australis_PaChr7_31674609_31674793_evm.model.PaChr7.1706_1_CDS_4362474776_24357:0.177493,Phragmites_australis_Phragmites_australis_PaChr9_4033495_4035253_evm.model.PaChr9.263_1_CDS_4362485603_32794:0.0171877)n17:0.00651247)n16:0.0114957,((Chasmanthium_laxum_Chala.07G042000:0.00850597,(Zea_mays_Zm00001eb354280:0.0412101,Sorghum_bicolor_SORBI_3009G042900:0.030902)n20:0.0446274)n19:0.00790471,(((Dichantelium_oligosantes_H_DolKV771521.1000001.1:0.0374831,(Echinocloa_haploclada_eh_chr5.1442:0.0536221,(ASEM_AUS1_H_AUS1CM014272.1002248.1:0.00380094,ASEM_RSA5_H_RSA5chrom3002353.1:5e-09)n25:0.0117522)n24:0.0121922)n23:0.00381122,(((Cenchrus_americanus_H_CamCM007982.2003287.1:0.00432103,(Digitaria_radicosa_Dra03G0096900:0.01179,((Digitaria_exilis_H_Dex3A-000588.1:0,Digitaria_exilis_H_DexUA-004970.1:0)n31:0.00375193,Digitaria_exilis_H_Dex3B-000586.1:5e-09)n30:0.0119342)n29:0.0117054)n28:0.00391818,(Panicum_hallii_Pahal.3G117800:0.0119755,((Panicum_virgatum_Pavir.3KG148200:0,Panicum_virgatum_Pavir.J642100:0,Panicum_virgatum_Pavir.9NG621500:0)n34:0.0118416,Panicum_virgatum_Pavir.3KG145400:0.016187)n33:0.0039046)n32:0.0201554)n27:0.00393217,(Setaria_viridis_SEVIR_3G040400v2:0.0157767,Urochloa_fusta_Urofu.3G117200:0.0235381)n35:0.00399907)n26:0.00404368)n22:0.0240476,((Eleusine_coracana_ELECO.r07.5BG0453110:0.0275483,Eleusine_coracana_ELECO.r07.5AG0404960:0.0038855)n37:0.00421502,(Eragrostis_curvula_EJB05_33919:0.0679043,Eragrostis_curvula_EJB05_38577:0.0287607)n38:0.00319564)n36:0.0170415)n21:0.00374348)n18:0.00444343)n15:0.0118802)n8:0.0196497,(Ampelocalamus_luodianensis_Alu09Cg20830.1:0.0159212,(Dendrocalamus_sinicus_Dendrocalamus_sinicus_Dsi05A_2465532_2467398_Dsi05Ag01630.1_1_CDS_4147762423_39088:0.0329181,Dendrocalamus_sinicus_Dendrocalamus_sinicus_Dsi05C_17130987_17134026_Dsi05Cg10530.1_1_CDS_4147773748_46444:0.0107891)n40:0.00119879)n39:0.00777697)n7:0.0235528)n5:0.0586327)n2:0.103124)n0;
```
