## Supplementary Dataset S1 for "Gene turnover and contingency facilitated the repeated evolution of C_4_ photosynthesis in grasses": OG0009548_tree.txt

```
(Streptochaeta_angustifolia_strangu_037848:0.272435,(((Zizania_latifolia_GWHTBFHI001257:0.0670176,Zizania_latifolia_GWHTBFHI032190:0.0947678)n3:0.0828717,((((Oryza_sativa_LOC_Os06g09800:0.687956,(Stipagrostis_hirtigluma_H_Shi_ptg000053l_000500.1:0.016336,Stipagrostis_hirtigluma_H_Shi_ptg000089l_000173.1:0.0148315)n8:0.0491463)n7:0.015901,Aristida_adscensionis_H_Aadptg000098l000029.1:0.12824)n6:0.050943,((Chasmanthium_laxum_Chala.07G043400:0.0737662,((Sorghum_bicolor_SORBI_3009G044300:0.0610869,(Zea_mays_Zm00001eb354250:0.0870656,Zea_mays_Zm00001eb418070:0.0857731)n13:0.0162181)n12:0.0948784,((Echinocloa_haploclada_eh_chr5.1450:0.0889984,(ASEM_AUS1_H_AUS1CM014272.1002266.1:0.0247722,ASEM_RSA5_H_RSA5chrom3002365.1:0.016014)n16:0.0543626)n15:0.0117879,(((Panicum_hallii_Pahal.3G118600:0.0324826,((Panicum_virgatum_Pavir.4NG229700:0.368718,Panicum_virgatum_Pavir.3KG149800:0.0296968)n21:0.104859,Panicum_virgatum_Pavir.9NG623500:0.0381105)n20:0.00273212)n19:0.0466786,(Urochloa_fusta_Urofu.3G118300:0.0851664,(Cenchrus_americanus_H_CamCM007982.2003387.1:0.0757481,Setaria_viridis_SEVIR_3G039300v2:0.030563)n23:0.0405512)n22:0.00661868)n18:0.00918895,(Dichantelium_oligosantes_H_DolKV771521.1000008.1:0.0891817,(Digitaria_radicosa_Dra03G0098000:0.0578089,((Digitaria_exilis_H_Dex3A-000593.1:0,Digitaria_exilis_H_DexUA-004975.1:0)n27:0.0166634,Digitaria_exilis_H_Dex3B-000591.1:0.0145334)n26:0.0561345)n25:0.0542594)n24:0.0153511)n17:0.00934673)n14:0.0551563)n11:0.0371338)n10:0.0260536,((Eragrostis_curvula_EJB05_33875:0.116742,(Eleusine_coracana_ELECO.r07.5BG0453010:0.0569199,Eleusine_coracana_ELECO.r07.5AG0404910:0.0416803)n30:0.118518)n29:0.0460627,(Phragmites_australis_Phragmites_australis_PaChr12_3053816_3060018_evm.model.PaChr12.233_1_CDS_4362382268_27414:0.109188,Phragmites_australis_Phragmites_australis_PaChr9_4125249_4132148_evm.model.PaChr9.270_1_CDS_4362485619_39545:0.0888452)n31:0.00987169)n28:0.0245034)n9:0.0208669)n5:0.0896177,(Leersia_perrieri_LPERR05G03100:0.216686,Oryza_sativa_LOC_Os05g05660:0.131664)n32:0.0561264)n4:0.00623626)n2:0.0526629,((Brachypodium_distachyon_BRADI_2g35870v3:0.222413,(Hordeum_spontaneum_WB01_002220_0470773:5e-09,(Hordeum_vulgareMorex_HORVU.MOREX.r3.1HG0021870.2:5e-09,Hordeum_vulgareMorex_HORVU.MOREX.r3.1HG0021870:5e-09)n36:5e-09)n35:0.141433)n34:0.111155,(Olyra_latifolia_scaffold147_731080_739661_+:0.109889,(Ampelocalamus_luodianensis_Alu09Cg20770.4:0.0299705,(Dendrocalamus_sinicus_Dendrocalamus_sinicus_Dsi05B_3204166_3218834_Dsi05Bg02100.1_1_CDS_4147766851_30096:0.0572431,(Dendrocalamus_sinicus_Dendrocalamus_sinicus_Dsi05A_2579097_2587351_Dsi05Ag01680.2_1_CDS_4147762438_47533:0.0536155,(Dendrocalamus_sinicus_Dendrocalamus_sinicus_Dsi05A_6682061_6682810_Dsi05Ag03160.1_1_CDS_4147762882_13203:0.341409,Dendrocalamus_sinicus_Dendrocalamus_sinicus_Dsi05C_17208246_17215530_Dsi05Cg10570.2_1_CDS_4147773760_53200:0.0276382)n41:0.00846892)n40:0.000846892)n39:9.40991e-05)n38:0.0155262)n37:0.0359248)n33:0.0233978)n1:0.272435)n0;
```
