## Supplementary Dataset S1 for "Gene turnover and contingency facilitated the repeated evolution of C_4_ photosynthesis in grasses": OG0009549_tree.txt

```
((Streptochaeta_angustifolia_strangu_014808:0.201361,(Pharus_latifolius_Phala.01G229600:5e-09,Pharus_latifolius_Phala.01G229600.2:0.0029369)n2:0.186629)n1:0.0658036,((((Brachypodium_distachyon_BRADI_1g62420v3:0.106465,(Hordeum_spontaneum_WB01_002688_0048460:0,(Hordeum_vulgareMorex_HORVU.MOREX.r3.4HG0377280:0.00833978,(Hordeum_vulgareMorex_HORVU.MOREX.r3.4HG0377280.2:5e-09,Hordeum_vulgareMorex_HORVU.MOREX.r3.4HG0377280.3:0)n9:0)n8:0)n7:6e-09)n6:0.0888841,((Zizania_latifolia_GWHTBFHI015066:0.0838347,Zizania_latifolia_GWHTBFHI023823:0.0749121)n11:0.045938,(Leersia_perrieri_LPERR03G15140:0.103392,Oryza_sativa_LOC_Os03g22770:0.0954459)n12:0.0443443)n10:0.0858319)n5:0.0207091,(Olyra_latifolia_Ola029977:0.102299,((Ampelocalamus_luodianensis_Alu03Dg14350.1:0.0702924,Ampelocalamus_luodianensis_Alu03Cg23250.2:0.0398905)n15:0.00443228,(Dendrocalamus_sinicus_Dendrocalamus_sinicus_Dsi03B_34435832_34438018_Dsi03Bg12570.1_-1_CDS_4147737880_39007:0.126585,Dendrocalamus_sinicus_Dendrocalamus_sinicus_Dsi06C_20158041_20159916_Dsi06Cg04840.1_-1_CDS_4147784653_44791:0.0375879)n16:0.00417644)n14:0.0142698)n13:0.00963233)n4:0.0167205,(((Eragrostis_curvula_EJB05_06627:0.0885078,(Eleusine_coracana_ELECO.r07.3BG0280050:0.029323,Eleusine_coracana_ELECO.r07.3AG0248220:0.0338235)n20:0.0951628)n19:0.0674344,(Aristida_adscensionis_H_Aadptg000010l000308.1:0.111646,(Stipagrostis_hirtigluma_H_Shi_ptg000017l_001976.1:0.00354763,Stipagrostis_hirtigluma_H_Shi_ptg000092l_000227.1:0.00278635)n22:0.0898006)n21:0.0336767)n18:0.0315426,((Phragmites_australis_Phragmites_australis_PaChr4_18754344_18756513_evm.model.PaChr4.1239_1_CDS_4362451909_7026:0.068035,Phragmites_australis_Phragmites_australis_PaChr3_18004721_18011893_evm.model.PaChr3.1303_1_CDS_4362443487_33070:0.0812719)n24:0.0217183,(Chasmanthium_laxum_Chala.04G079500:0.0772935,((Sorghum_bicolor_SORBI_3001G372700:0.0438722,Zea_mays_Zm00001eb016800:0.051812)n27:0.0658662,((Digitaria_radicosa_Dra09G0330300:0.0463076,(Digitaria_exilis_H_Dex9A-003602.1:0.0159481,Digitaria_exilis_H_Dex9B-003626.1:0.0165836)n30:0.0448195)n29:0.0241957,(((Panicum_hallii_Pahal.9G465800:0.0271393,(Panicum_virgatum_Pavir.9NG594300:0.0402538,Panicum_virgatum_Pavir.9KG444400:0.0261436)n34:0.0102626)n33:0.0180175,((Echinocloa_haploclada_eh_chr1.4025:0.0603347,Dichantelium_oligosantes_H_DolKV784030.1000001.1:0.0395503)n36:0.00811587,(ASEM_RSA5_H_RSA5chrom9006452.1:0.00405494,(ASEM_AUS1_H_AUS1CM014272.1002313.1:0.0356569,(ASEM_AUS1_H_AUS1CM014278.1004079.1:0.00464236,ASEM_AUS1_H_AUS1CM014272.1002312.1:0.196092)n39:0.00234293)n38:0.000260325)n37:0.0218006)n35:0.00925382)n32:0.00583598,(Urochloa_fusta_Urofu.9G425800:0.0561687,(Cenchrus_americanus_H_CamCM007986.2002238.1:0.0500394,Setaria_viridis_SEVIR_9G407900v2:0.0180306)n41:0.0293879)n40:0.00555038)n31:0.0035608)n28:0.0343964)n26:0.0364674)n25:0.0233271)n23:0.0101237)n17:0.0546437)n3:0.0658036)n0;
```
