## Supplementary Dataset S1 for "Gene turnover and contingency facilitated the repeated evolution of C_4_ photosynthesis in grasses": OG0009550_tree.txt

```
((Pharus_latifolius_Phala.09G052000:0.246605,Pharus_latifolius_Phala.10G105900:0.212953)n1:0.101364,(((Zizania_latifolia_GWHTBFHI028320:0.197268,(Leersia_perrieri_LPERR12G04680:0.115004,Oryza_sativa_LOC_Os12g08700:0.108003)n5:0.0612253)n4:0.102551,((Brachypodium_distachyon_BRADI_4g40850v3:0.0928887,(Hordeum_spontaneum_WB01_004285_0925853:0.00859226,Hordeum_vulgareMorex_HORVU.MOREX.r3.3HG0291420:0.019726)n8:0.162904)n7:0.140689,(((Aristida_adscensionis_H_Aadptg000008l000334.1:0.119935,Stipagrostis_hirtigluma_H_Shi_ptg000025l_000916.1:0.0660329)n11:0.0450791,((Eragrostis_curvula_EJB05_02674:0.0276761,Eragrostis_curvula_EJB05_02505:0.0100025)n13:0.0702133,(Eleusine_coracana_ELECO.r07.5BG0430910:0.139548,Eleusine_coracana_ELECO.r07.5AG0384050:0.0565749)n14:0.105956)n12:0.10151)n10:0.0221893,(Phragmites_australis_Phragmites_australis_PaChr22_18849037_18851034_evm.model.PaChr22.760_1_CDS_4362432413_5706:0.105296,(Chasmanthium_laxum_Chala.12G054100:0.0828362,((ASEM_AUS1_H_AUS1CM014272.1002401.1:0.0181134,ASEM_RSA5_H_RSA5chrom3002489.1:0.00419889)n18:0.0998785,(((Sorghum_bicolor_SORBI_3008G062700:0.0618026,(Zea_mays_Zm00001eb138530:0.113807,Zea_mays_Zm00001eb409100:0.106815)n22:0.0480093)n21:0.0691146,((Dichantelium_oligosantes_H_DolKV773540.1000001.1:0.0852336,Echinocloa_haploclada_eh_chr5.778:0.0969396)n24:0.0333091,(Panicum_hallii_Pahal.3G051400:0.0313214,(Panicum_virgatum_Pavir.3KG056200:0.059968,Panicum_virgatum_Pavir.3NG071300:0.109347)n26:0.0121496)n25:0.0277058)n23:0.0383937)n20:0.0267391,((Cenchrus_americanus_H_CamCM007982.2002454.1:0.0419124,Setaria_viridis_SEVIR_7G291100v2:0.0632848)n28:0.046127,(Urochloa_fusta_Urofu.3G051200:0.106566,(Digitaria_radicosa_Dra03G0042100:0.0596741,((Digitaria_exilis_H_Dex3A-004054.1:0.0555452,Digitaria_exilis_H_Dex3B-004062.1:0.0148182)n32:0.0432001,(Digitaria_exilis_H_Dex7A-000960.1:0.0151151,Digitaria_exilis_H_Dex7B-000978.1:0.0194858)n33:0.0697023)n31:0.0077447)n30:0.037141)n29:0.0563456)n27:0.0277017)n19:0.0245287)n17:0.0486064)n16:0.0146305)n15:0.0175509)n9:0.0522774)n6:0.0378012)n3:0.109803,((Olyra_latifolia_Ola015425:0.0679026,Olyra_latifolia_Ola020280:0.062657)n35:0.0475066,(Ampelocalamus_luodianensis_Alu12Cg07950.1:0.0660741,(Ampelocalamus_luodianensis_Alu12Dg03620.1:0.109957,((Dendrocalamus_sinicus_Dendrocalamus_sinicus_Dsi11C_3985524_3994617_Dsi11Cg02530.1_-1_CDS_4147838455_27519:0.0794303,Dendrocalamus_sinicus_Dendrocalamus_sinicus_Dsi12A_22948158_22948987_Dsi12Ag06540.1_1_CDS_4147842943_52303:0.0466822)n39:0.043608,((Dendrocalamus_sinicus_Dendrocalamus_sinicus_Dsi12A_22667632_22669317_Dsi12Ag06470.1_1_CDS_4147842922_40480:6e-09,Dendrocalamus_sinicus_Dendrocalamus_sinicus_Dsi12A_22748840_22750506_Dsi12Ag06490.1_1_CDS_4147842928_43858:5e-09)n41:0.0512099,Dendrocalamus_sinicus_Dendrocalamus_sinicus_Dsi12B_4015194_4019326_Dsi12Bg02050.1_-1_CDS_4147844359_53433:0.0871683)n40:0.00871683)n38:0.000968537)n37:0.0356102)n36:0.00395669)n34:0.000410886)n2:0.0349661)n0;
```
