## Supplementary Dataset S1 for "Gene turnover and contingency facilitated the repeated evolution of C_4_ photosynthesis in grasses": OG0009551_tree.txt

```
(Juncus_effusus_H_Juncus_Jeff_scaffold_7_000742.1:0.17924,(Pharus_latifolius_Phala.04G202900:0.0803185,(Streptochaeta_angustifolia_strangu_037548:0.103115,((Brachypodium_distachyon_BRADI_1g32470v3:0.082632,(Hordeum_spontaneum_WB01_005449_0283067:1.15e-07,(Hordeum_vulgareMorex_HORVU.MOREX.r3.7HG0734670:5e-09,(Hordeum_vulgareMorex_HORVU.MOREX.r3.7HG0734670.3:5e-09,Hordeum_vulgareMorex_HORVU.MOREX.r3.7HG0734670.2:4.5e-09)n7:4.5e-10)n6:5e-11)n5:0.000795373)n4:0.081322,(((Zizania_latifolia_GWHTBFHI033928:0.055418,(Leersia_perrieri_LPERR06G20600:0.0818255,Oryza_sativa_LOC_Os06g46500:0.0433956)n11:0.0237439)n10:0.0463159,((Dendrocalamus_sinicus_Dendrocalamus_sinicus_Dsi06B_2983667_2987421_Dsi06Bg02500.1_1_CDS_4147779577_30138:0.0391948,Ampelocalamus_luodianensis_Alu07Dg07600.1:0.225184)n13:0.0149211,((Ampelocalamus_luodianensis_Alu06Dg16040.2:0.0234209,Ampelocalamus_luodianensis_Alu06Cg09580.1:0.0197934)n15:0.011334,(Olyra_latifolia_Ola013234:0.06963,(Dendrocalamus_sinicus_Dendrocalamus_sinicus_Dsi06A_37582022_37586015_Dsi06Ag12590.1_-1_CDS_4147778218_4250:5e-09,Dendrocalamus_sinicus_Dendrocalamus_sinicus_Dsi06A_37589325_37593327_Dsi06Ag12600.1_-1_CDS_4147778221_5939:0.000757489)n17:0.0303411)n16:0.00684042)n14:0.000760047)n12:0.0230177)n9:0.0219526,(((Aristida_adscensionis_H_Aadptg000037l000396.1:0.0942631,Stipagrostis_hirtigluma_H_Shi_ptg000059l_000958.1:0.0499383)n20:0.0165859,((Chasmanthium_laxum_Chala.02G227600:0.0378822,((Zea_mays_Zm00001eb224610:0.0740228,Sorghum_bicolor_SORBI_3010G230000:0.0272904)n24:0.0384958,(((ASEM_AUS1_H_AUS1CM014273.1000001.1:0.0206395,(ASEM_RSA5_H_RSA5chrom4000191.1:0.0048804,ASEM_RSA5_H_RSA5scaff926000001.1:0.000907633)n28:0.0102244)n27:0.0231623,Dichantelium_oligosantes_H_DolKV779976.1000007.1:0.0491446)n26:0.00996036,((Cenchrus_americanus_H_CamCM007986.2003992.1:0.0423553,Setaria_viridis_SEVIR_4G274500v2:0.0132853)n30:0.0120076,(((Digitaria_radicosa_Dra04G0196500:0.0240418,(Digitaria_exilis_H_Dex4A-001622.1:0.0146975,Digitaria_exilis_H_Dex4B-001564.1:0.0140959)n34:0.0173347)n33:0.0155752,(Panicum_hallii_Pahal.4G044400:0.0188533,(Panicum_virgatum_Pavir.4NG300800:0.0187071,Panicum_virgatum_Pavir.4KG405600:0.0157857)n36:0.00954563)n35:0.0102942)n32:0.00286187,(Urochloa_fusta_Urofu.4G037100:0.0367798,Echinocloa_haploclada_eh_chr6.410:0.0321337)n37:0.00563612)n31:0.00408297)n29:0.0102751)n25:0.00924808)n23:0.0258467)n22:0.0109901,Panicum_virgatum_Pavir.7KG391900:0.0465206)n21:0.00516896)n19:0.00603398,((Eragrostis_curvula_EJB05_41959:0.0385006,(Eleusine_coracana_ELECO.r07.6BG0501900:0.00740376,Eleusine_coracana_ELECO.r07.6AG0548180:0.0153696)n40:0.047663)n39:0.0522697,(Phragmites_australis_Phragmites_australis_PaChr8_33853460_33857055_evm.model.PaChr8.1442_1_CDS_4362479756_37413:0.038766,Phragmites_australis_Phragmites_australis_PaChr13_30528135_30533088_evm.model.PaChr13.1384_1_CDS_4362386501_23645:0.0455991)n41:0.00811596)n38:0.0123566)n18:0.0442044)n8:0.0302376)n3:0.0574618)n2:0.0637236)n1:0.17924)n0;
```
