## Supplementary Dataset S1 for "Gene turnover and contingency facilitated the repeated evolution of C_4_ photosynthesis in grasses": OG0009552_tree.txt

```
((Ananas_comosus_H_Ananas_contig7_000986.1:0.108915,(Tillandsia_fasciculata_H_Tillandsia_CM054935.1_001008.1:0.00172118,Tillandsia_fasciculata_H_Tillandsia_CM054940.1_000584.1:0.00678666)n2:0.0885603)n1:0.125824,(Leersia_perrieri_LPERR06G21250:0.156422,((Oryza_sativa_LOC_Os06g47600:0.0480216,(Zizania_latifolia_GWHTBFHI007747:0.236877,Zizania_latifolia_GWHTBFHI033879:0.0245872)n6:0.0143538)n5:0.0187208,(((Olyra_latifolia_Ola013312:0.054302,((Dendrocalamus_sinicus_Dendrocalamus_sinicus_Dsi06B_2260955_2261701_Dsi06Bg01900.1_-1_CDS_4147779397_42522:0.0019958,Dendrocalamus_sinicus_Dendrocalamus_sinicus_Dsi06B_2332176_2332932_Dsi06Bg01950.1_-1_CDS_4147779412_50967:0.00990234)n11:0.0415811,((Dendrocalamus_sinicus_Dendrocalamus_sinicus_Dsi06C_38051939_38052691_Dsi06Cg17640.1_1_CDS_4147788493_45930:0.0336739,Ampelocalamus_luodianensis_Alu06Cg10180.1:0.0153553)n13:0.00662364,(Dendrocalamus_sinicus_Dendrocalamus_sinicus_Dsi06A_38034896_38035642_Dsi06Ag12960.1_1_CDS_4147778329_9878:0.0311025,Ampelocalamus_luodianensis_Alu06Dg16650.2:0.0502399)n14:0.00558221)n12:0.00599374)n10:0.0136635)n9:0.0218584,(Pharus_latifolius_Phala.04G210100:0.126747,(Streptochaeta_angustifolia_strangu_031502:0.0220705,(Streptochaeta_angustifolia_strangu_022718:0.130399,Streptochaeta_angustifolia_strangu_033611:0.144047)n17:0.0269957)n16:0.115149)n15:0.0466997)n8:0.0124105,(((Chasmanthium_laxum_Chala.02G232500:0.0391148,(((((Urochloa_fusta_Urofu.4G028000:0.0763963,(Digitaria_radicosa_Dra04G0204700:0.0812413,(Digitaria_exilis_H_Dex4A-001239.1:0.0214545,Digitaria_exilis_H_Dex4B-001181.1:0.0226784)n27:0.0688508)n26:0.0368899)n25:0.0398464,Echinocloa_haploclada_eh_chr6.330:0.0563434)n24:0.0229643,((Dichantelium_oligosantes_H_DolKV775009.1000012.1:0.0752753,(ASEM_AUS1_H_AUS1CM014273.1000046.1:0.0103645,ASEM_RSA5_H_RSA5chrom4003350.1:0.0132244)n30:0.0391955)n29:0.0294766,(Setaria_viridis_SEVIR_4G264500v2:0.0806768,(Panicum_hallii_Pahal.4G034400:0.0126355,(Panicum_virgatum_Pavir.4NG281100:0.0220539,Panicum_virgatum_Pavir.5KG250900:0.0183671)n33:0.00832905)n32:0.0320385)n31:0.0205581)n28:0.00405115)n23:0.0101801,(Sorghum_bicolor_SORBI_3010G241100:0.124359,Zea_mays_Zm00001eb226040:0.119097)n34:0.0478681)n22:0.0313779,(Eragrostis_curvula_EJB05_42036:0.0620636,(Eleusine_coracana_ELECO.r07.6BG0502590:0.0319485,Eleusine_coracana_ELECO.r07.6AG0549040:0.0297311)n36:0.0741987)n35:0.0594456)n21:0.0160359)n20:0.0298574,(Phragmites_australis_Phragmites_australis_PaChr8_34425999_34426742_evm.model.PaChr8.1498_1_CDS_4362479878_3762:0.0603876,Phragmites_australis_Phragmites_australis_PaChr13_31027120_31027869_evm.model.PaChr13.1435_1_CDS_4362386615_29104:0.0367225)n37:0.0284954)n19:0.026523,((Brachypodium_distachyon_BRADI_1g33540v3:0.120531,(Hordeum_spontaneum_WB01_004503_0311811:0.00192192,Hordeum_vulgareMorex_HORVU.MOREX.r3.7HG0730070:0.00191849)n40:0.132682)n39:0.0640129,(Aristida_adscensionis_H_Aadptg000037l000371.1:0.136994,Stipagrostis_hirtigluma_H_Shi_ptg000059l_000513.1:0.0551998)n41:0.0326273)n38:0.0217557)n18:0.0293678)n7:0.0176693)n4:0.0649722)n3:0.125824)n0;
```
