## Supplementary Dataset S1 for "Gene turnover and contingency facilitated the repeated evolution of C_4_ photosynthesis in grasses": OG0009553_tree.txt

```
(Juncus_effusus_H_Juncus_Jeff_scaffold_1_001858.1:0.237709,((Hordeum_vulgareMorex_HORVU.MOREX.r3.7HG0729500:0.0801236,Brachypodium_distachyon_BRADI_1g33390v3:0.0338652)n2:0.0398909,(((Zizania_latifolia_GWHTBFHI007755:0.0494426,Zizania_latifolia_GWHTBFHI033863:0.0332963)n5:0.0146574,(Leersia_perrieri_LPERR06G21420:0.0324096,Oryza_sativa_LOC_Os06g47840:0.0238511)n6:0.011319)n4:0.0334285,((Olyra_latifolia_Ola013332:0.0817767,((Ampelocalamus_luodianensis_Alu06Cg10320.2:0.0176242,Dendrocalamus_sinicus_Dendrocalamus_sinicus_Dsi06C_38163678_38166736_Dsi06Cg17710.1_1_CDS_4147788514_906:0.0155959)n10:0.00574061,(Dendrocalamus_sinicus_Dendrocalamus_sinicus_Dsi06B_2086336_2089282_Dsi06Bg01800.1_-1_CDS_4147779367_25636:0.0217663,(Ampelocalamus_luodianensis_Alu06Dg16830.4:0.043391,Ampelocalamus_luodianensis_Alu06Dg16840.2:0.00532377)n12:0.0265804)n11:0.00205887)n9:0.00335995)n8:0.00842441,((Streptochaeta_angustifolia_strangu_024356:0.0764209,(Pharus_latifolius_Phala.04G212300:5e-09,Pharus_latifolius_Phala.04G212300.2:5e-09)n15:0.0682271)n14:0.0446369,(((Phragmites_australis_Phragmites_australis_PaChr8_34503745_34506142_evm.model.PaChr8.1510_1_CDS_4362479908_16395:0.0245824,Phragmites_australis_Phragmites_australis_PaChr13_31117065_31119657_evm.model.PaChr13.1443_1_CDS_4362386633_36681:0.0218969)n18:0.0149655,(Eragrostis_curvula_EJB05_42053:0.0382396,(Eleusine_coracana_ELECO.r07.6BG0502770:0.0075071,Eleusine_coracana_ELECO.r07.6AG0549220:0.0120751)n20:0.046268)n19:0.0326059)n17:0.0125377,(((Stipagrostis_hirtigluma_H_Shi_ptg000059l_000525.1:0.0857498,Aristida_adscensionis_H_Aadptg000037l000489.1:0.0893276)n23:0.0343005,Chasmanthium_laxum_Chala.02G236600:0.113216)n22:0.0107451,((Aristida_adscensionis_H_Aadptg000037l000488.1:0.0588034,Stipagrostis_hirtigluma_H_Shi_ptg000059l_000523.1:0.0404483)n25:0.0204953,(Chasmanthium_laxum_Chala.02G236400:0.0353503,((Digitaria_radicosa_Dra04G0206200:0.0245796,((((Panicum_hallii_Pahal.4G032200:0.0152375,(Panicum_virgatum_Pavir.4KG386200:0.0105012,Panicum_virgatum_Pavir.4NG283800:0.0104595)n33:0.00106996)n32:0.0170294,(Dichantelium_oligosantes_H_DolKV775887.1000021.1:0.0206459,(Echinocloa_haploclada_eh_chr6.312:0.0241984,(ASEM_RSA5_H_RSA5chrom6002953.1:0.00373213,(ASEM_AUS1_H_AUS1CM014273.1000069.1:5e-09,ASEM_AUS1_H_AUS1CM014273.1000070.1:0.0018024)n37:0.00446453)n36:0.0196852)n35:0.00304282)n34:0.00462791)n31:0.00294757,(Digitaria_exilis_H_Dex4B-001193.1:0.0338441,(Urochloa_fusta_Urofu.4G024900:0.0422391,(Cenchrus_americanus_H_CamCM007986.2000494.1:0.0355812,Setaria_viridis_SEVIR_4G262200v2:0.0185367)n40:0.00947241)n39:0.00516682)n38:0.00584505)n30:0.00598394,Digitaria_exilis_H_Dex4A-001249.1:0.0175884)n29:0.00195427)n28:0.0256056,(Sorghum_bicolor_SORBI_3010G243200:0.0297479,Zea_mays_Zm00001eb226230:0.0349334)n41:0.0425737)n27:0.00993531)n26:0.0108173)n24:0.0054244)n21:0.000602711)n16:0.00290476)n13:0.0128825)n7:0.0081452)n3:0.0120688)n1:0.237709)n0;
```
