## Supplementary Dataset S1 for "Gene turnover and contingency facilitated the repeated evolution of C_4_ photosynthesis in grasses": OG0009554_tree.txt

```
((Streptochaeta_angustifolia_strangu_035978:0.191186,(Pharus_latifolius_Phala.04G221100:0.00465701,Pharus_latifolius_Phala.04G221100.2:0.0390708)n2:0.226074)n1:0.0708788,(((Ampelocalamus_luodianensis_Alu06Dg17500.2:0.0310455,Dendrocalamus_sinicus_Dendrocalamus_sinicus_Dsi06B_1495023_1496719_Dsi06Bg01290.1_1_CDS_4147779214_53218:0.0585707)n5:0.0143803,(Ampelocalamus_luodianensis_Alu06Cg01620.2:0.0832258,Dendrocalamus_sinicus_Dendrocalamus_sinicus_Dsi06C_38679098_38681436_Dsi06Cg18070.1_-1_CDS_4147788622_4847:0.0541068)n6:0.00601187)n4:0.0252147,(Olyra_latifolia_Ola013407:0.0639846,((Zizania_latifolia_GWHTBFHI007820:0.135256,(Leersia_perrieri_LPERR06G22160:0.227602,Oryza_sativa_LOC_Os06g48980:0.142649)n10:0.0586188)n9:0.0639909,((Brachypodium_distachyon_BRADI_1g34435v3:0.124417,(Hordeum_spontaneum_WB01_006547_0534411:0.00145573,Hordeum_vulgareMorex_HORVU.MOREX.r3.7HG0726890:0.00540167)n13:0.119061)n12:0.0759269,((Chasmanthium_laxum_Chala.02G247900:0.0540703,(Phragmites_australis_Phragmites_australis_PaChr8_35222847_35224777_evm.model.PaChr8.1576_1_CDS_4362480052_34461:0.082334,Phragmites_australis_Phragmites_australis_PaChr13_31813456_31815483_evm.model.PaChr13.1509_1_CDS_4362386779_13144:0.115772)n16:0.042651)n15:0.0452656,(((Eleusine_coracana_ELECO.r07.6BG0503570:0.0174399,Eleusine_coracana_ELECO.r07.6AG0550010:0.0125142)n19:0.151823,(Eragrostis_curvula_EJB05_41078:0.00249776,Eragrostis_curvula_EJB05_41052:6e-09)n20:0.0792485)n18:0.0159096,((Aristida_adscensionis_H_Aadptg000037l000286.1:0.167703,(Stipagrostis_hirtigluma_H_Shi_ptg000059l_000840.1:0.0992576,Stipagrostis_hirtigluma_H_Shi_ptg000059l_000838.1:0.0415373)n23:0.0493551)n22:0.0593561,((((Digitaria_radicosa_Dra04G0214000:5e-09,Digitaria_radicosa_Dra04G0214000.2:6e-09)n27:0.118545,(Digitaria_exilis_H_DexUA-001826.1:0.230497,(Digitaria_exilis_H_Dex4A-001509.1:0,Digitaria_exilis_H_Dex4B-001451.1:0)n29:0.047454)n28:0.0333366)n26:0.0553563,(Cenchrus_americanus_H_CamCM007986.2003887.1:0.192841,((Urochloa_fusta_Urofu.4G014400:0.106374,Setaria_viridis_SEVIR_4G282400v2:0.0833776)n32:0.0388372,((Echinocloa_haploclada_eh_chr6.217:0.163636,(Dichantelium_oligosantes_H_DolKV774337.1000019.1:0.0727265,(ASEM_AUS1_H_AUS1CM014273.1000130.1:0.0160636,(ASEM_RSA5_H_RSA5chrom4003404.1:0.00137346,ASEM_RSA5_H_RSA5chrom4003401.1:0.00407614)n37:0.00633029)n36:0.0397159)n35:0.0244548)n34:0.0171551,(Panicum_hallii_Pahal.4G023000:0.0398932,(Panicum_virgatum_Pavir.5NG025500:0.0312985,Panicum_virgatum_Pavir.4NG315600:0.0197154)n39:0.0021906)n38:0.00907403)n33:0.0176404)n31:0.0263374)n30:0.0311357)n25:0.0303852,(Sorghum_bicolor_SORBI_3010G254100:0.027827,(Zea_mays_Zm00001eb227170:0.0732878,Zea_mays_Zm00001eb272800:0.0534353)n41:0.00593726)n40:0.0074334)n24:0.0684785)n21:0.0517685)n17:0.0328112)n14:0.0669448)n11:0.0226618)n8:0.0607345)n7:0.024779)n3:0.0708788)n0;
```
