## Supplementary Dataset S1 for "Gene turnover and contingency facilitated the repeated evolution of C_4_ photosynthesis in grasses": OG0009555_tree.txt

```
(((Aristida_adscensionis_H_Aadptg000037l000511.1:0.0819987,Stipagrostis_hirtigluma_H_Shi_ptg000059l_000554.1:0.0805805)n2:0.0254358,((Phragmites_australis_Phragmites_australis_PaChr13_31507143_31510346_evm.model.PaChr13.1484_1_CDS_4362386723_32047:0.0778131,((Panicum_virgatum_Pavir.2KG508900:0.137958,Panicum_virgatum_Pavir.9KG259000:0.509907)n6:0.0852572,((Eleusine_coracana_ELECO.r07.6BG0503270:0.0183423,Eleusine_coracana_ELECO.r07.6AG0549360:0.0209515)n8:0.0938408,(Eragrostis_curvula_EJB05_41107:0.0679933,Olyra_latifolia_Ola039110:0.647327)n9:0.0199554)n7:0.035898)n5:0.0213634)n4:0.00237371,((Brachypodium_distachyon_BRADI_1g34060v3:0.1518,(Hordeum_spontaneum_WB01_000356_1214612:0.0087653,Hordeum_vulgareMorex_HORVU.MOREX.r3.7HG0728080:0.0267634)n12:0.127733)n11:0.0728778,((Olyra_latifolia_Ola013368:0.135357,((Dendrocalamus_sinicus_Dendrocalamus_sinicus_Dsi06A_38563967_38566879_Dsi06Ag13340.1_1_CDS_4147778443_17193:0.0604498,Ampelocalamus_luodianensis_Alu06Dg17260.1:0.041109)n16:0.00332107,(Ampelocalamus_luodianensis_Alu06Cg10720.2:0.042275,Dendrocalamus_sinicus_Dendrocalamus_sinicus_Dsi06B_1712650_1715577_Dsi06Bg01450.2_-1_CDS_4147779262_23385:0.102781)n17:0.00337105)n15:0.00607812)n14:0.0186373,((Leersia_perrieri_LPERR06G21850:0.112765,Oryza_sativa_LOC_Os06g48610:0.059855)n19:0.0610986,(Zizania_latifolia_GWHTBFHI007840:0.0702862,Zizania_latifolia_GWHTBFHI033823:0.0692112)n20:0.0312965)n18:0.0787812)n13:0.0143304)n10:0.060114)n3:0.00667933)n1:0.00587117,(Phragmites_australis_Phragmites_australis_PaChr8_34985762_34988600_evm.model.PaChr8.1553_1_CDS_4362480002_13450:0.0806416,(Chasmanthium_laxum_Chala.02G244300:0.0629465,((Sorghum_bicolor_SORBI_3010G250100:0.0509631,(Zea_mays_Zm00001eb272980:0.0747305,(Zea_mays_Zm00001eb226810:0.00545173,((Zea_mays_Zm00001eb126490:0.0711829,Zea_mays_Zm00001eb099220:0.0497851)n28:0.120191,(Zea_mays_Zm00001eb278720:0.243746,Zea_mays_Zm00001eb359050:0.0551985)n29:0.0508176)n27:0.0589683)n26:0.0526474)n25:0.0145551)n24:0.0817963,((ASEM_AUS1_H_AUS1CM014273.1000162.1:0.0140471,ASEM_RSA5_H_RSA5chrom4000076.1:0.00552889)n31:0.0565978,(((Urochloa_fusta_Urofu.4G017900:0.071293,(Cenchrus_americanus_H_CamCM007986.2000532.1:0.0517108,Setaria_viridis_SEVIR_4G255900v2:0.0205054)n35:0.0357921)n34:0.0173864,((Panicum_hallii_Pahal.4G026200:0.0272024,(Panicum_virgatum_Pavir.4NG312200:0.0323065,Panicum_virgatum_Pavir.4KG376900:0.0227275)n38:0.00629174)n37:0.031032,(Digitaria_radicosa_Dra04G0211000:0.0618139,(Digitaria_exilis_H_Dex4A-001276.1:0.00816922,Digitaria_exilis_H_Dex4B-001222.1:0.0130376)n40:0.0324894)n39:0.0352102)n36:0.00437958)n33:0.0109416,(Echinocloa_haploclada_eh_chr6.258:0.0733119,Dichantelium_oligosantes_H_DolKV777093.1000004.1:0.0535529)n41:0.00718443)n32:0.00965473)n30:0.0463706)n23:0.0357096)n22:0.0275893)n21:0.011449)n0;
```
