## Supplementary Dataset S1 for "Gene turnover and contingency facilitated the repeated evolution of C_4_ photosynthesis in grasses": OG0009556_tree.txt

```
((Carex_scoparia_H_Carex_Csco_scaffold_7_000911.1:0.213586,(Ananas_comosus_H_Ananas_contig7_000977.1:0.0218133,Tillandsia_fasciculata_H_Tillandsia_CM054935.1_000985.1:0.0286475)n2:0.120459)n1:0.0473391,(Streptochaeta_angustifolia_strangu_013885:0.0643119,(((Pharus_latifolius_Phala.04G219400:0,Pharus_latifolius_Phala.04G219400.2:0)n6:5e-09,Pharus_latifolius_Phala.04G219400.3:5e-09)n5:0.0574907,(((Zizania_latifolia_GWHTBFHI033821:0.0321472,(Leersia_perrieri_LPERR06G21890:0.0403216,Oryza_sativa_LOC_Os06g48650:0.0298841)n10:0.0107966)n9:0.0394548,((Brachypodium_distachyon_BRADI_1g34087v3:0.0419074,(Hordeum_spontaneum_WB01_000376_0884467:0.00139973,Hordeum_vulgareMorex_HORVU.MOREX.r3.7HG0727920:0.00212387)n13:0.0557297)n12:0.0418077,(Olyra_latifolia_Ola013376:0.053938,(Ampelocalamus_luodianensis_Alu06Cg10760.3:0.0157851,(Dendrocalamus_sinicus_Dendrocalamus_sinicus_Dsi06B_1683616_1689451_Dsi06Bg01430.1_-1_CDS_4147779256_20009:0.0282951,Dendrocalamus_sinicus_Dendrocalamus_sinicus_Dsi06C_38498495_38504274_Dsi06Cg17940.1_1_CDS_4147788583_39737:0.0130564)n16:0.00145071)n15:0.0101956)n14:0.00400216)n11:0.00768781)n8:0.00837332,(((Aristida_adscensionis_H_Aadptg000037l000514.1:0.0628329,Stipagrostis_hirtigluma_H_Shi_ptg000059l_000557.1:0.0405609)n19:0.019612,((Phragmites_australis_Phragmites_australis_PaChr8_35015207_35020388_evm.model.PaChr8.1557_1_CDS_4362480010_16814:0.0316036,(Eragrostis_curvula_EJB05_41108:0.0387162,(Eleusine_coracana_ELECO.r07.6BG0503320:0.00551734,Eleusine_coracana_ELECO.r07.6AG0549780:0.0100186)n23:0.0404983)n22:0.0337109)n21:0.00598824,Phragmites_australis_Phragmites_australis_PaChr13_31528005_31539613_evm.model.PaChr13.1486_1_CDS_4362386727_33731:0.0347971)n20:0.00386635)n18:0.00860502,(Chasmanthium_laxum_Chala.02G244900:0.0292513,((Sorghum_bicolor_SORBI_3010G250400:0.0212954,(Zea_mays_Zm00001eb272950:0.0421986,Zea_mays_Zm00001eb226820:0.0385626)n27:0.00966515)n26:0.0444174,(((Digitaria_radicosa_Dra04G0211300:0.0253301,(Digitaria_exilis_H_Dex4A-001279.1:0.0100851,Digitaria_exilis_H_Dex4B-001225.1:0.00926483)n31:0.0118375)n30:0.00364198,(((Dichantelium_oligosantes_H_DolKV777093.1000007.1:0.0253549,(Echinocloa_haploclada_eh_chr6.255:0.0395367,(ASEM_AUS1_H_AUS1CM014273.1000166.1:0.00656886,(ASEM_RSA5_H_RSA5chrom4000081.1:0.00709174,ASEM_RSA5_H_RSA5chrom4000079.1:0.0122374)n37:0.00135971)n36:0.0026281)n35:0.00518762)n34:0.00253588,((Cenchrus_americanus_H_CamCM007986.2000537.1:0.0252839,Setaria_viridis_SEVIR_4G255500v2:0.0140098)n39:0.0156481,(Panicum_hallii_Pahal.4G025700:0.0122023,(Panicum_virgatum_Pavir.4KG376500:0.0132102,Panicum_virgatum_Pavir.4NG312500:0.0166223)n41:0.00769935)n40:0.0150409)n38:0.00430753)n33:0.00587819,Cenchrus_americanus_H_CamLKME02010572.1000002.1:0.0534347)n32:0.00593719)n29:0.0169472,Urochloa_fusta_Urofu.4G017700:0.0470984)n28:0.0142392)n25:0.00937084)n24:0.011445)n17:0.0156745)n7:0.044397)n4:0.0244896)n3:0.0473391)n0;
```
