## Supplementary Dataset S1 for "Gene turnover and contingency facilitated the repeated evolution of C_4_ photosynthesis in grasses": OG0009557_tree.txt

```
(((Pharus_latifolius_Phala.02G338000:0.185413,Streptochaeta_angustifolia_strangu_032515:0.152267)n2:0.0297626,((Pharus_latifolius_Phala.04G244200:0.00469027,Pharus_latifolius_Phala.04G244200.2:0.0077983)n4:0.0916213,((Streptochaeta_angustifolia_strangu_025259:0.103024,Streptochaeta_angustifolia_strangu_025260:6e-09)n6:0.0151425,(Streptochaeta_angustifolia_strangu_025148:0.0367166,Streptochaeta_angustifolia_strangu_025147:0.023922)n7:6e-09)n5:0.0865887)n3:0.00962097)n1:0.0384955,((Olyra_latifolia_Ola032293:0.117789,((Ampelocalamus_luodianensis_Alu06Cg00070.2:0.0355133,Dendrocalamus_sinicus_Dendrocalamus_sinicus_Dsi06A_39878943_39881913_Dsi06Ag14540.1_1_CDS_4147778803_49276:0.0329185)n11:0.00774776,((Dendrocalamus_sinicus_Dendrocalamus_sinicus_Dsi09C_639714_645755_Dsi09Cg00090.1_-1_CDS_4147817719_10008:0.0357551,Dendrocalamus_sinicus_Dendrocalamus_sinicus_Dsi06B_199445_201640_Dsi06Bg00090.1_-1_CDS_4147778854_21133:0.0818676)n13:0.00227116,Ampelocalamus_luodianensis_Alu06Dg18920.1:0.0499052)n12:0.00554502)n10:0.0096162)n9:0.0293229,((Zizania_latifolia_GWHTBFHI033667:0.0569493,(Leersia_perrieri_LPERR06G23840:0.0686611,Oryza_sativa_LOC_Os06g51510:0.0623945)n16:0.0341662)n15:0.0521355,((Brachypodium_distachyon_BRADI_1g29300v3:0.10329,(Hordeum_spontaneum_WB01_006215_0037589:0.00513308,Hordeum_vulgareMorex_HORVU.MOREX.r3.7HG0749360:0.00471367)n19:0.133358)n18:0.0721171,(((Aristida_adscensionis_H_Aadptg000037l000631.1:0.0655322,Stipagrostis_hirtigluma_H_Shi_ptg000059l_000680.1:0.0412107)n22:0.0175945,(Eleusine_coracana_ELECO.r07.6BG0505290:0.0146161,Eleusine_coracana_ELECO.r07.6AG0551710:0.0133076)n23:0.106703)n21:0.00681712,((Chasmanthium_laxum_Chala.02G267000:0.0336412,((Sorghum_bicolor_SORBI_3010G279000:0.0226853,Zea_mays_Zm00001eb229020:0.0394243)n27:0.0567558,(((ASEM_AUS1_H_AUS1CM014273.1003200.1:0.00275119,ASEM_RSA5_H_RSA5chrom4003521.1:0.0055116)n30:0.0315165,Dichantelium_oligosantes_H_DolKV768622.1000001.1:0.071483)n29:0.00699823,((Echinocloa_haploclada_eh_chr6.21:6e-09,Echinocloa_haploclada_eh_chr6.47:0.0310953)n32:0.0455604,((Cenchrus_americanus_H_CamCM007986.2000671.1:0.0640435,Setaria_viridis_SEVIR_4G303500v2:0.0185773)n34:0.0251724,((Digitaria_radicosa_Dra04G0232600:0.0325601,(Digitaria_exilis_H_Dex4A-001396.1:0.158954,(Digitaria_exilis_H_Dex4A-001397.1:0.0189571,Digitaria_exilis_H_Dex4B-001333.1:0.00161929)n38:0.0100368)n37:0.0217464)n36:0.00992438,(Panicum_hallii_Pahal.4G001700:0.0116655,(Panicum_virgatum_Pavir.J127100:0.0269208,Panicum_virgatum_Pavir.4NG344300:0.0172571)n40:0.00525236)n39:0.0162429)n35:0.00859636)n33:0.00585715)n31:0.00626755)n28:0.016431)n26:0.00594986)n25:0.0227023,(Phragmites_australis_Phragmites_australis_PaChr8_36568725_36570880_evm.model.PaChr8.1708_1_CDS_4362480346_30672:0.059642,Phragmites_australis_Phragmites_australis_PaChr13_33251479_33253521_evm.model.PaChr13.1663_1_CDS_4362387121_29528:0.0608126)n41:0.00675696)n24:0.00980565)n20:0.010501)n17:0.0165928)n14:0.0136588)n8:0.0384955)n0;
```
