## Supplementary Dataset S1 for "Gene turnover and contingency facilitated the repeated evolution of C_4_ photosynthesis in grasses": OG0009558_tree.txt

```
((Streptochaeta_angustifolia_strangu_007573:0.158648,Pharus_latifolius_Phala.11G056900:0.111678)n1:0.0381577,((((Hordeum_spontaneum_WB01_005830_0015287:0.0167584,Hordeum_vulgareMorex_HORVU.MOREX.r3.7HG0729040:0.0252657)n5:0.0747339,((Hordeum_spontaneum_WB01_002801_0458133:0,Hordeum_vulgareMorex_HORVU.MOREX.r3.4HG0401020:0)n7:0.111158,(Hordeum_spontaneum_WB01_003471_0192851:0.00429003,Hordeum_vulgareMorex_HORVU.MOREX.r3.5HG0517990:0.00211798)n8:0.128129)n6:0.0270557)n4:0.0504161,((Dendrocalamus_sinicus_Dendrocalamus_sinicus_Dsi10B_22636873_22637460_Dsi10Bg05650.1_-1_CDS_4147825699_10597:0.0469049,(Ampelocalamus_luodianensis_Alu10Cg07250.2:0.0852408,Ampelocalamus_luodianensis_Alu10Dg04480.2:0.0435494)n11:0.0093698)n10:0.00878859,Olyra_latifolia_Ola012115:0.109733)n9:0.0159845)n3:0.0155899,(((Chasmanthium_laxum_Chala.03G055400:0.0689264,Phragmites_australis_Phragmites_australis_PaChr18_22411547_22412128_evm.model.PaChr18.777_1_CDS_4362409139_29603:0.084529)n14:0.0334891,(Echinocloa_haploclada_eh_chr1.1820:0.0760637,((((Cenchrus_americanus_H_CamCM007983.2000908.1:0.0693384,Setaria_viridis_SEVIR_9G208600v2:0.0495877)n19:0.0332656,(Sorghum_bicolor_SORBI_3001G209500:0.141822,Zea_mays_Zm00001eb221030:0.123285)n20:0.0635234)n18:0.025876,(Urochloa_fusta_Urofu.9G221600:0.07848,(Dichantelium_oligosantes_H_DolKV778531.1000004.1:0.0384335,((Digitaria_radicosa_Dra09G0160800:0.0554577,(Digitaria_exilis_H_Dex9A-001004.1:0.0128877,Digitaria_exilis_H_Dex9B-000986.1:0.0178387)n25:0.0325813)n24:0.0187984,((ASEM_AUS1_H_AUS1CM014273.1000182.1:0,ASEM_AUS1_H_AUS1CM014278.1005708.1:0)n27:0.01872,ASEM_RSA5_H_RSA5chrom9004337.1:5e-09)n26:0.037343)n23:0.00923755)n22:0.0116773)n21:0.00301166)n17:0.00373835,(Panicum_hallii_Pahal.9G209500:0.0336882,(Panicum_virgatum_Pavir.9NG264900:0.0411884,Panicum_virgatum_Pavir.9KG154600:0.0168276)n29:0.00186974)n28:0.00951109)n16:0.0219118)n15:0.0370146)n13:0.0144409,((Oryza_sativa_LOC_Os10g34896:0.293662,Stipagrostis_hirtigluma_H_Shi_ptg000025l_002044.1:0.218451)n31:0.0751788,(Oryza_sativa_LOC_Os10g34902:0.134927,((((Aristida_adscensionis_H_Aadptg000025l000339.1:0.0478568,Aristida_adscensionis_H_Aadptg000025l000338.1:0.036499)n36:0.0437233,(Stipagrostis_hirtigluma_H_Shi_ptg000025l_002043.1:0.0780923,Stipagrostis_hirtigluma_H_Shi_ptg000025l_000383.1:0.0954713)n37:0.0449061)n35:0.0365421,((Eragrostis_curvula_EJB05_56834:0.00750981,Eragrostis_curvula_EJB05_23948:0.001226)n39:0.12965,(Eleusine_coracana_ELECO.r07.2AG0111920:0.028624,Eleusine_coracana_ELECO.r07.2BG0165420:0.00882668)n40:0.0964079)n38:0.0285792)n34:0.0141591,(Aristida_adscensionis_H_Aadptg000025l000255.1:0.321478,Brachypodium_distachyon_BRADI_3g29690v3:0.17372)n41:0.0647407)n33:0.00719341)n32:0.0356825)n30:0.00396472)n12:0.0209051)n2:0.0403602)n0;
```
