## Supplementary Dataset S1 for "Gene turnover and contingency facilitated the repeated evolution of C_4_ photosynthesis in grasses": OG0009559_tree.txt

```
(Carex_scoparia_H_Carex_Csco_scaffold_32_000538.1:0.239883,(((Pharus_latifolius_Phala.04G233400:5e-09,Pharus_latifolius_Phala.04G233400.2:5e-09)n3:0.0252771,(((Pharus_latifolius_Phala.04G232600:0,Pharus_latifolius_Phala.04G232600.2:0)n6:0.0229623,(Pharus_latifolius_Phala.04G232600.6:0,Pharus_latifolius_Phala.04G232600.5:0)n7:5e-09)n5:9e-09,(Pharus_latifolius_Phala.04G232600.3:0,Pharus_latifolius_Phala.04G232600.4:0)n8:0.0281466)n4:0.0752017)n2:0.109651,((Oryza_sativa_LOC_Os06g50870:0.0979035,((Olyra_latifolia_Ola004256:0.0876552,((Phragmites_australis_Phragmites_australis_PaChr8_36218781_36221540_evm.model.PaChr8.1669_1_CDS_4362480258_36149:0.0987116,((Eragrostis_curvula_EJB05_40935:0.0912316,(Eleusine_coracana_ELECO.r07.6BG0504730:0.01267,Eleusine_coracana_ELECO.r07.6AG0551150:0.0175403)n17:0.0934382)n16:0.0555621,(Chasmanthium_laxum_Chala.02G261800:0.0234045,((Sorghum_bicolor_SORBI_3010G269400:0.0398482,(Zea_mays_Zm00001eb228290:0.0698428,Zea_mays_Zm00001eb272170:0.0398088)n21:0.00973742)n20:0.0333238,((Echinocloa_haploclada_eh_chr6.112:0.0721673,ASEM_RSA5_H_RSA5chrom4003441.1:0.0330672)n23:0.00645376,((Urochloa_fusta_Urofu.4G002300:0.0544351,(Panicum_hallii_Pahal.4G010700:0.0314827,(Panicum_virgatum_Pavir.4NG328500:0.0197302,Panicum_virgatum_Pavir.5NG025300:0.0261644)n27:0.0122598)n26:0.00773765)n25:0.00924898,(Dichantelium_oligosantes_H_DolKV775833.1000003.1:0.0300939,((Cenchrus_americanus_H_CamCM007986.2003819.1:0.0577098,Setaria_viridis_SEVIR_4G295500v2:0.0201576)n30:0.0131836,(Digitaria_radicosa_Dra04G0225000:0.0356396,(Digitaria_exilis_H_Dex4A-001446.1:0.0197797,Digitaria_exilis_H_Dex4B-001390.1:0.00791863)n32:0.0477963)n31:0.0323347)n29:0.00263838)n28:0.00907179)n24:0.00378212)n22:0.0106212)n19:0.0201317)n18:0.0168818)n15:0.00894324)n14:0.0107913,((ASEM_AUS1_H_AUS1CM014273.1000217.1:0.240876,(Brachypodium_distachyon_BRADI_1g29970v3:0.118836,(Hordeum_spontaneum_WB01_019603_0042280:0.00623262,Hordeum_vulgareMorex_HORVU.MOREX.r3.7HG0748380:0.00202314)n36:0.159873)n35:0.0617238)n34:0.0317204,((Ampelocalamus_luodianensis_Alu06Cg00650.1:0.0394741,Dendrocalamus_sinicus_Dendrocalamus_sinicus_Dsi06B_614012_617085_Dsi06Bg00460.1_1_CDS_4147778965_26760:0.0567282)n38:0.014503,(Panicum_virgatum_Pavir.1KG328900:0.638925,(Ampelocalamus_luodianensis_Alu04Dg18480.2:0.161234,Ampelocalamus_luodianensis_Alu10Dg05120.1:0.285001)n40:0.132177)n39:0.106116)n37:0.0117906)n33:0.0197534)n13:0.00219482)n12:0.0157293,Dichantelium_oligosantes_H_DolKV774965.1000023.1:0.500725)n11:0.0556361)n10:0.0316102,(Aristida_adscensionis_H_Aadptg000037l000216.1:0.0666285,Stipagrostis_hirtigluma_H_Shi_ptg000059l_000766.1:0.0595886)n41:0.031669)n9:0.0969797)n1:0.239883)n0;
```
