## Supplementary Dataset S1 for "Gene turnover and contingency facilitated the repeated evolution of C_4_ photosynthesis in grasses": OG0009560_tree.txt

```
(Juncus_effusus_H_Juncus_Jeff_scaffold_5_000809.1:0.402319,(Streptochaeta_angustifolia_strangu_038950:0.221922,(Pharus_latifolius_Phala.04G229500:0.257922,((Eleusine_coracana_ELECO.r07.6BG0504370:0.0480455,Eleusine_coracana_ELECO.r07.6AG0550800:0.04767)n4:0.163154,(((Leersia_perrieri_LPERR06G01270:0.229357,Zizania_latifolia_GWHTBFHI020223:0.186555)n7:0.167665,Hordeum_spontaneum_WB01_011316_0088952:0.45552)n6:0.135993,(((Eragrostis_curvula_EJB05_57173:0.0132648,Eragrostis_curvula_EJB05_40975:0.00841096)n10:0.111569,((Zizania_latifolia_GWHTBFHI033740:0.151115,(Leersia_perrieri_LPERR06G22940:0.238281,Oryza_sativa_LOC_Os06g50080:0.109473)n13:0.0892479)n12:0.117588,((Sorghum_bicolor_SORBI_3010G265600:0.0850255,Zea_mays_Zm00001eb272350:0.0763831)n15:0.087932,(((Urochloa_fusta_Urofu.4G005900:0.12041,Cenchrus_americanus_H_CamCM007986.2000593.1:0.148528)n18:0.0358212,((Dichantelium_oligosantes_H_DolKV776688.1000006.1:0.0933565,(Setaria_viridis_SEVIR_4G291400v2:0.157948,(ASEM_AUS1_H_AUS1CM014273.1003146.1:0.0262594,ASEM_RSA5_H_RSA5chrom4000049.1:0.0189755)n22:0.082081)n21:0.0161007)n20:0.0230964,(Panicum_hallii_Pahal.4G014600:0.028469,((Panicum_virgatum_Pavir.4NG323300:0,Panicum_virgatum_Pavir.4NG324600:0)n25:0.0511168,Panicum_virgatum_Pavir.1KG267600:0.0290288)n24:0.00322542)n23:0.017347)n19:0.0170298)n17:0.0414433,((Digitaria_exilis_H_Dex4A-001323.1:0.0535812,Digitaria_exilis_H_Dex4B-001275.1:0.0503117)n27:0.0360067,(Digitaria_radicosa_Dra04G0221600:0.0573323,Digitaria_radicosa_Dra04G0221600.2:0.0579162)n28:0.00643513)n26:0.036629)n16:0.0444642)n14:0.0443857)n11:0.0174699)n9:0.0273513,((Aristida_adscensionis_H_Aadptg000037l000562.1:0.156314,Stipagrostis_hirtigluma_H_Shi_ptg000059l_000619.1:0.115871)n30:0.043392,(((Brachypodium_distachyon_BRADI_1g35140v3:0.137933,(Hordeum_spontaneum_WB01_005552_0630597:5e-09,Hordeum_vulgareMorex_HORVU.MOREX.r3.7HG0721610:5e-09)n34:0.263011)n33:0.0799542,(Olyra_latifolia_Ola004294:0.0784607,((Ampelocalamus_luodianensis_Alu06Cg00970.1:0.0426946,(Dendrocalamus_sinicus_Dendrocalamus_sinicus_Dsi06A_39187074_39187702_Dsi06Ag13890.1_1_CDS_4147778608_53216:0.0748112,Dendrocalamus_sinicus_Dendrocalamus_sinicus_Dsi06C_39083300_39083977_Dsi06Cg18400.1_1_CDS_4147788721_3722:0.0163055)n38:0.00181172)n37:0.0174495,(Dendrocalamus_sinicus_Dendrocalamus_sinicus_Dsi06B_892449_893078_Dsi06Bg00700.1_-1_CDS_4147779037_10443:0.0862577,Ampelocalamus_luodianensis_Alu06Dg18110.1:0.0476402)n39:0.00529336)n36:0.05692)n35:0.0265059)n32:0.0440594,(Chasmanthium_laxum_Chala.02G257000:0.0685457,(Phragmites_australis_Phragmites_australis_PaChr13_32425855_32426357_evm.model.PaChr13.1575_1_CDS_4362386925_32048:0.0797081,Phragmites_australis_Phragmites_australis_PaChr8_35782313_35782891_evm.model.PaChr8.1633_1_CDS_4362480180_3336:0.121332)n41:0.0134814)n40:0.012423)n31:0.0259465)n29:0.0183893)n8:0.0422416)n5:0.0232488)n3:0.0389948)n2:0.0724308)n1:0.402319)n0;
```
