## Supplementary Dataset S1 for "Gene turnover and contingency facilitated the repeated evolution of C_4_ photosynthesis in grasses": OG0009561_tree.txt

```
((Ananas_comosus_H_Ananas_contig20_000445.1:0.0268856,Tillandsia_fasciculata_H_Tillandsia_CM054949.1_000075.1:0.0235157)n1:0.137322,((Streptochaeta_angustifolia_strangu_029768:0.0975062,(((Pharus_latifolius_Phala.04G198600.5:0.00587041,Pharus_latifolius_Phala.04G198600:0.000969842)n6:2.29e-07,Pharus_latifolius_Phala.04G198600.2:5e-09)n5:0.000525292,(Pharus_latifolius_Phala.04G198600.4:0,Pharus_latifolius_Phala.04G198600.3:0)n7:0.00106922)n4:0.0496412)n3:0.0434741,(Dendrocalamus_sinicus_Dendrocalamus_sinicus_Dsi06B_3548199_3563714_Dsi06Bg02720.1_-1_CDS_4147779643_10445:0.0342596,(((Ampelocalamus_luodianensis_Alu06Cg09210.1:0.020551,Dendrocalamus_sinicus_Dendrocalamus_sinicus_Dsi06C_37468072_37482389_Dsi06Cg17310.1_1_CDS_4147788394_47056:0.0271422)n11:0.00535895,(Olyra_latifolia_Ola019924:0.0805463,((Zizania_latifolia_GWHTBFHI033977:0.067657,(Leersia_perrieri_LPERR06G20220:0.158147,Oryza_sativa_LOC_Os06g45940:0.0500457)n15:0.0342501)n14:0.0437016,((Brachypodium_distachyon_BRADI_1g32380v3:0.107621,(Hordeum_spontaneum_WB01_003789_0199050:0.00330346,Hordeum_vulgareMorex_HORVU.MOREX.r3.7HG0736590:0.00314378)n18:0.113473)n17:0.100158,((Aristida_adscensionis_H_Aadptg000037l000423.1:0.122612,Stipagrostis_hirtigluma_H_Shi_ptg000059l_000449.1:0.0564143)n20:0.0247051,((Eragrostis_curvula_EJB05_41915:0.0542494,(Eleusine_coracana_ELECO.r07.6BG0501500:0.0219975,Eleusine_coracana_ELECO.r07.6AG0547830:0.0230965)n23:0.0717684)n22:0.0489898,((Chasmanthium_laxum_Chala.02G222000:0.0666013,Phragmites_australis_Phragmites_australis_PaChr13_29938830_29948517_evm.model.PaChr13.1353_1_CDS_4362386433_37525:0.059263)n25:0.0107064,((Zea_mays_Zm00001eb274060:0.103284,Sorghum_bicolor_SORBI_3010G224400:0.0412502)n27:0.0551209,((((Dichantelium_oligosantes_H_DolKV781431.1000009.1:0.0411814,(ASEM_RSA5_H_RSA5chrom4003263.1:0.00932574,ASEM_AUS1_H_AUS1CM014273.1003115.1:0.070743)n32:0.0291182)n31:0.00469822,(Panicum_hallii_Pahal.4G049600:0.0258892,(Panicum_virgatum_Pavir.4NG295300:0.0383899,Panicum_virgatum_Pavir.4KG369100:0.0221402)n34:0.00684991)n33:0.0130225)n30:0.00814443,((Setaria_viridis_SEVIR_4G278600v2:0.0162417,(Cenchrus_americanus_H_CamCM007986.2000430.1:0.00379515,Cenchrus_americanus_H_CamCM007984.2000144.1:0.174408)n37:0.0261217)n36:0.020684,Urochloa_fusta_Urofu.4G042600:0.0564428)n35:0.0128717)n29:0.00759745,(Echinocloa_haploclada_eh_chr6.650:0.0724235,(Digitaria_radicosa_Dra04G0192100:0.0349331,(Digitaria_exilis_H_Dex4A-001174.1:0.0184861,Digitaria_exilis_H_Dex4B-001116.1:0.0183441)n40:0.0382064)n39:0.0314935)n38:0.0115025)n28:0.0209158)n26:0.0316894)n24:0.00874213)n21:0.0234641)n19:0.0503762)n16:0.0284095)n13:0.0538266)n12:0.0468664)n10:0.00457987,(Dendrocalamus_sinicus_Dendrocalamus_sinicus_Dsi06A_36772710_36788519_Dsi06Ag12200.1_1_CDS_4147778101_52089:0.0360401,Ampelocalamus_luodianensis_Alu06Dg15660.1:0.0359453)n41:0.00399392)n9:0.00720196)n8:0.107418)n2:0.137322)n0;
```
