## Supplementary Dataset S1 for "Gene turnover and contingency facilitated the repeated evolution of C_4_ photosynthesis in grasses": OG0009562_tree.txt

```
(((Tillandsia_fasciculata_H_Tillandsia_CM054949.1_000116.1:0,Tillandsia_fasciculata_H_Tillandsia_CM054949.1_000117.1:0)n2:0.0110689,Ananas_comosus_H_Ananas_contig20_000271.1:0.0223212)n1:0.0880586,(((Chasmanthium_laxum_Chala.02G216000:0.0251308,((Eragrostis_curvula_EJB05_41835:0.00534144,(Eleusine_coracana_ELECO.r07.6BG0500780:5e-09,Eleusine_coracana_ELECO.r07.6AG0547230:0.00525819)n8:0.0108001)n7:0.0126797,(((Zizania_latifolia_GWHTBFHI007654:0.054946,Zizania_latifolia_GWHTBFHI034026:0.0224333)n11:0.0250555,(((Aristida_adscensionis_H_Aadptg000037l000795.1:0.0349182,Stipagrostis_hirtigluma_H_Shi_ptg000059l_000421.1:0.00539706)n14:0.0410217,(Brachypodium_distachyon_BRADI_1g31640v3:0.0231223,(Hordeum_spontaneum_WB01_003776_0119301:5e-09,Hordeum_vulgareMorex_HORVU.MOREX.r3.7HG0739280:0.00530552)n16:0.0384469)n15:0.012792)n13:0.0116918,(Olyra_latifolia_Ola011040:0.0112338,(Phragmites_australis_Phragmites_australis_PaChr8_32786858_32787103_evm.model.PaChr8.1379_1_CDS_4362479614_20181:0.0280942,((Streptochaeta_angustifolia_strangu_027207:0.0489866,((Pharus_latifolius_Phala.04G192800:0,Pharus_latifolius_Phala.04G192800.2:0)n22:0.0185629,Pharus_latifolius_Phala.04G191900:0.0200592)n21:0.0464493)n20:0.0266483,(Ampelocalamus_luodianensis_Alu06Dg15210.1:0.00556357,(Ampelocalamus_luodianensis_Alu06Cg08700.2:0.023061,(Phragmites_australis_Phragmites_australis_PaChr13_29341138_29341383_evm.model.PaChr13.1314_1_CDS_4362386347_1345:0.0529901,(Dendrocalamus_sinicus_Dendrocalamus_sinicus_Dsi06C_37002567_37002809_Dsi06Cg16870.1_1_CDS_4147788262_29604:0.034879,Dendrocalamus_sinicus_Dendrocalamus_sinicus_Dsi06B_4099195_4099437_Dsi06Bg03050.1_-1_CDS_4147779742_9320:0.0192694)n26:0.00214104)n25:0.00616171)n24:0.00568105)n23:0.000631228)n19:4.5e-09)n18:5e-10)n17:5e-09)n12:5e-09)n10:0.0102689,(Leersia_perrieri_LPERR06G19620:0.0361984,Oryza_sativa_LOC_Os06g45070:0.0054056)n27:0.0188441)n9:0.0172653)n6:0.0146211)n5:0.0208217,(Zea_mays_Zm00001eb274880:0.130679,(Zea_mays_Zm00001eb389160:0.0365327,Sorghum_bicolor_SORBI_3010G217900:0.0123967)n29:0.0206357)n28:0.00229285)n4:0.0052893,(Dichantelium_oligosantes_H_DolKV777976.1000015.1:0.0271352,((((Digitaria_exilis_H_Dex4A-001147.1:0.00507539,Digitaria_exilis_H_Dex4B-001087.1:0.00509336)n34:0.0323479,Digitaria_radicosa_Dra04G0186600:0.0105441)n33:0.00525439,Cenchrus_americanus_H_CamCM007986.2000393.1:0.015948)n32:0.00529377,((Setaria_viridis_SEVIR_4G156600v2:0.0149983,Urochloa_fusta_Urofu.4G051100:0.0144139)n36:0.00284475,((Echinocloa_haploclada_eh_chr6.583:0.0216413,(Panicum_virgatum_Pavir.4NG270600:0.00526734,(Panicum_virgatum_Pavir.4KG354300:0.021203,Panicum_hallii_Pahal.4G055600:5e-09)n40:0.00473029)n39:0.000525588)n38:5e-09,(ASEM_AUS1_H_AUS1CM014273.1003067.1:0,ASEM_RSA5_H_RSA5chrom4003215.1:0)n41:5e-09)n37:5e-09)n35:6e-09)n31:6e-09)n30:0.0052969)n3:0.0183289)n0;
```
