## Supplementary Dataset S1 for "Gene turnover and contingency facilitated the repeated evolution of C_4_ photosynthesis in grasses": OG0009563_tree.txt

```
((Ananas_comosus_H_Ananas_contig15_000131.1:0.0387967,Tillandsia_fasciculata_H_Tillandsia_CM054950.1_000604.1:0.0364936)n1:0.222956,((Streptochaeta_angustifolia_strangu_023553:0.137989,(Pharus_latifolius_Phala.04G188500:5e-09,Pharus_latifolius_Phala.04G188500.2:5e-09)n4:0.0948595)n3:0.0435697,((((Leersia_perrieri_LPERR06G19310:0.0734516,Oryza_sativa_LOC_Os06g44380:0.0443816)n8:0.0436743,(Zizania_latifolia_GWHTBFHI007617:0.0565322,Zizania_latifolia_GWHTBFHI034057:0.0527067)n9:0.03021)n7:0.0784178,((Hordeum_vulgareMorex_HORVU.MOREX.r3.7HG0740830:0.114952,Brachypodium_distachyon_BRADI_1g31187v3:0.105905)n11:0.0673389,(Olyra_latifolia_Ola005168:0.0835137,((Ampelocalamus_luodianensis_Alu06Dg14880.1:0.0390297,Dendrocalamus_sinicus_Dendrocalamus_sinicus_Dsi06B_4615451_4622000_Dsi06Bg03300.1_1_CDS_4147779817_51531:0.0509808)n14:0.00664203,(Ampelocalamus_luodianensis_Alu06Cg08320.2:0.0265368,(Dendrocalamus_sinicus_Dendrocalamus_sinicus_Dsi06A_35647903_35657555_Dsi06Ag11610.1_-1_CDS_4147777924_9314:0.114095,Dendrocalamus_sinicus_Dendrocalamus_sinicus_Dsi06C_36673405_36679859_Dsi06Cg16620.1_-1_CDS_4147788187_44240:0.025281)n16:0.002809)n15:0.00961154)n13:0.00106795)n12:0.00785676)n10:0.0162268)n6:0.0137953,((Eragrostis_curvula_EJB05_41792:0.0629075,(Eleusine_coracana_ELECO.r07.6BG0500380:0.0115627,Eleusine_coracana_ELECO.r07.6AG0546910:0.00681213)n19:0.0822351)n18:0.0480262,(((Chasmanthium_laxum_Chala.09G167700:0.00241781,Chasmanthium_laxum_Chala.02G212100:0.00332638)n22:0.0588641,(((Panicum_hallii_Pahal.4G060800:0.0134989,(Panicum_virgatum_Pavir.4NG263900:0.0225052,Panicum_virgatum_Pavir.4KG352400:0.0170083)n26:0.0082668)n25:0.0279272,((((Digitaria_exilis_H_Dex4A-001720.1:0.00683948,Digitaria_exilis_H_Dex4B-001682.1:0.00783093)n30:0.035702,(Digitaria_radicosa_Dra04G0182600:5e-09,Digitaria_radicosa_Dra04G0182600.2:5e-09)n31:0.0264164)n29:0.0336304,(Urochloa_fusta_Urofu.4G056100:0.0419797,(Cenchrus_americanus_H_CamCM007986.2000374.1:0.0356257,Setaria_viridis_SEVIR_4G202600v2:0.0146575)n33:0.0196022)n32:0.0116186)n28:0.0094889,(Echinocloa_haploclada_eh_chr6.534:0.0575281,(Dichantelium_oligosantes_H_DolKV780640.1000001.1:0.0364598,(ASEM_AUS1_H_AUS1CM014273.1000356.1:0.0103647,ASEM_RSA5_H_RSA5chrom4000294.1:0.00641389)n36:0.0566311)n35:0.00387723)n34:0.00431674)n27:0.00396827)n24:0.0328724,(Zea_mays_Zm00001eb274940:0.0453251,(Sorghum_bicolor_SORBI_3010G213500:0.040218,Sorghum_bicolor_SORBI_3009G115000:0.0958107)n38:0.0106456)n37:0.00503999)n23:0.019112)n21:0.00733077,((Stipagrostis_hirtigluma_H_Shi_ptg000059l_001035.1:0.0658534,Aristida_adscensionis_H_Aadptg000037l000032.1:0.0716154)n40:0.0278264,(Phragmites_australis_Phragmites_australis_PaChr13_26607063_26613789_evm.model.PaChr13.1156_1_CDS_4362385995_23224:0.0636277,Phragmites_australis_Phragmites_australis_PaChr8_32330224_32336991_evm.model.PaChr8.1350_1_CDS_4362479552_36566:0.045203)n41:0.00502256)n39:0.00569818)n20:0.00659303)n17:0.0507171)n5:0.034307)n2:0.222956)n0;
```
