## Supplementary Dataset S1 for "Gene turnover and contingency facilitated the repeated evolution of C_4_ photosynthesis in grasses": OG0009564_tree.txt

```
((Ananas_comosus_H_Ananas_contig20_000234.1:0.039738,Tillandsia_fasciculata_H_Tillandsia_CM054949.1_000577.1:0.0435644)n1:0.140766,(Streptochaeta_angustifolia_strangu_028152:0.0926084,((Pharus_latifolius_Phala.04G187100.3:0.00504994,(Pharus_latifolius_Phala.04G187100:0.0244506,Pharus_latifolius_Phala.04G187100.2:0.000864573)n5:0.0011541)n4:0.0595434,((((Zizania_latifolia_GWHTBFHI007604:0.0331959,Zizania_latifolia_GWHTBFHI034065:0.0256762)n9:0.0147017,(Leersia_perrieri_LPERR06G19170:0.0364693,Oryza_sativa_LOC_Os06g44230:0.0349174)n10:0.0189555)n8:0.0367023,((Hordeum_vulgareMorex_HORVU.MOREX.r3.7HG0742200:0.0641763,Brachypodium_distachyon_BRADI_1g31066v3:0.0396908)n12:0.038258,(Olyra_latifolia_Ola005180:0.056166,(Ampelocalamus_luodianensis_Alu06Dg14730.2:0.027386,(Dendrocalamus_sinicus_Dendrocalamus_sinicus_Dsi06C_36573480_36576956_Dsi06Cg16500.1_1_CDS_4147788151_23977:0.0477964,Dendrocalamus_sinicus_Dendrocalamus_sinicus_Dsi06B_4698966_4707806_Dsi06Bg03380.1_-1_CDS_4147779841_8195:0.0297221)n15:0.00330245)n14:0.00528145)n13:0.00658796)n11:0.0128373)n7:0.010786,(((Stipagrostis_hirtigluma_H_Shi_ptg000059l_000388.1:0.0432491,Aristida_adscensionis_H_Aadptg000037l000763.1:0.0517208)n18:0.0154045,((Eragrostis_curvula_EJB05_41769:0.0396699,(Eleusine_coracana_ELECO.r07.6BG0500140:0.0076142,Eleusine_coracana_ELECO.r07.6AG0546730:0.0119221)n21:0.0488777)n20:0.0239322,(Phragmites_australis_Phragmites_australis_PaChr8_32245127_32256202_evm.model.PaChr8.1341_1_CDS_4362479532_28151:0.0293347,Phragmites_australis_Phragmites_australis_PaChr13_26774988_26783640_evm.model.PaChr13.1169_1_CDS_4362386023_34990:0.0367829)n22:0.00718308)n19:0.00396975)n17:0.0102982,(Chasmanthium_laxum_Chala.02G210700:0.0352787,((Sorghum_bicolor_SORBI_3010G211500:0.0147969,Zea_mays_Zm00001eb388810:0.0255518)n25:0.0331463,((ASEM_RSA5_H_RSA5chrom4003176.1:0.00395942,(((Digitaria_radicosa_Dra04G0180800:0.0291394,(Digitaria_exilis_H_Dex4A-001105.1:0.00766789,Digitaria_exilis_H_Dex4B-001045.1:0.00536591)n31:0.0228405)n30:0.00881544,((Dichantelium_oligosantes_H_DolKV782686.1000008.1:0.023532,((Echinocloa_haploclada_eh_chr6.517:0.0159856,ASEM_AUS1_H_AUS1CM014278.1002516.1:0.210087)n35:0.011301,(((Panicum_virgatum_Pavir.4KG365200:0.0198236,Panicum_virgatum_Pavir.4NG261900:0.00525396)n38:0.0056194,(Panicum_virgatum_Pavir.8NG298300:0.385199,Panicum_virgatum_Pavir.4KG350200:0.0302844)n39:0.0255277)n37:0.00278728,Panicum_hallii_Pahal.4G063800:0.00925406)n36:0.0139628)n34:0.00246031)n33:0.00100389,(Setaria_viridis_SEVIR_4G204400v2:0.0100455,Cenchrus_americanus_H_CamCM007986.2000360.1:0.0693389)n40:0.0148706)n32:0.00226767)n29:0.00147901,(ASEM_AUS1_H_AUS1CM014273.1003034.1:0.00972066,ASEM_AUS1_H_AUS1CM014273.1003035.1:0.00335709)n41:0.00923893)n28:0.00102655)n27:0.019402,Urochloa_fusta_Urofu.4G058100:0.0310296)n26:0.0159201)n24:0.0148454)n23:0.0184828)n16:0.0292035)n6:0.0542831)n3:0.0360419)n2:0.140766)n0;
```
