## Supplementary Dataset S1 for "Gene turnover and contingency facilitated the repeated evolution of C_4_ photosynthesis in grasses": OG0009565_tree.txt

```
((Ananas_comosus_H_Ananas_contig20_000547.1:0.0632327,Tillandsia_fasciculata_H_Tillandsia_CM054949.1_000529.1:0.103874)n1:0.135875,((Pharus_latifolius_Phala.04G181800:5e-09,Pharus_latifolius_Phala.04G181800.2:5e-09)n3:0.123344,(Streptochaeta_angustifolia_strangu_029297:0.121361,((Brachypodium_distachyon_BRADI_1g30510v3:0.123723,(Hordeum_spontaneum_WB01_001320_0346709:0.00387027,Hordeum_vulgareMorex_HORVU.MOREX.r3.7HG0745140:0.0022967)n7:0.137565)n6:0.0829438,(((Olyra_latifolia_scaffold38_1117256_1119839_-:0.0451378,((Ampelocalamus_luodianensis_Alu06Dg14250.1:0.0243567,(Ampelocalamus_luodianensis_Alu06Cg07770.1:0.00380709,Ampelocalamus_luodianensis_Alu08Dg14270.1:5e-09)n13:0.0245672)n12:0.00330412,(Dendrocalamus_sinicus_Dendrocalamus_sinicus_Dsi06A_34511627_34514183_Dsi06Ag11140.1_-1_CDS_4147777783_43643:0.0134318,Dendrocalamus_sinicus_Dendrocalamus_sinicus_Dsi06C_36110127_36112452_Dsi06Cg16170.1_-1_CDS_4147788052_25102:0.0267514)n14:0.00297237)n11:0.00863375)n10:0.0517995,((Leersia_perrieri_LPERR06G18710:0.0902702,Oryza_sativa_LOC_Os06g43620:0.0635429)n16:0.0513323,(Zizania_latifolia_GWHTBFHI007560:0.0585332,Zizania_latifolia_GWHTBFHI034108:0.0487419)n17:0.0290274)n15:0.0270184)n9:0.0131915,((Aristida_adscensionis_H_Aadptg000037l000073.1:0.0351852,Stipagrostis_hirtigluma_H_Shi_ptg000059l_001074.1:0.0398064)n19:0.0262139,(((Eragrostis_curvula_EJB05_41690:0.0262769,(Eleusine_coracana_ELECO.r07.6BG0499580:0.0122328,Eleusine_coracana_ELECO.r07.6AG0546190:0.0151429)n23:0.0437615)n22:0.0393861,((Zea_mays_Zm00001eb275250:0.0902684,Sorghum_bicolor_SORBI_3010G205000:0.0382958)n25:0.0244572,(((Digitaria_radicosa_Dra04G0174800:0.0349551,(Digitaria_exilis_H_Dex4A-001762.1:0.0197412,Digitaria_exilis_H_Dex4B-001728.1:0.0109852)n29:0.0323483)n28:0.0232271,(ASEM_AUS1_H_AUS1CM014273.1000420.1:0.00711288,(ASEM_RSA5_H_RSA5chrom4000343.1:0,ASEM_RSA5_H_RSA5scaff886000001.1:0)n31:0.00234407)n30:0.0102199)n27:0.00538199,((Dichantelium_oligosantes_H_DolKV775820.1000004.1:0.0729982,Dichantelium_oligosantes_H_DolKV777193.1000003.1:0.00373193)n33:0.0306161,(Echinocloa_haploclada_eh_chr6.719:0.0344837,(((Urochloa_fusta_Urofu.4G066400:0.0664366,(Cenchrus_americanus_H_CamCM007986.2004107.1:0.0413327,Setaria_viridis_SEVIR_4G210800v2:0.0135126)n38:0.0127174)n37:0.0148484,(Panicum_virgatum_Pavir.4KG337500:0.0227893,Panicum_virgatum_Pavir.4NG248100:0.0237108)n39:0.00263454)n36:0.00668494,Panicum_hallii_Pahal.4G070400:0.016128)n35:0.00863763)n34:0.00958396)n32:0.00645062)n26:0.0215292)n24:0.0226994)n21:0.0127416,(Chasmanthium_laxum_Chala.02G205700:0.0360441,(Phragmites_australis_Phragmites_australis_PaChr13_27540926_27543481_evm.model.PaChr13.1212_1_CDS_4362386121_33728:0.044679,Phragmites_australis_Phragmites_australis_PaChr8_31476078_31478674_evm.model.PaChr8.1294_1_CDS_4362479426_26053:0.0547584)n41:0.00608426)n40:0.0144791)n20:0.0139106)n18:0.0268605)n8:0.0357696)n5:0.0514734)n4:0.0379529)n2:0.135875)n0;
```
