## Supplementary Dataset S1 for "Gene turnover and contingency facilitated the repeated evolution of C_4_ photosynthesis in grasses": OG0009566_tree.txt

```
(Juncus_effusus_H_Juncus_Jeff_scaffold_7_000413.1:0.247217,(((((Olyra_latifolia_Ola023852:0.0771219,((Ampelocalamus_luodianensis_Alu06Cg07710.2:5e-09,Ampelocalamus_luodianensis_Alu08Dg14210.2:0.00282231)n7:0.0182679,(Dendrocalamus_sinicus_Dendrocalamus_sinicus_Dsi06C_36058562_36062799_Dsi06Cg16120.1_-1_CDS_4147788037_16662:0.00887756,(Dendrocalamus_sinicus_Dendrocalamus_sinicus_Dsi12B_14559215_14564092_Dsi12Bg03840.1_-1_CDS_4147844896_14599:0.0835783,Dendrocalamus_sinicus_Dendrocalamus_sinicus_Dsi11C_20184742_20192973_Dsi11Cg06520.1_-1_CDS_4147839652_19083:0.117931)n9:0.0817522)n8:0.0148503)n6:0.00609291)n5:0.00734334,(Dendrocalamus_sinicus_Dendrocalamus_sinicus_Dsi06B_5456341_5458816_Dsi06Bg03760.1_1_CDS_4147779955_15510:0.0510222,Ampelocalamus_luodianensis_Alu06Dg14200.1:0.0403725)n10:0.00448583)n4:0.012047,((Zizania_latifolia_GWHTBFHI034114:0.0510254,(Leersia_perrieri_LPERR06G18640:0.0638479,Oryza_sativa_LOC_Os06g43550:0.0637277)n13:0.0188267)n12:0.0359676,Brachypodium_distachyon_BRADI_1g30400v3:0.156346)n11:0.0120942)n3:0.0174804,(Streptochaeta_angustifolia_strangu_029293:0.0942806,(Pharus_latifolius_Phala.02G057400:0.112974,Pharus_latifolius_Phala.04G181100:0.0872322)n15:0.00969247)n14:0.012099)n2:0.0330129,((Aristida_adscensionis_H_Aadptg000037l000077.1:0.0684282,Stipagrostis_hirtigluma_H_Shi_ptg000059l_001078.1:0.0454237)n17:0.035485,(Zea_mays_Zm00001eb387130:0.636191,((Eragrostis_curvula_EJB05_41687:0.0510804,(Eleusine_coracana_ELECO.r07.6BG0499520:0.00696435,Eleusine_coracana_ELECO.r07.6AG0546130:0.0158774)n21:0.0405336)n20:0.0334335,(((Chasmanthium_laxum_Chala.02G205000:0.0359182,(Sorghum_bicolor_SORBI_3010G204300:0.0297428,(Zea_mays_Zm00001eb275390:0.0566754,Zea_mays_Zm00001eb387140:0.0336216)n26:0.00373573)n25:0.00504338)n24:0.0139308,(((ASEM_AUS1_H_AUS1CM014273.1000426.1:0.0166499,ASEM_RSA5_H_RSA5chrom4000349.1:0.0150096)n29:0.0124448,(Dichantelium_oligosantes_H_DolKV775153.1000003.1:0.0229695,(Digitaria_radicosa_Dra04G0174200:0.0314216,(Digitaria_exilis_H_Dex4A-001766.1:0.00326331,Digitaria_exilis_H_Dex4B-001732.1:0.00230082)n32:0.0200638)n31:0.02426)n30:0.0110694)n28:0.00585655,((Cenchrus_americanus_H_CamCM007986.2004114.1:0.0247712,Setaria_viridis_SEVIR_4G211600v2:0.01532)n34:0.0101768,((Echinocloa_haploclada_eh_chr1.4559:0.0495043,Echinocloa_haploclada_eh_chr6.725:0.0120289)n36:0.0238352,(Urochloa_fusta_Urofu.4G067100:0.0423681,(Panicum_hallii_Pahal.4G071200:0.00689274,(Panicum_virgatum_Pavir.4KG336800:0.0177262,(Panicum_virgatum_Pavir.4NG247300:0.00426047,Panicum_virgatum_Pavir.4NG254500:0.00724286)n40:0.0140787)n39:0.00547267)n38:0.017699)n37:0.00358165)n35:0.00273437)n33:0.00326841)n27:0.0243975)n23:0.0204047,(Phragmites_australis_Phragmites_australis_PaChr8_31403283_31405409_evm.model.PaChr8.1289_1_CDS_4362479414_21018:0.0387445,Phragmites_australis_Phragmites_australis_PaChr13_27591769_27594226_evm.model.PaChr13.1218_1_CDS_4362386133_38789:0.0399519)n41:0.0044391)n22:0.0066668)n19:0.0111794)n18:0.00124216)n16:0.0175286)n1:0.117879)n0;
```
