## Supplementary Dataset S1 for "Gene turnover and contingency facilitated the repeated evolution of C_4_ photosynthesis in grasses": OG0009567_tree.txt

```
(((Pharus_latifolius_Phala.04G180500.3:0.00192747,(Pharus_latifolius_Phala.04G180500:5e-09,Pharus_latifolius_Phala.04G180500.2:5e-09)n3:0.000933714)n2:0.0941563,(Streptochaeta_angustifolia_strangu_027898:0.140718,(Streptochaeta_angustifolia_strangu_036632:0.175526,Streptochaeta_angustifolia_strangu_015298:0.0491523)n5:0.0501982)n4:0.0238734)n1:0.0175222,((((Zizania_latifolia_GWHTBFHI007549:0.0368414,Zizania_latifolia_GWHTBFHI034117:0.0452019)n9:0.0189161,(Leersia_perrieri_LPERR06G18490:0.056046,Oryza_sativa_LOC_Os06g43270:0.0509113)n10:0.0123725)n8:0.059566,((Dendrocalamus_sinicus_Dendrocalamus_sinicus_Dsi06A_34412697_34415370_Dsi06Ag11050.4_1_CDS_4147777756_28444:0.0371867,(Ampelocalamus_luodianensis_Alu06Dg14140.5:0.0352059,Ampelocalamus_luodianensis_Alu06Cg07650.1:0.0337997)n13:0.00238336)n12:0.00138274,(Olyra_latifolia_Ola023829:0.0556784,(Brachypodium_distachyon_BRADI_1g30360v3:0.0559742,(Hordeum_vulgareMorex_HORVU.MOREX.r3.7HG0745900:0.00286071,(Hordeum_spontaneum_WB01_003274_0468682:0.416022,(Hordeum_spontaneum_WB01_002967_0454978:0.144768,Hordeum_spontaneum_WB01_004381_0210103:0.00121763)n18:0.000121763)n17:1.35293e-05)n16:0.0372078)n15:0.0361223)n14:0.00567316)n11:0.0110668)n7:0.0128615,((Aristida_adscensionis_H_Aadptg000037l000727.1:0.0649747,Stipagrostis_hirtigluma_H_Shi_ptg000059l_000354.1:0.0422627)n20:0.0159176,(((Eragrostis_curvula_EJB05_41653:0.0415293,(Eleusine_coracana_ELECO.r07.6BG0499410:0.0104054,Eleusine_coracana_ELECO.r07.6AG0546020:0.00822349)n24:0.0482872)n23:0.0413275,(Phragmites_australis_Phragmites_australis_PaChr13_27599977_27603449_evm.model.PaChr13.1220_1_CDS_4362386139_41319:0.0431765,Phragmites_australis_Phragmites_australis_PaChr8_31329312_31332081_evm.model.PaChr8.1284_1_CDS_4362479404_16811:0.035649)n25:0.003961)n22:0.0103539,(Chasmanthium_laxum_Chala.02G204200:0.0455103,((Sorghum_bicolor_SORBI_3010G203200:0.0305139,Zea_mays_Zm00001eb387270:0.0638546)n28:0.0500793,(((Digitaria_radicosa_Dra04G0173400:0.0286265,(Digitaria_exilis_H_Dex4A-001076.1:0.00701188,Digitaria_exilis_H_Dex4B-001015.1:0.00444873)n32:0.0285742)n31:0.0180124,Dichantelium_oligosantes_H_DolKV768816.1000004.1:0.0274686)n30:0.00270762,((Echinocloa_haploclada_eh_chr6.740:0.0477947,((ASEM_AUS1_H_AUS1CM014273.1002976.1:0.00933819,(ASEM_RSA5_H_RSA5chrom4003123.1:0.00711351,ASEM_RSA5_H_RSA5chrom7003195.1:0.00898444)n37:0.00210814)n36:0.0342028,(Panicum_hallii_Pahal.4G072100:0.0238101,(Panicum_virgatum_Pavir.4KG335400:0.0144144,Panicum_virgatum_Pavir.4NG253500:0.0199099)n39:0.00621586)n38:0.0158676)n35:0.00545668)n34:0.00573957,(Urochloa_fusta_Urofu.4G068100:0.0319161,(Cenchrus_americanus_H_CamCM007986.2000322.1:0.0353327,Setaria_viridis_SEVIR_4G213000v2:0.0132504)n41:0.0191451)n40:0.00849013)n33:0.00346551)n29:0.0150166)n27:0.0121004)n26:0.0108741)n21:0.00449322)n19:0.0454499)n6:0.0175222)n0;
```
