## Supplementary Dataset S1 for "Gene turnover and contingency facilitated the repeated evolution of C_4_ photosynthesis in grasses": OG0009568_tree.txt

```
((((Brachypodium_distachyon_BRADI_1g30277v3:0.218882,(Hordeum_spontaneum_WB01_002894_0052612:0.0136186,Hordeum_vulgareMorex_HORVU.MOREX.r3.7HG0746230:0.00793166)n4:0.152246)n3:0.0791418,(Streptochaeta_angustifolia_strangu_015287:0.821255,((Pharus_latifolius_Phala.04G179800:0.146366,Streptochaeta_angustifolia_strangu_036130:0.110609)n7:0.0953483,((Olyra_latifolia_Ola023821:0.0710431,((Dendrocalamus_sinicus_Dendrocalamus_sinicus_Dsi06B_5565903_5570081_Dsi06Bg03810.1_1_CDS_4147779970_23950:0.059771,Ampelocalamus_luodianensis_Alu06Dg14090.1:0.0456002)n11:0.00392937,(Ampelocalamus_luodianensis_Alu06Cg07610.1:0.025732,(Dendrocalamus_sinicus_Dendrocalamus_sinicus_Dsi06A_34324081_34327204_Dsi06Ag11010.1_-1_CDS_4147777744_21692:0.0435985,Dendrocalamus_sinicus_Dendrocalamus_sinicus_Dsi06C_35922833_35925947_Dsi06Cg16010.1_-1_CDS_4147788004_54936:0.0262285)n13:0.00291428)n12:0.0152103)n10:0.00916466)n9:0.0235194,((Zizania_latifolia_GWHTBFHI007543:0.0527086,Zizania_latifolia_GWHTBFHI034123:0.0386863)n15:0.0389495,(Leersia_perrieri_LPERR06G18420:0.17886,(Oryza_sativa_LOC_Os02g46770:0.295101,Oryza_sativa_LOC_Os06g43170:0.0214067)n17:0.0465998)n16:0.0275406)n14:0.0394764)n8:0.0157085)n6:0.0366661)n5:0.00407401)n2:0.0340836,(Eragrostis_curvula_EJB05_41660:0.0719336,(Eleusine_coracana_ELECO.r07.6BG0499350:0.0276676,Eleusine_coracana_ELECO.r07.6AG0545950:0.0256004)n19:0.135351)n18:0.0298942)n1:0.00383464,((Chasmanthium_laxum_Chala.02G203500:0.0740378,(Phragmites_australis_Phragmites_australis_PaChr8_31253487_31256672_evm.model.PaChr8.1279_1_CDS_4362479392_11761:0.0712207,Phragmites_australis_Phragmites_australis_PaChr13_27723787_27726873_evm.model.PaChr13.1226_1_CDS_4362386151_3870:0.0714934)n22:0.0223688)n21:0.013138,((Stipagrostis_hirtigluma_H_Shi_ptg000059l_001093.1:0.0690941,(((Echinocloa_haploclada_eh_chr6.750:0.0849405,(Urochloa_fusta_Urofu.4G069100:0.0985761,(Digitaria_radicosa_Dra04G0172900:0.100062,(Digitaria_exilis_H_Dex4A-001773.1:0.0248998,Digitaria_exilis_H_Dex4B-001741.1:0.0222028)n30:0.0836302)n29:0.044101)n28:0.0238772)n27:0.0146855,(((Setaria_viridis_SEVIR_4G214100v2:0.0242409,(Cenchrus_americanus_H_CamCM007986.2004129.1:0.0303849,Cenchrus_americanus_H_CamCM007984.2004133.1:0.00659977)n34:0.00924863)n33:0.0356947,((ASEM_AUS1_H_AUS1CM014273.1000438.1:0.0195325,ASEM_RSA5_H_RSA5chrom4000369.1:0.0149525)n36:0.0523926,Dichantelium_oligosantes_H_DolKV770468.1000007.1:0.054485)n35:0.013148)n32:0.00761784,(Panicum_hallii_Pahal.4G073100:0.0331141,(Panicum_virgatum_Pavir.4KG334400:0.0439011,Panicum_virgatum_Pavir.4NG246300:0.0223923)n38:0.00248803)n37:0.00858657)n31:0.0125965)n26:0.0367309,(Aristida_adscensionis_H_Aadptg000037l000088.1:0.0667346,Panicum_virgatum_Pavir.2NG216700:0.539508)n39:0.0124134)n25:0.00137927)n24:0.0303615,(Sorghum_bicolor_SORBI_3010G202100:0.0607795,(Zea_mays_Zm00001eb275460:0.121198,Zea_mays_Zm00001eb387310:0.0493759)n41:0.00548622)n40:0.0145432)n23:0.0135529)n20:0.00383464)n0;
```
