## Supplementary Dataset S1 for "Gene turnover and contingency facilitated the repeated evolution of C_4_ photosynthesis in grasses": OG0009569_tree.txt

```
(Carex_scoparia_H_Carex_Csco_scaffold_23_000425.1:0.324441,(((Pharus_latifolius_Phala.04G179300.3:0.00139459,(Pharus_latifolius_Phala.04G179300:5e-09,Pharus_latifolius_Phala.04G179300.2:6e-09)n4:0.000357305)n3:0.129487,(Streptochaeta_angustifolia_strangu_031602:0.134452,Streptochaeta_angustifolia_strangu_031401:0.155366)n5:0.0627059)n2:0.05517,(((Aristida_adscensionis_H_Aadptg000037l000717.1:0.10007,Stipagrostis_hirtigluma_H_Shi_ptg000059l_000348.1:0.0800344)n8:0.0341168,((Eragrostis_curvula_EJB05_41647:0.0728637,(Eleusine_coracana_ELECO.r07.6BG0499320:0.0159842,Eleusine_coracana_ELECO.r07.6AG0545910:0.0228884)n11:0.085129)n10:0.0749214,(Phragmites_australis_Phragmites_australis_PaChr13_27744436_27753421_evm.model.PaChr13.1228_1_CDS_4362386155_5550:0.0720198,Phragmites_australis_Phragmites_australis_PaChr8_31228040_31238875_evm.model.PaChr8.1276_1_CDS_4362479386_9227:0.0631201)n12:0.00904161)n9:0.0117903)n7:0.0166395,((Dendrocalamus_sinicus_Dendrocalamus_sinicus_Dsi06B_5581488_5583728_Dsi06Bg03830.1_-1_CDS_4147779976_27326:0.565254,Sorghum_bicolor_SORBI_3010G201444:0.606009)n14:0.169445,(((Zizania_latifolia_GWHTBFHI034126:0.0950111,(Oryza_sativa_LOC_Os06g43120:0.0706457,Leersia_perrieri_LPERR06G18390:0.0812134)n18:0.0445946)n17:0.0853365,((((Ampelocalamus_luodianensis_Alu06Cg07580.3:0.0346501,Ampelocalamus_luodianensis_Alu06Dg14050.1:0.0376406)n22:0.0016704,(Dendrocalamus_sinicus_Dendrocalamus_sinicus_Dsi06A_34264205_34274791_Dsi06Ag10970.1_1_CDS_4147777732_14940:0.0414258,Dendrocalamus_sinicus_Dendrocalamus_sinicus_Dsi06B_5573751_5581440_Dsi06Bg03820.1_-1_CDS_4147779973_25638:0.0370571)n23:0.00411745)n21:0.00274254,Olyra_latifolia_Ola023818:0.0986802)n20:0.0203626,((Hordeum_spontaneum_WB01_005818_0328912:0.00461731,Hordeum_vulgareMorex_HORVU.MOREX.r3.7HG0746460:0.00586668)n25:0.113174,(Brachypodium_distachyon_BRADI_3g44276v3:0.213452,Brachypodium_distachyon_BRADI_1g30260v3:0.105121)n26:0.0116801)n24:0.0512529)n19:0.0145258)n16:0.0231482,(Chasmanthium_laxum_Chala.02G202300:0.084492,((Zea_mays_Zm00001eb387360:0.0544535,Sorghum_bicolor_SORBI_3010G201500:0.0336237)n29:0.0706894,((Dichantelium_oligosantes_H_DolKV770468.1000009.1:0.0546532,((Digitaria_radicosa_Dra04G0172400:0.0403507,(Digitaria_exilis_H_Dex4A-001069.1:0.00882005,Digitaria_exilis_H_Dex4B-001010.1:0.0131334)n34:0.0331249)n33:0.0445343,(Panicum_hallii_Pahal.4G073500:0.0174502,(Panicum_virgatum_Pavir.4KG333900:0.0259634,Panicum_virgatum_Pavir.4NG245900:0.0261882)n36:0.00401248)n35:0.0381071)n32:0.00300045)n31:0.00395666,((Urochloa_fusta_Urofu.4G069900:0.0502967,(Setaria_viridis_SEVIR_4G214500v2:0.0196468,Cenchrus_americanus_H_CamCM007986.2000306.1:0.0497983)n39:0.0282164)n38:0.00872181,(Echinocloa_haploclada_eh_chr6.753:0.0546874,(ASEM_AUS1_H_AUS1CM014273.1002972.1:0.0113037,ASEM_RSA5_H_RSA5chrom4003116.1:0.00948339)n41:0.0445389)n40:0.00453262)n37:0.00718084)n30:0.0278636)n28:0.0313454)n27:0.025366)n15:0.00281845)n13:0.0396582)n6:0.00440647)n1:0.324441)n0;
```
