## Supplementary Dataset S1 for "Gene turnover and contingency facilitated the repeated evolution of C_4_ photosynthesis in grasses": OG0009570_tree.txt

```
((Pharus_latifolius_Phala.04G177800.3:0.00748617,((Pharus_latifolius_Phala.04G177800:0,Pharus_latifolius_Phala.04G177800.6:0)n3:5e-09,(Pharus_latifolius_Phala.04G177800.7:0,Pharus_latifolius_Phala.04G177800.5:0,Pharus_latifolius_Phala.04G177800.4:0,Pharus_latifolius_Phala.04G177800.2:0)n4:5e-09)n2:0.00289997)n1:0.0976106,((Ampelocalamus_luodianensis_Alu06Cg07480.3:0.0180523,Dendrocalamus_sinicus_Dendrocalamus_sinicus_Dsi06B_5678136_5681660_Dsi06Bg03900.1_1_CDS_4147779997_39146:0.0462208)n6:0.0286726,((Zizania_latifolia_GWHTBFHI034137:0.049824,(Leersia_perrieri_LPERR06G18260:0.0859397,Oryza_sativa_LOC_Os06g42860:0.0658756)n9:0.0193938)n8:0.0541094,((((Eragrostis_curvula_EJB05_41637:0.0652208,(Eleusine_coracana_ELECO.r07.6BG0499180:0.00295952,Eleusine_coracana_ELECO.r07.6AG0545720:0.00477251)n14:0.0602419)n13:0.0656865,((Aristida_adscensionis_H_Aadptg000037l000095.1:0.0626494,Stipagrostis_hirtigluma_H_Shi_ptg000059l_001099.1:0.0731272)n16:0.0625372,(Aristida_adscensionis_H_Aadptg000037l000096.1:0.0549431,Stipagrostis_hirtigluma_H_Shi_ptg000059l_001100.1:0.0657379)n17:0.0399429)n15:0.0198289)n12:0.0228732,(Phragmites_australis_Phragmites_australis_PaChr13_27931852_27933936_evm.model.PaChr13.1238_1_CDS_4362386177_14823:0.0357587,(Chasmanthium_laxum_Chala.02G201000:0.0422173,((Zea_mays_Zm00001eb275540:0.128885,Sorghum_bicolor_SORBI_3010G200000:0.0432295)n21:0.0464726,(((Digitaria_radicosa_Dra04G0171200:5e-09,Digitaria_radicosa_Dra04G0171200.2:5e-09)n24:0.0234639,(Digitaria_exilis_H_Dex4A-001779.1:0.0074772,Digitaria_exilis_H_Dex4B-001747.1:0.0068178)n25:0.0206504)n23:0.0366716,((Cenchrus_americanus_H_CamCM007986.2004136.1:0.0392302,Setaria_viridis_SEVIR_4G216300v2:0.0161354)n27:0.0257896,((Panicum_hallii_Pahal.4G074800:0.0198038,(Panicum_virgatum_Pavir.4KG331200:0.0104726,Panicum_virgatum_Pavir.4NG244000:0.0197921)n30:0.00457084)n29:0.0294159,((Echinocloa_haploclada_eh_chr6.769:0.0414738,(ASEM_AUS1_H_AUS1CM014273.1000446.1:0.0105049,(ASEM_RSA5_H_RSA5chrom3001856.1:0.00104382,ASEM_RSA5_H_RSA5chrom4000381.1:0.00513917)n34:0.00212053)n33:0.026559)n32:0.0107629,(Urochloa_fusta_Urofu.4G071500:0.0359091,Dichantelium_oligosantes_H_DolKV778021.1000005.1:0.0382455)n35:0.00587743)n31:0.00313197)n28:0.00472865)n26:0.00444051)n22:0.0163406)n20:0.0407667)n19:0.00981862)n18:0.0341834)n11:0.0506052,(Brachypodium_distachyon_BRADI_1g35430v3:0.0667036,((Hordeum_spontaneum_WB01_010881_0015380:0.0553573,Hordeum_vulgareMorex_HORVU.MOREX.r3.7HG0722300:0.0101987)n38:0.0980338,(Hordeum_spontaneum_WB01_007780_0062584:5e-09,Hordeum_vulgareMorex_HORVU.MOREX.r3.7HG0722270:5e-09)n39:0.118863)n37:0.013207)n36:0.0193789)n10:0.011395)n7:0.0185176)n5:0.0976106)n0;
```
