## Supplementary Dataset S1 for "Gene turnover and contingency facilitated the repeated evolution of C_4_ photosynthesis in grasses": OG0009571_tree.txt

```
((((Zizania_latifolia_GWHTBFHI007530:0.0605634,Zizania_latifolia_GWHTBFHI034139:0.0684169)n3:0.03637,(Oryza_sativa_LOC_Os06g42810:0.0730262,(Leersia_perrieri_LPERR06G18240:0.0240191,Leersia_perrieri_LPERR07G01470:0.0628642)n5:0.0411389)n4:0.0477591)n2:0.0422861,(((Brachypodium_distachyon_BRADI_1g35470v3:0.0899695,(Hordeum_spontaneum_WB01_003278_1096889:0.00661418,Hordeum_vulgareMorex_HORVU.MOREX.r3.7HG0722350:0.00466923)n9:0.105878)n8:0.0543791,((Ampelocalamus_luodianensis_Alu06Cg07450.1:0.0414581,(Dendrocalamus_sinicus_Dendrocalamus_sinicus_Dsi06B_5687606_5691521_Dsi06Bg03910.1_1_CDS_4147780000_40835:0.0609279,Dendrocalamus_sinicus_Dendrocalamus_sinicus_Dsi06C_35766098_35771474_Dsi06Cg15870.1_-1_CDS_4147787962_31291:0.0374107)n12:0.00230263)n11:0.00344749,((Olyra_latifolia_Ola023800:0.0761863,Dendrocalamus_sinicus_Dendrocalamus_sinicus_Dsi06A_34065237_34069740_Dsi06Ag10880.1_-1_CDS_4147777705_56591:0.0603317)n14:0.00456272,Ampelocalamus_luodianensis_Alu06Dg13940.1:0.0411022)n13:0.00291167)n10:0.0153982)n7:0.0124157,(((Eragrostis_curvula_EJB05_41638:0.0681666,(Eleusine_coracana_ELECO.r07.6BG0499160:0.0118776,Eleusine_coracana_ELECO.r07.6AG0545700:0.0188188)n18:0.0471467)n17:0.0612958,(Aristida_adscensionis_H_Aadptg000037l000098.1:0.0525667,Stipagrostis_hirtigluma_H_Shi_ptg000059l_001102.1:0.0431393)n19:0.0289751)n16:0.00706328,((Phragmites_australis_Phragmites_australis_PaChr13_27961370_27966557_evm.model.PaChr13.1240_1_CDS_4362386183_17348:0.0591043,Phragmites_australis_Phragmites_australis_PaChr8_31019785_31025816_evm.model.PaChr8.1265_1_CDS_4362479362_41625:0.054496)n21:0.0193497,(Chasmanthium_laxum_Chala.02G200800:0.0643643,((Sorghum_bicolor_SORBI_3010G199800:0.0304302,Zea_mays_Zm00001eb387510:0.056329)n24:0.0763982,(Dichantelium_oligosantes_H_DolKV778021.1000007.1:0.0380742,((ASEM_AUS1_H_AUS1CM014273.1000448.1:0.0128399,(ASEM_RSA5_H_RSA5chrom4000386.1:0.00263143,(ASEM_RSA5_H_RSA5chrom4000383.1:0.00263311,ASEM_RSA5_H_RSA5chrom8003219.1:0.0593019)n29:0.000221498)n28:0.0135348)n27:0.0392789,((Cenchrus_americanus_H_CamCM007986.2004139.1:0.0597119,Setaria_viridis_SEVIR_4G216700v2:0.0266195)n31:0.0142489,((Urochloa_fusta_Urofu.4G071800:0.0511912,Echinocloa_haploclada_eh_chr6.771:0.0563891)n33:0.00919037,((Digitaria_radicosa_Dra04G0171000:0.0312718,(Digitaria_exilis_H_Dex4A-001781.1:0.0117198,Digitaria_exilis_H_Dex4B-001749.1:0.0143353)n36:0.0228625)n35:0.025446,(Panicum_hallii_Pahal.4G075000:0.0234009,(Panicum_virgatum_Pavir.4KG330900:0.0273104,Panicum_virgatum_Pavir.4NG243700:0.0224511)n38:0.0175951)n37:0.0126944)n34:0.00184566)n32:0.00405478)n30:0.00458249)n26:0.00685196)n25:0.0377441)n23:0.0176247)n22:0.0313826)n20:0.0105496)n15:0.040853)n6:0.0075874)n1:0.0269979,((Pharus_latifolius_Phala.04G177600:0.00179091,Pharus_latifolius_Phala.04G177600.2:5e-09)n40:0.0957157,(Streptochaeta_angustifolia_strangu_029751:0.182074,Streptochaeta_angustifolia_strangu_019526:0.121302)n41:0.013478)n39:0.0146001)n0;
```
