## Supplementary Dataset S1 for "Gene turnover and contingency facilitated the repeated evolution of C_4_ photosynthesis in grasses": OG0009572_tree.txt

```
(Juncus_effusus_H_Juncus_Jeff_scaffold_7_000554.1:0.191594,((Pharus_latifolius_Phala.04G178900.2:0.00383772,(Pharus_latifolius_Phala.04G178900:0.00515454,Pharus_latifolius_Phala.04G178900.3:0.00634735)n3:0.0045365)n2:0.0773245,((Olyra_latifolia_Ola038678:0.0532453,((Ampelocalamus_luodianensis_Alu06Cg07280.3:0.0217119,Dendrocalamus_sinicus_Dendrocalamus_sinicus_Dsi06C_35644767_35647612_Dsi06Cg15780.1_-1_CDS_4147787935_16099:0.0258941)n7:0.0127833,(Dendrocalamus_sinicus_Dendrocalamus_sinicus_Dsi06A_33891127_33893742_Dsi06Ag10790.1_-1_CDS_4147777678_41390:0.0380229,Ampelocalamus_luodianensis_Alu06Dg13780.1:0.0409124)n8:0.00454582)n6:0.0180126)n5:0.0182216,((Brachypodium_distachyon_BRADI_1g35600v3:0.108642,((Hordeum_vulgareMorex_HORVU.MOREX.r3.7HG0722940.2:6e-09,Hordeum_vulgareMorex_HORVU.MOREX.r3.7HG0722940:5e-09)n12:0.000925288,(Hordeum_spontaneum_WB01_000818_0623774:0.21338,Hordeum_spontaneum_WB01_003658_0045797:0.00159575)n13:0.000177306)n11:0.0126988)n10:0.052758,(Streptochaeta_angustifolia_strangu_026108:0.10322,((Zizania_latifolia_GWHTBFHI034153:0.0664451,(Leersia_perrieri_LPERR06G18100:0.118574,Oryza_sativa_LOC_Os06g42560:0.0530077)n17:0.0357768)n16:0.0365549,((Streptochaeta_angustifolia_strangu_016483:0.34017,Streptochaeta_angustifolia_strangu_044823:0.240101)n19:0.225831,((Aristida_adscensionis_H_Aadptg000037l000106.1:0.113688,Stipagrostis_hirtigluma_H_Shi_ptg000059l_001110.1:0.0375331)n21:0.038501,((Eragrostis_curvula_EJB05_41627:0.0473668,(Eleusine_coracana_ELECO.r07.6BG0499040:0.0335784,Eleusine_coracana_ELECO.r07.6AG0545540:0.0437574)n24:0.0907066)n23:0.0428635,(((Sorghum_bicolor_SORBI_3010G198000:0.0253889,Zea_mays_Zm00001eb387730:0.0214172)n27:0.028128,(Phragmites_australis_Phragmites_australis_PaChr13_28198611_28201336_evm.model.PaChr13.1252_1_CDS_4362386209_28264:0.0585026,Chasmanthium_laxum_Chala.02G199200:0.032256)n28:0.0173849)n26:0.0104504,((Dichantelium_oligosantes_H_DolKV778021.1000014.1:0.0468134,(ASEM_AUS1_H_AUS1CM014273.1000456.1:0.00813152,ASEM_RSA5_H_RSA5chrom4000395.1:0.00948292)n31:0.0179145)n30:0.0133642,(((Cenchrus_americanus_H_CamCM007986.2004151.1:0.051278,Setaria_viridis_SEVIR_4G218200v2:0.0236315)n34:0.015743,(Panicum_hallii_Pahal.4G077200:0.0459233,(Panicum_virgatum_Pavir.4KG359800:0.0479968,Panicum_virgatum_Pavir.4NG241800:0.0141884)n36:0.0116761)n35:0.00825268)n33:0.0109795,(Urochloa_fusta_Urofu.4G073700:0.0487419,(Echinocloa_haploclada_eh_chr6.787:0.0661735,((Digitaria_radicosa_Dra04G0169800:5e-09,Digitaria_radicosa_Dra04G0169800.2:5e-09)n40:0.0531199,(Digitaria_exilis_H_Dex4A-001789.1:0.0242205,Digitaria_exilis_H_Dex4B-001756.1:0.0233763)n41:0.0387858)n39:0.039278)n38:0.0133792)n37:0.0100444)n32:0.012678)n29:0.0143078)n25:0.0118523)n22:0.0101979)n20:0.0185555)n18:0.0248769)n15:0.0143969)n14:0.00159966)n9:0.0178235)n4:0.0944457)n1:0.191594)n0;
```
