## Supplementary Dataset S1 for "Gene turnover and contingency facilitated the repeated evolution of C_4_ photosynthesis in grasses": OG0009573_tree.txt

```
((Tillandsia_fasciculata_H_Tillandsia_CM054935.1_000549.1:0.0519601,(Ananas_comosus_H_Ananas_contig3_000635.1:0.166004,Ananas_comosus_H_Ananas_contig7_000547.1:0.0338484)n2:0.00376094)n1:0.154686,(((((Leersia_perrieri_LPERR06G17910:0.123758,Oryza_sativa_LOC_Os06g41930:0.0300928)n7:0.0338282,(Zizania_latifolia_GWHTBFHI034164:0.0696068,Zizania_latifolia_GWHTBFHI007507:0.0200967)n8:0.0229217)n6:0.0458053,(Streptochaeta_angustifolia_strangu_026128:0.167328,(Pharus_latifolius_Phala.04G175700:5e-09,Pharus_latifolius_Phala.04G175700.2:6e-09)n10:0.113924)n9:0.079278)n5:0.056406,(Dendrocalamus_sinicus_Dendrocalamus_sinicus_Dsi02A_40976336_40977408_Dsi02Ag16410.4_-1_CDS_4147712761_55814:0.470835,((Brachypodium_distachyon_BRADI_1g35697v3:0.0797732,(Hordeum_spontaneum_WB01_001938_1117972:0.00929233,Hordeum_vulgareMorex_HORVU.MOREX.r3.7HG0723280:0.00417154)n14:0.044389)n13:0.0485204,(Olyra_latifolia_Ola019624:0.0410613,((Ampelocalamus_luodianensis_Alu06Cg07200.3:0.0227023,Dendrocalamus_sinicus_Dendrocalamus_sinicus_Dsi06A_33769269_33776440_Dsi06Ag10730.2_1_CDS_4147777660_31257:0.0353111)n17:5e-09,(Ampelocalamus_luodianensis_Alu06Dg13660.9:0.134524,(Dendrocalamus_sinicus_Dendrocalamus_sinicus_Dsi06C_35549999_35553902_Dsi06Cg15710.1_1_CDS_4147787914_4282:0.0160624,Dendrocalamus_sinicus_Dendrocalamus_sinicus_Dsi06B_6039526_6043694_Dsi06Bg04120.1_-1_CDS_4147780063_19449:0.120798)n19:4.5e-09)n18:5e-10)n16:0.031299)n15:0.00889007)n12:0.0211212)n11:0.0023468)n4:0.025773,(Aristida_adscensionis_H_Aadptg000037l000696.1:0.0611189,(Stipagrostis_hirtigluma_H_Shi_ptg000059l_000322.1:0.0670663,((Phragmites_australis_Phragmites_australis_PaChr8_30697432_30701035_evm.model.PaChr8.1242_1_CDS_4362479312_20600:0.0314159,Phragmites_australis_Phragmites_australis_PaChr13_28390537_28394002_evm.model.PaChr13.1262_1_CDS_4362386231_37524:0.0333664)n23:0.00651795,(Chasmanthium_laxum_Chala.02G198000:0.0243808,((Eragrostis_curvula_EJB05_41608:0.0357892,(Eleusine_coracana_ELECO.r07.6BG0498880:0.0112812,Eleusine_coracana_ELECO.r07.6AG0545380:0.0155986)n27:0.0366588)n26:0.0212158,((ASEM_AUS1_H_AUS1CM014273.1002932.1:0.129652,(Zea_mays_Zm00001eb387830:0.0521202,Sorghum_bicolor_SORBI_3010G196500:0.0293601)n30:0.0186649)n29:0.0037549,((Echinocloa_haploclada_eh_chr6.804:0.0394204,((Digitaria_exilis_H_Dex4A-001041.1:0.0149218,Digitaria_exilis_H_Dex4B-000979.1:0.0109888)n34:0.0350062,(Digitaria_radicosa_Dra04G0168500:5e-09,Digitaria_radicosa_Dra04G0168500.2:5e-09)n35:0.012403)n33:0.00591296)n32:0.00916717,((Dichantelium_oligosantes_H_DolKV780742.1000006.1:0.0201287,((Setaria_viridis_SEVIR_4G220600v2:0.0404335,Cenchrus_americanus_H_CamCM007986.2000267.1:0.109034)n39:0.0143014,Urochloa_fusta_Urofu.4G076000:0.0389587)n38:0.0118634)n37:5e-09,(Panicum_hallii_Pahal.4G078500:0.052828,(Panicum_virgatum_Pavir.4NG239400:0.00657919,Panicum_virgatum_Pavir.4KG325300:0.00198196)n41:0.000220218)n40:5e-09)n36:0.0350919)n31:0.00652626)n28:0.0180671)n25:0.0084191)n24:0.0111662)n22:0.0187205)n21:0.017846)n20:0.0215383)n3:0.149933)n0;
```
