## Supplementary Dataset S1 for "Gene turnover and contingency facilitated the repeated evolution of C_4_ photosynthesis in grasses": OG0009574_tree.txt

```
((Carex_scoparia_H_Carex_Csco_scaffold_23_000091.1:0.585936,(Tillandsia_fasciculata_H_Tillandsia_CM054931.1_000858.1:0.0902814,Ananas_comosus_H_Ananas_contig4_000168.1:0.0826068)n2:0.133241)n1:0.0671749,((Pharus_latifolius_Phala.06G023900:0.146723,Streptochaeta_angustifolia_strangu_041521:0.123886)n4:0.0394263,((Olyra_latifolia_Ola018422:0.0785517,((Ampelocalamus_luodianensis_Alu04Dg20410.1:0.0666823,Ampelocalamus_luodianensis_Alu04Cg01370.1:0.0476384)n8:0.00799815,(Dendrocalamus_sinicus_Dendrocalamus_sinicus_Dsi04A_52206775_52210422_Dsi04Ag19510.1_-1_CDS_4147752640_46938:0.0537833,Dendrocalamus_sinicus_Dendrocalamus_sinicus_Dsi04B_2629492_2633718_Dsi04Bg00560.1_1_CDS_4147753027_37368:0.0427327)n9:0.00474808)n7:0.0061449)n6:0.0302032,(Zizania_latifolia_GWHTBFHI019992:0.0898755,((Leersia_perrieri_LPERR04G00830:0.251109,Oryza_sativa_LOC_Os04g04330:0.073359)n12:0.058093,((Brachypodium_distachyon_BRADI_5g01210v3:0.203481,(Hordeum_spontaneum_WB01_003043_0055092:0.007379,Hordeum_vulgareMorex_HORVU.MOREX.r3.2HG0097060:0.00525811)n15:0.145517)n14:0.0655682,((Aristida_adscensionis_H_Aadptg000023l000207.1:0.0902786,(Stipagrostis_hirtigluma_H_Shi_ptg000016l_002941.1:0.0809051,Stipagrostis_hirtigluma_H_Shi_ptg000016l_002940.1:0.0146868)n18:0.0569469)n17:0.0234377,((Eragrostis_curvula_EJB05_47065:0.11278,(Eleusine_coracana_ELECO.r07.4BG0359100:0.0999282,Eleusine_coracana_ELECO.r07.4AG0327140:0.0831876)n21:0.120149)n20:0.0636961,(Echinocloa_haploclada_eh_chr9.208:0.0860433,(Urochloa_fusta_Urofu.7G019900:0.102575,((Digitaria_radicosa_Dra07G0010300:0.0610354,(Digitaria_exilis_H_Dex7B-000091.1:0.0261535,(Digitaria_exilis_H_DexUA-003304.1:9e-09,Digitaria_exilis_H_DexUA-002550.1:5e-09)n27:0.0291731)n26:0.127487)n25:0.038007,(((Zea_mays_Zm00001eb419430:0.0709109,Sorghum_bicolor_SORBI_3006G013300:0.104692)n30:0.0410674,((ASEM_AUS1_H_AUS1CM014273.1000511.1:0.0150227,ASEM_RSA5_H_RSA5chrom7000102.1:0.00913911)n32:0.0299618,((Chasmanthium_laxum_Chala.06G026000:0.054314,(Phragmites_australis_Phragmites_australis_PaChr11_28909693_28913331_evm.model.PaChr11.1731_1_CDS_4362376502_23613:0.077934,Phragmites_australis_Phragmites_australis_PaChr7_34726682_34730227_evm.model.PaChr7.1784_1_CDS_4362474948_11747:0.0617637)n35:0.021321)n34:0.0353073,(Panicum_hallii_Pahal.7G023000:0.0258781,(Panicum_virgatum_Pavir.7NG023600:0.0406017,(Panicum_virgatum_Pavir.J673900:0.0430523,(Panicum_virgatum_Pavir.7KG053900:0.0286316,Panicum_virgatum_Pavir.7NG023400:0.00494043)n39:0.0063825)n38:0.0117801)n37:0.00786427)n36:0.0233343)n33:0.00773621)n31:0.00958849)n29:0.0143911,(Setaria_viridis_SEVIR_7G038105v2:0.0444303,(Cenchrus_americanus_H_CamCM007983.2002141.1:0.0390563,Cenchrus_americanus_H_CamCM007986.2004364.1:0.0145475)n41:0.0403602)n40:0.0244548)n28:0.0113676)n24:0.0140049)n23:0.0185493)n22:0.0226952)n19:0.0161174)n16:0.0275033)n13:0.0188569)n11:0.0279062)n10:0.0262794)n5:0.0325296)n3:0.0671749)n0;
```
