## Supplementary Dataset S1 for "Gene turnover and contingency facilitated the repeated evolution of C_4_ photosynthesis in grasses": OG0009575_tree.txt

```
((Streptochaeta_angustifolia_strangu_031192:0.131405,(Pharus_latifolius_Phala.04G169200.4:0.00314586,((Pharus_latifolius_Phala.04G169200:0,Pharus_latifolius_Phala.04G169200.2:0)n4:5e-09,Pharus_latifolius_Phala.04G169200.3:5e-09)n3:0.00244989)n2:0.0951006)n1:0.036892,(((Brachypodium_distachyon_BRADI_1g36210v3:0.0936403,(Hordeum_vulgareMorex_HORVU.MOREX.r3.7HG0720830:0.00089486,((Hordeum_spontaneum_WB01_000253_0101648:0,Hordeum_spontaneum_WB01_001320_0531415:0)n10:0.0436644,Hordeum_spontaneum_WB01_002483_0958509:0.00227461)n9:0.000252734)n8:0.00291529)n7:0.0841933,(((Zizania_latifolia_GWHTBFHI007467:0.0520331,Zizania_latifolia_GWHTBFHI034212:0.0532884)n13:0.0408665,(Leersia_perrieri_LPERR06G17330:0.065742,Oryza_sativa_LOC_Os06g40740:0.0478439)n14:0.0351191)n12:0.0475025,(((Ampelocalamus_luodianensis_Alu06Cg06680.2:0.030362,Dendrocalamus_sinicus_Dendrocalamus_sinicus_Dsi06C_35045319_35050353_Dsi06Cg15350.1_1_CDS_4147787806_341:0.0257685)n17:0.0193565,Olyra_latifolia_Ola022423:0.105326)n16:0.00442411,(Ampelocalamus_luodianensis_Alu06Dg13080.1:0.0450631,(Dendrocalamus_sinicus_Dendrocalamus_sinicus_DsiCtg00035d_32675_34176_DsiCtg00035dg00020.1_1_CDS_4147846465_44995:0.0657338,Dendrocalamus_sinicus_Dendrocalamus_sinicus_Dsi06B_7278327_7283104_Dsi06Bg04620.1_-1_CDS_4147780213_47029:0.0123144)n19:0.0323604)n18:0.0035956)n15:0.0242306)n11:0.0133452)n6:0.0135659,((Eleusine_coracana_ELECO.r07.6BG0498260:0.0788189,Eragrostis_curvula_EJB05_41522:0.0672915)n21:0.0553885,((Phragmites_australis_Phragmites_australis_PaChr13_29208640_29213084_evm.model.PaChr13.1303_1_CDS_4362386323_33729:0.0810354,Phragmites_australis_Phragmites_australis_PaChr8_29698109_29702494_evm.model.PaChr8.1196_1_CDS_4362479208_19339:0.0581619)n23:0.013766,((Aristida_adscensionis_H_Aadptg000037l000001.1:0.0925659,((Stipagrostis_hirtigluma_H_Shi_ptg000059l_000288.1:0.105058,Chasmanthium_laxum_Chala.02G191700:0.0575522)n27:0.00940855,Stipagrostis_hirtigluma_H_Shi_ptg000059l_000289.1:0.225481)n26:0.0250535)n25:0.0376337,((Sorghum_bicolor_SORBI_3010G189100:0.0553199,Zea_mays_Zm00001eb388520:0.0658058)n29:0.0444264,((Echinocloa_haploclada_eh_chr6.895:0.0485427,(ASEM_AUS1_H_AUS1CM014273.1002878.1:0.0102939,ASEM_RSA5_H_RSA5chrom4003002.1:0.00783882)n32:0.04301)n31:0.00421663,((Dichantelium_oligosantes_H_DolKV782220.1000004.1:0.0579797,(Urochloa_fusta_Urofu.4G084100:0.0486291,(Setaria_viridis_SEVIR_4G229300v2:0.0140883,Cenchrus_americanus_H_CamCM007986.2000197.1:0.0397905)n36:0.0244237)n35:0.0109981)n34:0.00688355,((Panicum_hallii_Pahal.4G086000:0.0266416,(Panicum_virgatum_Pavir.4NG184200:0.0245014,Panicum_virgatum_Pavir.4KG305700:0.0260162)n39:0.0123429)n38:0.0312298,(Digitaria_radicosa_Dra04G0161900:0.0324938,(Digitaria_exilis_H_Dex4A-001000.1:0.020298,Digitaria_exilis_H_Dex4B-000943.1:0.0196151)n41:0.0246883)n40:0.031521)n37:0.00525252)n33:0.00738075)n30:0.0197848)n28:0.0244417)n24:0.00603646)n22:0.010007)n20:0.0616659)n5:0.036892)n0;
```
