## Supplementary Dataset S1 for "Gene turnover and contingency facilitated the repeated evolution of C_4_ photosynthesis in grasses": OG0009576_tree.txt

```
((Streptochaeta_angustifolia_strangu_019963:0.133572,Pharus_latifolius_Phala.06G005100:0.138912)n1:0.0369593,(((Zizania_latifolia_GWHTBFHI020034:0.0451166,(Leersia_perrieri_LPERR07G00790:0.0867935,Oryza_sativa_LOC_Os04g01540:0.0236416)n5:0.0426546)n4:0.0295745,((Brachypodium_distachyon_BRADI_5g02260v3:0.0671922,((Hordeum_spontaneum_WB01_002418_0412108:0.0410824,Hordeum_vulgareMorex_HORVU.MOREX.r3.5HG0478030:0.0355653)n9:0.0566966,(Hordeum_spontaneum_WB01_006739_0045702:0.00294005,Hordeum_vulgareMorex_HORVU.MOREX.r3.2HG0100260:0.00399948)n10:0.0390354)n8:0.0661552)n7:0.0876738,(Olyra_latifolia_Ola006669:0.0665063,((Dendrocalamus_sinicus_Dendrocalamus_sinicus_DsiCtg00678a_242408_243746_DsiCtg00678ag00070.1_-1_CDS_4147855132_34327:5e-09,(Dendrocalamus_sinicus_Dendrocalamus_sinicus_Dsi04C_32072868_32074223_Dsi04Cg14160.1_1_CDS_4147761823_42464:5e-09,Dendrocalamus_sinicus_Dendrocalamus_sinicus_Dsi04C_32107796_32109143_Dsi04Cg14190.1_1_CDS_4147761832_47531:5e-09)n14:5e-09)n13:0.0438117,((Ampelocalamus_luodianensis_AluCtg00088g00010.1:0.13804,Ampelocalamus_luodianensis_Alu04Dg21050.1:0.0942233)n16:0.0498129,Ampelocalamus_luodianensis_Alu04Cg00470.1:0.0375147)n15:0.0041683)n12:0.0100075)n11:0.0201556)n6:0.0178848)n3:0.0274944,(((Chasmanthium_laxum_Chala.04G185200:0.0478054,(Phragmites_australis_Phragmites_australis_PaChr11_33491289_33492779_evm.model.PaChr11.1841_1_CDS_4362376746_41290:0.0805377,Phragmites_australis_Phragmites_australis_PaChr7_37317899_37319294_evm.model.PaChr7.1885_1_CDS_4362475172_21005:0.0425951)n20:0.00864535)n19:0.00693397,((Aristida_adscensionis_H_Aadptg000023l000112.1:0.126898,((Eleusine_coracana_ELECO.r07.4BG0359300:0.0148458,(Eleusine_coracana_ELECO.r07.4AG0327030:0.0422065,Eleusine_coracana_ELECO.r07.4AG0327360:0.0062898)n25:0.00317293)n24:0.0616942,(Eragrostis_curvula_EJB05_46878:0.0117682,(Eragrostis_curvula_EJB05_46848:0.00665348,Eragrostis_curvula_EJB05_46854:0.00657277)n27:0.00230875)n26:0.0817739)n23:0.0219461)n22:0.0216769,(Stipagrostis_hirtigluma_H_Shi_ptg000035l_000183.1:0.0211648,Stipagrostis_hirtigluma_H_Shi_ptg000037l_000096.1:0.0157898)n28:0.0779975)n21:0.00869598)n18:0.0087262,((Sorghum_bicolor_SORBI_3002G040300:0.0356505,Zea_mays_Zm00001eb300480:0.046501)n30:0.0482711,((Echinocloa_haploclada_eh_chr6.888:0.0583308,(ASEM_AUS1_H_AUS1CM014273.1000517.1:0.0310725,Dichantelium_oligosantes_H_DolKV778290.1000002.1:0.0329442)n33:0.00662414)n32:0.00483951,((Cenchrus_americanus_H_CamCM007986.2000201.1:0.0362646,Setaria_viridis_SEVIR_4G228500v2:0.0210054)n35:0.00882077,((Digitaria_radicosa_Dra04G0162600:0.0306776,(Digitaria_exilis_H_Dex4A-001005.1:0.0185516,Digitaria_exilis_H_Dex4B-000949.1:0.0172396)n38:0.0229511)n37:0.018254,(Urochloa_fusta_Urofu.4G083300:0.0318033,(Panicum_hallii_Pahal.4G085000:0.0221414,(Panicum_virgatum_Pavir.4KG307300:0.0253988,Panicum_virgatum_Pavir.4NG183600:0.00653274)n41:0.0129895)n40:0.0179466)n39:0.00802417)n36:0.00205434)n34:0.00432314)n31:0.0404547)n29:0.025132)n17:0.0544944)n2:0.0369593)n0;
```
