## Supplementary Dataset S1 for "Gene turnover and contingency facilitated the repeated evolution of C_4_ photosynthesis in grasses": OG0009577_tree.txt

```
(Juncus_effusus_H_Juncus_Jeff_scaffold_14_000342.1:0.234231,(Pharus_latifolius_Phala.04G167500:0.0825401,(Streptochaeta_angustifolia_strangu_029882:0.10382,((Olyra_latifolia_Ola007258:0.0488127,(Dendrocalamus_sinicus_Dendrocalamus_sinicus_DsiCtg00156_15250_18786_DsiCtg00156g00010.1_1_CDS_4147848250_26426:0.0233457,(Ampelocalamus_luodianensis_Alu06Cg06520.2:0.0379061,Ampelocalamus_luodianensis_Alu06Dg12910.1:0.0370538)n6:0.00411708)n5:0.0050582)n4:0.00824287,((Brachypodium_distachyon_BRADI_1g36410v3:0.0930704,(Hordeum_spontaneum_WB01_009419_0055437:0.00469429,Hordeum_vulgareMorex_HORVU.MOREX.r3.7HG0720160:0.00313678)n9:0.061821)n8:0.0775307,((Zizania_latifolia_GWHTBFHI007453:0.0598305,(Leersia_perrieri_LPERR06G17200:0.113173,Oryza_sativa_LOC_Os06g40550:0.0605282)n12:0.0433945)n11:0.0445886,((Phragmites_australis_Phragmites_australis_PaChr8_29584432_29587641_evm.model.PaChr8.1183_1_CDS_4362479180_7540:0.0294569,Phragmites_australis_Phragmites_australis_PaChr13_26058409_26060514_evm.model.PaChr13.1128_1_CDS_4362385933_39634:0.132286)n14:0.0168185,((((Eleusine_coracana_ELECO.r07.6BG0498120:0.0171892,Eleusine_coracana_ELECO.r07.6AG0544590:0.025538)n18:0.0832467,Eragrostis_curvula_EJB05_41508:0.0290074)n17:0.0189769,(Aristida_adscensionis_H_Aadptg000104l000114.1:0.0626154,Stipagrostis_hirtigluma_H_Shi_ptg000059l_000274.1:0.0317159)n19:0.0271207)n16:0.0237389,(Chasmanthium_laxum_Chala.02G189800:0.0364278,((Zea_mays_Zm00001eb386540:0.0479802,(Sorghum_bicolor_SORBI_3010G187400:0.010489,(Sorghum_bicolor_SORBI_3010G187300:0.00129385,(Sorghum_bicolor_SORBI_3010G187350:0.000540276,Sorghum_bicolor_SORBI_3010G187201:0.0682976)n25:0.00010461)n24:0.0252484)n23:0.025511)n22:0.031547,((Echinocloa_haploclada_eh_chr1.4655:0.0466257,(((Digitaria_exilis_H_Dex9A-003262.1:0.0106273,Digitaria_exilis_H_Dex9B-003284.1:0.0163818)n30:0.0219561,(Digitaria_radicosa_Dra02G0095300:0.0365275,(Digitaria_radicosa_Dra02G0095300.3:5e-09,Digitaria_radicosa_Dra02G0095300.2:5e-09)n32:5e-09)n31:0.0436304)n29:0.0576259,(Panicum_hallii_Pahal.9G531700:0.0110189,(Panicum_virgatum_Pavir.5NG291300:0.016072,Panicum_virgatum_Pavir.9KG525900:0.0148718)n34:0.00541325)n33:0.0107624)n28:0.0098733)n27:0.0117636,(Dichantelium_oligosantes_H_DolKV775521.1000015.1:0.0410315,((Urochloa_fusta_Urofu.4G086500:0.0870638,(Cenchrus_americanus_H_CamCM007986.2000170.1:0.0470123,Setaria_viridis_SEVIR_4G231000v2:0.0333814)n38:0.0230018)n37:0.0456867,(ASEM_AUS1_H_AUS1CM014273.1000529.1:0.0111654,(ASEM_RSA5_H_RSA5chrom4000494.1:0.00369278,(ASEM_RSA5_H_RSA5chrom1000444.1:5e-09,ASEM_RSA5_H_RSA5chrom2000966.1:0.164764)n41:0.00178704)n40:0.00546951)n39:0.0295781)n36:0.0103315)n35:0.00901963)n26:0.0127814)n21:0.0205407)n20:0.0207627)n15:0.00816988)n13:0.0325204)n10:0.0172901)n7:0.0293402)n3:0.128306)n2:0.0713572)n1:0.234231)n0;
```
