## Supplementary Dataset S1 for "Gene turnover and contingency facilitated the repeated evolution of C_4_ photosynthesis in grasses": OG0009578_tree.txt

```
((Streptochaeta_angustifolia_strangu_029875:0.173683,(Pharus_latifolius_Phala.04G166900:0,Pharus_latifolius_Phala.04G166900.2:0)n2:0.105379)n1:0.0388762,(((Olyra_latifolia_Ola007267:0.0833665,((Ampelocalamus_luodianensis_Alu06Dg12870.2:0.0476199,((Zizania_latifolia_GWHTBFHI007446:0.0383992,Zizania_latifolia_GWHTBFHI034229:0.043177)n9:0.0276,(Leersia_perrieri_LPERR06G17150:0.0590881,Oryza_sativa_LOC_Os06g40450:0.0598995)n10:0.0355769)n8:0.0426503)n7:0.00622759,(Ampelocalamus_luodianensis_Alu06Cg06450.1:0.0317266,(Dendrocalamus_sinicus_Dendrocalamus_sinicus_Dsi06C_34893904_34899355_Dsi06Cg15170.1_-1_CDS_4147787752_26789:0.0465251,(Dendrocalamus_sinicus_Dendrocalamus_sinicus_Dsi06A_32826763_32829884_Dsi06Ag10250.1_-1_CDS_4147777516_7062:0.0341196,Dendrocalamus_sinicus_Dendrocalamus_sinicus_Dsi06B_7536161_7539292_Dsi06Bg04760.1_1_CDS_4147780255_13823:0.0335157)n13:0.00335157)n12:0.000372397)n11:0.00617449)n6:0.000686055)n5:0.0127027,(Brachypodium_distachyon_BRADI_1g36480v3:0.0690723,(Hordeum_spontaneum_WB01_006447_0356900:0.000658795,Hordeum_vulgareMorex_HORVU.MOREX.r3.7HG0720080:0.00129294)n15:0.101625)n14:0.0479045)n4:0.0162624,((Stipagrostis_hirtigluma_H_Shi_ptg000059l_001158.1:0.0487361,(Aristida_adscensionis_H_Aadptg000021l000653.1:0.0221724,Aristida_adscensionis_H_Aadptg000104l000129.1:0.0294833)n18:0.0681092)n17:0.0210249,(((Phragmites_australis_Phragmites_australis_PaChr8_29506130_29509149_evm.model.PaChr8.1176_1_CDS_4362479164_808:0.0641693,Phragmites_australis_Phragmites_australis_PaChr13_25925819_25929006_evm.model.PaChr13.1122_1_CDS_4362385921_34571:0.0565517)n21:0.00610926,(Chasmanthium_laxum_Chala.02G189300:0.0582628,((Eragrostis_curvula_EJB05_41503:0,Eragrostis_curvula_EJB05_41489:0)n24:0.0504879,(Eleusine_coracana_ELECO.r07.6BG0498050:0.0172293,Eleusine_coracana_ELECO.r07.6AG0544500:0.020618)n25:0.0692054)n23:0.0425829)n22:0.00703692)n20:0.00914029,((((Digitaria_radicosa_Dra04G0159800:0.0343405,(Digitaria_exilis_H_Dex4A-001866.1:0.00812647,Digitaria_exilis_H_Dex4B-001818.1:0.0071125)n30:0.0276118)n29:0.0324125,(Panicum_hallii_Pahal.4G088300:0.0159025,(Panicum_virgatum_Pavir.4NG200100:0.0237394,Panicum_virgatum_Pavir.4KG320900:0.0190265)n32:0.00392875)n31:0.0316849)n28:0.00593488,((ASEM_RSA5_H_RSA5chrom4003064.1:0.0101765,(ASEM_AUS1_H_AUS1CM014278.1002887.1:0.0642357,ASEM_AUS1_H_AUS1CM014273.1000532.1:0.000950115)n35:0.0163257)n34:0.0266015,(Echinocloa_haploclada_eh_chr6.925:0.0521183,(Dichantelium_oligosantes_H_DolKV775521.1000018.1:0.0409697,(Urochloa_fusta_Urofu.4G087000:0.049124,(Cenchrus_americanus_H_CamCM007986.2000176.1:0.0479543,Setaria_viridis_SEVIR_4G231700v2:0.019586)n39:0.0118512)n38:0.00893978)n37:0.00573801)n36:0.00411527)n33:0.00461171)n27:0.0162552,(Sorghum_bicolor_SORBI_3010G186500:0.0196531,(Zea_mays_Zm00001eb276570:0.0588174,Zea_mays_Zm00001eb386490:0.038972)n41:0.00433022)n40:0.00584876)n26:0.0320218)n19:0.00831891)n16:0.0435489)n3:0.0388762)n0;
```
