## Supplementary Dataset S1 for "Gene turnover and contingency facilitated the repeated evolution of C_4_ photosynthesis in grasses": OG0009579_tree.txt

```
(Stipagrostis_hirtigluma_H_Shi_ptg000016l_002731.1:0.0592024,((Eragrostis_curvula_EJB05_53705:0.00167903,Eragrostis_curvula_EJB05_42637:5e-09)n2:0.190524,(Phragmites_australis_Phragmites_australis_PaChr20_20925369_20926122_evm.model.PaChr20.668_1_CDS_4362425616_35549:0.0959294,(Urochloa_fusta_Urofu.5G008500:0.312574,(((Digitaria_radicosa_Dra05G0234700:0.181271,ASEM_RSA5_H_RSA5chrom5003780.1:0.216755)n7:0.0383277,Eleusine_coracana_ELECO.r07.6AG0537140:0.273636)n6:0.0323618,((Zea_mays_Zm00001eb408910:0.261081,((((Digitaria_exilis_H_Dex6B-001803.1:0.128551,Digitaria_exilis_H_Dex6B-000763.1:0.113174)n13:0.0775291,((ASEM_AUS1_H_AUS1CM014275.1002793.1:0.0119144,ASEM_RSA5_H_RSA5chrom6003110.1:0.00749556)n15:0.125674,(Echinocloa_haploclada_eh_chr8.1399:0.15637,Echinocloa_haploclada_eh_chr8.1734:0.122204)n16:0.0338227)n14:0.0240451)n12:0.0550934,(ASEM_RSA5_H_RSA5chrom4002962.1:0.933501,((Sorghum_bicolor_SORBI_3008G002950:0.0408036,(Cenchrus_americanus_H_CamCM007986.2004366.1:0.0144525,Cenchrus_americanus_H_CamCM007986.2001841.1:0.00276559)n20:0.05366)n19:0.0189069,(Sorghum_bicolor_SORBI_3008G023801:0.0659084,(((Setaria_viridis_SEVIR_5G011966v2:0.0110989,Setaria_viridis_SEVIR_5G011700v2:0.00714918)n24:0.0492859,(Cenchrus_americanus_H_CamCM007987.2002200.1:0.0540472,Echinocloa_haploclada_eh_chr1.5151:0.0237773)n25:0.0310244)n23:0.0355653,ASEM_RSA5_H_RSA5chrom4002963.1:0.0681969)n22:0.0118035)n21:0.00131149)n18:0.0798008)n17:0.00886676)n11:0.0174294,(((ASEM_AUS1_H_AUS1CM014275.1000587.1:0.0120116,ASEM_RSA5_H_RSA5chrom6000075.1:0.0145775)n28:0.13013,(Digitaria_exilis_H_Dex6B-000764.1:0.155013,Echinocloa_haploclada_eh_chr8.1405:0.108076)n29:0.0335816)n27:0.0669423,((ASEM_AUS1_H_AUS1CM014273.1000557.1:0.00859264,((ASEM_RSA5_H_RSA5chrom4000516.1:0.0042767,ASEM_RSA5_H_RSA5chrom4000522.1:0.00711879)n33:0.0287693,(ASEM_RSA5_H_RSA5chrom4000517.1:0.00492649,ASEM_RSA5_H_RSA5chrom4000523.1:0.0025591)n34:0.00116202)n32:0.000129113)n31:0.00216128,((Cenchrus_americanus_H_CamCM007986.2000072.1:0.0516846,Sorghum_bicolor_SORBI_3008G003100:0.0486753)n36:0.032552,((Sorghum_bicolor_SORBI_3008G105300:0.0338596,Sorghum_bicolor_SORBI_3008G023600:0.0493374)n38:0.0311577,((Setaria_viridis_SEVIR_5G012132v2:0.028045,Setaria_viridis_SEVIR_5G011601v2:0.0229055)n40:0.0198559,(Cenchrus_americanus_H_CamCM007987.2002248.1:0.0753419,Echinocloa_haploclada_eh_chr1.5152:0.0339344)n41:0.0338212)n39:0.0418756)n37:0.00465285)n35:0.015046)n30:0.0015046)n26:0.00015046)n10:1.67177e-05)n9:0.0956662,Eleusine_coracana_ELECO.r07.6AG0524230:0.327577)n8:0.0363974)n5:0.0296033)n4:0.00328926)n3:0.0687569)n1:0.0592024)n0;
```
