## Supplementary Dataset S1 for "Gene turnover and contingency facilitated the repeated evolution of C_4_ photosynthesis in grasses": OG0009580_tree.txt

```
((Juncus_effusus_H_Juncus_Jeff_scaffold_19_000365.1:0.428157,(Ananas_comosus_H_Ananas_contig6_001293.1:0.0338394,Tillandsia_fasciculata_H_Tillandsia_CM054940.1_001190.1:0.0523777)n2:0.151102)n1:0.0723259,((Streptochaeta_angustifolia_strangu_029732:0.137744,(Pharus_latifolius_Phala.04G163300:5e-09,Pharus_latifolius_Phala.04G163300.2:5e-09)n5:0.132059)n4:0.0264664,(((Brachypodium_distachyon_BRADI_1g36860v3:0.0756859,(Hordeum_spontaneum_WB01_002458_0176927:0.0113115,Hordeum_vulgareMorex_HORVU.MOREX.r3.7HG0714160:5e-09)n9:0.0700566)n8:0.0615624,((Olyra_latifolia_Ola035100:0.0616972,Dendrocalamus_sinicus_Dendrocalamus_sinicus_Dsi06B_8487808_8503221_Dsi06Bg05070.1_-1_CDS_4147780348_9322:0.0346951)n11:0.00380518,((Ampelocalamus_luodianensis_Alu06Dg12440.1:0.0164856,(Ampelocalamus_luodianensis_Alu06Dg12470.1:0.0855314,Ampelocalamus_luodianensis_Alu06Dg12460.1:0.0448936)n14:0.0132436)n13:0.0204632,Ampelocalamus_luodianensis_Alu06Cg06090.2:0.0604699)n12:0.00689327)n10:0.0199984)n7:0.0126834,(((Leersia_perrieri_LPERR06G16740:0.0678604,Oryza_sativa_LOC_Os06g39690:0.0392235)n17:0.020578,(Zizania_latifolia_GWHTBFHI007412:0.159475,Zizania_latifolia_GWHTBFHI034257:0.0494481)n18:0.0151022)n16:0.0368131,((Phragmites_australis_Phragmites_australis_PaChr13_25281580_25284855_evm.model.PaChr13.1095_1_CDS_4362385859_8496:0.061313,(Eragrostis_curvula_EJB05_41442:0.0435326,((Eleusine_coracana_ELECO.r07.UnG0728010:0,Eleusine_coracana_ELECO.r07.6AG0544140:0)n23:0.0207707,Eleusine_coracana_ELECO.r07.6BG0497600:0.0341948)n22:0.0453869)n21:0.0382042)n20:0.025417,((Aristida_adscensionis_H_Aadptg000104l000079.1:0.0739426,Stipagrostis_hirtigluma_H_Shi_ptg000059l_000248.1:0.0448889)n25:0.0131058,(Chasmanthium_laxum_Chala.02G185600:0.0661632,((Sorghum_bicolor_SORBI_3010G181300:0.0193899,Zea_mays_Zm00001eb385860:0.030579)n28:0.0533222,(Dichantelium_oligosantes_H_DolKV777927.1000003.1:0.0544072,(Echinocloa_haploclada_eh_chr6.968:0.0460378,((Urochloa_fusta_Urofu.4G093600:0.0319916,(ASEM_AUS1_H_AUS1CM014273.1002830.1:0.0122075,ASEM_RSA5_H_RSA5chrom4002947.1:0.00783566)n33:0.0207953)n32:0.00530361,((Digitaria_radicosa_Dra04G0156100:0.0273434,(Digitaria_exilis_H_Dex4A-000959.1:0.0290962,Digitaria_exilis_H_Dex4B-000908.1:0.0178993)n36:0.0226029)n35:0.0292929,((Cenchrus_americanus_H_CamCM007986.2000230.1:0.0293955,Setaria_viridis_SEVIR_4G236800v2:0.00885169)n38:0.0277406,(Panicum_hallii_Pahal.4G094000:0.0187398,(Panicum_virgatum_Pavir.4KG315000:0.0250192,(Panicum_virgatum_Pavir.J366800:0.0102254,Panicum_virgatum_Pavir.4NG191500:0.00231715)n41:0.00689509)n40:0.0112409)n39:0.018237)n37:0.00654077)n34:0.00266389)n31:0.00465242)n30:0.00360038)n29:0.00968952)n27:0.0283436)n26:0.00752272)n24:0.0125487)n19:0.047407)n15:0.0181692)n6:0.0383996)n3:0.0723259)n0;
```
