## Supplementary Dataset S1 for "Gene turnover and contingency facilitated the repeated evolution of C_4_ photosynthesis in grasses": OG0009581_tree.txt

```
(Ananas_comosus_H_Ananas_contig17_000449.1:0.176338,(Pharus_latifolius_Phala.04G160000:0.117728,(Streptochaeta_angustifolia_strangu_030448:0.226563,((Dendrocalamus_sinicus_Dendrocalamus_sinicus_Dsi06B_8802377_8812198_Dsi06Bg05230.1_-1_CDS_4147780396_36332:0.0424846,(Olyra_latifolia_Ola035134:0.0970311,(Ampelocalamus_luodianensis_Alu06Cg05850.1:0.065835,Ampelocalamus_luodianensis_Alu06Dg12160.2:0.0566881)n6:0.00629868)n5:0.010755)n4:0.021273,((Brachypodium_distachyon_BRADI_1g37090v3:0.0763519,(Hordeum_spontaneum_WB01_000048_0225101:0.00564827,(Hordeum_vulgareMorex_HORVU.MOREX.r3.7HG0714980:0.00245001,Hordeum_vulgareMorex_HORVU.MOREX.r3.7HG0714980.2:0.00747616)n10:0.000830684)n9:0.00312366)n8:0.0454331,(((Phragmites_australis_Phragmites_australis_PaChr8_28608644_28620396_evm.model.PaChr8.1126_1_CDS_4362479054_39521:0.122717,(Eragrostis_curvula_EJB05_41408:0.0720942,(Eleusine_coracana_ELECO.r07.6BG0497330:0.019357,Eleusine_coracana_ELECO.r07.6AG0543940:0.0190294)n15:0.0498302)n14:0.0349456)n13:0.00860354,(Phragmites_australis_Phragmites_australis_PaChr13_24852798_24858936_evm.model.PaChr13.1080_1_CDS_4362385827_37522:0.0489628,(((Aristida_adscensionis_H_Aadptg000104l000061.1:0.0798193,(Eragrostis_curvula_EJB05_27707:0.18052,(Stipagrostis_hirtigluma_H_Shi_ptg000059l_000230.1:0.075606,Stipagrostis_hirtigluma_H_Shi_ptg000059l_000231.1:0.078993)n21:0.0237159)n20:0.0203601)n19:0.0297957,(Aristida_adscensionis_H_Aadptg000104l000062.1:0.0615056,Stipagrostis_hirtigluma_H_Shi_ptg000059l_000232.1:0.0831248)n22:0.00923609)n18:0.0261142,(Chasmanthium_laxum_Chala.02G183000:0.0504699,((Sorghum_bicolor_SORBI_3010G178300:0.0773816,Zea_mays_Zm00001eb277100:0.079106)n25:0.0395109,((Digitaria_radicosa_Dra04G0153400:0.0289993,(Digitaria_exilis_H_Dex4A-000941.1:0.0114571,Digitaria_exilis_H_Dex4B-000891.1:0.0174054)n28:0.0262236)n27:0.0202944,((Dichantelium_oligosantes_H_DolKV777586.1000003.1:0.057814,Echinocloa_haploclada_eh_chr6.1017:0.054591)n30:0.00546058,((Urochloa_fusta_Urofu.4G096400:0.0417103,(Cenchrus_americanus_H_CamCM007988.2000253.1:0.0616828,Setaria_viridis_SEVIR_4G239200v2:0.0341423)n33:0.0141304)n32:0.00691737,(ASEM_AUS1_H_AUS1CM014273.1002815.1:0.060915,(Panicum_hallii_Pahal.4G096600:0.0289058,(Panicum_virgatum_Pavir.4KG299800:0.0419336,(Panicum_virgatum_Pavir.4NG194200:7e-09,Panicum_virgatum_Pavir.J089000:0.0357876)n37:0.0225616)n36:0.0153351)n35:0.0302512)n34:0.00814846)n31:0.00983907)n29:0.00794268)n26:0.0205054)n24:0.0170527)n23:0.0151386)n17:0.00714317)n16:0.0056365)n12:0.0372148,(Panicum_virgatum_Pavir.J579600:0.727634,(Zizania_latifolia_GWHTBFHI034269:0.0886811,(Oryza_sativa_LOC_Os06g39230:0.0560495,(Leersia_perrieri_LPERR06G16480:0.0419909,Eragrostis_curvula_EJB05_27710:0.744197)n41:0.047263)n40:0.0402675)n39:0.0407391)n38:0.00452657)n11:0.0226615)n7:0.0267262)n3:0.0422064)n2:0.0450867)n1:0.176338)n0;
```
