## Supplementary Dataset S1 for "Gene turnover and contingency facilitated the repeated evolution of C_4_ photosynthesis in grasses": OG0009582_tree.txt

```
((((Leersia_perrieri_LPERR06G16290:0.0777257,Oryza_sativa_LOC_Os06g38960:0.047007)n3:0.018631,((Zizania_latifolia_GWHTBFHI027007:0.120184,(Zizania_latifolia_GWHTBFHI031180:0.242776,Zizania_latifolia_GWHTBFHI034277:0.0354072)n6:0.0112374)n5:0.0134309,Zizania_latifolia_GWHTBFHI007385:0.0561726)n4:0.0191541)n2:0.0805133,((Brachypodium_distachyon_BRADI_1g37220v3:0.066838,(Hordeum_spontaneum_WB01_000886_0142790:5e-09,Hordeum_vulgareMorex_HORVU.MOREX.r3.7HG0715300:0.00324162)n9:0.0953936)n8:0.0459327,(Olyra_latifolia_Ola031465:0.0712178,((Ampelocalamus_luodianensis_Alu06Dg12000.1:0.058927,Ampelocalamus_luodianensis_Alu06Cg05760.2:0.0257366)n12:0.00285963,((Dendrocalamus_sinicus_Dendrocalamus_sinicus_Dsi06A_31462535_31464918_Dsi06Ag09700.1_1_CDS_4147777351_27880:0.0472486,Dendrocalamus_sinicus_Dendrocalamus_sinicus_Dsi06B_8957142_8959991_Dsi06Bg05300.2_-1_CDS_4147780417_48155:0.0353643)n14:0.005858,Dendrocalamus_sinicus_Dendrocalamus_sinicus_Dsi06C_34241615_34244131_Dsi06Cg14700.2_1_CDS_4147787611_4281:0.0490318)n13:0.00544797)n11:0.0116191)n10:0.00437943)n7:0.0101432)n1:0.027277,(((Eleusine_coracana_ELECO.r07.6BG0497120:0.0205631,Eleusine_coracana_ELECO.r07.6AG0543750:0.00795713)n17:0.0839731,(Eragrostis_curvula_EJB05_41377:5e-09,(Eragrostis_curvula_EJB05_41391:0.00217457,Eragrostis_curvula_EJB05_58132:5e-09)n19:0.00108658)n18:0.060565)n16:0.0290308,((Phragmites_australis_Phragmites_australis_PaChr13_24657614_24660141_evm.model.PaChr13.1069_1_CDS_4362385801_26583:0.0519746,Phragmites_australis_Phragmites_australis_PaChr8_28349124_28352064_evm.model.PaChr8.1114_1_CDS_4362479028_28569:0.0541362)n21:0.0142159,((Aristida_adscensionis_H_Aadptg000104l000052.1:0.0730609,Stipagrostis_hirtigluma_H_Shi_ptg000059l_000225.1:0.0524887)n23:0.0386714,(Chasmanthium_laxum_Chala.02G181900:0.0670585,((Sorghum_bicolor_SORBI_3010G176900:0.0328103,(Zea_mays_Zm00001eb277070:0.0623702,Zea_mays_Zm00001eb386190:0.0414341)n27:0.00622506)n26:0.0407486,(((Digitaria_radicosa_Dra04G0151900:0.0223761,(Digitaria_exilis_H_Dex4A-000936.1:0.017531,Digitaria_exilis_H_Dex4B-000885.1:0.0159777)n31:0.0335846)n30:0.0195163,((Panicum_hallii_Pahal.4G098400:0.0340788,(Panicum_virgatum_Pavir.4NG196700:0.0291914,(Panicum_virgatum_Pavir.4KG297900:6e-09,Panicum_virgatum_Pavir.4KG302500:0.00113302)n35:0.0431304)n34:0.0103903)n33:0.0204253,(Urochloa_fusta_Urofu.4G097800:0.0496815,(Cenchrus_americanus_H_CamCM007986.2000249.1:0.0453214,Setaria_viridis_SEVIR_4G241200v2:0.0129972)n37:0.0151419)n36:0.00722598)n32:0.00782466)n29:0.00215125,((ASEM_RSA5_H_RSA5chrom4002927.1:0.00555067,(ASEM_AUS1_H_AUS1CM014273.1002805.1:0.00219402,ASEM_AUS1_H_AUS1CM014273.1002804.1:0.0055076)n40:0.00780607)n39:0.0508368,(Echinocloa_haploclada_eh_chr6.1037:0.0430379,Dichantelium_oligosantes_H_DolKV775577.1000003.1:0.0574851)n41:0.00349513)n38:0.00253011)n28:0.0269022)n25:0.0197547)n24:0.00539762)n22:0.00468425)n20:0.00948883)n15:0.027277)n0;
```
