## Supplementary Dataset S1 for "Gene turnover and contingency facilitated the repeated evolution of C_4_ photosynthesis in grasses": OG0009583_tree.txt

```
((Ananas_comosus_H_Ananas_contig6_001243.1:0.0266286,Tillandsia_fasciculata_H_Tillandsia_CM054940.1_001139.1:0.03954)n1:0.0981967,(((Pharus_latifolius_Phala.04G154400.2:5e-09,Pharus_latifolius_Phala.04G154400.3:5e-09)n4:0.0291532,(Pharus_latifolius_Phala.04G154400:5e-09,(Pharus_latifolius_Phala.04G154400.4:0,Pharus_latifolius_Phala.04G154400.5:0)n6:5e-09)n5:0.00360109)n3:0.047925,((Streptochaeta_angustifolia_strangu_016459:5e-09,Streptochaeta_angustifolia_strangu_043459:0.00833444)n8:0.0507749,((Zizania_latifolia_GWHTBFHI034294:0.0512789,(Leersia_perrieri_LPERR06G15750:0.0488241,Oryza_sativa_LOC_Os06g37610:0.0410825)n11:0.0269212)n10:0.0352613,(((Ampelocalamus_luodianensis_Alu06Cg05510.2:0.036627,(Olyra_latifolia_Ola003366:0.0463658,(Dendrocalamus_sinicus_Dendrocalamus_sinicus_Dsi06B_9395659_9406658_Dsi06Bg05420.1_-1_CDS_4147780453_11573:5e-09,Dendrocalamus_sinicus_Dendrocalamus_sinicus_DsiCtg00453_27347_38114_DsiCtg00453g00020.1_1_CDS_4147852306_35444:5e-09)n16:0.0197267)n15:0.00369875)n14:0.0114825,(Brachypodium_distachyon_BRADI_1g37390v3:0.064966,(Hordeum_spontaneum_WB01_007351_0195045:0.00396355,Hordeum_vulgareMorex_HORVU.MOREX.r3.7HG0716330:0.00026675)n18:0.0546243)n17:0.0139662)n13:0.00299572,((Phragmites_australis_Phragmites_australis_PaChr13_23910158_23913317_evm.model.PaChr13.1042_1_CDS_4362385743_2183:0.0350449,((Eragrostis_curvula_EJB05_41324:0.0394865,(Eleusine_coracana_ELECO.r07.6BG0496790:0.0145187,Eleusine_coracana_ELECO.r07.6AG0543520:0.0104508)n23:0.0436682)n22:0.0255486,(Aristida_adscensionis_H_Aadptg000104l000033.1:0.0487403,Stipagrostis_hirtigluma_H_Shi_ptg000059l_000203.1:0.0325408)n24:0.00916244)n21:0.0110787)n20:0.00702969,(Chasmanthium_laxum_Chala.02G177700:0.0470814,((Sorghum_bicolor_SORBI_3010G174400:0.0235056,((Zea_mays_Zm00001eb224980:0.110416,Zea_mays_Zm00001eb045600:0.100287)n29:0.127142,Zea_mays_Zm00001eb385240:0.0137419)n28:0.0207888)n27:0.031253,((Digitaria_radicosa_Dra04G0149700:0.0142629,(Digitaria_exilis_H_Dex4A-000925.1:0.00520996,Digitaria_exilis_H_Dex4B-000869.1:0.00310577)n32:0.0113726)n31:0.0179764,(((ASEM_AUS1_H_AUS1CM014273.1002785.1:0.032341,ASEM_RSA5_H_RSA5chrom4000570.1:0.0105333)n35:0.0129899,(Echinocloa_haploclada_eh_chr6.1077:0.0422559,Dichantelium_oligosantes_H_DolKV771024.1000001.1:0.0269917)n36:0.00689785)n34:0.00526206,((Panicum_hallii_Pahal.4G103100:0.0228337,(Panicum_virgatum_Pavir.4KG290900:0.0239175,Panicum_virgatum_Pavir.4NG221800:0.0129437)n39:0.00776199)n38:0.0331847,(Urochloa_fusta_Urofu.4G101400:0.0303481,(Cenchrus_americanus_H_CamCM007986.2000235.1:0.0355377,Setaria_viridis_SEVIR_4G245700v2:0.0167491)n41:0.00857433)n40:0.00552589)n37:0.00139436)n33:0.00386761)n30:0.0257668)n26:0.010235)n25:0.0220718)n19:0.0103716)n12:0.0104533)n9:0.0239651)n7:0.0156951)n2:0.0981967)n0;
```
