## Supplementary Dataset S1 for "Gene turnover and contingency facilitated the repeated evolution of C_4_ photosynthesis in grasses": OG0009584_tree.txt

```
(Streptochaeta_angustifolia_strangu_030491:0.194863,((((Brachypodium_distachyon_BRADI_1g37720v3:0.144873,(Hordeum_spontaneum_WB01_006083_0013692:0.0175097,Hordeum_vulgareMorex_HORVU.MOREX.r3.7HG0717290:0.0136654)n5:0.127208)n4:0.0734707,((Olyra_latifolia_Ola003419:0.128493,(Dendrocalamus_sinicus_Dendrocalamus_sinicus_Dsi06A_28737576_28738773_Dsi06Ag09160.1_1_CDS_4147777189_50397:0.103056,Dendrocalamus_sinicus_Dendrocalamus_sinicus_Dsi06B_9810187_9811092_Dsi06Bg05620.1_-1_CDS_4147780513_45341:0.230571)n8:0.025619)n7:0.0177261,Ampelocalamus_luodianensis_Alu06Dg11400.2:0.0854011)n6:0.0355569)n3:0.0304018,(Leersia_perrieri_LPERR06G15480:0.188376,Oryza_sativa_LOC_Os06g36930:0.0526751)n9:0.119677)n2:0.0234515,((Aristida_adscensionis_H_Aadptg000104l000009.1:0.10888,Stipagrostis_hirtigluma_H_Shi_ptg000059l_000185.1:0.110828)n11:0.0308591,(((Eragrostis_curvula_EJB05_41297:0.112851,(Eleusine_coracana_ELECO.r07.6BG0496370:0.0381089,Eleusine_coracana_ELECO.r07.6AG0543180:0.0612698)n15:0.0611448)n14:0.0732454,Phragmites_australis_Phragmites_australis_PaChr13_23147916_23149110_evm.model.PaChr13.1018_1_CDS_4362385689_21967:0.136498)n13:0.0217055,((Chasmanthium_laxum_Chala.02G174200:0.0350288,Chasmanthium_laxum_Chala.02G174300:0.0287122)n17:0.103254,((Sorghum_bicolor_SORBI_3010G170600:0.0830159,Zea_mays_Zm00001eb384070:0.119754)n19:0.0802321,((((Urochloa_fusta_Urofu.4G106400:0.130846,Setaria_viridis_SEVIR_4G250400v2:0.10806)n23:0.0317247,((Digitaria_radicosa_Dra04G0144900:0.113008,(Digitaria_exilis_H_Dex4A-000896.1:0.0987631,Digitaria_exilis_H_Dex4B-000849.1:0.0359409)n26:0.08993)n25:0.0418933,Echinocloa_haploclada_eh_chr6.1137:0.106112)n24:0.0253479)n22:0.0125137,Dichantelium_oligosantes_H_DolKV777909.1000001.1:0.128628)n21:0.0710881,((Panicum_virgatum_Pavir.4KG192400:0.37811,(Panicum_virgatum_Pavir.4KG285400:0.71055,Panicum_virgatum_Pavir.6KG164100:0.55511)n29:0.208773)n28:0.0788715,(Urochloa_fusta_Urofu.4G106100:0.10018,((Echinocloa_haploclada_eh_chr6.1133:0.0943637,Dichantelium_oligosantes_H_DolKV777909.1000002.1:0.110448)n32:0.0115099,((ASEM_RSA5_H_RSA5chrom4002872.1:0.220427,ASEM_AUS1_H_AUS1CM014273.1002754.1:0.0455957)n34:0.0426709,((Digitaria_radicosa_Dra04G0145700:0.0699873,(Digitaria_exilis_H_Dex4A-000898.1:0.040035,Digitaria_exilis_H_Dex4B-000852.1:0.0293607)n37:0.0953153)n36:0.0290859,(Panicum_hallii_Pahal.4G108500:0.0682864,(Setaria_viridis_SEVIR_4G250200v2:0.0538176,((Panicum_virgatum_Pavir.4KG265300:0.0689916,Panicum_virgatum_Pavir.6KG164000:0.0516165)n41:0.0148837,Panicum_virgatum_Pavir.6KG163900:0.07234)n40:0.00803778)n39:0.0115794)n38:0.0158726)n35:0.00902878)n33:0.00522644)n31:0.00469453)n30:0.0131879)n27:0.00146532)n20:0.00162813)n18:0.0285026)n16:0.0257205)n12:0.0338593)n10:0.0484502)n1:0.194863)n0;
```
