## Supplementary Dataset S1 for "Gene turnover and contingency facilitated the repeated evolution of C_4_ photosynthesis in grasses": OG0009585_tree.txt

```
((Juncus_effusus_H_Juncus_Jeff_scaffold_9_000318.1:0.285431,(Ananas_comosus_H_Ananas_contig11_000814.1:0.0443899,Tillandsia_fasciculata_H_Tillandsia_CM054941.1_000784.1:0.0383922)n2:0.137526)n1:0.0396485,(Streptochaeta_angustifolia_strangu_015936:0.0832008,((Pharus_latifolius_Phala.04G151400:0,Pharus_latifolius_Phala.04G151400.2:0)n5:0.100416,((Zizania_latifolia_GWHTBFHI034322:0.0495611,(Leersia_perrieri_LPERR06G15410:0.0409743,Oryza_sativa_LOC_Os06g36800:0.0344792)n8:0.0343451)n7:0.0285119,(((Ampelocalamus_luodianensis_Alu06Dg11350.1:0.0296447,Ampelocalamus_luodianensis_Alu06Cg05170.1:0.0256312)n11:0.00246449,(Olyra_latifolia_Ola003425:0.0916474,(Dendrocalamus_sinicus_Dendrocalamus_sinicus_Dsi06A_28403048_28414654_Dsi06Ag09120.1_1_CDS_4147777177_43641:0.0235962,Dendrocalamus_sinicus_Dendrocalamus_sinicus_Dsi06B_10064672_10080019_Dsi06Bg05660.1_-1_CDS_4147780525_52097:0.0250911)n13:0.0027879)n12:0.00355859)n10:0.018914,((Brachypodium_distachyon_BRADI_1g37750v3:0.0514967,(Hordeum_spontaneum_WB01_004009_0138836:0.00087131,Hordeum_vulgareMorex_HORVU.MOREX.r3.7HG0717530:0.000890275)n16:0.0685571)n15:0.0374588,(((Eragrostis_curvula_EJB05_41287:0.0568188,(Eleusine_coracana_ELECO.r07.6BG0496300:0.0114429,Eleusine_coracana_ELECO.r07.6AG0543090:0.012786)n20:0.0386542)n19:0.0329789,(Chasmanthium_laxum_Chala.02G173700:0.0346859,((Sorghum_bicolor_SORBI_3010G170000:0.0177614,Zea_mays_Zm00001eb277490:0.0294547)n23:0.037078,((Dichantelium_oligosantes_H_DolKV770901.1000003.1:0.0455076,(Echinocloa_haploclada_eh_chr6.1139:0.038173,(ASEM_AUS1_H_AUS1CM014273.1002749.1:0.0171576,ASEM_RSA5_H_RSA5chrom4002871.1:0.00303379)n27:0.0256504)n26:0.00554071)n25:0.00590945,((Urochloa_fusta_Urofu.4G106700:0.0202679,(Setaria_viridis_SEVIR_4G250800v2:0.0148087,(Cenchrus_americanus_H_CamCM007984.2001184.1:0.0252844,Cenchrus_americanus_H_CamCM007984.2001183.1:0.0313761)n31:0.00348624)n30:0.00462744)n29:0.00794696,((Digitaria_radicosa_Dra04G0144500:0.020326,(Digitaria_exilis_H_Dex4A-000894.1:0.0102371,Digitaria_exilis_H_Dex4B-000847.1:0.0095171)n34:0.0295003)n33:0.0184873,(Panicum_hallii_Pahal.4G109100:0.0132882,((Panicum_virgatum_Pavir.4KG274100:0.0047159,Panicum_virgatum_Pavir.4KG275500:5e-09)n37:0.0153161,(Panicum_virgatum_Pavir.6KG163100:0.00868716,Panicum_virgatum_Pavir.3NG321500:0.0111023)n38:0.0165156)n36:0.00208275)n35:0.00964241)n32:0.00409172)n28:0.00528195)n24:0.0140851)n22:0.00557482)n21:0.0273416)n18:0.0129928,((Stipagrostis_hirtigluma_H_Shi_ptg000059l_000176.1:0.0598789,Aristida_adscensionis_H_Aadptg000104l000004.1:0.0591199)n40:0.0194119,(Phragmites_australis_Phragmites_australis_PaChr8_27276235_27282886_evm.model.PaChr8.1077_1_CDS_4362478944_35718:0.0513979,Phragmites_australis_Phragmites_australis_PaChr13_22984620_22999048_evm.model.PaChr13.1013_1_CDS_4362385679_17765:0.0506609)n41:0.00562899)n39:0.00747495)n17:0.0239081)n14:0.00566031)n9:0.00865812)n6:0.0447649)n4:0.0313979)n3:0.0396485)n0;
```
