## Supplementary Dataset S1 for "Gene turnover and contingency facilitated the repeated evolution of C_4_ photosynthesis in grasses": OG0009586_tree.txt

```
(Juncus_effusus_H_Juncus_Jeff_scaffold_1_000852.1:0.372494,((Streptochaeta_angustifolia_strangu_027532:0.200276,(Pharus_latifolius_Phala.04G149200:5e-09,Pharus_latifolius_Phala.04G149200.2:0.0367967)n3:0.141086)n2:0.0559998,((Aristida_adscensionis_H_Aadptg000090l000023.1:0.0865774,Stipagrostis_hirtigluma_H_Shi_ptg000059l_001229.1:0.0517739)n5:0.0409841,((Zizania_latifolia_GWHTBFHI032045:0.284483,Leersia_perrieri_LPERR06G15250:0.852515)n7:0.0747475,(((Leersia_perrieri_LPERR06G15260:0.108898,Oryza_sativa_LOC_Os06g36480:0.101787)n10:0.0730152,(Zizania_latifolia_GWHTBFHI007331:0.14348,Zizania_latifolia_GWHTBFHI034333:0.140807)n11:0.0545213)n9:0.0491711,(((Eragrostis_curvula_EJB05_41251:0.0947953,(Eleusine_coracana_ELECO.r07.6BG0496120:0.0101495,Eleusine_coracana_ELECO.r07.6AG0542910:0.021525)n15:0.0764507)n14:0.0784334,(((Zea_mays_Zm00001eb384320:0.0800007,Sorghum_bicolor_SORBI_3010G168500:0.0580992)n18:0.0753391,(((Urochloa_fusta_Urofu.4G109000:0.0641042,(Setaria_viridis_SEVIR_4G252600v2:0.0300848,Cenchrus_americanus_H_CamCM007984.2001197.1:0.0429924)n22:0.0263425)n21:0.0121689,(Panicum_hallii_Pahal.4G111400:0.0178889,(Panicum_virgatum_Pavir.4NG062800:0.0300429,Panicum_virgatum_Pavir.4KG270300:0.022903)n24:0.0132197)n23:0.0271155)n20:0.010902,((Dichantelium_oligosantes_H_DolKV775706.1000002.1:0.0330585,(Digitaria_radicosa_Dra04G0142800:0.0606305,(Digitaria_exilis_H_Dex4A-001954.1:0.0268363,Digitaria_exilis_H_DexUA-004255.1:0.0201852)n28:0.0565079)n27:0.0309901)n26:0.00616807,(Echinocloa_haploclada_eh_chr6.1164:0.0890585,(ASEM_AUS1_H_AUS1CM014273.1000655.1:0.027196,ASEM_RSA5_H_RSA5chrom4000610.1:0.0293586)n30:0.0307454)n29:0.0147139)n25:0.00336608)n19:0.0307019)n17:0.0650558,(Chasmanthium_laxum_Chala.02G170800:0.0788586,(Phragmites_australis_Phragmites_australis_PaChr13_22482580_22490505_evm.model.PaChr13.998_1_CDS_4362388995_10622:0.0938607,Phragmites_australis_Phragmites_australis_PaChr8_26924504_26930361_evm.model.PaChr8.1061_1_CDS_4362478910_21435:0.0917815)n32:0.0101979)n31:0.0176391)n16:0.016211)n13:0.0193427,((Olyra_latifolia_Ola003455:0.131766,((Ampelocalamus_luodianensis_Alu06Cg04940.2:0.0430009,Dendrocalamus_sinicus_Dendrocalamus_sinicus_Dsi06C_33461375_33468529_Dsi06Cg14290.1_-1_CDS_4147787488_48742:0.0784222)n36:0.0283319,(Ampelocalamus_luodianensis_Alu06Dg11130.4:0.0652347,(Dendrocalamus_sinicus_Dendrocalamus_sinicus_Dsi06B_10563173_10568858_Dsi06Bg05820.1_1_CDS_4147780573_22264:0.109005,Dendrocalamus_sinicus_Dendrocalamus_sinicus_Dsi06A_27969774_27973357_Dsi06Ag09010.1_-1_CDS_4147777144_25066:0.0514911)n38:0.0110816)n37:0.00123129)n35:0.0364233)n34:0.0228385,(((Hordeum_spontaneum_WB01_000072_0252191:0,Hordeum_vulgareMorex_HORVU.MOREX.r3.7HG0717900:0)n41:0.181366,Brachypodium_distachyon_BRADI_1g37898v3:0.158511)n40:0.0487651,Digitaria_exilis_H_Dex4A-001961.1:0.818334)n39:0.0286893)n33:0.0213085)n12:0.00236761)n8:0.0246634)n6:0.00274038)n4:0.0234182)n1:0.142036)n0;
```
