## Supplementary Dataset S1 for "Gene turnover and contingency facilitated the repeated evolution of C_4_ photosynthesis in grasses": OG0009587_tree.txt

```
((Pharus_latifolius_Phala.04G139800:0.172086,(Streptochaeta_angustifolia_strangu_009429:0.2618,Streptochaeta_angustifolia_strangu_032752:0.161233)n2:0.0468105)n1:0.0507182,((((Leersia_perrieri_LPERR06G14450:0.0846183,Oryza_sativa_LOC_Os06g34710:0.0599671)n6:0.0518822,(Zizania_latifolia_GWHTBFHI007312:0.104784,Zizania_latifolia_GWHTBFHI034389:0.0753752)n7:0.0395402)n5:0.0802499,(((Hordeum_spontaneum_WB01_008121_0178530:5e-09,Hordeum_vulgareMorex_HORVU.MOREX.r3.7HG0709690:5e-09)n10:0.243431,(Brachypodium_distachyon_BRADI_1g39070v3:0.00817681,Brachypodium_distachyon_BRADI_2g26413v3:0.0132167)n11:0.149368)n9:0.0804886,((Olyra_latifolia_Ola038605:0.111261,(Ampelocalamus_luodianensis_Alu06Cg04170.1:0.0284151,(Dendrocalamus_sinicus_Dendrocalamus_sinicus_Dsi06A_25249746_25252544_Dsi06Ag08420.1_-1_CDS_4147776967_39136:0.0463123,Dendrocalamus_sinicus_Dendrocalamus_sinicus_Dsi10C_23249022_23251865_Dsi10Cg07930.1_1_CDS_4147829203_50005:0.0464554)n15:0.014864)n14:0.00730163)n13:0.00240089,(Ampelocalamus_luodianensis_Alu06Dg10330.1:0.058614,Dendrocalamus_sinicus_Dendrocalamus_sinicus_Dsi06B_12732235_12746045_Dsi06Bg06340.1_-1_CDS_4147780729_53223:0.0556734)n16:0.00618594)n12:0.0264508)n8:0.0125557)n4:0.0371697,(((Aristida_adscensionis_H_Aadptg000033l000064.1:0.108991,Stipagrostis_hirtigluma_H_Shi_ptg000059l_000130.1:0.117356)n19:0.0329556,((Phragmites_australis_Phragmites_australis_PaChr8_25042732_25045464_evm.model.PaChr8.1002_1_CDS_4362478780_9224:0.0874301,Phragmites_australis_Phragmites_australis_PaChr13_20402738_20405788_evm.model.PaChr13.939_1_CDS_4362388865_40911:0.0814557)n21:0.0164644,(Chasmanthium_laxum_Chala.02G162800:0.0843641,(((Dichantelium_oligosantes_H_DolKV775105.1000003.1:0.0503227,(Echinocloa_haploclada_eh_chr6.1260:0.0604252,(ASEM_AUS1_H_AUS1CM014273.1002689.1:6e-09,ASEM_AUS1_H_AUS1CM014273.1002687.1:0.00216713)n27:0.066947)n26:0.00857839)n25:0.00586105,(Urochloa_fusta_Urofu.4G119600:0.07793,((Cenchrus_americanus_H_CamCM007984.2003841.1:0.0554087,Setaria_viridis_SEVIR_4G141900v2:0.0167781)n30:0.0386968,((Digitaria_radicosa_Dra04G0134200:0.052273,(Digitaria_exilis_H_Dex4A-000853.1:0.00699349,Digitaria_exilis_H_Dex4B-000806.1:0.00788177)n33:0.0405467)n32:0.0300223,(Panicum_hallii_Pahal.4G120700:0.03159,(Panicum_virgatum_Pavir.4KG244600:0.0258731,Panicum_virgatum_Pavir.4NG166100:0.0250247)n35:0.0086957)n34:0.0238655)n31:0.00294117)n29:0.00364114)n28:0.00945998)n24:0.0270307,(Sorghum_bicolor_SORBI_3004G105500:0.0388759,(Zea_mays_Zm00001eb204940:0.0623603,(Zea_mays_Zm00001eb238760:0.173691,Zea_mays_Zm00001eb238770:0.0321978)n38:0.0234737)n37:0.00260819)n36:0.0108291)n23:0.0335852)n22:0.0255178)n20:0.0122603)n18:0.018985,((Eleusine_coracana_ELECO.r07.6BG0495360:0.00637394,Eleusine_coracana_ELECO.r07.6AG0542120:0.0107186)n40:0.0939768,(Eragrostis_curvula_EJB05_41156:0.0746928,Eragrostis_curvula_EJB05_41155:0.0817998)n41:0.00908887)n39:0.00170714)n17:0.0600964)n3:0.0507182)n0;
```
