## Supplementary Dataset S1 for "Gene turnover and contingency facilitated the repeated evolution of C_4_ photosynthesis in grasses": OG0009588_tree.txt

```
(((((Phragmites_australis_Phragmites_australis_PaChr10_13319514_13320452_evm.model.PaChr10.560_1_CDS_4362372029_11410:0.10023,Phragmites_australis_Phragmites_australis_PaChr21_17568359_17569282_evm.model.PaChr21.648_1_CDS_4362428737_31346:0.0864748)n4:0.0420343,(Aristida_adscensionis_H_Aadptg000020l000057.1:0.10695,(Stipagrostis_hirtigluma_H_Shi_ptg000007l_000015.1:0.0412682,Stipagrostis_hirtigluma_H_Shi_ptg000013l_001064.1:0.0208608)n6:0.0702593)n5:0.0502003)n3:0.0257855,(Eleusine_coracana_ELECO.r07.9AG0683070:0.215964,(((Brachypodium_distachyon_BRADI_4g18840v3:0.232514,Olyra_latifolia_Ola034671:0.168623)n10:0.0372991,((((Ampelocalamus_luodianensis_Alu08Dg04660.1:0.165456,Ampelocalamus_luodianensis_Alu02Cg10980.1:0.0899383)n14:0.0157707,(Ampelocalamus_luodianensis_Alu09Cg07690.1:0.111225,Ampelocalamus_luodianensis_Alu11Cg07010.1:0.0101226)n15:0.00546962)n13:0.0792057,(Dendrocalamus_sinicus_Dendrocalamus_sinicus_Dsi11A_22608372_22609238_Dsi11Ag06450.1_1_CDS_4147831678_21870:0.0866206,Dendrocalamus_sinicus_Dendrocalamus_sinicus_Dsi11C_25759724_25760781_Dsi11Cg09590.1_1_CDS_4147840573_25838:0.065106)n16:0.007234)n12:0.0170142,(Dendrocalamus_sinicus_Dendrocalamus_sinicus_Dsi11B_8005035_8006096_Dsi11Bg03270.1_-1_CDS_4147835956_42146:0.173081,(Ampelocalamus_luodianensis_AluCtg02773g00020.1:5e-09,Ampelocalamus_luodianensis_AluCtg00153g00020.1:0.00293419)n18:0.0892883)n17:0.00992093)n11:0.0429507)n9:0.0538385,(Pharus_latifolius_Phala.09G100100:0.255087,((Zizania_latifolia_GWHTBFHI029344:0.0692905,(Zizania_latifolia_GWHTBFHI030392:0.0764853,Zizania_latifolia_GWHTBFHI030397:0.0100123)n22:0.105427)n21:0.134694,(Leersia_perrieri_LPERR11G11350:0.217085,Oryza_sativa_LOC_Os11g30430:0.177689)n23:0.0394915)n20:0.058218)n19:0.0227184)n8:0.0907212)n7:0.0241028)n2:0.0213644,((((Digitaria_radicosa_Dra08G0081700:0.0756646,(Digitaria_exilis_H_Dex8A-000573.1:0.0184382,Digitaria_exilis_H_Dex8B-000526.1:0.0181873)n28:0.114598)n27:0.0394405,((((Panicum_hallii_Pahal.8G162800:0.0353439,(Panicum_virgatum_Pavir.8KG345100:0.0308157,Panicum_virgatum_Pavir.8NG253000:0.0595596)n33:0.0100752)n32:0.0299478,(Urochloa_fusta_Urofu.8G133700:0.0649171,(Setaria_viridis_SEVIR_7G134500v2:0.339985,Setaria_viridis_SEVIR_8G131500v2:0.0110726)n35:0.058861)n34:0.0216259)n31:0.00844824,ASEM_AUS1_H_AUS1CM014273.1002660.1:0.0834002)n30:0.00450843,(Echinocloa_haploclada_eh_chr4.1503:0.0909271,Dichantelium_oligosantes_H_DolKV781897.1000002.1:0.0672235)n36:0.0112581)n29:0.0226151)n26:0.0198448,(Sorghum_bicolor_SORBI_3005G120800:0.0819659,(Zea_mays_Zm00001eb169380:0.125879,Zea_mays_Zm00001eb112850:0.115978)n38:0.0128864)n37:0.017612)n25:0.0388598,(Dichantelium_oligosantes_H_DolKV767582.1000010.1:0.577364,(Streptochaeta_angustifolia_strangu_043926:0.545844,Zea_mays_Zm00001eb169390:0.725753)n40:0.120392)n39:0.108406)n24:0.0120451)n1:0.0112095,(Chasmanthium_laxum_Chala.03G001500:0.221321,Chasmanthium_laxum_Chala.09G084500:0.0265542)n41:0.0858851)n0;
```
