## Supplementary Dataset S1 for "Gene turnover and contingency facilitated the repeated evolution of C_4_ photosynthesis in grasses": OG0009589_tree.txt

```
(((Ananas_comosus_H_Ananas_contig6_000211.1:0.0584684,Tillandsia_fasciculata_H_Tillandsia_CM054940.1_000206.1:0.054692)n2:0.207376,(Juncus_effusus_H_Juncus_Jeff_scaffold_9_000684.1:0.270302,Carex_scoparia_H_Carex_Csco_scaffold_31_000410.1:0.200569)n3:0.124272)n1:0.065851,(Streptochaeta_angustifolia_strangu_002854:0.181592,(Pharus_latifolius_Phala.04G108500:0.128586,(((Zizania_latifolia_GWHTBFHI007304:0.0627137,(Leersia_perrieri_LPERR06G12780:0.0672413,Oryza_sativa_LOC_Os06g23504:0.0632845)n9:0.0232685)n8:0.0521942,((Brachypodium_distachyon_BRADI_1g41640v3:0.0846419,(Hordeum_spontaneum_WB01_006628_0057285:0.0316778,Hordeum_vulgareMorex_HORVU.MOREX.r3.7HG0711900:5e-09)n12:0.0710632)n11:0.0658624,(Dendrocalamus_sinicus_Dendrocalamus_sinicus_Dsi06B_15884078_15910905_Dsi06Bg07080.1_1_CDS_4147780951_7636:0.0543787,(Olyra_latifolia_Ola017108:0.0686649,((Ampelocalamus_luodianensis_Alu06Dg09300.2:0.0147808,Ampelocalamus_luodianensis_Alu06Dg09330.2:0.00398722)n16:0.0373501,(Ampelocalamus_luodianensis_Alu08Dg12540.1:0.170483,Ampelocalamus_luodianensis_Alu06Cg03070.2:0.0137008)n17:0.02218)n15:0.00246445)n14:0.00459708)n13:0.00702432)n10:0.0121585)n7:0.00890215,((Chasmanthium_laxum_Chala.08G100900:0.00450531,Chasmanthium_laxum_Chala.08G100700:0.0238903)n19:0.0481511,(((Eragrostis_curvula_EJB05_42463:0.0699618,(Eleusine_coracana_ELECO.r07.6BG0484900:0.0136819,Eleusine_coracana_ELECO.r07.6AG0531110:0.0110053)n23:0.0493415)n22:0.0443621,((Stipagrostis_hirtigluma_H_Shi_ptg000059l_001351.1:0.0854859,((Sorghum_bicolor_SORBI_3010G245000:0.0271188,Zea_mays_Zm00001eb273220:0.0601599)n27:0.0607716,((ASEM_AUS1_H_AUS1CM014273.1000805.1:0.00721159,(ASEM_RSA5_H_RSA5chrom3004489.1:0.205106,ASEM_RSA5_H_RSA5chrom4002724.1:0.00653319)n30:0.00072591)n29:0.0442164,((Digitaria_radicosa_Dra04G0116900:0.0344081,(Digitaria_exilis_H_Dex4A-002062.1:0.00651276,Digitaria_exilis_H_Dex4B-002001.1:0.00593768)n33:0.037249)n32:0.0363488,((Panicum_hallii_Pahal.4G200600:0.0174948,(Panicum_virgatum_Pavir.4KG240100:0.020066,Panicum_virgatum_Pavir.4NG208400:0.0220669)n36:0.0135735)n35:0.030865,(Echinocloa_haploclada_eh_chr6.1464:0.0429713,(Urochloa_fusta_Urofu.4G140800:0.0344491,(Cenchrus_americanus_H_CamCM007987.2004162.1:0.0447524,Setaria_viridis_SEVIR_4G125000v2:0.0104997)n39:0.01381)n38:0.0104671)n37:0.0018085)n34:0.00580204)n31:0.00549026)n28:0.0049301)n26:0.0332012)n25:0.00726059,(Stipagrostis_hirtigluma_H_Shi_ptg000059l_001350.1:0.103671,(Aristida_adscensionis_H_Aadptg000004l000147.1:0.0315128,Aristida_adscensionis_H_Aadptg000029l000016.1:0.0254023)n41:0.0523126)n40:0.0279657)n24:0.0031073)n21:0.00594352,Phragmites_australis_Phragmites_australis_PaChr7_32694869_32698597_evm.model.PaChr7.1724_1_CDS_4362474816_41194:0.0536846)n20:0.0103614)n18:0.0468799)n6:0.0465875)n5:0.0336421)n4:0.065851)n0;
```
