## Supplementary Dataset S1 for "Gene turnover and contingency facilitated the repeated evolution of C_4_ photosynthesis in grasses": OG0009590_tree.txt

```
((Ananas_comosus_H_Ananas_contig7_000506.1:0.0225476,Tillandsia_fasciculata_H_Tillandsia_CM054935.1_000497.1:0.0209243)n1:0.169623,(((Pharus_latifolius_Phala.04G103600:0,Pharus_latifolius_Phala.04G103600.2:0)n4:0.103179,Streptochaeta_angustifolia_strangu_006596:0.0801104)n3:0.0294752,(((Zizania_latifolia_GWHTBFHI007221:0.0449198,Zizania_latifolia_GWHTBFHI034504:0.0448515)n7:0.0257718,(Leersia_perrieri_LPERR06G10850:0.0718634,Oryza_sativa_LOC_Os06g20390:0.027647)n8:0.020505)n6:0.0302693,(((Brachypodium_distachyon_BRADI_1g42790v3:0.0735342,(Hordeum_spontaneum_WB01_000247_0163979:0.000776989,Hordeum_vulgareMorex_HORVU.MOREX.r3.7HG0674890:0.00236073)n12:0.0725258)n11:0.0394346,(Olyra_latifolia_Ola018745:0.0784206,(Dendrocalamus_sinicus_Dendrocalamus_sinicus_Dsi06B_22817869_22827592_Dsi06Bg08260.1_-1_CDS_4147781305_36335:0.0361774,((Ampelocalamus_luodianensis_Alu06Cg10940.1:0.0232056,Dendrocalamus_sinicus_Dendrocalamus_sinicus_Dsi03C_7699039_7704726_Dsi03Cg01580.1_-1_CDS_4147741588_22698:0.025323)n16:0.00892586,(Dendrocalamus_sinicus_Dendrocalamus_sinicus_Dsi06A_14053364_14058128_Dsi06Ag06730.1_1_CDS_4147776460_38008:0.0286271,Ampelocalamus_luodianensis_Alu06Dg08130.3:0.0456495)n17:0.00507217)n15:0.00330152)n14:0.000366835)n13:0.00855931)n10:0.00775662,(((Eragrostis_curvula_EJB05_45046:0.00306279,Eragrostis_curvula_EJB05_45041:0.00228474)n20:0.0414808,(Eleusine_coracana_ELECO.r07.6BG0470990:0.0104194,Eleusine_coracana_ELECO.r07.6AG0518890:0.00754602)n21:0.0481792)n19:0.0430838,(((Aristida_adscensionis_H_Aadptg000004l000226.1:0.0756501,Stipagrostis_hirtigluma_H_Shi_ptg000080l_000077.1:0.0653122)n24:0.0101311,(Phragmites_australis_Phragmites_australis_PaChr8_19569954_19574321_evm.model.PaChr8.844_1_CDS_4362481862_31101:0.0405667,Phragmites_australis_Phragmites_australis_PaChr13_11338333_11349650_evm.model.PaChr13.741_1_CDS_4362388427_26596:0.041916)n25:0.0198539)n23:0.00612532,(Chasmanthium_laxum_Chala.02G124900:0.0485437,((Echinocloa_haploclada_eh_chr6.1702:0.0444179,(((ASEM_AUS1_H_AUS1CM014273.1000883.1:0.00486008,ASEM_RSA5_H_RSA5chrom4002602.1:0.000794316)n31:0.0524233,(Dichantelium_oligosantes_H_DolKV778843.1000006.1:0.0511673,(Panicum_hallii_Pahal.4G238500:0.0189128,(Panicum_virgatum_Pavir.J481800:0.0189751,Panicum_virgatum_Pavir.4NG217500:0.018138)n34:0.00785435)n33:0.0177091)n32:0.00627173)n30:0.0112477,(((Digitaria_radicosa_Dra04G0107200:5e-09,Digitaria_radicosa_Dra04G0107200.2:5e-09)n37:0.0296398,(Digitaria_exilis_H_Dex4A-000705.1:0.00898426,Digitaria_exilis_H_Dex4B-000672.1:0.0137521)n38:0.0132914)n36:0.0347982,(Cenchrus_americanus_H_CamCM007983.2001900.1:0.0388242,Setaria_viridis_SEVIR_4G178800v2:0.0205179)n39:0.0152779)n35:0.00225354)n29:0.0057342)n28:0.00842708,(Sorghum_bicolor_SORBI_3010G130000:0.0254791,(Zea_mays_Zm00001eb381490:0.0335111,Zea_mays_Zm00001eb281230:0.0463531)n41:0.00515034)n40:0.00837561)n27:0.0140667)n26:0.014079)n22:0.0108464)n18:0.0475167)n9:0.00684284)n5:0.0407781)n2:0.169623)n0;
```
