## Supplementary Dataset S1 for "Gene turnover and contingency facilitated the repeated evolution of C_4_ photosynthesis in grasses": OG0009591_tree.txt

```
((Juncus_effusus_H_Juncus_Jeff_scaffold_1_000955.1:0.294686,Carex_scoparia_H_Carex_Csco_scaffold_1_000508.1:0.175255)n1:0.105966,((Streptochaeta_angustifolia_strangu_030314:0.0708535,((Pharus_latifolius_Phala.04G126800.3:0,Pharus_latifolius_Phala.04G126800.5:0,Pharus_latifolius_Phala.04G126800.4:0)n5:5e-09,(Pharus_latifolius_Phala.04G126800.2:5e-09,Pharus_latifolius_Phala.04G126800:5e-09)n6:5e-09)n4:0.0752847)n3:0.0284837,((((Ampelocalamus_luodianensis_Alu06Cg01850.3:0.0199859,(Dendrocalamus_sinicus_Dendrocalamus_sinicus_Dsi06A_14886991_14892208_Dsi06Ag06910.1_1_CDS_4147776514_11560:0.0443063,Dendrocalamus_sinicus_Dendrocalamus_sinicus_Dsi03C_7428365_7438749_Dsi03Cg01450.1_1_CDS_4147741549_751:0.0242895)n11:0.00269884)n10:0.0159331,Olyra_latifolia_Ola036945:0.0624735)n9:0.0174603,((Zizania_latifolia_GWHTBFHI007269:0.0898002,(Leersia_perrieri_LPERR06G11220:0.0705438,Oryza_sativa_LOC_Os06g21600:0.0610009)n14:0.0256266)n13:0.0343301,(Brachypodium_distachyon_BRADI_1g42660v3:0.0705407,(Hordeum_spontaneum_WB01_002815_0366178:0.00128132,Hordeum_vulgareMorex_HORVU.MOREX.r3.7HG0675480:5e-09)n16:0.0704442)n15:0.0435349)n12:0.0124181)n8:0.0169874,((Chasmanthium_laxum_Chala.02G132700:0.0876763,(((Panicum_hallii_Pahal.4G235400:0.0177183,(Panicum_virgatum_Pavir.4KG143200:0.0219147,Panicum_virgatum_Pavir.4NG135900:0.0215271)n22:0.008509)n21:0.0376178,((Digitaria_radicosa_Dra04G0110200:0.0204573,Digitaria_radicosa_Dra09G0191500:0.0490974)n24:0.0144841,(Digitaria_exilis_H_Dex4A-002111.1:0.00369246,Digitaria_exilis_H_Dex4B-002041.1:0.00530058)n25:0.0440781)n23:0.0245419)n20:0.00935869,((Cenchrus_americanus_H_CamCM007983.2001894.1:0.0312729,Setaria_viridis_SEVIR_4G174900v2:0.0289087)n27:0.0312197,((Dichantelium_oligosantes_H_DolKV781824.1000001.1:0.0400671,(Sorghum_bicolor_SORBI_3010G132600:0.244158,(ASEM_RSA5_H_RSA5chrom4000804.1:0.0038449,ASEM_AUS1_H_AUS1CM014273.1002454.1:0.00272057)n31:0.0327313)n30:0.010125)n29:0.00660646,(Echinocloa_haploclada_eh_chr6.1683:0.0491722,(Zea_mays_Zm00001eb165910:0.125973,Zea_mays_Zm00001eb381770:0.0203625)n33:0.0717544)n32:0.0131132)n28:0.00556581)n26:0.00924376)n19:0.042158)n18:0.0163198,((Eragrostis_curvula_EJB05_45003:0.0531669,(Eleusine_coracana_ELECO.r07.6BG0471260:0.0112361,Eleusine_coracana_ELECO.r07.6AG0519230:0.0100346)n36:0.0556473)n35:0.0428703,((Aristida_adscensionis_H_Aadptg000004l000220.1:0.0708536,(Stipagrostis_hirtigluma_H_Shi_ptg000056l_000051.1:0.0104844,Stipagrostis_hirtigluma_H_Shi_ptg000104l_000054.1:0.00863373)n39:0.0590457)n38:0.0241779,(Phragmites_australis_Phragmites_australis_PaChr13_12016934_12022827_evm.model.PaChr13.761_1_CDS_4362388471_2617:0.0444588,Phragmites_australis_Phragmites_australis_PaChr8_20163315_20169227_evm.model.PaChr8.863_1_CDS_4362481904_6292:0.0750073)n40:0.0115615)n37:0.00553405)n34:0.00869721)n17:0.0441192)n7:0.0416679)n2:0.105966)n0;
```
