## Supplementary Dataset S1 for "Gene turnover and contingency facilitated the repeated evolution of C_4_ photosynthesis in grasses": OG0009592_tree.txt

```
((Tillandsia_fasciculata_H_Tillandsia_CM054935.1_000470.1:0.0454984,(Ananas_comosus_H_Ananas_contig7_000475.1:0.00644212,Ananas_comosus_H_Ananas_contig9_000218.1:0.107987)n2:0.0387405)n1:0.147701,((Pharus_latifolius_Phala.04G100100:0.0972782,((((Olyra_latifolia_Ola031454:0.0660338,((Ampelocalamus_luodianensis_Alu06Cg11330.2:0.0226118,Dendrocalamus_sinicus_Dendrocalamus_sinicus_Dsi03C_8206283_8209096_Dsi03Cg01760.1_-1_CDS_4147741642_53094:0.0252385)n10:0.0100385,(Ampelocalamus_luodianensis_Alu06Dg07910.2:0.0423017,(Dendrocalamus_sinicus_Dendrocalamus_sinicus_Dsi06B_24109652_24117354_Dsi06Bg08660.1_-1_CDS_4147781425_47033:0.0696592,Dendrocalamus_sinicus_Dendrocalamus_sinicus_Dsi06A_12489394_12491975_Dsi06Ag06390.2_1_CDS_4147776358_37445:0.0314154)n12:0.00854031)n11:0.000948923)n9:0.00565606)n8:0.0106509,(Brachypodium_distachyon_BRADI_1g43240v3:0.0614931,(Hordeum_vulgareMorex_HORVU.MOREX.r3.7HG0673550:0.00129404,(Hordeum_spontaneum_WB01_008940_0263166:0.146985,Hordeum_spontaneum_WB01_003111_0012083:4.5e-09)n15:5e-10)n14:0.0139334)n13:0.0475298)n7:0.00872876,((Zizania_latifolia_GWHTBFHI007249:0.0466558,Zizania_latifolia_GWHTBFHI034670:0.042808)n17:0.0333754,(Leersia_perrieri_LPERR06G10180:0.0930852,Oryza_sativa_LOC_Os06g19390:0.0485555)n18:0.0241583)n16:0.0338051)n6:0.0149488,(((Eleusine_coracana_ELECO.r07.6BG0469940:0.0075273,Eleusine_coracana_ELECO.r07.6AG0517900:0.0123773)n21:0.081491,(Eragrostis_curvula_EJB05_51151:0.0121169,Eragrostis_curvula_EJB05_45171:0.0139416)n22:0.0373822)n20:0.038153,((Aristida_adscensionis_H_Aadptg000004l000036.1:0.053195,Stipagrostis_hirtigluma_H_Shi_ptg000080l_000043.1:0.0523587)n24:0.0276548,((Chasmanthium_laxum_Chala.02G080000:0.0695545,(Phragmites_australis_Phragmites_australis_PaChr13_10334092_10336652_evm.model.PaChr13.710_1_CDS_4362388359_40488:0.0534205,Phragmites_australis_Phragmites_australis_PaChr8_14851556_14854112_evm.model.PaChr8.753_1_CDS_4362481660_31100:0.0511279)n27:0.010836)n26:0.00899711,((Sorghum_bicolor_SORBI_3010G123300:0.0260712,Zea_mays_Zm00001eb380950:0.0493183)n29:0.0565418,((Dichantelium_oligosantes_H_DolKV779693.1000001.1:0.0342031,(ASEM_AUS1_H_AUS1CM014273.1002385.1:0.0110769,ASEM_RSA5_H_RSA5chrom4002525.1:0.00396634)n32:0.0348212)n31:0.00724956,((Urochloa_fusta_Urofu.4G167300:0.0358036,(Cenchrus_americanus_H_CamCM007983.2001831.1:0.0154274,Setaria_viridis_SEVIR_4G187500v2:0.0114185)n35:0.0147916)n34:0.00739837,((Panicum_hallii_Pahal.4G220900:0.014443,(Panicum_virgatum_Pavir.4KG133800:0.00705891,Panicum_virgatum_Pavir.4NG153500:0.016758)n38:0.00826115)n37:0.0293757,(Digitaria_radicosa_Dra04G0100900:0.0269792,(Digitaria_exilis_H_Dex4A-000658.1:0.0139257,Digitaria_exilis_H_Dex4B-000629.1:0.0085807)n40:0.0150191)n39:0.0153289)n36:0.00254284)n33:0.00431841)n30:0.0201526)n28:0.0281959)n25:0.00693818)n23:0.0113774)n19:0.0429769)n5:0.058998)n4:0.0483069,(Streptochaeta_angustifolia_strangu_036153:0.129346,Streptochaeta_angustifolia_strangu_014118:0.0976919)n41:0.0108547)n3:0.0368283)n0;
```
