## Supplementary Dataset S1 for "Gene turnover and contingency facilitated the repeated evolution of C_4_ photosynthesis in grasses": OG0009593_tree.txt

```
(Pharus_latifolius_Phala.09G122200:0.32549,((Oryza_sativa_LOC_Os08g31780:0.169676,(((Ampelocalamus_luodianensis_AluCtg03058bg00030.2:0.0311393,(Ampelocalamus_luodianensis_AluCtg03058bg00060.2:0.0202171,Ampelocalamus_luodianensis_AluCtg03058bg00040.2:0.0191882)n6:0.015249)n5:0.0546437,(Dendrocalamus_sinicus_Dendrocalamus_sinicus_Dsi08A_24535948_24541021_Dsi08Ag07280.1_-1_CDS_4147802374_13896:0.0354709,(Dendrocalamus_sinicus_Dendrocalamus_sinicus_Dsi08A_24806448_24807338_Dsi08Ag07290.1_-1_CDS_4147802377_15584:0.058373,Dendrocalamus_sinicus_Dendrocalamus_sinicus_Dsi08A_24509257_24519371_Dsi08Ag07270.1_-1_CDS_4147802371_12208:0.0279682)n8:0.00794009)n7:0.0583793)n4:0.0681903,Dendrocalamus_sinicus_Dendrocalamus_sinicus_Dsi08B_23510385_23519887_Dsi08Bg06670.1_-1_CDS_4147806184_54996:0.0705659)n3:0.00784066)n2:0.120344,(((Panicum_virgatum_Pavir.6KG243800:0.205187,(Setaria_viridis_SEVIR_6G148100v2:0.0462053,(Urochloa_fusta_Urofu.6G126700:0.063539,Urochloa_fusta_Urofu.6G126800:0.0385847)n13:0.00428719)n12:0.0118715)n11:0.0196554,(Phragmites_australis_Phragmites_australis_PaChr14_20389206_20391998_evm.model.PaChr14.833_1_CDS_4362393149_16111:0.0699073,((Digitaria_exilis_H_DexUA-003534.1:0.528385,(Eragrostis_curvula_EJB05_57529:0.00402134,Eragrostis_curvula_EJB05_49284:0.0134017)n17:0.183062)n16:0.0359106,((ASEM_AUS1_H_AUS1CM014275.1002784.1:0.0119527,ASEM_RSA5_H_RSA5chrom6000049.1:0.00355539)n19:0.167381,((Aristida_adscensionis_H_Aadptg000011l000238.1:0.114012,(Chasmanthium_laxum_Chala.05G092500:0.0455542,((ASEM_AUS1_H_AUS1CM014273.1002375.1:0.0114663,ASEM_RSA5_H_RSA5chrom5004291.1:0.0080439)n24:0.0789392,(Sorghum_bicolor_SORBI_3007G124800:0.0678934,((Digitaria_exilis_H_DexUA-003535.1:0.0292564,(Digitaria_exilis_H_DexUA-003993.1:0.00813193,(Digitaria_exilis_H_Dex6A-001894.1:0,Digitaria_exilis_H_Dex6B-000713.1:0)n29:0.00225187)n28:0.00454677)n27:0.0547762,((Panicum_hallii_Pahal.6G191600:0.0172079,(Panicum_virgatum_Pavir.6KG242800:0.0124215,Panicum_virgatum_Pavir.6NG123000:0.0191865)n32:0.0133709)n31:0.0302366,(Echinocloa_haploclada_eh_chr8.1766:0.0459883,(Cenchrus_americanus_H_CamCM007982.2004472.1:0.0279897,Setaria_viridis_SEVIR_6G147900v2:0.0185028)n34:0.0202354)n33:0.00473372)n30:0.0046139)n26:0.0341763)n25:0.01943)n23:0.00625336)n22:0.0187844)n21:0.0089371,Eragrostis_curvula_EJB05_49661:0.087129)n20:0.0087129)n18:0.0009681)n15:0.0113932)n14:0.00126591)n10:0.012099,((Dichantelium_oligosantes_H_DolKV775621.1000005.1:0.0534664,(Digitaria_exilis_H_Dex3B-001669.1:0.0160868,(Digitaria_exilis_H_Dex3B-002630.1:0.0184648,Digitaria_exilis_H_Dex3A-002628.1:0.0140572)n38:0.00371018)n37:0.0767662)n36:0.118246,(Panicum_virgatum_Pavir.6KG243500:0.158938,(Chasmanthium_laxum_Chala.05G092400:0.0677837,(Phragmites_australis_Phragmites_australis_PaChr19_17192062_17192918_evm.model.PaChr19.723_1_CDS_4362413140_13233:0.0516498,Phragmites_australis_Phragmites_australis_PaChr19_17185902_17188631_evm.model.PaChr19.722_1_CDS_4362413138_12390:0.082327)n41:0.00914744)n40:0.0036581)n39:0.0413029)n35:0.0605377)n9:0.0431826)n1:0.32549)n0;
```
