## Supplementary Dataset S1 for "Gene turnover and contingency facilitated the repeated evolution of C_4_ photosynthesis in grasses": OG0009594_tree.txt

```
((Carex_scoparia_H_Carex_Csco_scaffold_31_000179.1:0.201394,Juncus_effusus_H_Juncus_Jeff_scaffold_9_000168.1:0.192082)n1:0.145218,(Streptochaeta_angustifolia_strangu_005502:0.148196,(((Olyra_latifolia_Ola011418:0.0889328,(Ampelocalamus_luodianensis_Alu06Dg09160.1:0.0282926,Dendrocalamus_sinicus_Dendrocalamus_sinicus_Dsi06B_17401822_17411838_Dsi06Bg07370.1_1_CDS_4147781038_56602:0.0331293)n6:0.0149973)n5:0.0258486,(Zizania_latifolia_GWHTBFHI034492:0.108857,(Leersia_perrieri_LPERR06G12560:0.0881181,Oryza_sativa_LOC_Os06g28194:0.0786091)n8:0.0437562)n7:0.0455133)n4:0.0139803,((Brachypodium_distachyon_BRADI_1g41957v3:0.159722,(Hordeum_spontaneum_WB01_002858_0451186:0.00142247,Hordeum_vulgareMorex_HORVU.MOREX.r3.7HG0712700:5e-09)n11:0.100567)n10:0.0581975,(((Eragrostis_curvula_EJB05_44185:0.00234845,Eragrostis_curvula_EJB05_44235:0.00671671)n14:0.10606,(Eleusine_coracana_ELECO.r07.6BG0478430:0.019478,Eleusine_coracana_ELECO.r07.6AG0524760:0.0228682)n15:0.085613)n13:0.0626017,((Chasmanthium_laxum_Chala.02G117300:0.053351,Phragmites_australis_Phragmites_australis_PaChr8_15695322_15699007_evm.model.PaChr8.770_1_CDS_4362481698_4611:0.0712505)n17:0.00751702,((Aristida_adscensionis_H_Aadptg000103l000044.1:0.113783,(Stipagrostis_hirtigluma_H_Shi_ptg000056l_000126.1:0.00591632,(Stipagrostis_hirtigluma_H_Shi_ptg000029l_000026.1:0.00717201,Stipagrostis_hirtigluma_H_Shi_ptg000104l_000120.1:0.0019324)n21:0.00416101)n20:0.0927428)n19:0.0353885,((Zea_mays_Zm00001eb308980:0.0649283,Sorghum_bicolor_SORBI_3002G155900:0.0680835)n23:0.0725014,(((Urochloa_fusta_Urofu.4G145200:0.0286729,(Dichantelium_oligosantes_H_DolKV776381.1000001.1:0.035783,Echinocloa_haploclada_eh_chr6.1292:0.0570139)n27:0.0127276)n26:0.00435097,(Cenchrus_americanus_H_CamCM007988.2002841.1:0.117742,((((ASEM_RSA5_H_RSA5scaff86000001.1:0.349999,Cenchrus_americanus_H_CamCM007988.2002842.1:0.124866)n32:0.00893105,(Panicum_virgatum_Pavir.4KG104100:0.00699153,(Panicum_virgatum_Pavir.4KG148300:5e-09,Panicum_virgatum_Pavir.4KG114900:0.00812835)n34:7e-09)n33:0.0691436)n31:0.0150673,(Panicum_virgatum_Pavir.4NG174900:0.0658512,(ASEM_AUS1_H_AUS1CM014273.1002315.1:0.00942761,(ASEM_RSA5_H_RSA5scaff86000002.1:0.055445,ASEM_RSA5_H_RSA5chrom4002457.1:0.00831899)n37:0.000924332)n36:0.0220564)n35:0.00172254)n30:0.00437605,(Panicum_hallii_Pahal.4G191600:0.0414733,Setaria_viridis_SEVIR_4G120301v2:0.0602781)n38:0.00751802)n29:0.0123933)n28:0.00137703)n25:0.00728045,((Digitaria_exilis_H_Dex4A-000523.1:0.0367062,(Digitaria_exilis_H_Dex4A-000522.1:0.0372,Digitaria_exilis_H_Dex4B-000511.1:0.0130234)n41:0.00719351)n40:0.0773465,Digitaria_radicosa_Dra04G0146500:0.0581253)n39:0.0357973)n24:0.00592205)n22:0.0127259)n18:0.00750366)n16:0.0141305)n12:0.0481648)n9:0.0205847)n3:0.100113)n2:0.145218)n0;
```
