## Supplementary Dataset S1 for "Gene turnover and contingency facilitated the repeated evolution of C_4_ photosynthesis in grasses": OG0009595_tree.txt

```
(Juncus_effusus_H_Juncus_Jeff_scaffold_3_001392.1:0.269898,(Streptochaeta_angustifolia_strangu_005149:0.0729273,((Pharus_latifolius_Phala.12G048100:0.00856725,Pharus_latifolius_Phala.12G047500:0.0012243)n3:0.0928302,((((Hordeum_spontaneum_WB01_000434_0470067:0,Hordeum_vulgareMorex_HORVU.MOREX.r3.5HG0472720:0)n7:0.0602086,Brachypodium_distachyon_BRADI_4g27820v3:0.0574325)n6:0.036042,((Zizania_latifolia_GWHTBFHI027176:0.0484509,(Leersia_perrieri_LPERR09G03480:0.0615384,Oryza_sativa_LOC_Os09g13880:0.0316325)n10:0.0218912)n9:0.0435999,((Ampelocalamus_luodianensis_Alu09Cg04090.1:0.0221157,Ampelocalamus_luodianensis_Alu09DXg16770.1:0.0271331)n12:0.00521552,(Dendrocalamus_sinicus_Dendrocalamus_sinicus_Dsi09A_12803001_12805602_Dsi09Ag02320.1_-1_CDS_4147811791_27431:0.0245651,Olyra_latifolia_Ola037505:0.0533146)n13:0.00952185)n11:0.0126374)n8:0.00588377)n5:0.0166789,(((Phragmites_australis_Phragmites_australis_PaChr8_11279843_11280055_evm.model.PaChr8.649_1_CDS_4362481428_18507:0.0337515,(Phragmites_australis_Phragmites_australis_PaChr5_40180785_40183527_evm.model.PaChr5.1955_1_CDS_4362461229_18861:0.0165144,(Phragmites_australis_Phragmites_australis_PaChr9_19661268_19663991_evm.model.PaChr9.731_1_CDS_4362486643_2944:0.016345,Phragmites_australis_Phragmites_australis_PaChr8_11284875_11287542_evm.model.PaChr8.650_1_CDS_4362481432_20190:0.0469281)n18:0.0059769)n17:0.00865868)n16:0.022101,((Eragrostis_curvula_EJB05_18799:0.00416985,Eragrostis_curvula_EJB05_43338:0.00441907)n20:0.0410734,(Eleusine_coracana_ELECO.r07.1AG0046530:0.013188,Eleusine_coracana_ELECO.r07.1BG0096490:0.0163374)n21:0.0481571)n19:0.048085)n15:0.0104656,((Aristida_adscensionis_H_Aadptg000041l000316.1:0.0680574,Stipagrostis_hirtigluma_H_Shi_ptg000055l_000089.1:0.0425944)n23:0.0220209,((Chasmanthium_laxum_Chala.02G096300:0.0063387,Chasmanthium_laxum_Chala.02G096500:0.00964114)n25:0.0383343,((Urochloa_fusta_Urofu.4G186800:0.0338033,((Echinocloa_haploclada_eh_chr6.1984:0.059041,(ASEM_AUS1_H_AUS1CM014273.1001076.1:0.0121314,ASEM_RSA5_H_RSA5chrom4001002.1:0.011557)n30:0.0216669)n29:0.00695897,(Panicum_hallii_Pahal.4G276500:0.018598,(Panicum_virgatum_Pavir.4NG112600:0.0235156,(Panicum_virgatum_Pavir.4KG190700:0.00154555,Panicum_virgatum_Pavir.4KG206600:5e-09)n33:0.030715)n32:0.0051111)n31:0.0167712)n28:0.00445904)n27:0.0319024,((Zea_mays_Zm00001eb210830:0.0593853,Sorghum_bicolor_SORBI_3001G013300:0.0305127)n35:0.0398064,((Cenchrus_americanus_H_CamCM007987.2001829.1:0.0208597,Setaria_viridis_SEVIR_5G095900v2:0.0117124)n37:0.0168854,(Dichantelium_oligosantes_H_DolKV775499.1000005.1:0.057015,(Dichantelium_oligosantes_H_DolKV775499.1000006.1:0.0477236,(Digitaria_radicosa_Dra07G0258000:0.023827,(Digitaria_exilis_H_Dex5A-004216.1:0.00264242,Digitaria_exilis_H_Dex5B-004232.1:0.00390051)n41:0.0246606)n40:0.0322574)n39:0.00292522)n38:0.000325025)n36:0.0166748)n34:0.00775164)n26:0.00883621)n24:0.0211097)n22:0.00672765)n14:0.0418559)n4:0.0372461)n2:0.0498739)n1:0.269898)n0;
```
