## Supplementary Dataset S1 for "Gene turnover and contingency facilitated the repeated evolution of C_4_ photosynthesis in grasses": OG0009596_tree.txt

```
((Ananas_comosus_H_Ananas_contig3_000486.1:0.0182839,Tillandsia_fasciculata_H_Tillandsia_CM054933.1_000519.1:0.0275438)n1:0.1353,(Streptochaeta_angustifolia_strangu_032462:0.0735903,(Pharus_latifolius_Phala.04G082400:0.0762237,(((Leersia_perrieri_LPERR06G08220:0.0335401,Oryza_sativa_LOC_Os06g13650:0.0271723)n6:0.019218,(Zizania_latifolia_GWHTBFHI007154:0.0322552,(Zizania_latifolia_GWHTBFHI026611:0.0770182,Zizania_latifolia_GWHTBFHI034738:0.00865794)n8:0.0265374)n7:0.0160313)n5:0.0392026,(((Brachypodium_distachyon_BRADI_1g44550v3:0.047583,(Hordeum_spontaneum_WB01_003214_0436781:0.00156195,Hordeum_vulgareMorex_HORVU.MOREX.r3.7HG0668450:0.00255982)n12:0.0542298)n11:0.0253125,(Olyra_latifolia_Ola020900:0.0567969,((Ampelocalamus_luodianensis_Alu06Cg12550.2:0.0348573,Dendrocalamus_sinicus_Dendrocalamus_sinicus_Dsi03C_11509724_11517392_Dsi03Cg02860.1_1_CDS_4147741972_11446:0.0193694)n15:0.00563174,(Dendrocalamus_sinicus_Dendrocalamus_sinicus_Dsi06A_8962951_8968678_Dsi06Ag05350.1_-1_CDS_4147776046_32377:0.0340113,Ampelocalamus_luodianensis_Alu06Dg06720.2:0.021901)n16:0.00158167)n14:0.00257126)n13:0.0118226)n10:0.00939667,((Aristida_adscensionis_H_Aadptg000046l000584.1:0.0405014,Stipagrostis_hirtigluma_H_Shi_ptg000055l_000103.1:0.029288)n18:0.0287975,((((Eragrostis_curvula_EJB05_52866:0.00114617,Eragrostis_curvula_EJB05_45458:0.00138907)n22:0.0307169,(Eleusine_coracana_ELECO.r07.6BG0467200:0.00693275,Eleusine_coracana_ELECO.r07.6AG0515490:0.00759304)n23:0.0344303)n21:0.0292063,(Phragmites_australis_Phragmites_australis_PaChr13_7409119_7416336_evm.model.PaChr13.594_1_CDS_4362388099_16093:0.0434881,Phragmites_australis_Phragmites_australis_PaChr8_10385556_10391838_evm.model.PaChr8.625_1_CDS_4362481376_39107:0.0252339)n24:0.00280377)n20:0.00601282,(Chasmanthium_laxum_Chala.02G093000:0.0484862,((Sorghum_bicolor_SORBI_3010G100800:0.0245553,(Zea_mays_Zm00001eb371770:0.0316783,Zea_mays_Zm00001eb280070:0.0374869)n28:0.0120408)n27:0.0289074,((Dichantelium_oligosantes_H_DolKV776009.1000002.1:0.0276633,(Echinocloa_haploclada_eh_chr6.2026:0.031059,(ASEM_AUS1_H_AUS1CM014273.1001094.1:0.00776741,ASEM_RSA5_H_RSA5chrom4001025.1:0.00740887)n32:0.0242809)n31:0.00253398)n30:0.00355965,((Digitaria_radicosa_Dra04G0084500:0.034516,(Digitaria_exilis_H_Dex4A-002262.1:0.00762339,Digitaria_exilis_H_Dex4B-002189.1:0.00675296)n35:0.0203235)n34:0.0170705,((Panicum_hallii_Pahal.4G273100:0.0161809,(Panicum_virgatum_Pavir.4KG193100:0.0127866,Panicum_virgatum_Pavir.4NG108600:0.0146555)n38:0.0094566)n37:0.010118,(Urochloa_fusta_Urofu.4G191600:0.0258548,(Setaria_viridis_SEVIR_4G108100v2:0.0142485,(Cenchrus_americanus_H_CamCM007983.2003566.1:6e-09,Cenchrus_americanus_H_CamCM007983.2002241.1:0.0264367)n41:0.0273466)n40:0.00802121)n39:0.00493935)n36:0.000881599)n33:0.00247772)n29:0.00756151)n26:0.021931)n25:0.00725317)n19:0.00494088)n17:0.0237921)n9:0.00769755)n4:0.0443084)n3:0.0222332)n2:0.1353)n0;
```
