## Supplementary Dataset S1 for "Gene turnover and contingency facilitated the repeated evolution of C_4_ photosynthesis in grasses": OG0009597_tree.txt

```
((((Olyra_latifolia_Ola009539:0.0704508,(Dendrocalamus_sinicus_Dendrocalamus_sinicus_Dsi06A_6019084_6020830_Dsi06Ag04090.1_-1_CDS_4147775668_47014:0.0473474,(Ampelocalamus_luodianensis_Alu06Cg13920.1:0.012169,Ampelocalamus_luodianensis_Alu06Cg13940.2:0.0362649)n5:0.0260505)n4:0.0181344)n3:0.0261954,(Hordeum_vulgareMorex_HORVU.MOREX.r3.4HG0358820:0.282973,((Hordeum_spontaneum_WB01_000016_0400400:0.000698531,Hordeum_vulgareMorex_HORVU.MOREX.r3.7HG0663790:0.00330022)n8:0.166388,(Brachypodium_distachyon_BRADI_4g13697v3:0.180494,Brachypodium_distachyon_BRADI_1g46002v3:0.115121)n9:0.0233821)n7:0.0247961)n6:0.00275512)n2:0.0208867,(Zizania_latifolia_GWHTBFHI007122:0.0950534,(Leersia_perrieri_LPERR06G06540:0.0987735,Oryza_sativa_LOC_Os06g10980:0.0583073)n11:0.0546323)n10:0.042214)n1:0.0123872,((Aristida_adscensionis_H_Aadptg000046l000683.1:0.10418,Stipagrostis_hirtigluma_H_Shi_ptg000055l_001111.1:0.0659837)n13:0.0508487,((Chasmanthium_laxum_Chala.02G073200:0.058229,((Sorghum_bicolor_SORBI_3010G082400:0.0526203,Zea_mays_Zm00001eb373220:0.0641694)n17:0.0484533,((Dichantelium_oligosantes_H_DolKV781614.1000002.1:0.0566913,(((Panicum_hallii_Pahal.4G249600:0.026574,(Panicum_virgatum_Pavir.4KG224300:0.0374305,Panicum_virgatum_Pavir.4NG091500:0.0344752)n23:0.0164271)n22:0.0215921,(Urochloa_fusta_Urofu.4G217200:0.0813039,(Echinocloa_haploclada_eh_chr4.537:0.175002,Echinocloa_haploclada_eh_chr6.2226:0.0176427)n25:0.0681248)n24:0.0264974)n21:0.0131954,(Echinocloa_haploclada_eh_chr5.127:0.589033,(ASEM_AUS1_H_AUS1CM014273.1001216.1:0.0114162,((ASEM_RSA5_H_RSA5chrom4001162.1:0.0567376,(ASEM_RSA5_H_RSA5chrom4001165.1:0.00807337,ASEM_RSA5_H_RSA5chrom4001163.1:0.0288522)n30:0.00517233)n29:0.00185079,ASEM_RSA5_H_RSA5chrom4001161.1:0.0329742)n28:0.0036638)n27:0.00617415)n26:0.0255198)n20:0.00283553)n19:0.0127681,((Digitaria_radicosa_Dra04G0002200:0.102546,Setaria_viridis_SEVIR_4G080400v2:0.0754504)n32:0.0293005,((Cenchrus_americanus_H_CamCM007983.2003689.1:0.048271,Setaria_viridis_SEVIR_4G080200v2:0.0234071)n34:0.0169441,(Digitaria_radicosa_Dra04G0002000:0.0485059,(Digitaria_exilis_H_Dex4A-002377.1:0.00752489,Digitaria_exilis_H_Dex4B-002308.1:0.013347)n36:0.0673437)n35:0.043064)n33:0.00419073)n31:0.00862641)n18:0.020342)n16:0.0234329)n15:0.0116354,((Eragrostis_curvula_EJB05_27823:0.256652,Eleusine_coracana_ELECO.r07.9AG0682560:0.252004)n38:0.069974,(Eragrostis_curvula_EJB05_45712:0.0871318,(Eleusine_coracana_ELECO.r07.6BG0465310:0.0323445,(Eleusine_coracana_ELECO.r07.6AG0513480:0.0128185,Eleusine_coracana_ELECO.r07.6AG0513470:9e-09)n41:0.01987)n40:0.0798337)n39:0.0299257)n37:0.00332508)n14:0.0182356)n12:0.024178)n0;
```
