## Supplementary Dataset S1 for "Gene turnover and contingency facilitated the repeated evolution of C_4_ photosynthesis in grasses": OG0009598_tree.txt

```
((Streptochaeta_angustifolia_strangu_001098:0.238174,Pharus_latifolius_Phala.11G089400:0.0965077)n1:0.025685,(((Brachypodium_distachyon_BRADI_3g26670v3:0.0483849,(Hordeum_vulgareMorex_HORVU.MOREX.r3.7HG0713490:0.00892788,(Hordeum_spontaneum_WB01_004381_0023425:0.113189,Hordeum_spontaneum_WB01_001036_0137826:0.00495599)n6:0.000550665)n5:0.0335644)n4:0.0362925,((Oryza_sativa_LOC_Os10g26260:0.882559,((Chasmanthium_laxum_Chala.03G094600:0.0596389,Stipagrostis_hirtigluma_H_Shi_ptg000025l_002070.1:0.064646)n10:0.0145607,(((Aristida_adscensionis_H_Aadptg000021l000765.1:0.00827287,Aristida_adscensionis_H_Aadptg000025l000222.1:0.00273816)n13:0.0948163,Phragmites_australis_Phragmites_australis_PaChr25_11587735_11589818_evm.model.PaChr25.340_1_CDS_4362438405_19629:0.0636746)n12:0.0127951,((Eragrostis_curvula_EJB05_22711:0.141644,(Eleusine_coracana_ELECO.r07.2AG0124260:0.0115267,Eleusine_coracana_ELECO.r07.2BG0179790:0.0281715)n16:0.0428657)n15:0.0135787,((Sorghum_bicolor_SORBI_3001G249700:0.0231327,Zea_mays_Zm00001eb048120:0.0371321)n18:0.0347016,((Urochloa_fusta_Urofu.9G270900:0.0628738,(Digitaria_radicosa_Dra09G0212600:0.0282832,(Digitaria_exilis_H_Dex9A-001218.1:0.00575628,Digitaria_exilis_H_Dex9B-001215.1:5e-09)n22:0.0161212)n21:0.0334964)n20:0.00875779,(((((Setaria_viridis_SEVIR_6G159700v2:0.0111572,Setaria_viridis_SEVIR_6G159500v2:0.252104)n27:0.0116573,(Panicum_hallii_Pahal.9G252200:0.0230556,(Panicum_virgatum_Pavir.9KG171700:0.019842,Panicum_virgatum_Pavir.9NG384100:0.017156)n29:0.00872501)n28:0.00849782)n26:0.00998087,(Setaria_viridis_SEVIR_5G017000v2:0.0348871,((Panicum_virgatum_Pavir.5KG022900:0.0126961,Panicum_virgatum_Pavir.5NG022000:0.00784236)n32:0.000665401,Panicum_hallii_Pahal.5G525200:0.0142725)n31:0.0236921)n30:0.00263246)n25:5e-09,((ASEM_AUS1_H_AUS1CM014273.1002120.1:5e-09,ASEM_RSA5_H_RSA5chrom4002262.1:0.00278381)n34:0.0230082,(ASEM_RSA5_H_RSA5chrom9004616.1:0.00510698,ASEM_AUS1_H_AUS1CM014278.1006023.1:0.044619)n35:0.0116125)n33:0.0497523)n24:5e-09,(Cenchrus_americanus_H_CamCM007987.2002151.1:0.092247,(Echinocloa_haploclada_eh_chr1.2750:0.00284673,Echinocloa_haploclada_eh_chr1.2558:5e-09)n37:0.0264839)n36:0.00310678)n23:0.00305068)n19:0.00426822)n17:0.0567652)n14:0.00918759)n11:0.00951499)n9:0.0132794)n8:0.031146,(Oryza_sativa_LOC_Os10g25600:0.0487495,Zizania_latifolia_GWHTBFHI002103:0.0592858)n38:0.0539901)n7:0.0059989)n3:0.0160824,(Ampelocalamus_luodianensis_Alu10Dg07270.3:0.0297219,(Olyra_latifolia_Ola029793:0.0838106,(Dendrocalamus_sinicus_Dendrocalamus_sinicus_Dsi10B_18283870_18286569_Dsi10Bg03580.1_-1_CDS_4147825078_2153:0.0422575,Dendrocalamus_sinicus_Dendrocalamus_sinicus_Dsi10A_9066677_9068961_Dsi10Ag05420.1_1_CDS_4147823011_32532:0.0196892)n41:0.00218769)n40:0.00585201)n39:0.0264409)n2:0.025685)n0;
```
