## Supplementary Dataset S1 for "Gene turnover and contingency facilitated the repeated evolution of C_4_ photosynthesis in grasses": OG0009599_tree.txt

```
(Ananas_comosus_H_Ananas_contig7_000914.1:0.346316,((Pharus_latifolius_Phala.04G053800:0.284875,((((Hordeum_spontaneum_WB01_003095_0034638:0.0249648,Hordeum_vulgareMorex_HORVU.MOREX.r3.7HG0660720:0.0258635)n6:0.156268,(Brachypodium_distachyon_BRADI_5g13029v3:0.409437,Brachypodium_distachyon_BRADI_1g46750v3:0.0627726)n7:0.105365)n5:0.0527426,(((Zizania_latifolia_GWHTBFHI006764:0.0850903,Zizania_latifolia_GWHTBFHI035235:0.0821204)n10:0.0837173,(Leersia_perrieri_LPERR06G05520:0.170977,Oryza_sativa_LOC_Os06g09310:0.0869137)n11:0.0836949)n9:0.0568356,(Olyra_latifolia_Ola029608:0.11546,((Ampelocalamus_luodianensis_Alu06Dg04370.2:0.0569685,(Dendrocalamus_sinicus_Dendrocalamus_sinicus_Dsi03C_15177147_15178100_Dsi03Cg04560.1_1_CDS_4147742482_14261:0.0732138,Dendrocalamus_sinicus_Dendrocalamus_sinicus_Dsi06B_32074973_32075914_Dsi06Bg11260.1_-1_CDS_4147782205_31272:0.0517803)n15:0.00575337)n14:0.0181227,(Ampelocalamus_luodianensis_Alu06Cg14850.1:0.0481293,Dendrocalamus_sinicus_Dendrocalamus_sinicus_Dsi06A_4290316_4290707_Dsi06Ag03260.1_1_CDS_4147775419_20559:0.064534)n16:0.0125517)n13:0.00139463)n12:0.00687949)n8:0.0303312)n4:0.0235793,(Aristida_adscensionis_H_Aadptg000046l000033.1:0.126585,((Echinocloa_haploclada_eh_chr6.2467:0.817357,(Panicum_virgatum_Pavir.J258600:0.651843,Zea_mays_Zm00001eb374180:0.765282)n20:0.175207)n19:0.160783,(Stipagrostis_hirtigluma_H_Shi_ptg000055l_001037.1:0.127191,((Chasmanthium_laxum_Chala.02G061200:0.0933849,(Phragmites_australis_Phragmites_australis_PaChr8_7334763_7335749_evm.model.PaChr8.489_1_CDS_4362481072_38686:0.120846,(Phragmites_australis_Phragmites_australis_PaChr8_5595438_5596406_evm.model.PaChr8.409_1_CDS_4362480896_7128:0.110591,Phragmites_australis_Phragmites_australis_PaChr13_3802491_3803450_evm.model.PaChr13.379_1_CDS_4362387621_27432:0.0740887)n25:0.0304474)n24:0.0336121)n23:0.0455474,((Eleusine_coracana_ELECO.r07.6BG0463930:0.0332721,Eleusine_coracana_ELECO.r07.6AG0512020:0.0366536)n27:0.220666,((Sorghum_bicolor_SORBI_3010G071000:0.101858,Zea_mays_Zm00001eb374170:0.103109)n29:0.0626447,(Setaria_viridis_SEVIR_4G040200v2:0.0906006,((Panicum_hallii_Pahal.4G296100:0.051383,(Panicum_virgatum_Pavir.4KG095100:0.0427534,Panicum_virgatum_Pavir.4NG068100:0.0378722)n33:0.0177587)n32:0.0472767,((Echinocloa_haploclada_eh_chr6.2385:0.132705,(Digitaria_radicosa_Dra04G0012700:0.0765726,(Digitaria_exilis_H_Dex4A-000375.1:0.0296328,Digitaria_exilis_H_Dex4B-000361.1:0.0432564)n37:0.0762454)n36:0.0609709)n35:0.0311781,(Dichantelium_oligosantes_H_DolKV778490.1000003.1:0.0914626,(Urochloa_fusta_Urofu.4G232800:0.144671,(ASEM_AUS1_H_AUS1CM014273.1002058.1:0.01477,ASEM_RSA5_H_RSA5chrom4001234.1:0.0141688)n40:0.0596421)n39:0.025224)n38:0.0247059)n34:0.0234674)n31:0.0237034)n30:0.0568862)n28:0.0465174)n26:0.0252012)n22:0.0262205)n21:0.0152537)n18:0.00169486)n17:0.043887)n3:0.0191408)n2:0.0766248,(Streptochaeta_angustifolia_strangu_034247:0.226577,Streptochaeta_angustifolia_strangu_022382:0.297036)n41:0.033004)n1:0.0718308)n0;
```
