## Supplementary Dataset S1 for "Gene turnover and contingency facilitated the repeated evolution of C_4_ photosynthesis in grasses": OG0009600_tree.txt

```
(((Ananas_comosus_H_Ananas_contig3_000089.1:0.0395951,Tillandsia_fasciculata_H_Tillandsia_CM054933.1_000102.1:0.0425361)n2:0.144812,(Juncus_effusus_H_Juncus_Jeff_scaffold_1_001513.1:0.222805,Carex_scoparia_H_Carex_Csco_scaffold_6_000065.1:0.157153)n3:0.113738)n1:0.0573751,(Streptochaeta_angustifolia_strangu_021215:0.0827521,((Pharus_latifolius_Phala.04G051000:5e-09,Pharus_latifolius_Phala.04G051000.2:5e-09)n6:0.0773484,((Zizania_latifolia_GWHTBFHI035259:0.0653501,(Oryza_sativa_LOC_Os06g08720:0.0445579,Leersia_perrieri_LPERR06G05220:0.0685606)n9:0.0218158)n8:0.0573321,(((Olyra_latifolia_Ola029635:0.0626469,((Dendrocalamus_sinicus_Dendrocalamus_sinicus_Dsi03C_15381065_15391431_Dsi03Cg04650.1_1_CDS_4147742509_29453:0.0598075,Ampelocalamus_luodianensis_Alu06Cg15070.1:0.0121037)n14:0.00889273,(Ampelocalamus_luodianensis_Alu06Dg04080.2:0.0317158,(Dendrocalamus_sinicus_Dendrocalamus_sinicus_Dsi06B_32324205_32329589_Dsi06Bg11430.1_1_CDS_4147782256_3137:0.0376862,Dendrocalamus_sinicus_Dendrocalamus_sinicus_Dsi06A_3994602_4006994_Dsi06Ag03060.1_-1_CDS_4147775359_43635:0.0354832)n16:0.00913404)n15:0.00101489)n13:0.00380652)n12:0.00523396,(Brachypodium_distachyon_BRADI_1g47090v3:0.0571775,(Hordeum_vulgareMorex_HORVU.MOREX.r3.7HG0659650:5e-09,(Hordeum_spontaneum_WB01_008591_0461748:0.273138,Hordeum_spontaneum_WB01_001588_0274319:0.00292084)n19:0.000324538)n18:0.0326374)n17:0.0289629)n11:0.0126845,((Aristida_adscensionis_H_Aadptg000046l000760.1:0.0598411,Stipagrostis_hirtigluma_H_Shi_ptg000055l_000301.1:0.0394472)n21:0.026249,(((Eragrostis_curvula_EJB05_45898:0.0387808,(Eleusine_coracana_ELECO.r07.6BG0463600:0.0118305,Eleusine_coracana_ELECO.r07.6AG0511690:0.0160879)n25:0.0548485)n24:0.0360987,(Phragmites_australis_Phragmites_australis_PaChr13_3542857_3553540_evm.model.PaChr13.353_1_CDS_4362387565_3877:0.0293683,Phragmites_australis_Phragmites_australis_PaChr8_5154800_5187880_evm.model.PaChr8.379_1_CDS_4362480828_21025:0.0294352)n26:0.0114226)n23:0.00964363,(Chasmanthium_laxum_Chala.10G093800:0.0255182,((Sorghum_bicolor_SORBI_3010G067500:0.0207449,Zea_mays_Zm00001eb374470:0.0380354)n29:0.0444194,(Echinocloa_haploclada_eh_chr6.2423:0.0411957,(((Cenchrus_americanus_H_CamCM007983.2003751.1:0.0302971,Setaria_viridis_SEVIR_4G044200v2:0.0194725)n33:0.0208974,((Dichantelium_oligosantes_H_DolKV776755.1000005.1:0.0358181,(ASEM_AUS1_H_AUS1CM014273.1001305.1:0.00809922,ASEM_RSA5_H_RSA5chrom4001258.1:0.0059527)n36:0.0265484)n35:0.00167028,((Digitaria_radicosa_Dra04G0016100:0.0313703,(Digitaria_exilis_H_Dex4A-002435.1:0.00512898,Digitaria_exilis_H_Dex4B-000233.1:0.0069725)n39:0.031956)n38:0.00789083,Urochloa_fusta_Urofu.4G237000:0.0492691)n37:0.00417535)n34:0.00176099)n32:0.00361555,(Panicum_hallii_Pahal.4G299600:0.0140456,(Panicum_virgatum_Pavir.J736300:0.0190244,Panicum_virgatum_Pavir.4KG080300:0.0130647)n41:0.00145163)n40:0.00484629)n31:0.00357874)n30:0.0123186)n28:0.0206151)n27:0.0136637)n22:0.0110894)n20:0.0308668)n10:0.0145132)n7:0.0511918)n5:0.0202303)n4:0.0573751)n0;
```
