## Supplementary Dataset S1 for "Gene turnover and contingency facilitated the repeated evolution of C_4_ photosynthesis in grasses": OG0009601_tree.txt

```
((Streptochaeta_angustifolia_strangu_011804:0.106761,(Pharus_latifolius_Phala.04G045900:0.00639592,(Pharus_latifolius_Phala.04G045900.3:0.0304589,Pharus_latifolius_Phala.04G045900.2:5e-09)n3:0.0241322)n2:0.0825746)n1:0.0294624,((((Leersia_perrieri_LPERR06G04610:0.0648234,Oryza_sativa_LOC_Os06g08110:0.0301679)n7:0.0278487,(Zizania_latifolia_GWHTBFHI006813:0.0375526,Zizania_latifolia_GWHTBFHI035276:0.06052)n8:0.0177989)n6:0.0461464,(Olyra_latifolia_Ola008213:0.0566128,(Ampelocalamus_luodianensis_Alu06Cg15480.2:0.0171258,Dendrocalamus_sinicus_Dendrocalamus_sinicus_Dsi03C_15881028_15883719_Dsi03Cg04930.1_1_CDS_4147742593_19888:0.019965)n10:0.00764534)n9:0.0202344)n5:0.00804622,(((Brachypodium_distachyon_BRADI_1g47750v3:0.0559028,(Hordeum_spontaneum_WB01_004994_0435495:0.00490607,Hordeum_vulgareMorex_HORVU.MOREX.r3.7HG0657910:0.00276346)n14:0.117355)n13:0.101144,(Brachypodium_distachyon_BRADI_1g47737v3:0.0733641,(Hordeum_spontaneum_WB01_006675_0175955:0.017751,Hordeum_vulgareMorex_HORVU.MOREX.r3.7HG0658130:0.00361672)n16:0.0960526)n15:0.029376)n12:0.0297522,((((Eleusine_coracana_ELECO.r07.6BG0463040:0.00554636,Eleusine_coracana_ELECO.r07.6AG0510980:0.0109288)n20:0.0669341,(Eragrostis_curvula_EJB05_52041:0.0032722,Eragrostis_curvula_EJB05_52190:0.0032669)n21:0.0531716)n19:0.0456756,(Phragmites_australis_Phragmites_australis_PaChr13_3062512_3065367_evm.model.PaChr13.311_1_CDS_4362387473_7660:0.0608865,(Chasmanthium_laxum_Chala.02G056800:0.0479455,((Sorghum_bicolor_SORBI_3010G061800:0.0315998,(Zea_mays_Zm00001eb375010:0.0850794,Zea_mays_Zm00001eb281880:0.0388685)n26:0.0193806)n25:0.0542171,(((Panicum_hallii_Pahal.4G306600:0.017677,(Panicum_virgatum_Pavir.4KG090300:0.0218284,Panicum_virgatum_Pavir.5KG109600:0.0200082)n30:0.0114223)n29:0.0289739,(Urochloa_fusta_Urofu.4G243800:0.0420919,(Cenchrus_americanus_H_CamCM007983.2003791.1:0.0396142,Setaria_viridis_SEVIR_4G051200v2:0.0206797)n32:0.0227865)n31:0.00910807)n28:0.00541998,((Echinocloa_haploclada_eh_chr6.2509:0.0549411,Dichantelium_oligosantes_H_DolKV769371.1000008.1:0.0390336)n34:0.0109455,((Digitaria_radicosa_Dra04G0021900:0.0350932,(Digitaria_exilis_H_Dex4A-002471.1:0.0104046,Digitaria_exilis_H_Dex4B-000269.1:0.0024253)n37:0.0383783)n36:0.0308296,(ASEM_AUS1_H_AUS1CM014273.1002009.1:0.00534672,ASEM_RSA5_H_RSA5chrom4001289.1:0.00657668)n38:0.0421149)n35:0.00466679)n33:0.0104477)n27:0.0264647)n24:0.0218067)n23:0.014099)n22:0.0116652)n18:0.00725454,(Aristida_adscensionis_H_Aadptg000013l000081.1:0.0559309,((Stipagrostis_hirtigluma_H_Shi_ptg000055l_000341.1:0.0279597,Stipagrostis_hirtigluma_H_Shi_ptg000055l_000342.1:0.0388666)n41:0.0405623,Stipagrostis_hirtigluma_H_Shi_ptg000055l_000340.1:0.0378786)n40:0.00420873)n39:0.0210151)n17:0.0485668)n11:0.0122722)n4:0.0294624)n0;
```
