## Supplementary Dataset S1 for "Gene turnover and contingency facilitated the repeated evolution of C_4_ photosynthesis in grasses": OG0009602_tree.txt

```
(((Streptochaeta_angustifolia_strangu_036931:0,Streptochaeta_angustifolia_strangu_028476:0)n2:0.108249,(Pharus_latifolius_Phala.04G042400.2:5e-09,(Pharus_latifolius_Phala.04G042400.3:5e-09,(Pharus_latifolius_Phala.04G042400:5e-09,Pharus_latifolius_Phala.04G042400.4:5e-09)n5:5e-09)n4:5e-09)n3:0.0955347)n1:0.0258164,((Zizania_latifolia_GWHTBFHI035306:0.0694205,(Leersia_perrieri_LPERR06G04290:0.0681626,Oryza_sativa_LOC_Os06g07490:0.0510947)n8:0.0328308)n7:0.0568611,((((Hordeum_spontaneum_WB01_001671_1057425:0.000609539,Hordeum_vulgareMorex_HORVU.MOREX.r3.7HG0656530:0.0031979)n12:0.100605,(Brachypodium_distachyon_BRADI_1g48100v3:6e-09,Brachypodium_distachyon_BRADI_1g78733v3:0.0313095)n13:0.0711855)n11:0.0395772,(Olyra_latifolia_Ola008177:0.081477,(Ampelocalamus_luodianensis_Alu06Dg03380.2:0.028557,(Dendrocalamus_sinicus_Dendrocalamus_sinicus_Dsi06A_3113599_3125417_Dsi06Ag02530.1_-1_CDS_4147775200_10993:0.146293,Dendrocalamus_sinicus_Dendrocalamus_sinicus_Dsi06B_33020020_33031100_Dsi06Bg11900.2_1_CDS_4147782397_25646:0.0300132)n16:0.0033348)n15:0.00545438)n14:0.00578959)n10:0.0236956,((Stipagrostis_hirtigluma_H_Shi_ptg000055l_000364.1:0.0617498,Aristida_adscensionis_H_Aadptg000013l000109.1:0.0688803)n18:0.0419209,((Eragrostis_curvula_EJB05_46003:0.0488263,(Eleusine_coracana_ELECO.r07.6BG0462570:0.00604955,Eleusine_coracana_ELECO.r07.6AG0510460:0.0124046)n21:0.060151)n20:0.0595578,((Phragmites_australis_Phragmites_australis_PaChr13_2820562_2836149_evm.model.PaChr13.286_1_CDS_4362387415_25752:0.0481206,Phragmites_australis_Phragmites_australis_PaChr8_4076589_4084451_evm.model.PaChr8.314_1_CDS_4362480686_3766:0.0461825)n23:0.00807683,(Chasmanthium_laxum_Chala.02G052400:0.0546791,((Sorghum_bicolor_SORBI_3010G056100:0.0355846,(Zea_mays_Zm00001eb188730:0.0102495,(Zea_mays_Zm00001eb188740:5e-09,Zea_mays_Zm00001eb375390:6e-09)n28:0.0120343)n27:0.0387791)n26:0.0406553,((Digitaria_radicosa_Dra04G0025800:0.0390373,(Digitaria_exilis_H_Dex4A-002496.1:0.00762004,Digitaria_exilis_H_Dex4B-002419.1:0.00572867)n31:0.0313512)n30:0.0396299,(Echinocloa_haploclada_eh_chr6.2557:0.0504846,((Dichantelium_oligosantes_H_DolKV773235.1000010.1:0.0346956,(ASEM_AUS1_H_AUS1CM014273.1001357.1:0.00809941,ASEM_RSA5_H_RSA5chrom4002099.1:0.0101269)n35:0.0335336)n34:0.00369056,((Cenchrus_americanus_H_CamCM007983.2003808.1:0.0321183,Setaria_viridis_SEVIR_4G055700v2:0.0123987)n37:0.0278699,(Urochloa_fusta_Urofu.4G249900:0.0471038,(Panicum_hallii_Pahal.4G310900:0.0126485,(Panicum_virgatum_Pavir.4KG056800:0.0575807,(Panicum_virgatum_Pavir.7NG113700:0.00110288,Panicum_virgatum_Pavir.5KG315400:5e-09)n41:0.0216181)n40:0.00240201)n39:0.00354729)n38:0.00376894)n36:0.00642421)n33:0.00363956)n32:0.00949095)n29:0.00818579)n25:0.0120031)n24:0.0126477)n22:0.0143019)n19:0.0085509)n17:0.0346977)n9:0.0109085)n6:0.0258164)n0;
```
