## Supplementary Dataset S1 for "Gene turnover and contingency facilitated the repeated evolution of C_4_ photosynthesis in grasses": OG0009603_tree.txt

```
(Juncus_effusus_H_Juncus_Jeff_scaffold_11_000600.1:0.211633,((Streptochaeta_angustifolia_strangu_036932:0,Streptochaeta_angustifolia_strangu_028475:0)n2:0.0978403,(Pharus_latifolius_Phala.04G042300:0.0683712,(((((Dendrocalamus_sinicus_Dendrocalamus_sinicus_Dsi06B_33032029_33033782_Dsi06Bg11910.1_-1_CDS_4147782400_27334:0.0307654,Ampelocalamus_luodianensis_Alu06Cg15830.1:0.02688)n8:0.00400268,(Ampelocalamus_luodianensis_Alu06Dg03370.1:0.0250434,Dendrocalamus_sinicus_Dendrocalamus_sinicus_Dsi06A_3111137_3112748_Dsi06Ag02520.1_1_CDS_4147775197_9305:0.0136866)n9:0.00152073)n7:0.0120162,(Olyra_latifolia_scaffold164_1656726_1658331_+:0.0682337,((Hordeum_spontaneum_WB01_001671_1054305:6e-09,Hordeum_vulgareMorex_HORVU.MOREX.r3.7HG0656520:0.00603912)n12:0.0938723,(Brachypodium_distachyon_BRADI_1g48110v3:0.0112941,Brachypodium_distachyon_BRADI_1g78720v3:0.0162568)n13:0.0514055)n11:0.0607083)n10:0.00580142)n6:0.015755,((Zizania_latifolia_GWHTBFHI029379:0.00561673,Zizania_latifolia_GWHTBFHI029386:5e-09)n15:0.0453128,((Leersia_perrieri_LPERR06G04280:0.0561772,Oryza_sativa_LOC_Os06g07480:0.0324123)n17:0.0646534,(Leersia_perrieri_LPERR11G10530:0.0556382,Oryza_sativa_LOC_Os11g28350:0.0403564)n18:0.0123021)n16:0.0013669)n14:0.0163315)n5:0.00659957,(((((Panicum_hallii_Pahal.4G311000:0.0194478,(Panicum_virgatum_Pavir.7NG113600:0,Panicum_virgatum_Pavir.5KG315500:0)n24:0.0146019)n23:0.0233631,((Digitaria_radicosa_Dra04G0025900:0.0462361,(Digitaria_exilis_H_Dex4A-000289.1:5e-09,Digitaria_exilis_H_Dex4B-000296.1:0.0114072)n27:0.0353385)n26:0.0312425,((Urochloa_fusta_Urofu.4G250000:0.0635272,(Cenchrus_americanus_H_CamCM007983.2001519.1:0.0347358,Setaria_viridis_SEVIR_4G055800v2:0.0112898)n30:0.0253151)n29:0.019873,(Echinocloa_haploclada_eh_chr6.2558:0.0782653,(Dichantelium_oligosantes_H_DolKV773235.1000027.1:0.0453165,(ASEM_AUS1_H_AUS1CM014273.1001992.1:0.0139356,ASEM_RSA5_H_RSA5chrom4001317.1:0.00993396)n33:0.0530945)n32:0.00914349)n31:0.00910229)n28:0.0102994)n25:0.00580678)n22:0.0201385,((Zea_mays_Zm00001eb375400:0.0077138,Zea_mays_Zm00001eb215170:0.0103985)n35:0.0198282,(Sorghum_bicolor_SORBI_3010G055800:0.0269468,Sorghum_bicolor_SORBI_3007G203300:0.0208305)n36:0.0023145)n34:0.00395646)n21:0.0422604,Chasmanthium_laxum_Chala.02G052300:0.0421865)n20:0.0136622,(((Aristida_adscensionis_H_Aadptg000013l000029.1:0.0559433,Stipagrostis_hirtigluma_H_Shi_ptg000055l_000962.1:0.0334799)n39:0.0413544,(Eleusine_coracana_ELECO.r07.6AG0510450:0.0967228,Eragrostis_curvula_EJB05_46009:0.0473451)n40:0.0364278)n38:0.00786514,(Phragmites_australis_Phragmites_australis_PaChr13_2817863_2819649_evm.model.PaChr13.285_1_CDS_4362387413_24912:0.0503508,Phragmites_australis_Phragmites_australis_PaChr8_4073543_4075705_evm.model.PaChr8.313_1_CDS_4362480684_2923:0.041437)n41:0.00460411)n37:0.0120077)n19:0.0279484)n4:0.0796919)n3:0.0347199)n1:0.211633)n0;
```
