## Supplementary Dataset S1 for "Gene turnover and contingency facilitated the repeated evolution of C_4_ photosynthesis in grasses": OG0009604_tree.txt

```
((Juncus_effusus_H_Juncus_Jeff_scaffold_3_001393.1:0.327676,(Ananas_comosus_H_Ananas_contig13_000866.1:0.0355806,Tillandsia_fasciculata_H_Tillandsia_CM054939.1_000336.1:0.0636923)n2:0.142424)n1:0.0768743,(Streptochaeta_angustifolia_strangu_019334:0.0976235,((Pharus_latifolius_Phala.04G039500.3:0.00288579,(Pharus_latifolius_Phala.04G039500:0.000904854,Pharus_latifolius_Phala.04G039500.2:5e-09)n6:0.0125946)n5:0.144646,(((Leersia_perrieri_LPERR06G03810:0.102047,Oryza_sativa_LOC_Os06g06770:0.0791967)n9:0.0266522,((Zizania_latifolia_GWHTBFHI026108:0.988492,(((Aristida_adscensionis_H_Aadptg000013l000006.1:0.0934291,Stipagrostis_hirtigluma_H_Shi_ptg000055l_000940.1:0.077482)n14:0.0179583,(Phragmites_australis_Phragmites_australis_PaChr13_2481362_2485738_evm.model.PaChr13.257_1_CDS_4362387351_41325:0.0644069,(Phragmites_australis_Phragmites_australis_PaChr8_3656590_3662629_evm.model.PaChr8.275_1_CDS_4362480598_9233:0.0576568,(Eragrostis_curvula_EJB05_46060:0.0692433,(Eleusine_coracana_ELECO.r07.6BG0462030:0.0287629,Eleusine_coracana_ELECO.r07.6AG0510170:0.0166718)n18:0.0511734)n17:0.0559743)n16:0.0104784)n15:0.00116427)n13:0.00983008,(Chasmanthium_laxum_Chala.02G048200:0.0522396,((Zea_mays_Zm00001eb271420:0.101289,Sorghum_bicolor_SORBI_3010G050800:0.0446401)n21:0.0695569,((((Panicum_hallii_Pahal.4G315300:0.0322037,(Panicum_virgatum_Pavir.4KG011700:0.0155607,Panicum_virgatum_Pavir.4KG065800:0.031221)n26:0.0165778)n25:0.0276698,(Dichantelium_oligosantes_H_DolKV775286.1000005.1:0.0469878,Echinocloa_haploclada_eh_chr6.2605:0.0534954)n27:0.00893902)n24:0.00251598,((Cenchrus_americanus_H_CamCM007983.2001485.1:0.0537254,Setaria_viridis_SEVIR_4G060400v2:0.041935)n29:0.0449536,(Urochloa_fusta_Urofu.4G255800:0.0464142,((Digitaria_exilis_H_Dex4A-000257.1:0.0176202,Digitaria_exilis_H_Dex4B-002387.1:0.0202581)n32:0.0437966,(Digitaria_radicosa_Dra04G0030300.2:5e-09,Digitaria_radicosa_Dra04G0030300:5e-09)n33:0.0365178)n31:0.0378766)n30:0.00688324)n28:0.00486546)n23:0.0108668,(ASEM_AUS1_H_AUS1CM014273.1001383.1:0.00780881,(ASEM_RSA5_H_RSA5chrom4002062.1:0.0137056,ASEM_RSA5_H_RSA5chrom2000916.1:0.0716193)n35:0.00795769)n34:0.00181665)n22:0.0209149)n20:0.0325346)n19:0.0157816)n12:0.0458295)n11:0.0309029,Zizania_latifolia_GWHTBFHI006861:0.116683)n10:0.0129647)n8:0.0620013,((Brachypodium_distachyon_BRADI_1g48477v3:0.0914782,(Hordeum_spontaneum_WB01_002129_0633688:0.00151671,Hordeum_vulgareMorex_HORVU.MOREX.r3.7HG0655160:0.00140018)n38:0.108667)n37:0.0921959,(Dendrocalamus_sinicus_Dendrocalamus_sinicus_Dsi06B_33386114_33400003_Dsi06Bg12160.1_-1_CDS_4147782475_12705:0.0540101,(Ampelocalamus_luodianensis_Alu06Dg03040.1:0.132067,(Ampelocalamus_luodianensis_Alu06Cg16120.2:0.0125622,Ampelocalamus_luodianensis_Alu02Dg22010.1:0.334253)n41:0.0311517)n40:0.00346131)n39:0.0496608)n36:0.0260173)n7:0.0646282)n4:0.0351705)n3:0.0768743)n0;
```
