## Supplementary Dataset S1 for "Gene turnover and contingency facilitated the repeated evolution of C_4_ photosynthesis in grasses": OG0009605_tree.txt

```
(((Pharus_latifolius_Phala.04G036500:0,Pharus_latifolius_Phala.04G036500.2:0)n2:0.212646,(Streptochaeta_angustifolia_strangu_006057:0.176499,Streptochaeta_angustifolia_strangu_013611:0.0979447)n3:0.332251)n1:0.0325358,(((((Oryza_sativa_LOC_Os06g06330:0.245814,Leersia_perrieri_LPERR06G03530:0.171765)n8:0.0456388,(Zizania_latifolia_GWHTBFHI034802:0.110817,Zizania_latifolia_GWHTBFHI006871:0.355836)n9:0.0572408)n7:0.0908882,(Olyra_latifolia_Ola009124:0.816026,(Olyra_latifolia_Ola008099:0.125439,(Ampelocalamus_luodianensis_Alu06Cg16310.2:0.0460548,(Dendrocalamus_sinicus_Dendrocalamus_sinicus_Dsi03C_16632419_16632748_Dsi03Cg05480.1_-1_CDS_4147742758_55913:0.039036,(Dendrocalamus_sinicus_Dendrocalamus_sinicus_Dsi12B_19824340_19824669_Dsi12Bg05210.1_1_CDS_4147845307_18539:0.135057,Dendrocalamus_sinicus_Dendrocalamus_sinicus_Dsi06A_2561233_2561577_Dsi06Ag02100.1_1_CDS_4147775071_52079:0.0478853)n14:0.0123136)n13:0.00136818)n12:0.00425007)n11:0.0245678)n10:0.00272976)n6:0.015092,(Brachypodium_distachyon_BRADI_1g48800v3:0.0760735,(Hordeum_spontaneum_WB01_002697_0688052:0.00389894,Hordeum_vulgareMorex_HORVU.MOREX.r3.7HG0653850:0.00803025)n16:0.12609)n15:0.0532773)n5:0.0300557,(((Aristida_adscensionis_H_Aadptg000103l000120.1:0.122552,Stipagrostis_hirtigluma_H_Shi_ptg000055l_000406.1:0.0924196)n19:0.0757213,((Chasmanthium_laxum_Chala.08G043700:0.121426,Chasmanthium_laxum_Chala.01G012600:0.0951603)n21:0.0721546,Phragmites_australis_Phragmites_australis_PaChr13_2281490_2281831_evm.model.PaChr13.233_1_CDS_4362387299_19460:0.116469)n20:0.0151531)n18:0.0111798,(((Eleusine_coracana_ELECO.r07.6BG0461740:0.0401042,Eleusine_coracana_ELECO.r07.6AG0509590:0.0196054)n24:0.100452,Sorghum_bicolor_SORBI_3010G045300:0.102779)n23:0.0391239,(Urochloa_fusta_Urofu.4G260000:0.037555,((Panicum_hallii_Pahal.4G320000:0.0488679,(Panicum_virgatum_Pavir.4KG043200:0.0509819,Panicum_virgatum_Pavir.4KG047900:0.0568737)n28:0.0178901)n27:0.0387071,((Echinocloa_haploclada_eh_chr6.2655:0.107328,(Setaria_viridis_SEVIR_5G024800v2:0.128708,(Setaria_viridis_SEVIR_5G025200v2:0.0998345,Setaria_viridis_SEVIR_5G025000v2:0.0414424)n32:0.00601839)n31:0.0487022)n30:0.0194426,((Digitaria_radicosa_Dra04G0034400:0.0588183,((Digitaria_exilis_H_Dex4A-000222.1:5e-09,(Digitaria_exilis_H_Dex4B-000222.1:0,Digitaria_exilis_H_DexUA-000392.1:0,Digitaria_exilis_H_DexUA-001757.1:0)n37:0.0127494)n36:0.0495429,(Digitaria_exilis_H_Dex4A-000224.1:0.0154727,Digitaria_exilis_H_Dex4B-002359.1:0.0206947)n38:0.0276503)n35:0.0370264)n34:0.0179736,(Dichantelium_oligosantes_H_DolKV775462.1000003.1:0.116373,(ASEM_AUS1_H_AUS1CM014273.1001941.1:0.020795,ASEM_RSA5_H_RSA5chrom4002008.1:0.0242658)n40:0.0254535)n39:0.0189042)n33:0.0126248)n29:0.00536567)n26:0.00864201)n25:0.028889)n22:0.0215374)n17:0.0426192)n4:0.0325358)n0;
```
