## Supplementary Dataset S1 for "Gene turnover and contingency facilitated the repeated evolution of C_4_ photosynthesis in grasses": OG0009606_tree.txt

```
((Streptochaeta_angustifolia_strangu_033050:0.067296,(Pharus_latifolius_Phala.04G031200.3:0.0022429,(Pharus_latifolius_Phala.04G031200.5:6e-09,(Pharus_latifolius_Phala.04G031200.4:0.0121963,(Pharus_latifolius_Phala.04G031200.2:0,Pharus_latifolius_Phala.04G031200:0)n5:5e-09)n4:5e-09)n3:0.000577797)n2:0.0771618)n1:0.0242514,((((Olyra_latifolia_Ola033981:0.00593254,(Olyra_latifolia_Ola033982:0.121807,Olyra_latifolia_Ola008029:5e-09)n10:0.0100523)n9:0.0581409,(((Leersia_perrieri_LPERR06G03060:0.0693825,Oryza_sativa_LOC_Os06g05660:0.0230792)n13:0.0349919,(Zizania_latifolia_GWHTBFHI006906:0.0380759,Zizania_latifolia_GWHTBFHI020321:0.0382436)n14:0.0216297)n12:0.0246169,(Brachypodium_distachyon_BRADI_1g50860v3:0.0680379,(Hordeum_spontaneum_WB01_003485_0164553:5e-09,Hordeum_vulgareMorex_HORVU.MOREX.r3.7HG0650920:0.00289245)n16:0.104688)n15:0.0305617)n11:0.0086892)n8:0.00946248,(Dendrocalamus_sinicus_Dendrocalamus_sinicus_Dsi06B_33977144_33980790_Dsi06Bg12580.1_1_CDS_4147782601_26772:0.0334686,((Ampelocalamus_luodianensis_Alu06Cg16670.1:0.0198748,Dendrocalamus_sinicus_Dendrocalamus_sinicus_Dsi03C_17010954_17015560_Dsi03Cg05770.1_1_CDS_4147742845_48031:0.026088)n19:0.0154379,(Ampelocalamus_luodianensis_Alu06Dg02330.1:0.0317418,Dendrocalamus_sinicus_Dendrocalamus_sinicus_Dsi03C_22587897_22589331_Dsi03Cg10330.1_-1_CDS_4147744213_22144:0.0839789)n20:0.00933099)n18:0.00596994)n17:0.0097557)n7:0.00922595,(Chasmanthium_laxum_Chala.02G037200:0.0412203,((((Eleusine_coracana_ELECO.r07.6BG0461010:0.0581979,Eragrostis_curvula_EJB05_46258:0.0423304)n25:0.0326309,(Aristida_adscensionis_H_Aadptg000103l000086.1:0.0597989,Stipagrostis_hirtigluma_H_Shi_ptg000055l_000891.1:0.0336306)n26:0.0131845)n24:0.0103957,(Phragmites_australis_Phragmites_australis_PaChr13_1925621_1929172_evm.model.PaChr13.201_1_CDS_4362387229_32469:0.0255822,Phragmites_australis_Phragmites_australis_PaChr8_2842232_2845764_evm.model.PaChr8.217_1_CDS_4362480470_40372:0.0242069)n27:0.0124757)n23:0.00522425,((Sorghum_bicolor_SORBI_3010G038800:0.031885,(Zea_mays_Zm00001eb270660:0.0660958,Zea_mays_Zm00001eb376980:0.0544092)n30:0.0104448)n29:0.0544827,(((Digitaria_radicosa_Dra04G0038800:0,Digitaria_radicosa_Dra04G0038800.2:0)n33:0.0237958,(Digitaria_exilis_H_Dex4A-000186.1:0.0141597,Digitaria_exilis_H_Dex4B-000189.1:0.0124185)n34:0.0178138)n32:0.0269585,(Dichantelium_oligosantes_H_DolKV772990.1000013.1:0.0448868,((ASEM_AUS1_H_AUS1CM014273.1001901.1:0.0453382,Echinocloa_haploclada_eh_chr6.2717:0.0387349)n37:0.00712656,((Panicum_hallii_Pahal.4G326300:0.0151942,Panicum_virgatum_Pavir.4KG037000:0.0284177)n39:0.0168015,(Urochloa_fusta_Urofu.4G267000:0.039652,(Cenchrus_americanus_H_CamCM007983.2001438.1:0.0363759,Setaria_viridis_SEVIR_4G072900v2:0.0144042)n41:0.00847907)n40:0.00741766)n38:0.00398034)n36:6e-09)n35:0.00752513)n31:0.0168084)n28:0.0145888)n22:0.00546969)n21:0.0377477)n6:0.0242514)n0;
```
