## Supplementary Dataset S1 for "Gene turnover and contingency facilitated the repeated evolution of C_4_ photosynthesis in grasses": OG0009607_tree.txt

```
(Juncus_effusus_H_Juncus_Jeff_scaffold_10_000577.1:0.375822,(((Hordeum_spontaneum_WB01_005708_0123702:5e-09,(Hordeum_vulgareMorex_HORVU.MOREX.r3.7HG0650330.2:0,Hordeum_vulgareMorex_HORVU.MOREX.r3.7HG0650330:0)n4:0.00357371)n3:0.123019,(Brachypodium_distachyon_BRADI_1g50927v3:0.218205,Brachypodium_distachyon_BRADI_1g50970v3:0.0879065)n5:0.00976739)n2:0.0465013,(((Zizania_latifolia_GWHTBFHI006909:0.0444108,(Leersia_perrieri_LPERR06G02900:0.0733493,Oryza_sativa_LOC_Os06g05550:0.0379679)n9:0.0277162)n8:0.0421874,(Olyra_latifolia_Ola033989:0.0748191,((Ampelocalamus_luodianensis_Alu06Cg16700.1:0.0101192,(Dendrocalamus_sinicus_Dendrocalamus_sinicus_Dsi03C_17077437_17079056_Dsi03Cg05840.1_-1_CDS_4147742866_3007:0.00222987,Dendrocalamus_sinicus_Dendrocalamus_sinicus_DsiCtg00184_59064_60770_DsiCtg00184g00050.1_-1_CDS_4147848757_27553:0.00444817)n13:0.0347069)n12:0.0110694,(Ampelocalamus_luodianensis_Alu06Dg02300.2:0.0400814,Dendrocalamus_sinicus_Dendrocalamus_sinicus_Dsi06B_33996522_33998979_Dsi06Bg12590.1_-1_CDS_4147782604_28460:0.041003)n14:0.00722095)n11:0.0135859)n10:0.0211296)n7:0.0152774,((Streptochaeta_angustifolia_strangu_000305:0.146529,(Pharus_latifolius_Phala.04G030600:5e-09,(Pharus_latifolius_Phala.04G030600.3:0.00350967,Pharus_latifolius_Phala.04G030600.2:0.00430482)n18:9e-09)n17:0.117013)n16:0.0674958,(((Eragrostis_curvula_EJB05_46259:0.0493552,(Eleusine_coracana_ELECO.r07.6BG0460950:0.0249104,Eleusine_coracana_ELECO.r07.6AG0508780:0.0129702)n22:0.0520773)n21:0.0363,(Phragmites_australis_Phragmites_australis_PaChr8_2823617_2825282_evm.model.PaChr8.213_1_CDS_4362480462_36994:0.0557636,Phragmites_australis_Phragmites_australis_PaChr13_1896007_1897642_evm.model.PaChr13.197_1_CDS_4362387217_27430:0.0317943)n23:0.00353271)n20:0.00983607,((Aristida_adscensionis_H_Aadptg000103l000082.1:0.0601301,Stipagrostis_hirtigluma_H_Shi_ptg000055l_000872.1:0.0477801)n25:0.0197202,(Chasmanthium_laxum_Chala.02G036500:0.0404502,(Echinocloa_haploclada_eh_chr6.2728:0.0402952,(Dichantelium_oligosantes_H_DolKV772990.1000004.1:0.0359414,(((Panicum_hallii_Pahal.4G327400:0.018446,(Panicum_virgatum_Pavir.4KG034300:0.0286936,Panicum_virgatum_Pavir.4NG053600:0.0134883)n32:0.0120841)n31:0.0193285,((Sorghum_bicolor_SORBI_3010G037600:0.0453467,Zea_mays_Zm00001eb361000:0.0901301)n34:0.0571538,((Urochloa_fusta_Urofu.4G268000:0.0621815,(Cenchrus_americanus_H_CamCM007983.2001432.1:0.0394771,Setaria_viridis_SEVIR_4G034800v2:0.0236059)n37:0.0102086)n36:0.0222557,(Digitaria_radicosa_Dra04G0039400:0.0507448,(Digitaria_exilis_H_Dex4A-000173.1:0.0076433,Digitaria_exilis_H_Dex4B-000183.1:0.012487)n39:0.0296081)n38:0.0239991)n35:0.0135855)n33:0.0174251)n30:0.013538,(ASEM_AUS1_H_AUS1CM014273.1001896.1:0.0164548,(ASEM_RSA5_H_RSA5chrom4001956.1:0.00443406,ASEM_RSA5_H_RSA5scaff122000004.1:0.0108421)n41:0.00120468)n40:0.00467771)n29:0.0169017)n28:0.0184883)n27:0.079182)n26:0.0159337)n24:0.00894967)n19:0.0213423)n15:0.0224274)n6:0.0226492)n1:0.079866)n0;
```
