## Supplementary Dataset S1 for "Gene turnover and contingency facilitated the repeated evolution of C_4_ photosynthesis in grasses": OG0009608_tree.txt

```
(Carex_scoparia_H_Carex_Csco_scaffold_21_000469.1:0.220614,(Streptochaeta_angustifolia_strangu_036434:0.0638805,((Pharus_latifolius_Phala.04G019700:0.0113134,Pharus_latifolius_Phala.11G132100:0.0415373)n3:0.125836,((Dendrocalamus_sinicus_Dendrocalamus_sinicus_Dsi06B_35024193_35025062_Dsi06Bg13430.1_1_CDS_4147782856_56608:0.148862,(Zea_mays_Zm00001eb113910:0.0445596,Zea_mays_Zm00001eb279110:0.0320496)n6:0.415987)n5:0.085481,((((Zizania_latifolia_GWHTBFHI006976:0.153139,Zizania_latifolia_GWHTBFHI020136:0.0518811)n10:0.0256684,(Leersia_perrieri_LPERR06G01570:0.113495,Oryza_sativa_LOC_Os06g03910:0.0551773)n11:0.0210868)n9:0.0809557,(((Hordeum_spontaneum_WB01_004368_0107372:0.00309551,Hordeum_vulgareMorex_HORVU.MOREX.r3.7HG0643810:0.00518708)n14:0.119228,(Brachypodium_distachyon_BRADI_1g49900v3:0.0252739,Brachypodium_distachyon_BRADI_1g49810v3:0.0130856)n15:0.0673678)n13:0.0589408,(Olyra_latifolia_Ola012513:0.114119,(Ampelocalamus_luodianensis_Alu06Dg01320.1:0.0424527,Dendrocalamus_sinicus_Dendrocalamus_sinicus_Dsi06A_1239902_1243077_Dsi06Ag01060.1_-1_CDS_4147774759_47011:0.0477083)n17:0.0195904)n16:0.0168912)n12:0.0124184)n8:0.0207058,((Aristida_adscensionis_H_Aadptg000046l000442.1:0.0560906,Stipagrostis_hirtigluma_H_Shi_ptg000055l_000535.1:0.0369723)n19:0.0218405,((Eragrostis_curvula_EJB05_46521:0.0648369,(Eleusine_coracana_ELECO.r07.6BG0459230:0.0236442,Eleusine_coracana_ELECO.r07.6AG0507180:0.0107409)n22:0.0469619)n21:0.035501,(Phragmites_australis_Phragmites_australis_PaChr8_1934037_1940359_evm.model.PaChr8.143_1_CDS_4362479728_25634:0.0771855,(Chasmanthium_laxum_Chala.02G020100:0.0499195,((Sorghum_bicolor_SORBI_3010G019300:0.0412762,Zea_mays_Zm00001eb378400:0.0480513)n26:0.0761945,(((Urochloa_fusta_Urofu.4G285500:0.0441395,(Panicum_hallii_Pahal.4G342500:0.0256275,(Panicum_virgatum_Pavir.5KG337100:0.0325685,(Panicum_virgatum_Pavir.4NG020800:0.0338039,Panicum_virgatum_Pavir.J242500:0.143849)n32:0.0111521)n31:0.00123912)n30:0.00484995)n29:0.0131531,((Cenchrus_americanus_H_CamCM007983.2004001.1:0.0429555,Setaria_viridis_SEVIR_4G019000v2:0.0218248)n34:0.0211786,((Digitaria_radicosa_Dra04G0052600:5e-09,Digitaria_radicosa_Dra04G0052600.2:5e-09)n36:0.0518402,(Digitaria_exilis_H_Dex4A-002684.1:0.0265121,Digitaria_exilis_H_Dex4B-002616.1:0.0235318)n37:0.0267319)n35:0.0307701)n33:0.00500382)n28:0.0183988,((Echinocloa_haploclada_eh_chr6.2910:0.0453263,Dichantelium_oligosantes_H_DolKV767050.1000009.1:0.0397756)n39:0.0164087,(ASEM_RSA5_H_RSA5chrom4001548.1:0.00153068,(ASEM_AUS1_H_AUS1CM014273.1001569.1:0.0153513,ASEM_AUS1_H_AUS1CM014273.1001501.1:0.0114711)n41:0.00127457)n40:0.00536344)n38:0.0186504)n27:0.0219865)n25:0.0158387)n24:0.0209475)n23:0.0107785)n20:0.00588562)n18:0.0275421)n7:0.023223)n4:0.0719928)n2:0.0469612)n1:0.220614)n0;
```
