## Supplementary Dataset S1 for "Gene turnover and contingency facilitated the repeated evolution of C_4_ photosynthesis in grasses": OG0009609_tree.txt

```
((Carex_scoparia_H_Carex_Csco_scaffold_21_000431.1:0.528136,(Ananas_comosus_H_Ananas_contig23_000110.1:0.0585237,Tillandsia_fasciculata_H_Tillandsia_CM054952.1_000109.1:0.0709087)n2:0.18926)n1:0.0889045,((Streptochaeta_angustifolia_strangu_037939:0.108639,(Pharus_latifolius_Phala.04G025000:0.0026383,Pharus_latifolius_Phala.04G025000.2:0.000640453)n5:0.0901855)n4:0.0376841,(((Brachypodium_distachyon_BRADI_1g51390v3:0.0970509,(Hordeum_vulgareMorex_HORVU.MOREX.r3.7HG0647650:0.000741027,(Hordeum_spontaneum_WB01_004468_0032574:0.0966068,Hordeum_spontaneum_WB01_010756_0016008:0.00181045)n10:0.000201161)n9:0.0202051)n8:0.0828075,(((Zizania_latifolia_GWHTBFHI029423:0.0447439,Zizania_latifolia_GWHTBFHI030381:0.0497421)n13:0.0323856,(Leersia_perrieri_LPERR06G02170:0.0752713,Oryza_sativa_LOC_Os06g04660:0.058151)n14:0.0268783)n12:0.0531356,(Olyra_latifolia_Ola012971:0.106661,((Ampelocalamus_luodianensis_Alu06Dg01740.2:0.0295412,Ampelocalamus_luodianensis_Alu06Cg17210.2:0.0358359)n17:0.00398176,(Dendrocalamus_sinicus_Dendrocalamus_sinicus_Dsi06B_34523449_34528118_Dsi06Bg13020.1_-1_CDS_4147782733_44222:0.0372127,Dendrocalamus_sinicus_Dendrocalamus_sinicus_Dsi03C_17678622_17683221_Dsi03Cg06260.1_-1_CDS_4147742992_17076:0.0237325)n18:0.00263694)n16:0.00562667)n15:0.00927819)n11:0.0151947)n7:0.0171767,((Eragrostis_curvula_EJB05_46398:0.07781,(Eleusine_coracana_ELECO.r07.6BG0460050:0.0626693,Eleusine_coracana_ELECO.r07.6AG0507940:0.0372151)n21:0.0997047)n20:0.0432275,(((Aristida_adscensionis_H_Aadptg000046l000356.1:0.0740065,Stipagrostis_hirtigluma_H_Shi_ptg000055l_000842.1:0.0451271)n24:0.0404844,(Phragmites_australis_Phragmites_australis_PaChr8_2206171_2210508_evm.model.PaChr8.172_1_CDS_4362480370_40788:0.0498741,Phragmites_australis_Phragmites_australis_PaChr13_1489027_1493433_evm.model.PaChr13.154_1_CDS_4362386847_41743:0.0421749)n25:0.0175796)n23:0.00956262,(Chasmanthium_laxum_Chala.02G028500:0.0571787,((Sorghum_bicolor_SORBI_3010G028800:0.0425667,Zea_mays_Zm00001eb377750:0.0614455)n28:0.0614015,(Dichantelium_oligosantes_H_DolKV770403.1000013.1:0.0528864,((Echinocloa_haploclada_eh_chr6.2830:0.0506791,(ASEM_AUS1_H_AUS1CM014273.1001527.1:0.00938772,ASEM_RSA5_H_RSA5chrom4001890.1:0.00622119)n32:0.0473361)n31:0.00967981,((Panicum_hallii_Pahal.4G334000:0.0260284,(Panicum_virgatum_Pavir.4KG022500:0.0165517,Panicum_virgatum_Pavir.4NG038400:0.0290732)n35:0.0125713)n34:0.0180103,(((Digitaria_radicosa_Dra04G0046400:5e-09,Digitaria_radicosa_Dra04G0046400.2:5e-09)n38:0.0441148,(Digitaria_exilis_H_Dex4A-000126.1:0.00935704,Digitaria_exilis_H_Dex4B-002573.1:0.00853948)n39:0.0482098)n37:0.024286,(Urochloa_fusta_Urofu.4G277100:0.042387,(Cenchrus_americanus_H_CamCM007983.2001385.1:0.0534813,Setaria_viridis_SEVIR_4G026700v2:0.0146875)n41:0.021461)n40:0.00521907)n36:0.00513632)n33:0.013252)n30:0.00481106)n29:0.0132463)n27:0.0254658)n26:0.0301091)n22:0.0119628)n19:0.0690778)n6:0.0340446)n3:0.0889045)n0;
```
