## Supplementary Dataset S1 for "Gene turnover and contingency facilitated the repeated evolution of C_4_ photosynthesis in grasses": OG0009610_tree.txt

```
(((Ananas_comosus_H_Ananas_contig2_000307.1:0.0242278,Tillandsia_fasciculata_H_Tillandsia_CM054942.1_000691.1:0.0324216)n2:0.107887,(Juncus_effusus_H_Juncus_Jeff_scaffold_21_000438.1:0.147147,(Carex_scoparia_H_Carex_Csco_scaffold_3_000791.1:0.0332262,Carex_scoparia_H_Carex_Csco_scaffold_29_000319.1:0.0121408)n4:0.117454)n3:0.0749568)n1:0.051958,(Streptochaeta_angustifolia_strangu_035662:0.0683523,((Pharus_latifolius_Phala.04G025800.2:5e-09,(Pharus_latifolius_Phala.04G025800.3:5e-09,Pharus_latifolius_Phala.04G025800:5e-09)n8:5e-09)n7:0.0486002,((((Hordeum_vulgareMorex_HORVU.MOREX.r3.7HG0648090:0.0633363,Brachypodium_distachyon_BRADI_1g51290v3:0.0465498)n12:0.0343638,((Zizania_latifolia_GWHTBFHI006934:0.0488364,Zizania_latifolia_GWHTBFHI020261:0.0575731)n14:0.0133439,(Leersia_perrieri_LPERR06G02240:0.0493085,Oryza_sativa_LOC_Os06g04820:0.0388137)n15:0.0108893)n13:0.0343933)n11:0.00703447,((Ampelocalamus_luodianensis_Alu06Cg17170.2:0.0125206,Dendrocalamus_sinicus_Dendrocalamus_sinicus_Dsi03C_17646731_17652009_Dsi03Cg06210.1_1_CDS_4147742977_8636:0.0185843)n17:0.00757324,Olyra_latifolia_Ola012966:0.0787901)n16:0.00456994)n10:0.0155735,(Phragmites_australis_Phragmites_australis_PaChr13_1514438_1519085_evm.model.PaChr13.159_1_CDS_4362386957_3030:0.0305196,((Eragrostis_curvula_EJB05_46372:0.040864,(Eleusine_coracana_ELECO.r07.6BG0460270:0.00834799,Eleusine_coracana_ELECO.r07.6AG0508090:0.00694882)n21:0.0348829)n20:0.0303904,((Aristida_adscensionis_H_Aadptg000046l000401.1:0.0586569,Stipagrostis_hirtigluma_H_Shi_ptg000055l_000491.1:0.0258407)n23:0.00832296,((Chasmanthium_laxum_Chala.02G029300:0.0266433,(Sorghum_bicolor_SORBI_3010G029900:0.0298103,(Zea_mays_Zm00001eb270250:0.00440738,Zea_mays_Zm00001eb438620:0.00220134)n27:0.0204821)n26:0.0345367)n25:0.00460351,((ASEM_AUS1_H_AUS1CM014273.1001842.1:0.020053,ASEM_RSA5_H_RSA5chrom4001927.1:0.0221757)n29:0.0210172,((Digitaria_radicosa_Dra04G0045500:0.0212254,((Panicum_hallii_Pahal.4G332900:0.0186574,(Panicum_virgatum_Pavir.4NG039500:0.0323065,(Panicum_virgatum_Pavir.4KG023600:0.0154711,Panicum_virgatum_Pavir.4KG025900:0.00186686)n35:0.0139819)n34:0.0172689)n33:0.00931005,(Panicum_virgatum_Pavir.7NG114700:0.0215466,(Digitaria_exilis_H_Dex4A-002628.1:5e-09,Digitaria_exilis_H_Dex4B-000136.1:0.00440415)n37:0.02329)n36:0.00394902)n32:0.00043878)n31:0.014507,(Echinocloa_haploclada_eh_chr6.2818:0.0433773,(Dichantelium_oligosantes_H_DolKV782177.1000002.1:0.031397,(Cenchrus_americanus_H_CamCM007983.2003957.1:0.0384782,(Urochloa_fusta_Urofu.4G275700:0.0273342,Setaria_viridis_SEVIR_4G027800v2:0.0236628)n41:0.0173331)n40:0.00433695)n39:0.00189087)n38:0.00228814)n30:0.0118867)n28:0.013249)n24:0.0114101)n22:0.0117456)n19:0.0056764)n18:0.0370363)n9:0.0305366)n6:0.0289107)n5:0.051958)n0;
```
