## Supplementary Dataset S1 for "Gene turnover and contingency facilitated the repeated evolution of C_4_ photosynthesis in grasses": OG0009611_tree.txt

```
((Ananas_comosus_H_Ananas_contig19_000005.1:0.0693809,(Tillandsia_fasciculata_H_Tillandsia_CM054945.1_000801.1:0.140687,Tillandsia_fasciculata_H_Tillandsia_CM054945.1_000800.1:0.04595)n2:0.0419236)n1:0.159534,((Pharus_latifolius_Phala.04G022800:0.0560241,(Pharus_latifolius_Phala.12G066200:0,Pharus_latifolius_Phala.12G066200.2:0)n5:0.019172)n4:0.0700924,(Streptochaeta_angustifolia_strangu_035656:0.14682,((((Olyra_latifolia_Ola012550:0.0662395,(Ampelocalamus_luodianensis_Alu06Dg01570.4:0.0355656,Ampelocalamus_luodianensis_Alu06Cg17490.2:0.0326889)n11:0.00820058)n10:0.00433143,Dendrocalamus_sinicus_Dendrocalamus_sinicus_Dsi06B_34735650_34738199_Dsi06Bg13180.1_1_CDS_4147782781_14394:0.0333427)n9:0.0212348,(Zizania_latifolia_GWHTBFHI020232:0.0827666,(Leersia_perrieri_LPERR06G01920:0.117823,Oryza_sativa_LOC_Os06g04300:0.063695)n13:0.0507015)n12:0.0399022)n8:0.0250476,(((Hordeum_spontaneum_WB01_001936_0024414:0,Hordeum_vulgareMorex_HORVU.MOREX.r3.7HG0645480:0)n16:0.160401,Brachypodium_distachyon_BRADI_1g51640v3:0.0899655)n15:0.06583,(((Eragrostis_curvula_EJB05_46431:5e-09,Eragrostis_curvula_EJB05_46446:5e-09)n19:0.0969481,(Eleusine_coracana_ELECO.r07.6BG0459680:0.0324126,Eleusine_coracana_ELECO.r07.6AG0507600:0.027265)n20:0.0805666)n18:0.0625799,(Phragmites_australis_Phragmites_australis_PaChr13_1314391_1317946_evm.model.PaChr13.138_1_CDS_4362386491_19456:0.0623553,(Stipagrostis_hirtigluma_H_Shi_ptg000055l_000510.1:0.0735236,(Aristida_adscensionis_H_Aadptg000046l000419.1:0.0639989,((Sorghum_bicolor_SORBI_3010G024100:0.0373569,(Zea_mays_Zm00001eb377990:0.0399644,Zea_mays_Zm00001eb244410:0.0466336)n26:0.0334663)n25:0.0539619,((Dichantelium_oligosantes_H_DolKV774250.1000005.1:0.0403547,(ASEM_AUS1_H_AUS1CM014273.1001544.1:0.0188388,ASEM_RSA5_H_RSA5chrom4001518.1:0.00744938)n29:0.14601)n28:0.00819482,((((Panicum_hallii_Pahal.4G337200:0.0370979,(Panicum_virgatum_Pavir.4NG036200:0.0421997,Panicum_virgatum_Pavir.4KG017100:0.120801)n34:0.0327852)n33:0.0438865,((Digitaria_radicosa_Dra04G0049100:0.130133,(Digitaria_exilis_H_Dex4A-002656.1:0.0626145,Digitaria_exilis_H_Dex4B-002596.1:0.0858019)n37:0.0843217)n36:0.0444568,(Cenchrus_americanus_H_CamCM007983.2003986.1:0.130163,((Setaria_viridis_SEVIR_5G157400v2:0.78106,Urochloa_fusta_Urofu.4G280900:0.151266)n40:0.0527251,(Urochloa_fusta_Urofu.2G304400:0.189628,Setaria_viridis_SEVIR_4G023200v2:0.0411298)n41:0.00456998)n39:0.025225)n38:0.00280278)n35:0.00844169)n32:0.0189277,Chasmanthium_laxum_Chala.02G025000:0.0745568)n31:0.00743394,Echinocloa_haploclada_eh_chr6.2870:0.177948)n30:0.00535384)n27:0.0217955)n24:0.0347059)n23:0.017175)n22:0.0121936)n21:0.014757)n17:0.0492138)n14:0.0207521)n7:0.0507812)n6:0.0422676)n3:0.159534)n0;
```
