## Supplementary Dataset S1 for "Gene turnover and contingency facilitated the repeated evolution of C_4_ photosynthesis in grasses": OG0009612_tree.txt

```
((Pharus_latifolius_Phala.01G167900:0.144661,Streptochaeta_angustifolia_strangu_040495:0.13228)n1:0.0455362,((((Ampelocalamus_luodianensis_Alu03Cg27770.2:0.0116564,(Dendrocalamus_sinicus_Dendrocalamus_sinicus_Dsi03A_20298496_20299776_Dsi03Ag10080.1_1_CDS_4147729744_7467:0.0438184,Dendrocalamus_sinicus_Dendrocalamus_sinicus_Dsi06C_7301188_7302432_Dsi06Cg01480.1_1_CDS_4147783645_45914:0.0313877)n6:0.00348752)n5:0.0201666,(Olyra_latifolia_Ola029346:0.501381,(Olyra_latifolia_Ola005961:0.00777122,Olyra_latifolia_Ola028450:0.1647)n8:0.0640225)n7:0.0418348)n4:0.0216726,(((Phragmites_australis_Phragmites_australis_PaChr4_28979562_28980803_evm.model.PaChr4.1531_1_CDS_4362452559_25542:0.0640078,Phragmites_australis_Phragmites_australis_PaChr3_31028803_31030059_evm.model.PaChr3.1714_1_CDS_4362444399_34339:0.0636501)n11:0.0161154,(((Eragrostis_curvula_EJB05_05856:0.0579033,(Eleusine_coracana_ELECO.r07.3BG0272650:0.0255908,Eleusine_coracana_ELECO.r07.3AG0227560:0.0120651)n15:0.0797225)n14:0.0257515,((((Dichantelium_oligosantes_H_DolKV775884.1000001.1:0.0361839,(ASEM_AUS1_H_AUS1CM014273.1001783.1:0.0171779,ASEM_RSA5_H_RSA5chrom9004180.1:0.00434508)n20:0.0229181)n19:0.00452889,(((Cenchrus_americanus_H_CamCM007983.2000762.1:0.0379168,Setaria_viridis_SEVIR_9G180400v2:0.0231729)n23:0.0191902,(Panicum_hallii_Pahal.9G178100:0.0184395,(Panicum_virgatum_Pavir.9KG116800:0.028956,Panicum_virgatum_Pavir.9NG226500:0.00811189)n25:0.00425341)n24:0.0119559)n22:0.00582988,(Urochloa_fusta_Urofu.9G186800:0.0398358,(Digitaria_radicosa_Dra09G0183900:0.0320014,(Digitaria_exilis_H_Dex9A-000861.1:0.00994018,Digitaria_exilis_H_Dex9B-000849.1:0.00989283)n28:0.0295482)n27:0.021987)n26:0.00626814)n21:0.00677156)n18:0.015144,(Sorghum_bicolor_SORBI_3001G183000:0.0336613,(Zea_mays_Zm00001eb049010:0.0782115,Zea_mays_Zm00001eb219720:0.0486215)n30:0.00540239)n29:0.0110754)n17:0.0165701,((Oryza_sativa_LOC_Os07g46150:0.725338,Oryza_sativa_LOC_Os07g48440:0.288631)n32:0.118925,(Echinocloa_haploclada_eh_chr6.1411:0.399321,Zea_mays_Zm00001eb417680:0.322497)n33:0.0864219)n31:0.0657229)n16:0.00730254)n13:0.0127612,Chasmanthium_laxum_Chala.03G133000:0.0771282)n12:0.0104152)n10:0.00987259,(((Zizania_latifolia_GWHTBFHI014610:0.0789198,Zizania_latifolia_GWHTBFHI023623:0.0640149)n36:0.0417436,(Leersia_perrieri_LPERR03G20120:0.13265,Oryza_sativa_LOC_Os03g38230:0.0369625)n37:0.0381415)n35:0.029988,(Brachypodium_distachyon_BRADI_1g15560v3:0.111889,(Hordeum_spontaneum_WB01_001727_0315868:0.00224714,Hordeum_vulgareMorex_HORVU.MOREX.r3.2HG0116000:0.00341548)n39:0.141838)n38:0.0507042)n34:0.0144224)n9:0.00160249)n3:0.0193257,(Aristida_adscensionis_H_Aadptg000018l000022.1:0.0787558,(Stipagrostis_hirtigluma_H_Shi_ptg000037l_000913.1:0.00661366,Stipagrostis_hirtigluma_H_Shi_ptg000066l_000064.1:0.0078178)n41:0.0624357)n40:0.0262169)n2:0.0455362)n0;
```
