## Supplementary Dataset S1 for "Gene turnover and contingency facilitated the repeated evolution of C_4_ photosynthesis in grasses": OG0009613_tree.txt

```
((Pharus_latifolius_Phala.04G018000:0.130677,Streptochaeta_angustifolia_strangu_031348:0.131421)n1:0.0471588,((((Zizania_latifolia_GWHTBFHI020224:0.123589,Zizania_latifolia_GWHTBFHI006996:0.0488107)n5:0.0245805,(Leersia_perrieri_LPERR06G01280:0.0905078,Oryza_sativa_LOC_Os06g03530:0.0518301)n6:0.0276692)n4:0.0429765,(Olyra_latifolia_Ola002668:0.0763589,(Ampelocalamus_luodianensis_Alu06Dg01110.1:0.0256953,(Dendrocalamus_sinicus_Dendrocalamus_sinicus_Dsi06B_35316124_35317734_Dsi06Bg13680.1_1_CDS_4147782931_41971:0.0101189,(Dendrocalamus_sinicus_Dendrocalamus_sinicus_Dsi04A_27729553_27730479_Dsi04Ag15250.1_-1_CDS_4147751362_9789:0.00985855,(Dendrocalamus_sinicus_Dendrocalamus_sinicus_Dsi02B_31548632_31550269_Dsi02Bg10400.1_1_CDS_4147717768_31622:0.0265716,Dendrocalamus_sinicus_Dendrocalamus_sinicus_DsiCtg00181_113362_115015_DsiCtg00181g00060.1_-1_CDS_4147848715_3920:0.0192109)n11:0.0227602)n10:0.01698)n9:0.0404057)n8:0.0103656)n7:0.0282741)n3:0.0124145,((Brachypodium_distachyon_BRADI_1g49460v3:0.0896814,(Hordeum_spontaneum_WB01_008852_0018716:0.00282656,Hordeum_vulgareMorex_HORVU.MOREX.r3.7HG0641930:0.00439636)n14:0.0918066)n13:0.0639253,((Aristida_adscensionis_H_Aadptg000046l000296.1:0.0660935,(Stipagrostis_hirtigluma_H_Shi_ptg000055l_000790.1:0.0338633,Stipagrostis_hirtigluma_H_Shi_ptg000055l_000787.1:0.14268)n17:0.0273677)n16:0.0319694,((Phragmites_australis_Phragmites_australis_PaChr13_764282_765892_evm.model.PaChr13.88_1_CDS_4362388733_27857:0.093993,((Eragrostis_curvula_EJB05_56639:5e-09,Eragrostis_curvula_EJB05_46611:0.00239125)n21:0.0853055,(Eleusine_coracana_ELECO.r07.6BG0458690:0.0270747,Eleusine_coracana_ELECO.r07.6AG0506720:0.0247188)n22:0.0447775)n20:0.0358815)n19:0.0149594,((Panicum_virgatum_Pavir.4KG359900:0.571681,Panicum_virgatum_Pavir.J142800:0.503983)n24:0.343272,(Chasmanthium_laxum_Chala.02G017000:0.0595869,((Sorghum_bicolor_SORBI_3010G015400:0.0400898,Zea_mays_Zm00001eb269290:0.0533371)n27:0.0535483,(((Dichantelium_oligosantes_H_DolKV775045.1000002.1:0.041491,(ASEM_AUS1_H_AUS1CM014273.1001768.1:0.00810593,ASEM_RSA5_H_RSA5chrom4001796.1:0.0150036)n31:0.0491411)n30:0.0112295,(Setaria_viridis_SEVIR_4G014900v2:0.0437527,(Urochloa_fusta_Urofu.4G289500:0.0636524,(Digitaria_radicosa_Dra04G0055800:0.0353101,(Digitaria_exilis_H_Dex4A-000073.1:0.0278233,Digitaria_exilis_H_Dex4B-000079.1:0.018948)n35:0.0215942)n34:0.0314429)n33:0.0100659)n32:0.00702465)n29:0.00898822,(Panicum_hallii_Pahal.4G346200:0.0194,(((Panicum_virgatum_Pavir.J715100:5e-09,(Panicum_virgatum_Pavir.5KG236900:0.189351,Panicum_virgatum_Pavir.J128000:6e-09)n40:0.0069636)n39:0.0117422,(Panicum_virgatum_Pavir.4KG360000:0.0241709,Panicum_virgatum_Pavir.7KG220000:0.0238099)n41:0.00427918)n38:0.015159,Panicum_virgatum_Pavir.7KG219900:0.0652474)n37:0.00724971)n36:0.017819)n28:0.0103127)n26:0.0338694)n25:0.0224668)n23:0.00249632)n18:0.0117776)n15:0.0240034)n12:0.0247005)n2:0.0471588)n0;
```
