## Supplementary Dataset S1 for "Gene turnover and contingency facilitated the repeated evolution of C_4_ photosynthesis in grasses": OG0009614_tree.txt

```
((Juncus_effusus_H_Juncus_Jeff_scaffold_20_000471.1:0.337867,(Ananas_comosus_H_Ananas_contig24_000014.1:0.0317516,Tillandsia_fasciculata_H_Tillandsia_CM054953.1_000162.1:0.0517017)n2:0.138492)n1:0.0849391,(((Streptochaeta_angustifolia_strangu_008899:0.177147,Streptochaeta_angustifolia_strangu_040282:0.0264322)n5:0.0432221,(Pharus_latifolius_Phala.03G292100.3:5e-09,(Pharus_latifolius_Phala.03G292100:5e-09,Pharus_latifolius_Phala.03G292100.2:5e-09)n7:5e-09)n6:0.0827057)n4:0.0241752,(((Zizania_latifolia_GWHTBFHI006116:0.0896183,(Leersia_perrieri_LPERR01G32220:0.0387449,Oryza_sativa_LOC_Os01g63290:0.036487)n11:0.0120595)n10:0.0558549,((Brachypodium_distachyon_BRADI_2g55132v3:0.0449189,(Hordeum_spontaneum_WB01_006323_0190682:0.000738028,Hordeum_vulgareMorex_HORVU.MOREX.r3.3HG0301710:0.00220693)n14:0.0707672)n13:0.0239737,((Dendrocalamus_sinicus_Dendrocalamus_sinicus_Dsi01C_13118897_13121971_Dsi01Cg09370.1_1_CDS_4147704046_39458:0.0154435,(Ampelocalamus_luodianensis_Alu01Dg25390.1:0.0199627,Ampelocalamus_luodianensis_Alu01Cg14390.2:0.0182705)n17:0.00203005)n16:0.0090577,Olyra_latifolia_Ola029881:0.0654764)n15:0.0113198)n12:0.00951722)n9:0.0141322,((Aristida_adscensionis_H_Aadptg000101l000376.1:0.0674693,Stipagrostis_hirtigluma_H_Shi_ptg000050l_000449.1:0.0463757)n19:0.0150096,((Eragrostis_curvula_EJB05_18408:0.0482796,(Eleusine_coracana_ELECO.r07.1AG0040180:0.0124145,Eleusine_coracana_ELECO.r07.1BG0090220:0.00597768)n22:0.0484724)n21:0.0365323,((Phragmites_australis_Phragmites_australis_PaChr1_48252684_48255429_evm.model.PaChr1.2427_1_CDS_4362366315_29457:0.0361573,Phragmites_australis_Phragmites_australis_PaChr2_43387205_43390049_evm.model.PaChr2.2349_1_CDS_4362419723_20821:0.0333464)n24:0.0100761,(Chasmanthium_laxum_Chala.01G284000:0.0343702,((Sorghum_bicolor_SORBI_3003G358900:0.016291,Zea_mays_Zm00001eb147760:0.0312445)n27:0.0348796,((Dichantelium_oligosantes_H_DolKV768749.1000003.1:0.0165588,Echinocloa_haploclada_eh_chr2.4054:0.0336168)n29:0.00180489,((ASEM_RSA5_H_RSA5chrom5002408.1:0.00553367,(ASEM_AUS1_H_AUS1CM014273.1001609.1:0.000720478,ASEM_AUS1_H_AUS1CM014274.1000490.1:5e-09)n32:0.00396698)n31:0.0269087,(((Digitaria_radicosa_Dra05G0169900:0.023563,(Digitaria_exilis_H_Dex5A-002700.1:0.0105702,Digitaria_exilis_H_Dex5B-002735.1:0.00884376)n36:0.0183544)n35:0.020028,(Panicum_hallii_Pahal.5G087800:0.00801818,(Panicum_virgatum_Pavir.5KG534900:0.0147981,(Panicum_virgatum_Pavir.5NG632000:0,Panicum_virgatum_Pavir.5KG636400:0)n39:0.0138926)n38:0.00154363)n37:0.000716072)n34:0.000657874,(Urochloa_fusta_Urofu.5G089700:0.0308519,(Cenchrus_americanus_H_CamCM007987.2000475.1:0.0297692,Setaria_viridis_SEVIR_5G389600v2:0.00612415)n41:0.0135533)n40:0.0059604)n33:0.00177236)n30:0.00200442)n28:0.0122078)n26:0.0126443)n25:0.010451)n23:0.00983465)n20:0.00684123)n18:0.0316923)n8:0.0260681)n3:0.0849391)n0;
```
