## Supplementary Dataset S1 for "Gene turnover and contingency facilitated the repeated evolution of C_4_ photosynthesis in grasses": OG0009615_tree.txt

```
((((Pharus_latifolius_Phala.04G008100:0,Pharus_latifolius_Phala.04G008100.3:0)n3:0.00371624,((Pharus_latifolius_Phala.04G008100.4:0,Pharus_latifolius_Phala.04G008100.2:0)n5:7e-09,Pharus_latifolius_Phala.04G008100.5:5e-09)n4:0.0226777)n2:0.107339,(Streptochaeta_angustifolia_strangu_030046:0.18363,Streptochaeta_angustifolia_strangu_020208:0.146362)n6:0.0585419)n1:0.0400866,((Ampelocalamus_luodianensis_Alu06Dg00380.1:0.0298523,(Dendrocalamus_sinicus_Dendrocalamus_sinicus_Dsi06A_577981_579586_Dsi06Ag00360.1_1_CDS_4147774549_42506:0.022554,Dendrocalamus_sinicus_Dendrocalamus_sinicus_Dsi06B_36045048_36046651_Dsi06Bg14330.1_-1_CDS_4147783126_38030:0.0399741)n9:0.00444157)n8:0.00472288,(Olyra_latifolia_Ola001409:0.0694414,((Zizania_latifolia_GWHTBFHI020190:0.0644309,(Leersia_perrieri_LPERR06G00440:0.0769799,Oryza_sativa_LOC_Os06g01840:0.0821565)n13:0.0562813)n12:0.0365418,((Brachypodium_distachyon_BRADI_1g52030v3:0.141501,((Hordeum_spontaneum_WB01_005187_0259019:0.00501116,Hordeum_vulgareMorex_HORVU.MOREX.r3.7HG0648730:0.00249276)n17:0.14045,(Hordeum_spontaneum_WB01_013092_0051494:0.0161497,Hordeum_vulgareMorex_HORVU.MOREX.r3.7HG0636630:0.0233591)n18:0.129269)n16:0.0460517)n15:0.107236,((Aristida_adscensionis_H_Aadptg000046l000526.1:0.126769,Stipagrostis_hirtigluma_H_Shi_ptg000055l_000719.1:0.0617468)n20:0.0489845,((Chasmanthium_laxum_Chala.02G007300:0.0511513,((Eragrostis_curvula_EJB05_46644:0.0631802,(Eleusine_coracana_ELECO.r07.6BG0457960:0.0227998,Eleusine_coracana_ELECO.r07.6AG0505890:0.013163)n25:0.0559338)n24:0.0467675,(Phragmites_australis_Phragmites_australis_PaChr8_439176_440757_evm.model.PaChr8.38_1_CDS_4362480830_21863:0.0418815,(Phragmites_australis_Phragmites_australis_PaChr19_18552954_18553585_evm.model.PaChr19.776_1_CDS_4362413256_19548:0.278949,(Phragmites_australis_Phragmites_australis_PaChr13_375629_377226_evm.model.PaChr13.36_1_CDS_4362387579_9772:0.0328173,Phragmites_australis_Phragmites_australis_PaChr19_18553647_18553953_evm.model.PaChr19.777_1_CDS_4362413258_20387:0.102434)n28:0.00490838)n27:0.0279954)n26:0.0250113)n23:0.0175351)n22:0.0326449,(Echinocloa_haploclada_eh_chr6.3054:0.0604121,(((ASEM_AUS1_H_AUS1CM014273.1001667.1:0.0626725,(Panicum_hallii_Pahal.4G355100:0.0165402,(Panicum_virgatum_Pavir.4NG004300:0.0211372,Panicum_virgatum_Pavir.4KG009000:0.0480757)n34:0.00534174)n33:0.0129002)n32:0.0144055,((Digitaria_radicosa_Dra04G0064800:0.0736871,(Digitaria_exilis_H_Dex4A-000026.1:0.00983657,Digitaria_exilis_H_Dex4B-000027.1:0.00138385)n37:0.0596364)n36:0.0263367,((Sorghum_bicolor_SORBI_3010G005401:0.0426498,Zea_mays_Zm00001eb379260:0.0398325)n39:0.0497747,Urochloa_fusta_Urofu.4G297300:0.0785009)n38:0.0223167)n35:0.0113852)n31:0.00838019,(Dichantelium_oligosantes_H_DolKV776838.1000008.1:0.0341728,(Cenchrus_americanus_H_CamCM007983.2001291.1:0.0505699,Setaria_viridis_SEVIR_4G005300v2:0.0222247)n41:0.0321039)n40:0.0061828)n30:0.00927757)n29:0.041098)n21:0.0145709)n19:0.030197)n14:0.113137)n11:0.032452)n10:0.0235134)n7:0.0400866)n0;
```
