## Supplementary Dataset S1 for "Gene turnover and contingency facilitated the repeated evolution of C_4_ photosynthesis in grasses": OG0009616_tree.txt

```
((Carex_scoparia_H_Carex_Csco_scaffold_22_000586.1:0.34794,(Ananas_comosus_H_Ananas_contig25_000063.1:0.0355875,Tillandsia_fasciculata_H_Tillandsia_CM054945.1_000072.1:0.0428029)n2:0.157798)n1:0.0583805,(Streptochaeta_angustifolia_strangu_020179:0.0711408,(Pharus_latifolius_Phala.04G006000:0.0735739,(((Zizania_latifolia_GWHTBFHI007064:0.0324456,Zizania_latifolia_GWHTBFHI020156:0.043798)n7:0.0555884,(Dendrocalamus_sinicus_Dendrocalamus_sinicus_Dsi06B_36151171_36155371_Dsi06Bg14470.1_1_CDS_4147783168_4829:0.0381042,((Ampelocalamus_luodianensis_Alu01Cg34240.1:0.0118436,Dendrocalamus_sinicus_Dendrocalamus_sinicus_Dsi11C_10399864_10404202_Dsi11Cg04180.1_1_CDS_4147838950_21894:0.0129974)n10:0.00433516,(Ampelocalamus_luodianensis_Alu06Dg00210.2:0.0209466,(Dendrocalamus_sinicus_Dendrocalamus_sinicus_Dsi06A_407118_413788_Dsi06Ag00220.1_-1_CDS_4147774507_18868:0.021654,Olyra_latifolia_Ola001432:0.0639094)n12:0.00327997)n11:0.000364442)n9:0.0121781)n8:0.0141091)n6:0.00931445,((Brachypodium_distachyon_BRADI_1g52200v3:0.0495742,(Hordeum_spontaneum_WB01_007411_0175092:0.0111724,Hordeum_vulgareMorex_HORVU.MOREX.r3.7HG0635160:0.00820254)n15:0.150079)n14:0.0475446,(Chasmanthium_laxum_Chala.02G004800:0.0559563,((((Leersia_perrieri_LPERR06G00260:0.0395479,Oryza_sativa_LOC_Os06g01490:0.0388643)n20:0.0316684,((Eleusine_coracana_ELECO.r07.6BG0457730:0.0102801,Eleusine_coracana_ELECO.r07.6AG0505690:0.01044)n22:0.0431977,(Eragrostis_curvula_EJB05_53336:0.00157113,Eragrostis_curvula_EJB05_46636:0.00715623)n23:0.0317183)n21:0.0267805)n19:0.0182837,(Phragmites_australis_Phragmites_australis_PaChr13_214109_218347_evm.model.PaChr13.18_1_CDS_4362387179_11459:0.0359955,Phragmites_australis_Phragmites_australis_PaChr8_299696_303292_evm.model.PaChr8.26_1_CDS_4362480564_37417:0.0344659)n24:0.00382954)n18:0.00904637,((Aristida_adscensionis_H_Aadptg000046l000543.1:0.0537415,Stipagrostis_hirtigluma_H_Shi_ptg000055l_000657.1:0.0344117)n26:0.0246296,((Sorghum_bicolor_SORBI_3010G003100:0.0248436,Zea_mays_Zm00001eb379440:0.03719)n28:0.0286021,((Dichantelium_oligosantes_H_DolKV779496.1000001.1:0.0300763,(Echinocloa_haploclada_eh_chr6.3078:0.033594,(ASEM_AUS1_H_AUS1CM014273.1001676.1:0.0139933,ASEM_RSA5_H_RSA5chrom4001664.1:0.00869642)n32:0.0205941)n31:0.00442006)n30:0.00431873,((Cenchrus_americanus_H_CamCM007983.2004077.1:0.0234837,Setaria_viridis_SEVIR_4G003600v2:0.00735972)n34:0.0135827,((Urochloa_fusta_Urofu.4G299100:0.0150357,(Digitaria_radicosa_Dra04G0066200:0.0243618,(Digitaria_exilis_H_DexUA-003153.1:5e-09,(Digitaria_exilis_H_Dex4A-002771.1:0.0026654,Digitaria_exilis_H_Dex4B-002713.1:0.00131743)n39:0.0034819)n38:0.0189646)n37:0.0164665)n36:0.00112263,(Panicum_hallii_Pahal.4G357100:0.00520414,(Panicum_virgatum_Pavir.4NG005500:0.0134146,Panicum_virgatum_Pavir.4KG010800:0.0131337)n41:0.00145929)n40:0.00186155)n35:0.00208333)n33:0.00399056)n29:0.0140325)n27:0.0283937)n25:0.00973529)n17:0.0172653)n16:0.0211052)n13:0.0128594)n5:0.0622624)n4:0.0271047)n3:0.0583805)n0;
```
