## Supplementary Dataset S1 for "Gene turnover and contingency facilitated the repeated evolution of C_4_ photosynthesis in grasses": OG0009617_tree.txt

```
((Streptochaeta_angustifolia_strangu_021880:0.119007,((Pharus_latifolius_Phala.03G359500.3:0.077491,(Pharus_latifolius_Phala.03G359500.2:0,Pharus_latifolius_Phala.03G359500.4:0)n4:0.0149787)n3:0.0267419,(Pharus_latifolius_Phala.03G359500:5e-09,(Pharus_latifolius_Phala.03G359500.5:0.00236221,Pharus_latifolius_Phala.03G359500.6:5e-09)n6:0.00232382)n5:0.00455185)n2:0.0565114)n1:0.0185235,(((Brachypodium_distachyon_BRADI_2g60800v3:0.0587633,(Hordeum_spontaneum_WB01_007379_0040795:0.00819935,Hordeum_vulgareMorex_HORVU.MOREX.r3.3HG0320350:0.00328795)n10:0.0736874)n9:0.056894,(Dendrocalamus_sinicus_Dendrocalamus_sinicus_Dsi03A_14105060_14105878_Dsi03Ag08630.1_-1_CDS_4147729309_46861:0.325366,((Olyra_latifolia_Ola038828:0.0410521,((Ampelocalamus_luodianensis_Alu01Cg08960.1:0.0208315,Dendrocalamus_sinicus_Dendrocalamus_sinicus_Dsi01C_7699934_7704989_Dsi01Cg05500.1_-1_CDS_4147702885_11317:0.0271559)n15:0.0111165,(Ampelocalamus_luodianensis_Alu01Dg30440.1:0.0276883,Dendrocalamus_sinicus_Dendrocalamus_sinicus_Dsi01A_61962180_61964244_Dsi01Ag27230.1_-1_CDS_4147692910_24788:0.0356354)n16:0.00629617)n14:0.00585709)n13:0.0112444,(Zizania_latifolia_GWHTBFHI006613:0.0562828,(Leersia_perrieri_LPERR01G38290:0.0651316,Oryza_sativa_LOC_Os01g72205:0.020707)n18:0.0245971)n17:0.0389837)n12:0.004909)n11:0.000545445)n8:0.016112,(((Eragrostis_curvula_EJB05_18794:0.00765768,Eragrostis_curvula_EJB05_43334:0.00903259)n21:0.0840603,(Eleusine_coracana_ELECO.r07.1AG0046550:0.0138954,Eleusine_coracana_ELECO.r07.1BG0096510:0.0113651)n22:0.0504924)n20:0.0369383,(Phragmites_australis_Phragmites_australis_PaChr2_48906103_48907775_evm.model.PaChr2.2834_1_CDS_4362420801_6926:0.05339,((Aristida_adscensionis_H_Aadptg000053l000590.1:0.063358,Stipagrostis_hirtigluma_H_Shi_ptg000050l_000103.1:0.0534109)n25:0.0163344,(Chasmanthium_laxum_Chala.01G344000:0.039264,((Sorghum_bicolor_SORBI_3003G426900:0.0199686,Zea_mays_Zm00001eb140980:0.0345652)n28:0.03823,((Echinocloa_haploclada_eh_chr2.4749:0.0297005,(ASEM_RSA5_H_RSA5chrom5002028.1:0.00789505,(ASEM_AUS1_H_AUS1CM014274.1000027.1:0.00688464,ASEM_AUS1_H_AUS1CM014274.1000033.1:0.00147517)n32:0.000163908)n31:0.00157482)n30:0.0206426,(Dichantelium_oligosantes_H_DolKV783516.1000001.1:0.0466961,(((Digitaria_radicosa_Dra05G0231100:0.0278174,(Digitaria_exilis_H_Dex5A-002362.1:0.0212713,Digitaria_exilis_H_Dex5B-002398.1:0.0234971)n37:0.0057112)n36:0.013821,(Urochloa_fusta_Urofu.5G016900:0.0283357,Cenchrus_americanus_H_CamCM007987.2000098.1:0.0718423)n38:5e-09)n35:0.00332627,(Setaria_viridis_SEVIR_5G460000v2:0.0275016,(Panicum_hallii_Pahal.5G019000:0.0113873,(Panicum_virgatum_Pavir.5KG763200:0.0594549,Panicum_virgatum_Pavir.5NG630700:0.034023)n41:0.00295571)n40:0.032508)n39:0.00707719)n34:0.0209365)n33:6e-09)n29:0.0345738)n27:0.0109267)n26:0.00863228)n24:0.0024356)n23:0.00926822)n19:0.0112891)n7:0.0138256)n0;
```
