## Supplementary Dataset S1 for "Gene turnover and contingency facilitated the repeated evolution of C_4_ photosynthesis in grasses": OG0009618_tree.txt

```
((((Olyra_latifolia_Ola004887:0.085622,(Dendrocalamus_sinicus_Dendrocalamus_sinicus_Dsi01C_8842782_8851028_Dsi01Cg06290.1_-1_CDS_4147703122_31011:0.0320507,(Ampelocalamus_luodianensis_Alu01Dg31310.2:0.0448984,Ampelocalamus_luodianensis_Alu01Dg31350.2:0.00430473)n5:0.0293123)n4:0.00795972)n3:0.0115442,((Brachypodium_distachyon_BRADI_2g61920v3:0.0909988,(Hordeum_spontaneum_WB01_003689_0087302:0,Hordeum_vulgareMorex_HORVU.MOREX.r3.3HG0327040:0)n8:0.136281)n7:0.0480571,(Zizania_latifolia_GWHTBFHI006699:0.0596197,(Oryza_sativa_LOC_Os01g73750:0.0743775,Leersia_perrieri_LPERR01G39670:0.0648839)n10:0.0348643)n9:0.0643847)n6:0.00839606)n2:0.0224152,((Phragmites_australis_Phragmites_australis_PaChr2_49641400_49649288_evm.model.PaChr2.2927_1_CDS_4362421007_8615:0.0527126,(Aristida_adscensionis_H_Aadptg000053l000678.1:0.0949842,Stipagrostis_hirtigluma_H_Shi_ptg000050l_003086.1:0.0715655)n13:0.0204031)n12:0.0121208,((Chasmanthium_laxum_Chala.01G357600:0.0528944,((Sorghum_bicolor_SORBI_3003G441900:0.0315928,Zea_mays_Zm00001eb139990:0.0499782)n17:0.0391082,((ASEM_AUS1_H_AUS1CM014274.1005515.1:0.00734089,ASEM_RSA5_H_RSA5chrom5003793.1:0.0059026)n19:0.0403014,((((Panicum_hallii_Pahal.5G004700:0.0187181,(Panicum_virgatum_Pavir.5NG645400:0.0345924,Panicum_virgatum_Pavir.5KG777000:0.0176585)n24:0.0077819)n23:0.0368486,(Urochloa_fusta_Urofu.3G315400:0.0273536,((Urochloa_fusta_Urofu.5G003300:0.0231573,Urochloa_fusta_Urofu.3G315300:0.041022)n27:0.00142059,Urochloa_fusta_Urofu.3G315200:0.0617561)n26:0.013277)n25:0.0082845)n22:0.00438663,Echinocloa_haploclada_eh_chr2.4900:0.0484141)n21:0.00549872,(Dichantelium_oligosantes_H_DolKV782109.1000025.1:0.0411332,((Cenchrus_americanus_H_CamCM007987.2004502.1:0.03354,Setaria_viridis_SEVIR_5G472800v2:0.0149283)n30:0.0249314,(Digitaria_radicosa_Dra05G0242000:0.0284142,(Digitaria_exilis_H_Dex5A-002301.1:0.00681656,Digitaria_exilis_H_Dex5B-002301.1:0.00578928)n32:0.0285094)n31:0.0192316)n29:0.00621481)n28:0.00384432)n20:0.00464768)n18:0.0215005)n16:0.0290225)n15:0.00877312,((Eragrostis_curvula_EJB05_18972:0.00857267,Eragrostis_curvula_EJB05_18974:0.0257577)n34:0.0436608,(Eleusine_coracana_ELECO.r07.1BG0097930:0.0808242,Eleusine_coracana_ELECO.r07.1BG0097920:0.0801807)n35:0.00890897)n33:0.00418342)n14:0.00575063)n11:0.0429578)n1:0.0262978,((((Pharus_latifolius_Phala.03G373100.3:5e-09,Pharus_latifolius_Phala.03G373100.2:5e-09)n39:1.6303e-05,Pharus_latifolius_Phala.03G373100.5:0.00793723)n38:0.000343814,(Pharus_latifolius_Phala.03G373100:6e-09,Pharus_latifolius_Phala.03G373100.4:5e-09)n40:5e-09)n37:0.0863232,(Streptochaeta_angustifolia_strangu_003321:0.164043,Streptochaeta_angustifolia_strangu_003322:0.114586)n41:0.0127317)n36:0.0135589)n0;
```
