## Supplementary Dataset S1 for "Gene turnover and contingency facilitated the repeated evolution of C_4_ photosynthesis in grasses": OG0009619_tree.txt

```
((((Zizania_latifolia_GWHTBFHI013513:0.0647319,(Leersia_perrieri_LPERR01G39500:0.0855348,Oryza_sativa_LOC_Os01g73550:0.0464964)n4:0.0442324)n3:0.0547206,((Brachypodium_distachyon_BRADI_2g61800v3:0.0719825,(Hordeum_spontaneum_WB01_005408_0031476:6e-09,Hordeum_vulgareMorex_HORVU.MOREX.r3.3HG0326210:0.00322508)n7:0.0973772)n6:0.0482253,(Olyra_latifolia_Ola004896:0.0962074,(Ampelocalamus_luodianensis_Alu01Dg31210.2:0.0280025,((Dendrocalamus_sinicus_Dendrocalamus_sinicus_DsiCtg00461_81616_86826_DsiCtg00461g00050.1_-1_CDS_4147852411_37696:0.00247292,Dendrocalamus_sinicus_Dendrocalamus_sinicus_Dsi01A_63201346_63206551_Dsi01Ag28070.1_1_CDS_4147693162_52934:0.000833337)n11:0.0342295,Dendrocalamus_sinicus_Dendrocalamus_sinicus_Dsi01B_61193788_61197428_Dsi01Bg25830.1_1_CDS_4147701082_19751:0.0390955)n10:0.00434395)n9:0.0118234)n8:0.0153135)n5:0.0181423)n2:0.0215171,(((Aristida_adscensionis_H_Aadptg000053l000664.1:0.0987531,Stipagrostis_hirtigluma_H_Shi_ptg000050l_003075.1:0.0578337)n14:0.0306372,((Eragrostis_curvula_EJB05_18955:0.0599267,(Eleusine_coracana_ELECO.r07.1AG0047900:0.0179287,Eleusine_coracana_ELECO.r07.1BG0097740:0.0330599)n17:0.0600382)n16:0.0481964,(Phragmites_australis_Phragmites_australis_PaChr2_49560357_49563692_evm.model.PaChr2.2914_1_CDS_4362420979_39328:0.0546903,Phragmites_australis_Phragmites_australis_PaChr1_54451251_54454563_evm.model.PaChr1.2946_1_CDS_4362367467_4229:0.04454)n18:0.00494889)n15:0.00979365)n13:0.00900687,(Chasmanthium_laxum_Chala.01G354200:0.0447812,((Sorghum_bicolor_SORBI_3003G440600:0.0198402,(Zea_mays_Zm00001eb362360:0.0713764,(Zea_mays_Zm00001eb185500:0.0855321,(Zea_mays_Zm00001eb040430:0.0110533,Zea_mays_Zm00001eb140090:5e-09)n24:0.0126277)n23:0.0328439)n22:0.00364933)n21:0.0105279,(Dichantelium_oligosantes_H_DolKV775878.1000002.1:0.376048,(((Panicum_hallii_Pahal.5G007300:0.0198679,(Panicum_virgatum_Pavir.5NG644100:0.0246435,Panicum_virgatum_Pavir.5KG775800:0.0254287)n29:0.00678558)n28:0.0170984,((Digitaria_radicosa_Dra05G0240700:0.0269094,(Digitaria_exilis_H_Dex5A-002293.1:0.00463395,Digitaria_exilis_H_Dex5B-002292.1:0.00976512)n32:0.033039)n31:0.0367835,(Urochloa_fusta_Urofu.5G004500:0.0549722,(Cenchrus_americanus_H_CamLKME02002314.1000034.1:0.0565706,Setaria_viridis_SEVIR_5G471500v2:0.0223313)n34:0.00768641)n33:0.00795419)n30:0.00615046)n27:0.013895,(Echinocloa_haploclada_eh_chr2.4883:0.0543456,(Dichantelium_oligosantes_H_DolKV782109.1000018.1:0.0295246,(ASEM_AUS1_H_AUS1CM014274.1005508.1:0.00734116,ASEM_RSA5_H_RSA5chrom5003785.1:0.00598497)n37:0.0393373)n36:0.00578232)n35:0.00463574)n26:0.0170555)n25:0.00189506)n20:0.0165123)n19:0.021588)n12:0.0494584)n1:0.044269,(Streptochaeta_angustifolia_strangu_001617:0.0835924,(((Pharus_latifolius_Phala.03G371400:0,Pharus_latifolius_Phala.03G371400.2:0)n41:5e-09,Pharus_latifolius_Phala.03G371400.3:6e-09)n40:0.113521,Pharus_latifolius_Phala.07G006900:0.210336)n39:0.0233707)n38:0.0521052)n0;
```
