## Supplementary Dataset S1 for "Gene turnover and contingency facilitated the repeated evolution of C_4_ photosynthesis in grasses": OG0009620_tree.txt

```
((Streptochaeta_angustifolia_strangu_030913:0.0768092,Pharus_latifolius_Phala.03G366900:0.0785787)n1:0.019226,((Olyra_latifolia_Ola038753:0.0554325,((Ampelocalamus_luodianensis_Alu01Dg30910.1:0.0295478,Dendrocalamus_sinicus_Dendrocalamus_sinicus_Dsi01B_60882845_60895839_Dsi01Bg25580.1_-1_CDS_4147701007_34381:0.0241731)n5:0.00660881,(Ampelocalamus_luodianensis_Alu01Cg08310.1:0.0194829,(Dendrocalamus_sinicus_Dendrocalamus_sinicus_Dsi01A_62568557_62579226_Dsi01Ag27540.1_1_CDS_4147693003_20287:0.0229984,Dendrocalamus_sinicus_Dendrocalamus_sinicus_Dsi01C_8369836_8386060_Dsi01Cg05890.1_-1_CDS_4147703002_20320:0.0200501)n7:0.00222779)n6:0.00849242)n4:0.00435508)n3:0.0132013,(((Zizania_latifolia_GWHTBFHI006659:0.029937,Zizania_latifolia_GWHTBFHI013496:0.0387951)n10:0.0162814,(Oryza_sativa_LOC_Os01g72940:0.0463769,Leersia_perrieri_LPERR01G39060:0.0505478)n11:0.0247096)n9:0.0397481,(((Hordeum_spontaneum_WB01_000872_0108255:0.00165532,Hordeum_vulgareMorex_HORVU.MOREX.r3.3HG0323600:0.00295506)n14:0.0594531,(((Chasmanthium_laxum_Chala.01G350000:0.0329253,(Phragmites_australis_Phragmites_australis_PaChr1_54172794_54181278_evm.model.PaChr1.2911_1_CDS_4362367391_14763:0.0395224,Phragmites_australis_Phragmites_australis_PaChr2_49363559_49372356_evm.model.PaChr2.2882_1_CDS_4362420907_9037:0.0500965)n18:0.00443037)n17:0.00607027,((Aristida_adscensionis_H_Aadptg000053l000089.1:0.0671645,Stipagrostis_hirtigluma_H_Shi_ptg000050l_000083.1:0.037169)n20:0.0171666,((Sorghum_bicolor_SORBI_3003G433750:0.0232596,(Zea_mays_Zm00001eb141090:0.0592999,(Zea_mays_Zm00001eb362570:0.00641247,Zea_mays_Zm00001eb011090:0.00654787)n24:0.0070341)n23:0.0294602)n22:0.0237757,((Dichantelium_oligosantes_H_DolKV771234.1000013.1:0.0323091,Echinocloa_haploclada_eh_chr2.4833:0.0267)n26:0.01069,((ASEM_AUS1_H_AUS1CM014274.1000095.1:0.00891887,ASEM_RSA5_H_RSA5chrom5002000.1:0.0143265)n28:0.0341297,((Panicum_hallii_Pahal.5G012000:0.0142222,(Panicum_virgatum_Pavir.5NG638900:0.0196171,Panicum_virgatum_Pavir.5KG771500:0.0102661)n31:0.0054857)n30:0.0198302,((Cenchrus_americanus_H_CamCM007987.2000076.1:0.041118,Setaria_viridis_SEVIR_5G467000v2:0.0231447)n33:0.0194782,(Urochloa_fusta_Urofu.5G009200:0.0396708,(Digitaria_radicosa_Dra05G0236500:0.0238515,(Digitaria_exilis_H_Dex5A-002338.1:0.00175905,Digitaria_exilis_H_Dex5B-002376.1:0.00222554)n36:0.0293361)n35:0.013119)n34:0.00488931)n32:0.00753349)n29:0.00555008)n27:0.0025596)n25:0.00849667)n21:0.010981)n19:0.00552675)n16:0.00759918,(Cenchrus_americanus_H_CamCM007982.2001676.1:0.261067,(Brachypodium_distachyon_BRADI_2g35334v3:0.163812,Brachypodium_distachyon_BRADI_2g61400v3:6e-09)n38:0.0364357)n37:0.0097943)n15:0.00108826)n13:0.0491123,((Eragrostis_curvula_EJB05_18851:0.00947963,Eragrostis_curvula_EJB05_18910:0.011584)n40:0.034395,(Eleusine_coracana_ELECO.r07.1AG0047320:0.027103,Eleusine_coracana_ELECO.r07.1BG0097270:0.0259759)n41:0.0292909)n39:0.0342793)n12:0.00918065)n8:0.00764305)n2:0.019226)n0;
```
