## Supplementary Dataset S1 for "Gene turnover and contingency facilitated the repeated evolution of C_4_ photosynthesis in grasses": OG0009621_tree.txt

```
((Ananas_comosus_H_Ananas_contig22_000300.1:0.04376,Tillandsia_fasciculata_H_Tillandsia_CM054954.1_000613.1:0.031394)n1:0.109442,(((Pharus_latifolius_Phala.03G366600:5e-09,Pharus_latifolius_Phala.03G366600.2:5e-09)n4:0.0524943,(Streptochaeta_angustifolia_strangu_032296:0.138963,Streptochaeta_angustifolia_strangu_030911:0.0771706)n5:0.0260615)n3:0.0222086,(((((Hordeum_vulgareMorex_HORVU.MOREX.r3.3HG0323480.2:0.00381827,Hordeum_vulgareMorex_HORVU.MOREX.r3.3HG0323480:0.0104857)n10:0.0976047,(Brachypodium_distachyon_BRADI_5g07505v3:0.362484,Brachypodium_distachyon_BRADI_2g61380v3:0.041353)n11:0.00459478)n9:0.0148268,(Olyra_latifolia_Ola038756:0.0596577,(((Ampelocalamus_luodianensis_Alu01Cg08330.3:0.0101535,Ampelocalamus_luodianensis_Alu01Cg08350.2:0.00784733)n15:0.0241845,Ampelocalamus_luodianensis_Alu01Dg30890.3:0.0368719)n14:0.00409687,((Dendrocalamus_sinicus_Dendrocalamus_sinicus_Dsi01A_62588803_62594038_Dsi01Ag27560.1_-1_CDS_4147693009_23663:0.00477259,Dendrocalamus_sinicus_Dendrocalamus_sinicus_Dsi01A_62827142_62832387_Dsi01Ag27750.1_-1_CDS_4147693066_55749:0.00110156)n17:0.0436987,Dendrocalamus_sinicus_Dendrocalamus_sinicus_Dsi01B_60862354_60867266_Dsi01Bg25560.1_1_CDS_4147701001_31004:0.0341338)n16:0.00379265)n13:0.00331264)n12:0.00251783)n8:0.00949829,((Zizania_latifolia_GWHTBFHI006657:0.0259175,Zizania_latifolia_GWHTBFHI013490:0.0378332)n19:0.0221075,(Leersia_perrieri_LPERR01G38970:0.058961,Oryza_sativa_LOC_Os01g72890:0.0500223)n20:0.015265)n18:0.0458224)n7:0.00207109,(((Stipagrostis_hirtigluma_H_Shi_ptg000050l_003039.1:0.0418525,Aristida_adscensionis_H_Aadptg000053l000632.1:0.0697274)n23:0.00900422,((Eragrostis_curvula_EJB05_18903:0.100405,Phragmites_australis_Phragmites_australis_PaChr1_54164664_54169118_evm.model.PaChr1.2908_1_CDS_4362367383_11394:0.0401608)n25:0.00725567,Phragmites_australis_Phragmites_australis_PaChr2_49350040_49354419_evm.model.PaChr2.2880_1_CDS_4362420903_7351:0.031938)n24:0.00354867)n22:0.0118032,(Chasmanthium_laxum_Chala.01G349800:0.0221765,((Sorghum_bicolor_SORBI_3003G433500:0.0183871,(Zea_mays_Zm00001eb362580:0.0374143,Zea_mays_Zm00001eb140450:0.0323303)n29:0.00265104)n28:0.0381415,((Panicum_hallii_Pahal.5G012300:0.0150732,(Panicum_virgatum_Pavir.5NG638600:0.0234001,Panicum_virgatum_Pavir.5KG771100:0.0173127)n32:0.00354639)n31:0.0207111,((((Digitaria_exilis_H_Dex5A-002262.1:0.00513109,Digitaria_exilis_H_Dex5B-002265.1:0.011814)n36:0.0242362,(Digitaria_radicosa_Dra05G0236300:5e-09,Digitaria_radicosa_Dra05G0236300.2:5e-09)n37:0.0249669)n35:0.0179771,(Urochloa_fusta_Urofu.5G009400:0.0308589,(Cenchrus_americanus_H_CamCM007987.2004441.1:0.0327497,Setaria_viridis_SEVIR_5G466700v2:0.0137496)n39:0.0148947)n38:0.00611763)n34:0.0019605,(Dichantelium_oligosantes_H_DolKV771234.1000007.1:0.0278602,(ASEM_AUS1_H_AUS1CM014274.1005478.1:0.00372897,ASEM_RSA5_H_RSA5chrom5003749.1:0.00550929)n41:0.0273706)n40:0.00440254)n33:0.00285685)n30:0.00669843)n27:0.0191061)n26:0.0132292)n21:0.0243653)n6:0.0377169)n2:0.109442)n0;
```
