## Supplementary Dataset S1 for "Gene turnover and contingency facilitated the repeated evolution of C_4_ photosynthesis in grasses": OG0009622_tree.txt

```
((Ananas_comosus_H_Ananas_contig25_000174.1:0.0223478,(Tillandsia_fasciculata_H_Tillandsia_CM054947.1_000516.1:0.125917,Tillandsia_fasciculata_H_Tillandsia_CM054945.1_000770.1:0.0472791)n2:0.0158265)n1:0.103624,(Streptochaeta_angustifolia_strangu_007152:0.0583912,((Pharus_latifolius_Phala.03G365700.2:0.00323351,(Pharus_latifolius_Phala.03G365700.3:0.0431669,Pharus_latifolius_Phala.03G365700:5e-09)n6:0.00224593)n5:0.0672837,(((Zizania_latifolia_GWHTBFHI006653:0.0350517,Zizania_latifolia_GWHTBFHI013484:0.0300354)n9:0.0218547,(Leersia_perrieri_LPERR01G38900:0.0706898,Oryza_sativa_LOC_Os01g72800:0.0470915)n10:0.0218669)n8:0.0346088,((Olyra_latifolia_Ola038762:0.0565735,((Ampelocalamus_luodianensis_Alu01Cg08430.1:0.0706747,Dendrocalamus_sinicus_Dendrocalamus_sinicus_Dsi01C_8233749_8240525_Dsi01Cg05820.2_-1_CDS_4147702981_8504:0.0101035)n14:0.00959636,(Dendrocalamus_sinicus_Dendrocalamus_sinicus_Dsi01A_62652351_62655175_Dsi01Ag27610.1_1_CDS_4147693024_32103:0.0386397,Ampelocalamus_luodianensis_Alu01Dg30850.2:0.0334902)n15:0.00372113)n13:0.00576187)n12:0.00953942,((Brachypodium_distachyon_BRADI_2g61320v3:0.0381664,(Hordeum_spontaneum_WB01_007193_0438338:0.00899837,Hordeum_vulgareMorex_HORVU.MOREX.r3.3HG0323030:0.00461343)n18:0.0504295)n17:0.0358167,((((Eragrostis_curvula_EJB05_18832:0.0063978,Eragrostis_curvula_EJB05_18909:0.00443723)n22:0.0268538,(Eleusine_coracana_ELECO.r07.1AG0047220:0.0187607,Eleusine_coracana_ELECO.r07.1BG0097080:0.0135601)n23:0.045309)n21:0.028749,(Phragmites_australis_Phragmites_australis_PaChr1_54100343_54102823_evm.model.PaChr1.2903_1_CDS_4362367373_7174:0.0280434,(Stipagrostis_hirtigluma_H_Shi_ptg000050l_000086.1:0.0275099,(Aristida_adscensionis_H_Aadptg000030l000195.1:0.0369888,Aristida_adscensionis_H_Aadptg000053l000095.1:0.0107486)n26:0.0489679)n25:0.00843223)n24:0.00496668)n20:0.00442565,((Sorghum_bicolor_SORBI_3003G432500:0.0164521,Zea_mays_Zm00001eb140490:0.0319813)n28:0.0546567,(Chasmanthium_laxum_Chala.01G349000:0.0291597,(Dichantelium_oligosantes_H_DolKV771787.1000008.1:0.0202235,(((Urochloa_fusta_Urofu.5G010400:0.0206746,(Panicum_hallii_Pahal.5G013300:0.0119538,(Panicum_virgatum_Pavir.5KG769800:0.0259051,Panicum_virgatum_Pavir.5NG637700:0.0239543)n35:0.00575907)n34:0.0136444)n33:0.00540271,((ASEM_AUS1_H_AUS1CM014274.1000100.1:0.00643467,ASEM_RSA5_H_RSA5chrom5002011.1:0.0010428)n37:0.0388822,(Cenchrus_americanus_H_CamCM007987.2000082.1:0.0336917,Setaria_viridis_SEVIR_5G465800v2:0.020621)n38:0.0147839)n36:0.00547855)n32:0.00307379,((Digitaria_radicosa_Dra05G0235400:0.0227788,(Digitaria_exilis_H_Dex5A-002342.1:0.00328816,Digitaria_exilis_H_Dex5B-002379.1:0.00109544)n41:0.025477)n40:0.0207462,Echinocloa_haploclada_eh_chr2.4817:0.0193044)n39:0.00411817)n31:0.00120518)n30:0.0130579)n29:0.00482769)n27:0.0155643)n19:0.0325191)n16:0.0143199)n11:0.00552935)n7:0.0312777)n4:0.0306006)n3:0.103624)n0;
```
