## Supplementary Dataset S1 for "Gene turnover and contingency facilitated the repeated evolution of C_4_ photosynthesis in grasses": OG0009623_tree.txt

```
((Ananas_comosus_H_Ananas_contig5_000132.1:0.0331736,Tillandsia_fasciculata_H_Tillandsia_CM054930.1_000810.1:0.035246)n1:0.108219,((Pharus_latifolius_Phala.03G355400:0.0667564,Streptochaeta_angustifolia_strangu_024755:0.0572426)n3:0.0146636,((((Zizania_latifolia_GWHTBFHI006582:0.0372803,Zizania_latifolia_GWHTBFHI013428:0.0371878)n7:0.0250611,(Leersia_perrieri_LPERR01G37920:0.0431106,Oryza_sativa_LOC_Os01g71300:0.0376839)n8:0.017807)n6:0.0406662,(((Chasmanthium_laxum_Chala.01G339500:0.0450319,(Phragmites_australis_Phragmites_australis_PaChr1_53532155_53539332_evm.model.PaChr1.2853_1_CDS_4362367261_2545:0.058342,Phragmites_australis_Phragmites_australis_PaChr2_48445788_48454212_evm.model.PaChr2.2805_1_CDS_4362420737_22502:0.0406883)n12:0.00452093)n11:0.00319672,((Sorghum_bicolor_SORBI_3003G420900:0.0340918,Zea_mays_Zm00001eb363240:0.0471853)n14:0.0381889,((Eragrostis_curvula_EJB05_16551:0.0516901,(Eleusine_coracana_ELECO.r07.1AG0046150:0.0146298,Eleusine_coracana_ELECO.r07.1BG0096120:0.0145571)n17:0.0594732)n16:0.0276339,(Stipagrostis_hirtigluma_H_Shi_ptg000050l_002972.1:0.0383663,(Aristida_adscensionis_H_Aadptg000053l000575.1:0.040381,(Hordeum_spontaneum_WB01_000097_0525756:0.439164,(Zea_mays_Zm00001eb010250:0.153915,Zea_mays_Zm00001eb141600:0.0730388)n21:0.116394)n20:0.0293217)n19:0.0163489)n18:0.00925377)n15:0.00431395)n13:0.000479328)n10:0.00766574,((Brachypodium_distachyon_BRADI_2g60400v3:0.0713414,(Hordeum_spontaneum_WB01_003390_0388556:0.00548895,Hordeum_vulgareMorex_HORVU.MOREX.r3.3HG0318400:0.00420476)n24:0.0725905)n23:0.0306317,(Olyra_latifolia_Ola038886:0.0365737,((Dendrocalamus_sinicus_Dendrocalamus_sinicus_Dsi01C_7255864_7261572_Dsi01Cg05230.1_1_CDS_4147702804_22570:0.0365575,Ampelocalamus_luodianensis_Alu01Cg09320.2:0.0200372)n27:0.0148504,(Ampelocalamus_luodianensis_Alu01Dg30060.1:0.0210537,(Dendrocalamus_sinicus_Dendrocalamus_sinicus_Dsi01A_61357711_61373302_Dsi01Ag26920.1_1_CDS_4147692817_29289:0.0246037,Dendrocalamus_sinicus_Dendrocalamus_sinicus_Dsi01B_59541766_59549128_Dsi01Bg24900.1_1_CDS_4147700803_33255:0.0262846)n29:0.00292051)n28:0.00507989)n26:0.000564433)n25:0.00349548)n22:0.0111205)n9:0.00123561)n5:0.0135723,(Dichantelium_oligosantes_H_DolKV768028.1000002.1:0.0375961,(((ASEM_AUS1_H_AUS1CM014274.1005418.1:0.00480456,ASEM_RSA5_H_RSA5chrom5003685.1:0.00298966)n33:0.0258804,(Echinocloa_haploclada_eh_chr2.4693:0.0550364,(Cenchrus_americanus_H_CamCM007987.2004361.1:0.0412189,Setaria_viridis_SEVIR_5G454000v2:0.0169809)n35:0.00946714)n34:0.00437984)n32:0.00361396,((Urochloa_fusta_Urofu.5G023700:0.0564696,(Digitaria_radicosa_Dra05G0226700:0.0367451,(Digitaria_exilis_H_Dex5A-002189.1:0.00416108,Digitaria_exilis_H_Dex5B-002204.1:0.00785178)n39:0.0301958)n38:0.0114158)n37:0.00544151,(Panicum_hallii_Pahal.5G024400:0.0212561,(Panicum_virgatum_Pavir.5NG624000:0.0370588,Panicum_virgatum_Pavir.5KG757900:0.0286888)n41:0.00318765)n40:0.00666787)n36:0.00171931)n31:0.00758918)n30:0.0192854)n4:0.0435879)n2:0.108219)n0;
```
