## Supplementary Dataset S1 for "Gene turnover and contingency facilitated the repeated evolution of C_4_ photosynthesis in grasses": OG0009624_tree.txt

```
((Streptochaeta_angustifolia_strangu_035552:0.172613,(Pharus_latifolius_Phala.03G355100:0.0048158,((Pharus_latifolius_Phala.03G355100.2:0,Pharus_latifolius_Phala.03G355100.6:0,Pharus_latifolius_Phala.03G355100.7:0)n4:5e-09,(Pharus_latifolius_Phala.03G355100.5:0,Pharus_latifolius_Phala.03G355100.4:0,Pharus_latifolius_Phala.03G355100.3:0)n5:5e-09)n3:0.000848041)n2:0.1066)n1:0.0515705,((Zizania_latifolia_GWHTBFHI013424:0.0679095,(Oryza_sativa_LOC_Os01g71256:0.0591498,Leersia_perrieri_LPERR01G37880:0.0683073)n8:0.0340541)n7:0.0897545,(((Ampelocalamus_luodianensis_Alu01Dg30030.2:0.0518535,Dendrocalamus_sinicus_Dendrocalamus_sinicus_Dsi01A_61308759_61311714_Dsi01Ag26850.1_-1_CDS_4147692796_17473:0.0392739)n11:0.00506979,(Ampelocalamus_luodianensis_Alu01Cg09360.1:0.0290241,(Dendrocalamus_sinicus_Dendrocalamus_sinicus_Dsi01C_7242291_7243877_Dsi01Cg05210.1_-1_CDS_4147702798_19194:0.116755,Olyra_latifolia_Ola038890:0.0921451)n13:0.0104526)n12:0.0011614)n10:0.0301731,((Brachypodium_distachyon_BRADI_2g60357v3:0.0917492,(Hordeum_spontaneum_WB01_010127_0095551:0.00161685,Hordeum_vulgareMorex_HORVU.MOREX.r3.3HG0317730:0.00284074)n16:0.110299)n15:0.0650582,(Eragrostis_curvula_EJB05_16555:0.140909,(((Chasmanthium_laxum_Chala.01G339000:0.0609804,((Zea_mays_Zm00001eb363260:0.0658978,Sorghum_bicolor_SORBI_3003G420600:0.0458787)n22:0.0604327,(Dichantelium_oligosantes_H_DolKV768028.1000025.1:0.0283895,((Urochloa_fusta_Urofu.5G024000:0.0558736,((Panicum_virgatum_Pavir.2NG382900:0.0281526,(ASEM_AUS1_H_AUS1CM014274.1000137.1:0.0143362,ASEM_RSA5_H_RSA5chrom5002048.1:0.00831305)n28:0.0218016)n27:0.0205115,((Panicum_hallii_Pahal.5G024700:0.0240075,(Panicum_virgatum_Pavir.5KG757500:0.0440408,Panicum_virgatum_Pavir.5NG623500:0.0304861)n31:0.00847445)n30:0.0259992,Echinocloa_haploclada_eh_chr2.4690:0.0640804)n29:0.0020727)n26:0.0002303)n25:0.00334547,((Cenchrus_americanus_H_CamCM007987.2000130.1:0.036445,Setaria_viridis_SEVIR_5G453600v2:0.0117465)n33:0.0274603,((Digitaria_radicosa_Dra05G0226000.2:5e-09,Digitaria_radicosa_Dra05G0226000:0.00121232)n35:0.0400001,(Digitaria_exilis_H_Dex5A-002393.1:0.0130133,Digitaria_exilis_H_Dex5B-002425.1:0.0114387)n36:0.0429361)n34:0.0218933)n32:0.00715689)n24:0.00545531)n23:0.0161212)n21:0.0295677)n20:0.00404414,((Phragmites_australis_Phragmites_australis_PaChr2_48417964_48420569_evm.model.PaChr2.2801_1_CDS_4362420729_19148:0.0609345,Phragmites_australis_Phragmites_australis_PaChr1_53568938_53570109_evm.model.PaChr1.2858_1_CDS_4362367271_6750:0.0869255)n38:0.00965839,Phragmites_australis_Phragmites_australis_PaChr1_53567668_53568576_evm.model.PaChr1.2857_1_CDS_4362367269_5909:0.0653862)n37:0.00726513)n19:0.0022892,(Aristida_adscensionis_H_Aadptg000053l000157.1:0.0777382,Stipagrostis_hirtigluma_H_Shi_ptg000050l_000130.1:0.0621697)n39:0.021706)n18:0.00936815)n17:0.0698236)n14:0.00825194)n9:0.0112238)n6:0.0515705)n0;
```
