## Supplementary Dataset S1 for "Gene turnover and contingency facilitated the repeated evolution of C_4_ photosynthesis in grasses": OG0009625_tree.txt

```
((Carex_scoparia_H_Carex_Csco_scaffold_18_000450.1:0.558993,(Ananas_comosus_H_Ananas_contig2_000537.1:0.0754998,Tillandsia_fasciculata_H_Tillandsia_CM054942.1_000069.1:0.158827)n2:0.217547)n1:0.0837673,(Streptochaeta_angustifolia_strangu_025984:0.22766,(Pharus_latifolius_Phala.03G348400:0.224117,((Olyra_latifolia_Ola011554:0.152174,((Ampelocalamus_luodianensis_Alu01Cg09940.1:0.0369828,Dendrocalamus_sinicus_Dendrocalamus_sinicus_Dsi01C_6788369_6789040_Dsi01Cg04840.1_-1_CDS_4147702687_13567:0.049109)n8:0.0332846,(Ampelocalamus_luodianensis_Alu01Dg29540.1:0.11027,(Dendrocalamus_sinicus_Dendrocalamus_sinicus_Dsi01B_59009049_59009702_Dsi01Bg24520.1_-1_CDS_4147700689_25939:0.151578,Dendrocalamus_sinicus_Dendrocalamus_sinicus_Dsi01A_60575797_60576461_Dsi01Ag26350.1_-1_CDS_4147692646_46740:0.0822783)n10:0.0157624)n9:0.018467)n7:0.0390399)n6:0.0616766,(((Zizania_latifolia_GWHTBFHI006536:0.0659972,Zizania_latifolia_GWHTBFHI013385:0.0776311)n13:0.0607831,(Oryza_sativa_LOC_Os01g70500:0.156349,Leersia_perrieri_LPERR01G37300:0.338124)n14:0.0677567)n12:0.0670844,((Brachypodium_distachyon_BRADI_2g59630v3:0.269031,(Hordeum_spontaneum_WB01_007104_0256088:0.00812862,Hordeum_vulgareMorex_HORVU.MOREX.r3.3HG0312710:0.0103658)n17:0.202566)n16:0.0550507,((((Aristida_adscensionis_H_Aadptg000101l000118.1:0.134716,(Stipagrostis_hirtigluma_H_Shi_ptg000017l_000279.1:0.274505,Stipagrostis_hirtigluma_H_Shi_ptg000050l_000175.1:0.0293144)n22:0.0857592)n21:0.0525056,((Chasmanthium_laxum_Chala.01G131000:0.20547,Chasmanthium_laxum_Chala.01G332800:0.0799549)n24:0.0712477,(Phragmites_australis_Phragmites_australis_PaChr2_48053971_48054615_evm.model.PaChr2.2760_1_CDS_4362420637_22922:0.091454,Phragmites_australis_Phragmites_australis_PaChr1_52821932_52822579_evm.model.PaChr1.2792_1_CDS_4362367125_30299:0.095349)n25:0.0361912)n23:0.0234408)n20:0.0249602,(Eragrostis_curvula_EJB05_16475:0.133041,(Eleusine_coracana_ELECO.r07.1AG0045440:0.0478788,Eleusine_coracana_ELECO.r07.1BG0095420:0.0324286)n27:0.123093)n26:0.0503287)n19:0.0365305,(((ASEM_AUS1_H_AUS1CM014274.1000193.1:0.0184342,ASEM_RSA5_H_RSA5chrom5002093.1:0.00878928)n30:0.0995349,(Dichantelium_oligosantes_H_DolKV770114.1000005.1:0.0960976,(((Digitaria_radicosa_Dra05G0219100:6e-09,Digitaria_radicosa_Dra05G0219100.2:5e-09)n34:0.134737,(Digitaria_exilis_H_Dex5A-002432.1:0.0473643,Digitaria_exilis_H_Dex5B-002468.1:0.0618037)n35:0.158372)n33:0.106974,((Panicum_hallii_Pahal.5G031000:0.0788322,(Panicum_virgatum_Pavir.5NG615200:0.126981,Panicum_virgatum_Pavir.5KG749500:0.0651566)n38:0.0396044)n37:0.0519504,(Urochloa_fusta_Urofu.5G031900:0.157351,(Cenchrus_americanus_H_CamCM007987.2000172.1:0.18667,Setaria_viridis_SEVIR_5G446200v2:0.126004)n40:0.0285138)n39:0.0289589)n36:0.0337469)n32:0.0397621)n31:0.0361791)n29:0.0305552,(Sorghum_bicolor_SORBI_3003G413900:0.132371,Zea_mays_Zm00001eb142360:0.242984)n41:0.202546)n28:0.0533008)n18:0.0897898)n15:0.0664744)n11:0.0308621)n5:0.100465)n4:0.0619572)n3:0.0837673)n0;
```
