## Supplementary Dataset S1 for "Gene turnover and contingency facilitated the repeated evolution of C_4_ photosynthesis in grasses": OG0009626_tree.txt

```
((Carex_scoparia_H_Carex_Csco_scaffold_18_000442.1:0.248935,(Ananas_comosus_H_Ananas_contig2_000515.1:0.0284212,Tillandsia_fasciculata_H_Tillandsia_CM054942.1_000896.1:0.0451943)n2:0.151453)n1:0.0490857,((Streptochaeta_angustifolia_strangu_037632:0.108745,(Pharus_latifolius_Phala.03G347200:6e-09,Pharus_latifolius_Phala.03G347200.2:5e-09)n5:0.0975011)n4:0.0268106,(((((Leersia_perrieri_LPERR01G37050:0.0454835,Oryza_sativa_LOC_Os01g70170:0.0294744)n10:0.0325698,(Zizania_latifolia_GWHTBFHI006513:0.0343277,Zizania_latifolia_GWHTBFHI013359:0.0325518)n11:0.0170394)n9:0.0354937,(Brachypodium_distachyon_BRADI_2g59370v3:0.0628913,(Hordeum_spontaneum_WB01_005875_0263244:0.00675473,Hordeum_vulgareMorex_HORVU.MOREX.r3.3HG0312010:0.00151214)n13:0.0715464)n12:0.0596867)n8:0.00959804,(Olyra_latifolia_Ola011584:0.0695498,((Dendrocalamus_sinicus_Dendrocalamus_sinicus_Dsi01A_60247792_60250255_Dsi01Ag26130.1_-1_CDS_4147692580_9595:0.0315211,Dendrocalamus_sinicus_Dendrocalamus_sinicus_Dsi01C_6524576_6527133_Dsi01Cg04660.1_-1_CDS_4147702633_40017:0.0177718)n16:0.00197464,(Ampelocalamus_luodianensis_Alu01Dg29310.2:0.0368589,Ampelocalamus_luodianensis_Alu01Cg10190.1:0.0205865)n17:0.00228739)n15:0.0209159)n14:0.00656149)n7:0.0282011,((Aristida_adscensionis_H_Aadptg000101l000134.1:0.0693062,((Stipagrostis_hirtigluma_H_Shi_ptg000025l_000250.1:0.347502,((Sorghum_bicolor_SORBI_3003G410500:0.0272989,(Zea_mays_Zm00001eb142730:0.0520027,Zea_mays_Zm00001eb363880:0.0351704)n24:0.00852965)n23:0.0294533,(Dichantelium_oligosantes_H_DolKV773279.1000004.1:0.0232553,(((ASEM_AUS1_H_AUS1CM014274.1000206.1:0.0146874,ASEM_RSA5_H_RSA5chrom5002111.1:0.00357223)n28:0.0196332,(Panicum_hallii_Pahal.5G034400:0.0109222,(Panicum_virgatum_Pavir.5KG739000:0.0127911,Panicum_virgatum_Pavir.5KG745300:0.0156752)n30:0.00763131)n29:0.0138707)n27:0.00413731,((Urochloa_fusta_Urofu.5G034700:0.0356079,(Cenchrus_americanus_H_CamCM007987.2000188.1:0.0358521,(Digitaria_radicosa_Dra05G0216600:0.0320714,(Digitaria_exilis_H_Dex5A-002449.1:0.00442511,Digitaria_exilis_H_DexUA-000803.1:0.00794561)n35:0.026288)n34:0.0101255)n33:0.00756119)n32:0.00811473,(Echinocloa_haploclada_eh_chr2.4587:0.0339461,Setaria_viridis_SEVIR_5G443500v2:0.0363984)n36:0.00423228)n31:0.00327013)n26:0.00283961)n25:0.0162822)n22:0.0102789)n21:0.00709689,((Chasmanthium_laxum_Chala.01G330000:0.0427169,(Phragmites_australis_Phragmites_australis_PaChr1_52566808_52569367_evm.model.PaChr1.2765_1_CDS_4362367065_5068:0.0335152,Phragmites_australis_Phragmites_australis_PaChr2_47829492_47832119_evm.model.PaChr2.2734_1_CDS_4362420579_41012:0.0518109)n39:0.00575677)n38:0.00599203,Stipagrostis_hirtigluma_H_Shi_ptg000050l_000194.1:0.0579143)n37:0.0081587)n20:0.000906522)n19:0.00404807,(Eragrostis_curvula_EJB05_16437:0.0400993,(Eleusine_coracana_ELECO.r07.1AG0045070:0.0129794,Eleusine_coracana_ELECO.r07.1BG0095090:0.00843642)n41:0.0322979)n40:0.024201)n18:0.0297663)n6:0.0394689)n3:0.0490857)n0;
```
