## Supplementary Dataset S1 for "Gene turnover and contingency facilitated the repeated evolution of C_4_ photosynthesis in grasses": OG0009627_tree.txt

```
((Ananas_comosus_H_Ananas_contig2_000386.1:0.00862932,Tillandsia_fasciculata_H_Tillandsia_CM054942.1_000777.1:0.0173967)n1:0.115496,((Pharus_latifolius_Phala.03G344800:0.0483153,(Streptochaeta_angustifolia_strangu_000737:0.303401,(Streptochaeta_angustifolia_strangu_025329:0.210336,Streptochaeta_angustifolia_strangu_000740:0.0138551)n5:0.039698)n4:0.00441089)n3:0.0162755,((((Leersia_perrieri_LPERR01G37020:0.0397008,Oryza_sativa_LOC_Os01g70140:0.029298)n9:0.0153893,(Zizania_latifolia_GWHTBFHI006510:0.0235907,Zizania_latifolia_GWHTBFHI013357:0.0339491)n10:0.00542588)n8:0.0437084,(Olyra_latifolia_Ola011588:0.0361774,((Dendrocalamus_sinicus_Dendrocalamus_sinicus_Dsi01C_6499056_6501880_Dsi01Cg04630.1_-1_CDS_4147702624_34950:0.024313,Ampelocalamus_luodianensis_Alu01Cg10220.1:0.0119665)n13:0.00511958,((Dendrocalamus_sinicus_Dendrocalamus_sinicus_Dsi01B_58688478_58691359_Dsi01Bg24290.1_-1_CDS_4147700620_43951:0.0259857,Dendrocalamus_sinicus_Dendrocalamus_sinicus_Dsi01A_60225595_60228535_Dsi01Ag26100.1_-1_CDS_4147692571_4530:0.0199887)n15:0.00488469,(Ampelocalamus_luodianensis_Alu01Dg29280.1:0.013122,((Hordeum_spontaneum_WB01_002368_0860391:0,Hordeum_vulgareMorex_HORVU.MOREX.r3.3HG0311810:0)n18:0.05527,Brachypodium_distachyon_BRADI_2g59350v3:0.0533551)n17:0.0420375)n16:0.00277966)n14:0.000308852)n12:0.0101508)n11:0.0119528)n7:0.00580564,(((Eragrostis_curvula_EJB05_16439:0.0259828,(Eleusine_coracana_ELECO.r07.1AG0045030:0.0138462,Eleusine_coracana_ELECO.r07.1BG0095060:0.00170738)n22:0.0315475)n21:0.0117941,((Phragmites_australis_Phragmites_australis_PaChr1_52552332_52555116_evm.model.PaChr1.2762_1_CDS_4362367059_2544:0.0404336,Phragmites_australis_Phragmites_australis_PaChr2_47815403_47817994_evm.model.PaChr2.2732_1_CDS_4362420575_39326:0.0303099)n24:0.00710831,(Aristida_adscensionis_H_Aadptg000101l000135.1:0.0640635,Stipagrostis_hirtigluma_H_Shi_ptg000050l_000195.1:0.0257919)n25:0.00967794)n23:0.00687347)n20:0.0136388,(Chasmanthium_laxum_Chala.01G329700:0.0400499,((ASEM_AUS1_H_AUS1CM014274.1000207.1:0.00745852,ASEM_RSA5_H_RSA5chrom5002112.1:0.00649488)n28:0.0156556,(Echinocloa_haploclada_eh_chr2.4585:0.0466232,((Cenchrus_americanus_H_CamCM007987.2000190.1:0.0186027,Setaria_viridis_SEVIR_5G443000v2:0.0101793)n31:0.0124454,((Sorghum_bicolor_SORBI_3003G410200:0.0110521,Zea_mays_Zm00001eb363890:0.0361722)n33:0.0208697,((Urochloa_fusta_Urofu.5G035000:0.0204733,(Digitaria_radicosa_Dra05G0216200:0.0248553,((Digitaria_exilis_H_Dex5A-002450.1:0.00403939,Digitaria_exilis_H_Dex5B-002477.1:0.0079374)n38:0.0700469,(Digitaria_exilis_H_Dex5A-002451.1:0.00807489,Digitaria_exilis_H_Dex5B-002478.1:0.00588064)n39:0.0163221)n37:0.00202439)n36:0.00231134)n35:0.00623094,(Dichantelium_oligosantes_H_DolKV773279.1000007.1:0.0334407,(Panicum_hallii_Pahal.5G034700:0.00841162,Panicum_virgatum_Pavir.5KG744900:0.0143955)n41:0.0192369)n40:0.00424575)n34:0.00412897)n32:0.00567563)n30:0.00474989)n29:0.00578546)n27:0.0288897)n26:0.0134179)n19:0.0233748)n6:0.00926209)n2:0.115496)n0;
```
