## Supplementary Dataset S1 for "Gene turnover and contingency facilitated the repeated evolution of C_4_ photosynthesis in grasses": OG0009628_tree.txt

```
((Streptochaeta_angustifolia_strangu_019862:0.308789,Pharus_latifolius_Phala.03G333800:0.22387)n1:0.037825,((((Brachypodium_distachyon_BRADI_2g58460v3:0.119961,(Hordeum_spontaneum_WB01_002607_0237739:5e-09,Hordeum_vulgareMorex_HORVU.MOREX.r3.3HG0309130:0.00264044)n6:0.213552)n5:0.0980526,(((Chasmanthium_laxum_Chala.01G318900:0.06612,((Zea_mays_Zm00001eb143640:0.0760487,(Sorghum_bicolor_SORBI_3002G318900:0.0560704,Sorghum_bicolor_SORBI_3003G399000:0.0127293)n12:0.0433731)n11:0.0631583,((((Digitaria_radicosa_Dra05G0206900:0.0180551,Digitaria_radicosa_Dra05G0207000:0.00313868)n16:0.100906,(Digitaria_exilis_H_Dex5A-002499.1:0.00674707,Digitaria_exilis_H_Dex5B-002529.1:0.0178156)n17:0.0390257)n15:0.0675524,(ASEM_AUS1_H_AUS1CM014274.1000260.1:0.258348,(Echinocloa_haploclada_eh_chr2.4477:0.0658406,(Panicum_hallii_Pahal.5G046700:0.0361981,((Panicum_virgatum_Pavir.5KG715400:5e-09,Panicum_virgatum_Pavir.5KG710800:5e-09)n22:0.0248363,(Panicum_virgatum_Pavir.J503500:5e-09,Panicum_virgatum_Pavir.5KG723400:5e-09)n23:0.0224788)n21:0.00816734)n20:0.0359439)n19:0.0193491)n18:0.029368)n14:0.0449923,(Dichantelium_oligosantes_H_DolKV780943.1000004.1:0.110965,(Urochloa_fusta_Urofu.5G046500:0.0976925,(Cenchrus_americanus_H_CamCM007987.2000242.1:0.085492,Setaria_viridis_SEVIR_5G430200v2:0.0553652)n26:0.0346085)n25:0.0276293)n24:0.0331147)n13:0.0235711)n10:0.0444525)n9:0.0773219,(Phragmites_australis_Phragmites_australis_PaChr1_51553493_51554101_evm.model.PaChr1.2690_1_CDS_4362366899_20230:0.103912,(Phragmites_australis_Phragmites_australis_PaChr2_46809274_46809899_evm.model.PaChr2.2645_1_CDS_4362420381_196:0.125362,((Eragrostis_curvula_EJB05_17990:0.00800649,Eragrostis_curvula_EJB05_17988:0.00549497)n30:0.108532,(Eleusine_coracana_ELECO.r07.1AG0044020:0.0581005,Eleusine_coracana_ELECO.r07.1BG0094110:0.0315098)n31:0.0665673)n29:0.0978805)n28:0.0294672)n27:0.00327413)n8:0.0259266,(Aristida_adscensionis_H_Aadptg000101l000183.1:0.0757381,Stipagrostis_hirtigluma_H_Shi_ptg000050l_000243.1:0.0926962)n32:0.039374)n7:0.0559121)n4:0.0232409,(Leersia_perrieri_LPERR01G35970:0.165678,(Oryza_sativa_LOC_Os09g19340:0.49362,Oryza_sativa_LOC_Os01g68500:0.0487646)n34:0.00541829)n33:0.0558219)n3:0.00778537,((Zizania_latifolia_GWHTBFHI006419:0.0503892,Zizania_latifolia_GWHTBFHI013280:0.0412996)n36:0.0622672,((Ampelocalamus_luodianensis_Alu01Cg11100.1:0.0251233,Dendrocalamus_sinicus_Dendrocalamus_sinicus_Dsi01C_5426247_5426873_Dsi01Cg03890.1_-1_CDS_4147702402_23694:0.0217426)n38:0.0230571,(Ampelocalamus_luodianensis_Alu01Dg28330.1:0.0525677,(Olyra_latifolia_Ola038404:0.0713056,(Dendrocalamus_sinicus_Dendrocalamus_sinicus_Dsi01B_57775143_57775765_Dsi01Bg23780.1_1_CDS_4147700467_14685:0.0580057,Dendrocalamus_sinicus_Dendrocalamus_sinicus_Dsi01A_59107667_59108295_Dsi01Ag25420.1_-1_CDS_4147692367_3404:0.0514353)n41:0.00571504)n40:0.00699075)n39:0.00077675)n37:0.00730221)n35:0.032932)n2:0.037825)n0;
```
