## Supplementary Dataset S1 for "Gene turnover and contingency facilitated the repeated evolution of C_4_ photosynthesis in grasses": OG0009629_tree.txt

```
((Juncus_effusus_H_Juncus_Jeff_scaffold_13_000649.1:0.384998,(Ananas_comosus_H_Ananas_contig2_000422.1:0.0491894,Tillandsia_fasciculata_H_Tillandsia_CM054942.1_000810.1:0.0421965)n2:0.202417)n1:0.0609733,(Streptochaeta_angustifolia_strangu_019904:0.0866309,((Pharus_latifolius_Phala.03G329400.3:5e-09,(Pharus_latifolius_Phala.03G329400.2:5e-09,Pharus_latifolius_Phala.03G329400:5e-09)n6:5e-09)n5:0.102604,((((Zizania_latifolia_GWHTBFHI006389:0.0386336,Zizania_latifolia_GWHTBFHI013255:0.0707772)n10:0.0317734,(Leersia_perrieri_LPERR01G35640:0.0735354,Oryza_sativa_LOC_Os01g67960:0.0356789)n11:0.0321132)n9:0.062886,((Brachypodium_distachyon_BRADI_2g58140v3:0.0699951,(Hordeum_spontaneum_WB01_003601_0100407:0.000624085,Hordeum_vulgareMorex_HORVU.MOREX.r3.3HG0307950:0.000599417)n14:0.0928723)n13:0.0525727,(Dendrocalamus_sinicus_Dendrocalamus_sinicus_Dsi01A_58707990_58715752_Dsi01Ag25180.1_1_CDS_4147692295_19722:0.0247561,((Dendrocalamus_sinicus_Dendrocalamus_sinicus_Dsi01C_5058095_5062578_Dsi01Cg03600.1_1_CDS_4147702315_31571:0.0233523,Ampelocalamus_luodianensis_Alu01Cg11480.2:0.0225031)n17:0.0171385,(Ampelocalamus_luodianensis_Alu01Dg28050.2:0.0304182,(Dendrocalamus_sinicus_Dendrocalamus_sinicus_Dsi01B_57136966_57141652_Dsi01Bg23300.1_1_CDS_4147700323_47328:0.0371001,Olyra_latifolia_scaffold93_688432_693655_-:0.0818258)n19:0.00405931)n18:0.000451034)n16:0.00670413)n15:0.000744903)n12:0.00888297)n8:0.00719454,((Aristida_adscensionis_H_Aadptg000101l000555.1:0.0731275,Stipagrostis_hirtigluma_H_Shi_ptg000050l_002866.1:0.0439211)n21:0.0232266,((Eragrostis_curvula_EJB05_18040:0.053156,(Eleusine_coracana_ELECO.r07.1AG0043610:0.0178247,Eleusine_coracana_ELECO.r07.1BG0093630:0.0165271)n24:0.0352284)n23:0.0438908,((Phragmites_australis_Phragmites_australis_PaChr1_51270375_51274793_evm.model.PaChr1.2664_1_CDS_4362366841_38305:0.0580514,Phragmites_australis_Phragmites_australis_PaChr2_46479662_46484158_evm.model.PaChr2.2613_1_CDS_4362420311_13254:0.057244)n26:0.00930881,(Chasmanthium_laxum_Chala.01G315200:0.036982,((Sorghum_bicolor_SORBI_3003G394500:0.0232319,Zea_mays_Zm00001eb365330:0.0396827)n29:0.0523497,(Urochloa_fusta_Urofu.5G051300:0.0456133,((Cenchrus_americanus_H_CamCM007987.2004217.1:0.0309339,Setaria_viridis_SEVIR_5G425900v2:0.0127477)n32:0.0177844,((Digitaria_radicosa_Dra05G0202700:0.0398727,(Digitaria_exilis_H_Dex5A-002051.1:0.0174538,Digitaria_exilis_H_Dex5B-002074.1:0.0107703)n35:0.0192978)n34:0.0243751,((Echinocloa_haploclada_eh_chr2.4429:0.0439406,(Dichantelium_oligosantes_H_DolKV768562.1000001.1:0.02756,(ASEM_AUS1_H_AUS1CM014274.1005256.1:0.00805873,ASEM_RSA5_H_RSA5chrom5002216.1:0.0093226)n39:0.0331444)n38:0.00281692)n37:0.00340883,(Panicum_hallii_Pahal.5G051000:0.026132,(Panicum_virgatum_Pavir.5KG705500:0.0145482,Panicum_virgatum_Pavir.9NG271000:0.0134207)n41:0.00149118)n40:0.00444873)n36:0.00441214)n33:0.00209127)n31:0.00510946)n30:0.00637012)n28:0.0186919)n27:0.016431)n25:0.00375414)n22:0.00951588)n20:0.0424392)n7:0.0413532)n4:0.0304718)n3:0.0609733)n0;
```
