## Supplementary Dataset S1 for "Gene turnover and contingency facilitated the repeated evolution of C_4_ photosynthesis in grasses": OG0009630_tree.txt

```
((Pharus_latifolius_Phala.03G329300:0.0890132,Streptochaeta_angustifolia_strangu_019906:0.119155)n1:0.0737661,((Sorghum_bicolor_SORBI_3003G038901:0.789085,((Ampelocalamus_luodianensis_Alu01Cg11490.1:0.0368531,Dendrocalamus_sinicus_Dendrocalamus_sinicus_Dsi01A_58699077_58699822_Dsi01Ag25170.1_1_CDS_4147692292_18034:0.0312637)n5:0.00688555,(Dendrocalamus_sinicus_Dendrocalamus_sinicus_Dsi01C_5054470_5055086_Dsi01Cg03590.1_1_CDS_4147702312_29883:0.0329082,Ampelocalamus_luodianensis_Alu06Dg03860.1:0.171187)n6:0.0190208)n4:0.00335872)n3:0.000373191,((Ampelocalamus_luodianensis_Alu01Dg28040.2:0.0272899,Dendrocalamus_sinicus_Dendrocalamus_sinicus_Dsi01B_57128713_57130494_Dsi01Bg23290.1_1_CDS_4147700320_45639:0.0560645)n8:0.00904017,((Oryza_sativa_LOC_Os01g67950:0.0377248,(Leersia_perrieri_LPERR01G35630:0.0992811,(Zizania_latifolia_GWHTBFHI006388:0.0227345,Zizania_latifolia_GWHTBFHI013254:0.0347669)n12:0.0202086)n11:0.0178842)n10:0.039265,(Olyra_latifolia_Ola038447:0.0417977,((Brachypodium_distachyon_BRADI_2g58091v3:0.0823856,((Hordeum_spontaneum_WB01_005459_0017650:0,Hordeum_vulgareMorex_HORVU.MOREX.r3.3HG0297870:0)n17:0.0547222,(Hordeum_spontaneum_WB01_006585_0026729:0,Hordeum_vulgareMorex_HORVU.MOREX.r3.3HG0297880:0)n18:0.0390628)n16:0.0635076)n15:0.0834384,(((Aristida_adscensionis_H_Aadptg000101l000554.1:0.0602599,Stipagrostis_hirtigluma_H_Shi_ptg000050l_002865.1:0.0341354)n21:0.0204672,(Eragrostis_curvula_EJB05_18038:0.0485086,(Eleusine_coracana_ELECO.r07.1AG0043600:0.00798594,Eleusine_coracana_ELECO.r07.1BG0093620:0.0156202)n23:0.0224258)n22:0.022441)n20:0.0142359,((Phragmites_australis_Phragmites_australis_PaChr2_46487013_46487610_evm.model.PaChr2.2614_1_CDS_4362420313_14095:0.0334483,Chasmanthium_laxum_Chala.01G315100:0.0408539)n25:0.0165519,((Zea_mays_Zm00001eb365220:0.0729793,(Sorghum_bicolor_SORBI_3003G394400:0.0249432,(Sorghum_bicolor_SORBI_3007G012001:0.0728932,Sorghum_bicolor_SORBI_3007G093201:0.101503)n29:0.110077)n28:0.00644436)n27:0.0199314,((Digitaria_radicosa_Dra05G0202600:0.0166871,(Digitaria_exilis_H_Dex5A-002050.1:0.00270174,Digitaria_exilis_H_Dex5B-002073.1:5e-09)n32:0.025198)n31:0.0195905,((Panicum_hallii_Pahal.5G051100:0.00435308,(Panicum_virgatum_Pavir.9NG270900:0.0143147,Panicum_virgatum_Pavir.5KG705400:0.0132434)n35:0.0105911)n34:0.00989057,(((Cenchrus_americanus_H_CamCM007987.2004216.1:0.0307294,Setaria_viridis_SEVIR_5G425800v2:5e-09)n38:0.00505472,(Echinocloa_haploclada_eh_chr2.4428:0.0200988,Urochloa_fusta_Urofu.5G051400:0.0189622)n39:0.0109307)n37:0.00314763,((ASEM_AUS1_H_AUS1CM014274.1005255.1:0.00818578,ASEM_RSA5_H_RSA5chrom5002215.1:0.0136642)n41:0.0197337,Dichantelium_oligosantes_H_DolKV783060.1000001.1:0.0216314)n40:0.00265361)n36:0.00220896)n33:0.00394268)n30:0.004318)n26:0.0230536)n24:0.00540641)n19:0.0279638)n14:0.0202299)n13:0.0199074)n9:0.00809173)n7:0.000899081)n2:0.0737661)n0;
```
