## Supplementary Dataset S1 for "Gene turnover and contingency facilitated the repeated evolution of C_4_ photosynthesis in grasses": OG0009631_tree.txt

```
((Streptochaeta_angustifolia_strangu_009833:0.111129,(((Pharus_latifolius_Phala.03G325500.5:5e-09,(Pharus_latifolius_Phala.03G325500.2:5e-09,Pharus_latifolius_Phala.03G325500.3:0.00196946)n5:6e-09)n4:6e-09,Pharus_latifolius_Phala.03G325500:5e-09)n3:0.000770183,Pharus_latifolius_Phala.03G325500.4:5e-09)n2:0.0834316)n1:0.0287259,(((Zizania_latifolia_GWHTBFHI006361:0.0510038,(Leersia_perrieri_LPERR01G35210:0.0635524,Oryza_sativa_LOC_Os01g67420:0.0454357)n9:0.0350071)n8:0.0573531,((Brachypodium_distachyon_BRADI_2g57770v3:0.0685299,(Hordeum_spontaneum_WB01_008197_0175792:0.0041017,Hordeum_vulgareMorex_HORVU.MOREX.r3.3HG0305360:0.00356057)n12:0.100683)n11:0.0321172,(Ampelocalamus_luodianensis_Alu01Cg11800.2:0.0292473,((Olyra_latifolia_Ola003361:0.617408,Dendrocalamus_sinicus_Dendrocalamus_sinicus_Dsi01B_56715930_56726476_Dsi01Bg23060.2_1_CDS_4147700251_6807:0.0242042)n15:0.011225,(Olyra_latifolia_Ola038484:0.0930896,(Dendrocalamus_sinicus_Dendrocalamus_sinicus_Dsi01A_58246143_58252694_Dsi01Ag24950.1_1_CDS_4147692226_37730:0.0717202,Dendrocalamus_sinicus_Dendrocalamus_sinicus_Dsi01C_4689958_4691611_Dsi01Cg03350.1_1_CDS_4147702240_46208:0.0551914)n17:0.00551914)n16:0.000613238)n14:0.00638282)n13:0.000709203)n10:0.00658435)n7:0.0163894,((Aristida_adscensionis_H_Aadptg000101l000539.1:0.0827931,Stipagrostis_hirtigluma_H_Shi_ptg000050l_002843.1:0.0615732)n19:0.0337283,((Eragrostis_curvula_EJB05_18088:0.0565465,(Eleusine_coracana_ELECO.r07.1AG0043230:0.0192828,Eleusine_coracana_ELECO.r07.1BG0093140:0.017321)n22:0.0644957)n21:0.0356957,((Phragmites_australis_Phragmites_australis_PaChr1_50901286_50904790_evm.model.PaChr1.2638_1_CDS_4362366783_13919:0.0574764,Phragmites_australis_Phragmites_australis_PaChr2_46181163_46189357_evm.model.PaChr2.2584_1_CDS_4362420245_27958:0.0625227)n24:0.0041733,(Chasmanthium_laxum_Chala.01G311000:0.050052,((Sorghum_bicolor_SORBI_3003G390800:0.0271567,Zea_mays_Zm00001eb144480:0.0426283)n27:0.0444239,(Echinocloa_haploclada_eh_chr2.4383:0.0615213,((ASEM_AUS1_H_AUS1CM014274.1005239.1:0.0166882,(ASEM_RSA5_H_RSA5chrom5003544.1:6e-09,ASEM_RSA5_H_RSA5chrom5003542.1:0.00460713)n31:0.0101561)n30:0.0436741,((Digitaria_radicosa_Dra05G0198900:0.023345,(Digitaria_exilis_H_Dex5A-002021.1:0.00710311,Digitaria_exilis_H_Dex5B-002049.1:0.00856244)n34:0.0246633)n33:0.0307318,(((Panicum_hallii_Pahal.5G055300:0.0183677,(Panicum_virgatum_Pavir.5KG699200:0.0156436,(Panicum_virgatum_Pavir.5KG730700:0.0211938,Panicum_virgatum_Pavir.J033800:0.0152708)n39:0.0038162)n38:0.00848254)n37:0.0209035,Dichantelium_oligosantes_H_DolKV775795.1000002.1:0.0429647)n36:0.00399346,(Urochloa_fusta_Urofu.5G055800:0.0381577,(Cenchrus_americanus_H_CamCM007987.2004190.1:0.0409362,Setaria_viridis_SEVIR_5G421200v2:0.0134975)n41:0.0158093)n40:0.00834172)n35:0.00176156)n32:0.000773686)n29:0.00422839)n28:0.0241017)n26:0.0167824)n25:0.0070465)n23:0.00357171)n20:0.0149977)n18:0.0295594)n6:0.0287259)n0;
```
