## Supplementary Dataset S1 for "Gene turnover and contingency facilitated the repeated evolution of C_4_ photosynthesis in grasses": OG0009632_tree.txt

```
((Carex_scoparia_H_Carex_Csco_scaffold_23_000386.1:0.373878,Juncus_effusus_H_Juncus_Jeff_scaffold_6_000794.1:0.766223)n1:0.0783722,(Streptochaeta_angustifolia_strangu_024959:0.107454,(((Pharus_latifolius_Phala.03G325000.2:5e-09,(Pharus_latifolius_Phala.03G325000.4:5e-09,Pharus_latifolius_Phala.03G325000:5e-09)n6:6e-09)n5:0.00222595,Pharus_latifolius_Phala.03G325000.3:0.00100317)n4:0.137892,(((Brachypodium_distachyon_BRADI_2g57710v3:0.0874183,(Hordeum_spontaneum_WB01_001883_0121195:0.0031728,Hordeum_vulgareMorex_HORVU.MOREX.r3.3HG0305400:0.00677331)n10:0.0788177)n9:0.0685842,((Zizania_latifolia_GWHTBFHI013233:0.0919657,(Leersia_perrieri_LPERR01G35110:0.0753483,Oryza_sativa_LOC_Os01g67360:0.0762958)n13:0.0403611)n12:0.0726202,(((Dendrocalamus_sinicus_Dendrocalamus_sinicus_Dsi01C_10793523_10810436_Dsi01Cg07680.1_1_CDS_4147703539_38331:0.297804,Ampelocalamus_luodianensis_Alu01Cg11840.1:0.0216258)n16:0.0270521,(Dendrocalamus_sinicus_Dendrocalamus_sinicus_Dsi01B_56667367_56671330_Dsi01Bg23030.1_-1_CDS_4147700242_1741:0.0604656,Ampelocalamus_luodianensis_Alu01Dg27730.2:0.028397)n17:0.00315522)n15:0.00442745,Olyra_latifolia_Ola038488:0.0896033)n14:0.0250733)n11:0.016659)n8:0.0190518,((Aristida_adscensionis_H_Aadptg000101l000231.1:0.0875685,Stipagrostis_hirtigluma_H_Shi_ptg000050l_000300.1:0.0641248)n19:0.0507774,((Eragrostis_curvula_EJB05_18080:0.0885505,(Eleusine_coracana_ELECO.r07.1AG0043180:0.0385151,Eleusine_coracana_ELECO.r07.1BG0093100:0.0165836)n22:0.0575656)n21:0.0548933,((Chasmanthium_laxum_Chala.01G310500:0.0570906,(Phragmites_australis_Phragmites_australis_PaChr2_46136158_46144881_evm.model.PaChr2.2580_1_CDS_4362420237_24599:0.0639709,Phragmites_australis_Phragmites_australis_PaChr1_50851347_50854954_evm.model.PaChr1.2634_1_CDS_4362366775_10545:0.0528135)n25:0.00586816)n24:0.00654947,((Sorghum_bicolor_SORBI_3003G390100:0.0417342,Zea_mays_Zm00001eb144560:0.0770743)n27:0.0591732,((Cenchrus_americanus_H_CamCM007987.2000290.1:0.0481925,Setaria_viridis_SEVIR_5G420800v2:0.0238929)n29:0.0205717,(Echinocloa_haploclada_eh_chr2.4377:0.0484571,(Dichantelium_oligosantes_H_DolKV777543.1000001.1:0.0343077,(((ASEM_AUS1_H_AUS1CM014274.1000303.1:0.0171602,ASEM_RSA5_H_RSA5chrom5002239.1:0.0278724)n34:0.0354755,(Panicum_hallii_Pahal.5G055900:0.0231795,(Panicum_virgatum_Pavir.J516000:0.155642,(Panicum_virgatum_Pavir.J180800:0.028792,Panicum_virgatum_Pavir.5KG698400:0.0239285)n37:0.00735634)n36:0.000817371)n35:0.00374551)n33:0.00491936,((Digitaria_radicosa_Dra05G0198500:0.0436442,(Digitaria_exilis_H_Dex5A-002545.1:0.0301902,Digitaria_exilis_H_Dex5B-002581.1:0.0240874)n40:0.0392018)n39:0.0274166,(Urochloa_fusta_Urofu.5G056600:0.0627995,Urochloa_fusta_Urofu.5G056500:0.0470277)n41:0.0052253)n38:0.00602855)n32:0.000919271)n31:0.00278262)n30:0.00474375)n28:0.0231047)n26:0.0307722)n23:0.0192469)n20:0.0195526)n18:0.0447161)n7:0.070193)n3:0.0443818)n2:0.0783722)n0;
```
