## Supplementary Dataset S1 for "Gene turnover and contingency facilitated the repeated evolution of C_4_ photosynthesis in grasses": OG0009633_tree.txt

```
((Streptochaeta_angustifolia_strangu_029631:0.0995345,(Pharus_latifolius_Phala.03G321200:0.0275846,(Pharus_latifolius_Phala.03G321200.2:0,Pharus_latifolius_Phala.03G321200.6:0,Pharus_latifolius_Phala.03G321200.5:0,Pharus_latifolius_Phala.03G321200.4:0,Pharus_latifolius_Phala.03G321200.3:0)n3:0.00214579)n2:0.0887072)n1:0.0332363,((Zizania_latifolia_GWHTBFHI006344:0.0438365,(Leersia_perrieri_LPERR01G34960:0.0766356,Oryza_sativa_LOC_Os01g67170:0.0378942)n6:0.0210631)n5:0.0571495,(((Brachypodium_distachyon_BRADI_2g57597v3:0.0634157,(Hordeum_spontaneum_WB01_003395_0220009:0.0138311,Hordeum_vulgareMorex_HORVU.MOREX.r3.3HG0305820:0.00252731)n10:0.079771)n9:0.0434418,((Olyra_latifolia_Ola038503:5e-09,Olyra_latifolia_Ola038507:0.0174155)n12:0.0846068,(Dendrocalamus_sinicus_Dendrocalamus_sinicus_Dsi01C_10936090_10938431_Dsi01Cg07770.1_-1_CDS_4147703566_53532:0.0191319,(Ampelocalamus_luodianensis_Alu01Dg27600.4:0.0296415,Ampelocalamus_luodianensis_Alu01Cg11950.6:0.0203349)n14:0.00225944)n13:0.00689895)n11:0.0112033)n8:0.0158408,(((Eleusine_coracana_ELECO.r07.1BG0092950:0.055047,Eragrostis_curvula_EJB05_18108:0.0707011)n17:0.0748987,Phragmites_australis_Phragmites_australis_PaChr2_46034073_46036462_evm.model.PaChr2.2569_1_CDS_4362420211_13675:0.0575917)n16:0.00521439,((Aristida_adscensionis_H_Aadptg000101l000532.1:0.0685644,Stipagrostis_hirtigluma_H_Shi_ptg000050l_002831.1:0.0436663)n19:0.0200652,(Chasmanthium_laxum_Chala.01G308800:0.0443766,((Sorghum_bicolor_SORBI_3003G388100:0.0208227,(Zea_mays_Zm00001eb274660:0.00895414,(Zea_mays_Zm00001eb128090:0.00420561,(Zea_mays_Zm00001eb128100:0.00849003,Zea_mays_Zm00001eb144730:0.00497861)n25:0.000162682)n24:6e-09)n23:0.0672215)n22:0.0496985,(((Panicum_hallii_Pahal.5G057800:0.0188743,(Panicum_virgatum_Pavir.3NG182400:0.0215601,Panicum_virgatum_Pavir.5KG696600:0.0178957)n29:0.0112274)n28:0.0319879,(Echinocloa_haploclada_eh_chr2.4344:0.0582623,Dichantelium_oligosantes_H_DolKV778387.1000018.1:0.068021)n30:0.00996578)n27:0.012779,((Cenchrus_americanus_H_CamCM007987.2004181.1:0.0285197,Setaria_viridis_SEVIR_5G419000v2:0.00896834)n32:0.0287076,(((Digitaria_radicosa_Dra05G0197100.2:5e-09,Digitaria_radicosa_Dra05G0197100:5e-09)n35:0.030493,(Digitaria_exilis_H_Dex5A-002010.1:0.00524419,Digitaria_exilis_H_Dex5B-002038.1:0.00557065)n36:0.0231079)n34:0.0278871,(Urochloa_fusta_Urofu.5G058300:0.046251,(ASEM_AUS1_H_AUS1CM014274.1005229.1:0.0157228,ASEM_RSA5_H_RSA5chrom5003530.1:0.00856455)n38:0.0386168)n37:0.001594)n33:0.00148828)n31:0.00979361)n26:0.0104072)n21:0.0115777)n20:0.024402)n18:0.0160796)n15:0.0376728)n7:0.00831146)n4:0.0332363)n0;
```
