## Supplementary Dataset S1 for "Gene turnover and contingency facilitated the repeated evolution of C_4_ photosynthesis in grasses": OG0009634_tree.txt

```
((Streptochaeta_angustifolia_strangu_029635:0.147318,(Pharus_latifolius_Phala.03G321700:5e-09,Pharus_latifolius_Phala.03G321700.2:5e-09)n2:0.0967556)n1:0.0477139,((((Ampelocalamus_luodianensis_Alu01Dg27560.1:0.034216,Dendrocalamus_sinicus_Dendrocalamus_sinicus_Dsi01A_57696584_57706843_Dsi01Ag24680.1_1_CDS_4147692145_48990:0.0487398)n6:0.00372329,(Ampelocalamus_luodianensis_Alu01Cg11980.2:0.0336971,(Olyra_latifolia_Ola038511:0.0828381,Dendrocalamus_sinicus_Dendrocalamus_sinicus_Dsi01C_10959817_10960977_Dsi01Cg07810.1_-1_CDS_4147703578_3441:0.111563)n8:0.0135837)n7:0.0015093)n5:0.00405698,Dendrocalamus_sinicus_Dendrocalamus_sinicus_Dsi01B_56545577_56550580_Dsi01Bg22920.1_1_CDS_4147700209_40009:0.0393076)n4:0.0194606,(((Oryza_sativa_LOC_Os01g67100:0.0487372,Leersia_perrieri_LPERR01G34850:0.0631693)n11:0.0326175,(Zizania_latifolia_GWHTBFHI013218:0.0471322,(Zizania_latifolia_GWHTBFHI006340:0.0611816,Zizania_latifolia_GWHTBFHI020185:0.0424451)n13:0.011455)n12:0.0226146)n10:0.0627574,(((Hordeum_spontaneum_WB01_007534_0102654:0.00162887,Hordeum_vulgareMorex_HORVU.MOREX.r3.5HG0501270:0.00126796)n16:0.116799,(Brachypodium_distachyon_BRADI_3g36190v3:0.0366644,Brachypodium_distachyon_BRADI_1g45858v3:0.0761523)n17:0.0624356)n15:0.0570841,((Aristida_adscensionis_H_Aadptg000101l000528.1:0.0907969,Stipagrostis_hirtigluma_H_Shi_ptg000050l_002828.1:0.0805307)n19:0.0181162,(((Eragrostis_curvula_EJB05_18118:0.0504841,(Eleusine_coracana_ELECO.r07.1AG0042930:0.0203264,Eleusine_coracana_ELECO.r07.1BG0092860:0.0197137)n23:0.0535428)n22:0.037943,(Phragmites_australis_Phragmites_australis_PaChr1_50736646_50741599_evm.model.PaChr1.2620_1_CDS_4362366745_40415:0.0463531,Phragmites_australis_Phragmites_australis_PaChr2_46000627_46005575_evm.model.PaChr2.2565_1_CDS_4362420203_10300:0.0483125)n24:0.00666114)n21:0.00546606,(Chasmanthium_laxum_Chala.01G308400:0.0563395,((((Cenchrus_americanus_H_CamCM007987.2004178.1:0.0560375,Setaria_viridis_SEVIR_5G418500v2:0.021827)n29:0.00995474,(Panicum_hallii_Pahal.5G058200:0.0185862,(Panicum_virgatum_Pavir.3KG036800:0.0172094,Panicum_virgatum_Pavir.5KG696100:0.019449)n31:0.00662571)n30:0.0228372)n28:0.00371663,((Echinocloa_haploclada_eh_chr2.4340:0.046132,(ASEM_AUS1_H_AUS1CM014274.1005225.1:0.0140638,ASEM_RSA5_H_RSA5chrom5003529.1:0.00899113)n34:0.0333255)n33:0.00858559,((Digitaria_radicosa_Dra05G0196700:0.0328413,(Digitaria_exilis_H_Dex5A-002008.1:0.0171263,Digitaria_exilis_H_Dex5B-002036.1:0.0127294)n37:0.0202038)n36:0.0211908,(Dichantelium_oligosantes_H_DolKV778387.1000016.1:0.0382202,(Urochloa_fusta_Urofu.4G047600:0.173217,Urochloa_fusta_Urofu.5G058800:0.0186396)n39:0.0312528)n38:0.0042875)n35:0.00105261)n32:0.00164941)n27:0.0153359,(Sorghum_bicolor_SORBI_3003G387600:0.0211488,(Zea_mays_Zm00001eb365740:0.0589464,Zea_mays_Zm00001eb144810:0.048231)n41:0.005359)n40:0.00987662)n26:0.0285359)n25:0.00417447)n20:0.00640538)n18:0.0641502)n14:0.0155849)n9:0.0106949)n3:0.0477139)n0;
```
