## Supplementary Dataset S1 for "Gene turnover and contingency facilitated the repeated evolution of C_4_ photosynthesis in grasses": OG0009635_tree.txt

```
((Juncus_effusus_H_Juncus_Jeff_scaffold_13_000102.1:0.334389,(Ananas_comosus_H_Ananas_contig2_000086.1:0.0308223,Tillandsia_fasciculata_H_Tillandsia_CM054942.1_000957.1:0.0309019)n2:0.189544)n1:0.0662076,(Streptochaeta_angustifolia_strangu_028742:0.10248,((((Pharus_latifolius_Phala.03G317300.4:0.000997851,Pharus_latifolius_Phala.03G317300.3:5e-09)n7:6e-09,Pharus_latifolius_Phala.03G317300:5e-09)n6:0.000764492,Pharus_latifolius_Phala.03G317300.2:0.011147)n5:0.0774333,((((Zizania_latifolia_GWHTBFHI006295:0.0278472,Zizania_latifolia_GWHTBFHI013188:0.0391902)n11:0.0246357,(Leersia_perrieri_LPERR01G34290:0.0553205,Oryza_sativa_LOC_Os01g66330:0.0388968)n12:0.0190212)n10:0.0509388,((Brachypodium_distachyon_BRADI_2g57240v3:0.054566,Hordeum_spontaneum_WB01_004076_0408644:0.0835995)n14:0.0451842,(Dendrocalamus_sinicus_Dendrocalamus_sinicus_Dsi01A_56940130_56946301_Dsi01Ag24310.1_-1_CDS_4147692034_43360:0.0344054,(Olyra_latifolia_Ola023383:0.0647266,(Ampelocalamus_luodianensis_Alu01Dg27210.2:0.0431612,Ampelocalamus_luodianensis_Alu01Cg12340.1:0.0352622)n17:0.00391802)n16:0.00505655)n15:0.00240702)n13:0.00717303)n9:0.0135231,((Aristida_adscensionis_H_Aadptg000101l000263.1:0.0593503,Stipagrostis_hirtigluma_H_Shi_ptg000050l_000337.1:0.0506436)n19:0.0206675,(((Eragrostis_curvula_EJB05_18174:5e-09,Eragrostis_curvula_EJB05_18177:5e-09)n22:0.05911,(Eleusine_coracana_ELECO.r07.1AG0042450:0.00885379,Eleusine_coracana_ELECO.r07.1BG0092270:0.0117192)n23:0.0413822)n21:0.0417896,((Phragmites_australis_Phragmites_australis_PaChr1_50388979_50394099_evm.model.PaChr1.2585_1_CDS_4362366665_6747:0.0374018,Phragmites_australis_Phragmites_australis_PaChr2_45591523_45596745_evm.model.PaChr2.2529_1_CDS_4362420123_19145:0.044428)n25:0.010201,((Chasmanthium_laxum_Chala.02G268500:0.00743458,Chasmanthium_laxum_Chala.01G305600:0.012615)n27:0.034109,((Sorghum_bicolor_SORBI_3003G381600:0.0231235,Zea_mays_Zm00001eb365990:0.0313045)n29:0.0374539,(((ASEM_AUS1_H_AUS1CM014274.1000368.1:0.00602372,ASEM_RSA5_H_RSA5chrom5002294.1:0.00835414)n32:0.0303238,(Dichantelium_oligosantes_H_DolKV771699.1000004.1:0.0243242,Echinocloa_haploclada_eh_chr2.4281:0.0321528)n33:0.0084593)n31:0.00331376,((Digitaria_radicosa_Dra05G0191600:0.0327185,(Digitaria_exilis_H_Dex5A-002590.1:0.00843593,Digitaria_exilis_H_Dex5B-002625.1:0.00735415)n36:0.0108674)n35:0.0290186,((Cenchrus_americanus_H_CamCM007987.2000343.1:0.0300145,Setaria_viridis_SEVIR_5G412600v2:0.0128626)n38:0.0173358,(Urochloa_fusta_Urofu.5G065100:0.0300843,(Panicum_hallii_Pahal.5G064500:0.0140697,(Panicum_virgatum_Pavir.5KG679500:0.0134137,Panicum_virgatum_Pavir.5KG680600:0.011258)n41:0.00125089)n40:0.00221115)n39:0.00578772)n37:0.00581758)n34:0.00521792)n30:0.0114568)n28:0.0211937)n26:0.00540563)n24:0.017198)n20:0.00969576)n18:0.0369045)n8:0.0403169)n4:0.0269959)n3:0.0662076)n0;
```
