## Supplementary Dataset S1 for "Gene turnover and contingency facilitated the repeated evolution of C_4_ photosynthesis in grasses": OG0009636_tree.txt

```
((Streptochaeta_angustifolia_strangu_029835:0.154123,(Pharus_latifolius_Phala.03G316400.3:5e-09,(Pharus_latifolius_Phala.03G316400:0,Pharus_latifolius_Phala.03G316400.2:0)n3:5e-09)n2:0.132896)n1:0.0256485,((((Zizania_latifolia_GWHTBFHI006287:0.0563552,Zizania_latifolia_GWHTBFHI013181:0.0539727)n7:0.0286392,(Leersia_perrieri_LPERR01G34170:0.0690664,Oryza_sativa_LOC_Os01g66200:0.0667295)n8:0.0347689)n6:0.0891315,((Brachypodium_distachyon_BRADI_2g57180v3:0.0981169,(Hordeum_spontaneum_WB01_004076_0598671:0.000827102,Hordeum_vulgareMorex_HORVU.MOREX.r3.3HG0306910:0.00257857)n11:0.139251)n10:0.087626,(Olyra_latifolia_scaffold37_1584118_1596976_-:0.124631,((Ampelocalamus_luodianensis_Alu01Cg12430.1:0.0320875,Dendrocalamus_sinicus_Dendrocalamus_sinicus_Dsi01C_11363488_11367166_Dsi01Cg08110.2_1_CDS_4147703668_54095:0.0325984)n14:0.00667924,((Dendrocalamus_sinicus_Dendrocalamus_sinicus_Dsi01B_55901113_55904454_Dsi01Bg22490.4_-1_CDS_4147700080_24249:0.0507181,Dendrocalamus_sinicus_Dendrocalamus_sinicus_Dsi01A_56829811_56833548_Dsi01Ag24250.1_-1_CDS_4147692016_33226:0.0448573)n16:0.00408105,Ampelocalamus_luodianensis_Alu01Dg27150.1:0.0656755)n15:0.00729728)n13:0.00171796)n12:0.000190884)n9:0.0164835)n5:0.0124178,(((Aristida_adscensionis_H_Aadptg000101l000266.1:0.10355,Stipagrostis_hirtigluma_H_Shi_ptg000050l_000342.1:0.0619853)n19:0.0219354,((Eleusine_coracana_ELECO.r07.1AG0042350:0.00772475,Eleusine_coracana_ELECO.r07.1BG0092170:0.0101949)n21:0.0669462,(Eragrostis_curvula_EJB05_18190:0.00281642,Eragrostis_curvula_EJB05_18192:0.0013663)n22:0.062846)n20:0.0549479)n18:0.00543596,((Phragmites_australis_Phragmites_australis_PaChr2_45495125_45498601_evm.model.PaChr2.2521_1_CDS_4362420107_12410:0.0519879,Phragmites_australis_Phragmites_australis_PaChr1_50311135_50314528_evm.model.PaChr1.2578_1_CDS_4362366649_19:0.0581747)n24:0.00352989,(Chasmanthium_laxum_Chala.01G304600:0.0566743,((Sorghum_bicolor_SORBI_3003G380500:0.037479,Zea_mays_Zm00001eb145500:0.0509806)n27:0.0396844,((ASEM_RSA5_H_RSA5chrom5002297.1:0.00217481,(ASEM_AUS1_H_AUS1CM014274.1000375.1:0.0107371,ASEM_AUS1_H_AUS1CM014274.1000376.1:6e-09)n30:0.00571104)n29:0.0421079,(Dichantelium_oligosantes_H_DolKV775608.1000001.1:0.0396074,(((Digitaria_exilis_H_Dex5A-002595.1:0.00815794,Digitaria_exilis_H_Dex5B-002630.1:0.00884746)n34:0.0553474,(Digitaria_radicosa_Dra05G0190400:5e-09,Digitaria_radicosa_Dra05G0190400.2:5e-09)n35:0.0316226)n33:0.0398013,(Echinocloa_haploclada_eh_chr2.4271:0.0655524,((Urochloa_fusta_Urofu.5G066300:0.0337419,(Cenchrus_americanus_H_CamCM007987.2004113.1:0.0475562,Setaria_viridis_SEVIR_5G411600v2:0.0223491)n39:0.016471)n38:0.00617432,(Panicum_hallii_Pahal.5G065600:0.0157811,(Panicum_virgatum_Pavir.4NG228200:0.0274946,Panicum_virgatum_Pavir.5KG678400:0.0291695)n41:0.00324106)n40:0.00205769)n37:0.00550448)n36:0.00301775)n32:0.00841238)n31:0.00312103)n28:0.0213881)n26:0.0272042)n25:0.00522899)n23:0.0088741)n17:0.0693611)n4:0.0256485)n0;
```
