## Supplementary Dataset S1 for "Gene turnover and contingency facilitated the repeated evolution of C_4_ photosynthesis in grasses": OG0009637_tree.txt

```
((Ananas_comosus_H_Ananas_contig2_000112.1:0.0869406,Tillandsia_fasciculata_H_Tillandsia_CM054942.1_000523.1:0.0772204)n1:0.159645,((Pharus_latifolius_Phala.03G312500:0.141216,Streptochaeta_angustifolia_strangu_029844:0.112372)n3:0.0498822,(Brachypodium_distachyon_BRADI_2g56820v3:0.149771,((((Zizania_latifolia_GWHTBFHI013161:0.0609679,Zizania_latifolia_GWHTBFHI006262:0.0566326)n8:0.0312271,(Oryza_sativa_LOC_Os01g65790:0.0382518,Leersia_perrieri_LPERR01G33890:0.116347)n9:0.0202209)n7:0.0387265,(((Dendrocalamus_sinicus_Dendrocalamus_sinicus_Dsi01A_56447007_56451030_Dsi01Ag23970.1_-1_CDS_4147691932_42796:0.0403867,(Ampelocalamus_luodianensis_Alu01Dg26960.2:0.0052089,Ampelocalamus_luodianensis_Alu01Dg26970.2:0.00717675)n13:0.118199)n12:0.010005,(Ampelocalamus_luodianensis_Alu01Cg12770.1:0.0382198,Dendrocalamus_sinicus_Dendrocalamus_sinicus_Dsi01B_55452557_55458723_Dsi01Bg22260.1_-1_CDS_4147700011_42260:0.0360659)n14:0.00400732)n11:0.0119011,(Olyra_latifolia_Ola023346:0.0409445,(Hordeum_spontaneum_WB01_005903_0364157:0.00177918,Hordeum_vulgareMorex_HORVU.MOREX.r3.3HG0307540:0.00278263)n16:0.118009)n15:0.0108406)n10:0.0119635)n6:0.0158673,(((Eragrostis_curvula_EJB05_18228:0.0653512,(Eleusine_coracana_ELECO.r07.1AG0042000:0.0136778,Eleusine_coracana_ELECO.r07.1BG0091860:0.0130704)n20:0.0873396)n19:0.037284,((Aristida_adscensionis_H_Aadptg000101l000417.1:0.118433,Stipagrostis_hirtigluma_H_Shi_ptg000050l_000371.1:0.0959833)n22:0.0406087,(Aristida_adscensionis_H_Aadptg000101l000418.1:0.0493973,Stipagrostis_hirtigluma_H_Shi_ptg000050l_000372.1:0.0433114)n23:0.0105598)n21:0.0141624)n18:0.010351,((Phragmites_australis_Phragmites_australis_PaChr2_45200500_45203517_evm.model.PaChr2.2494_1_CDS_4362420045_28796:0.0587614,(Phragmites_australis_Phragmites_australis_PaChr1_49964851_49968758_evm.model.PaChr1.2552_1_CDS_4362366593_18970:0.0132876,Phragmites_australis_Phragmites_australis_PaChr1_49969465_49970061_evm.model.PaChr1.2553_1_CDS_4362366595_19810:0.0811992)n26:0.0594851)n25:0.0104983,(Chasmanthium_laxum_Chala.01G301400:0.0642324,(((Zea_mays_Zm00001eb145790:0.0588926,Sorghum_bicolor_SORBI_3003G376900:0.0575634)n30:0.041848,Echinocloa_haploclada_eh_chr2.4237:0.0543173)n29:0.00868119,((ASEM_AUS1_H_AUS1CM014274.1000396.1:0.0210687,ASEM_RSA5_H_RSA5chrom5002322.1:0.0151539)n32:0.0416529,(((Panicum_hallii_Pahal.5G069500:0.0239689,(Panicum_virgatum_Pavir.5KG674000:0.0307571,Panicum_virgatum_Pavir.5KG665000:0.0250365)n36:0.00737539)n35:0.041316,((Cenchrus_americanus_H_CamCM007987.2000367.1:0.0376698,Setaria_viridis_SEVIR_5G407800v2:0.0295596)n38:0.0245313,(Urochloa_fusta_Urofu.5G070900:0.0554981,(Digitaria_radicosa_Dra05G0187300:0.0628119,(Digitaria_exilis_H_Dex5A-002622.1:0.02509,Digitaria_exilis_H_Dex5B-002654.1:0.0275087)n41:0.0591793)n40:0.035276)n39:0.00999743)n37:0.00967952)n34:0.0167658,Dichantelium_oligosantes_H_DolKV782798.1000014.1:0.0638995)n33:0.00598442)n31:0.00940552)n28:0.0290876)n27:0.0210988)n24:0.0042689)n17:0.0348044)n5:0.0242792)n4:0.0399954)n2:0.159645)n0;
```
