## Supplementary Dataset S1 for "Gene turnover and contingency facilitated the repeated evolution of C_4_ photosynthesis in grasses": OG0009638_tree.txt

```
((Carex_scoparia_H_Carex_Csco_scaffold_22_000341.1:0.337887,(Ananas_comosus_H_Ananas_contig2_000152.1:0.0246642,Tillandsia_fasciculata_H_Tillandsia_CM054942.1_000563.1:0.0375837)n2:0.166701)n1:0.0559254,(Streptochaeta_angustifolia_strangu_011736:0.0731533,((Pharus_latifolius_Phala.03G305900.2:5e-09,(Pharus_latifolius_Phala.03G305900:5e-09,Pharus_latifolius_Phala.03G305900.3:6e-09)n6:0.000413488)n5:0.0718267,((((Zizania_latifolia_GWHTBFHI006214:0.0306297,Zizania_latifolia_GWHTBFHI013122:0.0400897)n10:0.0202251,(Leersia_perrieri_LPERR01G33300:0.0414265,Oryza_sativa_LOC_Os01g64980:0.0459133)n11:0.0242963)n9:0.0418784,(((Hordeum_spontaneum_WB01_004360_0482036:0,Hordeum_vulgareMorex_HORVU.MOREX.r3.3HG0299200:0)n14:0.0883451,Brachypodium_distachyon_BRADI_2g56274v3:0.0673207)n13:0.0333387,(Olyra_latifolia_Ola023266:0.0647511,(Ampelocalamus_luodianensis_Alu01Cg13290.2:0.0175068,(Dendrocalamus_sinicus_Dendrocalamus_sinicus_Dsi01A_55620559_55628228_Dsi01Ag23500.1_-1_CDS_4147691791_20283:0.0344989,Dendrocalamus_sinicus_Dendrocalamus_sinicus_Dsi01C_12025893_12033118_Dsi01Cg08600.1_1_CDS_4147703815_23136:0.015669)n17:0.001741)n16:0.00834565)n15:0.00302571)n12:0.014894)n8:0.018082,((Aristida_adscensionis_H_Aadptg000101l000439.1:0.0508081,Stipagrostis_hirtigluma_H_Shi_ptg000050l_000396.1:0.036205)n19:0.0181721,(Phragmites_australis_Phragmites_australis_PaChr2_44543734_44556495_evm.model.PaChr2.2446_1_CDS_4362419939_26695:0.0358005,(((Eragrostis_curvula_EJB05_57363:0.00127041,Eragrostis_curvula_EJB05_18293:0.000896104)n23:0.044335,(Eleusine_coracana_ELECO.r07.1AG0041310:0.0120404,Eleusine_coracana_ELECO.r07.1BG0091330:0.00653621)n24:0.0459833)n22:0.0416343,(Chasmanthium_laxum_Chala.01G295400:0.0386513,((Sorghum_bicolor_SORBI_3003G370200:0.0186249,Zea_mays_Zm00001eb146490:0.0366141)n27:0.0412988,(((Panicum_hallii_Pahal.5G075600:0.0154151,((Panicum_virgatum_Pavir.8KG182200:0,Panicum_virgatum_Pavir.5KG657200:0)n32:0.0150622,Panicum_virgatum_Pavir.5KG661300:0.0112665)n31:0.00747944)n30:0.0159675,(Urochloa_fusta_Urofu.5G077400:0.0242666,(Cenchrus_americanus_H_CamCM007987.2000413.1:0.0283284,Setaria_viridis_SEVIR_5G401000v2:0.0206062)n34:0.00478447)n33:0.00480527)n29:0.00633269,(((Digitaria_radicosa_Dra05G0181700:5e-09,Digitaria_radicosa_Dra05G0181700.2:6e-09)n37:0.0198033,(Digitaria_exilis_H_Dex5A-002647.1:0.00563518,Digitaria_exilis_H_Dex5B-002683.1:0.00598196)n38:0.0161388)n36:0.0199455,(Echinocloa_haploclada_eh_chr2.4174:0.0313669,(Dichantelium_oligosantes_H_DolKV767806.1000031.1:0.0264122,(ASEM_AUS1_H_AUS1CM014274.1000418.1:0.00958361,ASEM_RSA5_H_RSA5chrom5002341.1:0.00867247)n41:0.0207185)n40:0.00488694)n39:0.00378521)n35:0.00299629)n28:0.0108312)n26:0.0212289)n25:0.00647551)n21:0.00625528)n20:0.00686612)n18:0.030832)n7:0.0413763)n4:0.0212197)n3:0.0559254)n0;
```
