## Supplementary Dataset S1 for "Gene turnover and contingency facilitated the repeated evolution of C_4_ photosynthesis in grasses": OG0009639_tree.txt

```
((Streptochaeta_angustifolia_strangu_032217:0.118626,(Pharus_latifolius_Phala.03G305500:5e-09,(Pharus_latifolius_Phala.03G305500.2:5e-09,Pharus_latifolius_Phala.03G305500.3:5e-09)n3:5e-09)n2:0.0707811)n1:0.0277802,(((Olyra_latifolia_Ola023260:0.0566763,(Dendrocalamus_sinicus_Dendrocalamus_sinicus_Dsi01A_55557498_55577383_Dsi01Ag23460.1_-1_CDS_4147691779_13531:0.0259058,(Ampelocalamus_luodianensis_Alu01Dg26370.2:0.0404593,Ampelocalamus_luodianensis_Alu01Cg13330.1:0.0194088)n8:0.00215654)n7:0.00199713)n6:0.00854388,(((Aristida_adscensionis_H_Aadptg000101l000445.1:0.0729578,Stipagrostis_hirtigluma_H_Shi_ptg000050l_000398.1:0.0553431)n11:0.0281031,((Chasmanthium_laxum_Chala.01G294900:0.0337527,((((Eragrostis_curvula_EJB05_57362:0.0937715,ASEM_AUS1_H_AUS1CM014274.1000422.1:6e-09)n17:0.00393499,(((ASEM_RSA5_H_RSA5chrom5003392.1:0.158829,Oryza_sativa_LOC_Os10g42754:0.22673)n20:0.01178,((Digitaria_radicosa_Dra05G0180700:0.0397738,(Digitaria_exilis_H_Dex5A-002649.1:0.00467181,Digitaria_exilis_H_DexUA-000563.1:0.00529622)n23:0.0480418)n22:0.0159496,((Panicum_hallii_Pahal.5G076300:0.0129127,(Panicum_virgatum_Pavir.5KG660400:0.0149123,(Panicum_virgatum_Pavir.8KG181400:5e-09,Panicum_virgatum_Pavir.5KG656600:0.00882367)n27:0.0181586)n26:0.00394555)n25:0.0189983,(Urochloa_fusta_Urofu.5G078200:0.036247,(Cenchrus_americanus_H_CamCM007987.2000415.1:0.0312363,Setaria_viridis_SEVIR_5G400500v2:0.00787477)n29:0.0147019)n28:0.00415019)n24:0.00314932)n21:0.00168461)n19:0.00126138,ASEM_RSA5_H_RSA5chrom5003393.1:0.00262641)n18:0.000291823)n16:0.0331031,(Dichantelium_oligosantes_H_DolKV767806.1000033.1:0.0245942,(Echinocloa_haploclada_eh_chr2.4164:0.00997781,Echinocloa_haploclada_eh_chr2.4169:0.135289)n31:0.0454433)n30:0.00425312)n15:0.0129775,(Sorghum_bicolor_SORBI_3003G369700:0.0216164,(Zea_mays_Zm00001eb146530:0.077705,Zea_mays_Zm00001eb146550:0.0414639)n33:0.0046071)n32:0.0101266)n14:0.00942715)n13:0.0192666,(Eragrostis_curvula_EJB05_18310:0.0631649,(Eleusine_coracana_ELECO.r07.1AG0041230:0.0117841,Eleusine_coracana_ELECO.r07.1BG0091270:0.0187669)n35:0.0512325)n34:0.0385342)n12:0.00428158)n10:0.00468568,((Brachypodium_distachyon_BRADI_2g56220v3:0.0721898,(Hordeum_spontaneum_WB01_012614_0060260:0.000289999,(Hordeum_vulgareMorex_HORVU.MOREX.r3.3HG0299300.2:5e-09,Hordeum_vulgareMorex_HORVU.MOREX.r3.3HG0299300:0.000532368)n39:0.000585179)n38:0.0764299)n37:0.0437332,(Zizania_latifolia_GWHTBFHI006209:0.0423738,(Leersia_perrieri_LPERR01G33250:0.077194,Oryza_sativa_LOC_Os01g64900:0.0440494)n41:0.0150734)n40:0.0534758)n36:0.00731274)n9:0.000812527)n5:0.013455,Phragmites_australis_Phragmites_australis_PaChr1_49365140_49378423_evm.model.PaChr1.2506_1_CDS_4362366491_18545:0.0414797)n4:0.0277802)n0;
```
