## Supplementary Dataset S1 for "Gene turnover and contingency facilitated the repeated evolution of C_4_ photosynthesis in grasses": OG0009640_tree.txt

```
(Ananas_comosus_H_Ananas_contig13_000349.1:0.271567,(Streptochaeta_angustifolia_strangu_032216:0.0890081,(Pharus_latifolius_Phala.03G304900:0.11716,(((Zizania_latifolia_GWHTBFHI006208:0.0335452,Zizania_latifolia_GWHTBFHI013117:0.033421)n5:0.0625479,(Leersia_perrieri_LPERR01G33240:0.0952773,Oryza_sativa_LOC_Os01g64890:0.0566392)n6:0.0396533)n4:0.0740133,((Olyra_latifolia_Ola023259:0.0789923,(Dendrocalamus_sinicus_Dendrocalamus_sinicus_Dsi01A_55538275_55540480_Dsi01Ag23450.1_1_CDS_4147691776_11843:0.03523,(Ampelocalamus_luodianensis_Alu01Cg13340.1:0.0382468,Ampelocalamus_luodianensis_Alu01Dg26360.2:0.0626209)n10:0.00255875)n9:0.0134174)n8:0.0113916,((Brachypodium_distachyon_BRADI_2g56210v3:0.10803,((Hordeum_spontaneum_WB01_001535_0936258:0.146587,Hordeum_spontaneum_WB01_006914_0665381:0.0670083)n14:0.182777,((Hordeum_spontaneum_WB01_012614_0074929:0.00407612,(Hordeum_vulgareMorex_HORVU.MOREX.r3.3HG0299310.2:0.0213916,Hordeum_vulgareMorex_HORVU.MOREX.r3.3HG0299310:5e-09)n17:0.0030329)n16:0.0607541,(Hordeum_vulgareMorex_HORVU.MOREX.r3.3HG0299320:0.00203916,((Hordeum_spontaneum_WB01_002998_0709187:0.420822,Hordeum_spontaneum_WB01_002677_0062575:0.29892)n20:0.185886,Hordeum_spontaneum_WB01_008949_0089977:0.00460853)n19:0.000512059)n18:0.0436385)n15:0.0162161)n13:0.019792)n12:0.0535538,(((Aristida_adscensionis_H_Aadptg000101l000315.1:0.0686225,Stipagrostis_hirtigluma_H_Shi_ptg000050l_002740.1:0.0643626)n23:0.0275244,((Eragrostis_curvula_EJB05_18318:0.0512803,(Eleusine_coracana_ELECO.r07.1AG0041220:0.00916248,Eleusine_coracana_ELECO.r07.1BG0091240:0.0149765)n26:0.0520007)n25:0.0396194,(Phragmites_australis_Phragmites_australis_PaChr2_44482202_44484854_evm.model.PaChr2.2441_1_CDS_4362419929_22498:0.0549733,Phragmites_australis_Phragmites_australis_PaChr1_49361836_49364079_evm.model.PaChr1.2505_1_CDS_4362366489_17702:0.0463949)n27:0.00515499)n24:0.0102737)n22:0.00946291,(Chasmanthium_laxum_Chala.01G294800:0.0407276,(Sorghum_bicolor_SORBI_3003G369600:0.102299,(((Echinocloa_haploclada_eh_chr2.4163:0.0884489,(ASEM_AUS1_H_AUS1CM014274.1005106.1:0.00971496,ASEM_RSA5_H_RSA5chrom5002362.1:0.00489164)n33:0.0850846)n32:0.0261695,Dichantelium_oligosantes_H_DolKV767806.1000014.1:0.0482506)n31:0.00772721,(Urochloa_fusta_Urofu.5G078300:0.0397511,((Cenchrus_americanus_H_CamCM007987.2004051.1:0.0463201,Setaria_viridis_SEVIR_5G400300v2:0.0281933)n36:0.0169038,((Digitaria_radicosa_Dra05G0180600:0.0434689,(Digitaria_exilis_H_Dex5A-001914.1:0.021881,Digitaria_exilis_H_DexUA-003345.1:0.00765115)n39:0.0233817)n38:0.0233311,(Panicum_hallii_Pahal.5G076400:0.0173227,(Panicum_virgatum_Pavir.5KG660300:0.0230538,Panicum_virgatum_Pavir.8KG181300:0.0104343)n41:0.0105621)n40:0.0180617)n37:0.00113568)n35:0.0048471)n34:0.00564861)n30:0.023136)n29:0.0440331)n28:0.0183037)n21:0.0461465)n11:0.0104638)n7:0.0209672)n3:0.0757533)n2:0.0626306)n1:0.271567)n0;
```
