## Supplementary Dataset S1 for "Gene turnover and contingency facilitated the repeated evolution of C_4_ photosynthesis in grasses": OG0009641_tree.txt

```
((Juncus_effusus_H_Juncus_Jeff_scaffold_2_001053.1:0.670654,Juncus_effusus_H_Juncus_Jeff_scaffold_20_000483.1:0.414593)n1:0.0853392,((Pharus_latifolius_Phala.07G154000:0.16203,Streptochaeta_angustifolia_strangu_007784:0.150956)n3:0.0640652,((((Brachypodium_distachyon_BRADI_2g55040v3:0.158763,(Hordeum_spontaneum_WB01_006009_0215247:0.00107435,Hordeum_vulgareMorex_HORVU.MOREX.r3.3HG0301880:0.000830252)n8:0.139997)n7:0.0603546,((Olyra_latifolia_Ola001100:0.0149008,(Olyra_latifolia_Ola024106:0.095627,Olyra_latifolia_Ola029896:0.0452977)n11:0.0137029)n10:0.0683964,((Dendrocalamus_sinicus_Dendrocalamus_sinicus_Dsi01A_53950439_53951874_Dsi01Ag22530.1_-1_CDS_4147691500_27034:0.0426589,Ampelocalamus_luodianensis_Alu01Cg14500.2:0.0505957)n13:0.0053992,(Dendrocalamus_sinicus_Dendrocalamus_sinicus_Dsi01B_50851961_50853376_Dsi01Bg19650.1_1_CDS_4147699228_56332:0.0582721,Ampelocalamus_luodianensis_Alu01Dg25290.2:0.0373121)n14:0.00414579)n12:0.0089635)n9:0.000995944)n6:0.0102789,(((Phragmites_australis_Phragmites_australis_PaChr2_43296503_43297894_evm.model.PaChr2.2337_1_CDS_4362419697_9876:0.0628248,Phragmites_australis_Phragmites_australis_PaChr1_48175098_48176510_evm.model.PaChr1.2420_1_CDS_4362366301_23577:0.0757171)n17:0.0101275,(Chasmanthium_laxum_Chala.01G282600:0.0856493,(((Cenchrus_americanus_H_CamCM007987.2000489.1:0.0276351,Setaria_viridis_SEVIR_5G387900v2:0.013865)n21:0.0375779,(((ASEM_AUS1_H_AUS1CM014274.1000501.1:0.0208958,ASEM_RSA5_H_RSA5chrom5002420.1:0.00901923)n24:0.0349486,(Oryza_sativa_LOC_Os06g04960:0.83747,Echinocloa_haploclada_eh_chr2.4038:0.062739)n25:0.0195153)n23:0.00396841,((Dichantelium_oligosantes_H_DolKV776144.1000001.1:0.0501051,(Digitaria_radicosa_Dra05G0168700:0.0570763,(Digitaria_exilis_H_Dex5A-002709.1:0.014506,Digitaria_exilis_H_Dex5B-002741.1:0.0153056)n29:0.035047)n28:0.0303143)n27:0.00541424,(Urochloa_fusta_Urofu.5G091500:0.0542807,(Panicum_hallii_Pahal.5G089300:0.0161178,(Panicum_virgatum_Pavir.5KG629200:0.0282787,(Panicum_virgatum_Pavir.J600500:0,Panicum_virgatum_Pavir.5KG634600:0)n33:0.0258372)n32:0.00520839)n31:0.0405644)n30:0.00982321)n26:0.00270695)n22:0.00443956)n20:0.0281074,(Sorghum_bicolor_SORBI_3003G357300:0.0207531,(Zea_mays_Zm00001eb367660:0.0776282,Zea_mays_Zm00001eb147880:0.193921)n35:0.0215467)n34:0.00922529)n19:0.0347367)n18:0.0160046)n16:0.00764362,((Leersia_perrieri_LPERR01G32110:0.0899048,Oryza_sativa_LOC_Os01g63160:0.0366542)n37:0.0412093,(Zizania_latifolia_GWHTBFHI006107:0.0370306,Zizania_latifolia_GWHTBFHI013032:0.0490656)n38:0.0192555)n36:0.0663505)n15:0.00737228)n5:0.0209878,(Stipagrostis_hirtigluma_H_Shi_ptg000050l_000459.1:0.111275,(Eragrostis_curvula_EJB05_18420:0.0857568,(Eleusine_coracana_ELECO.r07.1AG0040010:0.00916718,Eleusine_coracana_ELECO.r07.1BG0090040:0.0424009)n41:0.0816588)n40:0.0491477)n39:0.00898592)n4:0.0617694)n2:0.0853392)n0;
```
