## Supplementary Dataset S1 for "Gene turnover and contingency facilitated the repeated evolution of C_4_ photosynthesis in grasses": OG0009642_tree.txt

```
(((Tillandsia_fasciculata_H_Tillandsia_CM054950.1_000165.1:0.0369169,(Ananas_comosus_H_Ananas_contig24_000622.1:0.126169,Ananas_comosus_H_Ananas_contig15_000662.1:0.0188818)n3:0.00209798)n2:0.170475,Carex_scoparia_H_Carex_Csco_scaffold_7_000380.1:0.177218)n1:0.0527525,((Streptochaeta_angustifolia_strangu_016275:0.0831803,Pharus_latifolius_Phala.03G285800:0.0661891)n5:0.00933051,(((Zizania_latifolia_GWHTBFHI012999:0.037289,(Leersia_perrieri_LPERR01G31650:0.0329939,Oryza_sativa_LOC_Os01g62420:0.0322536)n9:0.0136356)n8:0.0262588,(Brachypodium_distachyon_BRADI_2g54650v3:0.0664638,(Olyra_latifolia_Ola033635:0.0437501,(Dendrocalamus_sinicus_Dendrocalamus_sinicus_Dsi01A_53232832_53235947_Dsi01Ag22210.1_1_CDS_4147691404_29847:0.0228102,Ampelocalamus_luodianensis_Alu01Dg24900.2:0.0335421)n12:0.00457481)n11:0.00693178)n10:0.0113335)n7:0.0101187,((Dichantelium_oligosantes_H_DolKV778577.1000005.1:0.720194,Zea_mays_Zm00001eb018150:0.613442)n14:0.165285,(((Phragmites_australis_Phragmites_australis_PaChr1_47576646_47579692_evm.model.PaChr1.2384_1_CDS_4362366219_31557:0.0406393,Phragmites_australis_Phragmites_australis_PaChr2_42866082_42869609_evm.model.PaChr2.2307_1_CDS_4362419631_24596:0.0209935)n17:0.0119259,((Aristida_adscensionis_H_Aadptg000053l000344.1:0.0339832,((Eragrostis_curvula_EJB05_18720:0.0133629,Eragrostis_curvula_EJB05_18730:0.00829843)n21:0.0333825,(Eleusine_coracana_ELECO.r07.1AG0039470:0.00963607,Eleusine_coracana_ELECO.r07.1BG0089500:0.00973246)n22:0.018244)n20:0.0108171)n19:0.00452949,(Chasmanthium_laxum_Chala.01G277500:0.0226087,Stipagrostis_hirtigluma_H_Shi_ptg000050l_002655.1:0.0377596)n23:0.00271105)n18:0.00451867)n16:0.00397063,((Sorghum_bicolor_SORBI_3003G352300:0.0198197,(Zea_mays_Zm00001eb367890:0.00520074,(Zea_mays_Zm00001eb301990:0.0126368,Zea_mays_Zm00001eb346020:0.0349375)n27:0.128331)n26:0.0189246)n25:0.0331074,((ASEM_AUS1_H_AUS1CM014274.1005009.1:0.00968212,ASEM_RSA5_H_RSA5chrom5003315.1:5e-09)n29:0.0188626,((Echinocloa_haploclada_eh_chr2.3993:0.0265966,Setaria_viridis_SEVIR_5G382400v2:0.0218919)n31:0.0064761,((((Digitaria_exilis_H_Dex5A-001827.1:0.00502163,Digitaria_exilis_H_Dex5B-001848.1:0.00734143)n35:0.0216803,(((Panicum_hallii_Pahal.5G094900:0.0194979,(Panicum_virgatum_Pavir.5KG621400:0.0427507,(Panicum_virgatum_Pavir.5NG582700:0.0195064,Panicum_virgatum_Pavir.5KG621500:0.0121715)n40:0.0018246)n39:0.000202733)n38:0.0125913,Digitaria_radicosa_Dra08G0108600:0.271641)n37:9e-09,Digitaria_radicosa_Dra05G0164300:0.028446)n36:0.00316067)n34:0.012346,Urochloa_fusta_Urofu.5G098000:0.0264319)n33:0.00359793,(Dichantelium_oligosantes_H_DolKV776669.1000004.1:0.0403959,Cenchrus_americanus_H_CamCM007987.2003973.1:0.0273763)n41:0.00753703)n32:0.000976457)n30:0.0109262)n28:0.0131218)n24:0.0211631)n15:0.0148274)n13:0.00164749)n6:0.0265081)n4:0.0172967)n0;
```
