## Supplementary Dataset S1 for "Gene turnover and contingency facilitated the repeated evolution of C_4_ photosynthesis in grasses": OG0009643_tree.txt

```
((Ananas_comosus_H_Ananas_contig24_000058.1:0.0785398,Tillandsia_fasciculata_H_Tillandsia_CM054953.1_000204.1:0.0751099)n1:0.31693,((Streptochaeta_angustifolia_strangu_039379:0.277064,Pharus_latifolius_Phala.03G285000:0.272076)n3:0.0775812,(((Olyra_latifolia_Ola029934:0.126909,(Dendrocalamus_sinicus_Dendrocalamus_sinicus_Dsi01B_51576840_51579148_Dsi01Bg20030.1_1_CDS_4147699342_6804:0.0846182,((Ampelocalamus_luodianensis_Alu01Cg15050.1:0.0578375,Dendrocalamus_sinicus_Dendrocalamus_sinicus_Dsi01C_13812200_13815166_Dsi01Cg09880.1_1_CDS_4147704199_11884:0.0489063)n9:0.0156018,(Dendrocalamus_sinicus_Dendrocalamus_sinicus_Dsi01A_53178790_53181089_Dsi01Ag22190.1_-1_CDS_4147691398_26471:0.0693993,Ampelocalamus_luodianensis_Alu01Dg24820.2:0.0595246)n10:0.00661385)n8:0.00962867)n7:0.0292792)n6:0.0564474,(((Leersia_perrieri_LPERR01G31590:0.17689,Oryza_sativa_LOC_Os01g62310:0.120314)n13:0.0542644,(Zizania_latifolia_GWHTBFHI006065:0.135115,Zizania_latifolia_GWHTBFHI012993:0.186912)n14:0.0500553)n12:0.0856923,(Hordeum_spontaneum_WB01_003350_0307796:0.0201845,Hordeum_vulgareMorex_HORVU.MOREX.r3.5HG0442720:0.0255185)n15:0.395891)n11:0.0410776)n5:0.0347098,((Chasmanthium_laxum_Chala.01G276500:0.142405,(Phragmites_australis_Phragmites_australis_PaChr1_47428147_47430449_evm.model.PaChr1.2368_1_CDS_4362366183_16440:0.105188,Phragmites_australis_Phragmites_australis_PaChr2_42783160_42785021_evm.model.PaChr2.2299_1_CDS_4362419611_16195:0.0878089)n18:0.0212375)n17:0.0154277,((Aristida_adscensionis_H_Aadptg000053l000397.1:0.253064,Stipagrostis_hirtigluma_H_Shi_ptg000050l_000488.1:0.118503)n20:0.0604991,(((Eragrostis_curvula_EJB05_18700:0.152128,(Eleusine_coracana_ELECO.r07.1AG0039390:0.058339,Eleusine_coracana_ELECO.r07.1BG0089420:0.0617582)n24:0.223633)n23:0.0867041,(Sorghum_bicolor_SORBI_3003G350900:0.115815,(Zea_mays_Zm00001eb148390:0.112603,Zea_mays_Zm00001eb367990:0.118928)n26:0.0132142)n25:0.034054)n22:0.0412729,((Dichantelium_oligosantes_H_DolKV776397.1000003.1:0.136593,(Setaria_viridis_SEVIR_5G381600v2:0.0298441,(Cenchrus_americanus_H_CamCM007987.2000516.1:0.180295,Cenchrus_americanus_H_CamCM007987.2000517.1:0.0409166)n30:0.00454629)n29:0.0118986)n28:0.026689,(((Digitaria_radicosa_Dra05G0163500:0.163035,(Digitaria_exilis_H_Dex5A-002738.1:0.0250098,Digitaria_exilis_H_Dex5B-002771.1:0.0202184)n34:0.106872)n33:0.0688523,(Urochloa_fusta_Urofu.5G098900:0.175391,(Echinocloa_haploclada_eh_chr2.3985:0.136305,Echinocloa_haploclada_eh_chr2.3986:0.122621)n36:0.0136245)n35:0.0200636)n32:0.0259246,((ASEM_AUS1_H_AUS1CM014274.1000538.1:0.0357794,(ASEM_RSA5_H_RSA5chrom5002459.1:0.00424678,ASEM_RSA5_H_RSA5chrom6002124.1:5e-09)n39:0.0341483)n38:0.0689462,(Panicum_hallii_Pahal.5G095800:0.024614,(Panicum_virgatum_Pavir.5NG584100:0.0360455,Panicum_virgatum_Pavir.5KG620100:0.0620132)n41:0.026924)n40:0.0698804)n37:0.0158672)n31:0.0102799)n27:0.0525529)n21:0.0168247)n19:0.0259653)n16:0.0938465)n4:0.0929638)n2:0.31693)n0;
```
