## Supplementary Dataset S1 for "Gene turnover and contingency facilitated the repeated evolution of C_4_ photosynthesis in grasses": OG0009644_tree.txt

```
((Streptochaeta_angustifolia_strangu_014389:0.177218,Pharus_latifolius_Phala.03G284200:0.150191)n1:0.0553126,(((Brachypodium_distachyon_BRADI_2g54510v3:0.117621,(Hordeum_spontaneum_WB01_000409_0457602:0.00341563,(Hordeum_vulgareMorex_HORVU.MOREX.r3.3HG0302990.2:0.00306591,Hordeum_vulgareMorex_HORVU.MOREX.r3.3HG0302990:0.0209715)n6:0.00233017)n5:0.00282171)n4:0.0410368,(((Leersia_perrieri_LPERR01G31510:0.105979,Oryza_sativa_LOC_Os01g62200:0.0670335)n9:0.0349145,(Zizania_latifolia_GWHTBFHI006058:0.11796,Zizania_latifolia_GWHTBFHI012986:0.0667706)n10:0.035133)n8:0.06229,(Olyra_latifolia_Ola029925:0.0870956,((Ampelocalamus_luodianensis_Alu01Cg15120.1:0.0517097,Ampelocalamus_luodianensis_Alu01Dg24740.1:0.0459705)n13:0.00256046,(Dendrocalamus_sinicus_Dendrocalamus_sinicus_Dsi01B_51700805_51703429_Dsi01Bg20090.1_1_CDS_4147699360_16932:0.0588351,(Dendrocalamus_sinicus_Dendrocalamus_sinicus_Dsi01A_53064823_53070010_Dsi01Ag22130.1_-1_CDS_4147691380_16343:0.0450094,Dendrocalamus_sinicus_Dendrocalamus_sinicus_Dsi01C_13888583_13892082_Dsi01Cg09950.1_1_CDS_4147704220_23700:0.0504121)n15:0.00504121)n14:0.000560135)n12:0.0033928)n11:0.0135438)n7:0.013186)n3:0.0271029,(((Stipagrostis_hirtigluma_H_Shi_ptg000050l_000493.1:0.0605861,Aristida_adscensionis_H_Aadptg000053l000402.1:0.051803)n18:0.0251259,(Phragmites_australis_Phragmites_australis_PaChr2_42713070_42715258_evm.model.PaChr2.2292_1_CDS_4362419597_10297:0.0759157,Phragmites_australis_Phragmites_australis_PaChr1_47512889_47514960_evm.model.PaChr1.2376_1_CDS_4362366201_23998:0.0692712)n19:0.0193582)n17:0.00742087,(Chasmanthium_laxum_Chala.01G275700:0.0455963,(((Eragrostis_curvula_EJB05_18703:0.00929981,Eragrostis_curvula_EJB05_56118:0.0122791)n23:0.0691025,(Eleusine_coracana_ELECO.r07.1AG0039300:0.0402535,Eleusine_coracana_ELECO.r07.1BG0089320:0.0496936)n24:0.099241)n22:0.0287352,((Dichantelium_oligosantes_H_DolKV777555.1000002.1:0.0470231,(((ASEM_RSA5_H_RSA5chrom5002462.1:0.0144065,(ASEM_AUS1_H_AUS1CM014274.1005001.1:0.00755793,ASEM_AUS1_H_AUS1CM014274.1000543.1:0.00563983)n30:0.011564)n29:0.0210614,(Digitaria_radicosa_Dra05G0162700:0.0530907,(Digitaria_exilis_H_Dex5A-002744.1:0.0216251,Digitaria_exilis_H_Dex5B-002776.1:0.0258009)n32:0.0828715)n31:0.0210609)n28:0.00694253,((Echinocloa_haploclada_eh_chr2.3970:0.0459623,(Panicum_hallii_Pahal.5G097000:0.0537742,(Panicum_virgatum_Pavir.5KG619100:0.0349056,(Panicum_virgatum_Pavir.5NG581300:0.00328791,Panicum_virgatum_Pavir.5NG583000:0.00443096)n37:0.0206093)n36:0.00510279)n35:0.0288453)n34:0.00963916,(Urochloa_fusta_Urofu.5G100300:0.0611947,(Setaria_viridis_SEVIR_5G380400v2:0.04075,Cenchrus_americanus_H_CamCM007987.2000524.1:0.0517798)n39:0.00801861)n38:0.0103962)n33:0.00969235)n27:0.00819137)n26:0.0118528,(Sorghum_bicolor_SORBI_3003G349800:0.0426404,(Zea_mays_Zm00001eb368040:0.0832881,Zea_mays_Zm00001eb148550:0.0347695)n41:0.00386328)n40:0.0177822)n25:0.0299354)n21:0.0110358)n20:0.0136968)n16:0.060424)n2:0.0553126)n0;
```
