## Supplementary Dataset S1 for "Gene turnover and contingency facilitated the repeated evolution of C_4_ photosynthesis in grasses": OG0009645_tree.txt

```
((Ananas_comosus_H_Ananas_contig24_000078.1:0.0250087,Tillandsia_fasciculata_H_Tillandsia_CM054953.1_000219.1:0.0285577)n1:0.146469,(Streptochaeta_angustifolia_strangu_017250:0.0577565,((Pharus_latifolius_Phala.03G282600.2:5e-09,(Pharus_latifolius_Phala.03G282600:0.000707874,Pharus_latifolius_Phala.03G282600.3:5e-09)n5:1.51e-07)n4:0.0471982,((((Zizania_latifolia_GWHTBFHI006044:0.0453862,Zizania_latifolia_GWHTBFHI012973:0.0216317)n9:0.0171151,(Leersia_perrieri_LPERR01G31370:0.0370901,Oryza_sativa_LOC_Os01g61990:0.0325683)n10:0.0208608)n8:0.03042,((Brachypodium_distachyon_BRADI_2g54340v3:0.0574052,(Hordeum_vulgareMorex_HORVU.MOREX.r3.3HG0303240:0.00134297,(Hordeum_spontaneum_WB01_009538_0075045:0.143968,Hordeum_spontaneum_WB01_002498_0798830:0.000601825)n14:6.68694e-05)n13:0.0105861)n12:0.0247209,(Olyra_latifolia_Ola033687:0.0649393,((Ampelocalamus_luodianensis_Alu01Cg15300.3:0.0181231,Dendrocalamus_sinicus_Dendrocalamus_sinicus_Dsi01C_13997709_14001167_Dsi01Cg10090.1_1_CDS_4147704262_47341:0.00990946)n17:0.0101819,(Ampelocalamus_luodianensis_Alu01Dg24590.2:0.0195653,(Dendrocalamus_sinicus_Dendrocalamus_sinicus_Dsi01A_52934606_52946849_Dsi01Ag22030.1_-1_CDS_4147691350_56306:0.0212475,Dendrocalamus_sinicus_Dendrocalamus_sinicus_Dsi01B_51916540_51921998_Dsi01Bg20250.1_1_CDS_4147699408_43947:0.048198)n19:0.00547511)n18:0.000608346)n16:0.00604142)n15:0.00510237)n11:0.00515064)n7:0.0167287,(Phragmites_australis_Phragmites_australis_PaChr2_42567127_42570632_evm.model.PaChr2.2275_1_CDS_4362419559_36787:0.0402314,(((Eragrostis_curvula_EJB05_18691:0.0458287,(Eleusine_coracana_ELECO.r07.1AG0039100:0.0125851,Eleusine_coracana_ELECO.r07.1BG0089120:0.0171796)n24:0.0363503)n23:0.0314701,(Aristida_adscensionis_H_Aadptg000053l000411.1:0.0500431,Stipagrostis_hirtigluma_H_Shi_ptg000050l_000502.1:0.0422055)n25:0.0117203)n22:0.00444501,(Chasmanthium_laxum_Chala.01G273500:0.0291682,((Sorghum_bicolor_SORBI_3003G348400:0.0157032,Zea_mays_Zm00001eb148670:0.0341902)n28:0.0209303,((Echinocloa_haploclada_eh_chr2.3945:0.0305271,ASEM_AUS1_H_AUS1CM014274.1000553.1:0.0278973)n30:0.00406236,(((Urochloa_fusta_Urofu.5G102600:0.0298423,(Panicum_hallii_Pahal.5G099500:0.00970011,(Panicum_virgatum_Pavir.5KG617000:0.00783827,Panicum_virgatum_Pavir.5NG579300:0.0139287)n35:0.00154763)n34:0.00199054)n33:0.00244848,(((Setaria_viridis_SEVIR_4G077702v2:0.129916,Setaria_viridis_SEVIR_5G378500v2:0.00169972)n38:0.00863761,(Cenchrus_americanus_H_CamCM007987.2000529.1:0.0429644,Cenchrus_americanus_H_CamCM007987.2000530.1:0.017956)n39:0.00199511)n37:0.0114633,(Digitaria_radicosa_Dra05G0161200:0.0207472,(Digitaria_exilis_H_Dex5A-002755.1:0.005883,Digitaria_exilis_H_Dex5B-002785.1:0.00944641)n41:0.0232738)n40:0.0119492)n36:0.00557266)n32:5e-09,Dichantelium_oligosantes_H_DolKV783021.1000035.1:0.0266757)n31:0.00446366)n29:0.0132149)n27:0.0225966)n26:0.0113373)n21:0.00560197)n20:0.027575)n6:0.0337833)n3:0.0220174)n2:0.146469)n0;
```
