## Supplementary Dataset S1 for "Gene turnover and contingency facilitated the repeated evolution of C_4_ photosynthesis in grasses": OG0009646_tree.txt

```
((Eleusine_coracana_ELECO.r07.1AG0039050:0.0426415,Eleusine_coracana_ELECO.r07.1BG0089080:0.049476)n1:0.105165,((Dendrocalamus_sinicus_Dendrocalamus_sinicus_Dsi03A_42125805_42128176_Dsi03Ag16100.1_-1_CDS_4147731550_718:0.24927,((Tillandsia_fasciculata_H_Tillandsia_CM054939.1_000442.1:0.119936,(Ananas_comosus_H_Ananas_contig2_000219.1:0.0740287,Ananas_comosus_H_Ananas_contig13_000980.1:0.0204786)n6:0.0779459)n5:0.236753,(Ananas_comosus_H_Ananas_contig5_000571.1:0.0681539,Tillandsia_fasciculata_H_Tillandsia_CM054930.1_001339.1:0.113211)n7:0.192714)n4:0.0214127)n3:0.100013,(Ananas_comosus_H_Ananas_contig9_000814.1:0.56161,(((Brachypodium_distachyon_BRADI_2g54300v3:0.112595,(Hordeum_spontaneum_WB01_002498_0700203:0.00332667,Hordeum_vulgareMorex_HORVU.MOREX.r3.3HG0303310:0.0040812)n12:0.0773207)n11:0.0539159,((Streptochaeta_angustifolia_strangu_026791:0.149314,Pharus_latifolius_Phala.03G282100:0.149419)n14:0.0483125,(((Zizania_latifolia_GWHTBFHI012970:0.0686631,Zizania_latifolia_GWHTBFHI006040:0.0476807)n17:0.0281955,(Leersia_perrieri_LPERR01G31330:0.108809,Oryza_sativa_LOC_Os01g61940:0.0606969)n18:0.0304747)n16:0.0464131,(Olyra_latifolia_Ola033691:0.0727563,(Ampelocalamus_luodianensis_Alu01Dg24540.1:0.0336792,(Dendrocalamus_sinicus_Dendrocalamus_sinicus_Dsi01B_51960306_51962570_Dsi01Bg20280.1_-1_CDS_4147699417_49014:0.0512464,Dendrocalamus_sinicus_Dendrocalamus_sinicus_Dsi01C_14046586_14048850_Dsi01Cg10120.1_-1_CDS_4147704271_52408:0.036638)n21:0.00407088)n20:0.00594154)n19:0.0220035)n15:0.00654417)n13:0.0119802)n10:0.0163784,((Aristida_adscensionis_H_Aadptg000053l000323.1:0.0525521,Stipagrostis_hirtigluma_H_Shi_ptg000050l_002632.1:0.0521316)n23:0.0177191,(((((Digitaria_radicosa_Dra05G0160900:0.0700277,(Digitaria_exilis_H_Dex5B-001831.1:0.0365555,Digitaria_exilis_H_Dex5A-001807.1:0.0206281)n29:0.0539552)n28:0.0286252,(Urochloa_fusta_Urofu.5G102900:0.0837647,Echinocloa_haploclada_eh_chr2.3942:0.0537755)n30:0.0180252)n27:0.0149716,((Dichantelium_oligosantes_H_DolKV783021.1000002.1:0.0419098,(Panicum_hallii_Pahal.5G100100:0.0181096,(Panicum_virgatum_Pavir.5NG578900:0.0114346,Panicum_virgatum_Pavir.5KG616600:0.0262958)n34:0.0118996)n33:0.0140173)n32:0.0119884,((ASEM_AUS1_H_AUS1CM014274.1004982.1:0.00760861,ASEM_RSA5_H_RSA5chrom5003291.1:0.00679871)n36:0.0261987,(Cenchrus_americanus_H_CamCM007987.2003954.1:0.0334887,Setaria_viridis_SEVIR_5G378200v2:0.0284141)n37:0.0232209)n35:0.00274335)n31:0.0100206)n26:0.00750268,(Sorghum_bicolor_SORBI_3003G348100:0.0410062,(Zea_mays_Zm00001eb148720:0.0591447,Zea_mays_Zm00001eb368160:0.0422563)n39:0.00469514)n38:0.0104523)n25:0.0244982,(Chasmanthium_laxum_Chala.01G273000:0.0463605,(Phragmites_australis_Phragmites_australis_PaChr2_42534118_42536400_evm.model.PaChr2.2272_1_CDS_4362419553_34257:0.0684615,Phragmites_australis_Phragmites_australis_PaChr1_47198924_47201194_evm.model.PaChr1.2352_1_CDS_4362366149_2120:0.051477)n41:0.00571967)n40:0.00921834)n24:0.0112869)n22:0.00976049)n9:0.0243227)n8:0.0279861)n2:0.00310956)n0;
```
