## Supplementary Dataset S1 for "Gene turnover and contingency facilitated the repeated evolution of C_4_ photosynthesis in grasses": OG0009647_tree.txt

```
((Carex_scoparia_H_Carex_Csco_scaffold_5_000747.1:0.263056,(Ananas_comosus_H_Ananas_contig24_000101.1:0.0281764,Tillandsia_fasciculata_H_Tillandsia_CM054953.1_000239.1:0.038429)n2:0.112549)n1:0.0584903,((Pharus_latifolius_Phala.03G277300:5e-09,Pharus_latifolius_Phala.03G277300.2:5e-09)n4:0.0724187,(Streptochaeta_angustifolia_strangu_036506:0.083799,(((Zizania_latifolia_GWHTBFHI005999:0.0426559,(Leersia_perrieri_LPERR01G30970:0.0401586,Oryza_sativa_LOC_Os01g61410:0.0256305)n9:0.0177277)n8:0.0300914,((Brachypodium_distachyon_BRADI_2g53970v3:0.0543185,(Hordeum_spontaneum_WB01_003367_0154025:0.00350521,Hordeum_vulgareMorex_HORVU.MOREX.r3.3HG0303970:0.00128132)n12:0.0707047)n11:0.0394082,(Olyra_latifolia_Ola016120:0.0401264,((Ampelocalamus_luodianensis_Alu01Cg15680.1:0.0127383,Dendrocalamus_sinicus_Dendrocalamus_sinicus_Dsi01C_14415735_14419447_Dsi01Cg10400.1_-1_CDS_4147704355_42837:0.0231743)n15:0.00731722,(Ampelocalamus_luodianensis_Alu01Dg24200.1:0.0295069,Dendrocalamus_sinicus_Dendrocalamus_sinicus_Dsi01A_52367923_52371683_Dsi01Ag21720.1_1_CDS_4147691257_3963:0.0321859)n16:0.00357622)n14:0.00658861)n13:0.00858553)n10:0.00536342)n7:0.0100019,(((Eragrostis_curvula_EJB05_52163:5e-09,Eragrostis_curvula_EJB05_18637:0.00151532)n19:0.048349,((Eleusine_coracana_ELECO.r07.1AG0038670:0.0131474,Eleusine_coracana_ELECO.r07.1BG0088700:0.0204188)n21:0.0576093,(Eleusine_coracana_ELECO.r07.5BG0421270:0.0145022,Eleusine_coracana_ELECO.r07.5AG0374970:0.0126644)n22:0.0507375)n20:0.0162448)n18:0.030116,(((Chasmanthium_laxum_Chala.01G268800:0.0295432,(Aristida_adscensionis_H_Aadptg000053l000306.1:0.076425,Stipagrostis_hirtigluma_H_Shi_ptg000050l_002618.1:0.0499661)n26:0.0135072)n25:0.0042064,(Phragmites_australis_Phragmites_australis_PaChr1_46717262_46723769_evm.model.PaChr1.2318_1_CDS_4362366073_12650:0.0392464,Phragmites_australis_Phragmites_australis_PaChr2_42130033_42133641_evm.model.PaChr2.2238_1_CDS_4362419477_2296:0.0374187)n27:0.00731865)n24:0.00812497,((Sorghum_bicolor_SORBI_3003G343500:0.0156308,Zea_mays_Zm00001eb368430:0.0324146)n29:0.0456668,((ASEM_AUS1_H_AUS1CM014274.1004962.1:0.0129839,ASEM_RSA5_H_RSA5chrom5003276.1:0.00943283)n31:0.0411005,((Digitaria_radicosa_Dra05G0156400:0.0267475,(Digitaria_exilis_H_Dex5A-001785.1:0.00257997,Digitaria_exilis_H_Dex5B-001806.1:0.00566499)n34:0.0244894)n33:0.0141832,(Dichantelium_oligosantes_H_DolKV783243.1000017.1:0.0310947,((Urochloa_fusta_Urofu.5G107900:0.0355761,(Cenchrus_americanus_H_CamCM007987.2003923.1:0.023891,Setaria_viridis_SEVIR_5G373300v2:0.00976304)n38:0.0165452)n37:0.00914656,(Echinocloa_haploclada_eh_chr2.3901:0.0306737,(Panicum_hallii_Pahal.5G104500:0.012079,(Panicum_virgatum_Pavir.5KG603900:0.0308834,Panicum_virgatum_Pavir.5NG571600:0.0116528)n41:0.0057924)n40:0.032483)n39:0.00427264)n36:0.00371849)n35:0.00339001)n32:0.00701404)n30:0.0277534)n28:0.0120809)n23:0.0073178)n17:0.0364882)n6:0.0361367)n5:0.0297421)n3:0.0584903)n0;
```
