## Supplementary Dataset S1 for "Gene turnover and contingency facilitated the repeated evolution of C_4_ photosynthesis in grasses": OG0009648_tree.txt

```
((Ananas_comosus_H_Ananas_contig24_000525.1:0.0492302,Tillandsia_fasciculata_H_Tillandsia_CM054953.1_000366.1:0.0540307)n1:0.192142,((Streptochaeta_angustifolia_strangu_037008:0.134651,(Pharus_latifolius_Phala.03G267300.3:5e-09,(Pharus_latifolius_Phala.03G267300:5e-09,Pharus_latifolius_Phala.03G267300.2:5e-09)n5:5e-09)n4:0.0987153)n3:0.0300286,(((((Zizania_latifolia_GWHTBFHI005922:0.0495358,Zizania_latifolia_GWHTBFHI012872:0.0543795)n10:0.0289927,(Leersia_perrieri_LPERR01G30170:0.0905877,Oryza_sativa_LOC_Os01g59980:0.070235)n11:0.033258)n9:0.0589371,(Brachypodium_distachyon_BRADI_2g53210v3:0.113134,Hordeum_spontaneum_WB01_003720_0079347:0.131479)n12:0.0564667)n8:0.00669971,(Dendrocalamus_sinicus_Dendrocalamus_sinicus_Dsi01B_53693135_53695284_Dsi01Bg21210.1_-1_CDS_4147699696_35503:0.608525,(Olyra_latifolia_Ola017763:0.0969312,((Ampelocalamus_luodianensis_Alu01Cg16610.2:0.036756,Dendrocalamus_sinicus_Dendrocalamus_sinicus_Dsi01C_15387182_15391352_Dsi01Cg11030.1_-1_CDS_4147704544_35519:0.0389721)n16:0.0104487,(Dendrocalamus_sinicus_Dendrocalamus_sinicus_Dsi01A_51284264_51288201_Dsi01Ag21100.1_1_CDS_4147691071_12966:0.0445222,Ampelocalamus_luodianensis_Alu01Dg23420.1:0.0396441)n17:0.0044049)n15:0.00697354)n14:0.0136846)n13:0.00152051)n7:0.0121071,((Stipagrostis_hirtigluma_H_Shi_ptg000050l_002566.1:0.0666442,Aristida_adscensionis_H_Aadptg000053l000250.1:0.0899613)n19:0.0433754,(((Eragrostis_curvula_EJB05_18522:0.0789559,(Eleusine_coracana_ELECO.r07.1AG0037550:0.0195965,Eleusine_coracana_ELECO.r07.1BG0087640:0.0188976)n23:0.0653774)n22:0.0508267,(Phragmites_australis_Phragmites_australis_PaChr2_41129310_41134576_evm.model.PaChr2.2168_1_CDS_4362419321_21657:0.0559988,Phragmites_australis_Phragmites_australis_PaChr1_45729325_45734030_evm.model.PaChr1.2250_1_CDS_4362365923_34504:0.0533662)n24:0.0209541)n21:0.0103267,(Chasmanthium_laxum_Chala.01G259200:0.0577087,((Echinocloa_haploclada_eh_chr2.3811:0.0666252,((ASEM_AUS1_H_AUS1CM014274.1004881.1:0.00566106,ASEM_RSA5_H_RSA5chrom5003212.1:0.00759926)n29:0.0480363,(((Panicum_hallii_Pahal.5G114600:0.0167605,(Panicum_virgatum_Pavir.5NG556400:0.019612,(Panicum_virgatum_Pavir.5KG439800:0.00529778,Panicum_virgatum_Pavir.J388400:0.029557)n34:0.0146251)n33:0.00524607)n32:0.032171,((Cenchrus_americanus_H_CamCM007987.2003856.1:0.0357141,Setaria_viridis_SEVIR_5G363600v2:0.0214437)n36:0.0248858,(Digitaria_radicosa_Dra05G0148100:0.0475123,(Digitaria_exilis_H_Dex5A-001732.1:0.005171,Digitaria_exilis_H_Dex5B-001749.1:0.00781388)n38:0.0319968)n37:0.0240408)n35:0.00555098)n31:0.00566943,(Dichantelium_oligosantes_H_DolKV767005.1000006.1:0.0438804,Urochloa_fusta_Urofu.5G118600:0.049419)n39:0.00426824)n30:0.002686)n28:0.00912712)n27:0.0272433,(Sorghum_bicolor_SORBI_3003G334100:0.0311442,(Zea_mays_Zm00001eb149830:0.0572102,Zea_mays_Zm00001eb369080:0.0616296)n41:0.00684774)n40:0.00572766)n26:0.0161395)n25:0.0273554)n20:0.0125184)n18:0.0198023)n6:0.035379)n2:0.192142)n0;
```
