## Supplementary Dataset S1 for "Gene turnover and contingency facilitated the repeated evolution of C_4_ photosynthesis in grasses": OG0009649_tree.txt

```
((Streptochaeta_angustifolia_strangu_024817:0.18758,(Pharus_latifolius_Phala.03G264800:0.00147137,Pharus_latifolius_Phala.03G264800.2:5e-09)n2:0.163898)n1:0.0341164,(Brachypodium_distachyon_BRADI_2g53027v3:0.188436,((((Zizania_latifolia_GWHTBFHI005905:0.053071,Zizania_latifolia_GWHTBFHI012856:0.0572506)n7:0.048527,(Leersia_perrieri_LPERR01G29940:0.188448,Oryza_sativa_LOC_Os01g59680:0.0544659)n8:0.0324973)n6:0.053394,(Olyra_latifolia_Ola020520:0.117811,(Ampelocalamus_luodianensis_Alu01Dg23200.2:0.0692934,(Dendrocalamus_sinicus_Dendrocalamus_sinicus_Dsi01A_51053544_51054431_Dsi01Ag20960.1_1_CDS_4147691029_46171:0.0587566,Dendrocalamus_sinicus_Dendrocalamus_sinicus_Dsi01B_53903413_53904657_Dsi01Bg21350.1_-1_CDS_4147699738_2302:0.0780233)n11:0.00866925)n10:0.0109795)n9:0.0249769)n5:0.0237043,((Eragrostis_curvula_EJB05_18506:0.0741191,(Eleusine_coracana_ELECO.r07.1AG0037290:0.0280637,Eleusine_coracana_ELECO.r07.1BG0087410:0.0295345)n14:0.101614)n13:0.0492805,(((Hordeum_spontaneum_WB01_002371_0287515:0.00798596,Hordeum_vulgareMorex_HORVU.MOREX.r3.3HG0296120:0.00151813)n17:0.0215462,(Hordeum_vulgareMorex_HORVU.MOREX.r3.2HG0124050:0.00883816,(Hordeum_spontaneum_WB01_000261_0018928:0.0958212,(Hordeum_spontaneum_WB01_002214_1058968:0.0302008,Hordeum_spontaneum_WB01_000672_0517599:0.00780524)n20:0.000780524)n19:8.67248e-05)n18:0.000755667)n16:0.0744507,(Hordeum_spontaneum_WB01_000485_0448992:0.694072,(((Aristida_adscensionis_H_Aadptg000053l000241.1:0.0791711,Stipagrostis_hirtigluma_H_Shi_ptg000050l_002558.1:0.060213)n24:0.023816,((Chasmanthium_laxum_Chala.01G257100:0.0700445,(Phragmites_australis_Phragmites_australis_PaChr1_45545951_45546838_evm.model.PaChr1.2233_1_CDS_4362365885_18542:0.0651992,Phragmites_australis_Phragmites_australis_PaChr2_40928433_40929314_evm.model.PaChr2.2150_1_CDS_4362419283_5659:0.053662)n27:0.0184485)n26:0.0145192,(((Digitaria_radicosa_Dra05G0145400:0.074579,(Digitaria_exilis_H_Dex5A-002844.1:0.308072,(Digitaria_exilis_H_Dex5A-001722.1:0.0389361,Digitaria_exilis_H_Dex5B-001740.1:0.0466595)n32:0.0394394)n31:0.00438216)n30:0.0255725,(Zea_mays_Zm00001eb150110:0.105039,Sorghum_bicolor_SORBI_3003G331500:0.0440627)n33:0.0383046)n29:0.0110416,((Dichantelium_oligosantes_H_DolKV770913.1000013.1:0.0297846,(ASEM_AUS1_H_AUS1CM014274.1004868.1:0.134542,ASEM_RSA5_H_RSA5chrom5003192.1:0.0199208)n36:0.0289176)n35:0.00726002,(Echinocloa_haploclada_eh_chr2.3782:0.0635318,((Urochloa_fusta_Urofu.5G121300:0.0560869,Setaria_viridis_SEVIR_5G360800v2:0.0375153)n39:0.0161185,(Panicum_virgatum_Pavir.5KG592500:0.0246529,Panicum_hallii_Pahal.5G117100:0.0197636)n40:0.019076)n38:0.00805066)n37:0.0074081)n34:0.0107047)n28:0.0196386)n25:0.0137598)n23:0.0133833,(Panicum_virgatum_Pavir.5NG548500:0.237205,Zea_mays_Zm00001eb150120:0.237943)n41:0.36664)n22:0.0407378)n21:0.159048)n15:0.017672)n12:0.0325992)n4:0.0177007)n3:0.0341164)n0;
```
