## Supplementary Dataset S1 for "Gene turnover and contingency facilitated the repeated evolution of C_4_ photosynthesis in grasses": OG0009650_tree.txt

```
(Carex_scoparia_H_Carex_Csco_scaffold_5_000417.1:0.157575,((Streptochaeta_angustifolia_strangu_024863:0.0964896,(Pharus_latifolius_Phala.03G261400.2:0.00289497,(Pharus_latifolius_Phala.03G261400:5e-09,Pharus_latifolius_Phala.03G261400.3:5e-09)n4:5e-09)n3:0.0683547)n2:0.0181604,((((Leersia_perrieri_LPERR01G29670:0.0248603,Oryza_sativa_LOC_Os01g59130:0.0276914)n8:0.0204069,(Zizania_latifolia_GWHTBFHI012832:0.035392,Zizania_latifolia_GWHTBFHI005884:0.0100371)n9:0.0188938)n7:0.0489042,((Brachypodium_distachyon_BRADI_2g52770v3:0.03019,(Hordeum_spontaneum_WB01_007720_0488109:0.000704883,Hordeum_vulgareMorex_HORVU.MOREX.r3.3HG0295550:0.00069492)n12:0.0618975)n11:0.0212953,(Olyra_latifolia_Ola020557:0.0635127,(Dendrocalamus_sinicus_Dendrocalamus_sinicus_Dsi01B_54246229_54252027_Dsi01Bg21540.2_1_CDS_4147699795_34377:0.0224428,(Ampelocalamus_luodianensis_Alu01Dg22940.2:0.0168115,Ampelocalamus_luodianensis_Alu01Cg17060.1:0.01905)n15:0.00211667)n14:0.00417009)n13:0.0096363)n10:0.00875604)n6:0.00590644,(Echinocloa_haploclada_eh_chr2.2776:0.847851,(((Eragrostis_curvula_EJB05_16624:0.0021114,Eragrostis_curvula_EJB05_16577:5e-09)n19:0.0345581,(Eleusine_coracana_ELECO.r07.1AG0037020:0.0177529,Eleusine_coracana_ELECO.r07.1BG0087120:0.0142353)n20:0.0294837)n18:0.029772,((Aristida_adscensionis_H_Aadptg000053l000506.1:0.0516542,Stipagrostis_hirtigluma_H_Shi_ptg000050l_000610.1:0.0362595)n22:0.022284,((Phragmites_australis_Phragmites_australis_PaChr1_45303246_45308289_evm.model.PaChr1.2214_1_CDS_4362365843_856:0.0304343,Phragmites_australis_Phragmites_australis_PaChr2_40719768_40724556_evm.model.PaChr2.2129_1_CDS_4362419235_27953:0.0264205)n24:0.00963508,(Chasmanthium_laxum_Chala.01G254100:0.0280896,(((ASEM_AUS1_H_AUS1CM014274.1000667.1:0.0125709,ASEM_RSA5_H_RSA5chrom5002565.1:0.00333811)n28:0.0216975,((Echinocloa_haploclada_eh_chr2.3756:0.0374783,Dichantelium_oligosantes_H_DolKV783686.1000018.1:0.0226046)n30:0.010721,((Urochloa_fusta_Urofu.5G124100:0.0210609,(Cenchrus_americanus_H_CamCM007987.2000635.1:0.0256483,Setaria_viridis_SEVIR_5G357900v2:0.0133386)n33:0.00358138)n32:0.00783215,((Digitaria_radicosa_Dra05G0142400:0.0162072,(Digitaria_exilis_H_Dex5A-002856.1:0.000700086,Digitaria_exilis_H_Dex5B-002876.1:0.00287881)n36:0.0155374)n35:0.0271889,(Panicum_hallii_Pahal.5G120200:0.0060894,(Panicum_virgatum_Pavir.5NG542700:0.0203143,(Panicum_virgatum_Pavir.5KG589500:0.0116812,Panicum_virgatum_Pavir.J480800:0.0232097)n39:0.00232097)n38:0.000257886)n37:0.00426535)n34:0.00289565)n31:0.00184354)n29:0.00358024)n27:0.00413206,(Sorghum_bicolor_SORBI_3003G328600:0.0195951,(Zea_mays_Zm00001eb369330:0.0284473,Zea_mays_Zm00001eb150440:0.0378416)n41:0.00420462)n40:0.00457359)n26:0.0148516)n25:0.0115521)n23:0.00255378)n21:0.00644932)n17:0.0247199)n16:0.00274665)n5:0.0179339)n1:0.0908584)n0;
```
