## Supplementary Dataset S1 for "Gene turnover and contingency facilitated the repeated evolution of C_4_ photosynthesis in grasses": OG0009651_tree.txt

```
((Streptochaeta_angustifolia_strangu_041670:0.168542,Pharus_latifolius_Phala.03G260900:0.138285)n1:0.0421652,((((Eleusine_coracana_ELECO.r07.1AG0036990:0.0124668,Eleusine_coracana_ELECO.r07.1BG0087040:0.0217153)n5:0.0861684,(Eragrostis_curvula_EJB05_16631:0.0181446,Eragrostis_curvula_EJB05_16597:0.01333)n6:0.0758082)n4:0.0379876,((((Dendrocalamus_sinicus_Dendrocalamus_sinicus_Dsi01B_54266887_54267496_Dsi01Bg21570.1_1_CDS_4147699804_39444:0.610303,Echinocloa_haploclada_eh_chr8.1178:0.454931)n10:0.0970252,((Oryza_sativa_LOC_Os01g59100:0.123699,(Zizania_latifolia_GWHTBFHI005880:0.0465209,(Zizania_latifolia_GWHTBFHI005879:0.00090814,Zizania_latifolia_GWHTBFHI005881:0.00272377)n14:0.0118828)n13:0.078164)n12:0.0659177,(Brachypodium_distachyon_BRADI_2g52740v3:0.111129,((Hordeum_spontaneum_WB01_000994_0361653:0.00675272,(Hordeum_vulgareMorex_HORVU.MOREX.r3.3HG0295500.2:5e-09,Hordeum_vulgareMorex_HORVU.MOREX.r3.3HG0295500:5e-09)n18:0.00597551)n17:0.125151,(Hordeum_vulgareMorex_HORVU.MOREX.r3.3HG0295520:0.00283095,(Hordeum_spontaneum_WB01_000994_0480498:0.00447054,Hordeum_spontaneum_WB01_000994_0500796:0.00275679)n20:0.00250781)n19:0.139596)n16:0.0496965)n15:0.0388962)n11:0.0221449)n9:0.0220663,((Olyra_latifolia_Ola020561:0.0935988,(Ampelocalamus_luodianensis_Alu01Dg22900.2:0.0527393,Dendrocalamus_sinicus_Dendrocalamus_sinicus_Dsi01B_54264951_54265697_Dsi01Bg21560.1_-1_CDS_4147699801_37755:0.0385517)n23:0.0111311)n22:0.0163112,Oryza_sativa_LOC_Os10g12120:0.0989594)n21:0.0109955)n8:0.0400876,((Phragmites_australis_Phragmites_australis_PaChr1_45243609_45247188_evm.model.PaChr1.2211_1_CDS_4362365837_40830:0.0824704,(Aristida_adscensionis_H_Aadptg000053l000222.1:0.0827709,Stipagrostis_hirtigluma_H_Shi_ptg000050l_002540.1:0.0556163)n26:0.0313331)n25:0.0119953,(Chasmanthium_laxum_Chala.01G253800:0.0584993,((Sorghum_bicolor_SORBI_3003G328300:0.0431328,Zea_mays_Zm00001eb150470:0.0911361)n29:0.0750062,(Dichantelium_oligosantes_H_DolKV783686.1000007.1:0.0468706,((Urochloa_fusta_Urofu.5G124600:0.0641364,((Digitaria_radicosa_Dra05G0142000:0.0443428,(Digitaria_exilis_H_Dex5A-001702.1:0.0110995,Digitaria_exilis_H_Dex5B-001720.1:0.0216457)n35:0.0230907)n34:0.0388022,(Cenchrus_americanus_H_CamCM007987.2003836.1:0.0526941,Setaria_viridis_SEVIR_5G357500v2:0.0321916)n36:0.0115406)n33:0.00286221)n32:0.0116894,(Echinocloa_haploclada_eh_chr2.3752:0.0711124,((ASEM_AUS1_H_AUS1CM014274.1004848.1:0.0112609,ASEM_RSA5_H_RSA5chrom5003180.1:0.0118687)n39:0.0450732,(Panicum_hallii_Pahal.5G120600:0.0123713,(Panicum_virgatum_Pavir.5NG542400:0.0101587,Panicum_virgatum_Pavir.5KG588300:0.0220078)n41:0.0139807)n40:0.0367708)n38:0.000880451)n37:0.00934246)n31:0.00965492)n30:0.0280201)n28:0.0174982)n27:0.0100577)n24:0.00868631)n7:0.000965145)n3:0.044662,Leersia_perrieri_LPERR10G03560:0.180696)n2:0.0421652)n0;
```
