## Supplementary Dataset S1 for "Gene turnover and contingency facilitated the repeated evolution of C_4_ photosynthesis in grasses": OG0009652_tree.txt

```
(((Oryza_sativa_LOC_Os01g58700:0.070052,(Zizania_latifolia_GWHTBFHI005864:0.0479735,Zizania_latifolia_GWHTBFHI012816:0.0323982)n3:0.0164616)n2:0.0583809,(((Brachypodium_distachyon_BRADI_2g52560v3:0.0913075,(Hordeum_spontaneum_WB01_004852_0136970:5e-09,Hordeum_vulgareMorex_HORVU.MOREX.r3.3HG0295160:0.00218562)n7:0.133251)n6:0.0332889,(((Eleusine_coracana_ELECO.r07.1AG0036770:0.0134286,Eleusine_coracana_ELECO.r07.1BG0086780:0.014753)n10:0.0670146,(Eragrostis_curvula_EJB05_16653:0.0156631,Eragrostis_curvula_EJB05_16608:0.0125904)n11:0.0436343)n9:0.0365836,((Aristida_adscensionis_H_Aadptg000053l000519.1:0.103738,Stipagrostis_hirtigluma_H_Shi_ptg000050l_000625.1:0.0827641)n13:0.0156034,((Phragmites_australis_Phragmites_australis_PaChr2_40462532_40463398_evm.model.PaChr2.2111_1_CDS_4362419197_11984:0.0610765,Phragmites_australis_Phragmites_australis_PaChr1_45013219_45015950_evm.model.PaChr1.2192_1_CDS_4362365793_22321:0.0673764)n15:0.0129507,((Chasmanthium_laxum_Chala.01G251600:0.10047,(Echinocloa_haploclada_eh_chr2.3724:0.0372308,((Digitaria_radicosa_Dra05G0139900:0.0393818,(Digitaria_exilis_H_Dex5A-002874.1:0.00901086,Digitaria_exilis_H_Dex5B-002892.1:0.011921)n21:0.0310951)n20:0.0250156,((ASEM_AUS1_H_AUS1CM014274.1000681.1:0.0113265,ASEM_RSA5_H_RSA5chrom5002583.1:0.0186839)n23:0.0230761,((Panicum_hallii_Pahal.5G123100:0.0259702,(Panicum_virgatum_Pavir.5NG551800:0.0259453,Panicum_virgatum_Pavir.5KG584700:0.0214621)n26:0.00645635)n25:0.0285434,(Dichantelium_oligosantes_H_DolKV776031.1000003.1:0.0524937,(Urochloa_fusta_Urofu.5G127300:0.09111,(Setaria_viridis_SEVIR_5G355100v2:0.0166042,(Cenchrus_americanus_H_CamCM007987.2000657.1:0.00323668,Cenchrus_americanus_H_CamCM007983.2005236.1:0.0233904)n30:0.0331112)n29:0.0201069)n28:0.00556232)n27:0.00448114)n24:0.00147711)n22:0.00498476)n19:0.00363342)n18:0.0245626)n17:0.0066313,(Sorghum_bicolor_SORBI_3003G326600:0.0206169,(Zea_mays_Zm00001eb350140:0.33524,(Zea_mays_Zm00001eb150650:0.0486142,Zea_mays_Zm00001eb369420:0.0713564)n33:0.00713564)n32:0.000792849)n31:0.00640295)n16:0.0378421)n14:0.00618602)n12:0.0139504)n8:0.0538715)n5:0.00645707,(Olyra_latifolia_Ola008696:0.0746036,((Dendrocalamus_sinicus_Dendrocalamus_sinicus_Dsi01A_50077575_50080184_Dsi01Ag20460.1_-1_CDS_4147690879_18592:0.031023,Ampelocalamus_luodianensis_Alu01Dg22710.1:0.0244904)n36:0.00497562,(Dendrocalamus_sinicus_Dendrocalamus_sinicus_Dsi01B_54434950_54438639_Dsi01Bg21670.1_1_CDS_4147699834_56334:0.0634056,Ampelocalamus_luodianensis_Alu01Cg17290.1:0.0183651)n37:0.00204057)n35:0.0160055)n34:0.00177839)n4:0.0110091)n1:0.0323931,(Streptochaeta_angustifolia_strangu_033119:0.0937425,((Pharus_latifolius_Phala.03G258800.3:5e-09,(Pharus_latifolius_Phala.03G258800.2:5e-09,Pharus_latifolius_Phala.03G258800:5e-09)n41:5e-09)n40:0.0928376,Pharus_latifolius_Phala.07G173800:0.144388)n39:0.0160431)n38:0.0458501)n0;
```
