## Supplementary Dataset S1 for "Gene turnover and contingency facilitated the repeated evolution of C_4_ photosynthesis in grasses": OG0009653_tree.txt

```
((Pharus_latifolius_Phala.03G248900:0.0655074,Streptochaeta_angustifolia_strangu_016313:0.0869824)n1:0.0176765,((((Zizania_latifolia_GWHTBFHI005781:0.0299548,Zizania_latifolia_GWHTBFHI012761:0.0297823)n5:0.0128971,(Leersia_perrieri_LPERR01G28520:0.0487323,Oryza_sativa_LOC_Os01g57066:0.0319692)n6:0.0123802)n4:0.0395454,((Brachypodium_distachyon_BRADI_2g51700v3:0.0439394,(Hordeum_spontaneum_WB01_008056_0070898:0,Hordeum_vulgareMorex_HORVU.MOREX.r3.3HG0293390:0)n9:0.0549098)n8:0.044808,((Dendrocalamus_sinicus_Dendrocalamus_sinicus_Dsi01C_16763580_16770296_Dsi01Cg12140.1_-1_CDS_4147704877_52410:0.020647,Ampelocalamus_luodianensis_Alu01Cg18260.1:0.0262246)n11:0.00293587,(Dendrocalamus_sinicus_Dendrocalamus_sinicus_Dsi01B_48447661_48456287_Dsi01Bg18480.1_1_CDS_4147698877_29309:0.0357446,(Ampelocalamus_luodianensis_Alu01Dg21850.2:0.0319064,Olyra_latifolia_Ola008828:0.0415703)n13:0.00496768)n12:0.000551965)n10:0.0101125)n7:0.00682109)n3:0.025483,((Aristida_adscensionis_H_Aadptg000069l000214.1:0.0497734,Stipagrostis_hirtigluma_H_Shi_ptg000050l_002466.1:0.0422388)n15:0.0235468,((Phragmites_australis_Phragmites_australis_PaChr2_39513297_39519066_evm.model.PaChr2.2041_1_CDS_4362419041_31310:0.0281513,(Chasmanthium_laxum_Chala.01G240000:0.0397974,(((Sorghum_bicolor_SORBI_3003G316200:0.0218929,Zea_mays_Zm00001eb151530:0.0344372)n21:0.019571,(Sorghum_bicolor_SORBI_3005G177700:0.0254348,Zea_mays_Zm00001eb167320:0.0424816)n22:0.0205624)n20:0.0127286,((Dichantelium_oligosantes_H_DolKV775686.1000005.1:0.0174045,((ASEM_AUS1_H_AUS1CM014274.1004739.1:0.00524648,ASEM_RSA5_H_RSA5chrom5003087.1:0.007231)n26:0.0275436,(Echinocloa_haploclada_eh_chr2.3620:0.00640624,Echinocloa_haploclada_eh_chr7.2097:0.0239878)n27:0.0248689)n25:0.00577488)n24:0.00738349,((Urochloa_fusta_Urofu.2G329500:0.0273371,((Digitaria_exilis_H_Dex5A-001636.1:0,Digitaria_exilis_H_Dex5B-001651.1:0)n31:0.0268295,(Digitaria_radicosa_Dra05G0130100:5e-09,Digitaria_radicosa_Dra05G0130100.2:5e-09)n32:0.0212624)n30:0.0120274)n29:0.0024449,((Cenchrus_americanus_H_CamCM007987.2003783.1:0.0233714,Setaria_viridis_SEVIR_5G343700v2:0.0090343)n34:0.0225226,(Panicum_hallii_Pahal.5G135600:0.0125418,(Panicum_virgatum_Pavir.5KG571200:0.0172304,Panicum_virgatum_Pavir.5NG528600:0.0121658)n36:0.00277474)n35:0.0143491)n33:0.00307107)n28:0.00584295)n23:0.0123101)n19:0.0214082)n18:0.00515615)n17:0.00404056,(Phragmites_australis_Phragmites_australis_PaChr1_43977278_43983268_evm.model.PaChr1.2114_1_CDS_4362365621_34922:0.0379334,((Eleusine_coracana_ELECO.r07.1AG0035660:0.0174059,Eleusine_coracana_ELECO.r07.1BG0085700:0.00971312)n39:0.0410514,((Eragrostis_curvula_EJB05_52702:0,Eragrostis_curvula_EJB05_05740:0)n41:0.0236245,Zea_mays_Zm00001eb167330:0.847824)n40:0.0292532)n38:0.0243382)n37:0.00270425)n16:0.00766648)n14:0.000851832)n2:0.0176765)n0;
```
