## Supplementary Dataset S1 for "Gene turnover and contingency facilitated the repeated evolution of C_4_ photosynthesis in grasses": OG0009654_tree.txt

```
(((((((Sorghum_bicolor_SORBI_3007G027601:0.086142,(Digitaria_exilis_H_Dex1B-003176.1:0.125956,Eleusine_coracana_ELECO.r07.2BG0171640:0.0736829)n7:0.0174087)n6:0.0981235,((Cenchrus_americanus_H_CamCM007985.2002755.1:0.0795378,Setaria_viridis_SEVIR_6G069533v2:0.0311774)n9:0.072333,(Cenchrus_americanus_H_CamCM007985.2002754.1:0.0493232,Setaria_viridis_SEVIR_6G069500v2:0.0268282)n10:0.0744206)n8:0.00826896)n5:0.0305533,(Dichantelium_oligosantes_H_DolKV779832.1000024.1:0.079505,Dichantelium_oligosantes_H_DolKV779832.1000025.1:0.0986405)n11:0.0106615)n4:0.0176464,(Panicum_virgatum_Pavir.6KG033300:0.0328295,(((Setaria_viridis_SEVIR_6G072300v2:0.151117,Chasmanthium_laxum_Chala.05G028000:0.0895724)n15:0.0324508,(Sorghum_bicolor_SORBI_3007G031900:0.143986,(Echinocloa_haploclada_eh_chr8.355:0.17681,(ASEM_RSA5_H_RSA5chrom6001855.1:0.0290057,ASEM_AUS1_H_AUS1CM014274.1003612.1:0.0340568)n18:0.100851)n17:0.0295152)n16:0.0371156)n14:0.0465807,(((Panicum_virgatum_Pavir.4KG400900:0.0835928,(Aristida_adscensionis_H_Aadptg000115l000171.1:0.11398,Stipagrostis_hirtigluma_H_Shi_ptg000037l_001789.1:0.0603679)n22:0.0225288)n21:0.139786,(Dichantelium_oligosantes_H_DolKV775050.1000003.1:0.102577,((Digitaria_exilis_H_Dex9B-004962.1:0.078912,ASEM_RSA5_H_RSA5chrom9003868.1:0.128634)n25:0.0510581,Echinocloa_haploclada_eh_chr5.2661:0.0935575)n24:0.0210885)n23:0.108231)n20:0.0442824,(Eragrostis_curvula_EJB05_16115:0.151551,(Setaria_viridis_SEVIR_9G120100v2:1.01245,ASEM_AUS1_H_AUS1CM014274.1004738.1:0.632476)n27:0.158178)n26:0.0549932)n19:0.0367236)n13:0.0370814)n12:0.00412016)n3:0.0399802,Panicum_hallii_Pahal.6G026700:0.0287284)n2:0.0349763,(Oryza_sativa_LOC_Os06g49930:0.0960865,(Leersia_perrieri_LPERR06G22790:0.130838,Leersia_perrieri_LPERR04G10780:0.160463)n29:0.0197985)n28:0.0437092)n1:0.0265847,((((Echinocloa_haploclada_eh_chr8.364:0.1283,Setaria_viridis_SEVIR_6G069700v2:0.0808314)n33:0.0136979,(ASEM_AUS1_H_AUS1CM014275.1001839.1:0.0302,(ASEM_RSA5_H_RSA5chrom6001427.1:0.0219882,ASEM_RSA5_H_RSA5chrom6001426.1:0.0299693)n35:0.00332993)n34:0.00596351)n32:0.0136325,((Panicum_hallii_Pahal.6G026800:0.0572347,Panicum_virgatum_Pavir.6KG033400:0.0382824)n37:0.0407156,(Cenchrus_americanus_H_CamCM007985.2002859.1:0.123449,(Digitaria_exilis_H_Dex6A-002462.1:0.0397373,(Digitaria_exilis_H_DexUA-004117.1:0.0692195,Digitaria_exilis_H_DexUA-001072.1:0.0534512)n40:0.0283946)n39:0.0720437)n38:0.0203825)n36:0.00378339)n31:0.0153809,(Oryza_sativa_LOC_Os06g50250:0.511671,Dichantelium_oligosantes_H_DolKV779832.1000027.1:0.00020882)n41:0.0312193)n30:0.00346881)n0;
```
