## Supplementary Dataset S1 for "Gene turnover and contingency facilitated the repeated evolution of C_4_ photosynthesis in grasses": OG0009655_tree.txt

```
(((Streptochaeta_angustifolia_strangu_017261:0.154283,Streptochaeta_angustifolia_strangu_021651:0.0176589)n2:0.0891886,(Pharus_latifolius_Phala.03G246400.2:5e-09,(Pharus_latifolius_Phala.03G246400.3:5e-09,Pharus_latifolius_Phala.03G246400:5e-09)n4:6e-09)n3:0.0554058)n1:0.010926,(((Oryza_sativa_LOC_Os01g56820:0.0211384,(Leersia_perrieri_LPERR04G11290:0.0352017,((Zizania_latifolia_GWHTBFHI005767:0.00786259,Zizania_latifolia_GWHTBFHI005770:0.00520996)n10:0.0333063,Zizania_latifolia_GWHTBFHI012750:0.0204235)n9:0.00226927)n8:0.00920944)n7:0.0453146,(Brachypodium_distachyon_BRADI_2g51550v3:0.0322653,(Hordeum_spontaneum_WB01_002397_0018366:0.0198423,(Hordeum_vulgareMorex_HORVU.MOREX.r3.3HG0292900:5e-09,Hordeum_vulgareMorex_HORVU.MOREX.r3.3HG0292900.2:4.5e-09)n13:5e-10)n12:5e-09)n11:0.0204363)n6:0.00625463,((Olyra_latifolia_Ola025970:0.0561141,(((Ampelocalamus_luodianensis_Alu01Cg18420.4:0.00693617,Dendrocalamus_sinicus_Dendrocalamus_sinicus_Dsi01C_16881568_16884921_Dsi01Cg12260.1_1_CDS_4147704913_15825:0.0163421)n18:0.00523192,(Ampelocalamus_luodianensis_Alu01Dg21720.4:0.0139809,Dendrocalamus_sinicus_Dendrocalamus_sinicus_Dsi01A_48509335_48512589_Dsi01Ag19640.2_-1_CDS_4147690633_50674:0.0496019)n19:0.00326465)n17:0.00871738,(Ampelocalamus_luodianensis_Alu09Cg18600.3:0.0304199,Dendrocalamus_sinicus_Dendrocalamus_sinicus_Dsi05B_8277821_8282263_Dsi05Bg04010.1_-1_CDS_4147767424_11530:0.0350434)n20:0.00471875)n16:0.000524306)n15:0.0442989,(((Aristida_adscensionis_H_Aadptg000069l000418.1:0.0869099,Stipagrostis_hirtigluma_H_Shi_ptg000050l_000697.1:0.0778096)n23:0.0337402,(Phragmites_australis_Phragmites_australis_PaChr1_43811089_43817696_evm.model.PaChr1.2100_1_CDS_4362365591_22320:0.0300382,Phragmites_australis_Phragmites_australis_PaChr2_39340019_39344292_evm.model.PaChr2.2029_1_CDS_4362419013_19562:0.0296516)n24:0.00329463)n22:0.00774081,(Eleusine_coracana_ELECO.r07.1AG0035390:0.0745304,(Chasmanthium_laxum_Chala.01G237700:0.0385296,((Zea_mays_Zm00001eb369980:0.0352515,Sorghum_bicolor_SORBI_3003G314100:0.0136471)n28:0.0240171,((Urochloa_fusta_Urofu.5G142500:0.0232284,((Digitaria_exilis_H_Dex5A-002932.1:0.00562126,Digitaria_exilis_H_Dex5B-002961.1:0.00179571)n32:0.0135061,(Digitaria_radicosa_Dra05G0156500:0.123541,(Digitaria_radicosa_Dra05G0128400:5e-09,Digitaria_radicosa_Dra05G0128400.2:5e-09)n34:0.00819688)n33:0.0100257)n31:0.0272379)n30:0.00205388,(Echinocloa_haploclada_eh_chr2.3600:0.0764374,(((Cenchrus_americanus_H_CamCM007987.2000697.1:0.0392564,Setaria_viridis_SEVIR_5G341900v2:0.0103112)n38:0.0115859,(ASEM_AUS1_H_AUS1CM014274.1000752.1:0.0112145,ASEM_RSA5_H_RSA5chrom5002648.1:0.00659933)n39:0.0250734)n37:0.00270216,(Dichantelium_oligosantes_H_DolKV777466.1000024.1:0.0570418,(Panicum_hallii_Pahal.5G138100:0.00634753,Panicum_virgatum_Pavir.5NG526100:0.0149258)n41:0.0158879)n40:0.00240673)n36:0.013368)n35:0.00360812)n29:0.00699839)n27:0.0079864)n26:0.0232263)n25:0.00445125)n21:0.00858636)n14:0.0122071)n5:0.010926)n0;
```
