## Supplementary Dataset S1 for "Gene turnover and contingency facilitated the repeated evolution of C_4_ photosynthesis in grasses": OG0009656_tree.txt

```
((Ananas_comosus_H_Ananas_contig8_000983.1:0.0498177,Tillandsia_fasciculata_H_Tillandsia_CM054932.1_000626.1:0.076217)n1:0.108418,((Pharus_latifolius_Phala.03G246100:0.147874,Streptochaeta_angustifolia_strangu_021647:0.107293)n3:0.0541104,(((Brachypodium_distachyon_BRADI_2g51530v3:0.0841524,(Hordeum_spontaneum_WB01_012428_0174906:0.00222107,Hordeum_vulgareMorex_HORVU.MOREX.r3.3HG0292960:0.00119657)n7:0.0719214)n6:0.0338743,((Dendrocalamus_sinicus_Dendrocalamus_sinicus_Dsi01B_48087725_48092403_Dsi01Bg18310.1_-1_CDS_4147698826_610:0.0369823,((Ampelocalamus_luodianensis_Alu01Cg18440.2:0.023025,Dendrocalamus_sinicus_Dendrocalamus_sinicus_Dsi01C_16932596_16936377_Dsi01Cg12280.1_1_CDS_4147704919_19201:0.0269191)n11:0.0100307,(Dendrocalamus_sinicus_Dendrocalamus_sinicus_Dsi01A_48461566_48465772_Dsi01Ag19630.1_-1_CDS_4147690630_48985:0.0236365,Ampelocalamus_luodianensis_Alu01Dg21700.2:0.0285389)n12:0.00566284)n10:0.00434516)n9:0.0127966,(Olyra_latifolia_Ola008853:0.070907,((Zizania_latifolia_GWHTBFHI005765:0.0310466,Zizania_latifolia_GWHTBFHI012748:0.036739)n15:0.0189744,(Leersia_perrieri_LPERR01G28310:0.0580165,Oryza_sativa_LOC_Os01g56810:0.0373596)n16:0.025062)n14:0.0331082)n13:0.00755802)n8:0.0116376)n5:0.0271412,(((Aristida_adscensionis_H_Aadptg000069l000420.1:0.0603893,Stipagrostis_hirtigluma_H_Shi_ptg000050l_000699.1:0.0292203)n19:0.0336532,(Eragrostis_curvula_EJB05_16771:0.0713355,(Eleusine_coracana_ELECO.r07.1AG0035370:0.0111418,Eleusine_coracana_ELECO.r07.1BG0085420:0.0167118)n21:0.0592411)n20:0.0342541)n18:0.0118631,((Phragmites_australis_Phragmites_australis_PaChr2_39283635_39287458_evm.model.PaChr2.2026_1_CDS_4362419007_17034:0.0461537,Phragmites_australis_Phragmites_australis_PaChr1_43754545_43758211_evm.model.PaChr1.2098_1_CDS_4362365583_18965:0.0319021)n23:0.0139653,(Chasmanthium_laxum_Chala.01G237500:0.0460046,((Sorghum_bicolor_SORBI_3003G313800:0.0284181,(Zea_mays_Zm00001eb151670:0.0435072,Zea_mays_Zm00001eb370000:0.0385819)n27:0.0173931)n26:0.0267342,(((Cenchrus_americanus_H_CamCM007987.2000699.1:0.0207204,Setaria_viridis_SEVIR_5G341700v2:0.0225252)n30:0.0143303,(Digitaria_radicosa_Dra05G0128200:0.0351729,(Digitaria_exilis_H_Dex5A-002934.1:0.0164984,Digitaria_exilis_H_Dex5B-002963.1:0.0153014)n32:0.0446204)n31:0.0101271)n29:0.00538344,(((ASEM_AUS1_H_AUS1CM014278.1003182.1:0.026823,ASEM_RSA5_H_RSA5chrom5002654.1:0.000255304)n35:0.00363633,(ASEM_RSA5_H_RSA5chrom5002653.1:5e-09,ASEM_AUS1_H_AUS1CM014274.1000754.1:0.00640261)n36:0.000711401)n34:0.0292211,((Panicum_hallii_Pahal.5G138300:0.0281681,(Panicum_virgatum_Pavir.5NG525400:0.0132814,Panicum_virgatum_Pavir.5KG570000:0.016831)n39:0.0108046)n38:0.0164268,(Urochloa_fusta_Urofu.5G142700:0.0382324,(Dichantelium_oligosantes_H_DolKV777466.1000026.1:0.0495095,Echinocloa_haploclada_eh_chr2.3597:0.0379519)n41:0.00728033)n40:0.00542575)n37:0.00744191)n33:0.00462899)n28:0.022183)n25:0.0246287)n24:0.0129954)n22:0.0058088)n17:0.0241285)n4:0.0820029)n2:0.108418)n0;
```
