## Supplementary Dataset S1 for "Gene turnover and contingency facilitated the repeated evolution of C_4_ photosynthesis in grasses": OG0009657_tree.txt

```
((Streptochaeta_angustifolia_strangu_010242:0.135152,(Pharus_latifolius_Phala.03G241800:5e-09,Pharus_latifolius_Phala.03G241800.2:5e-09)n2:0.10921)n1:0.0456693,(((Brachypodium_distachyon_BRADI_2g51070v3:0.0990848,(Hordeum_spontaneum_WB01_002593_0409111:0.00413239,Hordeum_vulgareMorex_HORVU.MOREX.r3.3HG0291690:5e-09)n6:0.112823)n5:0.0599423,(Olyra_latifolia_Ola027326:0.0986359,((Ampelocalamus_luodianensis_Alu01Dg21330.1:0.0378419,Ampelocalamus_luodianensis_Alu01Cg18850.1:0.0394824)n9:0.00438693,(Dendrocalamus_sinicus_Dendrocalamus_sinicus_Dsi01B_47511365_47519560_Dsi01Bg18030.1_1_CDS_4147698742_10178:0.0502113,Dendrocalamus_sinicus_Dendrocalamus_sinicus_Dsi01A_47947078_47964517_Dsi01Ag19390.1_1_CDS_4147690558_8463:0.0503161)n10:0.00559068)n8:0.0110859)n7:0.0123599)n4:0.013189,((((Zizania_latifolia_GWHTBFHI005726:0.0153641,(Zizania_latifolia_GWHTBFHI019507:0.0790719,Zizania_latifolia_GWHTBFHI016473:0.0728638)n15:0.0150923)n14:0.0374981,Zizania_latifolia_GWHTBFHI012721:0.0521258)n13:0.0314425,(Leersia_perrieri_LPERR01G27840:0.0668443,Oryza_sativa_LOC_Os01g56290:0.0610571)n16:0.0466406)n12:0.069722,((Eragrostis_curvula_EJB05_16846:0.0847866,(Eleusine_coracana_ELECO.r07.1AG0034670:0.0127228,Eleusine_coracana_ELECO.r07.1BG0084780:0.0187057)n19:0.074492)n18:0.0635699,((Phragmites_australis_Phragmites_australis_PaChr1_43359621_43367973_evm.model.PaChr1.2075_1_CDS_4362365533_40409:0.0616986,Phragmites_australis_Phragmites_australis_PaChr2_38889392_38900597_evm.model.PaChr2.1989_1_CDS_4362418921_23330:0.0622214)n21:0.00655998,((Aristida_adscensionis_H_Aadptg000069l000176.1:0.102025,Stipagrostis_hirtigluma_H_Shi_ptg000050l_002421.1:0.0776412)n23:0.0244998,(((Zea_mays_Zm00001eb152060:0.0590341,Sorghum_bicolor_SORBI_3003G309050:0.0376901)n26:0.050427,(((Echinocloa_haploclada_eh_chr1.5324:0.0146373,Echinocloa_haploclada_eh_chr2.3544:0.0182681)n29:0.0803095,(Dichantelium_oligosantes_H_DolKV778544.1000003.1:0.0387785,(ASEM_AUS1_H_AUS1CM014274.1004692.1:0.00855072,ASEM_RSA5_H_RSA5chrom5003035.1:0.00911949)n31:0.0469353)n30:0.00430583)n28:0.00297412,((Digitaria_radicosa_Dra05G0123600:0.0355396,(Digitaria_exilis_H_Dex5A-001592.1:0.0102414,Digitaria_exilis_H_Dex5B-001605.1:0.00754291)n34:0.0349991)n33:0.0462726,((Panicum_hallii_Pahal.5G144500:0.0166239,(Panicum_virgatum_Pavir.5KG562700:0.0258325,(Panicum_virgatum_Pavir.5NG515800:0.00105424,Panicum_virgatum_Pavir.5NG516800:0.00124053)n38:0.0219012)n37:0.00455937)n36:0.0226167,(Urochloa_fusta_Urofu.5G148100:0.0414299,(Cenchrus_americanus_H_CamCM007987.2003746.1:0.0432834,Setaria_viridis_SEVIR_5G336100v2:0.0178568)n40:0.0244601)n39:0.00288783)n35:0.00940102)n32:0.0106224)n27:0.0096982)n25:0.030583,(Chasmanthium_laxum_Chala.01G232900:0.0766244,Chasmanthium_laxum_Chala.01G232800:0.0474373)n41:0.00527082)n24:0.00242179)n22:0.00216173)n20:0.00410667)n17:0.0705162)n11:0.00945575)n3:0.0456693)n0;
```
