## Supplementary Dataset S1 for "Gene turnover and contingency facilitated the repeated evolution of C_4_ photosynthesis in grasses": OG0009658_tree.txt

```
((Streptochaeta_angustifolia_strangu_024070:0.115982,(Pharus_latifolius_Phala.03G241200:0.00160851,Pharus_latifolius_Phala.03G241200.2:0.00892653)n2:0.087547)n1:0.0275715,(((Leersia_perrieri_LPERR01G27720:0.0695146,Oryza_sativa_LOC_Os01g56200:0.0542177)n5:0.0355075,(Zizania_latifolia_GWHTBFHI005723:0.0484839,Zizania_latifolia_GWHTBFHI012719:0.0408311)n6:0.0331155)n4:0.0475102,(((Olyra_latifolia_Ola009154:0.120629,Dendrocalamus_sinicus_Dendrocalamus_sinicus_Dsi08A_24228933_24233563_Dsi08Ag07160.1_-1_CDS_4147802338_50480:0.0931302)n9:0.0209229,(Olyra_latifolia_Ola027321:0.0638463,(((Dendrocalamus_sinicus_Dendrocalamus_sinicus_Dsi01B_47427225_47431037_Dsi01Bg17980.1_1_CDS_4147698727_1736:0.0410076,Ampelocalamus_luodianensis_Alu01Dg21300.1:0.0422559)n13:0.00653352,(Ampelocalamus_luodianensis_Alu01Cg18890.1:0.0277162,(Dendrocalamus_sinicus_Dendrocalamus_sinicus_Dsi02A_49269238_49270926_Dsi02Ag22550.2_1_CDS_4147714603_12481:0.0126129,Dendrocalamus_sinicus_Dendrocalamus_sinicus_Dsi01C_17316288_17319615_Dsi01Cg12590.1_-1_CDS_4147705012_14700:0.00336502)n15:0.0211246)n14:0.0153337)n12:0.0039297,Dendrocalamus_sinicus_Dendrocalamus_sinicus_Dsi01A_47906823_47910346_Dsi01Ag19360.1_1_CDS_4147690549_3398:0.0383074)n11:0.00425638)n10:0.00560646)n8:0.0158798,((Brachypodium_distachyon_BRADI_2g51030v3:0.102039,(Hordeum_spontaneum_WB01_004285_0080233:0.000794873,Hordeum_vulgareMorex_HORVU.MOREX.r3.3HG0291620:0.00112057)n18:0.113427)n17:0.0457297,((Aristida_adscensionis_H_Aadptg000069l000174.1:0.0636118,Stipagrostis_hirtigluma_H_Shi_ptg000050l_002419.1:0.0498199)n20:0.023397,(((Chasmanthium_laxum_Chala.01G232500:0.00520484,Chasmanthium_laxum_Chala.01G231900:0.0292623)n23:0.0524544,(Phragmites_australis_Phragmites_australis_PaChr1_43330006_43333460_evm.model.PaChr1.2072_1_CDS_4362365527_37876:0.0498601,Phragmites_australis_Phragmites_australis_PaChr2_38865341_38869090_evm.model.PaChr2.1987_1_CDS_4362418917_21655:0.0530596)n24:0.00589551)n22:0.00616723,((Eragrostis_curvula_EJB05_16858:0.0732317,(Eleusine_coracana_ELECO.r07.1AG0034640:0.00871052,Eleusine_coracana_ELECO.r07.1BG0084750:0.0133914)n27:0.0494377)n26:0.0243888,((Sorghum_bicolor_SORBI_3003G308700:0.033785,Zea_mays_Zm00001eb370160:0.038363)n29:0.0426192,(ASEM_AUS1_H_AUS1CM014274.1004690.1:0.0590078,((Dichantelium_oligosantes_H_DolKV778134.1000004.1:0.0816827,Echinocloa_haploclada_eh_chr2.3541:0.0619967)n32:0.00428113,((Digitaria_radicosa_Dra05G0123300:0.036878,(Digitaria_exilis_H_Dex5A-001590.1:0.00126154,Digitaria_exilis_H_Dex5B-001603.1:0.00319696)n35:0.0343588)n34:0.0323121,((Panicum_hallii_Pahal.5G144800:0.0283352,(Panicum_virgatum_Pavir.5KG562400:0.0159765,(Panicum_virgatum_Pavir.5NG515400:0.000647975,Panicum_virgatum_Pavir.5NG516500:5e-09)n39:0.0178758)n38:0.00310457)n37:0.010773,(Urochloa_fusta_Urofu.5G148400:0.0421826,(Cenchrus_americanus_H_CamCM007987.2003745.1:0.0438052,Setaria_viridis_SEVIR_5G335500v2:0.0209987)n41:0.0075216)n40:0.00388515)n36:0.0102216)n33:0.00264815)n31:0.00449609)n30:0.0173933)n28:0.0314843)n25:0.00405996)n21:0.00944159)n19:0.0654531)n16:0.0138693)n7:0.012409)n3:0.0275715)n0;
```
