## Supplementary Dataset S1 for "Gene turnover and contingency facilitated the repeated evolution of C_4_ photosynthesis in grasses": OG0009659_tree.txt

```
((Carex_scoparia_H_Carex_Csco_scaffold_7_000862.1:0.308865,(Ananas_comosus_H_Ananas_contig5_001123.1:0.0290935,Tillandsia_fasciculata_H_Tillandsia_CM054930.1_000506.1:0.0317932)n2:0.149911)n1:0.0641015,((Pharus_latifolius_Phala.03G240300:0.088927,Streptochaeta_angustifolia_strangu_024066:0.0966995)n4:0.0355044,(((Zizania_latifolia_GWHTBFHI005719:0.0587007,(Leersia_perrieri_LPERR01G27690:0.0635615,Oryza_sativa_LOC_Os01g56150:0.051701)n8:0.0249073)n7:0.0614403,((Brachypodium_distachyon_BRADI_2g51000v3:0.0695436,(Hordeum_spontaneum_WB01_004285_0192246:0.00802104,Hordeum_vulgareMorex_HORVU.MOREX.r3.3HG0291580:0.00359256)n11:0.0818195)n10:0.0399808,(Olyra_latifolia_Ola027317:0.0634544,(Ampelocalamus_luodianensis_Alu01Cg18920.2:0.0155477,(Dendrocalamus_sinicus_Dendrocalamus_sinicus_Dsi01A_47851218_47854849_Dsi01Ag19330.1_-1_CDS_4147690540_55178:0.0339078,Dendrocalamus_sinicus_Dendrocalamus_sinicus_Dsi01C_17330312_17333258_Dsi01Cg12600.1_1_CDS_4147705015_16388:0.154633)n14:0.0171814)n13:0.0276174)n12:0.0163582)n9:0.0151041)n6:0.0124194,((Eragrostis_curvula_EJB05_16855:0.0697653,(Eleusine_coracana_ELECO.r07.1AG0034610:0.0135986,Eleusine_coracana_ELECO.r07.1BG0084720:0.0179043)n17:0.0452552)n16:0.0270187,((Aristida_adscensionis_H_Aadptg000069l000446.1:0.0788408,Stipagrostis_hirtigluma_H_Shi_ptg000050l_000731.1:0.0663953)n19:0.017304,(Phragmites_australis_Phragmites_australis_PaChr2_38823481_38826976_evm.model.PaChr2.1983_1_CDS_4362418909_18296:0.0401609,(Chasmanthium_laxum_Chala.01G232200:0.0442123,((Sorghum_bicolor_SORBI_3003G308300:0.0447562,(Zea_mays_Zm00001eb370240:0.0154831,((Zea_mays_Zm00001eb257240:0,Zea_mays_Zm00001eb001300:0)n26:0.18215,(Zea_mays_Zm00001eb155770:0.164879,Zea_mays_Zm00001eb185280:0.23778)n27:0.125214)n25:0.0284502)n24:0.0339583)n23:0.038476,((Digitaria_radicosa_Dra05G0123000:0.0181558,(Digitaria_exilis_H_Dex5A-002962.1:0.0105302,Digitaria_exilis_H_Dex5B-002994.1:0.0129383)n30:0.0143014)n29:0.0514369,((Panicum_hallii_Pahal.5G145100:0.037028,(Panicum_virgatum_Pavir.5NG515000:0.0223121,Panicum_virgatum_Pavir.5KG561800:0.0397656)n33:0.0110072)n32:0.0431727,(Dichantelium_oligosantes_H_DolKV778730.1000001.1:0.0333388,((Echinocloa_haploclada_eh_chr2.3539:0.0526615,(ASEM_AUS1_H_AUS1CM014274.1000778.1:0.0219436,ASEM_RSA5_H_RSA5chrom5002682.1:0.0161359)n37:0.0554539)n36:0.0174377,(Urochloa_fusta_Urofu.5G148700:0.0451343,(Setaria_viridis_SEVIR_5G335200v2:0.0257639,(Cenchrus_americanus_H_CamCM007987.2000725.1:0.000773229,(Cenchrus_americanus_H_CamLKME02047404.1000001.1:0.0710896,Cenchrus_americanus_H_CamCM007987.2000727.1:5e-09)n41:0.00155895)n40:0.0429602)n39:0.0171543)n38:0.0102606)n35:0.00547391)n34:0.00681626)n31:0.01245)n28:0.0106868)n22:0.0124119)n21:0.0109368)n20:0.0123601)n18:0.00389163)n15:0.0471588)n5:0.0467617)n3:0.0641015)n0;
```
