## Supplementary Dataset S1 for "Gene turnover and contingency facilitated the repeated evolution of C_4_ photosynthesis in grasses": OG0009660_tree.txt

```
(((((Zizania_latifolia_GWHTBFHI005718:0.0456271,Zizania_latifolia_GWHTBFHI012716:0.0430737)n4:0.0187022,(Leersia_perrieri_LPERR01G27680:0.0860576,Oryza_sativa_LOC_Os01g56140:0.0561807)n5:0.0374593)n3:0.060237,((Brachypodium_distachyon_BRADI_2g50990v3:0.0839093,(Hordeum_vulgareMorex_HORVU.MOREX.r3.3HG0291570:0.00620156,(Hordeum_spontaneum_WB01_001617_0319018:0.173159,Hordeum_spontaneum_WB01_004285_0257610:0.0581547)n9:0.00646163)n8:0.015488)n7:0.0420098,(Olyra_latifolia_Ola027315:0.0678611,((Ampelocalamus_luodianensis_Alu01Cg18930.3:0.0255168,Dendrocalamus_sinicus_Dendrocalamus_sinicus_Dsi01A_47840097_47846984_Dsi01Ag19320.1_-1_CDS_4147690537_53489:0.0233487)n12:0.00190209,(Ampelocalamus_luodianensis_Alu01Dg21270.2:0.0245202,Dendrocalamus_sinicus_Dendrocalamus_sinicus_Dsi01C_17345286_17356916_Dsi01Cg12620.1_1_CDS_4147705021_19764:0.0348609)n13:0.00213118)n11:0.00786481)n10:0.0143137)n6:0.0055929)n2:0.0262306,((Aristida_adscensionis_H_Aadptg000069l000447.1:0.103145,Stipagrostis_hirtigluma_H_Shi_ptg000050l_000732.1:0.0773822)n15:0.0355674,((Eragrostis_curvula_EJB05_16854:0.0694239,(Eleusine_coracana_ELECO.r07.1AG0034600:0.00884974,Eleusine_coracana_ELECO.r07.1BG0084710:0.00970433)n18:0.0751885)n17:0.0510432,((Phragmites_australis_Phragmites_australis_PaChr2_38813296_38819211_evm.model.PaChr2.1982_1_CDS_4362418907_17453:0.0510567,Phragmites_australis_Phragmites_australis_PaChr1_43269367_43276345_evm.model.PaChr1.2067_1_CDS_4362365515_32815:0.0492145)n20:0.00790467,(Chasmanthium_laxum_Chala.01G232100:0.0442929,((Zea_mays_Zm00001eb152080:0.0482594,Sorghum_bicolor_SORBI_3003G308200:0.0326073)n23:0.0575536,(((ASEM_AUS1_H_AUS1CM014274.1000779.1:0.0125308,ASEM_RSA5_H_RSA5chrom5002684.1:0.00744748)n26:0.0453418,Echinocloa_haploclada_eh_chr2.3538:0.0518272)n25:0.00410892,(Dichantelium_oligosantes_H_DolKV778730.1000002.1:0.0340335,((Panicum_hallii_Pahal.5G145200:0.0119642,(Panicum_virgatum_Pavir.5KG561100:0.0245164,Panicum_virgatum_Pavir.5NG514700:0.0179701)n30:0.00608985)n29:0.0262446,((Digitaria_radicosa_Dra05G0122900:0.031463,(Digitaria_exilis_H_Dex5A-002963.1:0.00491874,Digitaria_exilis_H_Dex5B-002995.1:0.00617519)n33:0.0353305)n32:0.0257577,(Urochloa_fusta_Urofu.5G148800:0.0393736,(Setaria_viridis_SEVIR_5G335100v2:0.0123853,(Cenchrus_americanus_H_CamCM007987.2000726.1:0.0046486,(Cenchrus_americanus_H_CamLKME02047606.1000001.1:0.0379636,(Cenchrus_americanus_H_CamCM007987.2000728.1:5e-09,Cenchrus_americanus_H_CamCM007987.2000729.1:0.00216383)n38:5e-09)n37:0.00108801)n36:0.0309047)n35:0.0225845)n34:0.00862193)n31:0.00380562)n28:0.0063852)n27:0.00543745)n24:0.0215805)n22:0.0162831)n21:0.0214423)n19:0.0120933)n16:0.0262663)n14:0.0511698)n1:0.00890766,((Pharus_latifolius_Phala.03G240400:0.00107897,Pharus_latifolius_Phala.03G240400.2:0.0009279)n40:0.0867147,(Streptochaeta_angustifolia_strangu_018073:0.365283,Streptochaeta_angustifolia_strangu_024065:0.117138)n41:0.0130153)n39:0.03022)n0;
```
