## Supplementary Dataset S1 for "Gene turnover and contingency facilitated the repeated evolution of C_4_ photosynthesis in grasses": OG0009661_tree.txt

```
(Carex_scoparia_H_Carex_Csco_scaffold_22_000221.1:0.222447,((Pharus_latifolius_Phala.08G026200:0.0422392,((Pharus_latifolius_Phala.06G241700:0,Pharus_latifolius_Phala.06G241700.2:0)n4:0.0335635,Pharus_latifolius_Phala.12G066500:0.0390687)n3:0.0160592)n2:0.0598212,((Leersia_perrieri_LPERR08G18460:0.286233,(Brachypodium_distachyon_BRADI_5g22027v3:0.0710089,(Hordeum_spontaneum_WB01_001507_0672163:0.00388853,Hordeum_vulgareMorex_HORVU.MOREX.r3.2HG0195220:5e-09)n8:0.100758)n7:0.0645899)n6:0.0374651,((Ampelocalamus_luodianensis_Alu03Dg20860.1:0.0325689,(Dendrocalamus_sinicus_Dendrocalamus_sinicus_Dsi08B_33374270_33375788_Dsi08Bg11260.1_1_CDS_4147807561_34170:0.0397916,Dendrocalamus_sinicus_Dendrocalamus_sinicus_Dsi05A_25236232_25238235_Dsi05Ag08160.1_-1_CDS_4147764382_4767:0.100723)n11:0.0111915)n10:0.00707888,(((Chasmanthium_laxum_Chala.11G027700:0.097113,(Panicum_hallii_Pahal.6G279200:0.0166947,(Panicum_virgatum_Pavir.6KG382200:0.0530166,Panicum_virgatum_Pavir.6NG330600:0.0466475)n16:0.0100964)n15:0.0601521)n14:0.0134892,((Aristida_adscensionis_H_Aadptg000011l000324.1:0.0751542,(Stipagrostis_hirtigluma_H_Shi_ptg000002l_001062.1:0.0319645,Stipagrostis_hirtigluma_H_Shi_ptg000021l_002086.1:0.0082575)n19:0.1431)n18:0.102052,((Eragrostis_curvula_EJB05_50532:0.0081597,Eragrostis_curvula_EJB05_48057:0.00829903)n21:0.0793428,(Eleusine_coracana_ELECO.r07.8BG0667110:0.0153324,Eleusine_coracana_ELECO.r07.8AG0638730:0.0133711)n22:0.0414456)n20:0.0464252)n17:0.0498963)n13:0.0376085,(Chasmanthium_laxum_Chala.01G231300:0.0792794,((Aristida_adscensionis_H_Aadptg000069l000449.1:0.0864055,Stipagrostis_hirtigluma_H_Shi_ptg000050l_000734.1:0.0421754)n25:0.0173571,((Echinocloa_haploclada_eh_chr2.3534:0.0695664,(((Digitaria_radicosa_Dra05G0122700:0.0357661,(Digitaria_exilis_H_Dex5A-002965.1:0.0291638,Digitaria_exilis_H_Dex5B-002997.1:0.00417947)n31:0.0160678)n30:0.018674,((Urochloa_fusta_Urofu.5G149300:0.0393323,Cenchrus_americanus_H_CamCM007987.2000731.1:0.0205044)n33:0.0254845,(Setaria_viridis_SEVIR_5G334800v2:0.0171342,Setaria_viridis_SEVIR_5G177575v2:0.126443)n34:0.0124901)n32:5e-09)n29:0.0200208,((Sorghum_bicolor_SORBI_3003G308000:0.0472138,Zea_mays_Zm00001eb152100:0.400158)n36:0.0407396,((ASEM_AUS1_H_AUS1CM014274.1000782.1:5e-09,ASEM_RSA5_H_RSA5chrom5002686.1:5e-09)n38:0.0429027,(Panicum_hallii_Pahal.5G145600:0.0443734,(Panicum_virgatum_Pavir.5KG560900:0.0121561,Panicum_virgatum_Pavir.5NG514000:0.0169988)n40:0.00188876)n39:0.0175701)n37:5e-09)n35:5e-09)n28:0.00958439)n27:0.144312,(Phragmites_australis_Phragmites_australis_PaChr1_43217136_43218683_evm.model.PaChr1.2065_1_CDS_4362365511_31132:0.0702776,Phragmites_australis_Phragmites_australis_PaChr2_38784122_38785648_evm.model.PaChr2.1979_1_CDS_4362418899_14088:0.0353916)n41:0.00393241)n26:0.00241461)n24:0.0237295)n23:0.0509333)n12:0.0992443)n9:0.0502414)n5:0.0342089)n1:0.222447)n0;
```
