## Supplementary Dataset S1 for "Gene turnover and contingency facilitated the repeated evolution of C_4_ photosynthesis in grasses": OG0009662_tree.txt

```
((Ananas_comosus_H_Ananas_contig5_000185.1:0.0333607,Tillandsia_fasciculata_H_Tillandsia_CM054930.1_000865.1:0.0719938)n1:0.0882007,(Streptochaeta_angustifolia_strangu_024032:0.0606561,(Pharus_latifolius_Phala.03G237600:0.063369,(((Brachypodium_distachyon_BRADI_2g50740v3:0.0470194,(Hordeum_spontaneum_WB01_003479_0151826:0.0020944,Hordeum_vulgareMorex_HORVU.MOREX.r3.3HG0290970:5e-09)n7:0.0483156)n6:0.0289275,(Olyra_latifolia_Ola027288:0.0163659,(Ampelocalamus_luodianensis_Alu01Cg19170.1:0.0689149,(Dendrocalamus_sinicus_Dendrocalamus_sinicus_Dsi01B_47226748_47228331_Dsi01Bg17820.1_-1_CDS_4147698679_31559:0.0360501,(Dendrocalamus_sinicus_Dendrocalamus_sinicus_Dsi01A_47485035_47486440_Dsi01Ag19120.1_-1_CDS_4147690477_19716:0.0199086,Dendrocalamus_sinicus_Dendrocalamus_sinicus_Dsi01C_17455333_17456745_Dsi01Cg12720.1_1_CDS_4147705051_36647:0.0119483)n11:0.00119483)n10:0.000132759)n9:0.00485552)n8:0.00638534)n5:0.00360238,((Zizania_latifolia_GWHTBFHI012695:0.0385071,(((Eragrostis_curvula_EJB05_16879:0.0346652,(Urochloa_fusta_Urofu.5G152100:0.0555575,(Eleusine_coracana_ELECO.r07.1AG0034230:0.0147006,Eleusine_coracana_ELECO.r07.1BG0084300:0.0293422)n18:0.0393068)n17:0.0144004)n16:0.015039,(Chasmanthium_laxum_Chala.01G228700:0.0262496,((Sorghum_bicolor_SORBI_3003G305500:0.0201959,Zea_mays_Zm00001eb370340:0.0235326)n21:0.00835228,(Sorghum_bicolor_SORBI_3002G283200:0.0248384,(Dichantelium_oligosantes_H_DolKV780290.1000001.1:0.0177137,((Echinocloa_haploclada_eh_chr2.3505:0.0347752,(Digitaria_radicosa_Dra05G0119800:0.0258898,(Digitaria_exilis_H_Dex5A-002988.1:0.0137884,Digitaria_exilis_H_Dex5B-003018.1:0.00924177)n27:0.0165008)n26:0.00996975)n25:0.00477406,((((Oryza_sativa_LOC_Os08g03060:0.1563,Zea_mays_Zm00001eb152310:6e-09)n31:0.201068,((ASEM_AUS1_H_AUS1CM014275.1000189.1:0.0094856,ASEM_RSA5_H_RSA5chrom6000491.1:5e-09)n33:0.0364062,(ASEM_AUS1_H_AUS1CM014274.1004667.1:0.00577176,ASEM_RSA5_H_RSA5chrom5005352.1:0.00696865)n34:0.0198844)n32:0.00227431)n30:0.00754999,(Panicum_hallii_Pahal.5G148600:0.00835299,(Panicum_virgatum_Pavir.5KG557200:0.0264016,Panicum_virgatum_Pavir.5NG510100:0.00313996)n36:0.00415461)n35:0.0105769)n29:0.00139014,(Setaria_viridis_SEVIR_5G331900v2:0.00583217,(Cenchrus_americanus_H_CamCM007987.2000748.1:0.0208534,Cenchrus_americanus_H_CamCM007987.2000747.1:0.0360321)n38:0.00400357)n37:0.00151193)n28:0.00283267)n24:0.00133148)n23:0.00343738)n22:0.000381931)n20:0.00978174)n19:0.00668861)n15:0.00750489,(Leersia_perrieri_LPERR01G27420:0.0637319,Oryza_sativa_LOC_Os01g55795:0.0287845)n39:0.0171532)n14:0.00190591)n13:0.0144115,(Phragmites_australis_Phragmites_australis_PaChr2_38615049_38616381_evm.model.PaChr2.1963_1_CDS_4362418865_42269:0.0336078,(Aristida_adscensionis_H_Aadptg000069l000469.1:0.0349805,Stipagrostis_hirtigluma_H_Shi_ptg000050l_000758.1:0.0282464)n41:0.00869011)n40:0.0061145)n12:0.00258923)n4:0.0280835)n3:0.0363563)n2:0.0882007)n0;
```
