## Supplementary Dataset S1 for "Gene turnover and contingency facilitated the repeated evolution of C_4_ photosynthesis in grasses": OG0009663_tree.txt

```
((Ananas_comosus_H_Ananas_contig2_000351.1:0.0443632,Tillandsia_fasciculata_H_Tillandsia_CM054942.1_000745.1:0.0509939)n1:0.094166,(Streptochaeta_angustifolia_strangu_023444:0.0923184,(((Pharus_latifolius_Phala.03G235800.2:5e-09,Pharus_latifolius_Phala.03G235800:5e-09)n5:5e-09,(Pharus_latifolius_Phala.03G235800.5:5e-09,(Pharus_latifolius_Phala.03G235800.3:0.00706734,Pharus_latifolius_Phala.03G235800.4:5e-09)n7:6e-09)n6:0.000835443)n4:0.0787926,(ASEM_AUS1_H_AUS1CM014274.1004652.1:0.594154,(((Olyra_latifolia_Ola027267:0.0543735,(((Zizania_latifolia_GWHTBFHI005676:5e-09,Zizania_latifolia_GWHTBFHI005682:5e-09)n14:0.0543477,(Leersia_perrieri_LPERR01G27280:0.0866564,Oryza_sativa_LOC_Os01g55590:0.0320888)n15:0.0207421)n13:0.0574127,(Dendrocalamus_sinicus_Dendrocalamus_sinicus_Dsi01A_47217457_47224968_Dsi01Ag18950.4_1_CDS_4147690426_47858:0.0579886,Ampelocalamus_luodianensis_Alu01Cg19310.1:0.102068)n16:0.00382344)n12:0.0078175)n11:0.00759009,(Brachypodium_distachyon_BRADI_2g50557v3:0.0552766,(Hordeum_spontaneum_WB01_010218_0034307:0.000691559,Hordeum_vulgareMorex_HORVU.MOREX.r3.3HG0290580:0.000623055)n18:0.0689349)n17:0.0278154)n10:0.0100626,((Phragmites_australis_Phragmites_australis_PaChr2_38472453_38474414_evm.model.PaChr2.1947_1_CDS_4362418829_27113:0.0260439,(Stipagrostis_hirtigluma_H_Shi_ptg000050l_002399.1:0.0483781,Aristida_adscensionis_H_Aadptg000069l000152.1:0.0558335)n21:0.0148759)n20:0.00193252,((Eragrostis_curvula_EJB05_16910:0.0470764,(Eleusine_coracana_ELECO.r07.1BG0084140:0.0157758,Eleusine_coracana_ELECO.r07.1AG0034080:0.0125692)n24:0.0488301)n23:0.0352366,(Chasmanthium_laxum_Chala.01G227000:0.033036,((Sorghum_bicolor_SORBI_3003G303900:0.0902261,Zea_mays_Zm00001eb152410:0.0334206)n27:0.0343137,((Urochloa_fusta_Urofu.5G153500:0.0347438,(Setaria_viridis_SEVIR_5G330400v2:0.00760457,Cenchrus_americanus_H_CamCM007987.2003729.1:0.0371218)n30:0.0170959)n29:0.00805287,((Dichantelium_oligosantes_H_DolKV768316.1000001.1:0.0278036,(Panicum_hallii_Pahal.5G150100:0.00738291,(Panicum_virgatum_Pavir.5NG507900:0.0166066,(Panicum_virgatum_Pavir.5KG553600:0.000574775,Panicum_virgatum_Pavir.5KG555500:5e-09)n35:0.016491)n34:0.0044691)n33:0.0180219)n32:0.00124789,((Digitaria_radicosa_Dra05G0118300:0.0280859,(Digitaria_exilis_H_Dex5A-001570.1:0.00613074,Digitaria_exilis_H_Dex5B-001586.1:0.00478902)n38:0.025117)n37:0.0243943,(Echinocloa_haploclada_eh_chr2.3492:0.0368601,(ASEM_AUS1_H_AUS1CM014274.1004653.1:0.00970497,(ASEM_RSA5_H_RSA5chrom5003014.1:0.0102454,ASEM_RSA5_H_RSA5chrom5003013.1:0.00330137)n41:0.000366819)n40:0.00240372)n39:0.00664672)n36:0.00324864)n31:0.00152271)n28:0.0119589)n26:0.0194102)n25:0.0155807)n22:0.00552876)n19:0.0254685)n9:0.0376644)n8:0.00418494)n3:0.0332788)n2:0.0772714)n0;
```
