## Supplementary Dataset S1 for "Gene turnover and contingency facilitated the repeated evolution of C_4_ photosynthesis in grasses": OG0009664_tree.txt

```
(Juncus_effusus_H_Juncus_Jeff_scaffold_1_000164.1:0.17437,(Streptochaeta_angustifolia_strangu_003387:0.101502,(((Pharus_latifolius_Phala.03G229200:0,Pharus_latifolius_Phala.03G229200.4:0)n4:5e-09,(Pharus_latifolius_Phala.03G229200.3:0,Pharus_latifolius_Phala.03G229200.2:0)n5:5e-09)n3:0.0890584,(Leersia_perrieri_LPERR01G26720:0.506674,((((Brachypodium_distachyon_BRADI_2g50040v3:0.0703523,(Hordeum_spontaneum_WB01_004875_0374931:0.00220996,Hordeum_vulgareMorex_HORVU.MOREX.r3.3HG0289240:0.00193839)n11:0.0778493)n10:0.0457034,(Zizania_latifolia_GWHTBFHI005624:0.0530151,(Leersia_perrieri_LPERR01G26710:0.0755115,Oryza_sativa_LOC_Os01g54900:0.0425133)n13:0.0217122)n12:0.0539747)n9:0.00738782,((Ampelocalamus_luodianensis_Alu01Cg19840.1:0.0669333,Ampelocalamus_luodianensis_Alu01Dg20690.1:0.0443097)n15:0.00596768,(Dendrocalamus_sinicus_Dendrocalamus_sinicus_Dsi01B_46317010_46334684_Dsi01Bg17320.1_-1_CDS_4147698529_3987:0.104091,Dendrocalamus_sinicus_Dendrocalamus_sinicus_Dsi01C_18221915_18226409_Dsi01Cg13290.2_1_CDS_4147705222_19202:0.0444569)n16:0.00493966)n14:0.00433878)n8:0.0119608,((Aristida_adscensionis_H_Aadptg000069l000518.1:0.0740906,Stipagrostis_hirtigluma_H_Shi_ptg000050l_000807.1:0.050866)n18:0.0311818,(Eragrostis_curvula_EJB05_16953:0.0771884,((Phragmites_australis_Phragmites_australis_PaChr1_42184550_42190374_evm.model.PaChr1.1987_1_CDS_4362365335_42092:0.0852133,(Chasmanthium_laxum_Chala.01G221300:0.0498187,((Sorghum_bicolor_SORBI_3003G297700:0.0243799,Zea_mays_Zm00001eb153480:0.035196)n24:0.04679,((ASEM_AUS1_H_AUS1CM014274.1000857.1:0.0233493,ASEM_RSA5_H_RSA5chrom5002745.1:0.0131534)n26:0.0247017,((((Panicum_virgatum_Pavir.5KG542000:0.0226058,Panicum_virgatum_Pavir.5NG500100:0.0188798)n30:0.00588025,Panicum_hallii_Pahal.5G156700:0.0137005)n29:0.0225508,(Urochloa_fusta_Urofu.5G160500:0.0365148,((Cenchrus_americanus_H_CamCM007987.2000789.1:0.0264314,Setaria_viridis_SEVIR_5G323900v2:0.0186893)n33:0.0186423,Digitaria_exilis_H_Dex5A-003040.1:0.0420023)n32:5e-09)n31:0.00264632)n28:0.000562655,(((Digitaria_radicosa_Dra05G0112900:0.0776114,(Digitaria_exilis_H_Dex5A-003039.1:0.0142215,Digitaria_exilis_H_Dex5B-003065.1:0.0175273)n37:0.0387563)n36:0.051755,Echinocloa_haploclada_eh_chr2.3430:0.0431782)n35:0.00534706,(Panicum_virgatum_Pavir.5KG542200:0.113434,Dichantelium_oligosantes_H_DolKV775720.1000008.1:0.0795379)n38:0.0145699)n34:0.00388056)n27:0.000431174)n25:0.0030976)n23:0.0251528)n22:0.00628725)n21:0.0083936,(Phragmites_australis_Phragmites_australis_PaChr2_37731684_37740523_evm.model.PaChr2.1900_1_CDS_4362418727_26689:0.0798626,(Dichantelium_oligosantes_H_DolKV775720.1000009.1:0.00576965,(Eleusine_coracana_ELECO.r07.1AG0033480:0.00968166,Eleusine_coracana_ELECO.r07.1BG0083570:8.1e-09)n41:9e-10)n40:0.0185422)n39:0.00206025)n20:0.00447743)n19:0.000497492)n17:0.0438314)n7:0.0398691)n6:0.0044299)n2:0.0315953)n1:0.141199)n0;
```
