## Supplementary Dataset S1 for "Gene turnover and contingency facilitated the repeated evolution of C_4_ photosynthesis in grasses": OG0009665_tree.txt

```
((Streptochaeta_angustifolia_strangu_003391:0.100616,((Pharus_latifolius_Phala.03G228700:0,Pharus_latifolius_Phala.03G228700.3:0)n3:5e-09,Pharus_latifolius_Phala.03G228700.2:5e-09)n2:0.0883453)n1:0.022733,(((Olyra_latifolia_scaffold66_1495603_1500436_-:0.026294,Olyra_latifolia_Ola015058:0.188379)n6:0.0348368,(Ampelocalamus_luodianensis_Alu01Cg19880.1:0.0277392,Ampelocalamus_luodianensis_Alu01Dg20650.2:0.0162545)n7:0.00180605)n5:0.00861127,((((Leersia_perrieri_LPERR01G26670:0.0373935,(Oryza_sativa_LOC_Os01g54860:0.0512295,Zizania_latifolia_GWHTBFHI005619:0.0401354)n12:0.0102399)n11:0.0460709,(Dendrocalamus_sinicus_Dendrocalamus_sinicus_Dsi01A_46295198_46299004_Dsi01Ag18480.1_-1_CDS_4147690285_25342:0.0438409,(Brachypodium_distachyon_BRADI_2g50010v3:0.0538818,(Hordeum_spontaneum_WB01_003707_0086786:0.000945591,Hordeum_vulgareMorex_HORVU.MOREX.r3.3HG0289150:0.000959146)n15:0.0526763)n14:0.0354127)n13:0.0110272)n10:0.00601927,((Dendrocalamus_sinicus_Dendrocalamus_sinicus_Dsi03B_33543406_33549474_Dsi03Bg12240.1_-1_CDS_4147737781_40133:0.531384,Dendrocalamus_sinicus_Dendrocalamus_sinicus_Dsi01A_994265_1002497_Dsi01Ag00800.1_-1_CDS_4147684981_52907:0.293083)n17:0.184789,(((Aristida_adscensionis_H_Aadptg000069l000521.1:0.0607039,Stipagrostis_hirtigluma_H_Shi_ptg000050l_000810.1:0.0417256)n20:0.0218178,(Phragmites_australis_Phragmites_australis_PaChr2_37693690_37700648_evm.model.PaChr2.1896_1_CDS_4362418715_21654:0.0451939,Phragmites_australis_Phragmites_australis_PaChr1_42145070_42149851_evm.model.PaChr1.1983_1_CDS_4362365327_38720:0.0444704)n21:0.0106928)n19:0.00676272,((Eragrostis_curvula_EJB05_16951:0.0565803,(Eleusine_coracana_ELECO.r07.1AG0033430:0.00909711,Eleusine_coracana_ELECO.r07.1BG0083530:0.0336618)n24:0.0447753)n23:0.0215554,(Chasmanthium_laxum_Chala.01G220900:0.0465531,((Sorghum_bicolor_SORBI_3003G297400:0.0222945,Zea_mays_Zm00001eb153460:0.0289316)n27:0.0402758,((Dichantelium_oligosantes_H_DolKV777176.1000009.1:0.0286259,(Echinocloa_haploclada_eh_chr2.3427:0.037987,(ASEM_AUS1_H_AUS1CM014274.1000859.1:0.00686997,ASEM_RSA5_H_RSA5chrom5002750.1:0.01434)n31:0.0125409)n30:0.00233593)n29:0.0064606,((Digitaria_radicosa_Dra05G0112600:0.0231653,(Digitaria_exilis_H_Dex5A-003043.1:0.00105063,Digitaria_exilis_H_Dex5B-003067.1:0.00546484)n34:0.0284592)n33:0.0208033,((Urochloa_fusta_Urofu.5G160800:0.0229845,(Cenchrus_americanus_H_CamCM007987.2000791.1:0.0194345,Setaria_viridis_SEVIR_5G323400v2:0.010295)n37:0.016779)n36:0.00666429,(Panicum_hallii_Pahal.5G157000:0.0098874,(Panicum_virgatum_Pavir.5KG537100:0.0207067,(Panicum_virgatum_Pavir.5NG498000:0.0166624,(Panicum_virgatum_Pavir.5NG499900:0.0207482,Panicum_virgatum_Pavir.5KG541700:0.0174489)n41:0.00544717)n40:0.00317934)n39:0.00035326)n38:0.00394666)n35:0.00201221)n32:0.00673381)n28:0.0093568)n26:0.0249876)n25:0.0179333)n22:0.00938818)n18:0.018703)n16:0.0149181)n9:0.0055243,Dendrocalamus_sinicus_Dendrocalamus_sinicus_Dsi01B_46290537_46297494_Dsi01Bg17300.1_-1_CDS_4147698523_609:0.146542)n8:0.0162825)n4:0.011331)n0;
```
