## Supplementary Dataset S1 for "Gene turnover and contingency facilitated the repeated evolution of C_4_ photosynthesis in grasses": OG0009666_tree.txt

```
(Ananas_comosus_H_Ananas_contig17_000181.1:0.247145,(Streptochaeta_angustifolia_strangu_003394:0.0634838,((Pharus_latifolius_Phala.03G228500:5e-09,Pharus_latifolius_Phala.03G228500.2:5e-09)n3:0.126915,(((((Zizania_latifolia_GWHTBFHI005618:0.0591265,Zizania_latifolia_GWHTBFHI012637:0.0572102)n8:0.0292352,(Leersia_perrieri_LPERR01G26650:0.0751721,Oryza_sativa_LOC_Os01g54810:0.0402127)n9:0.0245003)n7:0.0440238,(((Olyra_latifolia_Ola033748:0.0685555,(Ampelocalamus_luodianensis_Alu01Cg19890.2:0.0292896,Ampelocalamus_luodianensis_Alu01Dg20630.1:0.0193647)n13:0.00215164)n12:0.0110611,(Dendrocalamus_sinicus_Dendrocalamus_sinicus_Dsi01B_46277337_46278314_Dsi01Bg17280.1_-1_CDS_4147698517_54078:0.0349744,Dendrocalamus_sinicus_Dendrocalamus_sinicus_Dsi01C_18246591_18249051_Dsi01Cg13320.4_1_CDS_4147705231_24266:0.0371338)n14:0.00412598)n11:0.00415678,Dendrocalamus_sinicus_Dendrocalamus_sinicus_Dsi01B_46278626_46280223_Dsi01Bg17290.1_-1_CDS_4147698520_55767:0.311242)n10:0.0345825)n6:0.0214406,(Brachypodium_distachyon_BRADI_2g49990v3:0.0838432,(Hordeum_spontaneum_WB01_003707_0104129:5e-09,Hordeum_vulgareMorex_HORVU.MOREX.r3.3HG0289130:0.00262081)n16:0.141322)n15:0.0615995)n5:0.0252697,((Aristida_adscensionis_H_Aadptg000069l000522.1:0.0496098,Stipagrostis_hirtigluma_H_Shi_ptg000050l_000811.1:0.0579545)n18:0.0229821,((Eragrostis_curvula_EJB05_16963:0.0508204,(Eleusine_coracana_ELECO.r07.1AG0033400:0.0133593,Eleusine_coracana_ELECO.r07.1BG0083510:0.0128655)n21:0.0429019)n20:0.0530698,((Phragmites_australis_Phragmites_australis_PaChr2_37671204_37673579_evm.model.PaChr2.1895_1_CDS_4362418713_20816:0.0514972,Phragmites_australis_Phragmites_australis_PaChr1_42132156_42134547_evm.model.PaChr1.1981_1_CDS_4362365323_37032:0.0372484)n23:0.0154032,(Chasmanthium_laxum_Chala.01G220700:0.0599095,((Sorghum_bicolor_SORBI_3003G297200:0.025816,(Zea_mays_Zm00001eb153450:0.0411345,Zea_mays_Zm00001eb370890:0.0412853)n27:0.00602921)n26:0.0431772,((ASEM_RSA5_H_RSA5chrom5002751.1:0.00428485,(ASEM_AUS1_H_AUS1CM014274.1000860.1:5e-09,ASEM_AUS1_H_AUS1QPGU01000524.1000001.1:5e-09)n30:0.0047172)n29:0.0320526,(Echinocloa_haploclada_eh_chr2.3425:0.0411934,((Dichantelium_oligosantes_H_DolKV777176.1000010.1:0.0408693,(Cenchrus_americanus_H_CamCM007987.2000792.1:0.0268354,Setaria_viridis_SEVIR_5G323200v2:0.0158233)n34:0.0189222)n33:0.00574481,(((Digitaria_radicosa_Dra05G0112400:5e-09,Digitaria_radicosa_Dra05G0112400.2:5e-09)n37:0.0257679,(Digitaria_exilis_H_Dex5A-003044.1:0.0108066,Digitaria_exilis_H_Dex5B-003068.1:0.0084857)n38:0.0165184)n36:0.0249814,(Urochloa_fusta_Urofu.5G161000:0.0280777,(Panicum_hallii_Pahal.5G157200:0.0271967,(Panicum_virgatum_Pavir.5NG499700:0.0160065,Panicum_virgatum_Pavir.5KG541400:0.0152488)n41:0.0109346)n40:0.0194594)n39:0.00340834)n35:0.00458103)n32:0.00292834)n31:0.00464581)n28:0.0168144)n25:0.0208605)n24:0.0136664)n22:0.00956112)n19:0.0046278)n17:0.0436)n4:0.0559583)n2:0.0356377)n1:0.247145)n0;
```
