## Supplementary Dataset S1 for "Gene turnover and contingency facilitated the repeated evolution of C_4_ photosynthesis in grasses": OG0009667_tree.txt

```
((Streptochaeta_angustifolia_strangu_019841:0.179889,((Pharus_latifolius_Phala.12G150500.2:0.00188311,(Pharus_latifolius_Phala.12G150500.4:5e-09,Pharus_latifolius_Phala.12G150500:5e-09)n4:5e-09)n3:0.0125822,(Pharus_latifolius_Phala.12G150500.3:0.000190214,Pharus_latifolius_Phala.12G150500.5:5e-09)n5:0.00806874)n2:0.107203)n1:0.0351379,(((Olyra_latifolia_Ola019772:0.0841142,((Ampelocalamus_luodianensis_Alu09DXg24670.2:0.0404116,Dendrocalamus_sinicus_Dendrocalamus_sinicus_Dsi09B_2119210_2127629_Dsi09Bg01760.2_-1_CDS_4147815409_17315:0.0368284)n10:0.00413984,(Ampelocalamus_luodianensis_Alu09Cg13300.2:0.0187098,(Dendrocalamus_sinicus_Dendrocalamus_sinicus_Dsi09A_33562288_33570780_Dsi09Ag10530.1_1_CDS_4147814254_49393:0.0379034,Dendrocalamus_sinicus_Dendrocalamus_sinicus_Dsi09C_22194793_22203313_Dsi09Cg07120.1_1_CDS_4147819828_3261:0.029195)n12:0.00324389)n11:0.00927084)n9:0.0051687)n8:0.0199734,((Brachypodium_distachyon_BRADI_4g35977v3:0.0886167,(Hordeum_spontaneum_WB01_011743_0045119:0.0021991,Hordeum_vulgareMorex_HORVU.MOREX.r3.5HG0498460:0.00117137)n15:0.120999)n14:0.0593168,((Zizania_latifolia_GWHTBFHI032644:0.018347,Zizania_latifolia_GWHTBFHI032645:0.0185499)n17:0.0744038,(Oryza_sativa_LOC_Os09g36090:0.0599113,Leersia_perrieri_LPERR09G13310:0.0700754)n18:0.0365333)n16:0.0832951)n13:0.0126179)n7:0.0318623,((Aristida_adscensionis_H_Aadptg000066l000116.1:0.102815,(Stipagrostis_hirtigluma_H_Shi_ptg000012l_001402.1:0.00379687,Stipagrostis_hirtigluma_H_Shi_ptg000060l_000110.1:0.00501386)n21:0.0743315)n20:0.0314248,((Chasmanthium_laxum_Chala.08G011700:0.0518846,(((((ASEM_AUS1_H_AUS1CM014274.1000900.1:5e-09,ASEM_AUS1_H_AUS1CM014274.1000899.1:0.000481061)n28:0.005777,ASEM_RSA5_H_RSA5chrom5000826.1:0.00189544)n27:0.0478827,Echinocloa_haploclada_eh_chr2.3376:0.0501584)n26:0.0136483,(((Digitaria_radicosa_Dra05G0107900:0.0363667,(Digitaria_exilis_H_Dex5A-003068.1:0.00829019,Digitaria_exilis_H_Dex5B-003099.1:0.0066537)n32:0.0336239)n31:0.0328777,Dichantelium_oligosantes_H_DolKV775241.1000005.1:0.03439)n30:0.00303693,((Panicum_hallii_Pahal.5G162300:0.0136377,(Panicum_virgatum_Pavir.5KG547500:0.0244953,Panicum_virgatum_Pavir.5NG492800:0.0207631)n35:0.00857792)n34:0.025913,(Urochloa_fusta_Urofu.5G166200:0.0425571,(Cenchrus_americanus_H_CamCM007987.2000814.1:0.0449143,Setaria_viridis_SEVIR_5G318100v2:0.016195)n37:0.0197158)n36:0.00378329)n33:0.00580152)n29:0.00570457)n25:0.0172419,(Sorghum_bicolor_SORBI_3003G293200:0.0260306,((Zea_mays_Zm00001eb371050:0.00309684,Zea_mays_Zm00001eb075610:0.00280113)n40:0.0426402,Zea_mays_Zm00001eb152970:0.0380208)n39:0.00422454)n38:0.00428144)n24:0.029989)n23:0.021202,(Phragmites_australis_Phragmites_australis_PaChr20_24384952_24387613_evm.model.PaChr20.996_1_CDS_4362426344_1900:0.0628346,Phragmites_australis_Phragmites_australis_PaChr20_24378726_24384336_evm.model.PaChr20.995_1_CDS_4362426342_1060:0.0619302)n41:0.00688113)n22:0.0100833)n19:0.00919186)n6:0.0351379)n0;
```
