## Supplementary Dataset S1 for "Gene turnover and contingency facilitated the repeated evolution of C_4_ photosynthesis in grasses": OG0009668_tree.txt

```
(Streptochaeta_angustifolia_strangu_038051:0.177577,(((Pharus_latifolius_Phala.03G215900:0.0064006,Pharus_latifolius_Phala.03G215900.2:0.0114735)n3:0.183523,((((Zizania_latifolia_GWHTBFHI005532:0.0766965,Zizania_latifolia_GWHTBFHI012548:0.0696664)n7:0.0352995,(Leersia_perrieri_LPERR01G25570:0.113555,Oryza_sativa_LOC_Os01g53040:0.101067)n8:0.0271895)n6:0.0422918,(Olyra_latifolia_Ola006145:0.120799,((Ampelocalamus_luodianensis_Alu01Cg21070.2:0.0290802,Dendrocalamus_sinicus_Dendrocalamus_sinicus_Dsi01C_19451834_19452841_Dsi01Cg14270.1_1_CDS_4147705516_14139:0.0486155)n11:0.0253981,(Dendrocalamus_sinicus_Dendrocalamus_sinicus_Dsi01A_44455630_44456675_Dsi01Ag17560.1_-1_CDS_4147690009_40538:0.0484294,(Ampelocalamus_luodianensis_Alu01Dg19610.2:0.0693005,(Brachypodium_distachyon_BRADI_2g48907v3:0.0949061,(Hordeum_spontaneum_WB01_001967_0014753:5e-09,Hordeum_vulgareMorex_HORVU.MOREX.r3.3HG0286660:0.00150866)n15:0.0981651)n14:0.065103)n13:0.00871125)n12:0.000967917)n10:0.0114684)n9:0.0165129)n5:0.0358354,((Aristida_adscensionis_H_Aadptg000069l000570.1:0.10301,Stipagrostis_hirtigluma_H_Shi_ptg000050l_000870.1:0.0779011)n17:0.0367567,(((Eragrostis_curvula_EJB05_52954:0.0429041,Eragrostis_curvula_EJB05_17095:0.000396596)n20:0.100401,(Eleusine_coracana_ELECO.r07.1AG0032040:0.0340735,Eleusine_coracana_ELECO.r07.1BG0082250:0.0383741)n21:0.0853885)n19:0.0360703,(((Sorghum_bicolor_SORBI_3003G285500:0.0458579,Zea_mays_Zm00001eb154170:0.0892032)n24:0.064399,(((Urochloa_fusta_Urofu.5G178600:0.0692035,(Cenchrus_americanus_H_CamCM007987.2000840.1:0.061498,Setaria_viridis_SEVIR_5G308700v2:0.0327137)n28:0.0118825)n27:0.0167685,((Panicum_hallii_Pahal.5G171300:0.0212304,(Panicum_virgatum_Pavir.5NG478700:0.0489174,Panicum_virgatum_Pavir.5KG522400:0.0261684)n31:0.0157442)n30:0.0203322,(Dichantelium_oligosantes_H_DolKV772846.1000006.1:0.063084,(ASEM_AUS1_H_AUS1CM014274.1000934.1:0.0170657,(ASEM_RSA5_H_RSA5chrom5005094.1:5e-09,ASEM_RSA5_H_RSA5chrom5002864.1:0.00147774)n34:0.0158968)n33:0.0582156)n32:0.0090417)n29:0.0100571)n26:0.00700061,((Digitaria_exilis_H_Dex5A-003100.1:0.0126058,Digitaria_exilis_H_Dex5B-003134.1:0.0228918)n36:0.0495707,(Echinocloa_haploclada_eh_chr2.3294:0.0880071,Digitaria_radicosa_Dra05G0100300:0.0819542)n37:0.0165016)n35:0.0095551)n25:0.0463927)n23:0.0273595,(Phragmites_australis_Phragmites_australis_PaChr2_36117623_36118621_evm.model.PaChr2.1790_1_CDS_4362418481_8180:0.108059,(Phragmites_australis_Phragmites_australis_PaChr1_40711377_40712357_evm.model.PaChr1.1891_1_CDS_4362365123_37874:0.115711,Chasmanthium_laxum_Chala.01G208300:0.0896159)n39:0.00734222)n38:0.000815802)n22:0.0128666)n18:0.0125789)n16:0.0720459)n4:0.0524703)n2:0.0132193,(Pharus_latifolius_Phala.07G194000:0.147057,(Ampelocalamus_luodianensis_Alu05Cg08030.1:0.0746434,Ampelocalamus_luodianensis_Alu05Dg03840.2:0.129074)n41:0.146779)n40:0.0498623)n1:0.00554025)n0;
```
