## Supplementary Dataset S1 for "Gene turnover and contingency facilitated the repeated evolution of C_4_ photosynthesis in grasses": OG0009669_tree.txt

```
((Streptochaeta_angustifolia_strangu_011103:0.112383,(Pharus_latifolius_Phala.03G213200:0.00232824,(Pharus_latifolius_Phala.03G213200.2:5e-09,Pharus_latifolius_Phala.03G213200.3:5e-09)n3:0.0721195)n2:0.0609467)n1:0.0257,(((Leersia_perrieri_LPERR01G25340:0.0528776,Oryza_sativa_LOC_Os01g52680:0.0230268)n6:0.0163007,(Zizania_latifolia_GWHTBFHI012526:0.0555939,Zizania_latifolia_GWHTBFHI005514:0.0285115)n7:0.0163088)n5:0.0298099,(Dendrocalamus_sinicus_Dendrocalamus_sinicus_Dsi01A_44218556_44220381_Dsi01Ag17370.1_-1_CDS_4147689952_8461:0.0259057,((Dendrocalamus_sinicus_Dendrocalamus_sinicus_Dsi01B_44425114_44428172_Dsi01Bg16350.1_-1_CDS_4147698238_10739:0.0449143,Olyra_latifolia_Ola006117:0.0800149)n10:0.00472507,(((Brachypodium_distachyon_BRADI_2g48690v3:0.048247,(Hordeum_spontaneum_WB01_007368_0015653:5e-09,Hordeum_vulgareMorex_HORVU.MOREX.r3.3HG0286170:0.00219594)n14:0.0568535)n13:0.0337612,((Aristida_adscensionis_H_Aadptg000069l000585.1:0.0567259,Stipagrostis_hirtigluma_H_Shi_ptg000050l_000882.1:0.0426329)n16:0.0480526,(((Sorghum_bicolor_SORBI_3003G282400:0.0328023,(Zea_mays_Zm00001eb154380:0.0592339,Zea_mays_Zm00001eb361790:0.0378359)n20:0.00607817)n19:0.0459158,((ASEM_AUS1_H_AUS1CM014274.1004503.1:0.0105038,ASEM_RSA5_H_RSA5chrom5002914.1:6e-09)n22:0.0219922,(((Digitaria_radicosa_Dra05G0097600.2:0.00194068,Digitaria_radicosa_Dra05G0097600:0.0121129)n25:0.029718,(Digitaria_exilis_H_Dex5A-003115.1:0.0104917,Digitaria_exilis_H_Dex5B-003148.1:0.0086266)n26:0.0219019)n24:0.0099994,((Echinocloa_haploclada_eh_chr2.3265:0.0361917,(Urochloa_fusta_Urofu.5G182400:0.0365713,(Cenchrus_americanus_H_CamCM007987.2000851.1:0.0287597,Setaria_viridis_SEVIR_5G305800v2:0.0130132)n30:0.0109559)n29:0.0132233)n28:0.00671766,(Panicum_hallii_Pahal.5G174700:0.0258504,((Panicum_virgatum_Pavir.5KG518600:0.0887843,Panicum_virgatum_Pavir.5KG517700:6e-09)n33:0.00723449,Panicum_virgatum_Pavir.5NG475300:0.0102507)n32:0.00113897)n31:0.0063431)n27:0.00463716)n23:0.00502891)n21:0.0160895)n18:0.0361828,(Phragmites_australis_Phragmites_australis_PaChr2_35887046_35889308_evm.model.PaChr2.1772_1_CDS_4362418441_33833:0.0671154,(Chasmanthium_laxum_Chala.01G205500:0.0440501,(Phragmites_australis_Phragmites_australis_PaChr1_40429219_40431531_evm.model.PaChr1.1866_1_CDS_4362365067_14329:0.0445246,(Eragrostis_curvula_EJB05_17111:0.0361767,(Eleusine_coracana_ELECO.r07.1AG0031760:0.0135569,Eleusine_coracana_ELECO.r07.1BG0081980:0.0197154)n38:0.0593028)n37:0.0331687)n36:0.0140755)n35:0.00797509)n34:0.000886121)n17:0.0260586)n15:0.0179899)n12:0.0260364,(Dendrocalamus_sinicus_Dendrocalamus_sinicus_Dsi01C_19664584_19666599_Dsi01Cg14490.1_1_CDS_4147705582_51286:0.0184342,(Ampelocalamus_luodianensis_Alu01Dg19360.1:0.0282411,(Ampelocalamus_luodianensis_Alu09CXg11710.2:0.00266058,Ampelocalamus_luodianensis_Alu01Cg21330.3:0.00430289)n41:0.0365047)n40:0.00405608)n39:0.0178261)n11:0.00521484)n9:0.0063781)n8:0.0159398)n4:0.0257)n0;
```
