## Supplementary Dataset S1 for "Gene turnover and contingency facilitated the repeated evolution of C_4_ photosynthesis in grasses": OG0009670_tree.txt

```
((Carex_scoparia_H_Carex_Csco_scaffold_26_000496.1:0.385024,Tillandsia_fasciculata_H_Tillandsia_CM054936.1_000086.1:0.159113)n1:0.0457786,((Streptochaeta_angustifolia_strangu_019275:0.0958787,(((Leersia_perrieri_LPERR01G25170:0.0561959,Oryza_sativa_LOC_Os01g52450:0.0637663)n6:0.0737394,(Dendrocalamus_sinicus_Dendrocalamus_sinicus_Dsi01B_44227305_44232289_Dsi01Bg16200.1_1_CDS_4147698193_42254:0.0591177,(Brachypodium_distachyon_BRADI_2g48547v3:0.0745397,(Hordeum_spontaneum_WB01_012703_0030473:0.00465216,Hordeum_vulgareMorex_HORVU.MOREX.r3.3HG0285830:0.0043457)n9:0.103201)n8:0.0256842)n7:0.0142245)n5:0.0253692,((Pharus_latifolius_Phala.07G195700:5e-09,Pharus_latifolius_Phala.07G195700.2:5e-09)n11:0.0778,(Oryza_sativa_LOC_Os05g45590:0.0893914,((Brachypodium_distachyon_BRADI_2g18877v3:0.0519225,(Hordeum_spontaneum_WB01_000416_0167802:0.00480414,Hordeum_vulgareMorex_HORVU.MOREX.r3.1HG0081790:0.0021435)n15:0.0890051)n14:0.0433736,(Olyra_latifolia_Ola028704:0.0741541,(Dendrocalamus_sinicus_Dendrocalamus_sinicus_Dsi05C_3272337_3275873_Dsi05Cg02810.1_1_CDS_4147771432_50378:0.02095,(Ampelocalamus_luodianensis_Alu05Cg07780.2:6e-09,Ampelocalamus_luodianensis_Alu05Cg07890.2:5e-09)n18:0.0369723)n17:0.00737469)n16:0.0156662)n13:0.0113581)n12:0.0309995)n10:0.0197955)n4:0.00219949)n3:0.0235656,((Aristida_adscensionis_H_Aadptg000069l000027.1:0.0683679,Stipagrostis_hirtigluma_H_Shi_ptg000050l_002265.1:0.050145)n20:0.0312542,((Eleusine_coracana_ELECO.r07.1AG0031540:0.0982078,(Eragrostis_curvula_EJB05_01631:0.469894,Eragrostis_curvula_EJB05_17151:0.0462761)n23:0.0280319)n22:0.0473931,(((Sorghum_bicolor_SORBI_3003G280400:0.0272463,Zea_mays_Zm00001eb154520:0.0446814)n26:0.0660859,Chasmanthium_laxum_Chala.01G203700:0.0386276)n25:0.00946147,((ASEM_AUS1_H_AUS1CM014274.1004488.1:0.0087419,(ASEM_RSA5_H_RSA5chrom5002841.1:0.0106476,(ASEM_RSA5_H_RSA5chrom5002825.1:5e-09,ASEM_RSA5_H_RSA5chrom5002842.1:0.00376911)n30:0.00865156)n29:0.00496683)n28:0.0295268,((Panicum_hallii_Pahal.5G176500:0.0186734,(Panicum_virgatum_Pavir.5NG473000:0.025542,Panicum_virgatum_Pavir.5KG514800:0.0169346)n33:0.00608122)n32:0.030287,(Echinocloa_haploclada_eh_chr2.3248:0.0513104,((Dichantelium_oligosantes_H_DolKV782043.1000009.1:0.03665,((Digitaria_exilis_H_Dex5A-001435.1:0.00420215,Digitaria_exilis_H_Dex5B-001447.1:0.0120263)n38:0.0207278,(Digitaria_radicosa_Dra06G0115900:0.233671,(Digitaria_radicosa_Dra05G0095800:5e-09,Digitaria_radicosa_Dra05G0095800.2:5e-09)n40:0.00541506)n39:0.0149058)n37:0.0238584)n36:0.00449753,(Cenchrus_americanus_H_CamCM007987.2003604.1:0.0821619,Urochloa_fusta_Urofu.5G184100:0.0317988)n41:0.00627319)n35:0.0020405)n34:0.00209236)n31:0.00851653)n27:0.0357712)n24:0.0123351)n21:0.00663144)n19:0.0383679)n2:0.0457786)n0;
```
