## Supplementary Dataset S1 for "Gene turnover and contingency facilitated the repeated evolution of C_4_ photosynthesis in grasses": OG0009671_tree.txt

```
(((Pharus_latifolius_Phala.07G197300:0.111581,((Dendrocalamus_sinicus_Dendrocalamus_sinicus_Dsi05B_34301196_34309667_Dsi05Bg13390.1_1_CDS_4147770238_3661:0.0749375,Dendrocalamus_sinicus_Dendrocalamus_sinicus_Dsi05A_30035256_30043289_Dsi05Ag11400.1_-1_CDS_4147765354_40224:0.0479978)n4:0.0160205,(Ampelocalamus_luodianensis_Alu05Dg03580.1:0.087708,((Leersia_perrieri_LPERR05G19720:0.101838,(Zizania_latifolia_GWHTBFHI000295:0.123599,Oryza_sativa_LOC_Os05g45820:0.0856365)n8:0.029284)n7:0.0941924,Olyra_latifolia_Ola028689:0.0631466)n6:0.0266534)n5:0.0287782)n3:0.105874)n2:0.051921,(Streptochaeta_angustifolia_strangu_025823:0.049975,Pharus_latifolius_Phala.03G209300:0.0564933)n9:0.00627704)n1:0.0124054,(Streptochaeta_angustifolia_strangu_000106:0.328142,((Olyra_latifolia_Ola025508:0.0579379,((Oryza_sativa_LOC_Os01g52160:0.0977371,(Zizania_latifolia_GWHTBFHI005485:0.0359695,Zizania_latifolia_GWHTBFHI012494:0.0355048)n15:0.0200737)n14:0.0210582,(Phragmites_australis_Phragmites_australis_PaChr1_40109975_40112169_evm.model.PaChr1.1837_1_CDS_4362365003_29870:0.0370847,(Chasmanthium_laxum_Chala.01G200700:0.0424678,(((Hordeum_spontaneum_WB01_004505_0330858:0.00922802,Hordeum_vulgareMorex_HORVU.MOREX.r3.3HG0285400:5e-09)n20:0.16041,Eragrostis_curvula_EJB05_17176:0.0830557)n19:0.0526745,((Stipagrostis_hirtigluma_H_Shi_ptg000050l_002244.1:0.0574324,Aristida_adscensionis_H_Aadptg000069l000009.1:0.0681548)n22:0.0165075,(Sorghum_bicolor_SORBI_3003G278700:0.0601851,(Echinocloa_haploclada_eh_chr2.3219:0.0570026,(((Digitaria_radicosa_Dra05G0093500:0.047331,(Digitaria_exilis_H_Dex5A-001420.1:0.00907376,Digitaria_exilis_H_Dex5B-001434.1:0.00808904)n28:0.0442779)n27:0.0103143,(Dichantelium_oligosantes_H_DolKV775065.1000006.1:0.0349254,(Urochloa_fusta_Urofu.5G187000:0.0337903,(ASEM_AUS1_H_AUS1CM014274.1004460.1:0.0274705,ASEM_RSA5_H_RSA5chrom5002811.1:0.0176741)n31:0.0209559)n30:0.00987347)n29:0.00740835)n26:0.0122021,(((Zea_mays_Zm00001eb361600:0.103298,Zea_mays_Zm00001eb154600:0.0586057)n34:0.0498345,(Panicum_hallii_Pahal.5G179000:0.0128008,Panicum_virgatum_Pavir.5KG470900:0.0456865)n35:0.0209361)n33:0.0124123,(Cenchrus_americanus_H_CamCM007987.2003591.1:0.0623228,Setaria_viridis_SEVIR_5G301800v2:0.0338626)n36:0.0153378)n32:0.0168406)n25:0.00853857)n24:0.0358951)n23:0.0305773)n21:0.0108139)n18:0.0146826)n17:0.0214519)n16:0.0419787)n13:0.0277539)n12:0.0102425,((Ampelocalamus_luodianensis_Alu01Cg21690.1:0.0178074,Dendrocalamus_sinicus_Dendrocalamus_sinicus_Dsi01C_19931664_19933695_Dsi01Cg14720.1_-1_CDS_4147705651_33271:0.0176162)n38:0.0236779,(Ampelocalamus_luodianensis_Alu01Dg18940.4:0.271349,((Dendrocalamus_sinicus_Dendrocalamus_sinicus_Dsi01A_44181489_44198932_Dsi01Ag17350.1_1_CDS_4147689946_5085:0.207571,Brachypodium_distachyon_BRADI_2g48360v3:0.16642)n41:0.0181875,Dendrocalamus_sinicus_Dendrocalamus_sinicus_Dsi01B_43892884_43895700_Dsi01Bg16030.1_1_CDS_4147698142_13552:0.0055369)n40:0.000615211)n39:0.00521855)n37:0.000579839)n11:0.00646723)n10:0.0124054)n0;
```
