## Supplementary Dataset S1 for "Gene turnover and contingency facilitated the repeated evolution of C_4_ photosynthesis in grasses": OG0009672_tree.txt

```
((Streptochaeta_angustifolia_strangu_011642:0.12964,Pharus_latifolius_Phala.03G205900:0.0945511)n1:0.0339513,(((Zizania_latifolia_GWHTBFHI005460:0.0732967,(Oryza_sativa_LOC_Os01g51640:0.0465635,Leersia_perrieri_LPERR05G01870:0.100094)n5:0.0242823)n4:0.0530952,((Brachypodium_distachyon_BRADI_2g48082v3:0.0817814,(Hordeum_spontaneum_WB01_000358_0461430:0.00092535,Hordeum_vulgareMorex_HORVU.MOREX.r3.3HG0284780:0.000456606)n8:0.0887555)n7:0.0493363,((Dendrocalamus_sinicus_Dendrocalamus_sinicus_Dsi01A_43783445_43786936_Dsi01Ag17150.1_-1_CDS_4147689886_28154:0.0353409,(Ampelocalamus_luodianensis_Alu01Cg21930.1:0.0356387,Ampelocalamus_luodianensis_Alu01Dg18670.2:0.0404339)n11:0.00439647)n10:0.00296142,(Dendrocalamus_sinicus_Dendrocalamus_sinicus_Dsi01B_43310913_43314537_Dsi01Bg15870.1_-1_CDS_4147698094_43380:0.0428329,(Olyra_latifolia_Ola036500:0.064375,Ampelocalamus_luodianensis_Alu05Dg13710.1:0.0195468)n13:0.00614319)n12:0.000682577)n9:0.00942979)n6:0.00884811)n3:0.0208838,((Aristida_adscensionis_H_Aadptg000101l000011.1:0.0836356,(Stipagrostis_hirtigluma_H_Shi_ptg000031l_000187.1:0.00873336,Stipagrostis_hirtigluma_H_Shi_ptg000051l_000023.1:0.0139381)n16:0.0697806)n15:0.0182842,((Phragmites_australis_Phragmites_australis_PaChr1_39692519_39696082_evm.model.PaChr1.1818_1_CDS_4362364961_12226:0.0596089,Phragmites_australis_Phragmites_australis_PaChr2_35181963_35185529_evm.model.PaChr2.1721_1_CDS_4362418329_29204:0.0505306)n18:0.0164272,((Chasmanthium_laxum_Chala.01G197000:0.0636465,(((((Panicum_hallii_Pahal.5G183300:0.0220493,(Panicum_virgatum_Pavir.5NG434600:0.0286667,Panicum_virgatum_Pavir.5KG475300:0.0172402)n26:0.0095276)n25:0.022409,(Urochloa_fusta_Urofu.5G191200:0.0412713,(Setaria_viridis_SEVIR_5G297200v2:0.0257754,(Cenchrus_americanus_H_CamCM007987.2000887.1:0.0396001,Cenchrus_americanus_H_CamCM007987.2000888.1:0.0568634)n29:0.0083669)n28:0.0120043)n27:0.00355707)n24:0.00542259,(Digitaria_radicosa_Dra05G0090600:0.0386766,(Digitaria_exilis_H_Dex5B-003181.1:0.0244161,Digitaria_exilis_H_Dex5A-003148.1:0.0163697)n31:0.0225114)n30:0.0214553)n23:0.00451167,(Dichantelium_oligosantes_H_DolKV775054.1000009.1:0.0377534,((ASEM_RSA5_H_RSA5chrom5003830.1:0.00968497,(ASEM_AUS1_H_AUS1CM014274.1000993.1:0.00786739,ASEM_AUS1_H_AUS1QPGU01000677.1000001.1:0.00711939)n35:0.00610847)n34:0.0371394,Echinocloa_haploclada_eh_chr2.3164:0.0483226)n33:0.00382332)n32:0.00422217)n22:0.0265411,(Sorghum_bicolor_SORBI_3003G275800:0.0293127,(Zea_mays_Zm00001eb155000:0.0471894,(Zea_mays_Zm00001eb285470:0.303977,(Zea_mays_Zm00001eb361450:0.0105787,Zea_mays_Zm00001eb163740:0.0422957)n39:0.00631211)n38:0.0246123)n37:0.00273471)n36:0.00451083)n21:0.0204588)n20:0.0150955,(Eragrostis_curvula_EJB05_17213:0.0347678,(Eleusine_coracana_ELECO.r07.1BG0080960:0.143006,Eleusine_coracana_ELECO.r07.1BG0080950:0.0602883)n41:0.0066987)n40:0.0134609)n19:0.0129335)n17:0.00795479)n14:0.0349449)n2:0.0339513)n0;
```
