## Supplementary Dataset S1 for "Gene turnover and contingency facilitated the repeated evolution of C_4_ photosynthesis in grasses": OG0009673_tree.txt

```
((Ananas_comosus_H_Ananas_contig12_000487.1:0.0419627,Tillandsia_fasciculata_H_Tillandsia_CM054936.1_000022.1:0.0339545)n1:0.161024,(((Pharus_latifolius_Phala.03G202300:0.0141233,Pharus_latifolius_Phala.03G202300.2:0.0512813)n4:0.058499,(Streptochaeta_angustifolia_strangu_018537:0.0987627,Streptochaeta_angustifolia_strangu_013691:0.0768357)n5:0.0416195)n3:0.0262063,(((Brachypodium_distachyon_BRADI_2g47820v3:0.0886337,(Hordeum_spontaneum_WB01_003746_1315816:0.00136838,Hordeum_vulgareMorex_HORVU.MOREX.r3.3HG0283970:0.00261063)n9:0.108314)n8:0.0500434,((Zizania_latifolia_GWHTBFHI005430:0.0606713,(Leersia_perrieri_LPERR01G24270:0.0632791,Oryza_sativa_LOC_Os01g51154:0.0371462)n12:0.0590442)n11:0.0772545,(((Dendrocalamus_sinicus_Dendrocalamus_sinicus_DsiCtg00646b_90506_94648_DsiCtg00646bg00030.1_-1_CDS_4147854691_13506:0.0294587,Dendrocalamus_sinicus_Dendrocalamus_sinicus_Dsi11B_3013173_3019441_Dsi11Bg01390.1_1_CDS_4147835392_8941:0.0243998)n15:0.00907836,(Ampelocalamus_luodianensis_Alu01Cg22290.1:0.0262809,Ampelocalamus_luodianensis_Alu01Dg18390.2:0.0162103)n16:0.00180114)n14:0.00196425,Olyra_latifolia_Ola036446:0.0565192)n13:0.0154093)n10:0.0153971)n7:0.0290239,(((Stipagrostis_hirtigluma_H_Shi_ptg000050l_002184.1:0.0555406,(Aristida_adscensionis_H_Aadptg000027l000143.1:0.0815136,Aristida_adscensionis_H_Aadptg000058l000334.1:0.0497651)n20:0.0311844)n19:0.0285842,(Phragmites_australis_Phragmites_australis_PaChr1_39340820_39345776_evm.model.PaChr1.1794_1_CDS_4362364907_31971:0.0331193,Phragmites_australis_Phragmites_australis_PaChr2_34828065_34834362_evm.model.PaChr2.1700_1_CDS_4362418283_9869:0.0384428)n21:0.00427143)n18:0.0137799,((Eragrostis_curvula_EJB05_17278:0.0845523,(Eleusine_coracana_ELECO.r07.1AG0030460:0.0174927,Eleusine_coracana_ELECO.r07.1BG0080540:0.00614966)n24:0.0687046)n23:0.0515094,(Chasmanthium_laxum_Chala.01G193200:0.0572205,(((Dichantelium_oligosantes_H_DolKV778365.1000008.1:0.051061,(Digitaria_radicosa_Dra05G0087900:0.0345306,(Digitaria_exilis_H_Dex5A-001382.1:0.00919529,Digitaria_exilis_H_Dex5B-001393.1:0.00120037)n30:0.0219148)n29:0.0482786)n28:0.00538632,((Echinocloa_haploclada_eh_chr2.3115:0.0469866,(ASEM_AUS1_H_AUS1CM014274.1004416.1:0.00643849,(ASEM_RSA5_H_RSA5chrom5001884.1:0.213404,ASEM_RSA5_H_RSA5chrom5001883.1:4.5e-09)n34:5e-10)n33:0.0174907)n32:0.00575961,((Panicum_hallii_Pahal.5G187400:0.0205879,(Panicum_virgatum_Pavir.5NG442900:0.0107718,Panicum_virgatum_Pavir.5KG489300:0.0252012)n37:0.0161304)n36:0.0443266,(Urochloa_fusta_Urofu.5G196900:0.0485965,(Cenchrus_americanus_H_CamCM007987.2003544.1:0.0724584,Setaria_viridis_SEVIR_5G292800v2:0.0236773)n39:0.0281578)n38:0.0123747)n35:0.00848192)n31:0.00583795)n27:0.0135694,(Sorghum_bicolor_SORBI_3003G273300:0.0397182,(Zea_mays_Zm00001eb361200:0.0472197,Zea_mays_Zm00001eb155280:0.0347742)n41:0.0038638)n40:0.0102633)n26:0.0481927)n25:0.0110418)n22:0.00953181)n17:0.0490674)n6:0.0678665)n2:0.161024)n0;
```
