## Supplementary Dataset S1 for "Gene turnover and contingency facilitated the repeated evolution of C_4_ photosynthesis in grasses": OG0009674_tree.txt

```
((Panicum_virgatum_Pavir.5KG485100:1.1067,Streptochaeta_angustifolia_strangu_024219:0.162275)n1:0.0554477,(Streptochaeta_angustifolia_strangu_018819:0.0929424,((Pharus_latifolius_Phala.03G193900:0,Pharus_latifolius_Phala.03G193900.2:0)n4:0.0927662,((((Zizania_latifolia_GWHTBFHI012399:0.0478848,Zizania_latifolia_GWHTBFHI005368:0.0391071)n8:0.0159946,(Leersia_perrieri_LPERR01G23410:0.088112,Oryza_sativa_LOC_Os01g49770:0.0240299)n9:0.0133861)n7:0.044054,((Brachypodium_distachyon_BRADI_2g47150v3:0.0776307,(Hordeum_spontaneum_WB01_001369_0754949:0.00127786,Hordeum_vulgareMorex_HORVU.MOREX.r3.3HG0281540:5e-09)n12:0.0824163)n11:0.0393327,((Ampelocalamus_luodianensis_Alu01Cg23080.2:0.0420747,(Dendrocalamus_sinicus_Dendrocalamus_sinicus_Dsi01A_42085045_42089281_Dsi01Ag16310.1_-1_CDS_4147689634_17:0.0305517,Dendrocalamus_sinicus_Dendrocalamus_sinicus_Dsi01C_21326767_21330679_Dsi01Cg15580.1_1_CDS_4147705909_7951:0.0426221)n15:0.0123942)n14:0.00314157,(Ampelocalamus_luodianensis_Alu01Dg17700.1:0.0379014,(Dendrocalamus_sinicus_Dendrocalamus_sinicus_Dsi01B_41628355_41632531_Dsi01Bg15060.1_-1_CDS_4147697851_20303:0.0536697,Olyra_latifolia_Ola006939:0.061143)n17:0.00331176)n16:0.000367973)n13:0.00733765)n10:0.00736971)n6:0.0158158,(((Phragmites_australis_Phragmites_australis_PaChr1_38261297_38264434_evm.model.PaChr1.1739_1_CDS_4362364785_23153:0.0477713,Phragmites_australis_Phragmites_australis_PaChr2_33791462_33794677_evm.model.PaChr2.1635_1_CDS_4362418137_33407:0.0396739)n20:0.0289556,(Aristida_adscensionis_H_Aadptg000101l000067.1:0.0667637,Stipagrostis_hirtigluma_H_Shi_ptg000050l_000985.1:0.0424662)n21:0.0191235)n19:0.0173622,((((Eragrostis_curvula_EJB05_55269:0.00684649,Eragrostis_curvula_EJB05_17341:0.00682625)n25:0.0655281,(Eleusine_coracana_ELECO.r07.1AG0029400:0.00489393,Eleusine_coracana_ELECO.r07.1BG0079570:0.0123647)n26:0.0394699)n24:0.0367308,Chasmanthium_laxum_Chala.01G184100:0.0713662)n23:0.00934199,((Echinocloa_haploclada_eh_chr2.3023:0.0738474,(Sorghum_bicolor_SORBI_3003G264901:0.0600405,(Zea_mays_Zm00001eb360710:0.0702499,Zea_mays_Zm00001eb156060:0.0480566)n30:0.00533962)n29:0.00941043)n28:0.0128983,(((Digitaria_radicosa_Dra05G0080100:0.0389214,(Digitaria_exilis_H_Dex5A-003215.1:0.0128494,Digitaria_exilis_H_Dex5B-003247.1:0.0299316)n34:0.0235765)n33:0.0305665,(Cenchrus_americanus_H_CamCM007987.2000962.1:0.0643401,Setaria_viridis_SEVIR_5G282500v2:0.0353119)n35:0.0197218)n32:0.0036909,((Urochloa_fusta_Urofu.5G207000:0.044278,(ASEM_AUS1_H_AUS1CM014274.1001057.1:0.00121741,ASEM_AUS1_H_AUS1CM014276.1003073.1:0.00242445)n38:0.0496338)n37:0.00885406,(Dichantelium_oligosantes_H_DolKV778082.1000007.1:0.0194463,(Panicum_hallii_Pahal.5G196800:0.0122923,(Panicum_virgatum_Pavir.5KG485200:0.0151978,Panicum_virgatum_Pavir.5NG454700:0.0118114)n41:0.00131238)n40:0.00245233)n39:0.00899599)n36:0.00523072)n31:0.0127779)n27:0.0227625)n22:0.0152012)n18:0.0300011)n5:0.0343748)n3:0.0148216)n2:0.00164684)n0;
```
