## Supplementary Dataset S1 for "Gene turnover and contingency facilitated the repeated evolution of C_4_ photosynthesis in grasses": OG0009675_tree.txt

```
((Streptochaeta_angustifolia_strangu_018820:0.0927404,((Pharus_latifolius_Phala.03G193800.4:5e-09,(Pharus_latifolius_Phala.03G193800:5e-09,Pharus_latifolius_Phala.03G193800.3:0.00060463)n4:5e-09)n3:5e-09,(Pharus_latifolius_Phala.03G193800.5:5e-09,Pharus_latifolius_Phala.03G193800.2:0.00387959)n5:6e-09)n2:0.128551)n1:0.0479657,((Brachypodium_distachyon_BRADI_2g47140v3:0.0548071,(Hordeum_spontaneum_WB01_001369_0743994:0.00187708,(Hordeum_vulgareMorex_HORVU.MOREX.r3.3HG0281530:5e-09,(Hordeum_vulgareMorex_HORVU.MOREX.r3.3HG0281530.2:5e-09,Hordeum_vulgareMorex_HORVU.MOREX.r3.3HG0281530.3:0.00156305)n10:0.000156305)n9:1.73672e-05)n8:6e-09)n7:0.0450997,((((Zizania_latifolia_GWHTBFHI005367:0.0943796,Zizania_latifolia_GWHTBFHI012398:0.0429591)n14:0.0303518,(Leersia_perrieri_LPERR01G23400:0.0643553,Oryza_sativa_LOC_Os01g49760:0.0540604)n15:0.014151)n13:0.0582997,((Phragmites_australis_Phragmites_australis_PaChr1_38248208_38254169_evm.model.PaChr1.1738_1_CDS_4362364783_22316:0.0519592,(Aristida_adscensionis_H_Aadptg000101l000672.1:0.0612774,Stipagrostis_hirtigluma_H_Shi_ptg000050l_002134.1:0.0525387)n18:0.0104722)n17:0.00713965,((((Eragrostis_curvula_EJB05_55255:0.00373751,Eragrostis_curvula_EJB05_17350:0.00248878)n22:0.0582877,(Eleusine_coracana_ELECO.r07.1AG0029390:0.00303666,Eleusine_coracana_ELECO.r07.1BG0079560:0.00529958)n23:0.0598975)n21:0.0315401,(((Sorghum_bicolor_SORBI_3003G264800:0.0200537,Zea_mays_Zm00001eb156070:0.0417904)n26:0.0434668,(((Setaria_viridis_SEVIR_5G282400v2:0.0266395,(Panicum_hallii_Pahal.5G196900:0.019068,(Panicum_virgatum_Pavir.5KG485300:0.0266875,Panicum_virgatum_Pavir.5NG454900:0.00943321)n31:0.00848021)n30:0.0193006)n29:0.00403496,(Urochloa_fusta_Urofu.5G207100:0.024992,Cenchrus_americanus_H_CamCM007987.2003480.1:0.0354427)n32:0.00437867)n28:0.00682178,((((ASEM_AUS1_H_AUS1CM014274.1004344.1:5e-09,ASEM_AUS1_H_AUS1CM014276.1000453.1:5e-09)n36:0.0432127,(Digitaria_radicosa_Dra05G0080000:0.020195,(Digitaria_exilis_H_Dex5A-001328.1:0.0308208,Digitaria_exilis_H_Dex5B-001340.1:0.0184325)n38:0.0242161)n37:0.0255582)n35:0.00500568,Echinocloa_haploclada_eh_chr2.3022:0.0498998)n34:0.00350106,Dichantelium_oligosantes_H_DolKV778082.1000004.1:0.044382)n33:0.00130143)n27:0.0113835)n25:0.0139236,Panicum_virgatum_Pavir.5NG454800:0.590066)n24:0.0655629)n20:0.00443234,Chasmanthium_laxum_Chala.01G184000:0.0375284)n19:0.00857944)n16:0.0463408)n12:0.00939551,(Olyra_latifolia_Ola006940:0.0685361,(Dendrocalamus_sinicus_Dendrocalamus_sinicus_Dsi01B_41616207_41627385_Dsi01Bg15050.1_1_CDS_4147697848_18615:0.0278885,(Ampelocalamus_luodianensis_Alu01Cg23090.1:0.0336606,Ampelocalamus_luodianensis_Alu01Dg17690.4:0.0233697)n41:0.00259663)n40:0.0039177)n39:0.00511076)n11:0.00419746)n6:0.0479657)n0;
```
