## Supplementary Dataset S1 for "Gene turnover and contingency facilitated the repeated evolution of C_4_ photosynthesis in grasses": OG0009676_tree.txt

```
((Juncus_effusus_H_Juncus_Jeff_scaffold_13_000700.1:0.37693,(Ananas_comosus_H_Ananas_contig13_000621.1:0.043719,Tillandsia_fasciculata_H_Tillandsia_CM054939.1_000093.1:0.0456346)n2:0.187132)n1:0.0711084,(((Pharus_latifolius_Phala.03G190800:0.00533219,Pharus_latifolius_Phala.03G190800.2:0.0751302)n5:0.090136,(Streptochaeta_angustifolia_strangu_031658:0.152568,Streptochaeta_angustifolia_strangu_026054:0.0143961)n6:0.13284)n4:0.032056,(((Zizania_latifolia_GWHTBFHI005348:0.0747913,(Leersia_perrieri_LPERR01G23110:0.0491067,Oryza_sativa_LOC_Os01g49340:0.0592965)n10:0.0225755)n9:0.0465504,((Brachypodium_distachyon_BRADI_2g46880v3:0.0911404,(Hordeum_spontaneum_WB01_003547_0359600:0.00465226,Hordeum_vulgareMorex_HORVU.MOREX.r3.3HG0281080:0.00461051)n13:0.0907795)n12:0.0401975,(Olyra_latifolia_Ola006971:0.0914951,(Dendrocalamus_sinicus_Dendrocalamus_sinicus_Dsi01A_41573587_41576334_Dsi01Ag16090.1_-1_CDS_4147689568_19713:0.0446959,Dendrocalamus_sinicus_Dendrocalamus_sinicus_Dsi01B_41113705_41117137_Dsi01Bg14820.1_-1_CDS_4147697779_36623:0.0500269)n15:0.0107093)n14:0.00808929)n11:0.0111245)n8:0.0187361,(Cenchrus_americanus_H_CamCM007986.2001059.1:0.517717,(Dichantelium_oligosantes_H_DolKV778799.1000002.1:0.813973,((Aristida_adscensionis_H_Aadptg000069l000229.1:0.0617533,Stipagrostis_hirtigluma_H_Shi_ptg000050l_001015.1:0.0479532)n19:0.0307904,((Eragrostis_curvula_EJB05_17370:0.0650207,(Eleusine_coracana_ELECO.r07.1AG0029060:0.0099466,Eleusine_coracana_ELECO.r07.1BG0079270:0.0190621)n22:0.0640575)n21:0.0408263,(Phragmites_australis_Phragmites_australis_PaChr1_37781470_37785200_evm.model.PaChr1.1715_1_CDS_4362364733_1272:0.0789944,(Chasmanthium_laxum_Chala.01G179900:0.0621954,((Sorghum_bicolor_SORBI_3003G261300:0.0186813,Zea_mays_Zm00001eb156370:0.0551516)n26:0.0640047,((Dichantelium_oligosantes_H_DolKV780564.1000009.1:0.0197771,(Dichantelium_oligosantes_H_DolKV771909.1000002.1:0.120385,Dichantelium_oligosantes_H_DolKV769149.1000002.1:0.092967)n29:0.00956612)n28:0.0429155,((Panicum_hallii_Pahal.5G201300:0.0262162,(Panicum_virgatum_Pavir.5NG458600:0.020274,Panicum_virgatum_Pavir.5KG500100:0.0124044)n32:0.00572096)n31:0.0316884,((Urochloa_fusta_Urofu.5G210300:0.0402238,(Cenchrus_americanus_H_CamCM007987.2000978.1:0.0298164,Setaria_viridis_SEVIR_5G278800v2:0.00795197)n35:0.0167534)n34:0.00640938,((ASEM_AUS1_H_AUS1CM014274.1001080.1:0.0195857,ASEM_RSA5_H_RSA5chrom5003936.1:0.0101493)n37:0.025241,(Echinocloa_haploclada_eh_chr2.2991:0.0513861,((Digitaria_radicosa_Dra05G0077600:0,Digitaria_radicosa_Dra05G0077600.2:0)n40:0.0437143,(Digitaria_exilis_H_Dex5A-003249.1:0.0251398,Digitaria_exilis_H_Dex5B-003266.1:0.0181261)n41:0.00975869)n39:0.0303686)n38:0.00245279)n36:0.00265895)n33:0.00504321)n30:0.00777124)n27:0.0157025)n25:0.0270015)n24:0.0159572)n23:0.0071038)n20:0.00454241)n18:0.0344847)n17:0.00344847)n16:0.000383163)n7:0.0322671)n3:0.0295253)n0;
```
