## Supplementary Dataset S1 for "Gene turnover and contingency facilitated the repeated evolution of C_4_ photosynthesis in grasses": OG0009677_tree.txt

```
(((Ananas_comosus_H_Ananas_contig13_000325.1:0.0251348,Tillandsia_fasciculata_H_Tillandsia_CM054939.1_000884.1:0.0206412)n2:0.154343,(Juncus_effusus_H_Juncus_Jeff_scaffold_15_000029.1:0.254312,Carex_scoparia_H_Carex_Csco_scaffold_7_000350.1:0.16883)n3:0.118524)n1:0.082685,(Streptochaeta_angustifolia_strangu_026044:0.0729622,(Pharus_latifolius_Phala.03G189200:0.0929545,(((Brachypodium_distachyon_BRADI_2g46780v3:0.0682145,(Hordeum_spontaneum_WB01_005635_0673745:0.000259466,Hordeum_vulgareMorex_HORVU.MOREX.r3.3HG0280850:0.000523959)n9:0.0707564)n8:0.0507412,(((Leersia_perrieri_LPERR01G22980:0.048918,Oryza_sativa_LOC_Os01g49180:0.0402279)n12:0.0372396,(Zizania_latifolia_GWHTBFHI038304:0.344931,Zizania_latifolia_GWHTBFHI012369:0.0350643)n13:0.0304725)n11:0.0392231,(Olyra_latifolia_Ola006984:0.0618187,(Dendrocalamus_sinicus_Dendrocalamus_sinicus_Dsi01C_21720919_21732595_Dsi01Cg15850.1_1_CDS_4147705990_53540:0.0306165,(Ampelocalamus_luodianensis_Alu01Dg17340.1:0.0313847,Ampelocalamus_luodianensis_Alu01Cg23420.1:0.0145338)n16:0.00161486)n15:0.0127504)n14:0.0117288)n10:0.00282794)n7:0.0110593,((Stipagrostis_hirtigluma_H_Shi_ptg000050l_001017.1:0.0611261,Aristida_adscensionis_H_Aadptg000069l000231.1:0.0686017)n18:0.0215862,((Phragmites_australis_Phragmites_australis_PaChr2_33326569_33338334_evm.model.PaChr2.1604_1_CDS_4362418069_4814:0.0521882,((Eleusine_coracana_ELECO.r07.1BG0079140:0.0146798,Eleusine_coracana_ELECO.r07.1BG0079130:0.0020641)n22:0.0674954,(Eragrostis_curvula_EJB05_55770:0.00106614,Eragrostis_curvula_EJB05_17379:0.000293487)n23:0.0778485)n21:0.0212644)n20:0.00506358,(Chasmanthium_laxum_Chala.01G178500:0.048204,((Sorghum_bicolor_SORBI_3003G260400:0.0177317,(Zea_mays_Zm00001eb275110:0.0593287,Zea_mays_Zm00001eb156510:0.00797952)n27:0.0350193)n26:0.0475947,((ASEM_AUS1_H_AUS1CM014274.1004320.1:0.0117643,ASEM_RSA5_H_RSA5chrom5003941.1:0.00534896)n29:0.0272104,((Dichantelium_oligosantes_H_DolKV775454.1000019.1:0.0339164,((Digitaria_exilis_H_Dex5A-003236.1:0.0131433,(Digitaria_exilis_H_Dex5A-003237.1:0.0122181,Digitaria_exilis_H_Dex5B-003270.1:0.00711985)n34:0.00171818)n33:0.0411155,Echinocloa_haploclada_eh_chr2.2977:0.0383244)n32:0.00290917)n31:0.00122891,((Urochloa_fusta_Urofu.5G211900:0.0277314,(Cenchrus_americanus_H_CamCM007987.2003467.1:0.0314446,Setaria_viridis_SEVIR_5G277300v2:0.0143821)n37:0.0154573)n36:0.00486974,(((Panicum_virgatum_Pavir.5KG415200:0.0133806,Panicum_virgatum_Pavir.5NG460200:0.0549718)n40:0.00288364,(Panicum_virgatum_Pavir.5KG501900:0.0205085,Panicum_virgatum_Pavir.5NG460100:0.0238052)n41:0.00129653)n39:0.00408006,Panicum_hallii_Pahal.5G202700:0.0206273)n38:0.0185188)n35:0.00223889)n30:0.00363769)n28:0.0220647)n25:0.0263648)n24:0.0149591)n19:0.00539363)n17:0.0344938)n6:0.0580422)n5:0.032241)n4:0.082685)n0;
```
