## Supplementary Dataset S1 for "Gene turnover and contingency facilitated the repeated evolution of C_4_ photosynthesis in grasses": OG0009678_tree.txt

```
((Ananas_comosus_H_Ananas_contig25_000064.1:0.0710578,Tillandsia_fasciculata_H_Tillandsia_CM054945.1_000073.1:0.0875113)n1:0.261925,((Streptochaeta_angustifolia_strangu_026037:0.137588,(Pharus_latifolius_Phala.03G188700:7e-09,Pharus_latifolius_Phala.03G188700.2:0.00510816)n4:0.120886)n3:0.051865,((Zizania_latifolia_GWHTBFHI005333:0.0754991,(Oryza_sativa_LOC_Os01g49030:0.0597412,Leersia_perrieri_LPERR01G22910:0.089101)n7:0.0288503)n6:0.0181915,(((Olyra_latifolia_Ola006991:0.115969,(Ampelocalamus_luodianensis_Alu01Dg17300.1:0.0416247,Dendrocalamus_sinicus_Dendrocalamus_sinicus_Dsi01C_21764958_21765817_Dsi01Cg15890.1_-1_CDS_4147706002_3449:0.0526797)n11:0.0372902)n10:0.0305934,(Brachypodium_distachyon_BRADI_2g46740v3:0.139528,(Hordeum_spontaneum_WB01_000519_0499760:0.00962818,Hordeum_vulgareMorex_HORVU.MOREX.r3.3HG0280720:0.0184006)n13:0.103023)n12:0.0512944)n9:0.0176663,((((Eragrostis_curvula_EJB05_55784:0.0111379,Eragrostis_curvula_EJB05_17383:0.00746218)n17:0.10082,(Eleusine_coracana_ELECO.r07.1AG0028860:0.0327047,Eleusine_coracana_ELECO.r07.1BG0079090:0.0268772)n18:0.0975816)n16:0.0489961,((Eragrostis_curvula_EJB05_55783:0.0150673,Eragrostis_curvula_EJB05_17398:0.0184549)n20:0.054148,(Eleusine_coracana_ELECO.r07.1AG0028850:0.0182938,Eleusine_coracana_ELECO.r07.1BG0079080:0.0270432)n21:0.0500109)n19:0.016703)n15:0.0258711,(((Sorghum_bicolor_SORBI_3003G259800:0.0496462,Zea_mays_Zm00001eb156540:0.0165291)n24:0.077172,(Phragmites_australis_Phragmites_australis_PaChr2_33241862_33242700_evm.model.PaChr2.1599_1_CDS_4362418055_41423:0.0813458,Chasmanthium_laxum_Chala.01G178000:0.0652155)n25:0.0230133)n23:0.00707971,((Aristida_adscensionis_H_Aadptg000069l000384.1:0.0861932,Stipagrostis_hirtigluma_H_Shi_ptg000050l_002102.1:0.0572983)n27:0.0322662,((Dichantelium_oligosantes_H_DolKV777926.1000003.1:0.048457,(Digitaria_radicosa_Dra05G0076300:0.0559194,(Digitaria_exilis_H_Dex5A-001306.1:0.0138351,Digitaria_exilis_H_Dex5B-001311.1:0.0116765)n31:0.0203531)n30:0.00986926)n29:0.00811651,(((Cenchrus_americanus_H_CamCM007987.2003465.1:0.0432372,((((Panicum_virgatum_Pavir.2KG595000:0.287128,Panicum_virgatum_Pavir.5NG398900:5e-09)n38:0.0367793,Panicum_virgatum_Pavir.5KG415900:0.014515)n37:0.0135774,Panicum_virgatum_Pavir.5NG460800:0.0304)n36:0.0115315,Panicum_hallii_Pahal.5G203200:0.0342005)n35:0.0315322)n34:0.00874383,Setaria_viridis_SEVIR_5G276500v2:0.0197036)n33:0.0096951,((ASEM_AUS1_H_AUS1CM014274.1004312.1:0.0114333,ASEM_RSA5_H_RSA5chrom5001769.1:0.00962139)n40:0.028196,(Echinocloa_haploclada_eh_chr2.2972:0.0564561,Urochloa_fusta_Urofu.5G213000:0.0605779)n41:0.00982272)n39:0.00980526)n32:0.00414094)n28:0.0548897)n26:0.00406876)n22:0.0180923)n14:0.0667757)n8:0.0220524)n5:0.053834)n2:0.261925)n0;
```
