## Supplementary Dataset S1 for "Gene turnover and contingency facilitated the repeated evolution of C_4_ photosynthesis in grasses": OG0009679_tree.txt

```
(Juncus_effusus_H_Juncus_Jeff_scaffold_15_000687.1:0.273596,(((Pharus_latifolius_Phala.03G187600:0.00623401,Pharus_latifolius_Phala.03G187600.2:0.036285)n3:0.131881,(Streptochaeta_angustifolia_strangu_018148:0.133366,(Streptochaeta_angustifolia_strangu_011483:0.0452182,Streptochaeta_angustifolia_strangu_040944:0.0953458)n5:0.111701)n4:0.0340256)n2:0.0441497,((((Leersia_perrieri_LPERR01G22830:0.0692118,Oryza_sativa_LOC_Os01g48930:0.0470044)n9:0.0320734,(Zizania_latifolia_GWHTBFHI005323:0.0581726,Zizania_latifolia_GWHTBFHI012360:0.0642061)n10:0.0236427)n8:0.0490379,((((Ampelocalamus_luodianensis_Alu01Cg23530.1:0.0303271,(Dendrocalamus_sinicus_Dendrocalamus_sinicus_Dsi03B_36528551_36532715_Dsi03Bg13280.1_-1_CDS_4147738093_45201:0.204601,Dendrocalamus_sinicus_Dendrocalamus_sinicus_Dsi01C_21895650_21898474_Dsi01Cg15980.1_-1_CDS_4147706029_18642:0.00810296)n15:0.017588)n14:0.0169654,(Dendrocalamus_sinicus_Dendrocalamus_sinicus_Dsi01B_40585776_40588262_Dsi01Bg14610.1_1_CDS_4147697716_1169:0.0462957,Ampelocalamus_luodianensis_Alu01Dg17170.2:0.0354427)n16:0.00393808)n13:0.00535529,Olyra_latifolia_Ola007003:0.0833125)n12:0.0208883,(Brachypodium_distachyon_BRADI_2g46660v3:0.0793188,(Hordeum_spontaneum_WB01_001765_0139241:0,Hordeum_vulgareMorex_HORVU.MOREX.r3.3HG0280450:0)n18:0.0862707)n17:0.0442682)n11:0.0113204)n7:0.0194247,((Aristida_adscensionis_H_Aadptg000069l000377.1:0.0723864,Stipagrostis_hirtigluma_H_Shi_ptg000050l_002095.1:0.0661326)n20:0.0262394,(((Eragrostis_curvula_EJB05_57592:0,Eragrostis_curvula_EJB05_17408:0)n23:0.0565948,(Eleusine_coracana_ELECO.r07.1AG0028750:0.00964393,Eleusine_coracana_ELECO.r07.1BG0078990:0.0154712)n24:0.0855412)n22:0.0547239,((((Dichantelium_oligosantes_H_DolKV770690.1000001.1:0.0351403,(Digitaria_radicosa_Dra05G0075100:0.0359593,(Digitaria_exilis_H_Dex5A-001299.1:0.0100038,Digitaria_exilis_H_Dex5B-001303.1:0.0179727)n30:0.0245491)n29:0.0321789)n28:0.00296674,((Echinocloa_haploclada_eh_chr2.2955:0.0546393,ASEM_AUS1_H_AUS1CM014274.1004300.1:0.0391612)n32:0.0140103,((Panicum_hallii_Pahal.5G205400:0.0183635,(Panicum_virgatum_Pavir.5KG417200:0.0237907,Panicum_virgatum_Pavir.5NG415400:0.0152793)n35:0.00508704)n34:0.0296167,(Urochloa_fusta_Urofu.5G214400:0.0342801,(Cenchrus_americanus_H_CamCM007987.2003458.1:0.0414707,Setaria_viridis_SEVIR_5G275100v2:0.024016)n37:0.0299968)n36:0.0063577)n33:0.000946763)n31:0.00624226)n27:0.0197662,(Sorghum_bicolor_SORBI_3003G258400:0.0259944,(Zea_mays_Zm00001eb360440:0.0493998,Zea_mays_Zm00001eb156640:0.0643275)n39:0.0071475)n38:0.00892948)n26:0.0343047,(Chasmanthium_laxum_Chala.01G176600:0.0665341,(Phragmites_australis_Phragmites_australis_PaChr1_37336100_37337947_evm.model.PaChr1.1692_1_CDS_4362364681_21895:0.0943732,Phragmites_australis_Phragmites_australis_PaChr2_33042486_33045287_evm.model.PaChr2.1591_1_CDS_4362418039_34675:0.0600038)n41:0.00666709)n40:0.00911768)n25:0.0113594)n21:0.00827722)n19:0.0316548)n6:0.0644867)n1:0.273596)n0;
```
