## Supplementary Dataset S1 for "Gene turnover and contingency facilitated the repeated evolution of C_4_ photosynthesis in grasses": OG0009680_tree.txt

```
(Tillandsia_fasciculata_H_Tillandsia_CM054948.1_000246.1:0.105056,(Streptochaeta_angustifolia_strangu_018093:0.0782968,((Pharus_latifolius_Phala.03G181800:6e-09,Pharus_latifolius_Phala.03G181800.2:0.00665981)n3:0.0678073,((((Brachypodium_distachyon_BRADI_2g46277v3:0.069635,((Hordeum_vulgareMorex_HORVU.MOREX.r3.3HG0279320:0,Hordeum_vulgareMorex_HORVU.MOREX.r3.3HG0279320.2:0)n9:0.00188932,Hordeum_spontaneum_WB01_000232_0092415:6e-09)n8:0.065309)n7:0.0315863,(Zizania_latifolia_GWHTBFHI012324:0.0544984,(Leersia_perrieri_LPERR01G22400:0.0408555,Oryza_sativa_LOC_Os01g48270:0.0320506)n11:0.0167614)n10:0.0259157)n6:0.00488684,(Olyra_latifolia_Ola007054:0.0624949,(Dendrocalamus_sinicus_Dendrocalamus_sinicus_Dsi01C_22393264_22411804_Dsi01Cg16280.1_1_CDS_4147706119_12453:0.0269262,((Ampelocalamus_luodianensis_Alu01Dg16660.1:0.0420888,Ampelocalamus_luodianensis_Alu01Dg16730.2:0.0605101)n15:0.11995,Ampelocalamus_luodianensis_Alu01Cg24000.1:0.0130656)n14:0.00145174)n13:0.0158521)n12:0.00397165)n5:0.0125905,(((Eleusine_coracana_ELECO.r07.1AG0028230:0.0110564,Eleusine_coracana_ELECO.r07.1BG0078410:0.0162408)n18:0.0419655,((Eragrostis_curvula_EJB05_17475:0.00390931,Eragrostis_curvula_EJB05_17483:0.00828121)n20:0.0628819,(Eragrostis_curvula_EJB05_17492:0.240312,Eragrostis_curvula_EJB05_17470:0.0132879)n21:0.042839)n19:0.00589869)n17:0.0374574,((Aristida_adscensionis_H_Aadptg000069l000265.1:0.0483993,Stipagrostis_hirtigluma_H_Shi_ptg000050l_001052.1:0.0440937)n23:0.0183035,((Chasmanthium_laxum_Chala.01G171900:0.0452364,Phragmites_australis_Phragmites_australis_PaChr1_35730551_35737101_evm.model.PaChr1.1609_1_CDS_4362364497_29448:0.0431648)n25:0.00933843,((Sorghum_bicolor_SORBI_3003G252900:0.0209164,Zea_mays_Zm00001eb360030:0.0371248)n27:0.0295134,((Echinocloa_haploclada_eh_chr2.2892:0.0463815,Urochloa_fusta_Urofu.5G220600:0.0409171)n29:0.00330913,((((ASEM_AUS1_H_AUS1CM014274.1001154.1:0.0109863,ASEM_RSA5_H_RSA5chrom5003976.1:0.0134373)n33:0.0286247,(Panicum_hallii_Pahal.5G210900:0.0177719,(Panicum_virgatum_Pavir.5KG435200:0.01485,(Panicum_virgatum_Pavir.5NG427900:0.00189696,Panicum_virgatum_Pavir.5NG463400:6e-09)n36:0.0110977)n35:0.005321)n34:0.0194592)n32:0.00454723,(Digitaria_radicosa_Dra05G0070000:0.0281894,(Digitaria_exilis_H_Dex5A-003273.1:0.00549516,(Digitaria_exilis_H_Dex5B-003301.1:8.6884e-05,Digitaria_exilis_H_DexUA-002279.1:5e-09)n39:0.00173552)n38:0.0357573)n37:0.0138604)n31:0.00425079,(Dichantelium_oligosantes_H_DolKV779243.1000006.1:0.0276829,(Cenchrus_americanus_H_CamCM007987.2001018.1:0.0209734,Setaria_viridis_SEVIR_5G269700v2:0.0114954)n41:0.0160513)n40:0.00236287)n30:0.00341395)n28:0.0170266)n26:0.0266562)n24:0.00620815)n22:0.00959299)n16:0.0187312)n4:0.0408547)n2:0.0351506)n1:0.105056)n0;
```
