## Supplementary Dataset S1 for "Gene turnover and contingency facilitated the repeated evolution of C_4_ photosynthesis in grasses": OG0009681_tree.txt

```
((Carex_scoparia_H_Carex_Csco_scaffold_7_000283.1:0.193082,Juncus_effusus_H_Juncus_Jeff_scaffold_15_000844.1:0.178625)n1:0.0969497,(Streptochaeta_angustifolia_strangu_030695:0.0845332,((Leersia_perrieri_LPERR01G22090:0.0840646,(Oryza_sativa_LOC_Os01g47730:0.0218599,(Zizania_latifolia_GWHTBFHI005253:0.00878405,Zizania_latifolia_GWHTBFHI012307:0.0456091)n6:0.0241711)n5:0.0223103)n4:0.0284624,((((Eleusine_coracana_ELECO.r07.1AG0027920:0.0178628,Eleusine_coracana_ELECO.r07.1BG0078090:0.0086608)n10:0.0341291,((Eragrostis_curvula_EJB05_52032:0.00593892,Eragrostis_curvula_EJB05_17519:0.00253227)n12:0.0300503,(Stipagrostis_hirtigluma_H_Shi_ptg000050l_002061.1:0.0456546,Aristida_adscensionis_H_Aadptg000069l000345.1:0.0296607)n13:0.0247837)n11:0.0195033)n9:0.00813268,((Chasmanthium_laxum_Chala.01G169200:0.0327486,(Phragmites_australis_Phragmites_australis_PaChr1_36233861_36236416_evm.model.PaChr1.1627_1_CDS_4362364537_3797:0.0153195,Phragmites_australis_Phragmites_australis_PaChr2_31826623_31827829_evm.model.PaChr2.1532_1_CDS_4362417909_22488:0.0309173)n16:0.0228276)n15:0.00670573,(((Echinocloa_haploclada_eh_chr2.2863:0.0297684,(ASEM_AUS1_H_AUS1CM014274.1004253.1:0.00206668,ASEM_RSA5_H_RSA5chrom5001713.1:0.00623639)n20:0.0154584)n19:0.00352725,((Zea_mays_Zm00001eb157350:0.0202961,Zea_mays_Zm00001eb359820:0.184354)n22:0.0204838,((Dichantelium_oligosantes_H_DolKV775776.1000017.1:0.0240088,(((Digitaria_radicosa_Dra05G0068000:0.023927,(Digitaria_exilis_H_Dex5A-001257.1:0.00420266,Digitaria_exilis_H_Dex5B-001263.1:0.00416019)n28:0.0128328)n27:0.00633609,(Cenchrus_americanus_H_CamCM007987.2003429.1:0.0214987,Setaria_viridis_SEVIR_5G266501v2:0.00842267)n29:0.00608647)n26:0.00269406,(Zea_mays_Zm00001eb359830:0.118408,Urochloa_fusta_Urofu.5G224600:0.0203032)n30:0.00320884)n25:0.00856048)n24:0.00447979,(Panicum_hallii_Pahal.5G214200:0.00840874,(Panicum_virgatum_Pavir.5NG424400:0.0189046,Panicum_virgatum_Pavir.5KG420700:0.00956111)n32:0.00106235)n31:0.00208875)n23:0.00237135)n21:0.000263483)n18:0.0092633,Sorghum_bicolor_SORBI_3003G250340:0.0161332)n17:0.018818)n14:0.0108685)n8:0.0396816,(Hordeum_spontaneum_WB01_006665_0115150:0.305748,((Brachypodium_distachyon_BRADI_2g46060v3:0.0592236,(Hordeum_spontaneum_WB01_004470_0591330:0.0188333,Hordeum_vulgareMorex_HORVU.MOREX.r3.3HG0278630:5e-09)n36:0.0293875)n35:0.0353733,(Olyra_latifolia_Ola032879:0.0592664,((Ampelocalamus_luodianensis_Alu01Dg16350.2:0.00755321,(Dendrocalamus_sinicus_Dendrocalamus_sinicus_Dsi01B_39294675_39295508_Dsi01Bg14050.1_1_CDS_4147697548_20302:0.0614433,Dendrocalamus_sinicus_Dendrocalamus_sinicus_Dsi01A_40243681_40245123_Dsi01Ag15560.1_-1_CDS_4147689409_43914:0.026826)n40:0.00550046)n39:0.0026208,(Dendrocalamus_sinicus_Dendrocalamus_sinicus_Dsi01C_22740176_22741952_Dsi01Cg16470.1_1_CDS_4147706176_44532:0.0231079,Ampelocalamus_luodianensis_Alu01Cg24160.1:0.0112743)n41:0.0012527)n38:0.0119119)n37:0.026784)n34:0.0247763)n33:0.00275292)n7:0.0168399)n3:0.0791779)n2:0.0969497)n0;
```
