## Supplementary Dataset S1 for "Gene turnover and contingency facilitated the repeated evolution of C_4_ photosynthesis in grasses": OG0009682_tree.txt

```
((((Zizania_latifolia_GWHTBFHI005241:0.0454583,Zizania_latifolia_GWHTBFHI012295:0.0457214)n3:0.055666,(Leersia_perrieri_LPERR01G21960:0.10257,Oryza_sativa_LOC_Os01g47580:0.0610864)n4:0.0453266)n2:0.0477794,(Olyra_latifolia_Ola032867:0.156603,((Brachypodium_distachyon_BRADI_2g45920v3:0.121613,(Hordeum_spontaneum_WB01_005420_0207634:0.00202471,Hordeum_vulgareMorex_HORVU.MOREX.r3.3HG0278190:0.00613683)n8:0.231536)n7:0.0444665,(Ampelocalamus_luodianensis_Alu01Cg24290.2:0.0247483,(Dendrocalamus_sinicus_Dendrocalamus_sinicus_Dsi01B_39112126_39114870_Dsi01Bg13970.1_-1_CDS_4147697524_6798:0.0577193,Dendrocalamus_sinicus_Dendrocalamus_sinicus_Dsi01A_40094667_40096349_Dsi01Ag15440.3_-1_CDS_4147689373_23651:0.158184)n10:0.017576)n9:0.0141665)n6:0.0175977)n5:0.0315998)n1:0.033285,(((Stipagrostis_hirtigluma_H_Shi_ptg000050l_001076.1:0.0916379,(Aristida_adscensionis_H_Aadptg000069l000289.1:0.184473,Phragmites_australis_Phragmites_australis_PaChr2_31681336_31682208_evm.model.PaChr2.1522_1_CDS_4362417887_13242:0.0735483)n14:0.0252228)n13:0.0399381,(((Eleusine_coracana_ELECO.r07.1AG0027770:0.0207266,Eleusine_coracana_ELECO.r07.1BG0077940:0.0313601)n17:0.0921853,(Eragrostis_curvula_EJB05_17532:0.159995,(Eragrostis_curvula_EJB05_17530:0.0956843,(Eragrostis_curvula_EJB05_52027:0.00794045,Eragrostis_curvula_EJB05_17529:0.016527)n20:0.110016)n19:0.0493655)n18:0.0399875)n16:0.0616549,Chasmanthium_laxum_Chala.01G168000:0.0979666)n15:0.0317872)n12:0.0237442,((Sorghum_bicolor_SORBI_3003G249000:0.0776864,Zea_mays_Zm00001eb157460:0.0675073)n22:0.089343,((Dichantelium_oligosantes_H_DolKV775679.1000002.1:0.0644657,(Echinocloa_haploclada_eh_chr2.2850:0.155314,((Dichantelium_oligosantes_H_DolKV775679.1000001.1:0.0578961,((Panicum_hallii_Pahal.5G215500:0.0333186,(Panicum_virgatum_Pavir.5NG422800:0.0204969,Panicum_virgatum_Pavir.5NG422300:0.0148213)n30:0.0108349)n29:0.0554483,(Urochloa_fusta_Urofu.5G226200:0.0709243,(Cenchrus_americanus_H_CamCM007987.2001050.1:0.0616499,Setaria_viridis_SEVIR_5G265100v2:0.025481)n32:0.0474764)n31:0.0232672)n28:0.0203862)n27:0.00630315,((ASEM_AUS1_H_AUS1CM014274.1001182.1:0.0113742,ASEM_RSA5_H_RSA5chrom5004004.1:0.0136651)n34:0.0574715,((Digitaria_radicosa_Dra05G0066800:5e-09,Digitaria_radicosa_Dra05G0066800.2:5e-09)n36:0.0645444,(Digitaria_exilis_H_Dex5A-003302.1:0.0246336,Digitaria_exilis_H_Dex5B-003331.1:0.0246263)n37:0.0653717)n35:0.0416807)n33:0.0133596)n26:0.0100628)n25:0.0481093)n24:0.0268199,(((Digitaria_radicosa_Dra05G0066900:0.0635572,(Digitaria_exilis_H_Dex5A-003301.1:0.0259519,Digitaria_exilis_H_Dex5B-003330.1:0.0209561)n41:0.0418948)n40:0.0735924,Echinocloa_haploclada_eh_chr2.2849:0.0712708)n39:0.0374991,Dichantelium_oligosantes_H_DolKV775679.1000003.1:0.096146)n38:0.0115759)n23:0.00128621)n21:0.0505113)n11:0.033285)n0;
```
