## Supplementary Dataset S1 for "Gene turnover and contingency facilitated the repeated evolution of C_4_ photosynthesis in grasses": OG0009684_tree.txt

```
(((Ananas_comosus_H_Ananas_contig12_000306.1:0.019389,Tillandsia_fasciculata_H_Tillandsia_CM054936.1_000912.1:0.0259583)n2:0.193875,(Juncus_effusus_H_Juncus_Jeff_scaffold_2_000001.1:0.466208,Juncus_effusus_H_Juncus_Jeff_scaffold_1_001340.1:0.306061)n3:0.103726)n1:0.0590309,((Streptochaeta_angustifolia_strangu_002727:0.0939681,(Pharus_latifolius_Phala.03G171200.3:5e-09,(Pharus_latifolius_Phala.03G171200:5e-09,Pharus_latifolius_Phala.03G171200.2:5e-09)n7:5e-09)n6:0.0696447)n5:0.0270248,(((Zizania_latifolia_GWHTBFHI005193:0.054035,(Oryza_sativa_LOC_Os01g46700:0.0390534,Leersia_perrieri_LPERR01G21430:0.0541758)n11:0.0225336)n10:0.0526073,((Brachypodium_distachyon_BRADI_2g45430v3:0.0669723,(Hordeum_spontaneum_WB01_003461_0091855:5e-09,Hordeum_vulgareMorex_HORVU.MOREX.r3.3HG0276610:0.00145336)n14:0.0680768)n13:0.0458844,(Olyra_latifolia_Ola025080:0.0677051,(Dendrocalamus_sinicus_Dendrocalamus_sinicus_Dsi01C_23611363_23619514_Dsi01Cg16990.1_-1_CDS_4147706332_18643:0.0209289,(Ampelocalamus_luodianensis_Alu01Dg15680.2:0.0298861,Ampelocalamus_luodianensis_Alu01Cg24780.1:0.0170712)n17:0.0018968)n16:0.00417706)n15:0.0108193)n12:0.00682257)n9:0.0196234,(Zea_mays_Zm00001eb084130:0.607264,((Aristida_adscensionis_H_Aadptg000079l000173.1:0.0607626,Stipagrostis_hirtigluma_H_Shi_ptg000050l_002017.1:0.0452267)n20:0.0242872,(((Eragrostis_curvula_EJB05_17630:0.0549248,(Eleusine_coracana_ELECO.r07.1BG0077230:0.00340917,(Eleusine_coracana_ELECO.r07.1BG0077220:0.0134224,Eleusine_coracana_ELECO.r07.1AG0026990:0.00587793)n25:0.000665301)n24:0.0484865)n23:0.0380928,(Phragmites_australis_Phragmites_australis_PaChr1_35036879_35044817_evm.model.PaChr1.1571_1_CDS_4362364413_36604:0.0510456,Phragmites_australis_Phragmites_australis_PaChr2_30588028_30595704_evm.model.PaChr2.1473_1_CDS_4362417777_9443:0.0407366)n26:0.00978644)n22:0.00840314,(Chasmanthium_laxum_Chala.01G161300:0.0494713,((Sorghum_bicolor_SORBI_3003G241700:0.0245296,Zea_mays_Zm00001eb359430:0.0332234)n29:0.0351165,((Dichantelium_oligosantes_H_DolKV776021.1000025.1:0.0296664,(Urochloa_fusta_Urofu.5G234900:0.037178,(Cenchrus_americanus_H_CamCM007987.2003348.1:0.0238746,Setaria_viridis_SEVIR_5G256000v2:0.00717843)n33:0.0224395)n32:0.00677417)n31:0.00373653,((Echinocloa_haploclada_eh_chr2.2765:0.0378843,(Digitaria_radicosa_Dra05G0060700:0.0239026,(Digitaria_exilis_H_Dex5A-001222.1:0.00654126,Digitaria_exilis_H_Dex5B-001217.1:0.00506965)n37:0.027938)n36:0.030096)n35:0.00350618,((ASEM_AUS1_H_AUS1CM014274.1004209.1:0.0102403,ASEM_RSA5_H_RSA5chrom5001675.1:0.0110554)n39:0.0283462,(Panicum_hallii_Pahal.5G222900:0.0126737,(Panicum_virgatum_Pavir.5NG408700:0.0162186,Panicum_virgatum_Pavir.5KG429000:0.0159247)n41:0.00426845)n40:0.0229456)n38:0.00316704)n34:0.00281486)n30:0.00963715)n28:0.0287467)n27:0.0115695)n21:0.00809169)n19:0.038693)n18:0.00429922)n8:0.0338522)n4:0.0556311)n0;
```
