## Supplementary Dataset S1 for "Gene turnover and contingency facilitated the repeated evolution of C_4_ photosynthesis in grasses": OG0009685_tree.txt

```
((Juncus_effusus_H_Juncus_Jeff_scaffold_18_000167.1:0.306232,(Ananas_comosus_H_Ananas_contig12_000305.1:0.0197188,Tillandsia_fasciculata_H_Tillandsia_CM054936.1_000911.1:0.0210217)n2:0.0891765)n1:0.0582186,((Pharus_latifolius_Phala.03G170900:0.00152532,Pharus_latifolius_Phala.03G170900.2:0.00487196)n4:0.0415192,(Streptochaeta_angustifolia_strangu_001759:0.0469772,(((Aristida_adscensionis_H_Aadptg000079l000172.1:0.053629,Stipagrostis_hirtigluma_H_Shi_ptg000050l_002016.1:0.0353515)n8:0.0119895,((Chasmanthium_laxum_Chala.01G161000:0.0380139,(((Zea_mays_Zm00001eb116800:0.0230759,(Sorghum_bicolor_SORBI_3002G056701:0.0585023,Sorghum_bicolor_SORBI_3001G289700:0.0152905)n14:0.00169895)n13:0.00182339,((Dichantelium_oligosantes_H_DolKV776021.1000024.1:0.0181538,((Digitaria_radicosa_Dra05G0060300:0.0102124,(Digitaria_exilis_H_Dex5B-001214.1:0.0315203,Digitaria_exilis_H_Dex5A-001219.1:0.0111016)n19:0.0132855)n18:0.0182148,(Echinocloa_haploclada_eh_chr2.2755:0.0286809,(Urochloa_fusta_Urofu.5G235400:0.0235462,((Cenchrus_americanus_H_CamCM007987.2001120.1:0.0178722,Setaria_viridis_SEVIR_5G255600v2:0.00451535)n23:0.0152765,(Panicum_hallii_Pahal.5G223300:0.0137687,(Panicum_virgatum_Pavir.5NG407900:0.0114121,Panicum_virgatum_Pavir.5KG429600:0.00920945)n25:0.00102327)n24:0.00112315)n22:0.00346142)n21:0.00118264)n20:0.00257486)n17:0.00151821)n16:0.00400525,Digitaria_exilis_H_Dex4B-000983.1:0.0985738)n15:0.0109526)n12:0.00983432,(ASEM_AUS1_H_AUS1CM014274.1004206.1:0.0046219,ASEM_RSA5_H_RSA5chrom5001672.1:0.0022712)n26:0.0358366)n11:0.0263389)n10:0.00542944,((Eragrostis_curvula_EJB05_17634:0.0286207,(Eleusine_coracana_ELECO.r07.1AG0026920:0.0165943,Eleusine_coracana_ELECO.r07.1BG0077170:0.0143177)n29:0.0212744)n28:0.01829,(Phragmites_australis_Phragmites_australis_PaChr2_30537683_30543316_evm.model.PaChr2.1470_1_CDS_4362417771_6911:0.060914,Phragmites_australis_Phragmites_australis_PaChr1_34987421_34992986_evm.model.PaChr1.1569_1_CDS_4362364407_34074:0.0172862)n30:0.00192069)n27:0.00155093)n9:0.00401499)n7:0.0321705,(((Brachypodium_distachyon_BRADI_1g76356v3:0.063617,(Hordeum_spontaneum_WB01_001326_0386213:5e-09,Hordeum_vulgareMorex_HORVU.MOREX.r3.3HG0276520:5e-09)n34:0.0569318)n33:0.0315489,(Dendrocalamus_sinicus_Dendrocalamus_sinicus_Dsi01A_38840591_38847014_Dsi01Ag14970.1_1_CDS_4147689232_1141:0.0344033,(Olyra_latifolia_scaffold406_49193_53045_+:0.0674315,(Dendrocalamus_sinicus_Dendrocalamus_sinicus_Dsi01C_23663544_23668485_Dsi01Cg17020.3_-1_CDS_4147706341_23707:0.0137438,(Ampelocalamus_luodianensis_Alu01Dg15660.4:0.0282173,Ampelocalamus_luodianensis_Alu01Cg24800.1:0.0164195)n38:0.00182439)n37:0.0125387)n36:0.0016483)n35:0.000183144)n32:0.00963948,(Oryza_sativa_LOC_Os01g46580:0.0324773,(Leersia_perrieri_LPERR01G21380:0.0404796,(Zizania_latifolia_GWHTBFHI005190:0.0191759,Zizania_latifolia_GWHTBFHI012246:0.0208428)n41:0.00726982)n40:0.00508476)n39:0.0300004)n31:0.0014876)n6:0.0201337)n5:0.0210639)n3:0.0582186)n0;
```
