## Supplementary Dataset S1 for "Gene turnover and contingency facilitated the repeated evolution of C_4_ photosynthesis in grasses": OG0009686_tree.txt

```
((Ananas_comosus_H_Ananas_contig12_000655.1:0.061159,Tillandsia_fasciculata_H_Tillandsia_CM054936.1_000204.1:0.061691)n1:0.150613,((Streptochaeta_angustifolia_strangu_010588:0.124091,((Pharus_latifolius_Phala.03G166200:0,Pharus_latifolius_Phala.03G166200.4:0,Pharus_latifolius_Phala.03G166200.2:0)n5:6e-09,Pharus_latifolius_Phala.03G166200.3:5e-09)n4:0.130136)n3:0.0342326,((((Leersia_perrieri_LPERR01G20920:0.0684402,Oryza_sativa_LOC_Os01g45760:0.0313948)n9:0.0269381,(Zizania_latifolia_GWHTBFHI005155:0.046392,Zizania_latifolia_GWHTBFHI012221:0.0484867)n10:0.0172339)n8:0.0717254,((Olyra_latifolia_Ola027181:0.073238,(Brachypodium_distachyon_BRADI_2g45105v3:0.0907975,(Hordeum_spontaneum_WB01_001456_0221824:5e-09,Hordeum_vulgareMorex_HORVU.MOREX.r3.3HG0275500:0.00103352)n14:0.106426)n13:0.0432571)n12:0.00796192,((Dendrocalamus_sinicus_Dendrocalamus_sinicus_Dsi01A_37939301_37947660_Dsi01Ag14670.1_1_CDS_4147689142_7333:0.0464106,Dendrocalamus_sinicus_Dendrocalamus_sinicus_Dsi01B_37298659_37302190_Dsi01Bg13190.1_1_CDS_4147697290_45629:0.0319283)n16:0.00699692,(Ampelocalamus_luodianensis_Alu01Dg15240.1:0.0336062,Ampelocalamus_luodianensis_Alu01Cg25170.1:0.0315604)n17:0.00350671)n15:0.00281533)n11:0.0131566)n7:0.0216886,((Eragrostis_curvula_EJB05_17697:0.0684161,(Eleusine_coracana_ELECO.r07.1AG0026300:0.0237248,Eleusine_coracana_ELECO.r07.1BG0076760:0.0184517)n20:0.100693)n19:0.0296425,((Stipagrostis_hirtigluma_H_Shi_ptg000050l_001972.1:0.0679441,Aristida_adscensionis_H_Aadptg000079l000141.1:0.0540226)n22:0.0181731,((Chasmanthium_laxum_Chala.01G155900:0.0376732,(Phragmites_australis_Phragmites_australis_PaChr1_34003368_34006151_evm.model.PaChr1.1514_1_CDS_4362364287_26090:0.0852823,Phragmites_australis_Phragmites_australis_PaChr2_29949554_29952270_evm.model.PaChr2.1439_1_CDS_4362417701_19973:0.0674969)n25:0.0142454)n24:0.0101905,((Sorghum_bicolor_SORBI_3003G236900:0.0599287,Zea_mays_Zm00001eb158550:0.0777118)n27:0.0558276,((Echinocloa_haploclada_eh_chr2.2696:0.0380348,(ASEM_AUS1_H_AUS1CM014274.1004171.1:0.0174774,ASEM_RSA5_H_RSA5chrom5001640.1:0.0124446)n30:0.0534484)n29:0.0151383,((Urochloa_fusta_Urofu.5G240700:0.0408414,(Cenchrus_americanus_H_CamCM007987.2003386.1:0.0392263,Setaria_viridis_SEVIR_5G251100v2:0.0182062)n33:0.0124338)n32:0.00900403,((Digitaria_radicosa_Dra05G0055900:0.0325965,(Digitaria_exilis_H_Dex5A-001182.1:0.0220529,Digitaria_exilis_H_Dex5B-001178.1:0.0189545)n36:0.0406466)n35:0.0233565,(Dichantelium_oligosantes_H_DolKV779254.1000013.1:0.0352479,(Panicum_hallii_Pahal.5G227800:0.016923,(Panicum_virgatum_Pavir.5KG456900:0.0337529,(Panicum_virgatum_Pavir.5NG403100:0.138584,Panicum_virgatum_Pavir.5NG403200:0.0027157)n40:0.00911403)n39:0.0117947)n38:0.0327413)n37:0.0135734)n34:0.00897221)n31:0.00843644)n28:0.0233135)n26:0.0398277)n23:0.0109565)n21:0.00953472)n18:0.0487422)n6:0.0365601)n2:0.150613)n0;
```
