## Supplementary Dataset S1 for "Gene turnover and contingency facilitated the repeated evolution of C_4_ photosynthesis in grasses": OG0009687_tree.txt

```
((Juncus_effusus_H_Juncus_Jeff_scaffold_1_000550.1:0.292195,(Ananas_comosus_H_Ananas_contig17_000589.1:0.0344279,Tillandsia_fasciculata_H_Tillandsia_CM054948.1_000201.1:0.0272007)n2:0.154178)n1:0.0685899,((Streptochaeta_angustifolia_strangu_028087:0.0668779,(Pharus_latifolius_Phala.03G163800.3:0.013079,(Pharus_latifolius_Phala.03G163800.2:5e-09,Pharus_latifolius_Phala.03G163800:5e-09)n6:0.00133057)n5:0.0630531)n4:0.0461196,(((Olyra_latifolia_scaffold111_613484_617275_+:0.0471324,(Ampelocalamus_luodianensis_Alu01Dg15000.1:0.133668,(Ampelocalamus_luodianensis_Alu01Cg25420.4:0.0233011,Dendrocalamus_sinicus_Dendrocalamus_sinicus_Dsi01A_37429314_37432571_Dsi01Ag14520.1_-1_CDS_4147689097_38846:0.0183021)n11:0.00359535)n10:0.000399483)n9:0.00913203,(((Hordeum_spontaneum_WB01_000240_1909218:0,Hordeum_vulgareMorex_HORVU.MOREX.r3.3HG0274850:0)n14:0.0669312,Brachypodium_distachyon_BRADI_2g44900v3:0.0624461)n13:0.0471964,((Leersia_perrieri_LPERR01G20700:0.034856,Oryza_sativa_LOC_Os01g45370:0.0356227)n16:0.0211669,(Zizania_latifolia_GWHTBFHI012202:0.0686451,Zizania_latifolia_GWHTBFHI005143:0.0255904)n17:0.0133883)n15:0.0330595)n12:0.00562926)n8:0.0187687,(((Eleusine_coracana_ELECO.r07.1AG0026040:0.0127655,Eleusine_coracana_ELECO.r07.1BG0076480:0.0130848)n20:0.0600762,(Eragrostis_curvula_EJB05_57403:0.00517015,(Eragrostis_curvula_EJB05_51921:5e-09,(Eragrostis_curvula_EJB05_53408:6.92e-07,Eragrostis_curvula_EJB05_51927:5e-09)n23:0.00183048)n22:6e-09)n21:0.0404533)n19:0.0211273,(Phragmites_australis_Phragmites_australis_PaChr1_34292153_34295217_evm.model.PaChr1.1536_1_CDS_4362364335_3796:0.0705182,((Aristida_adscensionis_H_Aadptg000079l000221.1:0.0495585,Stipagrostis_hirtigluma_H_Shi_ptg000050l_001149.1:0.057045)n26:0.0134928,(((Sorghum_bicolor_SORBI_3003G234900:0.0182241,Zea_mays_Zm00001eb359210:0.0285648)n29:0.0362645,(((Echinocloa_haploclada_eh_chr2.2667:0.0265575,(ASEM_AUS1_H_AUS1CM014274.1001266.1:0.0167895,ASEM_RSA5_H_RSA5chrom5004087.1:0.00670624)n33:0.0330706)n32:0.00673137,((Urochloa_fusta_Urofu.5G243800:0.0292677,(Cenchrus_americanus_H_CamCM007987.2001154.1:0.0261917,Setaria_viridis_SEVIR_5G248300v2:0.0111799)n36:0.00895638)n35:0.00323188,((Digitaria_radicosa_Dra05G0053700:0.0344959,(Digitaria_exilis_H_Dex5A-003362.1:0.0316306,Digitaria_exilis_H_Dex5B-003407.1:0.0245644)n39:0.00988052)n38:0.0139408,(Panicum_hallii_Pahal.5G230700:0.022502,(Panicum_virgatum_Pavir.5NG263100:0.0163709,Panicum_virgatum_Pavir.5KG453700:0.0070389)n41:0.0156616)n40:0.00400212)n37:0.00350303)n34:0.00382236)n31:0.00241033,Dichantelium_oligosantes_H_DolKV780799.1000005.1:0.0362733)n30:0.0141183)n28:0.0215422,Chasmanthium_laxum_Chala.01G153400:0.0341787)n27:0.00713034)n25:0.00171363)n24:0.00646042)n18:0.0234273)n7:0.0188447)n3:0.0685899)n0;
```
