## Supplementary Dataset S1 for "Gene turnover and contingency facilitated the repeated evolution of C_4_ photosynthesis in grasses": OG0009688_tree.txt

```
((Carex_scoparia_H_Carex_Csco_scaffold_13_000418.1:0.287578,(Ananas_comosus_H_Ananas_contig17_000270.1:0.0231065,Tillandsia_fasciculata_H_Tillandsia_CM054948.1_000656.1:0.0322941)n2:0.12607)n1:0.0577911,((Pharus_latifolius_Phala.03G157100:5e-09,Pharus_latifolius_Phala.03G157100.2:5e-09)n4:0.0568485,(Streptochaeta_angustifolia_strangu_004044:0.0906107,(((Brachypodium_distachyon_BRADI_2g44040v3:0.0716242,(Hordeum_spontaneum_WB01_003597_0532369:0.000513306,Hordeum_vulgareMorex_HORVU.MOREX.r3.3HG0273540:5e-09)n9:0.0642696)n8:0.0362012,((Zizania_latifolia_GWHTBFHI012159:0.0548763,(Leersia_perrieri_LPERR01G20040:0.0541147,Oryza_sativa_LOC_Os01g43580:0.0397879)n12:0.0200628)n11:0.0425576,(Olyra_latifolia_Ola007972:0.0708396,(Dendrocalamus_sinicus_Dendrocalamus_sinicus_Dsi01A_36102815_36106415_Dsi01Ag14040.1_1_CDS_4147688953_14647:0.0305282,((Ampelocalamus_luodianensis_Alu01Cg25990.4:0.01356,Dendrocalamus_sinicus_Dendrocalamus_sinicus_Dsi01C_25298445_25301995_Dsi01Cg17910.1_-1_CDS_4147706608_3451:0.0247961)n16:0.00856411,(Ampelocalamus_luodianensis_Alu01Dg14400.1:0.0219103,Dendrocalamus_sinicus_Dendrocalamus_sinicus_Dsi01B_35304363_35308065_Dsi01Bg12460.1_1_CDS_4147697071_36057:0.0228665)n17:0.00480153)n15:0.00219641)n14:0.000244046)n13:0.00499288)n10:0.00382341)n7:0.0165058,((Stipagrostis_hirtigluma_H_Shi_ptg000050l_001907.1:0.0458049,(Aristida_adscensionis_H_Aadptg000079l000082.1:0.0250251,Aristida_adscensionis_H_Aadptg000034l000013.1:0.074828)n20:0.0507695)n19:0.0135446,((Chasmanthium_laxum_Chala.01G145800:0.0385115,((Sorghum_bicolor_SORBI_3003G226700:0.027778,(Zea_mays_Zm00001eb159400:0.0377633,Zea_mays_Zm00001eb358690:0.0404149)n25:0.00756322)n24:0.0514722,((Echinocloa_haploclada_eh_chr2.2582:0.00787672,Echinocloa_haploclada_eh_chr5.3899:0.0406249)n27:0.0280374,((Dichantelium_oligosantes_H_DolKV780354.1000017.1:0.0227509,((ASEM_AUS1_H_AUS1CM014274.1004085.1:0.0045149,ASEM_RSA5_H_RSA5chrom5005548.1:0.00388282)n31:0.0320611,(Digitaria_radicosa_Dra05G0047100:0.0214377,(Digitaria_exilis_H_Dex5A-001118.1:0.0010373,Digitaria_exilis_H_Dex5B-001121.1:0.00312254)n33:0.0304871)n32:0.017042)n30:0.0039819)n29:0.000725042,((Panicum_hallii_Pahal.5G237700:0.0130169,Panicum_virgatum_Pavir.5NG278300:0.0242127)n35:0.0200544,(Urochloa_fusta_Urofu.5G252500:0.0335548,(Cenchrus_americanus_H_CamCM007987.2003228.1:0.0384513,Setaria_viridis_SEVIR_5G240200v2:0.0183061)n37:0.0103938)n36:0.00504546)n34:0.00346072)n28:0.00468771)n26:0.0190079)n23:0.00910605)n22:0.00336329,((Eragrostis_curvula_EJB05_17767:0.0429329,(Eleusine_coracana_ELECO.r07.1AG0025270:0.00991897,Eleusine_coracana_ELECO.r07.1BG0075820:0.0111907)n40:0.0432288)n39:0.0317123,(Phragmites_australis_Phragmites_australis_PaChr1_32587585_32591324_evm.model.PaChr1.1454_1_CDS_4362364153_12222:0.0298508,Phragmites_australis_Phragmites_australis_PaChr2_28579902_28584010_evm.model.PaChr2.1377_1_CDS_4362417563_4388:0.0418108)n41:0.00464564)n38:0.00719558)n21:0.00607656)n18:0.0391679)n6:0.0404358)n5:0.0188086)n3:0.0577911)n0;
```
