## Supplementary Dataset S1 for "Gene turnover and contingency facilitated the repeated evolution of C_4_ photosynthesis in grasses": OG0009689_tree.txt

```
((Streptochaeta_angustifolia_strangu_007509:0.127609,((Pharus_latifolius_Phala.11G061700:0,Pharus_latifolius_Phala.11G061700.3:0,Pharus_latifolius_Phala.11G061700.2:0)n3:5e-09,Pharus_latifolius_Phala.11G061700.4:0.000719647)n2:0.110529)n1:0.0300827,((((Hordeum_spontaneum_WB01_004319_0066280:0,Hordeum_vulgareMorex_HORVU.MOREX.r3.1HG0044570:0)n7:0.0991122,Brachypodium_distachyon_BRADI_3g29181v3:0.0938481)n6:0.0513289,(Ampelocalamus_luodianensis_Alu10Dg04900.2:0.0428129,(Olyra_latifolia_Ola012020:0.0903383,Dendrocalamus_sinicus_Dendrocalamus_sinicus_Dsi10A_5050093_5051817_Dsi10Ag03660.1_1_CDS_4147822483_19589:0.0342991)n9:0.0130745)n8:0.0110847)n5:0.0108897,((Aristida_adscensionis_H_Aadptg000025l000543.1:0.0692201,Stipagrostis_hirtigluma_H_Shi_ptg000025l_000072.1:0.0903073)n11:0.0550069,((Sorghum_bicolor_SORBI_3003G038300:0.70583,Echinocloa_haploclada_eh_chr1.3324:0.54546)n13:0.204469,(Zizania_latifolia_GWHTBFHI008461:0.0713616,(((Phragmites_australis_Phragmites_australis_PaChr18_21821258_21822982_evm.model.PaChr18.737_1_CDS_4362409051_35069:0.0573795,(Eleusine_coracana_ELECO.r07.2AG0128440:0.078076,(Eragrostis_curvula_EJB05_53882:0.00806765,Eragrostis_curvula_EJB05_21935:0.020301)n19:0.0987749)n18:0.0401102)n17:0.010807,(Chasmanthium_laxum_Chala.03G060600:0.0696485,((Sorghum_bicolor_SORBI_3003G038200:0.0459542,Zea_mays_Zm00001eb121820:0.0410972)n22:0.0639842,(((((Digitaria_exilis_H_Dex9A-001039.1:0.0131481,Digitaria_exilis_H_Dex9B-004507.1:0.0112533)n27:0.0273217,(Digitaria_radicosa_Dra05G0002600:0.153825,(Digitaria_radicosa_Dra09G0155500:0,Digitaria_radicosa_Dra09G0155500.2:0)n29:0.0251044)n28:0.0239482)n26:0.0617209,((Panicum_hallii_Pahal.9G216300:0.0226233,(Panicum_virgatum_Pavir.9NG294200:0.0334095,Panicum_virgatum_Pavir.9KG181000:0.0242979)n32:0.0130256)n31:0.0170552,(Urochloa_fusta_Urofu.9G229800:0.0885954,(Cenchrus_americanus_H_CamCM007983.2000943.1:0.066575,Setaria_viridis_SEVIR_9G215800v2:0.0369346)n34:0.0201886)n33:0.0122181)n30:0.00777309)n25:0.0097807,(Echinocloa_haploclada_eh_chr1.2118:0.0737486,Dichantelium_oligosantes_H_DolKV782197.1000003.1:0.0639197)n35:0.00754118)n24:0.00680362,(ASEM_RSA5_H_RSA5chrom9004392.1:0.00411659,(ASEM_AUS1_H_AUS1CM014274.1004077.1:0.0454139,(ASEM_AUS1_H_AUS1CM014274.1004076.1:0.0796405,ASEM_AUS1_H_AUS1CM014278.1005757.1:0.010708)n38:0.0010708)n37:0.000118978)n36:0.0409542)n23:0.0250086)n21:0.0228165)n20:0.0212107)n16:0.0185683,((Eragrostis_curvula_EJB05_53887:0.610326,Leersia_perrieri_LPERR10G10130:0.143217)n40:0.0899342,Oryza_sativa_LOC_Os10g34310:0.0611154)n39:0.0305667)n15:0.0033963)n14:0.0517966)n12:0.00575518)n10:0.00864144)n4:0.0312174)n0;
```
