## Supplementary Dataset S1 for "Gene turnover and contingency facilitated the repeated evolution of C_4_ photosynthesis in grasses": OG0009690_tree.txt

```
(((Pharus_latifolius_Phala.03G152700:0,Pharus_latifolius_Phala.03G152700.2:0)n2:0.0833314,Streptochaeta_angustifolia_strangu_002419:0.120863)n1:0.0366476,((((Zizania_latifolia_GWHTBFHI005029:0.0399725,Zizania_latifolia_GWHTBFHI012081:0.0546869)n6:0.027737,(Leersia_perrieri_LPERR01G19520:0.065251,Oryza_sativa_LOC_Os01g42970:0.0731709)n7:0.0333629)n5:0.0679462,((Brachypodium_distachyon_BRADI_2g43600v3:0.103221,(Hordeum_spontaneum_WB01_000376_0953011:0.15822,Hordeum_vulgareMorex_HORVU.MOREX.r3.3HG0271710:0.0179452)n10:0.127341)n9:0.0579286,(Olyra_latifolia_scaffold152_265834_273314_-:0.0985412,((Ampelocalamus_luodianensis_Alu01Cg26460.5:0.0292476,Dendrocalamus_sinicus_Dendrocalamus_sinicus_Dsi01C_25920016_25927314_Dsi01Cg18180.1_1_CDS_4147706689_49038:0.0389034)n13:0.00584187,(Ampelocalamus_luodianensis_Alu01Dg14010.2:0.0356038,Dendrocalamus_sinicus_Dendrocalamus_sinicus_Dsi01B_34482522_34491197_Dsi01Bg12130.1_-1_CDS_4147696972_37183:0.0452441)n14:0.00502712)n12:0.00859302)n11:0.0100093)n8:0.0147616)n4:0.0283239,((Aristida_adscensionis_H_Aadptg000079l000277.1:0.0833244,Stipagrostis_hirtigluma_H_Shi_ptg000050l_001216.1:0.0792658)n16:0.0487906,(((Eragrostis_curvula_EJB05_17855:0.0748726,(Eleusine_coracana_ELECO.r07.1AG0024590:0.0190927,Eleusine_coracana_ELECO.r07.1BG0075210:0.0233302)n20:0.0831661)n19:0.0776902,(Phragmites_australis_Phragmites_australis_PaChr1_31621062_31630938_evm.model.PaChr1.1418_1_CDS_4362364073_21053:0.0404505,Phragmites_australis_Phragmites_australis_PaChr2_27820594_27827814_evm.model.PaChr2.1333_1_CDS_4362417467_6491:0.0715222)n21:0.0093789)n18:0.0205741,(Chasmanthium_laxum_Chala.01G140200:0.0656673,(((ASEM_AUS1_H_AUS1CM014274.1001358.1:0.00650892,ASEM_RSA5_H_RSA5chrom3002955.1:0.0241384)n25:0.0997298,(Dichantelium_oligosantes_H_DolKV779799.1000010.1:0.0900017,((Echinocloa_haploclada_eh_chr2.2513:0.0872211,(((Digitaria_radicosa_Dra05G0042600:0.0692965,(Digitaria_exilis_H_Dex5A-003422.1:0.0181451,Digitaria_exilis_H_Dex5B-003459.1:0.0165897)n32:0.0436445)n31:0.0255979,(Urochloa_fusta_Urofu.5G258900:0.0671439,((Setaria_viridis_SEVIR_9G202080v2:0.0106989,Setaria_viridis_SEVIR_5G234420v2:0.00964538)n35:0.00927328,Cenchrus_americanus_H_CamCM007987.2004472.1:0.0573205)n34:0.0379967)n33:0.00691359)n30:0.000778708,(Setaria_viridis_SEVIR_9G202020v2:0.337681,Dichantelium_oligosantes_H_DolKV779799.1000009.1:0.0306877)n36:0.0150059)n29:0.00166732)n28:0.00731831,(Panicum_hallii_Pahal.5G244900:0.0275574,(Panicum_virgatum_Pavir.5KG413900:0.0440823,(Panicum_virgatum_Pavir.3KG355000:0.15571,Panicum_virgatum_Pavir.5NG285200:0.0133557)n39:0.0224169)n38:0.0121797)n37:0.0187028)n27:0.00332502)n26:0.000369446)n24:0.0140177,(Sorghum_bicolor_SORBI_3003G220700:0.0391476,(Zea_mays_Zm00001eb358260:0.050774,Zea_mays_Zm00001eb162130:0.052318)n41:0.00581311)n40:0.00896877)n23:0.00746181)n22:0.0245948)n17:0.0123305)n15:0.0744275)n3:0.0366476)n0;
```
