## Supplementary Dataset S1 for "Gene turnover and contingency facilitated the repeated evolution of C_4_ photosynthesis in grasses": OG0009691_tree.txt

```
(((Dendrocalamus_sinicus_Dendrocalamus_sinicus_Dsi01A_33554987_33558725_Dsi01Ag13100.1_-1_CDS_4147688671_26462:0.0623039,((Ampelocalamus_luodianensis_AluCtg01900g00030.2:0.0244954,(Ampelocalamus_luodianensis_Alu01Dg13310.2:0.0552082,Ampelocalamus_luodianensis_AluCtg00007g00010.2:0.032597)n5:0.0136448)n4:0.00954799,((Ampelocalamus_luodianensis_AluCtg01900g00060.2:0.031001,((Ampelocalamus_luodianensis_AluCtg01900g00050.2:0.0123623,Ampelocalamus_luodianensis_AluCtg01900g00070.2:0.0191458)n9:0.00860004,(Ampelocalamus_luodianensis_AluCtg00007g00020.1:0.0217837,Ampelocalamus_luodianensis_AluCtg00007g00040.2:0.0150868)n10:0.00644412)n8:0.0372478)n7:0.0104001,Ampelocalamus_luodianensis_AluCtg01900g00040.1:0.037622)n6:0.00856551)n3:0.0377029)n2:0.0439413,((Zizania_latifolia_GWHTBFHI004958:0.130911,Oryza_sativa_LOC_Os01g41770:0.127542)n12:0.205675,((Hordeum_spontaneum_WB01_002190_0199474:0.198902,(Brachypodium_distachyon_BRADI_1g44425v3:0.123808,Brachypodium_distachyon_BRADI_5g25030v3:0.127169)n15:0.0735722)n14:0.0391655,((Brachypodium_distachyon_BRADI_1g31971v3:0.153557,(Hordeum_spontaneum_WB01_000494_0074969:0.0533189,(((Hordeum_vulgareMorex_HORVU.MOREX.r3.6HG0545890:0,Hordeum_vulgareMorex_HORVU.MOREX.r3.6HG0545910:0)n21:0.000372986,(Hordeum_vulgareMorex_HORVU.MOREX.r3.6HG0545870:5e-09,Hordeum_vulgareMorex_HORVU.MOREX.r3.6HG0545930:0.00111962)n22:5e-09)n20:0.0755187,((Hordeum_vulgareMorex_HORVU.MOREX.r3.6HG0545880:0.000744564,((Hordeum_vulgareMorex_HORVU.MOREX.r3.6HG0545900:0,Hordeum_vulgareMorex_HORVU.MOREX.r3.6HG0545920:0)n26:0.00075581,Hordeum_vulgareMorex_HORVU.MOREX.r3.6HG0545940:0.0122742)n25:2.5941e-05)n24:0.0806272,Hordeum_vulgareMorex_HORVU.MOREX.r3.6HG0545860:0.0425578)n23:0.0187666)n19:0.00208518)n18:0.0276536)n17:0.0366677,(Brachypodium_distachyon_BRADI_2g42825v3:0.151191,(Hordeum_vulgareMorex_HORVU.MOREX.r3.5HG0536890:0.11458,Hordeum_spontaneum_WB01_005606_0048110:0.112579)n28:0.0760318)n27:0.00844797)n16:0.0236411)n13:0.00262679)n11:0.0210885)n1:0.018843,(Urochloa_fusta_Urofu.4G112300:0.18921,(((Stipagrostis_hirtigluma_H_Shi_ptg000050l_001273.1:0.120899,Phragmites_australis_Phragmites_australis_PaChr1_30051174_30053216_evm.model.PaChr1.1352_1_CDS_4362363927_2109:0.14279)n32:0.00978122,(((Panicum_virgatum_Pavir.J553500:0.0438355,Panicum_virgatum_Pavir.5NG298400:0.0317144)n35:0.0451532,(Sorghum_bicolor_SORBI_3003G210801:0.0525731,Sorghum_bicolor_SORBI_3003G210500:0.0390942)n36:0.066929)n34:0.0127102,((ASEM_AUS1_H_AUS1CM014274.1001414.1:0.0228943,ASEM_RSA5_H_RSA5chrom5000121.1:0.00859121)n38:0.0749104,(Dichantelium_oligosantes_H_DolKV778331.1000007.1:0.0936321,Dichantelium_oligosantes_H_DolKV778331.1000006.1:0.142674)n39:0.0158526)n37:0.016707)n33:0.01472)n31:0.0328305,(Stipagrostis_hirtigluma_H_Shi_ptg000050l_001274.1:0.214456,(ASEM_RSA5_H_RSA5chrom8001397.1:0.230474,Dichantelium_oligosantes_H_DolKV778331.1000008.1:0.13542)n41:0.0274363)n40:0.00304848)n30:0.0169395)n29:0.00188217)n0;
```
