## Supplementary Dataset S1 for "Gene turnover and contingency facilitated the repeated evolution of C_4_ photosynthesis in grasses": OG0009692_tree.txt

```
((Streptochaeta_angustifolia_strangu_028272:0.127506,(Pharus_latifolius_Phala.03G136500:0,Pharus_latifolius_Phala.03G136500.2:0)n2:0.0906361)n1:0.0292885,(((Olyra_latifolia_Ola032011:0.0703911,((Ampelocalamus_luodianensis_Alu01Dg12800.1:0.0456239,Dendrocalamus_sinicus_Dendrocalamus_sinicus_Dsi01B_31650927_31654366_Dsi01Bg10860.1_1_CDS_4147696591_50131:0.0366718)n7:0.00504938,(Ampelocalamus_luodianensis_Alu01Cg27960.1:0.025444,(Dendrocalamus_sinicus_Dendrocalamus_sinicus_Dsi01A_32423276_32426434_Dsi01Ag12600.1_1_CDS_4147688521_55734:0.0300763,Dendrocalamus_sinicus_Dendrocalamus_sinicus_Dsi01C_27553179_27556490_Dsi01Cg18990.1_-1_CDS_4147706932_15269:0.0197923)n9:0.00219915)n8:0.0107671)n6:0.00485365)n5:0.0129771,((Brachypodium_distachyon_BRADI_2g42060v3:0.0740272,(Hordeum_spontaneum_WB01_004316_0400704:5e-09,Hordeum_vulgareMorex_HORVU.MOREX.r3.3HG0268340:0.000542242)n12:0.110408)n11:0.0474529,((Zizania_latifolia_GWHTBFHI004894:0.0478694,Zizania_latifolia_GWHTBFHI012033:0.0439356)n14:0.0200864,(Oryza_sativa_LOC_Os01g40330:0.040533,(Leersia_perrieri_LPERR01G17730:0.0217788,Leersia_perrieri_LPERR01G17830:0.0153983)n16:0.037207)n15:0.0199033)n13:0.060131)n10:0.00968522)n4:0.0181622,(((Phragmites_australis_Phragmites_australis_PaChr2_25570712_25574695_evm.model.PaChr2.1203_1_CDS_4362417179_12817:0.0416582,Phragmites_australis_Phragmites_australis_PaChr1_28945915_28949739_evm.model.PaChr1.1303_1_CDS_4362363819_41662:0.0500931)n19:0.00783205,(((Eragrostis_curvula_EJB05_16095:0.00105638,Eragrostis_curvula_EJB05_16106:0.00158748)n22:0.0598226,(Eleusine_coracana_ELECO.r07.1AG0022310:0.00916194,Eleusine_coracana_ELECO.r07.1BG0072610:0.0116661)n23:0.0618571)n21:0.0501313,(Aristida_adscensionis_H_Aadptg000027l000057.1:0.0759474,Stipagrostis_hirtigluma_H_Shi_ptg000050l_001760.1:0.0601598)n24:0.0464089)n20:0.00549701)n18:0.00465973,(Chasmanthium_laxum_Chala.01G121900:0.0498769,((Sorghum_bicolor_SORBI_3003G200100:0.0294597,(Zea_mays_Zm00001eb357310:0.0422747,Zea_mays_Zm00001eb160590:0.0387082)n28:0.00926101)n27:0.0522565,((Urochloa_fusta_Urofu.5G282300:0.0285459,(Cenchrus_americanus_H_CamCM007987.2001083.1:0.0288096,Setaria_viridis_SEVIR_5G213100v2:0.0126838)n31:0.0190342)n30:0.0102566,((Digitaria_radicosa_Dra05G0025600:0.0228499,(Digitaria_exilis_H_Dex5A-000974.1:0.00576211,Digitaria_exilis_H_Dex5B-000992.1:0.00648256)n34:0.0243482)n33:0.0374081,(ASEM_AUS1_H_AUS1CM014274.1003887.1:0.0416866,(((Panicum_hallii_Pahal.5G266500:0.0151644,(Panicum_virgatum_Pavir.5NG377900:0.0213032,Panicum_virgatum_Pavir.5KG402500:0.0153433)n39:0.00332146)n38:0.0252982,Dichantelium_oligosantes_H_DolKV778862.1000003.1:0.0407897)n37:0.00458551,(Echinocloa_haploclada_eh_chr2.2267:0.0539956,(ASEM_AUS1_H_AUS1CM014274.1001469.1:0.161775,ASEM_RSA5_H_RSA5chrom5005395.1:0.0137618)n41:0.0216341)n40:0.00949901)n36:0.00109301)n35:0.000121446)n32:0.00209722)n29:0.00903007)n26:0.0132069)n25:0.0209363)n17:0.0519684)n3:0.0292885)n0;
```
