## Supplementary Dataset S1 for "Gene turnover and contingency facilitated the repeated evolution of C_4_ photosynthesis in grasses": OG0009693_tree.txt

```
(((Juncus_effusus_H_Juncus_Jeff_scaffold_15_000344.1:0.142477,Carex_scoparia_H_Carex_Csco_scaffold_29_000431.1:0.0859655)n2:0.0535811,((Ananas_comosus_H_Ananas_contig12_000409.1:0.019778,Tillandsia_fasciculata_H_Tillandsia_CM054936.1_001029.1:0.026367)n4:0.0542508,(Tillandsia_fasciculata_H_Tillandsia_CM054948.1_000735.1:0.0616573,Ananas_comosus_H_Ananas_contig17_000343.1:0.0674867)n5:0.0846537)n3:0.038804)n1:0.029822,((Streptochaeta_angustifolia_strangu_028261:0.0627685,Pharus_latifolius_Phala.03G137500:0.0472089)n7:0.0167389,((((Zizania_latifolia_GWHTBFHI004898:0.0145308,Zizania_latifolia_GWHTBFHI012036:0.00939433)n11:0.0120066,(Leersia_perrieri_LPERR01G17880:0.0310114,Oryza_sativa_LOC_Os01g40470:0.0270194)n12:0.0134178)n10:0.0299307,((Olyra_latifolia_Ola031994:0.0493351,((Dendrocalamus_sinicus_Dendrocalamus_sinicus_Dsi01C_27450708_27455640_Dsi01Cg18960.1_1_CDS_4147706923_10205:0.0135583,(Ampelocalamus_luodianensis_Alu01Cg27900.2:0.0127882,Ampelocalamus_luodianensis_Alu01Dg12840.4:0.0149624)n17:0.00166249)n16:0.00339342,Dendrocalamus_sinicus_Dendrocalamus_sinicus_Dsi01B_31817574_31822271_Dsi01Bg10910.1_-1_CDS_4147696606_1729:0.0231073)n15:0.00256748)n14:0.0055524,(Brachypodium_distachyon_BRADI_2g42100v3:0.0363503,(Hordeum_spontaneum_WB01_003154_0159397:5e-09,Hordeum_vulgareMorex_HORVU.MOREX.r3.3HG0268220:0.00200444)n19:0.0597075)n18:0.0293537)n13:0.00910221)n9:0.009717,((Aristida_adscensionis_H_Aadptg000027l000138.1:0.0357783,Stipagrostis_hirtigluma_H_Shi_ptg000050l_001318.1:0.0258728)n21:0.0130073,((Chasmanthium_laxum_Chala.01G122600:0.0276151,((Eragrostis_curvula_EJB05_16122:0.0355111,(Eleusine_coracana_ELECO.r07.1AG0022510:0.00699094,Eleusine_coracana_ELECO.r07.1BG0072490:0.0063997)n26:0.0240736)n25:0.0305921,(Phragmites_australis_Phragmites_australis_PaChr2_25691158_25695443_evm.model.PaChr2.1207_1_CDS_4362417187_16183:0.0131242,Phragmites_australis_Phragmites_australis_PaChr1_29070954_29075101_evm.model.PaChr1.1307_1_CDS_4362363827_2528:0.0246722)n27:0.00274135)n24:0.00534263)n23:0.0068703,((Sorghum_bicolor_SORBI_3003G200800:0.0180738,Zea_mays_Zm00001eb160620:0.00833602)n29:0.0328723,((ASEM_AUS1_H_AUS1CM014274.1001478.1:0.00102958,ASEM_RSA5_H_RSA5chrom5000176.1:0.00413887)n31:0.0192174,((Dichantelium_oligosantes_H_DolKV776674.1000002.1:0.0191505,Echinocloa_haploclada_eh_chr2.2277:0.0215368)n33:0.00621101,((Digitaria_radicosa_Dra05G0026500:0.011931,(Digitaria_exilis_H_Dex5A-003528.1:0.00310227,Digitaria_exilis_H_Dex5B-003550.1:0.00413726)n36:0.0173067)n35:0.0114138,((Panicum_hallii_Pahal.5G264900:0.00625473,(Panicum_virgatum_Pavir.5KG401400:0.0105449,Panicum_virgatum_Pavir.5NG378800:0.00734339)n39:0.00315756)n38:0.0112475,(Urochloa_fusta_Urofu.5G280800:0.0236655,(Cenchrus_americanus_H_CamCM007987.2003378.1:0.0194436,Setaria_viridis_SEVIR_5G214100v2:0.00492622)n41:0.00752551)n40:0.00448084)n37:6e-09)n34:0.00630282)n32:0.00131847)n30:0.00304865)n28:0.0096492)n22:0.0162365)n20:0.00920906)n8:0.0186951)n6:0.029822)n0;
```
