## Supplementary Dataset S1 for "Gene turnover and contingency facilitated the repeated evolution of C_4_ photosynthesis in grasses": OG0009694_tree.txt

```
((Ananas_comosus_H_Ananas_contig17_000431.1:0.174171,Tillandsia_fasciculata_H_Tillandsia_CM054948.1_000046.1:0.194835)n1:0.204333,((Pharus_latifolius_Phala.03G135700:0.178129,Streptochaeta_angustifolia_strangu_029368:0.19387)n3:0.0531054,((((Zizania_latifolia_GWHTBFHI012027:0.0738158,Zizania_latifolia_GWHTBFHI004885:0.0746157)n7:0.0600867,(Leersia_perrieri_LPERR01G17740:0.175225,Oryza_sativa_LOC_Os01g40190:0.0964362)n8:0.0638012)n6:0.062136,(Olyra_latifolia_Ola000196:0.851665,(((Ampelocalamus_luodianensis_Alu01Cg28070.2:0.0535057,(Dendrocalamus_sinicus_Dendrocalamus_sinicus_Dsi01B_31395470_31395782_Dsi01Bg10770.1_1_CDS_4147696564_34930:0.0338708,Dendrocalamus_sinicus_Dendrocalamus_sinicus_Dsi01C_27727570_27729513_Dsi01Cg19070.1_-1_CDS_4147706956_28773:0.0341321)n13:0.00379245)n12:0.0175667,(Dendrocalamus_sinicus_Dendrocalamus_sinicus_Dsi01A_32243975_32245891_Dsi01Ag12550.1_1_CDS_4147688506_47289:0.0751216,((Ampelocalamus_luodianensis_AluCtg02165g00010.1:0.0134816,(Ampelocalamus_luodianensis_AluCtg02165g00020.1:5e-09,Ampelocalamus_luodianensis_AluCtg00147g00010.2:5e-09)n17:0.062459)n16:0.0431629,Olyra_latifolia_Ola032030:0.116278)n15:0.00671345)n14:0.000745939)n11:0.0296124,(Brachypodium_distachyon_BRADI_2g41970v3:0.136117,(Hordeum_spontaneum_WB01_000784_0200467:0.000568658,Hordeum_vulgareMorex_HORVU.MOREX.r3.3HG0267650:5e-09)n19:0.18909)n18:0.108642)n10:0.0304782)n9:0.00338647)n5:0.0373495,((Aristida_adscensionis_H_Aadptg000027l000051.1:0.0934706,Stipagrostis_hirtigluma_H_Shi_ptg000050l_001753.1:0.0876583)n21:0.038126,((Phragmites_australis_Phragmites_australis_PaChr1_28768686_28770638_evm.model.PaChr1.1292_1_CDS_4362363793_30704:0.0813423,Phragmites_australis_Phragmites_australis_PaChr2_25455266_25457254_evm.model.PaChr2.1197_1_CDS_4362417163_6067:0.0913364)n23:0.0238565,(Chasmanthium_laxum_Chala.01G120600:0.0885831,((Eleusine_coracana_ELECO.r07.1AG0022070:0.0337741,Eleusine_coracana_ELECO.r07.1BG0072210:0.0459601)n26:0.251692,(((Dichantelium_oligosantes_H_DolKV772062.1000002.1:0.0506948,Echinocloa_haploclada_eh_chr2.2253:0.0640727)n29:0.0147024,(((Urochloa_fusta_Urofu.5G284000:0.0944501,(Cenchrus_americanus_H_CamCM007987.2001144.1:0.0618962,Setaria_viridis_SEVIR_5G211900v2:0.0400207)n33:0.0203339)n32:0.0174444,((Digitaria_radicosa_Dra05G0024300:6e-09,Digitaria_radicosa_Dra05G0024300.2:5e-09)n35:0.0630281,(Digitaria_exilis_H_Dex5A-000966.1:0.0391806,Digitaria_exilis_H_Dex5B-003565.1:0.0183269)n36:0.0452619)n34:0.0424458)n31:0.00786797,(ASEM_AUS1_H_AUS1CM014274.1003882.1:0.0768001,(Panicum_hallii_Pahal.5G268200:0.031892,(Panicum_virgatum_Pavir.5NG373200:0.03397,Panicum_virgatum_Pavir.5KG405000:0.0434936)n39:0.0176646)n38:0.0322975)n37:0.00951406)n30:0.006308)n28:0.0409121,(Sorghum_bicolor_SORBI_3003G198400:0.0944713,(Zea_mays_Zm00001eb357020:0.118145,Zea_mays_Zm00001eb160480:0.102066)n41:0.0113406)n40:0.0257647)n27:0.0290132)n25:0.0241903)n24:0.0225596)n22:0.0214221)n20:0.0306801)n4:0.0471402)n2:0.204333)n0;
```
