## Supplementary Dataset S1 for "Gene turnover and contingency facilitated the repeated evolution of C_4_ photosynthesis in grasses": OG0009695_tree.txt

```
((Streptochaeta_angustifolia_strangu_026460:0.134551,(Pharus_latifolius_Phala.03G135500.2:0.0398682,(Pharus_latifolius_Phala.03G135500:5e-09,Pharus_latifolius_Phala.03G135500.3:5e-09)n3:0.00282466)n2:0.0870825)n1:0.0362535,(((Brachypodium_distachyon_BRADI_2g41957v3:0.0906546,(Hordeum_spontaneum_WB01_000784_0015574:5e-09,Hordeum_vulgareMorex_HORVU.MOREX.r3.3HG0267680:0.00117301)n7:0.0890879)n6:0.0368092,(((Zizania_latifolia_GWHTBFHI004884:0.0307528,Zizania_latifolia_GWHTBFHI012026:0.0202739)n10:0.0298622,(Leersia_perrieri_LPERR01G17700:0.0490134,Oryza_sativa_LOC_Os01g40110:0.0388701)n11:0.0385844)n9:0.0621345,(Olyra_latifolia_Ola032033:0.0872708,((Ampelocalamus_luodianensis_Alu01Cg28080.1:0.0307293,Dendrocalamus_sinicus_Dendrocalamus_sinicus_Dsi01A_32221396_32224515_Dsi01Ag12540.1_1_CDS_4147688503_45600:0.0247773)n14:0.0123079,(Ampelocalamus_luodianensis_AluCtg00147g00040.1:0.0284645,Dendrocalamus_sinicus_Dendrocalamus_sinicus_Dsi01B_31358000_31360526_Dsi01Bg10760.1_1_CDS_4147696561_33241:0.0352727)n15:0.0104562)n13:0.00662329)n12:0.0156331)n8:0.00324054)n5:0.0175642,((Chasmanthium_laxum_Chala.01G120500:0.0433208,((Sorghum_bicolor_SORBI_3003G198300:0.0195695,Zea_mays_Zm00001eb357030:0.0466683)n19:0.0607874,(((Urochloa_fusta_Urofu.5G284200:0.0675889,((Cenchrus_americanus_H_CamCM007987.2001143.1:0.0443019,Setaria_viridis_SEVIR_5G211800v2:0.0127449)n24:0.0267589,(Digitaria_radicosa_Dra05G0024200:0.0279444,(Digitaria_exilis_H_Dex5A-000965.1:0.0198341,(Digitaria_exilis_H_DexUA-002940.1:6e-09,(Digitaria_exilis_H_DexUA-003784.1:5e-09,Digitaria_exilis_H_DexUA-001755.1:5e-09)n28:0.0222969)n27:0.0252159)n26:0.0209562)n25:0.0184457)n23:0.00202619)n22:0.00414783,(Panicum_hallii_Pahal.5G268300:0.0264818,(Panicum_virgatum_Pavir.5NG373100:0.0294478,Panicum_virgatum_Pavir.5KG405100:0.0246653)n30:0.00274059)n29:0.0111843)n21:0.00630557,(Dichantelium_oligosantes_H_DolKV772062.1000001.1:0.0521941,(Echinocloa_haploclada_eh_chr2.2252:0.0387609,(ASEM_AUS1_H_AUS1CM014274.1003881.1:0.0237523,(ASEM_RSA5_H_RSA5chrom5000196.1:0.033558,ASEM_RSA5_H_RSA5chrom5005386.1:0.0135996)n34:0.00630044)n33:0.0291886)n32:0.00676459)n31:0.00276786)n20:0.0171463)n18:0.0253126)n17:0.028273,((((Eragrostis_curvula_EJB05_16069:0.00120272,Eragrostis_curvula_EJB05_57156:5e-09)n38:0.0599681,(Eleusine_coracana_ELECO.r07.1AG0022060:0.00611151,Eleusine_coracana_ELECO.r07.1BG0072170:0.0113654)n39:0.0721008)n37:0.0500193,(Aristida_adscensionis_H_Aadptg000027l000050.1:0.0939594,Stipagrostis_hirtigluma_H_Shi_ptg000050l_001752.1:0.0503292)n40:0.0249032)n36:0.0253634,(Phragmites_australis_Phragmites_australis_PaChr2_25446378_25448377_evm.model.PaChr2.1196_1_CDS_4362417161_5227:0.052095,Phragmites_australis_Phragmites_australis_PaChr1_28731675_28734236_evm.model.PaChr1.1290_1_CDS_4362363789_29024:0.0433064)n41:0.00481182)n35:0.0048769)n16:0.0619356)n4:0.0362535)n0;
```
