## Supplementary Dataset S1 for "Gene turnover and contingency facilitated the repeated evolution of C_4_ photosynthesis in grasses": OG0009696_tree.txt

```
(((Ananas_comosus_H_Ananas_contig17_000354.1:0.0254885,Tillandsia_fasciculata_H_Tillandsia_CM054948.1_000745.1:0.0269283)n2:0.130378,(Juncus_effusus_H_Juncus_Jeff_scaffold_15_000366.1:0.193507,Carex_scoparia_H_Carex_Csco_scaffold_29_000189.1:0.157756)n3:0.0925684)n1:0.0489515,(Streptochaeta_angustifolia_strangu_026455:0.0744629,((Pharus_latifolius_Phala.03G135100:0,Pharus_latifolius_Phala.03G135100.2:0,Pharus_latifolius_Phala.03G135100.3:0)n6:0.0702617,(((Leersia_perrieri_LPERR01G17670:0.0410561,Oryza_sativa_LOC_Os01g40050:0.0345366)n9:0.0203586,(Zizania_latifolia_GWHTBFHI012024:0.0807136,Zizania_latifolia_GWHTBFHI004880:0.0435086)n10:0.00795365)n8:0.0432147,(((Brachypodium_distachyon_BRADI_2g41910v3:0.0541502,(Hordeum_spontaneum_WB01_000483_1070318:0.000720269,Hordeum_vulgareMorex_HORVU.MOREX.r3.3HG0267790:0.000712848)n14:0.0674262)n13:0.0539249,((Dendrocalamus_sinicus_Dendrocalamus_sinicus_Dsi01C_27825636_27829632_Dsi01Cg19090.2_1_CDS_4147706962_32149:0.014934,(Ampelocalamus_luodianensis_Alu01Dg12770.2:0.0523802,Ampelocalamus_luodianensis_Alu01Cg28120.4:0.0257714)n17:0.00286349)n16:0.0161696,Olyra_latifolia_Ola032040:0.0648544)n15:0.0052009)n12:0.00980343,(((Stipagrostis_hirtigluma_H_Shi_ptg000050l_001329.1:0.0387547,Aristida_adscensionis_H_Aadptg000027l000153.1:0.0441839)n20:0.0189648,(Phragmites_australis_Phragmites_australis_PaChr1_28549294_28552802_evm.model.PaChr1.1287_1_CDS_4362363781_25668:0.0326694,Phragmites_australis_Phragmites_australis_PaChr2_25349577_25353204_evm.model.PaChr2.1189_1_CDS_4362417145_40995:0.0391156)n21:0.00753292)n19:0.00645765,((Eleusine_coracana_ELECO.r07.1BG0071970:0.0770025,Eragrostis_curvula_EJB05_16075:0.0544462)n23:0.0343212,(Digitaria_exilis_H_DexUA-000516.1:0.845363,(Chasmanthium_laxum_Chala.01G120300:0.0407422,((Zea_mays_Zm00001eb160460:0.0342069,Sorghum_bicolor_SORBI_3003G197800:0.0273709)n27:0.0341318,(((ASEM_AUS1_H_AUS1CM014274.1001487.1:0.0696546,ASEM_RSA5_H_RSA5chrom5000202.1:0.0159979)n30:0.030023,(((Digitaria_radicosa_Dra06G0102100:0.019663,(Digitaria_exilis_H_DexUA-004459.1:0.0255167,(Digitaria_exilis_H_Dex6A-001913.1:0.00145487,Digitaria_exilis_H_Dex6B-001872.1:0.000681182)n35:0.00890249)n34:0.0210561)n33:0.0186995,(Urochloa_fusta_Urofu.6G122900:0.0316866,(Cenchrus_americanus_H_CamCM007982.2000990.1:0.0416858,Setaria_viridis_SEVIR_6G143900v2:0.015924)n37:0.0120934)n36:0.00135357)n32:0.00408936,Dichantelium_oligosantes_H_DolKV775352.1000004.1:0.0292701)n31:0.00227974)n29:0.000653316,(Echinocloa_haploclada_eh_chr2.2245:0.0322925,(Panicum_hallii_Pahal.5G268900:0.0116502,(Panicum_virgatum_Pavir.5NG371600:0.0201386,Panicum_virgatum_Pavir.5KG406000:0.0187955)n40:0.00488517)n39:0.0150385)n38:0.00119152)n28:0.00840075)n26:0.0196036)n25:0.00668761)n24:0.000743068)n22:0.00684244)n18:0.0160269)n11:0.0111591)n7:0.0585141)n5:0.0284814)n4:0.0489515)n0;
```
