## Supplementary Dataset S1 for "Gene turnover and contingency facilitated the repeated evolution of C_4_ photosynthesis in grasses": OG0009697_tree.txt

```
(Carex_scoparia_H_Carex_Csco_scaffold_29_000393.1:0.218848,((Pharus_latifolius_Phala.03G128500:5e-09,Pharus_latifolius_Phala.03G128500.2:5e-09)n2:0.0697522,(Streptochaeta_angustifolia_strangu_023497:0.112436,((((Leersia_perrieri_LPERR01G16980:0.0523211,Oryza_sativa_LOC_Os01g37980:0.0372585)n7:0.0495892,(Zizania_latifolia_GWHTBFHI004828:0.0363334,(Zizania_latifolia_GWHTBFHI038287:0.0312664,Zizania_latifolia_GWHTBFHI011984:0.0144895)n9:0.023129)n8:0.0299361)n6:0.0298323,((Olyra_latifolia_Ola018544:0.06529,((Hordeum_spontaneum_WB01_002748_0676715:0.0816343,Hordeum_vulgareMorex_HORVU.MOREX.r3.3HG0266070:0.00980375)n13:0.0811504,(Brachypodium_distachyon_BRADI_2g12660v3:0.0190129,Brachypodium_distachyon_BRADI_2g41330v3:0.0105181)n14:0.0464188)n12:0.0186057)n11:0.00831706,(Ampelocalamus_luodianensis_Alu01Cg28570.1:0.0206816,(Dendrocalamus_sinicus_Dendrocalamus_sinicus_Dsi01B_29921296_29924879_Dsi01Bg10360.1_1_CDS_4147696441_22549:0.0282872,Dendrocalamus_sinicus_Dendrocalamus_sinicus_Dsi01C_28951973_28955466_Dsi01Cg19510.1_-1_CDS_4147707088_46224:0.0220191)n16:0.00244656)n15:0.0105161)n10:0.00823592)n5:0.0150702,((Eleusine_coracana_ELECO.r07.1AG0021230:0.00373681,Eleusine_coracana_ELECO.r07.1BG0071020:0.0031754)n18:0.091773,((Aristida_adscensionis_H_Aadptg000039l000429.1:0.127267,(Stipagrostis_hirtigluma_H_Shi_ptg000076l_000174.1:0.00803948,(Stipagrostis_hirtigluma_H_Shi_ptg000050l_001710.1:0.0017111,Stipagrostis_hirtigluma_H_Shi_ptg000053l_000428.1:5e-09)n22:0.0196456)n21:0.0284569)n20:0.0346572,(Eragrostis_curvula_EJB05_15964:0.0823541,(Eragrostis_curvula_EJB05_15965:0.169586,((Phragmites_australis_Phragmites_australis_PaChr2_24351764_24354848_evm.model.PaChr2.1146_1_CDS_4362417051_1443:0.0529026,(Chasmanthium_laxum_Chala.01G111900:0.0413523,(((Digitaria_radicosa_Dra05G0017500:0.0320659,(Digitaria_exilis_H_Dex5A-000936.1:0.0069841,Digitaria_exilis_H_Dex5B-000944.1:0.00522701)n31:0.0224315)n30:0.00752241,(Panicum_hallii_Pahal.5G278700:0.0395359,Urochloa_fusta_Urofu.5G293300:0.0232758)n32:0.0114203)n29:0.00977055,((Sorghum_bicolor_SORBI_3003G190600:0.0217911,Zea_mays_Zm00001eb356870:0.0423701)n34:0.0377493,((ASEM_AUS1_H_AUS1CM014274.1003838.1:5e-09,ASEM_RSA5_H_RSA5chrom5005331.1:0.00349722)n36:0.024815,(Echinocloa_haploclada_eh_chr2.2181:0.0411138,(Dichantelium_oligosantes_H_DolKV775579.1000004.1:0.0287544,((Panicum_virgatum_Pavir.5NG359100:0.0198792,Panicum_virgatum_Pavir.5KG367800:0.0397022)n40:0.0142193,(Cenchrus_americanus_H_CamCM007987.2003169.1:0.0318005,Setaria_viridis_SEVIR_5G207100v2:0.0207237)n41:0.0107395)n39:0.00514233)n38:0.00196389)n37:0.00709475)n35:0.00907025)n33:0.00583218)n28:0.0377106)n27:0.0121352)n26:0.00635259,Phragmites_australis_Phragmites_australis_PaChr1_27194287_27197753_evm.model.PaChr1.1242_1_CDS_4362363683_26927:0.0179622)n25:0.0019958)n24:0.00190484)n23:0.000211649)n19:0.0114501)n17:0.00977039)n4:0.046261)n3:0.0274742)n1:0.218848)n0;
```
