## Supplementary Dataset S1 for "Gene turnover and contingency facilitated the repeated evolution of C_4_ photosynthesis in grasses": OG0009698_tree.txt

```
((Streptochaeta_angustifolia_strangu_017490:0.159398,((Pharus_latifolius_Phala.05G138700.5:5e-09,(Pharus_latifolius_Phala.05G138700.3:5e-09,Pharus_latifolius_Phala.05G138700:5e-09)n4:6e-09)n3:5e-09,(Pharus_latifolius_Phala.05G138700.4:5e-09,(Pharus_latifolius_Phala.05G138700.6:5e-09,Pharus_latifolius_Phala.05G138700.2:5e-09)n6:5e-09)n5:5e-09)n2:0.092901)n1:0.011017,((Brachypodium_distachyon_BRADI_2g13523v3:0.0913175,(Hordeum_spontaneum_WB01_000275_1074445:0.00069758,(Hordeum_vulgareMorex_HORVU.MOREX.r3.6HG0593020.2:0.00169601,(Hordeum_vulgareMorex_HORVU.MOREX.r3.6HG0593020.3:5e-09,Hordeum_vulgareMorex_HORVU.MOREX.r3.6HG0593020:6e-09)n11:0.00135738)n10:0.00015082)n9:0.000812717)n8:0.0295596,((((Aristida_adscensionis_H_Aadptg000024l000145.1:0.0719744,(Stipagrostis_hirtigluma_H_Shi_ptg000048l_000057.1:0.0151512,Stipagrostis_hirtigluma_H_Shi_ptg000053l_000278.1:0.0144754)n16:0.0450965)n15:0.0225126,((Eleusine_coracana_ELECO.r07.1AG0019340:0.015058,Eleusine_coracana_ELECO.r07.1BG0068190:0.00917472)n18:0.110464,(Eragrostis_curvula_EJB05_15645:0.00334409,Eragrostis_curvula_EJB05_56428:0.00372787)n19:0.0597762)n17:0.0259441)n14:0.0132201,(Phragmites_australis_Phragmites_australis_PaChr2_21493990_21501016_evm.model.PaChr2.1051_1_CDS_4362416841_40575:0.0672342,(Chasmanthium_laxum_Chala.01G096400:0.0425875,((Sorghum_bicolor_SORBI_3008G063600:0.0225027,Zea_mays_Zm00001eb409230:0.0371797)n23:0.0395249,((Dichantelium_oligosantes_H_DolKV774989.1000001.1:0.0345907,(Digitaria_radicosa_Dra04G0130400:0.0350786,(Digitaria_exilis_H_Dex5A-003665.1:0.0109678,Digitaria_exilis_H_Dex5B-003686.1:0.0147542)n27:0.0248506)n26:0.0290069)n25:0.00313437,(((Cenchrus_americanus_H_CamCM007987.2001434.1:0.0288918,Setaria_viridis_SEVIR_5G183400v2:0.00902042)n30:0.0198595,(Urochloa_fusta_Urofu.5G313600:0.0308145,(Panicum_hallii_Pahal.5G275800:0.017185,(Panicum_virgatum_Pavir.5KG160100:0.0289501,Panicum_virgatum_Pavir.5NG389200:0.0242872)n33:0.00854312)n32:0.0215099)n31:0.0025833)n29:0.00451013,(Echinocloa_haploclada_eh_chr2.1949:0.050632,(ASEM_AUS1_H_AUS1CM014274.1001541.1:0.00330057,ASEM_RSA5_H_RSA5chrom5005324.1:0.00573043)n35:0.0484561)n34:0.0073637)n28:0.0012082)n24:0.0236927)n22:0.0232131)n21:0.0205728)n20:0.00980712)n13:0.0447678,(Ampelocalamus_luodianensis_Alu01Dg11450.2:0.136005,((Zizania_latifolia_GWHTBFHI004741:0.0706272,(Leersia_perrieri_LPERR01G15630:0.0511175,Oryza_sativa_LOC_Os01g33420:0.0445552)n39:0.018752)n38:0.070245,(Dendrocalamus_sinicus_Dendrocalamus_sinicus_Dsi01A_26941290_26950774_Dsi01Ag11090.1_-1_CDS_4147688068_28148:0.0445524,(Olyra_latifolia_Ola024357:0.0623264,Ampelocalamus_luodianensis_Alu01Cg29920.1:0.0368604)n41:0.00840457)n40:0.00768467)n37:0.00725521)n36:0.000806134)n12:0.0159392)n7:0.0465164)n0;
```
