## Supplementary Dataset S1 for "Gene turnover and contingency facilitated the repeated evolution of C_4_ photosynthesis in grasses": OG0009699_tree.txt

```
(((Ananas_comosus_H_Ananas_contig12_000927.1:0.0331314,Tillandsia_fasciculata_H_Tillandsia_CM054936.1_000532.1:0.0208381)n2:0.131652,(Carex_scoparia_H_Carex_Csco_scaffold_21_000601.1:0.174222,Juncus_effusus_H_Juncus_Jeff_scaffold_7_000916.1:0.184107)n3:0.144462)n1:0.0729398,(((Pharus_latifolius_Phala.03G122200:0,Pharus_latifolius_Phala.03G122200.2:0)n6:0.0897107,Streptochaeta_angustifolia_strangu_039983:0.0879376)n5:0.024414,(((Zizania_latifolia_GWHTBFHI004786:0.0529167,(Leersia_perrieri_LPERR01G16430:0.0765079,Oryza_sativa_LOC_Os01g36630:0.043914)n10:0.0169703)n9:0.0497131,((Brachypodium_distachyon_BRADI_2g40677v3:0.0495387,(Hordeum_spontaneum_WB01_001661_0279045:0.00886241,Hordeum_vulgareMorex_HORVU.MOREX.r3.3HG0266450:0.00521266)n13:0.103605)n12:0.0387731,(Olyra_latifolia_Ola020027:0.0746312,(Dendrocalamus_sinicus_Dendrocalamus_sinicus_Dsi01C_29947835_29965737_Dsi01Cg19840.1_-1_CDS_4147707187_45099:0.0403291,Ampelocalamus_luodianensis_Alu01Dg12010.1:0.04232)n15:0.0063579)n14:0.0102421)n11:0.0102171)n8:0.0129101,((Eleusine_coracana_ELECO.r07.1AG0020350:0.0655834,(Eragrostis_curvula_EJB05_15873:0.0289955,Eragrostis_curvula_EJB05_15875:0.0254579)n18:0.0351069)n17:0.0454406,((Aristida_adscensionis_H_Aadptg000012l000016.1:0.05442,(Stipagrostis_hirtigluma_H_Shi_ptg000050l_001668.1:0.00649743,(Stipagrostis_hirtigluma_H_Shi_ptg000053l_000385.1:0.00324998,Stipagrostis_hirtigluma_H_Shi_ptg000076l_000133.1:0.00520518)n22:0.00221509)n21:0.0355659)n20:0.0327664,(Chasmanthium_laxum_Chala.01G104200:0.0556382,(Phragmites_australis_Phragmites_australis_PaChr1_25816227_25819808_evm.model.PaChr1.1179_1_CDS_4362363541_9686:0.0414196,((Sorghum_bicolor_SORBI_3003G184400:0.0191893,Zea_mays_Zm00001eb342240:0.0372875)n26:0.0439889,((ASEM_AUS1_H_AUS1CM014274.1003791.1:0.0019496,ASEM_RSA5_H_RSA5chrom5005283.1:0.00111514)n28:0.0464278,((((((Digitaria_radicosa_Dra05G0010100:5e-09,Digitaria_radicosa_Dra05G0010100.2:5e-09)n34:0.0290328,(Digitaria_exilis_H_Dex5A-000897.1:0.00994078,Digitaria_exilis_H_Dex5B-000909.1:0.0125463)n35:0.0223262)n33:0.0225531,(Cenchrus_americanus_H_CamCM007987.2003096.1:0.0350457,Setaria_viridis_SEVIR_5G196100v2:0.0143699)n36:0.0171144)n32:0.000901959,(Panicum_hallii_Pahal.5G289400:0.0132262,(Panicum_virgatum_Pavir.5NG246200:0.0167178,(Panicum_virgatum_Pavir.5NG246100:0.0169058,(Panicum_virgatum_Pavir.5KG356900:0.000733505,Panicum_virgatum_Pavir.5KG354200:0.0022361)n40:0.0119609)n39:0.00525221)n38:0.0049951)n37:0.0120609)n31:0.00165232,Urochloa_fusta_Urofu.5G302000:0.038117)n30:0.00543182,(Echinocloa_haploclada_eh_chr2.2108:0.0333067,Dichantelium_oligosantes_H_DolKV776727.1000001.1:0.034926)n41:0.00313572)n29:0.00314497)n27:0.00821987)n25:0.0139987)n24:0.0212004)n23:0.00547656)n19:0.00610004)n16:0.0387867)n7:0.0441277)n4:0.0729398)n0;
```
