## Supplementary Dataset S1 for "Gene turnover and contingency facilitated the repeated evolution of C_4_ photosynthesis in grasses": OG0009700_tree.txt

```
(Juncus_effusus_H_Juncus_Jeff_scaffold_8_000781.1:0.274693,(Streptochaeta_angustifolia_strangu_011379:0.0877782,((Pharus_latifolius_Phala.12G038100:5e-09,(Pharus_latifolius_Phala.12G038100.2:5e-09,(Pharus_latifolius_Phala.12G038100.5:0.00310293,(Pharus_latifolius_Phala.12G038100.3:0,Pharus_latifolius_Phala.12G038100.4:0)n6:5e-09)n5:6e-09)n4:5e-09)n3:0.120059,((Olyra_latifolia_Ola011240:0.04673,(Ampelocalamus_luodianensis_Alu08Cg02820.2:0.0327192,(Dendrocalamus_sinicus_Dendrocalamus_sinicus_Dsi08A_18104806_18112286_Dsi08Ag05960.1_1_CDS_4147801978_18396:0.0390583,Dendrocalamus_sinicus_Dendrocalamus_sinicus_Dsi08C_22218748_22226866_Dsi08Cg09520.1_-1_CDS_4147810825_52197:0.0323144)n10:0.00359049)n9:0.00909004)n8:0.0207292,((Zizania_latifolia_GWHTBFHI010568:0.0642162,(Leersia_perrieri_LPERR08G08570:0.0958742,Oryza_sativa_LOC_Os08g20570:0.0309285)n13:0.025234)n12:0.0256774,((Brachypodium_distachyon_BRADI_3g20070v3:0.138308,(Hordeum_spontaneum_WB01_005997_0127920:0.00291202,Hordeum_vulgareMorex_HORVU.MOREX.r3.5HG0520930:0.0017171)n16:0.0854963)n15:0.0284694,((Aristida_adscensionis_H_Aadptg000108l000035.1:0.0791506,(Stipagrostis_hirtigluma_H_Shi_ptg000021l_000049.1:0.00462163,Stipagrostis_hirtigluma_H_Shi_ptg000028l_000160.1:0.00736992)n19:0.0504796)n18:0.0224723,(((Eragrostis_curvula_EJB05_08851:0.0125986,Eragrostis_curvula_EJB05_08843:0.0163705)n22:0.0996506,((Eleusine_coracana_ELECO.r07.4BG0358950:0.0192833,Eleusine_coracana_ELECO.r07.4AG0326930:0.0159592)n24:0.120721,(Phragmites_australis_Phragmites_australis_PaChr19_11636049_11646553_evm.model.PaChr19.572_1_CDS_4362412804_41830:0.0531955,Chasmanthium_laxum_Chala.11G084800:0.0587739)n25:0.0190699)n23:0.0267992)n21:0.0196498,((Sorghum_bicolor_SORBI_3004G075800:0.0410052,Zea_mays_Zm00001eb235240:0.0434328)n27:0.0540696,((Digitaria_radicosa_Dra01G0147500:0.0333608,(Digitaria_exilis_H_Dex1A-002705.1:0.0158736,Digitaria_exilis_H_Dex1B-002653.1:0.0164507)n30:0.0337674)n29:0.0336501,(Echinocloa_haploclada_eh_chr2.2089:0.0656351,((ASEM_AUS1_H_AUS1CM014274.1001592.1:0.00280778,ASEM_RSA5_H_RSA5chrom5000339.1:0.00281943)n33:0.0280135,(Cenchrus_americanus_H_CamCM007985.2000868.1:0.0750367,((Dichantelium_oligosantes_H_DolKV777760.1000001.1:0.0345683,(Setaria_viridis_SEVIR_8G108700v2:0.0495151,Urochloa_fusta_Urofu.7G036800:0.0544981)n37:0.022001)n36:0.00853412,(Panicum_hallii_Pahal.5G360100:0.0659839,(Panicum_virgatum_Pavir.6KG259100:0.0214871,((Panicum_virgatum_Pavir.6KG198300:0.206487,Panicum_virgatum_Pavir.6NG213000:0.0585608)n41:0.0390595,Panicum_virgatum_Pavir.J123000:0.0257465)n40:0.0102901)n39:0.00114335)n38:0.00620988)n35:0.0123207)n34:0.0112573)n32:0.0185484)n31:0.0083251)n28:0.0111248)n26:0.0135519)n20:0.0144452)n17:0.0249442)n14:0.012533)n11:0.0122371)n7:0.0694531)n2:0.0296175)n1:0.274693)n0;
```
