## Supplementary Dataset S1 for "Gene turnover and contingency facilitated the repeated evolution of C_4_ photosynthesis in grasses": OG0009701_tree.txt

```
((Ananas_comosus_H_Ananas_contig12_000027.1:0.03135,Tillandsia_fasciculata_H_Tillandsia_CM054936.1_000596.1:0.050063)n1:0.110481,(Streptochaeta_angustifolia_strangu_022260:0.0670204,((Pharus_latifolius_Phala.03G120200.2:5e-09,(Pharus_latifolius_Phala.03G120200:5e-09,(Pharus_latifolius_Phala.03G120200.4:0,Pharus_latifolius_Phala.03G120200.3:0)n6:5e-09)n5:5e-09)n4:0.0684636,((((Dendrocalamus_sinicus_Dendrocalamus_sinicus_Dsi01C_30479694_30487078_Dsi01Cg20030.1_1_CDS_4147707244_20334:0.0180963,(Ampelocalamus_luodianensis_Alu01Cg27810.1:0.0958305,Ampelocalamus_luodianensis_Alu01Cg29260.1:0.0198728)n11:0.00220809)n10:0.0163165,Olyra_latifolia_Ola020073:0.0584481)n9:0.00490261,(Brachypodium_distachyon_BRADI_2g40550v3:0.0546965,(Hordeum_spontaneum_WB01_009006_0093165:0.0036836,Hordeum_vulgareMorex_HORVU.MOREX.r3.3HG0264760:0.002008)n13:0.0659553)n12:0.023802)n8:0.0213296,((Zizania_latifolia_GWHTBFHI011938:0.0469234,(Leersia_perrieri_LPERR01G16250:0.0336957,Oryza_sativa_LOC_Os01g36080:0.0287478)n16:0.021831)n15:0.0385046,((Phragmites_australis_Phragmites_australis_PaChr2_22972729_22983850_evm.model.PaChr2.1088_1_CDS_4362416921_31718:0.034873,Chasmanthium_laxum_Chala.01G102300:0.0502919)n18:0.0133078,((Aristida_adscensionis_H_Aadptg000024l000083.1:0.0495998,(Stipagrostis_hirtigluma_H_Shi_ptg000050l_001659.1:0.00225685,(Stipagrostis_hirtigluma_H_Shi_ptg000053l_000373.1:5e-09,Stipagrostis_hirtigluma_H_Shi_ptg000076l_000121.1:0.000551194)n22:0.00551839)n21:0.034512)n20:0.0239622,(((Eleusine_coracana_ELECO.r07.1AG0020040:0.0114419,Eleusine_coracana_ELECO.r07.1BG0069910:0.0108752)n25:0.0546355,(Eragrostis_curvula_EJB05_51793:0.114862,(Eragrostis_curvula_EJB05_15835:0.00108635,Eragrostis_curvula_EJB05_15828:5e-09)n27:0.0126579)n26:0.0410092)n24:0.0278429,((Sorghum_bicolor_SORBI_3003G182600:0.0219086,Zea_mays_Zm00001eb342010:0.0546676)n29:0.0334517,(((Digitaria_exilis_H_Dex5A-000887.1:0.00828976,Digitaria_exilis_H_Dex5B-000891.1:0.00556283)n32:0.0340125,(Digitaria_radicosa_Dra05G0008300:5e-09,Digitaria_radicosa_Dra05G0008300.2:5e-09)n33:0.0288514)n31:0.0121316,(Echinocloa_haploclada_eh_chr2.2074:0.0337195,((Dichantelium_oligosantes_H_DolKV775685.1000002.1:0.0224636,(ASEM_AUS1_H_AUS1CM014274.1003783.1:0.0057257,ASEM_RSA5_H_RSA5chrom5005260.1:0.00456191)n37:0.0333657)n36:0.00253904,((Cenchrus_americanus_H_CamCM007987.2001326.1:0.0369585,Setaria_viridis_SEVIR_5G193200v2:0.0283524)n39:0.00686978,(Urochloa_fusta_Urofu.5G304700:0.0237032,(Panicum_hallii_Pahal.5G292900:0.0110438,Panicum_virgatum_Pavir.5KG351700:0.0137164)n41:0.0145905)n40:0.00233709)n38:0.00676785)n35:0.000878859)n34:0.00244285)n30:0.0153871)n28:0.014646)n23:0.0163987)n19:0.00560031)n17:0.0205417)n14:0.0116104)n7:0.0291782)n3:0.0220416)n2:0.110481)n0;
```
