## Supplementary Dataset S1 for "Gene turnover and contingency facilitated the repeated evolution of C_4_ photosynthesis in grasses": OG0009702_tree.txt

```
((Ananas_comosus_H_Ananas_contig2_000671.1:0.0478034,Tillandsia_fasciculata_H_Tillandsia_CM054942.1_000190.1:0.0856204)n1:0.0919667,(Leersia_perrieri_LPERR01G16260:0.178866,((Streptochaeta_angustifolia_strangu_044592:0.15481,(Pharus_latifolius_Phala.03G120600:5e-09,Pharus_latifolius_Phala.03G120600.2:5e-09)n5:0.1221)n4:0.0454994,(((Zizania_latifolia_GWHTBFHI011939:0.0835421,Oryza_sativa_LOC_Os01g36090:0.0624896)n8:0.0216053,(((Dendrocalamus_sinicus_Dendrocalamus_sinicus_Dsi01C_30177701_30178630_Dsi01Cg19980.1_1_CDS_4147707229_11894:0.0151662,Dendrocalamus_sinicus_Dendrocalamus_sinicus_Dsi01C_30426024_30426959_Dsi01Cg20010.1_-1_CDS_4147707238_16958:0.0164549)n11:0.0431957,Olyra_latifolia_Ola020070:0.0747153)n10:0.00528143,((Ampelocalamus_luodianensis_Alu01Dg11910.2:0.057827,Ampelocalamus_luodianensis_Alu01Cg29250.2:0.0429121)n13:0.00596597,(Brachypodium_distachyon_BRADI_2g40570v3:0.0972852,(Hordeum_vulgareMorex_HORVU.MOREX.r3.1HG0081220:5e-09,(Hordeum_spontaneum_WB01_001684_0044501:0.204721,Hordeum_spontaneum_WB01_005423_0034786:0.00248417)n16:0.000276019)n15:0.0438099)n14:0.0651978)n12:0.00176087)n9:0.0180977)n7:0.0137874,((((Eleusine_coracana_ELECO.r07.1AG0020070:0.0210254,Eleusine_coracana_ELECO.r07.1BG0069950:0.0266183)n20:0.0558324,((Eragrostis_curvula_EJB05_15831:0.0311565,Eragrostis_curvula_EJB05_15825:0.010474)n22:0.031668,Eragrostis_curvula_EJB05_51791:0.0555883)n21:0.0243953)n19:0.0374126,Phragmites_australis_Phragmites_australis_PaChr1_25311064_25312002_evm.model.PaChr1.1159_1_CDS_4362363497_33648:0.0650713)n18:0.0121224,((Aristida_adscensionis_H_Aadptg000024l000111.1:0.0468782,(Stipagrostis_hirtigluma_H_Shi_ptg000050l_001436.1:0.00275014,Stipagrostis_hirtigluma_H_Shi_ptg000053l_000236.1:0.00592965)n25:0.0318766)n24:0.0100751,(Zea_mays_Zm00001eb162770:1.05695,(Chasmanthium_laxum_Chala.01G102500:0.0353854,((Sorghum_bicolor_SORBI_3003G182400:0.0284219,Zea_mays_Zm00001eb162780:0.0471031)n29:0.0427437,(((Dichantelium_oligosantes_H_DolKV775685.1000003.1:0.0484401,(Panicum_hallii_Pahal.5G293100:0.0273498,(Panicum_virgatum_Pavir.5NG249700:0.0237283,Panicum_virgatum_Pavir.5KG351500:0.0161583)n34:0.0041205)n33:0.00829805)n32:0.00220226,((Digitaria_radicosa_Dra05G0008200:0.0288098,Digitaria_exilis_H_Dex5B-003649.1:0.0252135)n36:0.0152747,(Setaria_viridis_SEVIR_5G193100v2:0.0104103,(Cenchrus_americanus_H_CamCM007987.2001324.1:0.0291057,Cenchrus_americanus_H_CamCM007987.2001325.1:0.0472072)n38:0.00524524)n37:0.000103494)n35:0.0060644)n31:0.00469903,((Echinocloa_haploclada_eh_chr2.2073:0.0261326,(ASEM_AUS1_H_AUS1CM014274.1001600.1:0.00583922,ASEM_RSA5_H_RSA5chrom5005256.1:0.00144407)n41:0.0341149)n40:0.00391906,Urochloa_fusta_Urofu.5G304800:0.0477565)n39:0.00625989)n30:0.0105511)n28:0.0202967)n27:0.0163944)n26:0.0018216)n23:0.0111542)n17:0.0233593)n6:0.0342135)n3:0.0403688)n2:0.0919667)n0;
```
