## Supplementary Dataset S1 for "Gene turnover and contingency facilitated the repeated evolution of C_4_ photosynthesis in grasses": OG0009703_tree.txt

```
((Ananas_comosus_H_Ananas_contig4_000740.1:0.0094517,Tillandsia_fasciculata_H_Tillandsia_CM054931.1_001101.1:0.0443776)n1:0.165332,((Streptochaeta_angustifolia_strangu_010273:0.0980263,Pharus_latifolius_Phala.03G115600:0.0920243)n3:0.0335428,((((Zizania_latifolia_GWHTBFHI011900:0.0379418,Zizania_latifolia_GWHTBFHI028361:0.0462756)n7:0.0347492,(Leersia_perrieri_LPERR01G15900:0.0520294,Oryza_sativa_LOC_Os01g34390:0.0376088)n8:0.0113956)n6:0.0434124,((Brachypodium_distachyon_BRADI_2g40170v3:0.0719808,((Hordeum_spontaneum_WB01_007714_0172330:0.00291333,Hordeum_vulgareMorex_HORVU.MOREX.r3.1HG0007170:0.00439792)n12:0.102203,(Hordeum_spontaneum_WB01_013658_0044645:0.00175969,Hordeum_vulgareMorex_HORVU.MOREX.r3.6HG0554680:0.00363064)n13:0.0476163)n11:0.04577)n10:0.0601196,(Olyra_latifolia_Ola020130:0.0728283,(Dendrocalamus_sinicus_Dendrocalamus_sinicus_Dsi01B_27136387_27150117_Dsi01Bg09560.1_-1_CDS_4147696201_1164:0.041928,(Ampelocalamus_luodianensis_Alu01Dg11720.3:0.0321626,Ampelocalamus_luodianensis_Alu01Cg29700.1:0.0260438)n16:0.00289375)n15:0.00502698)n14:0.0132298)n9:0.00858637)n5:0.00816103,((Eragrostis_curvula_EJB05_15742:0.0502883,(Eleusine_coracana_ELECO.r07.1AG0019140:0.0273842,Eleusine_coracana_ELECO.r07.1BG0069200:0.00872116)n19:0.0570666)n18:0.0285293,((Aristida_adscensionis_H_Aadptg000024l000143.1:0.0875683,(Stipagrostis_hirtigluma_H_Shi_ptg000016l_000493.1:0.0268173,(Stipagrostis_hirtigluma_H_Shi_ptg000053l_000273.1:0.0494261,Stipagrostis_hirtigluma_H_Shi_ptg000053l_000272.1:0.00672675)n23:0.00954877)n22:0.0342079)n21:0.0106231,((Phragmites_australis_Phragmites_australis_PaChr2_21970846_21977473_evm.model.PaChr2.1061_1_CDS_4362416863_7331:0.0299,Phragmites_australis_Phragmites_australis_PaChr1_24486699_24491856_evm.model.PaChr1.1141_1_CDS_4362363459_17687:0.0413691)n25:0.0125308,(Chasmanthium_laxum_Chala.01G099300:0.0460659,(((Digitaria_radicosa_Dra05G0003900:0.0223948,(Digitaria_exilis_H_Dex5A-003658.1:0.00264757,Digitaria_exilis_H_Dex5B-003675.1:0.00442176)n30:0.0370442)n29:0.0186993,(((Panicum_hallii_Pahal.5G302300:0.0220537,(Panicum_virgatum_Pavir.5NG257000:0.0225354,Panicum_virgatum_Pavir.5KG348800:0.019063)n34:0.00575095)n33:0.0267836,(Urochloa_fusta_Urofu.5G309900:0.0331187,(Cenchrus_americanus_H_CamCM007987.2001354.1:0.0438831,Setaria_viridis_SEVIR_5G186300v2:0.00725536)n36:0.0179121)n35:0.00368848)n32:0.00659307,(Echinocloa_haploclada_eh_chr2.1985:0.0411814,(Dichantelium_oligosantes_H_DolKV776915.1000001.1:0.0361499,(ASEM_AUS1_H_AUS1CM014274.1001641.1:0.00724263,ASEM_RSA5_H_RSA5chrom5000384.1:0.00797438)n39:0.0329603)n38:0.00543557)n37:0.00284251)n31:0.00623386)n28:0.0120663,(Sorghum_bicolor_SORBI_3001G489700:0.0259064,(Zea_mays_Zm00001eb402310:0.0434964,Zea_mays_Zm00001eb005400:0.0465274)n41:0.00516971)n40:0.00508172)n27:0.0149881)n26:0.0104558)n24:0.0110514)n20:0.011711)n17:0.0286892)n4:0.041768)n2:0.165332)n0;
```
