## Supplementary Dataset S1 for "Gene turnover and contingency facilitated the repeated evolution of C_4_ photosynthesis in grasses": OG0009704_tree.txt

```
((Ananas_comosus_H_Ananas_contig14_000520.1:0.0496896,Tillandsia_fasciculata_H_Tillandsia_CM054938.1_000526.1:0.0628432)n1:0.167496,((Streptochaeta_angustifolia_strangu_044497:0.146509,(Pharus_latifolius_Phala.05G141300:0,Pharus_latifolius_Phala.05G141300.2:0)n4:0.175867)n3:0.0691254,(((((Olyra_latifolia_Ola014986:0.0388528,(Olyra_latifolia_Ola016143:0.131669,Olyra_latifolia_Ola013192:0.0283784)n10:0.0181482)n9:0.0561702,(Ampelocalamus_luodianensis_Alu01Cg30920.1:0.0337331,(Dendrocalamus_sinicus_Dendrocalamus_sinicus_Dsi01A_22763591_22767033_Dsi01Ag10310.1_1_CDS_4147687834_10142:0.0605614,Dendrocalamus_sinicus_Dendrocalamus_sinicus_Dsi01C_35582503_35584437_Dsi01Cg20970.1_-1_CDS_4147707526_8519:0.035597)n12:0.00395522)n11:0.00944298)n8:0.00587213,(Dendrocalamus_sinicus_Dendrocalamus_sinicus_Dsi01B_22264497_22273472_Dsi01Bg08820.1_1_CDS_4147695979_46751:0.112127,(Ampelocalamus_luodianensis_Alu01Dg10800.1:0.00122935,Ampelocalamus_luodianensis_AluCtg00009bg00010.2:0.00131336)n14:0.0438434)n13:0.00487148)n7:0.0191924,(((Hordeum_spontaneum_WB01_003400_0056275:0,Hordeum_vulgareMorex_HORVU.MOREX.r3.4HG0348910:0)n17:0.110592,Brachypodium_distachyon_BRADI_2g13236v3:0.0909508)n16:0.064614,(Zizania_latifolia_GWHTBFHI004684:0.12156,(Leersia_perrieri_LPERR01G14630:0.106111,Oryza_sativa_LOC_Os01g28730:0.0690666)n19:0.0238349)n18:0.0552963)n15:0.0119491)n6:0.0215466,((Stipagrostis_hirtigluma_H_Shi_ptg000044l_001737.1:0.0480057,(Stipagrostis_hirtigluma_H_Shi_ptg000050l_001496.1:0.0181141,Stipagrostis_hirtigluma_H_Shi_ptg000076l_000036.1:0.0231739)n22:0.00671494)n21:0.0924221,((Chasmanthium_laxum_Chala.08G105500:0.0616671,((Sorghum_bicolor_SORBI_3004G031400:0.0283496,Zea_mays_Zm00001eb231410:0.044096)n26:0.0733445,(((Panicum_hallii_Pahal.5G327800:0.028329,(Panicum_virgatum_Pavir.5NG354400:0.0208784,Panicum_virgatum_Pavir.5KG248900:0.0194743)n30:0.0123714)n29:0.0246467,(Urochloa_fusta_Urofu.5G324900:0.0503435,Setaria_viridis_SEVIR_5G176100v2:0.032564)n31:0.0120382)n28:0.00287383,((Dichantelium_oligosantes_H_DolKV777565.1000001.1:0.0494831,(ASEM_AUS1_H_AUS1CM014274.1001675.1:0.00907693,ASEM_RSA5_H_RSA5chrom5000433.1:0.0164567)n34:0.0627729)n33:0.011773,(Digitaria_radicosa_Dra05G0000700:0.0414801,(Digitaria_exilis_H_Dex5A-000836.1:0.00927066,Digitaria_exilis_H_Dex5B-000847.1:0.00522444)n36:0.0592946)n35:0.0281535)n32:0.00431859)n27:0.0234273)n25:0.037721)n24:0.0185762,(((Eragrostis_curvula_EJB05_30373:0.00142725,Eragrostis_curvula_EJB05_30296:0.00125529)n39:0.0902408,(Eleusine_coracana_ELECO.r07.1AG0017500:0.0138196,Eleusine_coracana_ELECO.r07.1BG0066840:0.0188111)n40:0.0602116)n38:0.04515,(Phragmites_australis_Phragmites_australis_PaChr1_18530114_18532042_evm.model.PaChr1.1019_1_CDS_4362363187_30701:0.0780436,Phragmites_australis_Phragmites_australis_PaChr2_17914069_17915988_evm.model.PaChr2.986_1_CDS_4362422635_13687:0.0704526)n41:0.00782807)n37:0.00681961)n23:0.0230685)n20:0.0567937)n5:0.0745699)n2:0.167496)n0;
```
