## Supplementary Dataset S1 for "Gene turnover and contingency facilitated the repeated evolution of C_4_ photosynthesis in grasses": OG0009705_tree.txt

```
((Pharus_latifolius_Phala.05G157100:0.146325,Streptochaeta_angustifolia_strangu_028854:0.1321)n1:0.0623137,(((Olyra_latifolia_Ola027050:0.0963699,((Dendrocalamus_sinicus_Dendrocalamus_sinicus_Dsi01B_20164476_20173335_Dsi01Bg08330.1_-1_CDS_4147695832_20859:0.0539672,(Dendrocalamus_sinicus_Dendrocalamus_sinicus_DsiCtg00213_244694_249713_DsiCtg00213g00080.1_-1_CDS_4147849021_5610:0.00230792,Dendrocalamus_sinicus_Dendrocalamus_sinicus_Dsi01A_20890533_20895951_Dsi01Ag09770.1_-1_CDS_4147687672_32648:0.00462363)n7:0.0370842)n6:0.00234989,((Ampelocalamus_luodianensis_Alu01Cg31830.2:5e-09,Ampelocalamus_luodianensis_Alu01Cg31750.1:0.00245216)n9:0.0375772,(Ampelocalamus_luodianensis_Alu01Dg10510.1:5e-09,Ampelocalamus_luodianensis_Alu01Dg10520.2:0.0046124)n10:0.0490486)n8:0.00544984)n5:0.00885401)n4:0.012483,(Brachypodium_distachyon_BRADI_2g12830v3:0.103875,(Hordeum_spontaneum_WB01_005552_0218400:0.00230631,Hordeum_vulgareMorex_HORVU.MOREX.r3.7HG0721540:0.00697178)n12:0.0751815)n11:0.0393803)n3:0.0209221,((Zizania_latifolia_GWHTBFHI004442:0.119464,(Leersia_perrieri_LPERR01G13790:0.18635,Oryza_sativa_LOC_Os01g26120:0.0695633)n15:0.0621598)n14:0.0716957,((Aristida_adscensionis_H_Aadptg000024l000187.1:0.0658508,(Stipagrostis_hirtigluma_H_Shi_ptg000050l_001615.1:0.0570801,(Stipagrostis_hirtigluma_H_Shi_ptg000044l_000037.1:0.0096629,Stipagrostis_hirtigluma_H_Shi_ptg000076l_000210.1:0.00233234)n19:0.0117188)n18:0.028186)n17:0.0168803,(((Eragrostis_curvula_EJB05_30492:0.00889443,Eragrostis_curvula_EJB05_30514:0.00658044)n22:0.061463,(Eleusine_coracana_ELECO.r07.1AG0016590:0.0488911,Eleusine_coracana_ELECO.r07.1BG0065510:0.0147149)n23:0.0688041)n21:0.0258437,(Phragmites_australis_Phragmites_australis_PaChr2_16641143_16645086_evm.model.PaChr2.950_1_CDS_4362422557_23348:0.108957,(Chasmanthium_laxum_Chala.08G112700:0.0672486,((Zea_mays_Zm00001eb131630:0.0776533,Sorghum_bicolor_SORBI_3003G162100:0.0618778)n27:0.067174,((Dichantelium_oligosantes_H_DolKV770247.1000007.1:0.0416368,Panicum_hallii_Pahal.5G359700:0.0443484)n29:0.0198166,((((Digitaria_exilis_H_Dex5A-003706.1:0.0515572,Digitaria_exilis_H_Dex5B-003732.1:0.0221661)n33:0.0732714,(Setaria_viridis_SEVIR_5G165000v2:0.0295583,(Cenchrus_americanus_H_CamCM007987.2000314.1:0.00986215,Cenchrus_americanus_H_CamCM007987.2001319.1:0.0219887)n35:0.0476055)n34:0.0162036)n32:0.00921826,(Echinocloa_haploclada_eh_chr2.1789:0.0454659,(Panicum_virgatum_Pavir.5KG228300:0.0119023,(Panicum_virgatum_Pavir.5NG332300:0.00787982,Panicum_virgatum_Pavir.5NG231000:5e-09)n38:0.016938)n37:0.0307045)n36:0.0106787)n31:0.0190334,(Urochloa_fusta_Urofu.5G336000:0.0472728,(ASEM_AUS1_H_AUS1CM014274.1001740.1:0.0936249,(ASEM_RSA5_H_RSA5chrom3004912.1:0.00423234,ASEM_RSA5_H_RSA5chrom5000476.1:5e-09)n41:0.0179648)n40:0.0252473)n39:0.0149604)n30:0.00627795)n28:0.0216037)n26:0.0237099)n25:0.0161126)n24:0.0111885)n20:0.0182945)n16:0.0634469)n13:0.0299778)n2:0.0623137)n0;
```
