## Supplementary Dataset S1 for "Gene turnover and contingency facilitated the repeated evolution of C_4_ photosynthesis in grasses": OG0009706_tree.txt

```
((Carex_scoparia_H_Carex_Csco_scaffold_8_000484.1:0.257709,Juncus_effusus_H_Juncus_Jeff_scaffold_18_000301.1:0.275618)n1:0.136736,((Pharus_latifolius_Phala.06G291900.2:0.0165051,(Pharus_latifolius_Phala.06G291900:5e-09,Pharus_latifolius_Phala.06G291900.3:5e-09)n4:0.00527399)n3:0.123102,((Streptochaeta_angustifolia_strangu_017015:0.0208609,Streptochaeta_angustifolia_strangu_025222:0.0185599)n6:0.156259,(((Brachypodium_distachyon_BRADI_2g12820v3:0.177085,(Hordeum_vulgareMorex_HORVU.MOREX.r3.3HG0315580:0,(Hordeum_spontaneum_WB01_003590_0236291:0.184995,Hordeum_spontaneum_WB01_003590_0147769:0)n11:0)n10:0.0250435)n9:0.0489511,((Leersia_perrieri_LPERR01G13800:0.101208,Zizania_latifolia_GWHTBFHI004439:0.0848965)n13:0.0408923,(Olyra_latifolia_Ola027049:0.0829653,((Ampelocalamus_luodianensis_Alu01Cg31840.1:0.0016589,Ampelocalamus_luodianensis_Alu01Cg31740.2:0.00160011)n16:0.0380437,((Dendrocalamus_sinicus_Dendrocalamus_sinicus_DsiCtg00213_229593_241856_DsiCtg00213g00070.1_1_CDS_4147849018_3921:0.0489981,Dendrocalamus_sinicus_Dendrocalamus_sinicus_Dsi01A_20875770_20876251_Dsi01Ag09760.1_1_CDS_4147687669_30960:0.117159)n18:0.0467639,Dendrocalamus_sinicus_Dendrocalamus_sinicus_Dsi01C_37695569_37697450_Dsi01Cg21310.1_-1_CDS_4147707628_9082:0.0452071)n17:0.00502301)n15:0.0151468)n14:0.00677572)n12:0.0124525)n8:0.0261979,((Sorghum_bicolor_SORBI_3003G162000:0.0419333,Zea_mays_Zm00001eb341310:0.0508289)n20:0.0988828,(((((Eragrostis_curvula_EJB05_30496:5e-09,Eragrostis_curvula_EJB05_30513:0.00152203)n25:0.0942644,(Eleusine_coracana_ELECO.r07.1AG0016560:0.0325657,Eleusine_coracana_ELECO.r07.1BG0065500:0.0467564)n26:0.0585055)n24:0.036268,(Aristida_adscensionis_H_Aadptg000024l000004.1:0.078486,(Stipagrostis_hirtigluma_H_Shi_ptg000050l_001459.1:0.0171678,(Stipagrostis_hirtigluma_H_Shi_ptg000076l_000001.1:0.0201712,Stipagrostis_hirtigluma_H_Shi_ptg000044l_001704.1:0.0143796)n29:0.0055195)n28:0.0568269)n27:0.0382593)n23:0.0192322,Chasmanthium_laxum_Chala.08G112800:0.0686445)n22:0.00155809,(Phragmites_australis_Phragmites_australis_PaChr1_17313763_17315520_evm.model.PaChr1.975_1_CDS_4362369109_15189:0.06834,(Echinocloa_haploclada_eh_chr2.1788:0.0946874,(Dichantelium_oligosantes_H_DolKV772790.1000004.1:0.0644506,((Urochloa_fusta_Urofu.5G336100:0.0361988,((Panicum_hallii_Pahal.5G359600:0.0373617,(Panicum_virgatum_Pavir.5NG231100:0.0214295,Panicum_virgatum_Pavir.5KG228400:0.019634)n37:0.00720232)n36:0.0352517,(Cenchrus_americanus_H_CamCM007987.2004169.1:0.0578284,Setaria_viridis_SEVIR_5G164900v2:0.0267821)n38:0.0111602)n35:0.00655908)n34:0.0102931,((Digitaria_exilis_H_Dex5A-000795.1:0.0114051,Digitaria_exilis_H_Dex5B-000807.1:0.00359857)n40:0.0704115,(ASEM_AUS1_H_AUS1CM014274.1003653.1:0.0151644,ASEM_RSA5_H_RSA5chrom5005129.1:0.00339873)n41:0.0319446)n39:0.00668666)n33:0.0087085)n32:0.0117208)n31:0.0236156)n30:0.0145604)n21:0.007417)n19:0.0421022)n7:0.0905118)n5:0.0770972)n2:0.136736)n0;
```
