## Supplementary Dataset S1 for "Gene turnover and contingency facilitated the repeated evolution of C_4_ photosynthesis in grasses": OG0009707_tree.txt

```
(Carex_scoparia_H_Carex_Csco_scaffold_5_000101.1:0.165142,((Streptochaeta_angustifolia_strangu_025229:0.0801591,(Pharus_latifolius_Phala.05G175100:0,Pharus_latifolius_Phala.05G175100.2:0,Pharus_latifolius_Phala.05G175100.3:0)n3:0.0492598)n2:0.0211121,((Zizania_latifolia_GWHTBFHI004506:0.0298722,(Leersia_perrieri_LPERR01G12590:0.0422941,Oryza_sativa_LOC_Os01g22600:0.0392221)n6:0.0202627)n5:0.0360099,(Aristida_adscensionis_H_Aadptg000058l000439.1:0.0432859,((((Hordeum_spontaneum_WB01_002489_0420706:0,Hordeum_vulgareMorex_HORVU.MOREX.r3.2HG0121630:0)n11:0.0697775,Brachypodium_distachyon_BRADI_2g12390v3:0.0409532)n10:0.0370679,((Dendrocalamus_sinicus_Dendrocalamus_sinicus_Dsi01B_16714363_16717698_Dsi01Bg07700.1_-1_CDS_4147695643_28173:0.0247419,Dendrocalamus_sinicus_Dendrocalamus_sinicus_Dsi01A_17407845_17411515_Dsi01Ag08890.1_-1_CDS_4147687408_54604:0.020777)n13:0.00668246,(Olyra_latifolia_Ola013918:0.0480993,(Ampelocalamus_luodianensis_Alu01Cg32850.1:0.0230168,Ampelocalamus_luodianensis_Alu01Dg09910.1:0.0217815)n15:0.00242017)n14:0.00965189)n12:0.00559427)n9:0.0106025,(((Eleusine_coracana_ELECO.r07.1BG0064300:0.0555569,(Eragrostis_curvula_EJB05_51607:0.00112271,Eragrostis_curvula_EJB05_26639:0.00108689)n19:0.0486642)n18:0.0239983,((Phragmites_australis_Phragmites_australis_PaChr2_14854637_14858185_evm.model.PaChr2.898_1_CDS_4362422439_16209:0.0408642,(Aristida_adscensionis_H_Aadptg000058l000438.1:0.0702479,(Stipagrostis_hirtigluma_H_Shi_ptg000044l_000086.1:0.00396091,Stipagrostis_hirtigluma_H_Shi_ptg000048l_000035.1:0.0559719)n23:0.0415954)n22:0.0342881)n21:0.0130185,Phragmites_australis_Phragmites_australis_PaChr1_15448579_15452028_evm.model.PaChr1.914_1_CDS_4362368975_1293:0.0301787)n20:0.00335319)n17:0.0145789,(Chasmanthium_laxum_Chala.08G123900:0.0379249,(((ASEM_AUS1_H_AUS1CM014274.1001813.1:0.0277007,(ASEM_RSA5_H_RSA5chrom5000544.1:0.00454491,ASEM_RSA5_H_RSA5chrom8000849.1:0.00110713)n28:0.00680748)n27:0.023737,((Echinocloa_haploclada_eh_chr2.1692:0.0302987,(Digitaria_exilis_H_Dex5A-003763.1:0.00980752,Digitaria_exilis_H_Dex5B-003784.1:0.00798671)n31:0.0290114)n30:0.00784414,((Panicum_hallii_Pahal.5G380000:0.0228188,(Panicum_virgatum_Pavir.5NG346500:0.0254338,(Panicum_virgatum_Pavir.5KG253300:5e-09,Panicum_virgatum_Pavir.5KG260000:0.00244741)n35:0.0176663)n34:0.00519456)n33:0.0171731,(Dichantelium_oligosantes_H_DolKV767633.1000001.1:0.026528,(Urochloa_fusta_Urofu.5G347200:0.0192505,(Cenchrus_americanus_H_CamLKME02000063.1000001.1:0.0258543,Setaria_viridis_SEVIR_5G155900v2:0.00521621)n38:0.0247304)n37:0.0163539)n36:0.00320676)n32:0.00301099)n29:0.0022194)n26:0.00546134,(Sorghum_bicolor_SORBI_3003G153300:0.0128832,(Zea_mays_Zm00001eb131100:0.027626,Zea_mays_Zm00001eb340650:0.0245014)n40:0.00272238)n39:0.00721659)n25:0.0209754)n24:0.0119326)n16:0.0320983)n8:0.00596625)n7:0.000662917)n4:0.0230942)n1:0.0575942)n0;
```
