## Supplementary Dataset S1 for "Gene turnover and contingency facilitated the repeated evolution of C_4_ photosynthesis in grasses": OG0009708_tree.txt

```
((Ananas_comosus_H_Ananas_contig24_000420.1:0.0307352,(Tillandsia_fasciculata_H_Tillandsia_CM054953.1_000076.1:0.00133016,Tillandsia_fasciculata_H_Tillandsia_CM054953.1_000078.1:0.00066473)n2:0.0257348)n1:0.169345,(Streptochaeta_angustifolia_strangu_025239:0.124858,((Pharus_latifolius_Phala.05G175300.5:5e-09,((Pharus_latifolius_Phala.05G175300.2:0,Pharus_latifolius_Phala.05G175300:0)n7:5e-09,(Pharus_latifolius_Phala.05G175300.3:5e-09,Pharus_latifolius_Phala.05G175300.4:5e-09)n8:0.0122885)n6:0.00120227)n5:0.0908675,(((Zizania_latifolia_GWHTBFHI004509:0.0681114,(Leersia_perrieri_LPERR01G12510:0.0902002,Oryza_sativa_LOC_Os01g22550:0.0475812)n12:0.0382575)n11:0.0492576,((Olyra_latifolia_Ola013921:0.0783048,(Ampelocalamus_luodianensis_Alu01Dg09890.2:0.0364569,(Dendrocalamus_sinicus_Dendrocalamus_sinicus_Dsi01B_16611001_16657375_Dsi01Bg07690.1_-1_CDS_4147695640_26485:0.121826,Dendrocalamus_sinicus_Dendrocalamus_sinicus_Dsi01A_17371095_17371456_Dsi01Ag08870.1_-1_CDS_4147687402_51226:0.00981737)n16:0.00109082)n15:0.0133212)n14:0.00629388,(Brachypodium_distachyon_BRADI_2g12320v3:0.093083,(Hordeum_spontaneum_WB01_001181_0812311:0.00296956,Hordeum_vulgareMorex_HORVU.MOREX.r3.1HG0014430:0.00109145)n18:0.0970276)n17:0.0364848)n13:0.00476833)n10:0.0115049,(((Eragrostis_curvula_EJB05_30692:0.0593177,(Eleusine_coracana_ELECO.r07.1AG0015360:0.0114725,Eleusine_coracana_ELECO.r07.1BG0064210:0.0178675)n22:0.067013)n21:0.0411663,(Aristida_adscensionis_H_Aadptg000058l000441.1:0.0575034,(Stipagrostis_hirtigluma_H_Shi_ptg000048l_000038.1:0.0222282,(Stipagrostis_hirtigluma_H_Shi_ptg000044l_000090.1:0.0141273,Stipagrostis_hirtigluma_H_Shi_ptg000048l_000039.1:0.014001)n25:0.00613304)n24:0.0416091)n23:0.032476)n20:0.00685053,(Phragmites_australis_Phragmites_australis_PaChr1_15383969_15391301_evm.model.PaChr1.912_1_CDS_4362368971_42110:0.0521453,(Chasmanthium_laxum_Chala.08G124100:0.0532481,((Sorghum_bicolor_SORBI_3003G153000:0.0195961,Zea_mays_Zm00001eb131080:0.0478543)n29:0.0616374,(Urochloa_fusta_Urofu.5G347500:0.0492546,(((Panicum_hallii_Pahal.5G380400:0.0174595,(Panicum_virgatum_Pavir.5NG346300:0.0188834,(Panicum_virgatum_Pavir.5KG260200:5e-09,Panicum_virgatum_Pavir.5KG253000:0.00120945)n35:0.0340238)n34:0.00750763)n33:0.0209315,(((Cenchrus_americanus_H_CamCM007987.2003421.1:0.0126903,Cenchrus_americanus_H_CamCM007987.2003422.1:0.00204635)n38:0.0451047,Setaria_viridis_SEVIR_5G155600v2:0.0186359)n37:0.0163079,(ASEM_AUS1_H_AUS1CM014274.1001814.1:0.0169534,ASEM_RSA5_H_RSA5chrom5000545.1:0.0161651)n39:0.0307101)n36:0.00304579)n32:0.00312391,(Echinocloa_haploclada_eh_chr2.1688:0.0483532,(Digitaria_exilis_H_Dex5A-003767.1:0.0112718,Digitaria_exilis_H_Dex5B-003788.1:0.0114996)n41:0.0644081)n40:0.00531554)n31:0.0056934)n30:0.0196887)n28:0.0282636)n27:0.00984287)n26:0.029537)n19:0.0434886)n9:0.0684959)n4:0.0384992)n3:0.169345)n0;
```
