## Supplementary Dataset S1 for "Gene turnover and contingency facilitated the repeated evolution of C_4_ photosynthesis in grasses": OG0009709_tree.txt

```
((Streptochaeta_angustifolia_strangu_012846:0.193032,((Pharus_latifolius_Phala.05G179200.4:0.0315392,Pharus_latifolius_Phala.05G179200.3:0.0152914)n3:0.0443226,(Pharus_latifolius_Phala.05G179200.2:0.00188053,Pharus_latifolius_Phala.05G179200:5e-09)n4:5e-09)n2:0.111671)n1:0.0514698,((((Brachypodium_distachyon_BRADI_2g11980v3:0.04521,(Hordeum_spontaneum_WB01_003482_0195024:5e-09,Hordeum_vulgareMorex_HORVU.MOREX.r3.3HG0263930:5e-09)n9:0.133855)n8:0.0959801,((Zizania_latifolia_GWHTBFHI004556:0.0392673,Zizania_latifolia_GWHTBFHI011733:0.0596975)n11:0.0417994,(Leersia_perrieri_LPERR01G12130:0.0385279,Oryza_sativa_LOC_Os01g21410:0.0395912)n12:0.0380586)n10:0.0378677)n7:0.0107226,(Olyra_latifolia_Ola013961:0.112541,(((Dendrocalamus_sinicus_Dendrocalamus_sinicus_Dsi01A_16357556_16361539_Dsi01Ag08550.1_-1_CDS_4147687306_54041:0.0649155,Ampelocalamus_luodianensis_Alu01Dg09470.1:0.0733593)n16:0.0046246,(Dendrocalamus_sinicus_Dendrocalamus_sinicus_Dsi01B_15999043_16006410_Dsi01Bg07520.1_1_CDS_4147695589_54631:0.0558057,Ampelocalamus_luodianensis_Alu01Cg33180.1:0.0386228)n17:0.00429142)n15:0.00446134,Dendrocalamus_sinicus_Dendrocalamus_sinicus_Dsi08C_3718759_3722943_Dsi08Cg03020.1_-1_CDS_4147808875_34737:0.0267418)n14:0.00297132)n13:0.0138604)n6:0.0280596,(Phragmites_australis_Phragmites_australis_PaChr2_14296101_14311276_evm.model.PaChr2.875_1_CDS_4362422389_37646:0.0527027,((((Eragrostis_curvula_EJB05_30778:0.051998,(Eleusine_coracana_ELECO.r07.1AG0014880:0.00339976,Eleusine_coracana_ELECO.r07.1BG0063720:0.0221999)n23:0.0889674)n22:0.0503112,Chasmanthium_laxum_Chala.08G127800:0.0431633)n21:0.00831313,(Aristida_adscensionis_H_Aadptg000058l000464.1:0.0581201,(Stipagrostis_hirtigluma_H_Shi_ptg000044l_000105.1:0.0124326,Stipagrostis_hirtigluma_H_Shi_ptg000048l_000073.1:0.0291303)n25:0.0740126)n24:0.0433626)n20:0.00573784,((Sorghum_bicolor_SORBI_3003G109200:0.037617,(Zea_mays_Zm00001eb285590:0.0444357,(Zea_mays_Zm00001eb127170:0.00246792,Zea_mays_Zm00001eb018450:0.0236333)n29:0.0423033)n28:0.010465)n27:0.0430876,((Panicum_hallii_Pahal.5G387300:0.022375,(Panicum_virgatum_Pavir.5NG332500:0.0226749,Panicum_virgatum_Pavir.5KG197200:0.0283213)n32:0.00268256)n31:0.0127502,(((Urochloa_fusta_Urofu.5G350500:0.0411725,(Setaria_viridis_SEVIR_5G019200v2:0.0429184,(Dichantelium_oligosantes_H_DolKV776377.1000001.1:0.025619,(Digitaria_exilis_H_Dex5A-003786.1:0.0113361,Digitaria_exilis_H_Dex5B-003803.1:0.0299221)n38:0.0295737)n37:0.00539731)n36:0.0018774)n35:5e-09,(Cenchrus_americanus_H_CamCM007987.2001455.1:0.294675,Echinocloa_haploclada_eh_chr2.1647:0.0361124)n39:0.00654385)n34:0.00173158,(ASEM_RSA5_H_RSA5chrom5000567.1:5e-09,(ASEM_AUS1_H_AUS1CM014274.1001833.1:0.0307851,ASEM_AUS1_H_AUS1CM014274.1001834.1:0.0100017)n41:0.0011113)n40:0.0112729)n33:6e-09)n30:0.0145945)n26:0.0459632)n19:0.00877559)n18:0.0582496)n5:0.0514698)n0;
```
