## Supplementary Dataset S1 for "Gene turnover and contingency facilitated the repeated evolution of C_4_ photosynthesis in grasses": OG0009710_tree.txt

```
(Carex_scoparia_H_Carex_Csco_scaffold_3_000241.1:0.333521,((Pharus_latifolius_Phala.05G180300:0.13919,(((Stipagrostis_hirtigluma_H_Shi_ptg000044l_001627.1:0.0488923,Aristida_adscensionis_H_Aadptg000058l000164.1:0.0700562)n5:0.0261792,(((Eleusine_coracana_ELECO.r07.1AG0014620:0.0297989,Eleusine_coracana_ELECO.r07.1BG0063500:0.0362417)n8:0.0845016,((Eragrostis_curvula_EJB05_30812:0.016833,Eragrostis_curvula_EJB05_30805:0.0144693)n10:0.0219222,Eragrostis_curvula_EJB05_30818:0.216198)n9:0.033243)n7:0.0552875,((Chasmanthium_laxum_Chala.08G129600:0.0843406,(Phragmites_australis_Phragmites_australis_PaChr1_14530846_14544326_evm.model.PaChr1.870_1_CDS_4362368877_2553:0.0665628,Phragmites_australis_Phragmites_australis_PaChr2_14130388_14138752_evm.model.PaChr2.864_1_CDS_4362422365_27547:0.0645095)n13:0.0214735)n12:0.0194846,((Zea_mays_Zm00001eb130500:0.0792629,Sorghum_bicolor_SORBI_3003G148400:0.0583076)n15:0.0419075,(Streptochaeta_angustifolia_strangu_035311:0.871519,(((Urochloa_fusta_Urofu.5G353900:0.0717575,(Digitaria_exilis_H_Dex5A-000727.1:0.0153009,Digitaria_exilis_H_Dex5B-000742.1:0.0180612)n20:0.0934788)n19:0.0192268,(Echinocloa_haploclada_eh_chr2.1618:0.0723389,(Panicum_hallii_Pahal.5G390600:0.038349,((Panicum_virgatum_Pavir.5KG194700:0.0178761,Panicum_virgatum_Pavir.5NG220300:0.0468159)n24:0.0148941,Panicum_virgatum_Pavir.J125000:0.0288576)n23:0.0032064)n22:0.0106979)n21:0.0106333)n18:0.00874015,((Dichantelium_oligosantes_H_DolKV781462.1000001.1:0.0685257,(ASEM_AUS1_H_AUS1CM014274.1003565.1:0.0293534,(ASEM_RSA5_H_RSA5chrom3001197.1:0.0124058,ASEM_RSA5_H_RSA5chrom5000594.1:0.00455839)n28:0.0122368)n27:0.0347865)n26:0.018195,(Setaria_viridis_SEVIR_5G021100v2:0.0230739,(Cenchrus_americanus_H_CamCM007987.2001422.1:0.0853833,Cenchrus_americanus_H_CamCM007987.2001421.1:0.0762467)n30:0.00847185)n29:0.0176405)n25:0.0101323)n17:0.00851332)n16:0.0156504)n14:0.0252805)n11:0.0130203)n6:0.0227939)n4:0.0480348,Streptochaeta_angustifolia_strangu_035310:0.129187)n3:0.0143541)n2:0.0368453,(((Brachypodium_distachyon_BRADI_2g11860v3:0.139096,(Hordeum_spontaneum_WB01_007152_0081946:0.00825427,Hordeum_vulgareMorex_HORVU.MOREX.r3.5HG0429360:0.00757626)n34:0.105034)n33:0.0375356,((Zizania_latifolia_GWHTBFHI004566:0.0673919,Zizania_latifolia_GWHTBFHI011738:0.0480717)n36:0.0436245,(Leersia_perrieri_LPERR01G11990:0.0865108,Oryza_sativa_LOC_Os01g21034:0.0559289)n37:0.0291311)n35:0.0396223)n32:0.0119888,(Olyra_latifolia_Ola006784:0.0773328,((Dendrocalamus_sinicus_Dendrocalamus_sinicus_Dsi01A_15938185_15945500_Dsi01Ag08440.1_1_CDS_4147687273_35462:0.0413606,Ampelocalamus_luodianensis_Alu01Dg09370.2:0.0377786)n40:0.00577799,(Ampelocalamus_luodianensis_Alu01Cg33450.1:0.0461892,Dendrocalamus_sinicus_Dendrocalamus_sinicus_Dsi01B_15591231_15614139_Dsi01Bg07410.1_1_CDS_4147695556_36052:0.0480374)n41:0.00533748)n39:0.0164464)n38:0.02331)n31:0.0191641)n1:0.333521)n0;
```
