## Supplementary Dataset S1 for "Gene turnover and contingency facilitated the repeated evolution of C_4_ photosynthesis in grasses": OG0009711_tree.txt

```
((Pharus_latifolius_Phala.05G185000:0.113149,Streptochaeta_angustifolia_strangu_004939:0.113499)n1:0.0285213,((((Brachypodium_distachyon_BRADI_2g11510v3:0.0695861,(Hordeum_spontaneum_WB01_004410_0056318:0.00373303,Hordeum_vulgareMorex_HORVU.MOREX.r3.2HG0210850:0.00542334)n6:0.115122)n5:0.0400082,(Olyra_latifolia_Ola028854:0.0887226,((Ampelocalamus_luodianensis_Alu01Cg33770.2:0.0295068,(Dendrocalamus_sinicus_Dendrocalamus_sinicus_Dsi08C_3124941_3127708_Dsi08Cg02560.1_-1_CDS_4147808737_13917:5e-09,Dendrocalamus_sinicus_Dendrocalamus_sinicus_Dsi08C_3208746_3211489_Dsi08Cg02590.1_-1_CDS_4147808746_18981:5e-09)n10:0.0139761)n9:0.0108983,(Ampelocalamus_luodianensis_Alu01Dg09030.1:0.0313314,(Dendrocalamus_sinicus_Dendrocalamus_sinicus_Dsi01B_14749914_14759706_Dsi01Bg07110.1_-1_CDS_4147695466_42245:0.0822445,Dendrocalamus_sinicus_Dendrocalamus_sinicus_Dsi01A_15071854_15083242_Dsi01Ag08220.1_-1_CDS_4147687207_55167:0.21656)n12:0.0189806)n11:0.00210896)n8:0.0102525)n7:0.0250683)n4:0.0187114,(Leersia_perrieri_LPERR01G11630:0.645686,((Zizania_latifolia_GWHTBFHI011753:0.116132,Zizania_latifolia_GWHTBFHI004600:0.0400521)n15:0.0273587,(Leersia_perrieri_LPERR01G11620:0.0818778,(Oryza_sativa_LOC_Os01g19529:0.253366,Oryza_sativa_LOC_Os01g19490:0.057991)n17:0.00644344)n16:0.0208715)n14:0.0455751)n13:0.00506389)n3:0.0197977,((((Eleusine_coracana_ELECO.r07.1AG0014100:0.00377929,Eleusine_coracana_ELECO.r07.1BG0062940:0.0118259)n21:0.0734504,(Eragrostis_curvula_EJB05_57976:0.00927089,Eragrostis_curvula_EJB05_30879:0.00288919)n22:0.0497975)n20:0.0564538,(Aristida_adscensionis_H_Aadptg000058l000497.1:0.0563698,Stipagrostis_hirtigluma_H_Shi_ptg000044l_000141.1:0.0721767)n23:0.0261611)n19:0.0134112,((Chasmanthium_laxum_Chala.08G133400:0.0622439,((Sorghum_bicolor_SORBI_3003G144000:0.0411081,Zea_mays_Zm00001eb340320:0.0668343)n27:0.0536166,(Dichantelium_oligosantes_H_DolKV782021.1000011.1:0.0624919,((ASEM_AUS1_H_AUS1CM014274.1001879.1:0.0028944,(ASEM_RSA5_H_RSA5scaff1232000002.1:0.0557106,ASEM_RSA5_H_RSA5chrom5000619.1:5e-09)n31:0.00463045)n30:0.0359551,(Echinocloa_haploclada_eh_chr2.1571:0.0661868,((Panicum_hallii_Pahal.5G397400:0.0199466,((Panicum_virgatum_Pavir.5KG190400:0.0487699,Panicum_virgatum_Pavir.5KG190500:0.0270787)n36:0.0127903,Panicum_virgatum_Pavir.5NG212900:0.0283175)n35:0.00460082)n34:0.0285761,((Digitaria_exilis_H_Dex5A-003819.1:0.0101967,Digitaria_exilis_H_Dex5B-003836.1:0.00660625)n38:0.0600037,(Urochloa_fusta_Urofu.5G358800:0.0314651,(Setaria_viridis_SEVIR_5G026000v2:0.0715968,Cenchrus_americanus_H_CamCM007987.2003002.1:0.0382692)n40:0.0109246)n39:0.00740904)n37:0.00595881)n33:0.00393925)n32:0.00422694)n29:0.0121845)n28:0.0163913)n26:0.0221124)n25:0.00786235,(Phragmites_australis_Phragmites_australis_PaChr1_13772325_13773323_evm.model.PaChr1.841_1_CDS_4362368813_18138:0.0693225,Phragmites_australis_Phragmites_australis_PaChr2_13110979_13114267_evm.model.PaChr2.832_1_CDS_4362422295_40602:0.0433372)n41:0.00481524)n24:0.00621706)n18:0.0332682)n2:0.0285213)n0;
```
