## Supplementary Dataset S1 for "Gene turnover and contingency facilitated the repeated evolution of C_4_ photosynthesis in grasses": OG0009712_tree.txt

```
((Ananas_comosus_H_Ananas_contig15_000197.1:0.0314476,Tillandsia_fasciculata_H_Tillandsia_CM054950.1_000664.1:0.0402502)n1:0.128325,(Pharus_latifolius_Phala.05G190700:0.0722152,(Streptochaeta_angustifolia_strangu_012607:0.0826388,((Zea_mays_Zm00001eb129550:0.635598,Oryza_sativa_LOC_Os10g33430:0.310896)n5:0.188016,((((Brachypodium_distachyon_BRADI_2g11107v3:0.0757217,(Hordeum_spontaneum_WB01_001405_0736571:0.00152705,Hordeum_vulgareMorex_HORVU.MOREX.r3.5HG0429630:0.000748678)n10:0.0933696)n9:0.036346,((Ampelocalamus_luodianensis_Alu01Dg08590.5:0.0491365,(Dendrocalamus_sinicus_Dendrocalamus_sinicus_Dsi01B_12726179_12731427_Dsi01Bg06620.1_1_CDS_4147695319_16356:0.0326553,Dendrocalamus_sinicus_Dendrocalamus_sinicus_Dsi08C_2768522_2771907_Dsi08Cg02300.1_1_CDS_4147808659_26858:0.050502)n13:0.00561133)n12:0.00374439,Olyra_latifolia_scaffold702_69764_73919_-:0.0798767)n11:0.0123454)n8:0.00611883,((Zizania_latifolia_GWHTBFHI004671:0.0555143,Zizania_latifolia_GWHTBFHI011788:0.0566099)n15:0.0220534,(Oryza_sativa_LOC_Os01g18320:0.0436397,Leersia_perrieri_LPERR01G10970:0.135038)n16:0.0161918)n14:0.0303693)n7:0.0117311,(((Aristida_adscensionis_H_Aadptg000058l000118.1:0.0568844,(Stipagrostis_hirtigluma_H_Shi_ptg000044l_001580.1:0.00855221,Stipagrostis_hirtigluma_H_Shi_ptg000070l_000014.1:0.0128433)n20:0.0306694)n19:0.0126548,(((Chasmanthium_laxum_Chala.08G139900:0.052725,((Sorghum_bicolor_SORBI_3003G137100:0.0249544,Zea_mays_Zm00001eb332380:0.0326385)n25:0.0404038,((Dichantelium_oligosantes_H_DolKV781581.1000001.1:0.0326222,(ASEM_RSA5_H_RSA5chrom5000674.1:0.0309235,(((Echinocloa_haploclada_eh_chr2.1487:0.0277135,(ASEM_AUS1_H_AUS1CM014274.1003519.1:0.0216283,ASEM_RSA5_H_RSA5chrom5000671.1:0.0115172)n32:0.0138515)n31:0.0078385,((Panicum_hallii_Pahal.5G404900:0.0164785,Panicum_virgatum_Pavir.5NG205500:0.0155036)n34:0.012944,Urochloa_fusta_Urofu.5G366600:0.0407447)n33:0.0031983)n30:0.000827103,Panicum_virgatum_Pavir.9KG398800:0.0316878)n29:0.00316878)n28:0.000352087)n27:0.00815909,((Digitaria_exilis_H_Dex5A-000679.1:0.00460471,Digitaria_exilis_H_Dex5B-000692.1:0.00804215)n36:0.0406108,(Cenchrus_americanus_H_CamCM007987.2002926.1:0.0341771,Setaria_viridis_SEVIR_5G032500v2:0.02326)n37:0.0109425)n35:0.00543424)n26:0.00820108)n24:0.0174059)n23:0.0100159,(Phragmites_australis_Phragmites_australis_PaChr2_11740947_11742319_evm.model.PaChr2.789_1_CDS_4362422197_41862:0.293181,Phragmites_australis_Phragmites_australis_PaChr1_12163899_12168307_evm.model.PaChr1.787_1_CDS_4362368691_9286:0.0534281)n38:0.00593645)n22:0.00970492,Phragmites_australis_Phragmites_australis_PaChr2_11742577_11754937_evm.model.PaChr2.790_1_CDS_4362422201_1045:0.0571861)n21:0.00635402)n18:0.00853872,((Eragrostis_curvula_EJB05_30981:0.00226923,Eragrostis_curvula_EJB05_30966:0.00067371)n40:0.0470523,(Eleusine_coracana_ELECO.r07.1AG0013420:0.00903912,Eleusine_coracana_ELECO.r07.1BG0062220:0.0104254)n41:0.0514797)n39:0.0326073)n17:0.0278197)n6:0.0164456)n4:0.0438837)n3:0.0328757)n2:0.128325)n0;
```
