## Supplementary Dataset S1 for "Gene turnover and contingency facilitated the repeated evolution of C_4_ photosynthesis in grasses": OG0009713_tree.txt

```
(Carex_scoparia_H_Carex_Csco_scaffold_16_000790.1:0.294284,(((Pharus_latifolius_Phala.07G245700:0.14855,(Streptochaeta_angustifolia_strangu_031859:0.0652731,Streptochaeta_angustifolia_strangu_007706:0.021974)n4:0.134855)n3:0.0736468,(Streptochaeta_angustifolia_strangu_028614:0.141342,Pharus_latifolius_Phala.05G193000:0.0952931)n5:0.0105881)n2:0.0290813,(Digitaria_radicosa_Dra09G0278100:0.195142,(((Brachypodium_distachyon_BRADI_2g10870v3:0.0590636,(Hordeum_spontaneum_WB01_001581_1141817:5e-09,Hordeum_vulgareMorex_HORVU.MOREX.r3.3HG0258890:0.000992794)n10:0.0851162)n9:0.0423005,((Olyra_latifolia_Ola006563:0.0692667,((Ampelocalamus_luodianensis_AluCtg00972g00080.1:0.0171943,(Dendrocalamus_sinicus_Dendrocalamus_sinicus_DsiCtg00599_39078_41928_DsiCtg00599g00020.1_1_CDS_4147854067_3374:5e-09,Dendrocalamus_sinicus_Dendrocalamus_sinicus_Dsi08C_2586202_2589056_Dsi08Cg02130.1_1_CDS_4147808608_55004:0.0091142)n15:0.0333364)n14:0.00756414,(Dendrocalamus_sinicus_Dendrocalamus_sinicus_Dsi01A_13671915_13674580_Dsi01Ag07740.1_-1_CDS_4147687063_30958:0.0395524,Ampelocalamus_luodianensis_Alu01Dg08380.2:0.0340301)n16:0.00378112)n13:0.00854107)n12:0.0131449,((Zizania_latifolia_GWHTBFHI004260:0.0353371,Zizania_latifolia_GWHTBFHI011806:0.0352906)n18:0.0154621,(Leersia_perrieri_LPERR01G10740:0.0910732,Oryza_sativa_LOC_Os01g17390:0.0514283)n19:0.048925)n17:0.0375389)n11:0.0137696)n8:0.0149339,(((Eragrostis_curvula_EJB05_51268:0.00322975,Eragrostis_curvula_EJB05_32422:0.001025)n22:0.0390124,(Eleusine_coracana_ELECO.r07.1AG0003380:0.00829356,Eleusine_coracana_ELECO.r07.1BG0051800:0.00879235)n23:0.0430532)n21:0.0378663,((Chasmanthium_laxum_Chala.08G143000:0.0391222,((Phragmites_australis_Phragmites_australis_PaChr2_11321583_11324923_evm.model.PaChr2.770_1_CDS_4362422157_25027:0.0580976,(Aristida_adscensionis_H_Aadptg000058l000105.1:0.0612195,(Stipagrostis_hirtigluma_H_Shi_ptg000044l_001573.1:0.00330439,Stipagrostis_hirtigluma_H_Shi_ptg000070l_000005.1:0.0115702)n29:0.0375031)n28:0.0271103)n27:0.0120737,Phragmites_australis_Phragmites_australis_PaChr1_11905976_11908505_evm.model.PaChr1.775_1_CDS_4362368665_40844:0.0662598)n26:0.0073622)n25:0.00743031,((Zea_mays_Zm00001eb129100:0.0653597,Sorghum_bicolor_SORBI_3003G134300:0.0445628)n31:0.0449046,((Dichantelium_oligosantes_H_DolKV776565.1000010.1:0.0360135,(ASEM_AUS1_H_AUS1CM014274.1001929.1:0.0170147,ASEM_RSA5_H_RSA5chrom5004973.1:0.0120168)n34:0.0240349)n33:0.0056977,((Echinocloa_haploclada_eh_chr2.1454:0.0307937,(Panicum_hallii_Pahal.5G408500:0.025141,(Panicum_virgatum_Pavir.5KG208200:0.018704,Panicum_virgatum_Pavir.5NG168000:0.0172881)n38:0.0019209)n37:0.00558927)n36:0.00408075,((Cenchrus_americanus_H_CamCM007987.2002967.1:0.0272261,Setaria_viridis_SEVIR_5G036500v2:0.019352)n40:0.0193902,(Digitaria_exilis_H_Dex5A-000664.1:0.0143971,Digitaria_exilis_H_Dex5B-000682.1:0.0114682)n41:0.0513762)n39:0.00308769)n35:0.0018733)n32:0.0115793)n30:0.024306)n24:0.011251)n20:0.0316945)n7:0.0184963)n6:0.027485)n1:0.294284)n0;
```
