## Supplementary Dataset S1 for "Gene turnover and contingency facilitated the repeated evolution of C_4_ photosynthesis in grasses": OG0009714_tree.txt

```
(Juncus_effusus_H_Juncus_Jeff_scaffold_8_000210.1:0.470803,(((((Zizania_latifolia_GWHTBFHI004384:0.0630094,(Zizania_latifolia_GWHTBFHI004122:0.107122,Zizania_latifolia_GWHTBFHI011859:0.0197513)n6:0.0593629)n5:0.0463278,(Leersia_perrieri_LPERR01G09820:0.134813,Oryza_sativa_LOC_Os01g16090:0.0703415)n7:0.0384073)n4:0.0630747,(((Hordeum_spontaneum_WB01_000133_0705499:0,Hordeum_vulgareMorex_HORVU.MOREX.r3.3HG0255370:0,Hordeum_vulgareMorex_HORVU.MOREX.r3.3HG0255370.2:0)n10:0.113223,Brachypodium_distachyon_BRADI_2g09820v3:0.0924128)n9:0.0918433,((Ampelocalamus_luodianensis_Alu01Dg07600.1:0.0404882,(Dendrocalamus_sinicus_Dendrocalamus_sinicus_Dsi01A_11850673_11852106_Dsi01Ag07080.1_-1_CDS_4147686865_33209:0.0588608,(Dendrocalamus_sinicus_Dendrocalamus_sinicus_Dsi01B_10403281_10404666_Dsi01Bg05850.3_-1_CDS_4147695088_35:0.0741041,Dendrocalamus_sinicus_Dendrocalamus_sinicus_Dsi08C_1966155_1967561_Dsi08Cg01600.1_-1_CDS_4147808449_22356:0.0389998)n14:0.00488805)n13:0.000543116)n12:0.0109234,Olyra_latifolia_Ola008531:0.0975504)n11:0.0304185)n8:0.0189518)n3:0.0259256,((Pharus_latifolius_Phala.05G202800:0,Pharus_latifolius_Phala.05G202800.4:0,Pharus_latifolius_Phala.05G202800.3:0,Pharus_latifolius_Phala.05G202800.2:0)n16:0.143905,Streptochaeta_angustifolia_strangu_009937:0.179658)n15:0.102061)n2:0.0336096,((Eleusine_coracana_ELECO.r07.1AG0004540:0.0836541,Eragrostis_curvula_EJB05_32280:0.0793677)n18:0.104132,((Aristida_adscensionis_H_Aadptg000058l000615.1:0.0970951,Stipagrostis_hirtigluma_H_Shi_ptg000044l_000287.1:0.0814625)n20:0.0398212,((Phragmites_australis_Phragmites_australis_PaChr2_2025780_2027174_evm.model.PaChr2.174_1_CDS_4362418369_3551:0.063627,Phragmites_australis_Phragmites_australis_PaChr1_10384617_10385948_evm.model.PaChr1.705_1_CDS_4362368511_18555:0.0688151)n22:0.0264949,(Chasmanthium_laxum_Chala.08G152500:0.0761337,((Sorghum_bicolor_SORBI_3003G122500:0.0532055,Zea_mays_Zm00001eb128200:0.0541589)n25:0.0711249,((Dichantelium_oligosantes_H_DolKV772148.1000008.1:0.0569124,(Panicum_hallii_Pahal.5G420600:0.0210551,(Panicum_virgatum_Pavir.5NG177500:0.0292113,(Panicum_virgatum_Pavir.5KG174100:0.00376572,Panicum_virgatum_Pavir.5KG176600:0.00273899)n30:0.020318)n29:0.0130599)n28:0.0339684)n27:0.00523565,(((ASEM_AUS1_H_AUS1CM014274.1001993.1:0.0218206,(ASEM_RSA5_H_RSA5chrom5000756.1:5e-09,ASEM_RSA5_H_RSA5scaff274000001.1:5e-09)n34:0.0127286)n33:0.0747268,Echinocloa_haploclada_eh_chr2.1339:0.0537282)n32:0.00459317,((Digitaria_exilis_H_Dex5A-003934.1:0.00960633,Digitaria_exilis_H_Dex5B-003947.1:0.00927631)n36:0.0531023,(Urochloa_fusta_Urofu.5G378300:0.0487843,(Cenchrus_americanus_H_CamCM007987.2001527.1:0.0608535,Setaria_viridis_SEVIR_5G051000v2:0.029511)n38:0.0200131)n37:0.0109999)n35:0.00496401)n31:0.00480621)n26:0.0122741)n24:0.0306951)n23:0.0303302)n21:0.0105355)n19:0.0252963)n17:0.0271227)n1:0.470803)n0;
```
