## Supplementary Dataset S1 for "Gene turnover and contingency facilitated the repeated evolution of C_4_ photosynthesis in grasses": OG0009715_tree.txt

```
(((Ananas_comosus_H_Ananas_contig5_000853.1:0.0455795,Tillandsia_fasciculata_H_Tillandsia_CM054930.1_000219.1:0.0523782)n2:0.177942,(Carex_scoparia_H_Carex_Csco_scaffold_20_000137.1:0.273135,(Juncus_effusus_H_Juncus_Jeff_scaffold_2_000578.1:0.0665515,Juncus_effusus_H_Juncus_Jeff_scaffold_2_001262.1:0.0532636)n4:0.188752)n3:0.0910661)n1:0.0418089,((Pharus_latifolius_Phala.05G203900:0.08627,Streptochaeta_angustifolia_strangu_009927:0.0705959)n6:0.0194681,((((Zizania_latifolia_GWHTBFHI004396:0.0372918,Zizania_latifolia_GWHTBFHI011410:0.0693295)n10:0.0356684,(Leersia_perrieri_LPERR01G09710:0.0500893,Oryza_sativa_LOC_Os01g15850:0.0529502)n11:0.0111174)n9:0.0455018,((Brachypodium_distachyon_BRADI_2g09707v3:0.0704583,Hordeum_spontaneum_WB01_000460_0071853:0.053567)n13:0.0457723,((Ampelocalamus_luodianensis_Alu01Dg07480.2:0.043902,((Dendrocalamus_sinicus_Dendrocalamus_sinicus_Dsi02A_25003882_25007076_Dsi02Ag09290.1_-1_CDS_4147710625_47362:0.143216,Dendrocalamus_sinicus_Dendrocalamus_sinicus_Dsi01B_10227438_10247405_Dsi01Bg05760.1_1_CDS_4147695061_41681:5e-09)n17:0.0192245,Dendrocalamus_sinicus_Dendrocalamus_sinicus_Dsi08C_1939114_1943255_Dsi08Cg01570.1_1_CDS_4147808440_17292:0.0409802)n16:0.00455335)n15:0.00197172,Olyra_latifolia_scaffold169_1201175_1205529_-:0.0878191)n14:0.0115219)n12:0.0116355)n8:0.00982004,((Stipagrostis_hirtigluma_H_Shi_ptg000044l_001505.1:0.0536938,Aristida_adscensionis_H_Aadptg000058l000038.1:0.050868)n19:0.0115692,((Phragmites_australis_Phragmites_australis_PaChr2_2136767_2141522_evm.model.PaChr2.181_1_CDS_4362418525_26688:0.0486313,(Phragmites_australis_Phragmites_australis_PaChr1_10217645_10225520_evm.model.PaChr1.691_1_CDS_4362368479_5075:0.0167971,Phragmites_australis_Phragmites_australis_PaChr1_10272696_10275166_evm.model.PaChr1.695_1_CDS_4362368487_8442:0.0184602)n22:0.026377)n21:0.00644104,(Chasmanthium_laxum_Chala.08G153700:0.0523545,((Eragrostis_curvula_EJB05_32265:0.0633766,(Eleusine_coracana_ELECO.r07.1AG0004650:0.0136611,Eleusine_coracana_ELECO.r07.1BG0053070:0.0158352)n26:0.0398172)n25:0.0635956,((Sorghum_bicolor_SORBI_3003G121300:0.0233747,(Zea_mays_Zm00001eb156320:0.0528189,Zea_mays_Zm00001eb348930:0.0281283)n29:0.0280092)n28:0.0374498,(Echinocloa_haploclada_eh_chr2.1326:0.0363374,(((ASEM_AUS1_H_AUS1CM014274.1003428.1:0.00453341,(ASEM_RSA5_H_RSA5chrom5004899.1:0.00201823,ASEM_RSA5_H_RSA5chrom5004898.1:0.00103558)n34:0.0062696)n33:0.035771,(Dichantelium_oligosantes_H_DolKV768361.1000006.1:0.034051,(Panicum_hallii_Pahal.5G422000:0.0168509,(Panicum_virgatum_Pavir.5KG172300:0.0195888,Panicum_virgatum_Pavir.5NG175700:0.011895)n37:0.00299542)n36:0.0253803)n35:0.00202667)n32:0.00492193,((Urochloa_fusta_Urofu.5G379600:0.030082,(Cenchrus_americanus_H_CamCM007987.2002876.1:0.0315491,Setaria_viridis_SEVIR_5G052100v2:0.00909946)n40:0.0146577)n39:0.00519135,(Digitaria_exilis_H_Dex5A-000598.1:0.0112356,Digitaria_exilis_H_Dex5B-000617.1:0.00670539)n41:0.0467868)n38:0.00491204)n31:0.00346702)n30:0.0174315)n27:0.0285699)n24:0.0050744)n23:0.00569906)n20:0.00356536)n18:0.0555549)n7:0.0507994)n5:0.0418089)n0;
```
