## Supplementary Dataset S1 for "Gene turnover and contingency facilitated the repeated evolution of C_4_ photosynthesis in grasses": OG0009716_tree.txt

```
((Ananas_comosus_H_Ananas_contig5_001201.1:0.0178274,Tillandsia_fasciculata_H_Tillandsia_CM054930.1_000580.1:0.0227172)n1:0.111009,((((Pharus_latifolius_Phala.05G206400:0,Pharus_latifolius_Phala.05G206400.2:0)n5:5e-09,Pharus_latifolius_Phala.05G206400.3:5e-09)n4:0.0567222,((((Zizania_latifolia_GWHTBFHI004426:0.024267,Zizania_latifolia_GWHTBFHI011294:0.0245313)n9:0.0140594,(Leersia_perrieri_LPERR01G09460:0.0390426,Oryza_sativa_LOC_Os01g15480:0.0323534)n10:0.0121703)n8:0.0388622,((Brachypodium_distachyon_BRADI_2g09370v3:0.0541331,((Hordeum_spontaneum_WB01_004507_0087663:0.00281587,Hordeum_vulgareMorex_HORVU.MOREX.r3.2HG0193160:0.000561102)n14:0.0345955,(Hordeum_spontaneum_WB01_005641_0307669:0.0007632,Hordeum_vulgareMorex_HORVU.MOREX.r3.3HG0254050:0.00053602)n15:0.0256404)n13:0.0400158)n12:0.0340985,((Ampelocalamus_luodianensis_Alu01Dg07250.1:0.0126585,(Dendrocalamus_sinicus_Dendrocalamus_sinicus_Dsi01A_11004228_11019968_Dsi01Ag06740.1_-1_CDS_4147686763_32645:0.0289046,Dendrocalamus_sinicus_Dendrocalamus_sinicus_Dsi08C_1778809_1793818_Dsi08Cg01430.1_-1_CDS_4147808398_50500:0.0187088)n18:0.00207876)n17:0.00904812,Olyra_latifolia_Ola035232:0.0478382)n16:0.00960947)n11:0.00802524)n7:0.0135856,((Eragrostis_curvula_EJB05_32166:0.0376697,(Eleusine_coracana_ELECO.r07.1AG0005050:0.00684862,Eleusine_coracana_ELECO.r07.1BG0053560:0.013048)n21:0.0340287)n20:0.0286774,((Aristida_adscensionis_H_Aadptg000058l000650.1:0.0369452,Stipagrostis_hirtigluma_H_Shi_ptg000044l_000329.1:0.0317823)n23:0.0170657,((Chasmanthium_laxum_Chala.08G156900:0.0339774,((Sorghum_bicolor_SORBI_3003G118100:0.0170125,(Zea_mays_Zm00001eb127880:0.0273387,Zea_mays_Zm00001eb333450:0.0251781)n28:0.00319331)n27:0.0276619,((Echinocloa_haploclada_eh_chr2.1292:0.0263037,(ASEM_AUS1_H_AUS1CM014274.1002016.1:0.00835113,ASEM_RSA5_H_RSA5chrom5000792.1:0.00645833)n31:0.0230938)n30:0.00264798,((Digitaria_exilis_H_Dex5A-003960.1:0.00516484,Digitaria_exilis_H_Dex5B-003974.1:0.00286662)n33:0.0370937,(Dichantelium_oligosantes_H_DolKV776527.1000003.1:0.0205669,((Cenchrus_americanus_H_CamCM007987.2001615.1:0.0218878,Setaria_viridis_SEVIR_5G055500v2:0.00883599)n36:0.0136707,(Urochloa_fusta_Urofu.5G383500:0.0222456,(Panicum_hallii_Pahal.5G426500:0.0106087,(Panicum_virgatum_Pavir.5NG172900:0.0157292,Panicum_virgatum_Pavir.5KG167600:0.0100515)n39:0.00654931)n38:0.0129387)n37:0.00234867)n35:0.00368335)n34:0.00277787)n32:0.00115203)n29:0.00873704)n26:0.0150872)n25:0.00228527,(Phragmites_australis_Phragmites_australis_PaChr1_9726620_9742282_evm.model.PaChr1.668_1_CDS_4362368427_25691:0.0291892,Phragmites_australis_Phragmites_australis_PaChr2_2427503_2436456_evm.model.PaChr2.202_1_CDS_4362418993_11139:0.0299075)n40:0.00332306)n24:0.00209734)n22:0.00357777)n19:0.0426031)n6:0.0498721)n3:0.0155505,(Streptochaeta_angustifolia_strangu_035238:0.137505,Streptochaeta_angustifolia_strangu_040100:0.0468023)n41:0.00520026)n2:0.0422288)n0;
```
