## Supplementary Dataset S1 for "Gene turnover and contingency facilitated the repeated evolution of C_4_ photosynthesis in grasses": OG0009717_tree.txt

```
((Pharus_latifolius_Phala.05G213500:0.167035,(Streptochaeta_angustifolia_strangu_038044:0.0697805,Streptochaeta_angustifolia_strangu_004327:0.0969333)n2:0.0859844)n1:0.0344222,((Olyra_latifolia_scaffold351_288446_289605_+:0.0341635,(Ampelocalamus_luodianensis_Alu01Dg06830.1:0.0303853,Dendrocalamus_sinicus_Dendrocalamus_sinicus_Dsi01B_9045324_9046484_Dsi01Bg05180.1_-1_CDS_4147694887_597:0.0252795)n5:0.0244591)n4:0.0206292,(((Brachypodium_distachyon_BRADI_2g08701v3:0.0750149,Hordeum_spontaneum_WB01_001448_1680017:0.0841531)n8:0.0324544,(Brachypodium_distachyon_BRADI_2g08707v3:0.0515746,(Hordeum_spontaneum_WB01_010107_0077421:0.0121349,Hordeum_vulgareMorex_HORVU.MOREX.r3.1HG0093870:0.0042298)n10:0.103301)n9:0.0114779)n7:0.0276333,((Zizania_latifolia_GWHTBFHI004214:0.0562539,(Leersia_perrieri_LPERR01G08900:0.0765296,(Oryza_sativa_LOC_Os01g14550:0.0597922,Oryza_sativa_LOC_Os01g14590:0.0359904)n14:0.0225642)n13:0.0310837)n12:0.048906,(Phragmites_australis_Phragmites_australis_PaChr1_9047505_9048500_evm.model.PaChr1.622_1_CDS_4362368327_26110:0.0554855,((Aristida_adscensionis_H_Aadptg000019l000017.1:0.0689712,(Stipagrostis_hirtigluma_H_Shi_ptg000044l_000368.1:0.0358581,Stipagrostis_hirtigluma_H_Shi_ptg000044l_000370.1:0.0191269)n18:0.0454026)n17:0.0492042,(Chasmanthium_laxum_Chala.08G163300:0.0523785,(((Eleusine_coracana_ELECO.r07.1AG0005780:0.0330064,Eleusine_coracana_ELECO.r07.1BG0054540:0.0240578)n22:0.021048,(Eragrostis_curvula_EJB05_32070:0.0738659,(Eragrostis_curvula_EJB05_31878:0.147868,(Eragrostis_curvula_EJB05_32075:0.0357294,(Eragrostis_curvula_EJB05_32073:5e-09,Eragrostis_curvula_EJB05_50095:5e-09)n26:0.00918882)n25:0.0322294)n24:0.0537357)n23:0.0364794)n21:0.0341972,((Sorghum_bicolor_SORBI_3003G111100:0.0637854,Zea_mays_Zm00001eb127300:0.0520048)n28:0.0450248,(((ASEM_AUS1_H_AUS1CM014274.1002061.1:0.00560066,ASEM_RSA5_H_RSA5chrom5000833.1:0.00940146)n31:0.0564078,((Panicum_hallii_Pahal.5G434600:0.0237221,(Panicum_virgatum_Pavir.5NG189000:0.0115396,Panicum_virgatum_Pavir.5KG157900:0.0283193)n34:0.014158)n33:0.0251596,((Urochloa_fusta_Urofu.5G391900:0.0535672,Echinocloa_haploclada_eh_chr2.1209:0.0490412)n36:0.0212672,((Setaria_viridis_SEVIR_5G062550v2:0,Setaria_viridis_SEVIR_5G062500v2:0)n38:0.0262435,Cenchrus_americanus_H_CamCM007987.2001659.1:0.0479449)n37:0.0131878)n35:0.0106166)n32:0.0114624)n30:0.0137241,(Digitaria_radicosa_Dra04G0107700:0.156296,((Digitaria_exilis_H_Dex5A-004007.1:0.0263481,Digitaria_exilis_H_Dex5B-004023.1:0.0294902)n41:0.018168,Digitaria_exilis_H_Dex5A-004008.1:0.047711)n40:0.00530122)n39:0.0304641)n29:0.0289505)n27:0.0303051)n20:0.0195337)n19:0.0153352)n16:0.0281826)n15:0.0301981)n11:0.0199397)n6:0.0117052)n3:0.0344222)n0;
```
