## Supplementary Dataset S1 for "Gene turnover and contingency facilitated the repeated evolution of C_4_ photosynthesis in grasses": OG0009718_tree.txt

```
(Pharus_latifolius_Phala.05G311200:0.118098,(((Olyra_latifolia_Ola012874:0.00626127,Olyra_latifolia_Ola005158:0.00142008)n3:0.121871,(Dendrocalamus_sinicus_Dendrocalamus_sinicus_Dsi11C_167364_169839_Dsi11Cg00050.1_1_CDS_4147837711_6698:0.0324486,(Ampelocalamus_luodianensis_Alu12Dg10160.2:0.0120473,Ampelocalamus_luodianensis_Alu01Cg00030.2:0.00735618)n5:0.0228046)n4:0.0250248)n2:0.0203392,(((Zizania_latifolia_GWHTBFHI004477:0.0637238,(Leersia_perrieri_LPERR07G10410:0.133264,((Oryza_sativa_LOC_Os04g02754:0.0808333,Oryza_sativa_LOC_Os04g02780:0.0547052)n11:0.0190193,(Leersia_perrieri_LPERR04G00500:0.068019,Leersia_perrieri_LPERR04G00490:0.105864)n12:0.0173921)n10:0.0145574)n9:0.00161749)n8:0.0490194,(Brachypodium_distachyon_BRADI_5g27490v3:0.135032,Hordeum_vulgareMorex_HORVU.MOREX.r3.2HG0216930:0.186462)n13:0.0881381)n7:0.0458825,((Stipagrostis_hirtigluma_H_Shi_ptg000044l_001451.1:0.0637008,Aristida_adscensionis_H_Aadptg000019l000019.1:0.0897727)n15:0.0187009,(Chasmanthium_laxum_Chala.08G163500:0.0797793,(((Eragrostis_curvula_EJB05_32067:0.0267451,Eragrostis_curvula_EJB05_50094:0.0187428)n19:0.0428388,(Eleusine_coracana_ELECO.r07.1AG0005800:0.0239395,Eleusine_coracana_ELECO.r07.1BG0054560:0.0345293)n20:0.0379988)n18:0.04398,(((Sorghum_bicolor_SORBI_3002G378000:0.0302034,Zea_mays_Zm00001eb109510:0.0315729)n23:0.0443145,((Digitaria_exilis_H_Dex5A-004014.1:0.0271146,Digitaria_exilis_H_Dex5B-004026.1:0.0179943)n25:0.0352644,(((ASEM_RSA5_H_RSA5chrom5000837.1:0.0818496,ASEM_AUS1_H_AUS1CM014277.1002961.1:0.0161238)n28:0.0442367,(Dichantelium_oligosantes_H_DolKV782542.1000003.1:0.0640359,(Setaria_viridis_SEVIR_5G062750v2:0.0467705,Urochloa_fusta_Urofu.5G392100:0.0475711)n30:0.0123978)n29:0.0080258)n27:0.0177902,(((Echinocloa_haploclada_eh_chr2.1206:0.0603084,Dichantelium_oligosantes_H_DolKV782542.1000006.1:0.0318399)n33:0.00690538,(ASEM_AUS1_H_AUS1CM014274.1002064.1:0.0190345,(ASEM_RSA5_H_RSA5chrom5000838.1:0.0371174,ASEM_RSA5_H_RSA5chrom5000836.1:0.0332157)n35:0.00369063)n34:0.0247481)n32:0.00767858,((Panicum_hallii_Pahal.5G435000:0.019255,(Panicum_virgatum_Pavir.5NG158500:0.0195853,Panicum_virgatum_Pavir.5KG157500:0.0208228)n38:0.0175516)n37:0.00859575,(Urochloa_fusta_Urofu.5G392400:0.0398502,(Cenchrus_americanus_H_CamCM007987.2001662.1:0.0353386,Setaria_viridis_SEVIR_5G062800v2:0.0148203)n40:0.0157902)n39:0.00480719)n36:0.00518409)n31:0.00057601)n26:0.0115386)n24:0.00128207)n22:0.0252753,(Phragmites_australis_Phragmites_australis_PaChr1_9036100_9038734_evm.model.PaChr1.620_1_CDS_4362368323_24429:0.0563434,Phragmites_australis_Phragmites_australis_PaChr2_3079395_3079958_evm.model.PaChr2.253_1_CDS_4362420125_19985:0.0638467)n41:0.00709408)n21:0.0109717)n17:0.0147866)n16:0.0117787)n14:0.0572588)n6:0.0175533)n1:0.118098)n0;
```
