## Supplementary Dataset S1 for "Gene turnover and contingency facilitated the repeated evolution of C_4_ photosynthesis in grasses": OG0009719_tree.txt

```
(Carex_scoparia_H_Carex_Csco_scaffold_23_000001.1:0.256819,((Streptochaeta_angustifolia_strangu_030817:0.0943321,(Pharus_latifolius_Phala.05G309300:0.075115,(Pharus_latifolius_Phala.07G004000.4:0.00455326,(Pharus_latifolius_Phala.07G004000.2:5e-09,(Pharus_latifolius_Phala.07G004000.5:0.00820233,(Pharus_latifolius_Phala.07G004000:5e-09,Pharus_latifolius_Phala.07G004000.3:5e-09)n7:5e-09)n6:7e-09)n5:0.00505301)n4:0.122004)n3:0.013556)n2:0.0352281,((Zea_mays_Zm00001eb400060:0.371147,Olyra_latifolia_Ola023033:0.194471)n9:0.107064,(((Brachypodium_distachyon_BRADI_2g03750v3:0.0784284,(Hordeum_spontaneum_WB01_005534_0397513:0.0745707,Hordeum_vulgareMorex_HORVU.MOREX.r3.3HG0232410:0.0162448)n13:0.100628)n12:0.0983731,((Zizania_latifolia_GWHTBFHI011087:0.0993982,Oryza_sativa_LOC_Os01g01070:0.061633)n15:0.0640096,((Dendrocalamus_sinicus_Dendrocalamus_sinicus_Dsi01C_85322_89279_Dsi01Cg00060.1_1_CDS_4147701253_2307:0.0228417,(Ampelocalamus_luodianensis_Alu01Dg00090.4:0.0218502,Ampelocalamus_luodianensis_Alu01Cg00190.3:0.0217959)n18:0.00242176)n17:0.00242033,Olyra_latifolia_Ola031226:0.0521598)n16:0.0198398)n14:0.0085732)n11:0.0219901,(((Eleusine_coracana_ELECO.r07.1AG0005950:0.00266443,Eleusine_coracana_ELECO.r07.1BG0054700:0.00756468)n21:0.0603451,(Eragrostis_curvula_EJB05_32049:0.00829155,Eragrostis_curvula_EJB05_56556:0.0101429)n22:0.0332855)n20:0.0551136,((Stipagrostis_hirtigluma_H_Shi_ptg000044l_000385.1:0.0485205,Aristida_adscensionis_H_Aadptg000019l000029.1:0.0619848)n24:0.0248533,((Chasmanthium_laxum_Chala.08G165000:0.0258795,(((Dichantelium_oligosantes_H_DolKV775524.1000009.1:0.0311622,(ASEM_AUS1_H_AUS1CM014274.1002077.1:0.0147164,ASEM_RSA5_H_RSA5chrom5004811.1:0.00967874)n30:0.0285828)n29:0.0058999,(((Digitaria_exilis_H_Dex5A-004025.1:0.00905438,Digitaria_exilis_H_Dex5B-004041.1:0.0078822)n33:0.0310736,(Urochloa_fusta_Urofu.5G393700:0.03713,(Cenchrus_americanus_H_CamCM007987.2001675.1:0.0251989,Setaria_viridis_SEVIR_5G064100v2:0.0303693)n35:0.022839)n34:0.00336217)n32:0.00913968,((Panicum_hallii_Pahal.5G436400:0.00956261,(Panicum_virgatum_Pavir.5NG160200:0.0243828,Panicum_virgatum_Pavir.5KG154500:0.0175365)n38:0.00760015)n37:0.0259508,Echinocloa_haploclada_eh_chr2.1192:0.0485548)n36:0.00307778)n31:0.00447344)n28:0.0091286,(Sorghum_bicolor_SORBI_3003G109500:0.0264297,(Zea_mays_Zm00001eb285600:0.0421152,Zea_mays_Zm00001eb334060:0.0305506)n40:0.00339451)n39:0.00648791)n27:0.0143523)n26:0.0195038,(Phragmites_australis_Phragmites_australis_PaChr1_8857379_8862006_evm.model.PaChr1.609_1_CDS_4362368297_13504:0.046688,Phragmites_australis_Phragmites_australis_PaChr2_3156087_3161053_evm.model.PaChr2.261_1_CDS_4362420303_9879:0.037505)n41:0.00416722)n25:0.00756313)n23:0.0120492)n19:0.0465072)n10:0.0281585)n8:0.00312872)n1:0.0484966)n0;
```
