## Supplementary Dataset S1 for "Gene turnover and contingency facilitated the repeated evolution of C_4_ photosynthesis in grasses": OG0009720_tree.txt

```
(((Pharus_latifolius_Phala.05G304000:0.00117389,((Pharus_latifolius_Phala.05G304000.2:0,Pharus_latifolius_Phala.05G304000.4:0)n4:0.0298568,Pharus_latifolius_Phala.05G304000.3:0.00347521)n3:0.00617046)n2:0.124644,(Streptochaeta_angustifolia_strangu_039820:0.160595,Streptochaeta_angustifolia_strangu_038490:0.115154)n5:0.0611522)n1:0.0494679,(((Hordeum_spontaneum_WB01_007800_0101556:0.00225119,Hordeum_vulgareMorex_HORVU.MOREX.r3.3HG0231970:0.00158278)n8:0.074266,(Brachypodium_distachyon_BRADI_3g13155v3:0.316247,Brachypodium_distachyon_BRADI_2g03670v3:0.0555621)n9:0.0456166)n7:0.0379131,(((Zizania_latifolia_GWHTBFHI003410:0.122,(Leersia_perrieri_LPERR01G00140:0.0733754,Oryza_sativa_LOC_Os01g01295:0.0561487)n13:0.0198762)n12:0.038562,((Olyra_latifolia_Ola004391:0.46593,Olyra_latifolia_Ola003956:0.0229048)n15:0.0279402,(Ampelocalamus_luodianensis_Alu01Cg00310.6:0.0183746,(Dendrocalamus_sinicus_Dendrocalamus_sinicus_Dsi01B_155794_159084_Dsi01Bg00120.1_1_CDS_4147693369_55750:0.043966,Dendrocalamus_sinicus_Dendrocalamus_sinicus_Dsi01A_235566_237563_Dsi01Ag00180.1_1_CDS_4147684795_5068:0.0295132)n17:0.00327925)n16:0.0109842)n14:0.0150135)n11:0.0193985,((Aristida_adscensionis_H_Aadptg000058l000305.1:0.0612699,Stipagrostis_hirtigluma_H_Shi_ptg000044l_000396.1:0.0369591)n19:0.02467,(((Eragrostis_curvula_EJB05_32038:0.00482051,Eragrostis_curvula_EJB05_56555:0.00239332)n22:0.0456359,(Eleusine_coracana_ELECO.r07.1AG0006180:0.0139093,Eleusine_coracana_ELECO.r07.1BG0054900:0.0182535)n23:0.0466697)n21:0.0361972,((Phragmites_australis_Phragmites_australis_PaChr1_8743866_8745858_evm.model.PaChr1.597_1_CDS_4362368269_1708:0.0428796,Phragmites_australis_Phragmites_australis_PaChr2_3259671_3261642_evm.model.PaChr2.272_1_CDS_4362420547_27538:0.0342024)n25:0.00885235,(Chasmanthium_laxum_Chala.08G167200:0.0529117,((Sorghum_bicolor_SORBI_3003G107700:0.0280345,Zea_mays_Zm00001eb127020:0.048738)n28:0.0443386,(((Digitaria_exilis_H_Dex5A-004031.1:0.0137109,Digitaria_exilis_H_Dex5B-004046.1:0.0177141)n31:0.0390858,((Panicum_hallii_Pahal.5G438600:0.0178556,((Panicum_virgatum_Pavir.5KG152600:0.00121493,Panicum_virgatum_Pavir.5KG156100:0.00264877)n35:0.0109269,(Panicum_virgatum_Pavir.5NG155400:0.00835565,Panicum_virgatum_Pavir.5KG138000:0.161287)n36:0.00756677)n34:0.0067516)n33:0.0201269,(Urochloa_fusta_Urofu.5G396000:0.0299266,(Cenchrus_americanus_H_CamCM007987.2001682.1:0.0287943,Setaria_viridis_SEVIR_5G066400v2:0.0225837)n38:0.0166623)n37:0.00608596)n32:0.00706213)n30:0.00472021,((ASEM_AUS1_H_AUS1CM014274.1002086.1:0.00739898,ASEM_RSA5_H_RSA5chrom5000862.1:0.00703743)n40:0.0294522,(Dichantelium_oligosantes_H_DolKV779000.1000003.1:0.0362065,Echinocloa_haploclada_eh_chr2.1169:0.0322155)n41:0.00253867)n39:0.00842526)n29:0.020196)n27:0.00927858)n26:0.00866854)n24:0.00633642)n20:0.0104792)n18:0.0316827)n10:0.0141281)n6:0.0494679)n0;
```
