## Supplementary Dataset S1 for "Gene turnover and contingency facilitated the repeated evolution of C_4_ photosynthesis in grasses": OG0009721_tree.txt

```
((Streptochaeta_angustifolia_strangu_015483:0.194674,(((Pharus_latifolius_Phala.05G295700.13:0.00419795,(Pharus_latifolius_Phala.05G295700.12:5e-09,((Pharus_latifolius_Phala.05G295700.11:0,Pharus_latifolius_Phala.05G295700.9:0)n7:5e-09,(Pharus_latifolius_Phala.05G295700:5e-09,((Pharus_latifolius_Phala.05G295700.8:0,Pharus_latifolius_Phala.05G295700.2:0,Pharus_latifolius_Phala.05G295700.3:0)n10:5e-09,Pharus_latifolius_Phala.05G295700.10:0.000571043)n9:5e-09)n8:0.000650549)n6:6e-09)n5:1.143e-06)n4:6e-09,(Pharus_latifolius_Phala.05G295700.7:0,Pharus_latifolius_Phala.05G295700.6:0,Pharus_latifolius_Phala.05G295700.4:0)n11:5e-09)n3:1.1771e-05,Pharus_latifolius_Phala.05G295700.5:0.0126864)n2:0.146506)n1:0.0533807,(((Oryza_sativa_LOC_Os01g02100:0.0706835,(Zizania_latifolia_GWHTBFHI003453:0.0322701,Zizania_latifolia_GWHTBFHI011174:0.03754)n15:0.0368852)n14:0.0715161,((Brachypodium_distachyon_BRADI_2g00992v3:0.074178,(Hordeum_spontaneum_WB01_013354_0041775:0.00240672,Hordeum_vulgareMorex_HORVU.MOREX.r3.3HG0219200:0.00220277)n18:0.162519)n17:0.0847659,(Ampelocalamus_luodianensis_Alu01Cg00780.6:0.0196003,(Dendrocalamus_sinicus_Dendrocalamus_sinicus_Dsi01B_612654_615059_Dsi01Bg00430.1_1_CDS_4147693462_51246:0.0399302,Dendrocalamus_sinicus_Dendrocalamus_sinicus_Dsi01C_452743_455333_Dsi01Cg00420.2_1_CDS_4147701361_6248:0.0294837)n20:0.00327597)n19:0.029116)n16:0.0172016)n13:0.0257648,((Eleusine_coracana_ELECO.r07.1BG0055620:0.103649,(Phragmites_australis_Phragmites_australis_PaChr2_4047828_4053701_evm.model.PaChr2.323_1_CDS_4362421165_32580:0.0498412,Phragmites_australis_Phragmites_australis_PaChr1_7952402_7955069_evm.model.PaChr1.549_1_CDS_4362368163_42106:0.0314939)n23:0.0132239)n22:0.0154666,((Aristida_adscensionis_H_Aadptg000062l000027.1:0.0700072,Stipagrostis_hirtigluma_H_Shi_ptg000044l_000434.1:0.0535443)n25:0.0260923,(Chasmanthium_laxum_Chala.08G173700:0.0434704,(Sorghum_bicolor_SORBI_3003G099100:0.08123,((Echinocloa_haploclada_eh_chr2.1080:0.150344,(ASEM_AUS1_H_AUS1CM014274.1002127.1:0.0135636,ASEM_RSA5_H_RSA5chrom5000905.1:0.00598292)n30:0.0420747)n29:0.0106783,((((Panicum_hallii_Pahal.5G446100:0.0115996,(Panicum_virgatum_Pavir.5NG146900:0.0488849,(Panicum_virgatum_Pavir.5KG141900:0.0651807,Panicum_virgatum_Pavir.5KG143500:0.00368507)n36:0.021229)n35:0.00824769)n34:0.037752,(Cenchrus_americanus_H_CamCM007987.2001195.1:0.0493438,Setaria_viridis_SEVIR_5G073800v2:0.0127737)n37:0.02456)n33:0.00777322,Dichantelium_oligosantes_H_DolKV773630.1000006.1:0.0448514)n32:0.00330206,(Urochloa_fusta_Urofu.5G404000:0.0599352,(Digitaria_exilis_H_Dex5A-004069.1:0.00807576,Digitaria_exilis_H_Dex5B-004083.1:0.00436763)n39:0.0613539)n38:0.00349994)n31:0.00698058)n28:0.0224134)n27:0.0344784)n26:0.0138842)n24:0.00543572)n21:0.0467246)n12:0.0533807)n0;
```
