## Supplementary Dataset S1 for "Gene turnover and contingency facilitated the repeated evolution of C_4_ photosynthesis in grasses": OG0009722_tree.txt

```
((Ananas_comosus_H_Ananas_contig11_000519.1:0.0281854,Tillandsia_fasciculata_H_Tillandsia_CM054941.1_000537.1:0.044961)n1:0.116485,(Streptochaeta_angustifolia_strangu_037674:0.0523552,(((Pharus_latifolius_Phala.05G287100:0,Pharus_latifolius_Phala.05G287100.2:0)n5:0.00220137,Pharus_latifolius_Phala.05G287100.3:0.0305606)n4:0.0440666,((((Leersia_perrieri_LPERR01G01170:0.0269619,Oryza_sativa_LOC_Os01g02890:0.0153581)n9:0.018033,(Zizania_latifolia_GWHTBFHI003468:0.018865,Zizania_latifolia_GWHTBFHI011154:0.0169351)n10:0.0152663)n8:0.0361028,((Brachypodium_distachyon_BRADI_2g01370v3:0.0317231,(Hordeum_spontaneum_WB01_003886_0064136:0.00512461,Hordeum_vulgareMorex_HORVU.MOREX.r3.3HG0221090:0.00478567)n13:0.0859591)n12:0.040531,(Olyra_latifolia_Ola003888:0.0636168,((Ampelocalamus_luodianensis_Alu01Cg00960.3:0.00888032,Dendrocalamus_sinicus_Dendrocalamus_sinicus_Dsi01C_602726_607833_Dsi01Cg00490.2_1_CDS_4147701382_18064:0.00781892)n16:0.00981097,(Dendrocalamus_sinicus_Dendrocalamus_sinicus_Dsi01B_797883_803681_Dsi01Bg00570.1_1_CDS_4147693504_18038:0.0272142,Ampelocalamus_luodianensis_Alu02Dg20150.1:0.0153658)n17:0.00170731)n15:0.00337329)n14:0.00580235)n11:0.00840417)n7:0.0101747,((Aristida_adscensionis_H_Aadptg000062l000043.1:0.046619,Stipagrostis_hirtigluma_H_Shi_ptg000044l_000451.1:0.0272669)n19:0.0198226,(Panicum_virgatum_Pavir.9KG427800:0.423467,((Eragrostis_curvula_EJB05_31891:0.0328465,(Eleusine_coracana_ELECO.r07.1AG0007320:0.0016385,Eleusine_coracana_ELECO.r07.1BG0056040:0.00730063)n23:0.0291326)n22:0.0300197,(((Phragmites_australis_Phragmites_australis_PaChr1_7726659_7731356_evm.model.PaChr1.530_1_CDS_4362368123_25268:0.0254707,Chasmanthium_laxum_Chala.08G176300:0.0336539)n26:0.00355861,(Chasmanthium_laxum_Chala.08G176200:0.0429678,Phragmites_australis_Phragmites_australis_PaChr2_4223842_4228647_evm.model.PaChr2.336_1_CDS_4362421193_1880:0.0199597)n27:0.00221774)n25:0.00363333,((Sorghum_bicolor_SORBI_3003G095800:0.011426,(Zea_mays_Zm00001eb125990:0.103289,Zea_mays_Zm00001eb334750:0.0416837)n30:0.00610408)n29:0.0413394,((Dichantelium_oligosantes_H_DolKV768917.1000009.1:0.0213754,(ASEM_AUS1_H_AUS1CM014274.1002148.1:0.00570221,ASEM_RSA5_H_RSA5chrom5000926.1:0.00587564)n33:0.0160308)n32:0.00344383,(Echinocloa_haploclada_eh_chr2.1032:0.0281728,((Digitaria_exilis_H_Dex5A-004102.1:0.00819814,Digitaria_exilis_H_Dex5B-004109.1:0.00201395)n36:0.027958,((Panicum_hallii_Pahal.5G450900:0.00538758,(Panicum_virgatum_Pavir.5NG135500:0.0141573,Panicum_virgatum_Pavir.5KG128700:0.00928903)n39:0.00260195)n38:0.0128219,(Urochloa_fusta_Urofu.5G408700:0.0277739,(Cenchrus_americanus_H_CamCM007987.2001740.1:0.0103057,Setaria_viridis_SEVIR_5G078400v2:0.00666908)n41:0.018318)n40:0.00271366)n37:0.00567059)n35:0.00498614)n34:0.00431156)n31:0.0241907)n28:0.0203295)n24:0.00498704)n21:0.007666)n20:0.000851778)n18:0.0241194)n6:0.00686743)n3:0.0240933)n2:0.116485)n0;
```
