## Supplementary Dataset S1 for "Gene turnover and contingency facilitated the repeated evolution of C_4_ photosynthesis in grasses": OG0009723_tree.txt

```
((Pharus_latifolius_Phala.05G281500:0.148091,Streptochaeta_angustifolia_strangu_036083:0.193378)n1:0.036275,(((Zizania_latifolia_GWHTBFHI003540:0.0823432,(Leersia_perrieri_LPERR01G02010:0.092993,Oryza_sativa_LOC_Os01g04160:0.0619715)n5:0.0362662)n4:0.073021,((Brachypodium_distachyon_BRADI_2g02210v3:0.119995,(Hordeum_spontaneum_WB01_004814_0115259:0.00253123,Hordeum_vulgareMorex_HORVU.MOREX.r3.3HG0225680:0.00506242)n8:0.178858)n7:0.0829861,((((Ampelocalamus_luodianensis_Alu12Dg00790.1:0.162237,Ampelocalamus_luodianensis_Alu01Cg01870.2:0.0183592)n12:0.0351446,(Ampelocalamus_luodianensis_Alu05Cg05010.1:0.210151,Ampelocalamus_luodianensis_Alu01Dg01130.1:0.0179074)n13:0.0390052)n11:0.00384035,Olyra_latifolia_Ola036586:0.107591)n10:0.00326471,(Dendrocalamus_sinicus_Dendrocalamus_sinicus_Dsi01A_2046707_2050709_Dsi01Ag01510.1_1_CDS_4147685194_2254:0.0326194,Dendrocalamus_sinicus_Dendrocalamus_sinicus_Dsi01C_1135061_1138897_Dsi01Cg00820.1_1_CDS_4147701481_16939:0.036399)n14:0.019149)n9:0.0174711)n6:0.00827085)n3:0.0270613,((Eragrostis_curvula_EJB05_31747:0.0727321,(Eleusine_coracana_ELECO.r07.1AG0008520:0.0339299,Eleusine_coracana_ELECO.r07.1BG0057270:0.0377152)n17:0.0881724)n16:0.0673756,((Aristida_adscensionis_H_Aadptg000062l000121.1:0.0982478,Stipagrostis_hirtigluma_H_Shi_ptg000044l_000525.1:0.0715902)n19:0.0332096,((Panicum_virgatum_Pavir.1NG275200:0.628571,(Panicum_virgatum_Pavir.7NG074700:0.195417,Panicum_virgatum_Pavir.5NG120100:0.0181777)n22:0.22816)n21:0.114017,((Phragmites_australis_Phragmites_australis_PaChr1_6489968_6493621_evm.model.PaChr1.467_1_CDS_4362367981_8018:0.0569725,Phragmites_australis_Phragmites_australis_PaChr2_5321411_5325100_evm.model.PaChr2.393_1_CDS_4362421319_12416:0.0576403)n24:0.0251913,(Chasmanthium_laxum_Chala.08G186100:0.0719824,((Sorghum_bicolor_SORBI_3003G084200:0.0502467,(Zea_mays_Zm00001eb125230:0.0623071,Zea_mays_Zm00001eb335340:0.0560343)n28:0.00577474)n27:0.0625435,(Dichantelium_oligosantes_H_DolKV778576.1000011.1:0.0581963,((ASEM_AUS1_H_AUS1CM014274.1003236.1:0.0142132,ASEM_RSA5_H_RSA5chrom9004478.1:0.0120236)n31:0.0706057,((Echinocloa_haploclada_eh_chr2.893:0.0791543,((Digitaria_radicosa_Dra07G0252100:0,Digitaria_radicosa_Dra07G0252100.2:0)n35:0.0483538,(Digitaria_exilis_H_Dex5A-004166.1:0.0167154,Digitaria_exilis_H_Dex5B-004181.1:0.0255802)n36:0.0336352)n34:0.0382101)n33:0.00379285,((Panicum_hallii_Pahal.5G462700:0.0236654,(Panicum_virgatum_Pavir.5KG114100:0.0337038,Panicum_virgatum_Pavir.5NG122600:0.0271616)n39:0.00895838)n38:0.0396199,(Urochloa_fusta_Urofu.5G421800:0.0740885,(Setaria_viridis_SEVIR_5G089100v2:0.0323212,Cenchrus_americanus_H_CamCM007987.2003553.1:0.0403954)n41:0.0265962)n40:0.00491823)n37:0.00348856)n32:0.00443818)n30:0.00595168)n29:0.0396782)n26:0.0292768)n25:0.0163968)n23:0.0112839)n20:0.00125377)n18:0.011311)n15:0.0321436)n2:0.036275)n0;
```
