## Supplementary Dataset S1 for "Gene turnover and contingency facilitated the repeated evolution of C_4_ photosynthesis in grasses": OG0009724_tree.txt

```
((Juncus_effusus_H_Juncus_Jeff_scaffold_2_000137.1:0.412862,(Tillandsia_fasciculata_H_Tillandsia_CM054941.1_000296.1:0.0376939,(Ananas_comosus_H_Ananas_contig11_000346.1:0.00220057,Ananas_comosus_H_Ananas_contig11_000344.1:5e-09)n3:0.0342613)n2:0.159111)n1:0.0414581,(((Pharus_latifolius_Phala.05G283900:0,Pharus_latifolius_Phala.05G283900.2:0)n6:0.0790346,((((Zizania_latifolia_GWHTBFHI003521:0.0329823,Zizania_latifolia_GWHTBFHI011121:0.0293719)n10:0.023513,(Leersia_perrieri_LPERR01G01800:0.0361488,Oryza_sativa_LOC_Os01g03820:0.0395978)n11:0.0224963)n9:0.0489384,((Brachypodium_distachyon_BRADI_2g02010v3:0.0534603,(Hordeum_spontaneum_WB01_006298_0044336:6e-09,Hordeum_vulgareMorex_HORVU.MOREX.r3.3HG0222090:0.000885563)n14:0.0807392)n13:0.0383734,(Olyra_latifolia_Ola036559:0.0595609,((Ampelocalamus_luodianensis_Alu01Dg00930.6:0.0333399,Ampelocalamus_luodianensis_Alu01Cg01520.1:0.0169981)n17:0.00188867,(Dendrocalamus_sinicus_Dendrocalamus_sinicus_Dsi01A_1644296_1655837_Dsi01Ag01320.1_1_CDS_4147685137_27013:0.0392938,Dendrocalamus_sinicus_Dendrocalamus_sinicus_Dsi01C_852401_858502_Dsi01Cg00700.1_1_CDS_4147701445_53525:0.0189962)n18:0.00211069)n16:0.0145904)n15:0.00439164)n12:0.01436)n8:0.00801366,(Aristida_adscensionis_H_Aadptg000062l000107.1:0.079036,((Eleusine_coracana_ELECO.r07.1AG0008230:0.00587946,(Eleusine_coracana_ELECO.r07.1BG0056990:0.00254298,Eleusine_coracana_ELECO.r07.1BG0057020:6e-09)n22:0.00537303)n21:0.0758795,(Chasmanthium_laxum_Chala.08G183500:0.044709,(Stipagrostis_hirtigluma_H_Shi_ptg000044l_000515.1:0.0522028,((Phragmites_australis_Phragmites_australis_PaChr2_4729610_4742199_evm.model.PaChr2.368_1_CDS_4362421263_31321:0.029526,Phragmites_australis_Phragmites_australis_PaChr1_6990664_6998532_evm.model.PaChr1.492_1_CDS_4362368037_31566:0.0411649)n26:0.00672709,((Sorghum_bicolor_SORBI_3003G086900:0.0182162,Zea_mays_Zm00001eb125450:0.0354698)n28:0.0276912,(((Panicum_hallii_Pahal.5G459300:0.0185248,(Panicum_virgatum_Pavir.5NG125900:0.0158965,Panicum_virgatum_Pavir.5KG117400:0.0192726)n32:0.0102745)n31:0.009917,(Urochloa_fusta_Urofu.5G419100:0.0271578,(Cenchrus_americanus_H_CamCM007987.2001794.1:0.0337422,Setaria_viridis_SEVIR_5G085900v2:0.0134846)n34:0.0197188)n33:0.00455272)n30:0.0116329,(((Digitaria_radicosa_Dra07G0249700:0.0235072,(Digitaria_exilis_H_Dex5A-004155.1:0.00628355,Digitaria_exilis_H_Dex5B-004170.1:0.00849189)n38:0.0195597)n37:0.0170161,Echinocloa_haploclada_eh_chr2.923:0.0409649)n36:0.00363737,(Dichantelium_oligosantes_H_DolKV777600.1000002.1:0.0243352,(ASEM_AUS1_H_AUS1CM014274.1003215.1:0.0116134,ASEM_RSA5_H_RSA5chrom5000979.1:0.00795303)n40:0.0270272)n39:0.00328244)n35:0.00438047)n29:0.0114776)n27:0.0299515)n25:0.00403886)n24:0.00534635)n23:0.00503691)n20:0.00825122)n19:0.0298056)n7:0.0370953)n5:0.027911,(Streptochaeta_angustifolia_strangu_039905:0.787612,Streptochaeta_angustifolia_strangu_036129:0.0718373)n41:0.00798192)n4:0.0592025)n0;
```
