## Supplementary Dataset S1 for "Gene turnover and contingency facilitated the repeated evolution of C_4_ photosynthesis in grasses": OG0009725_tree.txt

```
(((Pharus_latifolius_Phala.05G286100.4:0,Pharus_latifolius_Phala.05G286100.3:0,Pharus_latifolius_Phala.05G286100.2:0,Pharus_latifolius_Phala.05G286100:0)n2:0.0768187,Streptochaeta_angustifolia_strangu_015211:0.0964525)n1:0.0294442,((((Leersia_perrieri_LPERR01G01580:0.045731,Oryza_sativa_LOC_Os01g03520:0.0447378)n6:0.0175254,(Zizania_latifolia_GWHTBFHI011129:0.0334242,Zizania_latifolia_GWHTBFHI003508:0.0360558)n7:0.0125261)n5:0.047839,((Brachypodium_distachyon_BRADI_2g01840v3:0.0640707,(Hordeum_spontaneum_WB01_018105_0002512:0.000971785,Hordeum_vulgareMorex_HORVU.MOREX.r3.3HG0222770:0.000644048)n10:0.08793)n9:0.0314044,(Olyra_latifolia_Ola003858:0.0632194,((Dendrocalamus_sinicus_Dendrocalamus_sinicus_Dsi01A_1492859_1497467_Dsi01Ag01170.1_1_CDS_4147685092_1691:0.0269884,Ampelocalamus_luodianensis_Alu01Dg00800.6:0.0243242)n13:0.00296413,(Ampelocalamus_luodianensis_Alu01Cg01320.2:0.0231031,Dendrocalamus_sinicus_Dendrocalamus_sinicus_Dsi01B_1033229_1038857_Dsi01Bg00790.1_1_CDS_4147693570_55188:0.0260037)n14:0.0028893)n12:0.00458234)n11:0.0065479)n8:0.0115075)n4:0.00676982,((Aristida_adscensionis_H_Aadptg000062l000086.1:0.0687275,Stipagrostis_hirtigluma_H_Shi_ptg000044l_000500.1:0.0588413)n16:0.0297154,(((Eragrostis_curvula_EJB05_31801:0.0499483,(Eleusine_coracana_ELECO.r07.1AG0007990:0.0035787,Eleusine_coracana_ELECO.r07.1BG0056770:0.00505366)n20:0.0659283)n19:0.0317845,(Phragmites_australis_Phragmites_australis_PaChr2_4610286_4614858_evm.model.PaChr2.362_1_CDS_4362421251_26285:0.0444432,Phragmites_australis_Phragmites_australis_PaChr1_7173358_7179065_evm.model.PaChr1.501_1_CDS_4362368059_40841:0.0279665)n21:0.00713099)n18:0.00445653,(Chasmanthium_laxum_Chala.08G181500:0.046958,(((Dichantelium_oligosantes_H_DolKV769880.1000009.1:0.0273876,(Echinocloa_haploclada_eh_chr2.952:0.0432007,(ASEM_AUS1_H_AUS1CM014274.1003202.1:0.00987595,ASEM_RSA5_H_RSA5chrom5000965.1:0.00726556)n27:0.0382111)n26:0.00183717)n25:0.00520087,(((Digitaria_exilis_H_Dex5A-004141.1:0.00360697,Digitaria_exilis_H_Dex5B-004154.1:0.00430812)n30:0.03003,(Digitaria_radicosa_Dra07G0247800:5e-09,Digitaria_radicosa_Dra07G0247800.2:5e-09)n31:0.0247725)n29:0.0175002,((Cenchrus_americanus_H_CamCM007987.2001777.1:0.0261317,Setaria_viridis_SEVIR_5G083900v2:0.00905574)n33:0.0239208,(Urochloa_fusta_Urofu.5G416500:0.0320139,(Panicum_hallii_Pahal.5G457400:0.0127494,(Panicum_virgatum_Pavir.5KG119700:0.0179293,(Panicum_virgatum_Pavir.5NG127900:0.00190069,Panicum_virgatum_Pavir.5NG128400:0.00285065)n37:0.0164523)n36:0.00296099)n35:0.0215938)n34:0.00243465)n32:0.00303492)n28:0.00719189)n24:0.0161306,(Sorghum_bicolor_SORBI_3003G089000:0.0259743,(Zea_mays_Zm00001eb125670:0.0440019,Zea_mays_Zm00001eb334990:0.0437518)n39:0.00486132)n38:0.0053817)n23:0.0164967)n22:0.0116756)n17:0.01848)n15:0.0280373)n3:0.0294442)n0;
```
