## Supplementary Dataset S1 for "Gene turnover and contingency facilitated the repeated evolution of C_4_ photosynthesis in grasses": OG0009726_tree.txt

```
((Ananas_comosus_H_Ananas_contig15_000377.1:0.168907,(Carex_scoparia_H_Carex_Csco_scaffold_20_000188.1:0.18387,Juncus_effusus_H_Juncus_Jeff_scaffold_2_000596.1:0.172106)n2:0.120587)n1:0.0734444,(Streptochaeta_angustifolia_strangu_002749:0.103273,((((Pharus_latifolius_Phala.05G276200.3:5e-09,Pharus_latifolius_Phala.05G276200.2:5e-09)n7:5e-09,Pharus_latifolius_Phala.05G276200.5:5e-09)n6:0.021056,(Pharus_latifolius_Phala.05G276200:5e-09,(Pharus_latifolius_Phala.05G276200.6:5e-09,(Pharus_latifolius_Phala.05G276200.4:0.00179725,Pharus_latifolius_Phala.05G276200.7:5e-09)n10:5e-09)n9:6e-09)n8:0.00543303)n5:0.0867222,(((Brachypodium_distachyon_BRADI_2g02740v3:0.07637,(Hordeum_spontaneum_WB01_007965_0360014:0.0409142,Hordeum_vulgareMorex_HORVU.MOREX.r3.3HG0227930:0.00542427)n14:0.0970893)n13:0.0444311,(Olyra_latifolia_scaffold69_515226_538191_+:0.0804612,(Dendrocalamus_sinicus_Dendrocalamus_sinicus_Dsi01A_2590263_2594724_Dsi01Ag01800.1_1_CDS_4147685281_51219:0.0338378,Ampelocalamus_luodianensis_Alu01Cg02240.2:0.0478776)n16:0.00890333)n15:0.00254181)n12:0.0124424,((Zizania_latifolia_GWHTBFHI003580:0.0487769,(Oryza_sativa_LOC_Os01g04860:0.0602679,Leersia_perrieri_LPERR01G02400:0.0451847)n19:0.0242169)n18:0.0542695,(((Stipagrostis_hirtigluma_H_Shi_ptg000044l_000550.1:0.0807365,Aristida_adscensionis_H_Aadptg000062l000156.1:0.0816137)n22:0.01585,(Eleusine_coracana_ELECO.r07.1AG0009110:0.174661,(Phragmites_australis_Phragmites_australis_PaChr1_5787934_5793104_evm.model.PaChr1.428_1_CDS_4362367895_14343:0.0445488,(Eleusine_coracana_ELECO.r07.1AG0009120:0.0964267,Eragrostis_curvula_EJB05_31674:0.0622563)n25:0.0528122)n24:0.0123061)n23:0.00136734)n21:0.015162,(Chasmanthium_laxum_Chala.08G191500:0.0584975,(Sorghum_bicolor_SORBI_3003G077700:0.0706648,(((Echinocloa_haploclada_eh_chr2.828:0.035398,(Panicum_hallii_Pahal.5G468800:0.0160024,(Panicum_virgatum_Pavir.5NG071300:0.0143373,Panicum_virgatum_Pavir.5KG096300:0.0187818)n32:0.00943408)n31:0.0273028)n30:0.00498736,(ASEM_AUS1_H_AUS1CM014274.1002257.1:0.00371313,((ASEM_RSA5_H_RSA5chrom5001029.1:5e-09,ASEM_RSA5_H_RSA5chrom5001030.1:0.0102244)n35:0.00506183,ASEM_RSA5_H_RSA5chrom5001031.1:0.00159513)n34:0.000177237)n33:0.00646258)n29:0.0126886,((Digitaria_radicosa_Dra07G0257400:0.0304532,(Digitaria_exilis_H_Dex5A-004212.1:0.0114921,Digitaria_exilis_H_Dex5B-004229.1:0.0121475)n38:0.0224162)n37:0.0212664,(Dichantelium_oligosantes_H_DolKV775499.1000010.1:0.0353563,(Urochloa_fusta_Urofu.5G427900:0.0421481,(Cenchrus_americanus_H_CamCM007987.2001826.1:0.0265316,Setaria_viridis_SEVIR_5G095300v2:0.0117557)n41:0.0277807)n40:0.00304365)n39:0.00147866)n36:0.0109244)n28:0.0279194)n27:0.016125)n26:0.011816)n20:0.0149605)n17:0.00983599)n11:0.0518762)n4:0.0344501)n3:0.0734444)n0;
```
