## Supplementary Dataset S1 for "Gene turnover and contingency facilitated the repeated evolution of C_4_ photosynthesis in grasses": OG0009727_tree.txt

```
((Ananas_comosus_H_Ananas_contig15_000368.1:0.00949258,Tillandsia_fasciculata_H_Tillandsia_CM054950.1_000814.1:0.0153433)n1:0.0680575,((Streptochaeta_angustifolia_strangu_007796:0.0570208,(Pharus_latifolius_Phala.05G274500:0,Pharus_latifolius_Phala.05G274500.2:0)n4:0.0258347)n3:0.0178431,(((((Dendrocalamus_sinicus_Dendrocalamus_sinicus_Dsi01A_2737544_2742915_Dsi01Ag01910.1_1_CDS_4147685314_12947:0.021391,Ampelocalamus_luodianensis_Alu01Dg01690.2:0.0210885)n9:0.00175695,(Dendrocalamus_sinicus_Dendrocalamus_sinicus_Dsi01B_2247205_2253948_Dsi01Bg01450.1_1_CDS_4147693768_52936:0.0163014,Ampelocalamus_luodianensis_Alu01Cg02400.2:0.0127513)n10:0.00141681)n8:0.00265295,Olyra_latifolia_Ola034414:0.0410999)n7:0.00412834,((Zizania_latifolia_GWHTBFHI003597:0.0290559,(Leersia_perrieri_LPERR01G02580:0.0414371,(Oryza_sativa_LOC_Os01g05090:0.017083,Oryza_sativa_LOC_Os03g47550:0.0106828)n14:0.0236825)n13:0.0163385)n12:0.0215604,(Brachypodium_distachyon_BRADI_2g02940v3:0.0380815,(Hordeum_spontaneum_WB01_000906_0052068:0.00484759,Hordeum_vulgareMorex_HORVU.MOREX.r3.3HG0228960:0.00159931)n16:0.0368968)n15:0.0284688)n11:0.00487985)n6:0.00306384,(((Aristida_adscensionis_H_Aadptg000062l000163.1:0.0452781,Stipagrostis_hirtigluma_H_Shi_ptg000044l_000559.1:0.0296511)n19:0.0103586,(Phragmites_australis_Phragmites_australis_PaChr2_6119034_6121491_evm.model.PaChr2.436_1_CDS_4362421415_10306:0.0220243,(Eragrostis_curvula_EJB05_31627:0.0249743,(Eleusine_coracana_ELECO.r07.1AG0009400:0.0128695,Eleusine_coracana_ELECO.r07.1BG0058100:0.0144941)n22:0.0235016)n21:0.00730074)n20:0.00800842)n18:0.00885434,(((Chasmanthium_laxum_Chala.09G052400:0,Chasmanthium_laxum_Chala.08G194400:0)n25:0.0155452,((Panicum_hallii_Pahal.5G471000:0.00735123,(Panicum_virgatum_Pavir.5NG095800:0.0126539,Panicum_virgatum_Pavir.5KG092600:0.00340667)n28:0.00791601)n27:0.0189841,(Dichantelium_oligosantes_H_DolKV779309.1000002.1:0.0260498,((Digitaria_radicosa_Dra07G0259500:0.0114627,(Digitaria_exilis_H_Dex5A-004224.1:0.00800172,Digitaria_exilis_H_Dex5B-004238.1:5e-09)n32:0.0166388)n31:0.0229353,(Urochloa_fusta_Urofu.5G430800:0.0186764,((Echinocloa_haploclada_eh_chr2.803:0.0217442,(Setaria_viridis_SEVIR_5G097800v2:0.00974739,(Cenchrus_americanus_H_CamCM007986.2002923.1:0.0367619,Cenchrus_americanus_H_CamCM007987.2001834.1:0.0252369)n37:0.00556211)n36:0.0131444)n35:0.00351063,(ASEM_AUS1_H_AUS1CM014274.1002270.1:5e-09,(ASEM_RSA5_H_RSA5chrom5004601.1:0.00490658,ASEM_RSA5_H_RSA5chrom5001044.1:0.00290375)n39:0.000322639)n38:0.00478779)n34:0.00756388)n33:0.00201263)n30:0.00164716)n29:0.0028333)n26:0.0101609)n24:0.00965547,(Sorghum_bicolor_SORBI_3003G074400:0.0145711,(Zea_mays_Zm00001eb335820:0.0267233,Zea_mays_Zm00001eb124510:0.0180172)n41:0.00200191)n40:0.00523418)n23:0.0139215)n17:0.0156693)n5:0.0224859)n2:0.0680575)n0;
```
