## Supplementary Dataset S1 for "Gene turnover and contingency facilitated the repeated evolution of C_4_ photosynthesis in grasses": OG0009728_tree.txt

```
(Carex_scoparia_H_Carex_Csco_scaffold_20_000523.1:0.240999,((Streptochaeta_angustifolia_strangu_007804:0.0806374,(Pharus_latifolius_Phala.05G273800.2:0.000746422,(Pharus_latifolius_Phala.05G273800.3:0.00305559,Pharus_latifolius_Phala.05G273800:0.00351907)n4:0.000240962)n3:0.050751)n2:0.0253717,(((Olyra_latifolia_Ola034401:0.0747064,((Ampelocalamus_luodianensis_Alu01Dg01760.2:0.0274881,Dendrocalamus_sinicus_Dendrocalamus_sinicus_Dsi01A_2803423_2804124_Dsi01Ag01960.1_1_CDS_4147685329_21387:0.0404781)n9:0.0165173,(Ampelocalamus_luodianensis_Alu01Cg02490.2:0.0125218,(Dendrocalamus_sinicus_Dendrocalamus_sinicus_Dsi01B_2385728_2389706_Dsi01Bg01570.1_1_CDS_4147693804_16351:0.0288922,Dendrocalamus_sinicus_Dendrocalamus_sinicus_Dsi01C_1673878_1677954_Dsi01Cg01240.1_1_CDS_4147701607_31006:0.0212889)n11:0.00236544)n10:0.00736477)n8:0.00581321)n7:0.012852,((Oryza_sativa_LOC_Os01g05420:0.0358317,(Leersia_perrieri_LPERR01G02690:0.0513588,(Zizania_latifolia_GWHTBFHI003616:0.0407749,Zizania_latifolia_GWHTBFHI011221:0.0324234)n15:0.0234619)n14:0.00842918)n13:0.0409735,(Brachypodium_distachyon_BRADI_2g03120v3:0.0619152,(Hordeum_spontaneum_WB01_002611_0063608:0.00467893,Hordeum_vulgareMorex_HORVU.MOREX.r3.3HG0230160:0.00139086)n17:0.0852985)n16:0.051191)n12:0.0059497)n6:0.0157194,((Phragmites_australis_Phragmites_australis_PaChr1_5521053_5524584_evm.model.PaChr1.406_1_CDS_4362367847_36621:0.0364088,Phragmites_australis_Phragmites_australis_PaChr2_6161189_6164713_evm.model.PaChr2.443_1_CDS_4362421431_17046:0.0353747)n19:0.00911105,(((Eragrostis_curvula_EJB05_31602:0.0483808,(Eleusine_coracana_ELECO.r07.1AG0009500:0.0192977,Eleusine_coracana_ELECO.r07.1BG0058170:0.0143487)n23:0.0376713)n22:0.0376242,(Aristida_adscensionis_H_Aadptg000062l000175.1:0.0511483,((Stipagrostis_hirtigluma_H_Shi_ptg000044l_000568.1:0.0279781,Stipagrostis_hirtigluma_H_Shi_ptg000044l_000569.1:6e-09)n26:0.0513657,Stipagrostis_hirtigluma_H_Shi_ptg000044l_000584.1:0.0211066)n25:0.0112656)n24:0.0209646)n21:0.00704474,(Chasmanthium_laxum_Chala.08G196300:0.0485694,((((Panicum_hallii_Pahal.5G472600:0.00927963,(Panicum_virgatum_Pavir.5NG090400:0.0188127,Panicum_virgatum_Pavir.5KG091100:0.0125535)n32:0.00253703)n31:0.0144681,((Digitaria_radicosa_Dra07G0260500:0.0312203,(Digitaria_exilis_H_Dex5A-004244.1:0.00760784,Digitaria_exilis_H_Dex5B-004255.1:0.0131328)n35:0.0210142)n34:0.0172451,(Urochloa_fusta_Urofu.5G432500:0.0303706,(Cenchrus_americanus_H_CamCM007987.2001841.1:0.0429255,Setaria_viridis_SEVIR_5G099500v2:0.0213957)n37:0.0195866)n36:0.008358)n33:0.00121465)n30:0.0026835,(Dichantelium_oligosantes_H_DolKV776172.1000001.1:0.0352585,(ASEM_AUS1_H_AUS1CM014274.1002285.1:0.0426596,Echinocloa_haploclada_eh_chr2.784:0.0335072)n39:0.00612896)n38:0.00140347)n29:0.00939688,(Sorghum_bicolor_SORBI_3003G073000:0.0190643,(Zea_mays_Zm00001eb124450:0.0323324,Zea_mays_Zm00001eb335850:0.0298792)n41:0.00331991)n40:0.00497907)n28:0.0280952)n27:0.0125618)n20:0.00553017)n18:0.0426168)n5:0.0304301)n1:0.240999)n0;
```
