## Supplementary Dataset S1 for "Gene turnover and contingency facilitated the repeated evolution of C_4_ photosynthesis in grasses": OG0009729_tree.txt

```
((Carex_scoparia_H_Carex_Csco_scaffold_20_000531.1:0.243372,(Ananas_comosus_H_Ananas_contig15_000674.1:0.0168002,Tillandsia_fasciculata_H_Tillandsia_CM054950.1_000785.1:0.0239985)n2:0.123386)n1:0.0593052,(Streptochaeta_angustifolia_strangu_031434:0.0599702,((Pharus_latifolius_Phala.05G271900:5e-09,(Pharus_latifolius_Phala.05G271900.3:0,Pharus_latifolius_Phala.05G271900.2:0)n6:0.0249541)n5:0.0575754,((((Zizania_latifolia_GWHTBFHI003634:0.0391681,Zizania_latifolia_GWHTBFHI011232:0.0212194)n10:0.0240543,(Leersia_perrieri_LPERR01G02910:0.0280626,Oryza_sativa_LOC_Os01g05830:0.0250957)n11:0.0203835)n9:0.0345184,(Olyra_latifolia_scaffold69_1037337_1045555_+:0.109944,((Brachypodium_distachyon_BRADI_2g03370v3:0.0529748,(Hordeum_spontaneum_WB01_000263_0164907:0.00132069,Hordeum_vulgareMorex_HORVU.MOREX.r3.3HG0231080:0.00177311)n15:0.068107)n14:0.0429362,(Ampelocalamus_luodianensis_Alu01Dg01930.1:0.0219738,(Dendrocalamus_sinicus_Dendrocalamus_sinicus_Dsi01B_2561924_2565968_Dsi01Bg01730.2_1_CDS_4147693852_43366:0.0340874,Dendrocalamus_sinicus_Dendrocalamus_sinicus_Dsi10C_2607910_2614815_Dsi10Cg00610.1_1_CDS_4147827007_7788:0.0332961)n17:0.00369957)n16:0.00646215)n13:0.00414286)n12:0.016625)n8:0.0310124,((Aristida_adscensionis_H_Aadptg000062l000188.1:0.0467443,Stipagrostis_hirtigluma_H_Shi_ptg000044l_000593.1:0.0515193)n19:0.025267,((((Eleusine_coracana_ELECO.r07.1AG0009840:0.0042933,Eleusine_coracana_ELECO.r07.1BG0058430:0.0128788)n23:0.0464342,(Eragrostis_curvula_EJB05_31561:0.0286193,(Eragrostis_curvula_EJB05_31557:0.0088942,Eragrostis_curvula_EJB05_31560:5e-09)n25:0.018132)n24:0.0252213)n22:0.0285291,(Phragmites_australis_Phragmites_australis_PaChr1_5350815_5355172_evm.model.PaChr1.390_1_CDS_4362367811_21493:0.0231757,Phragmites_australis_Phragmites_australis_PaChr2_6368234_6372910_evm.model.PaChr2.458_1_CDS_4362421463_30481:0.0434476)n26:0.00553446)n21:0.00840103,(Chasmanthium_laxum_Chala.08G198300:0.0482393,((Dichantelium_oligosantes_H_DolKV774756.1000007.1:0.0339188,(ASEM_AUS1_H_AUS1CM014274.1002308.1:0.0445799,ASEM_RSA5_H_RSA5chrom5001071.1:0.00781422)n30:0.0272195)n29:0.0129479,((Sorghum_bicolor_SORBI_3003G070700:0.0212976,Zea_mays_Zm00001eb124290:0.0396394)n32:0.0342334,(Echinocloa_haploclada_eh_chr2.763:0.0425577,((Digitaria_radicosa_Dra07G0262500:0.019207,(Digitaria_exilis_H_Dex5A-004258.1:0.00530792,Digitaria_exilis_H_Dex5B-004272.1:0.00642409)n36:0.0227349)n35:0.0182931,((Panicum_hallii_Pahal.5G474900:0.015223,(Panicum_virgatum_Pavir.5NG094700:0.0260153,Panicum_virgatum_Pavir.5NG088600:0.0121472)n39:0.0076884)n38:0.0119711,(Urochloa_fusta_Urofu.5G435000:0.0251878,(Cenchrus_americanus_H_CamCM007987.2001851.1:0.0264241,Setaria_viridis_SEVIR_5G102100v2:0.0193366)n41:0.0077069)n40:0.00687719)n37:0.00530787)n34:0.0045878)n33:0.00305433)n31:0.00992881)n28:0.0174942)n27:0.00868737)n20:0.0128686)n18:0.0321934)n7:0.0233168)n4:0.0228502)n3:0.0593052)n0;
```
