## Supplementary Dataset S1 for "Gene turnover and contingency facilitated the repeated evolution of C_4_ photosynthesis in grasses": OG0009730_tree.txt

```
((Streptochaeta_angustifolia_strangu_031432:0.135797,(Pharus_latifolius_Phala.08G116300:5e-09,Pharus_latifolius_Phala.08G116300.2:5e-09)n2:0.0933773)n1:0.0325557,((Brachypodium_distachyon_BRADI_2g03420v3:0.0845374,(Hordeum_vulgareMorex_HORVU.MOREX.r3.3HG0231290:0,((Hordeum_spontaneum_WB01_002801_0499389:0.0850021,Hordeum_spontaneum_WB01_011835_0042801:0.0308443)n7:0.0361267,Hordeum_spontaneum_WB01_000229_0276987:0)n6:0)n5:0.0199089)n4:0.0503972,(((Dendrocalamus_sinicus_Dendrocalamus_sinicus_Dsi11A_248971_251229_Dsi11Ag00170.2_1_CDS_4147829794_41562:0.069855,(Ampelocalamus_luodianensis_Alu01Dg01960.2:0.0396734,Ampelocalamus_luodianensis_Alu01Cg02760.1:0.0379669)n11:0.00421855)n10:0.0106326,Olyra_latifolia_Ola034435:0.0926774)n9:0.0176179,(((Oryza_sativa_LOC_Os01g05860:0.0610934,(Leersia_perrieri_LPERR01G02940:0.0189861,Leersia_perrieri_LPERR01G02960:0.0311587)n15:0.0534743)n14:0.031644,(Zizania_latifolia_GWHTBFHI011238:0.124249,Zizania_latifolia_GWHTBFHI003637:0.053215)n16:0.0117196)n13:0.0661039,(((Eragrostis_curvula_EJB05_31516:0.00193225,Eragrostis_curvula_EJB05_31559:0.00359166)n19:0.0655733,(Eleusine_coracana_ELECO.r07.1AG0009870:0.0288007,Eleusine_coracana_ELECO.r07.1BG0058460:0.0304202)n20:0.0595937)n18:0.0448277,((Stipagrostis_hirtigluma_H_Shi_ptg000044l_000595.1:0.0725561,Aristida_adscensionis_H_Aadptg000062l000190.1:0.0747798)n22:0.0392891,(Phragmites_australis_Phragmites_australis_PaChr1_5322177_5323948_evm.model.PaChr1.387_1_CDS_4362367803_18133:0.0534557,((Chasmanthium_laxum_Chala.08G198600:0.0622807,(Sorghum_bicolor_SORBI_3003G070300:0.0294988,(Zea_mays_Zm00001eb124250:0.0638904,Zea_mays_Zm00001eb335990:0.0400649)n27:0.0127404)n26:0.0846921)n25:0.0166826,((Dichantelium_oligosantes_H_DolKV774756.1000009.1:0.053239,Echinocloa_haploclada_eh_chr2.758:0.0719022)n29:0.00987172,((Urochloa_fusta_Urofu.5G435300:0.0662468,(Panicum_hallii_Pahal.5G475300:0.0192182,(Panicum_virgatum_Pavir.5KG087200:0.0466441,(Panicum_virgatum_Pavir.5NG088300:0.034259,(Panicum_virgatum_Pavir.9NG311100:0.016985,Panicum_virgatum_Pavir.9NG330500:0.0229576)n35:0.0110035)n34:0.0040644)n33:0.0004516)n32:0.00913682)n31:0.0117882,((ASEM_AUS1_H_AUS1CM014274.1002313.1:0.0154227,ASEM_RSA5_H_RSA5chrom5001073.1:0.0178105)n37:0.0564461,((Digitaria_radicosa_Dra07G0262800:0.0370127,(Digitaria_exilis_H_Dex5A-004260.1:0.0233458,Digitaria_exilis_H_Dex5B-004274.1:0.0185002)n40:0.0299201)n39:0.0274006,(Setaria_viridis_SEVIR_5G102400v2:0.0348862,Cenchrus_americanus_H_CamCM007987.2001853.1:0.0599526)n41:0.0265968)n38:0.00563677)n36:0.00928205)n30:0.00737509)n28:0.0316752)n24:0.0306278)n23:0.00692159)n21:0.00872163)n17:0.0500515)n12:0.010428)n8:0.00943984)n3:0.0325557)n0;
```
