## Supplementary Dataset S1 for "Gene turnover and contingency facilitated the repeated evolution of C_4_ photosynthesis in grasses": OG0009731_tree.txt

```
((((Zizania_latifolia_GWHTBFHI004166:0.0894804,Zizania_latifolia_GWHTBFHI011633:0.0858591)n3:0.0787532,(Oryza_sativa_LOC_Os01g13740:0.124057,Leersia_perrieri_LPERR01G08320:0.175148)n4:0.0297071)n2:0.0724999,(((Olyra_latifolia_Ola003248:0.0899243,((Ampelocalamus_luodianensis_Alu01Cg07380.2:0.0290335,Dendrocalamus_sinicus_Dendrocalamus_sinicus_Dsi01C_9149822_9156965_Dsi01Cg06550.1_1_CDS_4147703200_18070:0.0439922)n9:0.0151568,(Ampelocalamus_luodianensis_Alu01Dg06470.1:0.0579004,(Dendrocalamus_sinicus_Dendrocalamus_sinicus_Dsi01B_8532452_8536785_Dsi01Bg04920.1_-1_CDS_4147694809_13541:0.0747064,Dendrocalamus_sinicus_Dendrocalamus_sinicus_Dsi01A_9731856_9735914_Dsi01Ag06000.1_-1_CDS_4147686541_21391:0.0573982)n11:0.00637758)n10:0.00679236)n8:0.0276717)n7:0.0315281,(Brachypodium_distachyon_BRADI_2g08287v3:0.205977,(Hordeum_spontaneum_WB01_007567_0154563:5e-09,Hordeum_vulgareMorex_HORVU.MOREX.r3.3HG0250220:0.00262119)n13:0.123703)n12:0.0761089)n6:0.0200206,((Aristida_adscensionis_H_Aadptg000058l000274.1:0.094848,Stipagrostis_hirtigluma_H_Shi_ptg000044l_000942.1:0.0815893)n15:0.0285669,(((Phragmites_australis_Phragmites_australis_PaChr1_4369402_4373561_evm.model.PaChr1.303_1_CDS_4362367619_25687:0.126356,Phragmites_australis_Phragmites_australis_PaChr2_379352_382650_evm.model.PaChr2.21_1_CDS_4362419169_190:0.0937513)n18:0.0182494,(Eragrostis_curvula_EJB05_32807:0.136738,(Eleusine_coracana_ELECO.r07.1AG0000280:0.0867487,Eleusine_coracana_ELECO.r07.1BG0048740:0.0496722)n20:0.162657)n19:0.0612158)n17:0.0189133,(Chasmanthium_laxum_Chala.08G250200:0.113509,((Dichantelium_oligosantes_H_DolKV777229.1000002.1:0.115921,((Panicum_virgatum_Pavir.5NG008500:0.0771148,Panicum_virgatum_Pavir.5KG013700:0.0934106)n25:0.010379,((Cenchrus_americanus_H_CamLKME02025464.1000028.1:0.15293,Setaria_viridis_SEVIR_5G003100v2:0.0494592)n27:0.0824996,((ASEM_AUS1_H_AUS1CM014274.1002349.1:0.00592114,ASEM_RSA5_H_RSA5chrom5004489.1:5e-09)n29:0.124606,(((Echinocloa_haploclada_eh_scaffold74.1:0.510751,((Digitaria_exilis_H_Dex5A-000017.1:0.0222233,Digitaria_exilis_H_Dex5B-000017.1:0.0315952)n34:0.13454,((ASEM_AUS1_H_AUS1CM014274.1003122.1:0.0244625,ASEM_RSA5_H_RSA5chrom5001196.1:5e-09)n36:0.622026,(Digitaria_exilis_H_Dex5A-004576.1:0.20042,Panicum_virgatum_Pavir.6KG139700:0.493176)n37:0.166602)n35:0.207846)n33:0.023094)n32:0.127777,(Digitaria_radicosa_Dra07G0318200:0.00717349,Digitaria_radicosa_Dra07G0318200.2:0.00264116)n38:0.140352)n31:0.0272408,(Sorghum_bicolor_SORBI_3003G002600:0.100124,Zea_mays_Zm00001eb118900:0.126894)n39:0.0913386)n30:0.0252379)n28:0.00280422)n26:0.0328648)n24:0.00365164)n23:0.0288843,Panicum_hallii_Pahal.5G538100:0.0532221)n22:0.0517468)n21:0.0265832)n16:0.0356785)n14:0.0438674)n5:0.0256116)n1:0.0411969,(Pharus_latifolius_Phala.05G218400:0.132592,(Streptochaeta_angustifolia_strangu_034133:0.211441,Streptochaeta_angustifolia_strangu_037434:0.593989)n41:0.0659988)n40:0.0612012)n0;
```
