## Supplementary Dataset S1 for "Gene turnover and contingency facilitated the repeated evolution of C_4_ photosynthesis in grasses": OG0009732_tree.txt

```
(Tillandsia_fasciculata_H_Tillandsia_CM054948.1_000012.1:0.36971,((((Pharus_latifolius_Phala.05G220500:0,Pharus_latifolius_Phala.05G220500.3:0,Pharus_latifolius_Phala.05G220500.2:0)n4:5e-09,Pharus_latifolius_Phala.05G220500.4:5e-09)n3:0.0904557,(Streptochaeta_angustifolia_strangu_039704:0.113297,Streptochaeta_angustifolia_strangu_041363:0.0904705)n5:0.0392098)n2:0.0396381,((((Leersia_perrieri_LPERR01G07720:0.043907,Oryza_sativa_LOC_Os01g13460:0.0521241)n9:0.0211828,(Zizania_latifolia_GWHTBFHI004146:0.0330396,Zizania_latifolia_GWHTBFHI011645:0.0590169)n10:0.0210402)n8:0.0700061,((Brachypodium_distachyon_BRADI_2g08080v3:0.0616992,(Hordeum_spontaneum_WB01_007020_0154968:5e-09,Hordeum_vulgareMorex_HORVU.MOREX.r3.3HG0249810:0.00116033)n13:0.0681963)n12:0.0429839,(Olyra_latifolia_Ola003275:0.0716047,((Ampelocalamus_luodianensis_Alu01Cg07170.3:0.0210827,Dendrocalamus_sinicus_Dendrocalamus_sinicus_Dsi01C_9305400_9307289_Dsi01Cg06680.1_1_CDS_4147703239_40019:0.0156059)n16:0.00864116,(Ampelocalamus_luodianensis_Alu01Dg06320.1:0.0278021,(Dendrocalamus_sinicus_Dendrocalamus_sinicus_Dsi01B_8247075_8248931_Dsi01Bg04790.1_-1_CDS_4147694770_48436:0.039394,Dendrocalamus_sinicus_Dendrocalamus_sinicus_Dsi01A_9482881_9484737_Dsi01Ag05850.2_-1_CDS_4147686496_52912:0.032386)n18:0.00399294)n17:0.00044366)n15:0.00726866)n14:0.00736427)n11:0.00808207)n7:0.0108227,((Stipagrostis_hirtigluma_H_Shi_ptg000044l_000951.1:0.0492913,Aristida_adscensionis_H_Aadptg000058l000285.1:0.0615608)n20:0.0146638,((Phragmites_australis_Phragmites_australis_PaChr1_4262549_4264405_evm.model.PaChr1.289_1_CDS_4362367341_36197:0.0489174,Phragmites_australis_Phragmites_australis_PaChr2_519241_521097_evm.model.PaChr2.37_1_CDS_4362421267_33004:0.0430295)n22:0.00537162,((Eragrostis_curvula_EJB05_32797:0.0565304,(Eleusine_coracana_ELECO.r07.1AG0000460:0.00816532,Eleusine_coracana_ELECO.r07.1BG0048920:0.0143649)n25:0.0566447)n24:0.0400932,(Chasmanthium_laxum_Chala.08G248400:0.0357999,((Sorghum_bicolor_SORBI_3003G004500:0.0234616,((Zea_mays_Zm00001eb114530:0.069232,Zea_mays_Zm00001eb339360:0.00504737)n30:0.0476465,Zea_mays_Zm00001eb119000:0.0402923)n29:0.00974813)n28:0.0467489,((Panicum_hallii_Pahal.5G536300:0.0123428,(Panicum_virgatum_Pavir.5KG006100:0.0205168,Panicum_virgatum_Pavir.5NG006800:0.0157335)n33:0.00354074)n32:0.0221859,((ASEM_AUS1_H_AUS1CM014274.1002358.1:0.0208997,ASEM_RSA5_H_RSA5chrom5004498.1:0.0120863)n35:0.0284476,(Dichantelium_oligosantes_H_DolKV771897.1000003.1:0.0371248,((Cenchrus_americanus_H_CamCM007982.2002381.1:0.0494947,Setaria_viridis_SEVIR_5G004766v2:0.0181886)n38:0.0219445,(Digitaria_radicosa_Dra07G0316600:0.0279766,(Digitaria_exilis_H_Dex5A-000023.1:0.00486964,Digitaria_exilis_H_Dex5B-000022.1:0.00363453)n40:0.0269381)n39:0.0206959)n37:0.00389144)n36:0.002633)n34:0.00582171)n31:0.0190748)n27:0.0160374)n26:0.013292)n23:0.00453982)n21:0.00644672)n19:0.0416873)n6:0.0427581)n1:0.36971)n0;
```
