## Supplementary Dataset S1 for "Gene turnover and contingency facilitated the repeated evolution of C_4_ photosynthesis in grasses": OG0009733_tree.txt

```
(Carex_scoparia_H_Carex_Csco_scaffold_14_000196.1:0.219576,((Pharus_latifolius_Phala.05G222500:0.0686998,(Streptochaeta_angustifolia_strangu_015910:0.120746,Streptochaeta_angustifolia_strangu_040313:0.0793382)n3:0.0162832)n2:0.0245396,(((Eleusine_coracana_ELECO.r07.1BG0049210:0.059573,(Eragrostis_curvula_EJB05_50426:0.0117885,Eragrostis_curvula_EJB05_32745:0.0084681)n7:0.0320237)n6:0.0428801,(Aristida_adscensionis_H_Aadptg000058l000345.1:0.0599587,Stipagrostis_hirtigluma_H_Shi_ptg000044l_000865.1:0.0606667)n8:0.0209258)n5:0.0107537,((Phragmites_australis_Phragmites_australis_PaChr2_596116_601198_evm.model.PaChr2.48_1_CDS_4362421511_8195:0.0417897,(Chasmanthium_laxum_Chala.08G246800:0.0244595,((Echinocloa_haploclada_eh_chr2.64:0.0482798,((Panicum_hallii_Pahal.5G534600:0.0136843,(Panicum_virgatum_Pavir.5NG004700:0.0186733,Panicum_virgatum_Pavir.5KG003500:0.0100618)n16:0.000945079)n15:0.012354,((Cenchrus_americanus_H_CamCM007984.2001115.1:0.0898405,Setaria_viridis_SEVIR_5G006800v2:0.0118819)n18:0.0230075,((Digitaria_radicosa_Dra07G0314200:0.0174526,(Digitaria_exilis_H_Dex5A-004560.1:0.0104279,Digitaria_exilis_H_Dex5B-004583.1:0.00873142)n21:0.0155387)n20:0.0214669,(Dichantelium_oligosantes_H_DolKV782797.1000002.1:0.0326276,(ASEM_AUS1_H_AUS1CM014274.1002370.1:0.012682,ASEM_RSA5_H_RSA5chrom5001171.1:0.015192)n23:0.026242)n22:0.00694602)n19:0.00556754)n17:0.00145556)n14:0.00446433)n13:0.0115556,((Sorghum_bicolor_SORBI_3003G006300:0.020225,(Brachypodium_distachyon_BRADI_2g08986v3:0.0144968,Brachypodium_distachyon_BRADI_2g09000v3:0.00468136)n26:0.0134393)n25:0.00623666,(Zea_mays_Zm00001eb339300:0.0411932,Zea_mays_Zm00001eb119170:0.0308224)n27:0.00342471)n24:0.00247307)n12:0.0155103)n11:0.016462)n10:0.00726191,((((Brachypodium_distachyon_BRADI_2g07860v3:0.0589992,(Hordeum_spontaneum_WB01_004729_0354932:0.0126934,Hordeum_vulgareMorex_HORVU.MOREX.r3.3HG0249240:0.00167331)n32:0.0723064)n31:0.0285887,(Olyra_latifolia_Ola003298:0.0714761,(((Ampelocalamus_luodianensis_Alu01Cg06940.2:0.0212552,Dendrocalamus_sinicus_Dendrocalamus_sinicus_Dsi01C_9418922_9424622_Dsi01Cg06790.1_-1_CDS_4147703272_1751:0.0294447)n36:0.00680292,(Dendrocalamus_sinicus_Dendrocalamus_sinicus_Dsi01A_9247504_9253608_Dsi01Ag05710.1_1_CDS_4147686454_29268:0.0340601,Ampelocalamus_luodianensis_Alu01Dg06130.1:0.0198407)n37:0.00220452)n35:0.00380235,Dendrocalamus_sinicus_Dendrocalamus_sinicus_Dsi01B_8005063_8010892_Dsi01Bg04660.2_1_CDS_4147694731_26482:0.0288314)n34:0.00320349)n33:0.0107583)n30:0.00484943,(((Zizania_latifolia_GWHTBFHI033547:0.250236,Zizania_latifolia_GWHTBFHI011661:0.0384448)n40:0.0103671,Zizania_latifolia_GWHTBFHI004121:0.0415636)n39:0.0156211,(Leersia_perrieri_LPERR01G08000:0.0584396,Oryza_sativa_LOC_Os01g13160:0.0399451)n41:0.0117902)n38:0.0482402)n29:0.0180389,Phragmites_australis_Phragmites_australis_PaChr1_4149202_4154346_evm.model.PaChr1.276_1_CDS_4362367053_21:0.0443071)n28:0.00492301)n9:0.0512556)n4:0.00569506)n1:0.219576)n0;
```
