## Supplementary Dataset S1 for "Gene turnover and contingency facilitated the repeated evolution of C_4_ photosynthesis in grasses": OG0009734_tree.txt

```
(((Tillandsia_fasciculata_H_Tillandsia_CM054941.1_000209.1:0.00860798,Tillandsia_fasciculata_H_Tillandsia_CM054941.1_000640.1:5e-09)n2:0.146862,(Juncus_effusus_H_Juncus_Jeff_scaffold_2_001827.1:0.132769,Carex_scoparia_H_Carex_Csco_scaffold_14_000177.1:0.171411)n3:0.0972805)n1:0.0583053,(((Pharus_latifolius_Phala.05G223300:0,Pharus_latifolius_Phala.05G223300.4:0,Pharus_latifolius_Phala.05G223300.3:0)n6:5e-09,Pharus_latifolius_Phala.05G223300.2:0.00878498)n5:0.0768804,((((Leersia_perrieri_LPERR01G08080:0.0615234,Oryza_sativa_LOC_Os01g13060:0.0449956)n10:0.0643816,((Brachypodium_distachyon_BRADI_2g07790v3:0.0695362,((Hordeum_vulgareMorex_HORVU.MOREX.r3.3HG0249150:0,Hordeum_vulgareMorex_HORVU.MOREX.r3.3HG0249150.2:0)n14:0.00308987,Hordeum_spontaneum_WB01_002326_0552953:0.000529646)n13:0.0745795)n12:0.0496186,(Olyra_latifolia_Ola003309:0.0605021,(Dendrocalamus_sinicus_Dendrocalamus_sinicus_Dsi01A_9130001_9146574_Dsi01Ag05650.1_1_CDS_4147686436_19140:0.0206784,(Ampelocalamus_luodianensis_Alu01Dg06070.1:0.0290063,Ampelocalamus_luodianensis_Alu01Cg06710.2:0.0199813)n17:0.00716197)n16:0.00326951)n15:0.00742314)n11:0.0166777)n9:0.0119314,((((Stipagrostis_hirtigluma_H_Shi_ptg000044l_000857.1:0.0919209,Aristida_adscensionis_H_Aadptg000058l000337.1:0.0732868)n21:0.0205567,Phragmites_australis_Phragmites_australis_PaChr2_671102_678630_evm.model.PaChr2.55_1_CDS_4362421667_31323:0.0470297)n20:0.0100848,(((Eragrostis_curvula_EJB05_50424:0.00304045,Eragrostis_curvula_EJB05_32726:0.00197307)n24:0.056162,(Eleusine_coracana_ELECO.r07.1AG0000790:0.0236391,Eleusine_coracana_ELECO.r07.1BG0049280:0.013509)n25:0.0402076)n23:0.0468758,((Sorghum_bicolor_SORBI_3003G007500:0.030922,Zea_mays_Zm00001eb119240:0.0371461)n27:0.0378844,(Dichantelium_oligosantes_H_DolKV775161.1000012.1:0.0374487,((Echinocloa_haploclada_eh_chr2.71:0.0408917,(ASEM_AUS1_H_AUS1CM014274.1003096.1:0.00421455,ASEM_RSA5_H_RSA5chrom5001225.1:0.00253433)n31:0.0355487)n30:0.00240773,(((Digitaria_radicosa_Dra07G0313500:0,Digitaria_radicosa_Dra07G0313500.2:0)n34:0.0352004,(Digitaria_exilis_H_Dex5B-004577.1:0.0101521,(Digitaria_exilis_H_Dex5A-004554.1:0.00694041,Digitaria_exilis_H_Dex5B-004576.1:5e-09)n36:0.00507606)n35:0.0205224)n33:0.023831,((Cenchrus_americanus_H_CamCM007984.2001109.1:0.054786,Setaria_viridis_SEVIR_5G007600v2:0.00909696)n38:0.022218,(Panicum_hallii_Pahal.5G533700:0.0258131,(Panicum_virgatum_Pavir.5KG012000:0.0143427,Panicum_virgatum_Pavir.5NG003300:0.0150726)n40:0.00167473)n39:0.00313253)n37:0.00572805)n32:0.00541362)n29:0.00178041)n28:0.00967914)n26:0.0430071)n22:0.00472059)n19:0.00347898,Stipagrostis_hirtigluma_H_Shi_ptg000044l_000856.1:0.0647424)n18:0.0071936)n8:0.0121876,Chasmanthium_laxum_Chala.08G246000:0.058805)n7:0.034787)n4:0.0583053)n0;
```
