## Supplementary Dataset S1 for "Gene turnover and contingency facilitated the repeated evolution of C_4_ photosynthesis in grasses": OG0009735_tree.txt

```
((Carex_scoparia_H_Carex_Csco_scaffold_14_000684.1:0.230806,(Ananas_comosus_H_Ananas_contig13_000173.1:0.0332938,Tillandsia_fasciculata_H_Tillandsia_CM054939.1_000716.1:0.0165274)n2:0.14749)n1:0.0683058,(Streptochaeta_angustifolia_strangu_029057:0.0550736,(Pharus_latifolius_Phala.05G225700:0.0565167,(((Olyra_latifolia_Ola016178:0.0445208,(Dendrocalamus_sinicus_Dendrocalamus_sinicus_Dsi01B_7498767_7507215_Dsi01Bg04380.1_1_CDS_4147694647_36049:0.0189462,((Ampelocalamus_luodianensis_Alu01Cg06590.1:0.0263576,Dendrocalamus_sinicus_Dendrocalamus_sinicus_Dsi01C_9723370_9731245_Dsi01Cg07010.1_-1_CDS_4147703338_38893:0.0118387)n10:0.00440796,(Ampelocalamus_luodianensis_Alu01Dg05860.1:0.0341088,Dendrocalamus_sinicus_Dendrocalamus_sinicus_Dsi01A_8825115_8832625_Dsi01Ag05490.1_1_CDS_4147686388_48971:0.0211314)n11:0.00148959)n9:0.00247509)n8:0.00027501)n7:0.0073608,(((Phragmites_australis_Phragmites_australis_PaChr2_869696_873884_evm.model.PaChr2.72_1_CDS_4362422045_20416:0.0289761,(Phragmites_australis_Phragmites_australis_PaChr25_19347436_19352844_evm.model.PaChr25.903_1_CDS_4362439655_35594:0.292818,Phragmites_australis_Phragmites_australis_PaChr1_3891020_3896022_evm.model.PaChr1.253_1_CDS_4362366543_40414:0.0534858)n15:0.0251415)n14:0.006878,(Chasmanthium_laxum_Chala.08G242700:0.0288191,((Sorghum_bicolor_SORBI_3003G010600:0.0246061,Zea_mays_Zm00001eb119410:0.0392917)n18:0.024844,((Panicum_hallii_Pahal.5G530500:0.018071,(Panicum_virgatum_Pavir.5NG016400:0.0176304,Panicum_virgatum_Pavir.5KG008500:0.019119)n21:0.0121935)n20:0.0155802,(((Digitaria_radicosa_Dra07G0311200:0.0318483,(Digitaria_exilis_H_Dex5A-000070.1:0.003029,Digitaria_exilis_H_Dex5B-004558.1:0.00382374)n25:0.024127)n24:0.0230219,(Echinocloa_haploclada_eh_chr2.107:0.0369519,(ASEM_AUS1_H_AUS1CM014274.1002404.1:0.0148318,ASEM_RSA5_H_RSA5chrom5004439.1:0.0132408)n27:0.0251093)n26:0.00792386)n23:0.00417582,((Oryza_sativa_LOC_Os07g05250:0.532251,(Dichantelium_oligosantes_H_DolKV775510.1000004.1:0.310076,Dichantelium_oligosantes_H_DolKV777898.1000007.1:0.00272228)n30:0.0237521)n29:0.00439856,(Cenchrus_americanus_H_CamCM007987.2002210.1:0.0357659,Setaria_viridis_SEVIR_5G010800v2:0.0237684)n31:0.0120417)n28:0.00282166)n22:0.00375985)n19:0.00885622)n17:0.0213117)n16:0.0086662)n13:0.0157242,((Brachypodium_distachyon_BRADI_2g07550v3:0.0647599,(Hordeum_spontaneum_WB01_004115_0633242:0.00291414,Hordeum_vulgareMorex_HORVU.MOREX.r3.3HG0248420:0.00146664)n34:0.0583088)n33:0.0215244,(Zizania_latifolia_GWHTBFHI011427:0.0308402,(Leersia_perrieri_LPERR01G07550:0.0567704,Oryza_sativa_LOC_Os01g12710:0.0380302)n36:0.0169302)n35:0.024687)n32:0.00969996)n12:0.00107777)n6:0.0201421,(((Eragrostis_curvula_EJB05_32693:5e-09,Eragrostis_curvula_EJB05_51534:0.000717403)n39:0.0367336,(Eleusine_coracana_ELECO.r07.1AG0001020:0.01477,Eleusine_coracana_ELECO.r07.1BG0049530:0.0107971)n40:0.0382199)n38:0.0377534,(Aristida_adscensionis_H_Aadptg000035l000021.1:0.0522535,Stipagrostis_hirtigluma_H_Shi_ptg000044l_000995.1:0.0453455)n41:0.0200292)n37:0.00661931)n5:0.0283439)n4:0.0188083)n3:0.0683058)n0;
```
