## Supplementary Dataset S1 for "Gene turnover and contingency facilitated the repeated evolution of C_4_ photosynthesis in grasses": OG0009736_tree.txt

```
((Carex_scoparia_H_Carex_Csco_scaffold_14_000713.1:0.30363,(Ananas_comosus_H_Ananas_contig11_000723.1:0.0227438,Tillandsia_fasciculata_H_Tillandsia_CM054941.1_000680.1:0.0410786)n2:0.144937)n1:0.0519017,((Streptochaeta_angustifolia_strangu_036267:0.102279,(Pharus_latifolius_Phala.05G226600.2:0.0129916,(Pharus_latifolius_Phala.05G226600:0.00529955,Pharus_latifolius_Phala.05G226600.3:0.0104229)n6:0.000475169)n5:0.0808082)n4:0.0212577,(((Zizania_latifolia_GWHTBFHI011419:0.0563078,(Leersia_perrieri_LPERR01G07450:0.046805,Oryza_sativa_LOC_Os01g12560:0.0468753)n10:0.0265807)n9:0.0366214,((Olyra_latifolia_Ola016165:0.125474,Dendrocalamus_sinicus_Dendrocalamus_sinicus_Dsi01B_7333230_7335152_Dsi01Bg04320.1_-1_CDS_4147694629_25919:0.0526924)n12:0.0700124,(((Hordeum_spontaneum_WB01_004749_0758365:0,Hordeum_vulgareMorex_HORVU.MOREX.r3.3HG0248130:0)n15:0.0571794,Brachypodium_distachyon_BRADI_2g07470v3:0.033817)n14:0.0361949,(Olyra_latifolia_Ola016162:0.0627791,(Ampelocalamus_luodianensis_Alu01Cg06490.2:0.0193804,Dendrocalamus_sinicus_Dendrocalamus_sinicus_Dsi01C_9796294_9801392_Dsi01Cg07070.2_1_CDS_4147703356_49027:0.0184957)n17:0.0111303)n16:0.0180992)n13:0.0121694)n11:0.00135216)n8:0.0106631,(((Eragrostis_curvula_EJB05_32687:0.0395929,(Eleusine_coracana_ELECO.r07.1AG0001220:0.0118072,Eleusine_coracana_ELECO.r07.1BG0049670:0.0197787)n21:0.0515271)n20:0.0189961,((Phragmites_australis_Phragmites_australis_PaChr2_950855_953550_evm.model.PaChr2.80_1_CDS_4362422223_10310:0.0460662,Phragmites_australis_Phragmites_australis_PaChr1_3731757_3733929_evm.model.PaChr1.239_1_CDS_4362366231_36613:0.0397907)n23:0.0182545,(Chasmanthium_laxum_Chala.08G241600:0.0411794,((Sorghum_bicolor_SORBI_3003G011800:0.032196,Zea_mays_Zm00001eb339000:0.0392498)n26:0.0344889,(Echinocloa_haploclada_eh_chr2.128:0.0437446,((Digitaria_radicosa_Dra07G0309800:0.030188,(Digitaria_exilis_H_Dex5A-004530.1:0.0060077,Digitaria_exilis_H_Dex5B-000057.1:0.0080508)n30:0.0136892)n29:0.0189039,((ASEM_AUS1_H_AUS1CM014274.1003071.1:0.00974763,ASEM_RSA5_H_RSA5chrom5001266.1:0.0111937)n32:0.0379748,(Dichantelium_oligosantes_H_DolKV774964.1000001.1:0.0351517,((Urochloa_fusta_Urofu.5G482000:0.0320123,(Cenchrus_americanus_H_CamCM007987.2002255.1:0.0283839,Setaria_viridis_SEVIR_5G013100v2:0.0131338)n36:0.0133125)n35:0.00393544,(Panicum_hallii_Pahal.5G528500:0.0170414,((Panicum_virgatum_Pavir.5KG018800:0.00111218,Panicum_virgatum_Pavir.5KG017500:0.00224517)n39:0.0137072,Panicum_virgatum_Pavir.5NG018000:0.018789)n38:0.00208766)n37:0.00223218)n34:0.00739953)n33:0.00373113)n31:0.00269078)n28:0.00370978)n27:0.0227878)n25:0.0131153)n24:0.0292208)n22:0.00677896)n19:0.0158063,(Aristida_adscensionis_H_Aadptg000035l000045.1:0.0412328,(Stipagrostis_hirtigluma_H_Shi_ptg000044l_001004.1:0.0670693,Stipagrostis_hirtigluma_H_Shi_ptg000044l_000423.1:0.0966208)n41:0.0107356)n40:0.0105874)n18:0.0281746)n7:0.0307114)n3:0.0519017)n0;
```
