## Supplementary Dataset S1 for "Gene turnover and contingency facilitated the repeated evolution of C_4_ photosynthesis in grasses": OG0009737_tree.txt

```
(((Ananas_comosus_H_Ananas_contig6_001122.1:0.0504818,Tillandsia_fasciculata_H_Tillandsia_CM054940.1_001042.1:0.0643048)n2:0.233567,(Carex_scoparia_H_Carex_Csco_scaffold_14_000714.1:0.250694,Juncus_effusus_H_Juncus_Jeff_scaffold_2_001857.1:0.207478)n3:0.200989)n1:0.0773793,((Pharus_latifolius_Phala.05G227000:5e-09,(Pharus_latifolius_Phala.05G227000.2:5e-09,Pharus_latifolius_Phala.05G227000.3:5e-09)n6:5e-09)n5:0.0824963,(Streptochaeta_angustifolia_strangu_011695:0.125956,(((Oryza_sativa_LOC_Os01g12520:0.080756,(Zizania_latifolia_GWHTBFHI003875:0.0426714,Zizania_latifolia_GWHTBFHI011456:0.0410348)n11:0.0283553)n10:0.0298501,((Hordeum_spontaneum_WB01_002874_0238455:5e-09,Hordeum_vulgareMorex_HORVU.MOREX.r3.3HG0247870:0.00437941)n13:0.10695,(Olyra_latifolia_Ola016157:0.0501323,((Dendrocalamus_sinicus_Dendrocalamus_sinicus_Dsi01C_9856283_9859203_Dsi01Cg07110.1_1_CDS_4147703368_55783:0.0337954,Ampelocalamus_luodianensis_Alu01Cg06460.1:0.0293958)n16:0.00870631,(Dendrocalamus_sinicus_Dendrocalamus_sinicus_Dsi01A_8636833_8640272_Dsi01Ag05390.1_-1_CDS_4147686358_32081:0.0245881,Ampelocalamus_luodianensis_Alu01Dg05740.2:0.0258771)n17:0.00287523)n15:0.00854527)n14:0.0138768)n12:0.00745628)n9:0.00931127,(Brachypodium_distachyon_BRADI_2g07420v3:0.153539,(Chasmanthium_laxum_Chala.08G240800:0.0540385,((((Eleusine_coracana_ELECO.r07.1AG0001260:0.056726,Eleusine_coracana_ELECO.r07.1BG0049710:0.04984)n23:0.0901079,(Eragrostis_curvula_EJB05_32684:0.0220611,Eragrostis_curvula_EJB05_32674:0.0138773)n24:0.0601914)n22:0.0522773,(((Digitaria_radicosa_Dra07G0309100:0.074814,(Sorghum_bicolor_SORBI_3003G012300:0.106003,Zea_mays_Zm00001eb338980:0.102513)n28:0.0729049)n27:0.0228424,(Digitaria_exilis_H_Dex5A-004533.1:0.00523198,Digitaria_exilis_H_Dex5B-000060.1:0.0152816)n29:0.0695107)n26:0.028497,(Urochloa_fusta_Urofu.5G482500:0.225766,((((Panicum_virgatum_Pavir.5KG018100:0.400921,Panicum_virgatum_Pavir.5KG019400:0.0128641)n34:0.0253356,Panicum_virgatum_Pavir.5NG018600:0.0179204)n33:0.00509676,Panicum_hallii_Pahal.5G528000:0.0250413)n32:0.015254,(Echinocloa_haploclada_eh_chr2.134:0.0409588,(Setaria_viridis_SEVIR_5G013700v2:0.0531154,(Dichantelium_oligosantes_H_DolKV775598.1000002.1:0.066141,(ASEM_AUS1_H_AUS1CM014274.1002431.1:0.0107501,ASEM_RSA5_H_RSA5chrom5001267.1:0.0105901)n38:0.0288519)n37:0.0059509)n36:0.0125527)n35:0.0113354)n31:0.00989394)n30:0.0141555)n25:0.0293974)n21:0.026915,((Stipagrostis_hirtigluma_H_Shi_ptg000044l_001005.1:0.0449938,Aristida_adscensionis_H_Aadptg000035l000046.1:0.0553933)n40:0.0212516,(Phragmites_australis_Phragmites_australis_PaChr1_3700046_3700540_evm.model.PaChr1.235_1_CDS_4362366143_42096:0.0831322,Phragmites_australis_Phragmites_australis_PaChr2_992190_997356_evm.model.PaChr2.84_1_CDS_4362422311_4835:0.053016)n41:0.00589067)n39:0.00256889)n20:0.00828537)n19:0.0329178)n18:0.0181203)n8:0.051276)n7:0.0359471)n4:0.0773793)n0;
```
