## Supplementary Dataset S1 for "Gene turnover and contingency facilitated the repeated evolution of C_4_ photosynthesis in grasses": OG0009738_tree.txt

```
((Hordeum_spontaneum_WB01_005387_0772911:0.0212617,Hordeum_vulgareMorex_HORVU.MOREX.r3.3HG0247110:0.00314218)n1:0.149858,((((((Eragrostis_curvula_EJB05_32651:5e-09,Eragrostis_curvula_EJB05_32636:0.000737667)n7:0.111243,(Eleusine_coracana_ELECO.r07.1AG0001500:0.032474,Eleusine_coracana_ELECO.r07.1BG0049990:0.0248631)n8:0.117355)n6:0.053616,((Eragrostis_curvula_EJB05_32650:0,Eragrostis_curvula_EJB05_32635:0)n10:0.139459,(Eleusine_coracana_ELECO.r07.1AG0001490:0.0318538,Eleusine_coracana_ELECO.r07.1BG0049980:0.0564313)n11:0.104881)n9:0.0335556)n5:0.0384709,((Aristida_adscensionis_H_Aadptg000058l000233.1:0.166086,Stipagrostis_hirtigluma_H_Shi_ptg000044l_001025.1:0.108146)n13:0.0184721,(Aristida_adscensionis_H_Aadptg000058l000234.1:0.149848,Stipagrostis_hirtigluma_H_Shi_ptg000044l_001024.1:0.087647)n14:0.00973856)n12:0.0328233)n4:0.0132093,(Phragmites_australis_Phragmites_australis_PaChr2_1235077_1237331_evm.model.PaChr2.100_1_CDS_4362416727_35085:0.0829452,Phragmites_australis_Phragmites_australis_PaChr1_3472592_3474790_evm.model.PaChr1.220_1_CDS_4362365811_29874:0.0912607)n15:0.0101401)n3:0.0168123,(Chasmanthium_laxum_Chala.08G238600:0.0984366,(((Sorghum_bicolor_SORBI_3003G014900:0.146357,(((Echinocloa_haploclada_eh_chr2.175:0.0905364,(ASEM_AUS1_H_AUS1CM014274.1002449.1:0.0297856,ASEM_RSA5_H_RSA5chrom5001288.1:0.0246496)n23:0.0926303)n22:0.0118571,((Digitaria_radicosa_Dra07G0306400:0.0828332,(Digitaria_exilis_H_Dex5A-000080.1:0.0387708,Digitaria_exilis_H_Dex5B-000079.1:0.0304843)n26:0.0848716)n25:0.0654459,(Panicum_virgatum_Pavir.5KG022600:0.113532,(Cenchrus_americanus_H_CamCM007987.2002146.1:0.0812617,Setaria_viridis_SEVIR_5G016700v2:0.0415855)n28:0.0400359)n27:0.0114277)n24:0.0138315)n21:0.0114897,Cenchrus_americanus_H_CamLKME02018916.1000001.1:0.172892)n20:0.0192102)n19:0.0570197,Dichantelium_oligosantes_H_DolKV766961.1000002.1:0.0884391)n18:0.0103934,(Dichantelium_oligosantes_H_DolKV766961.1000001.1:0.0729413,(Echinocloa_haploclada_eh_chr2.167:0.101897,((ASEM_AUS1_H_AUS1CM014274.1002450.1:0.0184832,ASEM_RSA5_H_RSA5chrom5001289.1:0.0211534)n32:0.0459583,(((Digitaria_radicosa_Dra07G0306300:0.0544572,(Digitaria_exilis_H_Dex5A-000081.1:0.0187463,Digitaria_exilis_H_Dex5B-000080.1:0.0157695)n36:0.0487741)n35:0.0447661,(Setaria_viridis_SEVIR_5G016800v2:0.0306735,((Cenchrus_americanus_H_CamCM007987.2002139.1:0.014575,Cenchrus_americanus_H_CamCM007987.2002147.1:0.036858)n39:0.111431,Sorghum_bicolor_SORBI_3002G267300:0.0406966)n38:0.0134911)n37:0.0343412)n34:0.0136941,(Panicum_hallii_Pahal.5G525400:0.0526997,(Panicum_virgatum_Pavir.5NG021800:0.0363062,Panicum_virgatum_Pavir.5KG022700:0.0314022)n41:0.015026)n40:0.0289248)n33:0.00505214)n31:0.0058502)n30:0.0088805)n29:0.0281512)n17:0.0342972)n16:0.0336672)n2:0.0258457)n0;
```
