## Supplementary Dataset S1 for "Gene turnover and contingency facilitated the repeated evolution of C_4_ photosynthesis in grasses": OG0009739_tree.txt

```
((Juncus_effusus_H_Juncus_Jeff_scaffold_2_000009.1:0.360096,(Ananas_comosus_H_Ananas_contig11_000157.1:0.0162852,Tillandsia_fasciculata_H_Tillandsia_CM054941.1_000159.1:0.0334494)n2:0.109507)n1:0.0619779,((Pharus_latifolius_Phala.05G230200:0.120088,Streptochaeta_angustifolia_strangu_001457:0.08937)n4:0.0289202,(((Hordeum_spontaneum_WB01_000719_0084105:0.132895,Brachypodium_distachyon_BRADI_2g07170v3:0.0753124)n7:0.0522019,((Oryza_sativa_LOC_Os01g12090:0.129458,(Zizania_latifolia_GWHTBFHI003909:0.0494285,Zizania_latifolia_GWHTBFHI011474:0.0326782)n10:0.0534876)n9:0.044589,((Olyra_latifolia_Ola031922:0.254783,Olyra_latifolia_scaffold47_800478_804149_-:0.0256672)n12:0.137245,((Ampelocalamus_luodianensis_Alu01Dg05490.1:0.0631809,Dendrocalamus_sinicus_Dendrocalamus_sinicus_Dsi01A_8216414_8220152_Dsi01Ag05190.1_1_CDS_4147686298_55164:0.138415)n14:0.0433931,((Ampelocalamus_luodianensis_Alu01Cg06170.1:0.0315187,Dendrocalamus_sinicus_Dendrocalamus_sinicus_Dsi01C_9975055_9980306_Dsi01Cg07190.1_1_CDS_4147703392_12444:0.0143086)n16:0.0299371,(Dendrocalamus_sinicus_Dendrocalamus_sinicus_Dsi01B_6634799_6652143_Dsi01Bg04110.1_1_CDS_4147694566_47309:0.0413482,(Ampelocalamus_luodianensis_Alu11Dg09900.1:0.0559961,Ampelocalamus_luodianensis_Alu11Dg09910.2:0.0329915)n18:0.0494278)n17:0.00549197)n15:0.00456479)n13:0.000507198)n11:0.0158135)n8:0.00772495)n6:0.0302487,((Aristida_adscensionis_H_Aadptg000058l000398.1:0.0685746,Stipagrostis_hirtigluma_H_Shi_ptg000044l_000823.1:0.0537734)n20:0.0394493,(((Chasmanthium_laxum_Chala.08G237900:0.0766062,(((Echinocloa_haploclada_eh_chr2.184:0.0285464,Echinocloa_haploclada_eh_chr9.2414:0.0341244)n26:0.0293613,(Cenchrus_americanus_H_CamCM007987.2002294.1:0.0675798,Setaria_viridis_SEVIR_5G018000v2:0.0201895)n27:0.0199007)n25:0.0165065,(((Digitaria_radicosa_Dra07G0305300:0.0383806,(Digitaria_exilis_H_Dex5A-004519.1:0.00801547,Digitaria_exilis_H_Dex5B-004530.1:0.0193455)n31:0.0319006)n30:0.03239,(ASEM_RSA5_H_RSA5chrom8000785.1:0.212554,ASEM_AUS1_H_AUS1CM014274.1003046.1:0.0615186)n32:0.0204199)n29:0.0118536,(Dichantelium_oligosantes_H_DolKV775503.1000001.1:0.0798816,(Panicum_hallii_Pahal.5G524400:0.0193153,(Panicum_virgatum_Pavir.5NG022800:0.0234773,Panicum_virgatum_Pavir.5KG030800:0.0199585)n35:0.0155759)n34:0.0278841)n33:0.0150267)n28:0.00436069)n24:0.0189886)n23:0.0135815,(Sorghum_bicolor_SORBI_3003G015400:0.0765779,(Zea_mays_Zm00001eb338780:0.268809,Zea_mays_Zm00001eb119770:0.090965)n37:0.0101072)n36:0.0317614)n22:0.0376331,((Eragrostis_curvula_EJB05_32627:0.0583345,(Eleusine_coracana_ELECO.r07.1AG0001590:0.0202165,Eleusine_coracana_ELECO.r07.1BG0050060:0.0133057)n40:0.0988064)n39:0.0493185,(Phragmites_australis_Phragmites_australis_PaChr2_1308979_1310940_evm.model.PaChr2.107_1_CDS_4362416881_14919:0.0982395,Phragmites_australis_Phragmites_australis_PaChr1_3418468_3422119_evm.model.PaChr1.217_1_CDS_4362365743_1277:0.0418917)n41:0.00465464)n38:0.0280863)n21:0.00765577)n19:0.0520741)n5:0.0370534)n3:0.0619779)n0;
```
