## Supplementary Dataset S1 for "Gene turnover and contingency facilitated the repeated evolution of C_4_ photosynthesis in grasses": OG0009740_tree.txt

```
(((Carex_scoparia_H_Carex_Csco_scaffold_5_001059.1:0.0765864,Carex_scoparia_H_Carex_Csco_scaffold_33_000470.1:0.157479)n2:0.193033,(Ananas_comosus_H_Ananas_contig5_000889.1:0.0373336,(Tillandsia_fasciculata_H_Tillandsia_CM054930.1_000298.1:0.00888565,Tillandsia_fasciculata_H_Tillandsia_CM054930.1_000302.1:5e-09)n4:0.0266898)n3:0.110615)n1:0.0555827,((Streptochaeta_angustifolia_strangu_034431:0.00287976,Streptochaeta_angustifolia_strangu_019056:0.0622997)n6:0.0690627,(((Pharus_latifolius_Phala.07G245600:0,Pharus_latifolius_Phala.07G245600.2:0)n9:0.0014214,Pharus_latifolius_Phala.07G245600.3:0.0370323)n8:0.0553424,(((Zizania_latifolia_GWHTBFHI028731:0.0346157,(Leersia_perrieri_LPERR12G13680:0.0412276,Oryza_sativa_LOC_Os12g38380:0.0288869)n13:0.0184771)n12:0.0468333,(Ampelocalamus_luodianensis_Alu12Dg07930.1:0.461097,((Brachypodium_distachyon_BRADI_4g03980v3:0.0747299,(Hordeum_spontaneum_WB01_010021_0080938:0.00397807,Hordeum_vulgareMorex_HORVU.MOREX.r3.3HG0230700:0.000557424)n17:0.0664781)n16:0.0478299,(Olyra_latifolia_scaffold45_2411250_2421441_+:0.0543735,(Ampelocalamus_luodianensis_Alu12Cg03250.1:0.0657997,Dendrocalamus_sinicus_Dendrocalamus_sinicus_Dsi12B_20938898_20949303_Dsi12Bg05840.1_1_CDS_4147845496_11225:0.0239878)n19:0.00424388)n18:0.00907262)n15:0.0174244)n14:0.00193604)n11:0.0171,((Phragmites_australis_Phragmites_australis_PaChr9_34899909_34911346_evm.model.PaChr9.1675_1_CDS_4362485385_26074:0.0375603,(((Eragrostis_curvula_EJB05_16362:0.00416578,Eragrostis_curvula_EJB05_16353:0.00567097)n24:0.0452582,(Eleusine_coracana_ELECO.r07.1AG0023840:0.012177,Eleusine_coracana_ELECO.r07.1BG0074310:0.0127262)n25:0.0415633)n23:0.0305854,(Aristida_adscensionis_H_Aadptg000093l000038.1:0.0558649,(Stipagrostis_hirtigluma_H_Shi_ptg000049l_002200.1:0.00731245,Stipagrostis_hirtigluma_H_Shi_ptg000052l_000143.1:0.00811544)n27:0.0307423)n26:0.0240467)n22:0.00622551)n21:0.00550481,(Chasmanthium_laxum_Chala.07G260500:0.0455853,((Sorghum_bicolor_SORBI_3009G260500:0.0189829,Zea_mays_Zm00001eb287160:0.0321996)n30:0.0440746,(((ASEM_AUS1_H_AUS1CM014274.1002472.1:0.0121495,ASEM_RSA5_H_RSA5chrom5001315.1:0.022427)n33:0.0273885,(Digitaria_radicosa_Dra07G0302900:0.0323963,(Digitaria_exilis_H_Dex5A-000098.1:0.00385455,Digitaria_exilis_H_Dex5B-000102.1:0.00737032)n35:0.0241502)n34:0.0145227)n32:0.00488784,((Panicum_hallii_Pahal.5G521600:0.010678,((Panicum_virgatum_Pavir.J026000:0,Panicum_virgatum_Pavir.5KG027900:0)n39:0.0214841,Panicum_virgatum_Pavir.5NG099900:0.0136767)n38:0.00469609)n37:0.0227233,(Echinocloa_haploclada_eh_chr2.227:0.0398805,(Cenchrus_americanus_H_CamCM007987.2002169.1:0.0331647,Setaria_viridis_SEVIR_5G150500v2:0.015245)n41:0.0158285)n40:0.00527486)n36:0.00351739)n31:0.0226733)n29:0.0204829)n28:0.0133922)n20:0.0328834)n10:0.0647097)n7:0.0273502)n5:0.0555827)n0;
```
