## Supplementary Dataset S1 for "Gene turnover and contingency facilitated the repeated evolution of C_4_ photosynthesis in grasses": OG0009741_tree.txt

```
(Pharus_latifolius_Phala.05G235700:0.092137,(((Dendrocalamus_sinicus_Dendrocalamus_sinicus_Dsi01B_5981628_5982149_Dsi01Bg03800.1_-1_CDS_4147694473_51813:0.0446936,((Ampelocalamus_luodianensis_Alu03Cg15820.2:0.165413,(Ampelocalamus_luodianensis_Alu01Dg09680.2:0.00342434,Ampelocalamus_luodianensis_Alu01Dg05080.1:0.00847574)n6:5e-09)n5:5e-09,Ampelocalamus_luodianensis_AluCtg01304ag00010.2:0.00960372)n4:0.0250598)n3:0.00639247,(Ampelocalamus_luodianensis_Alu01Cg05690.2:0.0210883,Dendrocalamus_sinicus_Dendrocalamus_sinicus_Dsi01C_10750232_10750759_Dsi01Cg07630.1_1_CDS_4147703524_29887:0.0365521)n7:0.0142828)n2:0.00923178,(Olyra_latifolia_Ola027656:0.109864,((((Zizania_latifolia_GWHTBFHI003954:0.0767631,Zizania_latifolia_GWHTBFHI003130:0.0394193)n12:0.0369482,(Leersia_perrieri_LPERR01G06680:0.0803516,Oryza_sativa_LOC_Os01g11240:0.044951)n13:0.0323896)n11:0.0229831,(Brachypodium_distachyon_BRADI_2g06740v3:0.0616904,((Hordeum_spontaneum_WB01_006354_0317859:0,Hordeum_vulgareMorex_HORVU.MOREX.r3.3HG0246080:0)n16:0.0231306,(Hordeum_spontaneum_WB01_006354_0467540:0.0026573,Hordeum_vulgareMorex_HORVU.MOREX.r3.3HG0246070:5e-09)n17:0.0597399)n15:0.0672144)n14:0.0262957)n10:0.013812,(Chasmanthium_laxum_Chala.08G232600:0.071834,(((Aristida_adscensionis_H_Aadptg000115l000019.1:0.0826444,Stipagrostis_hirtigluma_H_Shi_ptg000044l_001054.1:0.0596791)n21:0.0235465,((Phragmites_australis_Phragmites_australis_PaChr1_2941072_2941527_evm.model.PaChr1.182_1_CDS_4362364965_13910:0.0529491,Phragmites_australis_Phragmites_australis_PaChr2_1748958_1749476_evm.model.PaChr2.143_1_CDS_4362417681_11555:0.0782154)n23:0.020408,(Eragrostis_curvula_EJB05_51743:0.113878,(Eleusine_coracana_ELECO.r07.1AG0002230:0.00831655,Eleusine_coracana_ELECO.r07.1BG0050740:0.00536261)n25:0.05469)n24:0.0297817)n22:0.0124692)n20:0.0089712,(((((Zea_mays_Zm00001eb338360:0.138456,Sorghum_bicolor_SORBI_3003G022200:0.119769)n30:0.0323822,(ASEM_AUS1_H_AUS1CM014274.1002493.1:0.0288457,(ASEM_RSA5_H_RSA5chrom5001334.1:0.00259071,ASEM_RSA5_H_RSA5scaff1037000001.1:5e-09)n32:0.0106228)n31:0.0472113)n29:0.0110538,Echinocloa_haploclada_eh_chr2.267:0.0694376)n28:0.0226792,(((Urochloa_fusta_Urofu.5G479200:0.0936968,(Cenchrus_americanus_H_CamCM007987.2002323.1:0.102972,Setaria_viridis_SEVIR_5G146500v2:0.0435862)n36:0.0374532)n35:0.0356501,(Panicum_hallii_Pahal.5G518100:0.0522887,(Panicum_virgatum_Pavir.J155300:0.016053,Panicum_virgatum_Pavir.5KG038300:0.021637)n38:0.012693)n37:0.00812851)n34:0.0141759,(Digitaria_radicosa_Dra07G0299400:0.0730134,(Digitaria_exilis_H_Dex5A-000114.1:0.0323214,Digitaria_exilis_H_Dex5B-000116.1:0.00387656)n40:0.0427791)n39:0.0401933)n33:0.0100762)n27:0.013203,(Dichantelium_oligosantes_H_DolKV771389.1000004.1:0.351396,Dichantelium_oligosantes_H_DolKV767694.1000011.1:0.0103243)n41:0.0364585)n26:0.0203121)n19:0.00688634)n18:0.0285873)n9:0.0270968)n8:0.016037)n1:0.092137)n0;
```
