## Supplementary Dataset S1 for "Gene turnover and contingency facilitated the repeated evolution of C_4_ photosynthesis in grasses": OG0009742_tree.txt

```
(((Pharus_latifolius_Phala.07G053900:0,Pharus_latifolius_Phala.07G053900.5:0,Pharus_latifolius_Phala.07G053900.2:0,Pharus_latifolius_Phala.07G053900.3:0)n2:5e-09,Pharus_latifolius_Phala.07G053900.4:6e-09)n1:0.114005,((Brachypodium_distachyon_BRADI_3g33810v3:0.0781082,(Hordeum_spontaneum_WB01_002055_0887225:0.00176119,Hordeum_vulgareMorex_HORVU.MOREX.r3.1HG0056990:0.000772005)n5:0.0856967)n4:0.0478772,((Olyra_latifolia_Ola034731:0.0705388,(Dendrocalamus_sinicus_Dendrocalamus_sinicus_Dsi10B_27220104_27222229_Dsi10Bg08750.1_-1_CDS_4147826629_22416:0.0454467,(Ampelocalamus_luodianensis_Alu10Cg11550.4:0.0376799,(Ampelocalamus_luodianensis_Alu10Dg00750.1:0.0271779,Ampelocalamus_luodianensis_Alu01Cg22220.1:0.0242182)n10:0.0227757)n9:0.00253063)n8:0.00477349)n7:0.0125756,((Zizania_latifolia_GWHTBFHI008821:0.0592818,(Leersia_perrieri_LPERR10G14830:0.0459928,Oryza_sativa_LOC_Os10g41749:0.0517894)n13:0.0298116)n12:0.0653383,(((Aristida_adscensionis_H_Aadptg000008l001193.1:0.0576228,Stipagrostis_hirtigluma_H_Shi_ptg000025l_001807.1:0.0450545)n16:0.0319047,(Eragrostis_curvula_EJB05_23329:0.0523997,(Eleusine_coracana_ELECO.r07.2AG0117310:0.00558127,Eleusine_coracana_ELECO.r07.2BG0170930:0.00766194)n18:0.0584449)n17:0.0351584)n15:0.00922088,(Phragmites_australis_Phragmites_australis_PaChr25_19660389_19662633_evm.model.PaChr25.935_1_CDS_4362439725_22567:0.0648991,(Chasmanthium_laxum_Chala.12G163200:0.0500448,((Digitaria_radicosa_Dra09G0260700:0.0232705,((Digitaria_exilis_H_Dex9A-001516.1:0.00569745,Digitaria_exilis_H_Dex2A-003764.1:0.00185273)n24:0.00450105,(Digitaria_exilis_H_Dex9B-001508.1:0.00259822,Digitaria_exilis_H_Dex9A-001517.1:0.00566691)n25:0.000101301)n23:0.0225443)n22:0.0539785,((Sorghum_bicolor_SORBI_3001G292700:0.022446,Zea_mays_Zm00001eb390680:0.0352664)n27:0.0668437,((Panicum_hallii_Pahal.9G378800:0.0217363,(Panicum_virgatum_Pavir.9KG341600:0.0195966,Panicum_virgatum_Pavir.9NG468000:0.0117186)n30:0.0105705)n29:0.0300262,((Dichantelium_oligosantes_H_DolKV775349.1000004.1:0.0437027,Dichantelium_oligosantes_H_DolKV774845.1000001.1:0.0431451)n32:0.00863327,(((ASEM_AUS1_H_AUS1CM014274.1002988.1:0.0161956,ASEM_RSA5_H_RSA5chrom5004359.1:0.0136508)n35:0.020251,(ASEM_AUS1_H_AUS1CM014278.1001796.1:0.0155962,ASEM_RSA5_H_RSA5chrom9004998.1:0.00460309)n36:0.0150273)n34:0.0158249,((Urochloa_fusta_Urofu.9G337500:0.04901,(Cenchrus_americanus_H_CamCM007986.2000875.1:0.0284846,Setaria_viridis_SEVIR_9G321900v2:0.0156719)n39:0.0169004)n38:0.00753253,Echinocloa_haploclada_eh_chr1.3230:0.0397011)n37:0.00243372)n33:0.00624196)n31:0.00430824)n28:0.00886631)n26:0.0100105)n21:0.0195329)n20:0.0086303)n19:0.00770018)n14:0.0519789)n11:0.0173658)n6:0.0195614)n3:0.114005)n0;
```
