## Supplementary Dataset S1 for "Gene turnover and contingency facilitated the repeated evolution of C_4_ photosynthesis in grasses": OG0009743_tree.txt

```
(Juncus_effusus_H_Juncus_Jeff_scaffold_2_000479.1:0.225868,((Streptochaeta_angustifolia_strangu_016953:0.0816274,(Pharus_latifolius_Phala.05G239300.2:0.00233387,(Pharus_latifolius_Phala.05G239300:0.00251102,Pharus_latifolius_Phala.05G239300.3:0.004003)n4:0.0293449)n3:0.0803513)n2:0.0266727,((Zizania_latifolia_GWHTBFHI003977:0.105179,(Leersia_perrieri_LPERR01G06300:0.0486271,Oryza_sativa_LOC_Os01g10790:0.036239)n7:0.0386358)n6:0.0478902,(((Brachypodium_distachyon_BRADI_2g06440v3:0.0505383,(Hordeum_spontaneum_WB01_003271_0224462:0,Hordeum_vulgareMorex_HORVU.MOREX.r3.3HG0243230:0)n11:0.0495197)n10:0.0225697,(((Eleusine_coracana_ELECO.r07.1AG0002580:0.0184548,Eleusine_coracana_ELECO.r07.1BG0051140:0.034954)n14:0.0795218,((Chasmanthium_laxum_Chala.08G229300:0.0366482,((((Digitaria_radicosa_Dra07G0296100:5e-09,Digitaria_radicosa_Dra07G0296100.2:5e-09)n20:0.0304158,(Digitaria_exilis_H_Dex5A-004466.1:0.0108824,Digitaria_exilis_H_Dex5B-004477.1:0.0137163)n21:0.0221225)n19:0.0208268,((ASEM_AUS1_H_AUS1CM014274.1002978.1:0.0148316,ASEM_RSA5_H_RSA5chrom5004345.1:0.00997905)n23:0.023938,(((Panicum_hallii_Pahal.5G514800:0.0173889,(Panicum_virgatum_Pavir.5KG035300:0.0335845,(Panicum_virgatum_Pavir.5NG033800:0.00555733,Panicum_virgatum_Pavir.5NG042300:0.00184597)n28:0.0187695)n27:0.00360008)n26:0.0190609,Dichantelium_oligosantes_H_DolKV775746.1000006.1:0.0435109)n25:0.00299492,((((Cenchrus_americanus_H_CamCM007987.2002094.1:0.0260595,Cenchrus_americanus_H_CamCM007987.2002350.1:0.0358801)n32:0.0426319,(Setaria_viridis_SEVIR_5G143200v2:0.00451168,Setaria_viridis_SEVIR_5G142451v2:0.00321098)n33:0.0139868)n31:0.0098613,Urochloa_fusta_Urofu.5G475100:0.0326092)n30:0.00178851,Echinocloa_haploclada_eh_chr2.315:0.0723681)n29:0.0052783)n24:0.00376008)n22:0.00602613)n18:0.0172526,(Phragmites_australis_Phragmites_australis_PaChr2_1982002_1985845_evm.model.PaChr2.171_1_CDS_4362418303_18293:0.0367704,((Zea_mays_Zm00001eb120830:0.0773265,Sorghum_bicolor_SORBI_3003G057700:0.0222867)n36:0.0465709,Phragmites_australis_Phragmites_australis_PaChr5_6963547_6965913_evm.model.PaChr5.532_1_CDS_4362462801_340:0.216488)n35:0.00952104)n34:0.00105789)n17:0.00311418)n16:0.0149357,Setaria_viridis_SEVIR_5G142401v2:0.0433863)n15:0.0048207)n13:0.0123492,(Aristida_adscensionis_H_Aadptg000115l000160.1:0.0586221,Stipagrostis_hirtigluma_H_Shi_ptg000044l_000777.1:0.042394)n37:0.0205463)n12:0.0186031)n9:0.00618721,((Ampelocalamus_luodianensis_Alu01Dg04830.2:0.0178012,Ampelocalamus_luodianensis_Alu01Cg05400.2:0.0245649)n39:0.00241031,(Olyra_latifolia_Ola036703:0.0461697,(Dendrocalamus_sinicus_Dendrocalamus_sinicus_Dsi01A_7165029_7172375_Dsi01Ag04640.1_1_CDS_4147686133_19139:0.338769,Dendrocalamus_sinicus_Dendrocalamus_sinicus_Dsi01B_5728973_5732854_Dsi01Bg03620.2_1_CDS_4147694419_21417:0.0649926)n41:0.0072214)n40:0.00779889)n38:0.0109818)n8:0.0115559)n5:0.0184307)n1:0.225868)n0;
```
