## Supplementary Dataset S1 for "Gene turnover and contingency facilitated the repeated evolution of C_4_ photosynthesis in grasses": OG0009744_tree.txt

```
((Streptochaeta_angustifolia_strangu_026241:0.104504,(Pharus_latifolius_Phala.05G246000.3:5e-09,(Pharus_latifolius_Phala.05G246000:5e-09,Pharus_latifolius_Phala.05G246000.2:5e-09)n3:6e-09)n2:0.12074)n1:0.0385736,((((((Zizania_latifolia_GWHTBFHI004039:0.0396727,Zizania_latifolia_GWHTBFHI011302:0.0397863)n9:0.029707,(Oryza_sativa_LOC_Os01g09770:0.0648269,Leersia_perrieri_LPERR01G05710:0.139812)n10:0.0372709)n8:0.0408273,(Olyra_latifolia_Ola036633:0.0546688,(Dendrocalamus_sinicus_Dendrocalamus_sinicus_Dsi01A_6153898_6157417_Dsi01Ag04160.1_-1_CDS_4147685989_51785:0.0411167,((Dendrocalamus_sinicus_Dendrocalamus_sinicus_Dsi01C_3697140_3700605_Dsi01Cg02660.1_-1_CDS_4147702033_43393:0.0353402,Ampelocalamus_luodianensis_Alu01Cg04800.1:0.0225188)n14:0.00643079,(Ampelocalamus_luodianensis_Alu01Dg04230.2:0.0265635,Dendrocalamus_sinicus_Dendrocalamus_sinicus_Dsi01B_4881639_4885054_Dsi01Bg03220.1_-1_CDS_4147694299_10726:0.0446297)n15:0.00495886)n13:0.00323396)n12:0.00559131)n11:0.0220228)n7:0.00976193,(Brachypodium_distachyon_BRADI_2g05832v3:0.0975614,(Hordeum_spontaneum_WB01_000249_1517786:0.159778,Hordeum_vulgareMorex_HORVU.MOREX.r3.3HG0236310:0.0229715)n17:0.157993)n16:0.0383895)n6:0.00463006,(((Phragmites_australis_Phragmites_australis_PaChr2_8981128_8984245_evm.model.PaChr2.651_1_CDS_4362421893_41442:0.0565612,Phragmites_australis_Phragmites_australis_PaChr1_1851805_1854961_evm.model.PaChr1.112_1_CDS_4362363411_39976:0.0471213)n20:0.0239391,((Eragrostis_curvula_EJB05_31028:0.0673822,(Eleusine_coracana_ELECO.r07.1AG0013090:0.018887,Eleusine_coracana_ELECO.r07.1BG0061830:0.0246087)n23:0.0610479)n22:0.0499715,(Chasmanthium_laxum_Chala.08G223700:0.0741953,((Sorghum_bicolor_SORBI_3003G032900:0.0356062,(Zea_mays_Zm00001eb337340:0.073035,Zea_mays_Zm00001eb121070:0.0566761)n27:0.0220758)n26:0.040618,(((ASEM_AUS1_H_AUS1CM014274.1002585.1:0.0191285,(ASEM_RSA5_H_RSA5chrom3002985.1:0.0595112,ASEM_RSA5_H_RSA5chrom5001404.1:0.00270349)n31:0.000300388)n30:0.0153046,Dichantelium_oligosantes_H_DolKV769504.1000010.1:0.179057)n29:0.00294885,(((Setaria_viridis_SEVIR_5G135100v2:0.019804,Cenchrus_americanus_H_CamCM007987.2002412.1:0.0485955)n34:0.0242516,(Echinocloa_haploclada_eh_chr2.399:0.0725804,Urochloa_fusta_Urofu.5G467800:0.090478)n35:0.012697)n33:0.0176617,((Panicum_hallii_Pahal.5G507400:0.0246025,(Panicum_virgatum_Pavir.5NG035100:0.0334953,Panicum_virgatum_Pavir.5KG051900:0.0339642)n38:0.00620161)n37:0.0211547,(Digitaria_radicosa_Dra07G0290000:0.0371957,(Digitaria_exilis_H_Dex5A-000183.1:0.014368,Digitaria_exilis_H_Dex5B-000177.1:0.0168114)n40:0.0357066)n39:0.0235809)n36:0.00966996)n32:0.0104513)n28:0.022916)n25:0.025367)n24:0.012872)n21:0.0155801)n19:0.00906136,Panicum_virgatum_Pavir.1KG399500:0.705878)n18:0.0784309)n5:0.0160285,(Aristida_adscensionis_H_Aadptg000115l000077.1:0.0764804,Stipagrostis_hirtigluma_H_Shi_ptg000044l_001117.1:0.0435016)n41:0.0261681)n4:0.0385736)n0;
```
