## Supplementary Dataset S1 for "Gene turnover and contingency facilitated the repeated evolution of C_4_ photosynthesis in grasses": OG0009745_tree.txt

```
((Ananas_comosus_H_Ananas_contig6_000029.1:0.0235904,(Tillandsia_fasciculata_H_Tillandsia_CM054940.1_000037.1:0.0171612,Tillandsia_fasciculata_H_Tillandsia_CM054940.1_000035.1:5e-09)n2:0.0268848)n1:0.158742,(Streptochaeta_angustifolia_strangu_010377:0.0679466,((Pharus_latifolius_Phala.05G254600.5:5e-09,(Pharus_latifolius_Phala.05G254600.4:5e-09,(Pharus_latifolius_Phala.05G254600.3:5e-09,(Pharus_latifolius_Phala.05G254600:5e-09,Pharus_latifolius_Phala.05G254600.2:5e-09)n8:5e-09)n7:5e-09)n6:5e-09)n5:0.0739208,(((Zizania_latifolia_GWHTBFHI003833:0.0481235,(Leersia_perrieri_LPERR01G04870:0.0475645,Oryza_sativa_LOC_Os01g08420:0.0407)n12:0.0253418)n11:0.037861,((Brachypodium_distachyon_BRADI_2g05017v3:0.0490442,(Hordeum_spontaneum_WB01_004073_0323355:6e-09,Hordeum_vulgareMorex_HORVU.MOREX.r3.3HG0239290:0.000172054)n15:0.0698127)n14:0.0303281,((Ampelocalamus_luodianensis_Alu01Cg04070.2:0.0143017,Dendrocalamus_sinicus_Dendrocalamus_sinicus_Dsi01C_2732442_2747334_Dsi01Cg02070.1_1_CDS_4147701856_620:0.0176943)n17:0.00976068,(Ampelocalamus_luodianensis_Alu01Dg03430.1:0.117481,(Dendrocalamus_sinicus_Dendrocalamus_sinicus_Dsi01B_3915786_3930171_Dsi01Bg02630.2_1_CDS_4147694122_24792:0.0296792,Olyra_latifolia_Ola002213:0.0426412)n19:0.00703258)n18:0.00441889)n16:0.0108551)n13:0.00791794)n10:0.00917403,((Aristida_adscensionis_H_Aadptg000062l000311.1:0.052318,Stipagrostis_hirtigluma_H_Shi_ptg000044l_001163.1:0.0370446)n21:0.0242617,((Eragrostis_curvula_EJB05_31159:0.0469448,(Eleusine_coracana_ELECO.r07.1AG0012110:0.00682177,Eleusine_coracana_ELECO.r07.1BG0060740:0.0069487)n24:0.0373233)n23:0.0408784,((Phragmites_australis_Phragmites_australis_PaChr1_916387_930377_evm.model.PaChr1.49_1_CDS_4362368031_29045:0.0286239,Phragmites_australis_Phragmites_australis_PaChr2_7893320_7908785_evm.model.PaChr2.585_1_CDS_4362421745_21669:0.0264762)n26:0.0115401,(Chasmanthium_laxum_Chala.08G214900:0.0269415,((Zea_mays_Zm00001eb122270:0.0249022,Sorghum_bicolor_SORBI_3003G043200:0.0200457)n29:0.0339544,(Dichantelium_oligosantes_H_DolKV773101.1000003.1:0.0302216,((((Digitaria_radicosa_Dra07G0281400:0.0274409,(Digitaria_exilis_H_Dex5A-004386.1:0.00489827,Digitaria_exilis_H_Dex5B-004400.1:0.00494465)n35:0.0197997)n34:0.0186623,(Cenchrus_americanus_H_CamCM007987.2002009.1:0.0265162,Setaria_viridis_SEVIR_5G124500v2:0.00707365)n36:0.0172759)n33:0.00218042,(Panicum_hallii_Pahal.5G497300:0.0111089,(Panicum_virgatum_Pavir.5NG063400:0.0121379,Panicum_virgatum_Pavir.5KG063400:0.0109794)n38:0.00561768)n37:0.0162189)n32:0.00179891,(Echinocloa_haploclada_eh_chr2.510:0.0371909,(ASEM_RSA5_H_RSA5chrom5004243.1:0.00302647,(ASEM_AUS1_H_AUS1CM014274.1002872.1:0.00107931,ASEM_AUS1_H_AUS1CM014274.1002653.1:0.00241179)n41:0.00651688)n40:0.0267359)n39:0.00292765)n31:0.00157865)n30:0.0110866)n28:0.0131452)n27:0.0163192)n25:0.00571371)n22:0.0061065)n20:0.0288317)n9:0.0505905)n4:0.0524811)n3:0.158742)n0;
```
