## Supplementary Dataset S1 for "Gene turnover and contingency facilitated the repeated evolution of C_4_ photosynthesis in grasses": OG0009746_tree.txt

```
(Carex_scoparia_H_Carex_Csco_scaffold_19_000513.1:0.181088,((Pharus_latifolius_Phala.05G254200:0.00100886,(Pharus_latifolius_Phala.05G254200.3:5e-09,(Pharus_latifolius_Phala.05G254200.4:0,Pharus_latifolius_Phala.05G254200.2:0)n4:5e-09)n3:5e-09)n2:0.0761104,(Streptochaeta_angustifolia_strangu_010381:0.11149,(((Ampelocalamus_luodianensis_Alu01Dg03460.8:0.0463644,Dendrocalamus_sinicus_Dendrocalamus_sinicus_Dsi01A_5082149_5087334_Dsi01Ag03580.6_-1_CDS_4147685815_10698:0.03517)n8:0.00563147,(Ampelocalamus_luodianensis_Alu01Cg04110.1:0.0235184,((Dendrocalamus_sinicus_Dendrocalamus_sinicus_Dsi01B_3984634_3987539_Dsi01Bg02660.1_-1_CDS_4147694131_29856:0.00989672,Dendrocalamus_sinicus_Dendrocalamus_sinicus_DsiCtg00434_47174_56143_DsiCtg00434g00030.1_-1_CDS_4147852012_40510:0.014854)n11:0.0384314,Dendrocalamus_sinicus_Dendrocalamus_sinicus_Dsi01C_2795779_2798176_Dsi01Cg02100.1_-1_CDS_4147701865_5687:0.0227486)n10:0.00252762)n9:0.0135685)n7:0.0200819,(Olyra_latifolia_Ola002216:0.0733673,((((Zizania_latifolia_GWHTBFHI003836:0.051424,Zizania_latifolia_GWHTBFHI011363:0.0683124)n16:0.0445973,(Oryza_sativa_LOC_Os01g08460:0.132289,Leersia_perrieri_LPERR01G04900:0.126954)n17:0.0603303)n15:0.0809286,(Brachypodium_distachyon_BRADI_2g05070v3:0.130188,(Hordeum_spontaneum_WB01_006981_0007570:0.00099847,Hordeum_vulgareMorex_HORVU.MOREX.r3.3HG0239080:5e-09)n19:0.119066)n18:0.0523215)n14:0.0632253,(((Eragrostis_curvula_EJB05_31154:0.100495,(Eleusine_coracana_ELECO.r07.1AG0012140:0.0147818,Eleusine_coracana_ELECO.r07.1BG0060770:0.0171449)n23:0.0852591)n22:0.0579363,(Aristida_adscensionis_H_Aadptg000062l000337.1:0.0708988,Stipagrostis_hirtigluma_H_Shi_ptg000044l_000714.1:0.0930069)n24:0.0281856)n21:0.0166731,((Phragmites_australis_Phragmites_australis_PaChr1_980178_982778_evm.model.PaChr1.52_1_CDS_4362368099_15184:0.0679494,Phragmites_australis_Phragmites_australis_PaChr2_7947863_7950378_evm.model.PaChr2.588_1_CDS_4362421751_24184:0.0526562)n26:0.0328913,(Chasmanthium_laxum_Chala.08G215200:0.0506062,((Sorghum_bicolor_SORBI_3003G042700:0.0320567,(Zea_mays_Zm00001eb337110:0.0549412,Zea_mays_Zm00001eb122220:0.0437033)n30:0.0212474)n29:0.0627438,((Panicum_hallii_Pahal.5G497600:0.0220139,(Panicum_virgatum_Pavir.5KG063000:0.0231409,Panicum_virgatum_Pavir.5NG062900:0.0259806)n33:0.0124256)n32:0.015367,(((ASEM_AUS1_H_AUS1CM014274.1002875.1:0.00517462,ASEM_RSA5_H_RSA5chrom5001453.1:0.00967873)n36:0.0377964,(Dichantelium_oligosantes_H_DolKV780134.1000001.1:0.0399324,Echinocloa_haploclada_eh_chr2.508:0.0671111)n37:0.0107252)n35:0.0114191,((Cenchrus_americanus_H_CamCM007987.2002470.1:0.0566964,Setaria_viridis_SEVIR_5G124900v2:0.0113179)n39:0.0152302,(Digitaria_radicosa_Dra07G0281700:0.0694532,(Digitaria_exilis_H_Dex5A-000233.1:0.0103831,Digitaria_exilis_H_Dex5B-000227.1:0.0119131)n41:0.0489296)n40:0.0170794)n38:0.00705028)n34:0.0147733)n31:0.0168623)n28:0.0614621)n27:0.0353425)n25:0.0190353)n20:0.031408)n13:0.0924327)n12:0.0391763)n6:0.0768532)n5:0.0416749)n1:0.181088)n0;
```
