## Supplementary Dataset S1 for "Gene turnover and contingency facilitated the repeated evolution of C_4_ photosynthesis in grasses": OG0009747_tree.txt

```
((Carex_scoparia_H_Carex_Csco_scaffold_28_000470.1:0.295344,Ananas_comosus_H_Ananas_contig15_000721.1:0.176147)n1:0.0730747,((Streptochaeta_angustifolia_strangu_030783:0.0764649,(Pharus_latifolius_Phala.05G262400.2:5e-09,(Pharus_latifolius_Phala.05G262400:5e-09,Pharus_latifolius_Phala.05G262400.3:5e-09)n5:5e-09)n4:0.0706903)n3:0.0233641,(((Brachypodium_distachyon_BRADI_2g04220v3:0.0525567,(Hordeum_spontaneum_WB01_008255_0189707:0.00153967,Hordeum_vulgareMorex_HORVU.MOREX.r3.3HG0234260:0.00311126)n9:0.0748423)n8:0.0274822,(((Zizania_latifolia_GWHTBFHI003743:0.0295037,Zizania_latifolia_GWHTBFHI011404:0.0416946)n12:0.0141131,(Leersia_perrieri_LPERR01G04090:0.0461331,Oryza_sativa_LOC_Os01g07410:0.036185)n13:0.0212482)n11:0.0387151,(Olyra_latifolia_Ola029541:0.0439236,((Dendrocalamus_sinicus_Dendrocalamus_sinicus_Dsi01C_2154509_2157581_Dsi01Cg01680.1_1_CDS_4147701739_48459:0.0302483,Ampelocalamus_luodianensis_Alu01Cg03430.2:0.0334607)n16:0.00419747,(Dendrocalamus_sinicus_Dendrocalamus_sinicus_Dsi01A_4195325_4198316_Dsi01Ag02970.1_1_CDS_4147685632_21388:0.02507,Ampelocalamus_luodianensis_Alu01Dg02720.5:0.0339675)n17:0.00273856)n15:0.00290966)n14:0.0132346)n10:0.00453754)n7:0.00747778,(((Aristida_adscensionis_H_Aadptg000062l000267.1:0.0518721,Stipagrostis_hirtigluma_H_Shi_ptg000044l_000670.1:0.0432939)n20:0.0229421,(Phragmites_australis_Phragmites_australis_PaChr2_6975335_6978179_evm.model.PaChr2.523_1_CDS_4362421609_6930:0.0290416,Phragmites_australis_Phragmites_australis_PaChr1_93226_96005_evm.model.PaChr1.4_1_CDS_4362367831_29884:0.0390084)n21:0.0143608)n19:0.00302023,(Chasmanthium_laxum_Chala.08G114900:0.0570254,((Eragrostis_curvula_EJB05_31285:0.0593923,(Eleusine_coracana_ELECO.r07.1AG0011120:0.00654807,Eleusine_coracana_ELECO.r07.1BG0059720:0.0151156)n25:0.0626719)n24:0.0120227,((Sorghum_bicolor_SORBI_3003G053700:0.0300599,(Zea_mays_Zm00001eb123150:0.0608494,Zea_mays_Zm00001eb336480:0.0629128)n28:0.0182302)n27:0.0316054,((((Echinocloa_haploclada_eh_chr2.599:0.0230157,(Digitaria_radicosa_Dra07G0273300:0.0330556,(Digitaria_exilis_H_Dex5A-000306.1:0.0108657,Digitaria_exilis_H_Dex5B-004362.1:0.0093842)n34:0.0206002)n33:0.0145546)n32:0.00308383,((Cenchrus_americanus_H_CamCM007987.2001970.1:0.0337679,Setaria_viridis_SEVIR_5G115300v2:0.012772)n36:0.0101483,Urochloa_fusta_Urofu.5G452800:0.0384482)n35:0.00101779)n31:0.00457178,((Panicum_virgatum_Pavir.5KG074800:0.012922,(Panicum_virgatum_Pavir.6NG130400:0.0584425,Panicum_virgatum_Pavir.5NG076400:0.0200233)n39:6e-09)n38:0.00838429,Panicum_hallii_Pahal.5G487500:0.0140426)n37:0.0158981)n30:0.00168969,(Dichantelium_oligosantes_H_DolKV775576.1000006.1:0.0255587,(ASEM_AUS1_H_AUS1CM014274.1002855.1:0.011629,ASEM_RSA5_H_RSA5chrom5001521.1:0.00939964)n41:0.0313262)n40:0.00378815)n29:0.0118227)n26:0.0322786)n23:0.00414456)n22:0.0076288)n18:0.0350488)n6:0.0332771)n2:0.0730747)n0;
```
