## Supplementary Dataset S1 for "Gene turnover and contingency facilitated the repeated evolution of C_4_ photosynthesis in grasses": OG0009748_tree.txt

```
(Carex_scoparia_H_Carex_Csco_scaffold_20_000156.1:0.268927,(Streptochaeta_angustifolia_strangu_000498:0.152388,((Pharus_latifolius_Phala.05G265500.3:0.00366989,(Pharus_latifolius_Phala.05G265500.2:0.00485745,(Pharus_latifolius_Phala.05G265500.4:5e-09,(Pharus_latifolius_Phala.05G265500:0.000619453,Pharus_latifolius_Phala.05G265500.5:5e-09)n6:9e-09)n5:9e-09)n4:0.00189046)n3:0.109742,(((Zizania_latifolia_GWHTBFHI011278:0.0744848,(Oryza_sativa_LOC_Os01g07110:0.0580498,Leersia_perrieri_LPERR01G03750:0.0684734)n10:0.0358542)n9:0.0724545,((Olyra_latifolia_scaffold52_1721729_1736844_-:0.0965714,(Ampelocalamus_luodianensis_Alu01Cg03170.2:0.0313207,(Dendrocalamus_sinicus_Dendrocalamus_sinicus_Dsi08B_15825297_15826827_Dsi08Bg05010.1_-1_CDS_4147805686_2089:0.059933,Dendrocalamus_sinicus_Dendrocalamus_sinicus_Dsi01A_4006564_4022060_Dsi01Ag02740.3_-1_CDS_4147685563_39397:0.00250701)n14:0.0328762)n13:0.00559457)n12:0.0209458,(Brachypodium_distachyon_BRADI_2g03990v3:0.0941834,((Hordeum_spontaneum_WB01_000187_0152396:0.00566065,Hordeum_vulgareMorex_HORVU.MOREX.r3.3HG0235040:0.00384846)n17:0.0489617,(Hordeum_vulgareMorex_HORVU.MOREX.r3.3HG0233300:0.00392615,(Hordeum_spontaneum_WB01_002478_0610648:0.116755,Hordeum_spontaneum_WB01_004857_0145458:0.00550297)n19:0.000611441)n18:0.00989651)n16:0.0499572)n15:0.0446769)n11:0.0147703)n8:0.0139802,((Eragrostis_curvula_EJB05_31338:0.0837017,(Eleusine_coracana_ELECO.r07.1AG0010770:0.0143976,Eleusine_coracana_ELECO.r07.1BG0059330:0.0125643)n22:0.0782245)n21:0.0493339,((Aristida_adscensionis_H_Aadptg000062l000407.1:0.0832527,Stipagrostis_hirtigluma_H_Shi_ptg000044l_001222.1:0.0690891)n24:0.0332486,((Chasmanthium_laxum_Chala.08G205300:0.0792485,Phragmites_australis_Phragmites_australis_PaChr2_6774863_6784862_evm.model.PaChr2.503_1_CDS_4362421565_30900:0.0508576)n26:0.00602477,((Sorghum_bicolor_SORBI_3004G130001:0.319306,Zea_mays_Zm00001eb419130:0.0602323)n28:0.042023,(((ASEM_AUS1_H_AUS1CM014274.1002697.1:0.0134122,ASEM_RSA5_H_RSA5chrom5004194.1:0.0103587)n31:0.0367353,((((Digitaria_radicosa_Dra07G0270700:0.0448127,(Digitaria_exilis_H_Dex5A-004324.1:0.013224,Digitaria_exilis_H_Dex5B-000296.1:0.0101417)n36:0.035906)n35:0.0149582,Dichantelium_oligosantes_H_DolKV782631.1000015.1:0.0293558)n34:0.00122451,(Panicum_hallii_Pahal.5G484800:0.0175078,(Panicum_virgatum_Pavir.5NG079500:0.0231677,Panicum_virgatum_Pavir.5KG078300:0.0226165)n38:0.00262836)n37:0.0306279)n33:0.0067812,(Dichantelium_oligosantes_H_DolKV782631.1000014.1:0.0336421,Echinocloa_haploclada_eh_chr2.631:0.05407)n39:0.004919)n32:0.000546555)n30:0.002736,(Urochloa_fusta_Urofu.5G449600:0.0370401,(Cenchrus_americanus_H_CamCM007987.2002535.1:0.0412719,Setaria_viridis_SEVIR_5G111700v2:0.0179612)n41:0.0176288)n40:0.00769951)n29:0.0159276)n27:0.032083)n25:0.00958748)n23:0.00311818)n20:0.0528248)n7:0.0786388)n2:0.0456937)n1:0.268927)n0;
```
