## Supplementary Dataset S1 for "Gene turnover and contingency facilitated the repeated evolution of C_4_ photosynthesis in grasses": OG0009749_tree.txt

```
((((Pharus_latifolius_Phala.05G266900:0,Pharus_latifolius_Phala.05G266900.2:0)n3:0.0832121,Streptochaeta_angustifolia_strangu_000337:0.0955683)n2:0.0395634,Ampelocalamus_luodianensis_Alu09Cg19990.2:0.205087)n1:0.0207752,(((Olyra_latifolia_Ola029506:0.0912632,((Ampelocalamus_luodianensis_Alu01Cg03090.4:0.0188025,Dendrocalamus_sinicus_Dendrocalamus_sinicus_Dsi01C_1994056_1995256_Dsi01Cg01520.2_1_CDS_4147701691_21441:0.0188517)n8:0.00812431,(Ampelocalamus_luodianensis_Alu01Dg02410.3:0.0471038,(Dendrocalamus_sinicus_Dendrocalamus_sinicus_Dsi01A_3461002_3462377_Dsi01Ag02530.1_1_CDS_4147685500_3944:0.0379784,Dendrocalamus_sinicus_Dendrocalamus_sinicus_Dsi01B_2761239_2762544_Dsi01Bg01890.2_1_CDS_4147693900_13538:0.0384558)n10:0.00427287)n9:0.00393519)n7:0.00899644)n6:0.0179369,((Zizania_latifolia_GWHTBFHI003676:0.0337581,Zizania_latifolia_GWHTBFHI011271:0.0375174)n12:0.018919,(Leersia_perrieri_LPERR01G03590:0.0626813,Oryza_sativa_LOC_Os01g06640:0.0473435)n13:0.0251254)n11:0.0406801)n5:0.00974678,((Brachypodium_distachyon_BRADI_2g03830v3:0.0921931,(Hordeum_vulgareMorex_HORVU.MOREX.r3.3HG0235850:0.00793899,(Hordeum_spontaneum_WB01_000250_0685692:0.173351,Hordeum_spontaneum_WB01_001476_0153460:0.0159519)n17:0.00177243)n16:0.0545823)n15:0.0948986,((Streptochaeta_angustifolia_strangu_000336:0.696652,(Eleusine_coracana_ELECO.r07.1AG0010630:0.0186191,Eleusine_coracana_ELECO.r07.1BG0059140:0.0195862)n20:0.075571)n19:0.0401463,(((Eragrostis_curvula_EJB05_31374:0.00154535,Eragrostis_curvula_EJB05_31365:0.00160783)n23:0.0940081,(Chasmanthium_laxum_Chala.08G204200:0.056115,((Sorghum_bicolor_SORBI_3003G061400:0.0405742,Zea_mays_Zm00001eb123570:0.0782426)n26:0.0499379,(((ASEM_AUS1_H_AUS1CM014274.1002831.1:0.0226872,ASEM_RSA5_H_RSA5chrom5001491.1:0.0242348)n29:0.0371984,(Dichantelium_oligosantes_H_DolKV770469.1000013.1:0.0251276,Echinocloa_haploclada_eh_chr2.645:0.059081)n30:0.00164404)n28:0.0088317,((Digitaria_radicosa_Dra07G0269700:0.0251815,(Digitaria_exilis_H_Dex5B-004331.1:0.0255602,Digitaria_exilis_H_DexUA-000782.1:0.0255967)n33:0.0219192)n32:0.0241175,((Panicum_hallii_Pahal.5G483100:0.0249083,(Panicum_virgatum_Pavir.5NG084000:0.019548,Panicum_virgatum_Pavir.5KG079600:0.0181546)n36:0.00753934)n35:0.00818343,(Urochloa_fusta_Urofu.5G447300:0.0426038,(Cenchrus_americanus_H_CamCM007987.2001951.1:0.0557861,Setaria_viridis_SEVIR_5G110300v2:0.015181)n38:0.0175444)n37:0.00793882)n34:0.0045946)n31:0.0158292)n27:0.0206655)n25:0.0422082)n24:0.0173868)n22:0.0092261,((Aristida_adscensionis_H_Aadptg000062l000238.1:0.0718379,Stipagrostis_hirtigluma_H_Shi_ptg000044l_000649.1:0.0637139)n40:0.0184742,(Phragmites_australis_Phragmites_australis_PaChr2_6684409_6685618_evm.model.PaChr2.494_1_CDS_4362421543_21668:0.0661913,Phragmites_australis_Phragmites_australis_PaChr1_4849181_4850404_evm.model.PaChr1.349_1_CDS_4362367719_25266:0.0678109)n41:0.00753454)n39:0.00803352)n21:0.0115609)n18:0.0201013)n14:0.0204118)n4:0.0207752)n0;
```
