## Supplementary Dataset S1 for "Gene turnover and contingency facilitated the repeated evolution of C_4_ photosynthesis in grasses": OG0009750_tree.txt

```
((Pharus_latifolius_Phala.05G267200:0,Pharus_latifolius_Phala.05G267200.2:0,Pharus_latifolius_Phala.05G267200.3:0)n1:0.0996245,((((Hordeum_spontaneum_WB01_001476_0372553:5e-09,Hordeum_vulgareMorex_HORVU.MOREX.r3.3HG0235900:5e-09)n5:0.184632,((Zizania_latifolia_GWHTBFHI003673:0.0638503,Zizania_latifolia_GWHTBFHI011267:0.0551793)n7:0.037712,(Leersia_perrieri_LPERR01G03560:0.072453,Oryza_sativa_LOC_Os01g06590:0.0650496)n8:0.053995)n6:0.0783785)n4:0.0201947,(Olyra_latifolia_Ola029500:0.105409,(((Ampelocalamus_luodianensis_Alu01Cg03060.2:0.0414415,Dendrocalamus_sinicus_Dendrocalamus_sinicus_Dsi01C_1963871_1966162_Dsi01Cg01500.1_-1_CDS_4147701685_18065:0.0313135)n12:0.00915128,(Ampelocalamus_luodianensis_Alu01Dg02380.3:0.0447389,Dendrocalamus_sinicus_Dendrocalamus_sinicus_Dsi01A_3416092_3422592_Dsi01Ag02490.5_-1_CDS_4147685488_54035:0.0263559)n13:0.00292844)n11:0.00297305,Dendrocalamus_sinicus_Dendrocalamus_sinicus_Dsi01B_2724193_2726485_Dsi01Bg01870.3_-1_CDS_4147693894_10162:0.0314327)n10:0.00349252)n9:0.00500658)n3:0.00800532,(((Aristida_adscensionis_H_Aadptg000062l000420.1:0.0985253,Stipagrostis_hirtigluma_H_Shi_ptg000044l_001233.1:0.088397)n16:0.0219253,(((Eragrostis_curvula_EJB05_31389:0.0973,(Eleusine_coracana_ELECO.r07.1AG0010600:0.0122716,Eleusine_coracana_ELECO.r07.1BG0059100:0.0134192)n20:0.089964)n19:0.0757055,Phragmites_australis_Phragmites_australis_PaChr1_4866978_4869125_evm.model.PaChr1.351_1_CDS_4362367725_27785:0.0641828)n18:0.0105314,Phragmites_australis_Phragmites_australis_PaChr2_6641634_6652904_evm.model.PaChr2.491_1_CDS_4362421537_19152:0.0496397)n17:0.00551552)n15:0.0479645,(Chasmanthium_laxum_Chala.08G203900:0.0423146,((Sorghum_bicolor_SORBI_3003G061900:0.0354786,(Zea_mays_Zm00001eb123630:0.0718765,(Zea_mays_Zm00001eb336170:0.00212586,(Zea_mays_Zm00001eb130980:0.0103195,Zea_mays_Zm00001eb024500:0.00410792)n26:0.00207495)n25:0.0509067)n24:0.016626)n23:0.0756929,((Echinocloa_haploclada_eh_chr2.649:0.0573387,Dichantelium_oligosantes_H_DolKV770469.1000020.1:0.0335295)n28:0.0218382,((ASEM_AUS1_H_AUS1CM014274.1002709.1:0.00499217,ASEM_RSA5_H_RSA5chrom5004203.1:0.000703255)n30:0.0659651,((Urochloa_fusta_Urofu.5G446800:0.0599918,((Digitaria_radicosa_Dra07G0269400:5e-09,Digitaria_radicosa_Dra07G0269400.2:5e-09)n34:0.0308572,(Digitaria_exilis_H_Dex5B-000304.1:0.00744387,Digitaria_exilis_H_DexUA-004172.1:0.00762596)n35:0.0344943)n33:0.0356402)n32:0.00255039,((Panicum_hallii_Pahal.5G482600:0.0174668,(Panicum_virgatum_Pavir.5KG080500:0.0155765,(Panicum_virgatum_Pavir.6NG136300:0.0193279,Panicum_virgatum_Pavir.5NG084700:5e-09)n39:0.0243018)n38:0.00939935)n37:0.0354333,(Cenchrus_americanus_H_CamCM007987.2002548.1:0.0472641,Setaria_viridis_SEVIR_5G109700v2:0.00481014)n40:0.0305249)n36:0.00613325)n31:0.0052913)n29:0.0116021)n27:0.00858863)n22:0.0180425)n21:0.0235648)n14:0.0227534)n2:0.0996245)n0;
```
