## Supplementary Dataset S1 for "Gene turnover and contingency facilitated the repeated evolution of C_4_ photosynthesis in grasses": OG0009751_tree.txt

```
((Eleusine_coracana_ELECO.r07.1BG0058910:0.0992017,(Eragrostis_curvula_EJB05_31407:0.0357064,Eragrostis_curvula_EJB05_31405:0.0341133)n2:0.0892919)n1:0.077294,(((Brachypodium_distachyon_BRADI_2g26287v3:0.850052,(Sorghum_bicolor_SORBI_3003G064200:0.0876163,((Zea_mays_Zm00001eb373480:0.0269845,Zea_mays_Zm00001eb123770:0.0479586)n8:0.00688792,(Zea_mays_Zm00001eb160410:0.204969,Zea_mays_Zm00001eb355450:0.195764)n9:0.0715547)n7:0.0954439)n6:0.0735103)n5:0.0398451,(((Dichantelium_oligosantes_H_DolKV776107.1000001.1:0.0667067,(ASEM_AUS1_H_AUS1CM014274.1002727.1:0.0358382,(ASEM_RSA5_H_RSA5scaff880000001.1:0.0246019,ASEM_RSA5_H_RSA5chrom5004519.1:0.00347457)n14:0.00920135)n13:0.0948771)n12:0.0145975,(Echinocloa_haploclada_eh_chr2.701:0.101428,((Panicum_hallii_Pahal.5G479400:0.0257207,(Panicum_virgatum_Pavir.5NG091500:0.0714692,Panicum_virgatum_Pavir.5KG083100:0.0327803)n18:0.00899898)n17:0.0454979,(Urochloa_fusta_Urofu.5G443100:0.109939,(Cenchrus_americanus_H_CamCM007987.2002572.1:0.148425,Setaria_viridis_SEVIR_5G107500v2:0.0469234)n20:0.029628)n19:0.0215722)n16:0.0196082)n15:0.0214746)n11:0.0165865,((Digitaria_exilis_H_Dex5A-004357.1:0.00509725,Digitaria_exilis_H_Dex5B-000336.1:0.00803728)n22:0.0615659,(Digitaria_radicosa_Dra07G0266900:0.0577206,Digitaria_radicosa_Dra09G0396800:0.139148)n23:0.0154608)n21:0.0168927)n10:0.0517366)n4:0.0646122,(((((Brachypodium_distachyon_BRADI_2g00423v3:0.0831418,(Brachypodium_distachyon_BRADI_1g34842v3:0.0368732,Brachypodium_distachyon_BRADI_5g22984v3:0.181786)n29:0.0310102)n28:0.110534,(Hordeum_spontaneum_WB01_003168_0235194:5e-09,Hordeum_vulgareMorex_HORVU.MOREX.r3.3HG0242340:5e-09)n30:0.132204)n27:0.0813106,Zea_mays_Zm00001eb040810:0.262616)n26:0.0654263,(((Zizania_latifolia_GWHTBFHI011258:0.0824957,Zizania_latifolia_GWHTBFHI003663:0.0688696)n33:0.0192594,(Leersia_perrieri_LPERR01G03340:0.0928642,Oryza_sativa_LOC_Os01g06320:0.068623)n34:0.0308212)n32:0.0824307,(Dendrocalamus_sinicus_Dendrocalamus_sinicus_Dsi01C_1867814_1869523_Dsi01Cg01400.1_-1_CDS_4147701655_1182:0.0446597,(Ampelocalamus_luodianensis_Alu01Dg02210.2:0.0674903,Ampelocalamus_luodianensis_Alu01Cg02910.2:0.0332079)n36:0.00368977)n35:0.03753)n31:0.0478224)n25:0.0281141,((Aristida_adscensionis_H_Aadptg000062l000210.1:0.160093,Stipagrostis_hirtigluma_H_Shi_ptg000044l_001252.1:0.0991249)n38:0.0414091,((Chasmanthium_laxum_Chala.08G202200:0.0576485,ASEM_RSA5_H_RSA5chrom9003551.1:0.317352)n40:0.0373648,(Phragmites_australis_Phragmites_australis_PaChr2_6592329_6594197_evm.model.PaChr2.481_1_CDS_4362421515_9885:0.108161,Phragmites_australis_Phragmites_australis_PaChr1_5063571_5065269_evm.model.PaChr1.370_1_CDS_4362367767_2969:0.0713339)n41:0.00792599)n39:0.0181257)n37:0.0192854)n24:0.00214282)n3:0.0253027)n0;
```
