## Supplementary Dataset S1 for "Gene turnover and contingency facilitated the repeated evolution of C_4_ photosynthesis in grasses": OG0009752_tree.txt

```
((Pharus_latifolius_Phala.08G183700:0.152721,Streptochaeta_angustifolia_strangu_018988:0.128011)n1:0.0233694,(((Zizania_latifolia_GWHTBFHI003181:0.0737707,Zizania_latifolia_GWHTBFHI010845:0.0573577)n4:0.0538997,((Olyra_latifolia_Ola000034:0.00750056,Olyra_latifolia_Ola026025:0.0822312)n6:0.0702586,((Ampelocalamus_luodianensis_Alu09Cg16050.2:0.0349805,Dendrocalamus_sinicus_Dendrocalamus_sinicus_Dsi09C_24955356_24956216_Dsi09Cg09090.1_1_CDS_4147820419_51665:0.0290948)n8:0.00910656,(Ampelocalamus_luodianensis_Alu08Dg12220.1:0.0378582,(Dendrocalamus_sinicus_Dendrocalamus_sinicus_Dsi08A_4574197_4575048_Dsi08Ag02440.1_-1_CDS_4147800922_49349:0.0823085,Dendrocalamus_sinicus_Dendrocalamus_sinicus_Dsi08B_3441169_3442029_Dsi08Bg02130.1_-1_CDS_4147804822_27408:0.044601)n10:0.00495567)n9:0.0146079)n7:0.017376)n5:0.0234749)n3:0.0409006,(((Eleusine_coracana_ELECO.r07.8BG0645800:0.0181389,Eleusine_coracana_ELECO.r07.8AG0618330:0.0193242)n13:0.100104,(Leersia_perrieri_LPERR08G03570:0.290632,Oryza_sativa_LOC_Os08g06320:0.062354)n14:0.0529322)n12:0.0292032,((Brachypodium_distachyon_BRADI_3g16390v3:0.214904,(Hordeum_spontaneum_WB01_001426_0286351:5e-09,Hordeum_vulgareMorex_HORVU.MOREX.r3.7HG0698600:0.0014997)n17:0.191186)n16:0.0476766,(Eragrostis_curvula_EJB05_09350:0.0961398,(Aristida_adscensionis_H_Aadptg000099l000112.1:0.0585279,(Stipagrostis_hirtigluma_H_Shi_ptg000008l_000293.1:0.0367262,((Phragmites_australis_Phragmites_australis_PaChr19_3121148_3122008_evm.model.PaChr19.229_1_CDS_4362412042_18700:0.0622373,Phragmites_australis_Phragmites_australis_PaChr14_3920812_3921672_evm.model.PaChr14.298_1_CDS_4362391959_25347:0.0568173)n22:0.0148945,(Chasmanthium_laxum_Chala.05G041100:0.0395643,((Dichantelium_oligosantes_H_DolKV780686.1000005.1:0.0396169,((ASEM_AUS1_H_AUS1CM014275.1000048.1:0.00890655,ASEM_RSA5_H_RSA5chrom6001324.1:0.0146452)n27:0.00956698,(Setaria_viridis_SEVIR_6G050600v2:0.049715,((Panicum_hallii_Pahal.6G041400:0.0234265,(Panicum_virgatum_Pavir.6KG062400:0.0516879,(Panicum_virgatum_Pavir.6NG063200:0.0520194,(Panicum_virgatum_Pavir.6NG063000:0.115243,(Panicum_virgatum_Pavir.6NG063100:0.053952,(Panicum_virgatum_Pavir.J245700:0.0411459,Panicum_virgatum_Pavir.6NG063300:0.0504028)n35:0.00953171)n34:0.0485237)n33:0.0146463)n32:0.00769191)n31:0.000854657)n30:0.013305,(Echinocloa_haploclada_eh_chr8.559:0.0470217,(Urochloa_fusta_Urofu.6G020900:0.0727715,(Digitaria_radicosa_Dra06G0038000:0.0579101,(Digitaria_exilis_H_Dex6A-002345.1:0.00536128,Digitaria_exilis_H_Dex6B-002208.1:0.011971)n39:0.120809)n38:0.0387043)n37:0.0242442)n36:0.0298269)n29:0.0036835)n28:0.013341)n26:0.00886051)n25:0.022647,(Sorghum_bicolor_SORBI_3007G050200:0.0645836,(Zea_mays_Zm00001eb172270:0.0773151,Zea_mays_Zm00001eb415680:0.0380095)n41:0.00422328)n40:0.0230855)n24:0.0222743)n23:0.0126916)n21:0.0178755)n20:0.0233858)n19:0.011079)n18:0.0265558)n15:0.00823942)n11:0.0234222)n2:0.0233694)n0;
```
