## Supplementary Dataset S1 for "Gene turnover and contingency facilitated the repeated evolution of C_4_ photosynthesis in grasses": OG0009753_tree.txt

```
(Ananas_comosus_H_Ananas_contig3_000668.1:0.178773,(Streptochaeta_angustifolia_strangu_036415:0.150734,((Pharus_latifolius_Phala.06G135200:5e-09,Pharus_latifolius_Phala.06G135200.2:5e-09)n3:0.101754,((Leersia_perrieri_LPERR04G12590:0.0621886,Oryza_sativa_LOC_Os04g39780:0.040465)n5:0.0660953,(((Brachypodium_distachyon_BRADI_5g13250v3:0.060151,(Hordeum_spontaneum_WB01_008744_0437310:0.00331011,Hordeum_vulgareMorex_HORVU.MOREX.r3.2HG0174980:0.00226446)n9:0.0574529)n8:0.037603,(((Ampelocalamus_luodianensis_Alu04Cg11270.1:0.0441882,Dendrocalamus_sinicus_Dendrocalamus_sinicus_Dsi04A_14852445_14863229_Dsi04Ag10090.1_1_CDS_4147749814_48054:0.0315344)n12:0.00812208,(Ampelocalamus_luodianensis_Alu04Dg12500.2:0.0402424,Dendrocalamus_sinicus_Dendrocalamus_sinicus_Dsi04C_12084439_12085384_Dsi04Cg08790.1_1_CDS_4147760212_45274:0.0590258)n13:0.00655842)n11:0.00515583,Olyra_latifolia_Ola019159:0.0604906)n10:0.00829232)n7:0.0100262,((Aristida_adscensionis_H_Aadptg000067l000092.1:0.0687062,Stipagrostis_hirtigluma_H_Shi_ptg000016l_002381.1:0.0485964)n15:0.0170935,((Phragmites_australis_Phragmites_australis_PaChr7_12567767_12576024_evm.model.PaChr7.1049_1_CDS_4362473316_4995:0.0278787,(Eragrostis_curvula_EJB05_39137:0.058914,(Eleusine_coracana_ELECO.r07.4BG0344910:0.010941,Eleusine_coracana_ELECO.r07.4AG0313760:0.0125754)n19:0.0581387)n18:0.0273309)n17:0.00846234,(Chasmanthium_laxum_Chala.06G137200:0.0451816,((Zea_mays_Zm00001eb079870:0.028344,(((Echinocloa_haploclada_eh_chr8.2713:0.0451976,(Panicum_hallii_Pahal.6G288900:0.0172159,((Panicum_virgatum_Pavir.6NG338900:0,Panicum_virgatum_Pavir.6NG340800:0)n28:0.0262948,(Panicum_virgatum_Pavir.6KG391600:0.0158636,(Panicum_virgatum_Pavir.6NG340700:0.000173449,Panicum_virgatum_Pavir.6NG338800:0.00052174)n30:0.0188775)n29:0.000795142)n27:0.00983996)n26:0.0110777)n25:0.00449603,((((Digitaria_exilis_H_DexUA-003691.1:0.199491,((Digitaria_exilis_H_Dex6A-001459.1:0,Digitaria_exilis_H_Dex6B-001407.1:0)n36:6e-09,Digitaria_exilis_H_DexUA-002746.1:0.0124921)n35:0.014642)n34:0.0262216,Digitaria_radicosa_Dra06G0176900:0.0321555)n33:0.0213962,(Urochloa_fusta_Urofu.6G223900:0.0326346,(Cenchrus_americanus_H_CamCM007985.2001410.1:0.0328626,Setaria_viridis_SEVIR_6G237600v2:0.0182406)n38:0.00720621)n37:0.0106271)n32:0.00432989,Sorghum_bicolor_SORBI_3002G291350:0.257959)n31:0.00163458)n24:0.00428945,Sorghum_bicolor_SORBI_3006G116900:0.0175795)n23:0.00195328)n22:0.0413507,(Dichantelium_oligosantes_H_DolKV766986.1000002.1:0.228724,(ASEM_RSA5_H_RSA5chrom6002677.1:0.00430434,(ASEM_AUS1_H_AUS1CM014275.1003273.1:0.0156976,ASEM_AUS1_H_AUS1CM014275.1003271.1:0.000701271)n41:0.00676054)n40:0.00975159)n39:0.0214952)n21:0.0229502)n20:0.00518135)n16:0.0122231)n14:0.0344761)n6:0.0114535)n4:0.0629848)n2:0.04138)n1:0.178773)n0;
```
