## Supplementary Dataset S1 for "Gene turnover and contingency facilitated the repeated evolution of C_4_ photosynthesis in grasses": OG0009754_tree.txt

```
((Pharus_latifolius_Phala.08G025100:0,Pharus_latifolius_Phala.08G025100.5:0,Pharus_latifolius_Phala.08G025100.3:0,Pharus_latifolius_Phala.08G025100.4:0,Pharus_latifolius_Phala.08G025100.2:0)n1:0.0679563,(((Brachypodium_distachyon_BRADI_3g41490v3:0.085895,(Hordeum_spontaneum_WB01_002994_0116964:5e-09,Hordeum_vulgareMorex_HORVU.MOREX.r3.7HG0684880:0.00100135)n5:0.086823)n4:0.0516977,(((Leersia_perrieri_LPERR08G18540:0.0547148,Oryza_sativa_LOC_Os08g42420:0.0519045)n8:0.0289692,(Zizania_latifolia_GWHTBFHI002463:0.0506145,Zizania_latifolia_GWHTBFHI009853:0.0535963)n9:0.0215025)n7:0.0749683,(Olyra_latifolia_Ola001611:0.071259,(Dendrocalamus_sinicus_Dendrocalamus_sinicus_Dsi08A_35297776_35309449_Dsi08Ag11650.1_1_CDS_4147803685_12775:0.0438486,((Ampelocalamus_luodianensis_Alu08Cg11600.2:0.0307881,Dendrocalamus_sinicus_Dendrocalamus_sinicus_Dsi08C_6248756_6252864_Dsi08Cg04580.1_-1_CDS_4147809343_13919:0.0316508)n13:0.00815586,(Dendrocalamus_sinicus_Dendrocalamus_sinicus_Dsi08B_33489974_33493754_Dsi08Bg11330.1_1_CDS_4147807582_45993:0.0398732,Ampelocalamus_luodianensis_Alu08Dg02030.10:0.0345906)n14:0.0038434)n12:0.00421543)n11:0.004862)n10:0.0083432)n6:0.00777667)n3:0.0243877,((Aristida_adscensionis_H_Aadptg000011l000329.1:0.0781066,(Stipagrostis_hirtigluma_H_Shi_ptg000002l_001068.1:0.013531,Stipagrostis_hirtigluma_H_Shi_ptg000021l_002092.1:0.01107)n17:0.0382355)n16:0.0223166,((Phragmites_australis_Phragmites_australis_PaChr19_26917248_26921006_evm.model.PaChr19.1213_1_CDS_4362411484_38875:0.0542574,(Chasmanthium_laxum_Chala.11G026400:0.049629,((Sorghum_bicolor_SORBI_3007G190000:0.0280198,Zea_mays_Zm00001eb036950:0.051172)n22:0.0363918,((Echinocloa_haploclada_eh_chr8.2649:0.0463252,(Dichantelium_oligosantes_H_DolKV775005.1000004.1:0.0290674,(ASEM_AUS1_H_AUS1CM014275.1003246.1:0.0082654,ASEM_RSA5_H_RSA5chrom6000553.1:0.00757005)n26:0.0390311)n25:0.00259259)n24:0.0082918,(((Digitaria_radicosa_Dra06G0172500.2:5e-09,Digitaria_radicosa_Dra06G0172500:5e-09)n29:0.0333743,(Digitaria_exilis_H_Dex6A-001221.1:0.0043518,Digitaria_exilis_H_Dex6B-001182.1:0.00752937)n30:0.0254414)n28:0.0233982,((Panicum_hallii_Pahal.6G281100:0.015771,(Panicum_virgatum_Pavir.6NG329800:0.0265682,Panicum_virgatum_Pavir.6NG332300:0.0164176)n33:0.005207)n32:0.0153573,((Urochloa_fusta_Urofu.6G217100:0.0218348,Urochloa_fusta_Urofu.5G403300:0.0242987)n35:0.0157779,(Cenchrus_americanus_H_CamCM007985.2002445.1:0.0391944,Setaria_viridis_SEVIR_6G233200v2:0.0188774)n36:0.0155014)n34:0.00494081)n31:0.00335945)n27:0.00494661)n23:0.0147026)n21:0.0301648)n20:0.00951587)n19:0.00328432,(Zea_mays_Zm00001eb280240:0.203192,(Eragrostis_curvula_EJB05_48030:0.0832361,Phragmites_australis_Phragmites_australis_PaChr14_28706116_28710215_evm.model.PaChr14.1295_1_CDS_4362391163_30379:0.0326546)n38:0.00803925)n37:0.00089325)n18:0.0137131)n15:0.00152368)n2:0.0679563)n0;
```
