## Supplementary Dataset S1 for "Gene turnover and contingency facilitated the repeated evolution of C_4_ photosynthesis in grasses": OG0009755_tree.txt

```
(((Ananas_comosus_H_Ananas_contig21_000178.1:0.0353449,Tillandsia_fasciculata_H_Tillandsia_CM054943.1_000496.1:0.0435217)n2:0.150427,(Juncus_effusus_H_Juncus_Jeff_scaffold_8_000537.1:0.236101,Carex_scoparia_H_Carex_Csco_scaffold_13_000438.1:0.224341)n3:0.10411)n1:0.0562639,((Streptochaeta_angustifolia_strangu_023914:0.0619438,Streptochaeta_angustifolia_strangu_023919:0.0126948)n5:0.0576558,((Pharus_latifolius_Phala.08G037800.2:0.0125873,(Pharus_latifolius_Phala.08G037800:5e-09,Pharus_latifolius_Phala.08G037800.3:5e-09)n8:0.00300165)n7:0.0935457,(((Zizania_latifolia_GWHTBFHI009952:0.0654581,(Leersia_perrieri_LPERR08G17590:0.0586303,Oryza_sativa_LOC_Os08g40930:0.0426254)n12:0.0271215)n11:0.0421842,((Olyra_latifolia_scaffold108_2113665_2120292_-:0.0589966,(Ampelocalamus_luodianensis_Alu08Dg03010.2:0.0336951,Dendrocalamus_sinicus_Dendrocalamus_sinicus_Dsi08A_33954456_33961116_Dsi08Ag10840.1_1_CDS_4147803442_46542:0.0360504)n15:0.012178)n14:0.0146477,(Brachypodium_distachyon_BRADI_3g40410v3:0.0763697,(Hordeum_spontaneum_WB01_002641_0195456:0.00115775,Hordeum_vulgareMorex_HORVU.MOREX.r3.7HG0681220:0.00388814)n17:0.0793028)n16:0.0299672)n13:0.0109309)n10:0.0178871,((Aristida_adscensionis_H_Aadptg000048l000293.1:0.0758573,(Stipagrostis_hirtigluma_H_Shi_ptg000002l_000987.1:0.0128128,Stipagrostis_hirtigluma_H_Shi_ptg000021l_002010.1:0.0136547)n20:0.0461171)n19:0.0125006,(((Eragrostis_curvula_EJB05_48292:0.0384079,(Eleusine_coracana_ELECO.r07.8BG0665860:0.00920176,Eleusine_coracana_ELECO.r07.8AG0637320:0.0143683)n24:0.0505996)n23:0.0300955,(Phragmites_australis_Phragmites_australis_PaChr19_25895244_25902342_evm.model.PaChr19.1127_1_CDS_4362411292_588:0.0455353,Phragmites_australis_Phragmites_australis_PaChr14_27770657_27777151_evm.model.PaChr14.1215_1_CDS_4362390987_41336:0.036421)n25:0.00404677)n22:0.0117107,(Chasmanthium_laxum_Chala.11G038500:0.0504369,((Sorghum_bicolor_SORBI_3007G204600:0.0259378,Zea_mays_Zm00001eb174590:0.0493757)n28:0.0350052,((Digitaria_radicosa_Dra06G0160000:0.0269932,(Digitaria_exilis_H_Dex6A-001136.1:0.0114935,Digitaria_exilis_H_Dex6B-001084.1:0.0104132)n31:0.0233246)n30:0.0284097,(((Echinocloa_haploclada_eh_chr8.2500:0.0334474,Dichantelium_oligosantes_H_DolKV775610.1000021.1:0.0325683)n34:0.00596345,(Urochloa_fusta_Urofu.6G201000:0.0308723,(Cenchrus_americanus_H_CamCM007985.2002301.1:0.0389779,Setaria_viridis_SEVIR_6G218500v2:0.0168716)n36:0.0131258)n35:0.013433)n33:0.00311781,((ASEM_RSA5_H_RSA5chrom6000474.1:0.00818598,(ASEM_AUS1_H_AUS1CM014277.1001711.1:0.119368,ASEM_AUS1_H_AUS1CM014275.1003154.1:0.00104354)n39:0.00479405)n38:0.0334719,(Panicum_hallii_Pahal.6G266000:0.0111866,(Panicum_virgatum_Pavir.6KG359400:0.0221026,Panicum_virgatum_Pavir.6NG302500:0.0157789)n41:0.00714952)n40:0.0253034)n37:0.00515894)n32:0.00540766)n29:0.0177191)n27:0.0219954)n26:0.0154738)n21:0.00627616)n18:0.03666)n9:0.0314018)n6:0.0265676)n4:0.0562639)n0;
```
