## Supplementary Dataset S1 for "Gene turnover and contingency facilitated the repeated evolution of C_4_ photosynthesis in grasses": OG0009756_tree.txt

```
(Streptochaeta_angustifolia_strangu_019718:0.0995662,(((Zizania_latifolia_GWHTBFHI009966:0.046928,(Leersia_perrieri_LPERR08G17210:0.0495617,Oryza_sativa_LOC_Os08g40420:0.0303824)n4:0.0183892)n3:0.0472024,(((Hordeum_spontaneum_WB01_000514_1921577:0,Hordeum_vulgareMorex_HORVU.MOREX.r3.7HG0680960:0)n7:0.0969948,Brachypodium_distachyon_BRADI_3g40270v3:0.0530962)n6:0.0382392,(((Dendrocalamus_sinicus_Dendrocalamus_sinicus_Dsi08C_7498941_7502291_Dsi08Cg05350.1_-1_CDS_4147809574_30237:0.025068,(Ampelocalamus_luodianensis_AluCtg02867g00050.2:6e-09,Ampelocalamus_luodianensis_Alu08Cg09370.2:0.00145668)n11:0.018642)n10:0.00829612,((Dendrocalamus_sinicus_Dendrocalamus_sinicus_Dsi08A_33827367_33831602_Dsi08Ag10730.1_1_CDS_4147803409_27966:0.0127821,Dendrocalamus_sinicus_Dendrocalamus_sinicus_Dsi08A_33880941_33884338_Dsi08Ag10770.2_1_CDS_4147803421_34719:5e-09)n13:0.0399371,Ampelocalamus_luodianensis_Alu08Dg03150.1:0.031376)n12:0.00348622)n9:0.00284589,Dendrocalamus_sinicus_Dendrocalamus_sinicus_Dsi08B_32226653_32230103_Dsi08Bg10350.1_1_CDS_4147807288_51059:0.0300653)n8:0.0077128)n5:0.014266)n2:0.0262956,(((Eleusine_coracana_ELECO.r07.8BG0665690:0.0156898,Eleusine_coracana_ELECO.r07.8AG0637150:0.0089328)n16:0.053906,(Eragrostis_curvula_EJB05_48306:0.000954784,Eragrostis_curvula_EJB05_55491:0.00112845)n17:0.0408787)n15:0.0348827,((Aristida_adscensionis_H_Aadptg000048l000287.1:0.09151,(Stipagrostis_hirtigluma_H_Shi_ptg000002l_000980.1:0.0127131,Stipagrostis_hirtigluma_H_Shi_ptg000021l_002003.1:0.0134091)n20:0.0430716)n19:0.0170267,(((Phragmites_australis_Phragmites_australis_PaChr14_27641605_27644927_evm.model.PaChr14.1204_1_CDS_4362390963_31219:0.0517071,Phragmites_australis_Phragmites_australis_PaChr19_25792976_25796763_evm.model.PaChr19.1113_1_CDS_4362411262_30445:0.0517068)n23:0.0024516,(((Zea_mays_Zm00001eb174520:0.198616,Sorghum_bicolor_SORBI_3007G206200:0.048168)n26:0.0428151,((((Digitaria_radicosa_Dra06G0158500:5e-09,Digitaria_radicosa_Dra06G0158500.2:5e-09)n30:0.024114,(Digitaria_exilis_H_Dex6A-001129.1:0.0105061,Digitaria_exilis_H_Dex6B-001078.1:0.0115183)n31:0.024971)n29:0.0208774,(Urochloa_fusta_Urofu.6G199000:0.025203,(Cenchrus_americanus_H_CamCM007985.2001194.1:0.0374883,(Setaria_viridis_SEVIR_5G419466v2:0.0653294,Setaria_viridis_SEVIR_6G216800v2:0.00267223)n34:0.00637374)n33:0.0107752)n32:0.0077816)n28:0.00264452,((Echinocloa_haploclada_eh_chr8.2486:0.0423192,(Panicum_hallii_Pahal.6G264400:0.0181137,(Panicum_virgatum_Pavir.6KG361400:0.0237326,Panicum_virgatum_Pavir.6NG309900:0.0173349)n38:0.0110651)n37:0.0182467)n36:0.00672262,(Dichantelium_oligosantes_H_DolKV775610.1000015.1:0.0336235,(ASEM_AUS1_H_AUS1CM014275.1003145.1:0.0143488,(ASEM_RSA5_H_RSA5chrom4000617.1:0.012707,ASEM_RSA5_H_RSA5chrom6000464.1:0.0141696)n41:0.00293722)n40:0.0284065)n39:0.00228999)n35:0.00263952)n27:0.0112119)n25:0.0214199,Setaria_viridis_SEVIR_5G419532v2:0.331392)n24:0.0368213)n22:0.00340863,Chasmanthium_laxum_Chala.11G040600:0.048366)n21:0.0125657)n18:0.0094575)n14:0.0572263)n1:0.0995662)n0;
```
