## Supplementary Dataset S1 for "Gene turnover and contingency facilitated the repeated evolution of C_4_ photosynthesis in grasses": OG0009757_tree.txt

```
((Leersia_perrieri_LPERR02G21200:0.229766,(Dendrocalamus_sinicus_Dendrocalamus_sinicus_Dsi08A_32906838_32910816_Dsi08Ag10170.1_-1_CDS_4147803241_47105:0.0445714,(Ampelocalamus_luodianensis_Alu08Dg03780.1:0.017495,Ampelocalamus_luodianensis_Alu08Dg03800.2:0.0192715)n3:0.0405395)n2:0.0353863)n1:0.0144333,((((Digitaria_exilis_H_Dex6A-001623.1:0.0836465,(Dichantelium_oligosantes_H_DolKV776594.1000001.1:0.0772832,(ASEM_AUS1_H_AUS1CM014275.1000274.1:0.0182243,(ASEM_RSA5_H_RSA5chrom6002842.1:0.00123515,ASEM_RSA5_H_RSA5chrom6002840.1:0.0117378)n10:0.0115086)n9:0.0702408)n8:0.0122013)n7:0.0298268,(Urochloa_fusta_Urofu.6G189500:0.0407182,((Panicum_hallii_Pahal.6G254500:0.032397,Panicum_virgatum_Pavir.6KG301700:0.0566746)n13:0.0462119,(Setaria_viridis_SEVIR_6G208300v2:0.0168836,(Cenchrus_americanus_H_CamCM007985.2001444.1:0.26693,Cenchrus_americanus_H_CamCM007985.2001443.1:0.0831767)n15:0.00924186)n14:0.0272239)n12:0.00776396)n11:0.0370025)n6:0.0821285,Dichantelium_oligosantes_H_DolKV776594.1000002.1:0.144914)n5:0.0357636,(((Aristida_adscensionis_H_Aadptg000048l000354.1:0.0959846,(Stipagrostis_hirtigluma_H_Shi_ptg000002l_000883.1:0.0189475,Stipagrostis_hirtigluma_H_Shi_ptg000021l_000423.1:0.0159265)n19:0.0510076)n18:0.0421682,((ASEM_RSA5_H_RSA5chrom6000409.1:0.69623,Setaria_viridis_SEVIR_8G231100v2:0.113486)n21:0.0956269,(Setaria_viridis_SEVIR_6G208100v2:0.0384152,((ASEM_RSA5_H_RSA5chrom6002844.1:0.0126935,(ASEM_AUS1_H_AUS1CM014275.1000276.1:0.0011041,ASEM_AUS1_H_AUS1CM014275.1000281.1:6e-09)n25:0.013188)n24:0.0486378,(Panicum_hallii_Pahal.6G254300:0.0283832,(Panicum_virgatum_Pavir.6KG301500:0.0227564,Panicum_virgatum_Pavir.6NG262400:0.0128257)n27:0.00866919)n26:0.0176384)n23:0.0116843)n22:0.026786)n20:0.0343982)n17:0.011535,((Eleusine_coracana_ELECO.r07.8BG0664900:0.145315,Eragrostis_curvula_EJB05_48418:0.10942)n29:0.0747932,(((Cenchrus_americanus_H_CamCM007985.2001445.1:0.12104,Setaria_viridis_SEVIR_6G208200v2:0.0159716)n32:0.0104426,(Setaria_viridis_SEVIR_8G231200v2:0.221563,Cenchrus_americanus_H_CamCM007985.2001446.1:0.0489124)n33:0.00543471)n31:0.0208123,(((Digitaria_exilis_H_Dex6A-001624.1:0.0197379,Digitaria_exilis_H_Dex6B-001578.1:0.0104131)n36:0.0941771,Urochloa_fusta_Urofu.6G189400:0.0756498)n35:0.0115421,((Panicum_hallii_Pahal.6G254400:0.028178,Panicum_virgatum_Pavir.6KG301600:0.0381487)n38:0.0255255,(Dichantelium_oligosantes_H_DolKV776594.1000003.1:0.0765048,(ASEM_AUS1_H_AUS1CM014275.1000275.1:0.0235324,(ASEM_RSA5_H_RSA5chrom6002841.1:0.0672769,ASEM_RSA5_H_RSA5chrom6002843.1:0.0035798)n41:0.0143368)n40:0.0537602)n39:0.00933833)n37:0.00738887)n34:0.00740245)n30:0.0626517)n28:0.0321586)n16:0.0194344)n4:0.0144333)n0;
```
