## Supplementary Dataset S1 for "Gene turnover and contingency facilitated the repeated evolution of C_4_ photosynthesis in grasses": OG0009758_tree.txt

```
((Tillandsia_fasciculata_H_Tillandsia_CM054933.1_000744.1:0.191085,(Carex_scoparia_H_Carex_Csco_scaffold_5_000831.1:0.390028,Juncus_effusus_H_Juncus_Jeff_scaffold_8_000089.1:0.334452)n2:0.112519)n1:0.061216,((Streptochaeta_angustifolia_strangu_000572:0.134131,Pharus_latifolius_Phala.08G054300:0.071783)n4:0.0296572,(((Aristida_adscensionis_H_Aadptg000048l000393.1:0.0846926,(Stipagrostis_hirtigluma_H_Shi_ptg000002l_000933.1:0.067511,(Stipagrostis_hirtigluma_H_Shi_ptg000002l_001316.1:0.101358,Stipagrostis_hirtigluma_H_Shi_ptg000021l_000461.1:0.0104527)n9:0.0138009)n8:0.0451228)n7:0.037311,((Eragrostis_curvula_EJB05_48585:0.0724788,(Eleusine_coracana_ELECO.r07.8BG0664130:0.0164802,Eleusine_coracana_ELECO.r07.8AG0635230:0.0109593)n12:0.0790961)n11:0.0869237,(((((Urochloa_fusta_Urofu.6G179200:0.0406607,(Cenchrus_americanus_H_CamCM007985.2001235.1:0.0507404,Setaria_viridis_SEVIR_6G197800v2:0.0115303)n18:0.0151248)n17:0.0189012,Echinocloa_haploclada_eh_chr8.2289:0.0535714)n16:0.00665896,(ASEM_RSA5_H_RSA5chrom6002886.1:0.0844588,((Dichantelium_oligosantes_H_DolKV779902.1000002.1:0.0458746,((Panicum_hallii_Pahal.6G244600:0.00840871,(Panicum_virgatum_Pavir.6NG290500:0.0247497,Panicum_virgatum_Pavir.6KG320200:0.0197917)n24:0.0123382)n23:0.0258628,(Digitaria_radicosa_Dra06G0143800:0.0288478,(Digitaria_exilis_H_Dex6A-000983.1:0.0083189,Digitaria_exilis_H_Dex6B-001617.1:0.00610581)n26:0.0227706)n25:0.0206043)n22:0.0073064)n21:0.00521932,(ASEM_AUS1_H_AUS1CM014275.1000323.1:0.00795766,ASEM_RSA5_H_RSA5chrom6002887.1:0.076116)n27:0.0449998)n20:0.00331696)n19:0.000368551)n15:0.0182213,(Sorghum_bicolor_SORBI_3007G224000:0.0381867,(Zea_mays_Zm00001eb365800:0.223119,Zea_mays_Zm00001eb199240:0.0461243)n29:0.0314798)n28:0.0730068)n14:0.0604836,(Chasmanthium_laxum_Chala.05G053000:0.0605517,Phragmites_australis_Phragmites_australis_PaChr19_24065447_24068266_evm.model.PaChr19.1007_1_CDS_4362411026_16167:0.0550389)n30:0.0114258)n13:0.00878834)n10:0.0355267)n6:0.0427147,(((Zizania_latifolia_GWHTBFHI002810:0.0437766,Zizania_latifolia_GWHTBFHI009978:0.0344381)n33:0.0358564,(Leersia_perrieri_LPERR08G15620:0.0555596,Oryza_sativa_LOC_Os08g38092:0.0752574)n34:0.0292161)n32:0.0336805,((Brachypodium_distachyon_BRADI_3g38910v3:0.0583078,(Hordeum_spontaneum_WB01_002598_0782698:0.038226,Hordeum_vulgareMorex_HORVU.MOREX.r3.7HG0691800:0.00157988)n37:0.106208)n36:0.0440211,(Olyra_latifolia_Ola036794:0.0835134,((Dendrocalamus_sinicus_Dendrocalamus_sinicus_Dsi08A_31845732_31852687_Dsi08Ag09620.1_-1_CDS_4147803076_11085:0.0317879,Dendrocalamus_sinicus_Dendrocalamus_sinicus_Dsi08C_8902326_8906417_Dsi08Cg06090.1_1_CDS_4147809796_41496:0.0244401)n40:0.00271557,(Ampelocalamus_luodianensis_Alu08Dg04380.1:0.0374401,Ampelocalamus_luodianensis_Alu08Cg08120.1:0.0236119)n41:0.00262354)n39:0.0148186)n38:0.00531575)n35:0.00556417)n31:0.026983)n5:0.0288844)n3:0.061216)n0;
```
