## Supplementary Dataset S1 for "Gene turnover and contingency facilitated the repeated evolution of C_4_ photosynthesis in grasses": OG0009759_tree.txt

```
(Carex_scoparia_H_Carex_Csco_scaffold_5_000043.1:0.120488,((Streptochaeta_angustifolia_strangu_010259:0.117786,(Pharus_latifolius_Phala.06G055500:0,Pharus_latifolius_Phala.06G055500.2:0)n3:0.0982167)n2:0.0269502,((((Ampelocalamus_luodianensis_Alu04Cg04270.1:0.011308,((Dendrocalamus_sinicus_Dendrocalamus_sinicus_DsiCtg00168b_281967_286367_DsiCtg00168bg00060.1_-1_CDS_4147848442_20800:0.0109236,Dendrocalamus_sinicus_Dendrocalamus_sinicus_DsiCtg00397_153639_158053_DsiCtg00397g00050.1_-1_CDS_4147851574_21373:0.00547648)n9:0.0172895,(Dendrocalamus_sinicus_Dendrocalamus_sinicus_Dsi04B_14629865_14633742_Dsi04Bg02170.1_1_CDS_4147753510_24988:0.00290584,(Dendrocalamus_sinicus_Dendrocalamus_sinicus_DsiCtg00541_6217_10072_DsiCtg00541g00010.1_1_CDS_4147853470_8438:0.00264577,Dendrocalamus_sinicus_Dendrocalamus_sinicus_Dsi04B_14668914_14672781_Dsi04Bg02190.1_1_CDS_4147753516_28364:5e-09)n11:0.00300782)n10:0.0247709)n8:0.00266483)n7:0.00847816,((Hordeum_spontaneum_WB01_007695_0188234:5e-09,Hordeum_vulgareMorex_HORVU.MOREX.r3.2HG0104500:0.00282006)n13:0.0663912,(Olyra_latifolia_Ola030567:0.168563,Brachypodium_distachyon_BRADI_5g03850v3:0.0385267)n14:0.0184078)n12:0.0120559)n6:0.0127714,(((Aristida_adscensionis_H_Aadptg000056l000112.1:0.0225119,(Eragrostis_curvula_EJB05_40421:0.0396549,((Eleusine_coracana_ELECO.r07.UnG0729760:0,Eleusine_coracana_ELECO.r07.4AG0323990:0)n20:0.0112134,Eleusine_coracana_ELECO.r07.4BG0353300:0.00492393)n19:0.0550793)n18:0.0237086)n17:0.0103807,((Phragmites_australis_Phragmites_australis_PaChr11_25539541_25541857_evm.model.PaChr11.1643_1_CDS_4362376306_26135:0.0576652,(Chasmanthium_laxum_Chala.06G047300:0.0485037,(Stipagrostis_hirtigluma_H_Shi_ptg000005l_000033.1:0.00535487,Stipagrostis_hirtigluma_H_Shi_ptg000016l_000326.1:0.00563117)n24:0.0379087)n23:0.00305784)n22:0.00868908,Phragmites_australis_Phragmites_australis_PaChr18_1926923_1930409_evm.model.PaChr18.79_1_CDS_4362409167_41400:0.0280695)n21:0.00311883)n16:0.010304,((Digitaria_radicosa_Dra08G0055600:0.0138586,(Digitaria_exilis_H_Dex1A-000619.1:0.00825118,Digitaria_exilis_H_Dex1B-000596.1:0.0083767)n27:0.0170037)n26:0.00555787,(((Sorghum_bicolor_SORBI_3006G038400:0.0288597,Zea_mays_Zm00001eb420290:0.0684559)n30:0.0659292,(Echinocloa_haploclada_eh_chr1.514:0.0262505,Urochloa_fusta_Urofu.7G052300:0.0266737)n31:0.00281971)n29:0.00400663,((Cenchrus_americanus_H_CamCM007987.2001216.1:0.0221693,Setaria_viridis_SEVIR_7G011300v2:0.000262863)n33:0.0208649,((Panicum_hallii_Pahal.7G079500:0.0169789,(Panicum_virgatum_Pavir.7KG179800:0.0805973,Panicum_virgatum_Pavir.8KG291500:0.0227599)n36:0.010121)n35:0.0128419,(ASEM_AUS1_H_AUS1CM014275.1000331.1:0.00553897,(ASEM_RSA5_H_RSA5chrom6002896.1:0.00530434,ASEM_RSA5_H_RSA5chrom6002895.1:0.00249775)n38:0.000277527)n37:0.00304014)n34:0.00291828)n32:0.00610886)n28:0.00660866)n25:0.0210532)n15:0.0120002)n5:0.00417104,(Leersia_perrieri_LPERR11G10110:0.609247,(Zizania_latifolia_GWHTBFHI016462:0.0585002,(Leersia_perrieri_LPERR04G04040:0.0652069,Oryza_sativa_LOC_Os04g20590:0.0266745)n41:0.0246367)n40:0.03266)n39:0.00362889)n4:0.0473847)n1:0.0935076)n0;
```
