## Supplementary Dataset S1 for "Gene turnover and contingency facilitated the repeated evolution of C_4_ photosynthesis in grasses": OG0009760_tree.txt

```
((Carex_scoparia_H_Carex_Csco_scaffold_18_000099.1:0.764772,Juncus_effusus_H_Juncus_Jeff_scaffold_8_000586.1:0.433521)n1:0.0740409,(((Pharus_latifolius_Phala.08G057800:0,Pharus_latifolius_Phala.08G057800.2:0,Pharus_latifolius_Phala.08G057800.3:0)n4:0.0883591,Streptochaeta_angustifolia_strangu_008047:0.123473)n3:0.0414953,(((Olyra_latifolia_Ola017652:0.100329,(Dendrocalamus_sinicus_Dendrocalamus_sinicus_Dsi08C_9312126_9313841_Dsi08Cg06320.1_-1_CDS_4147809865_23486:0.0241561,(Ampelocalamus_luodianensis_Alu08Dg04720.2:0.0370133,(Ampelocalamus_luodianensis_Alu08Cg07820.1:0.0175596,(Ampelocalamus_luodianensis_Alu01Dg06010.2:0.120112,Ampelocalamus_luodianensis_Alu01Cg15290.1:0.150208)n11:0.0641968)n10:0.0122109)n9:0.00135677)n8:0.0107663)n7:0.0150051,(((Zizania_latifolia_GWHTBFHI002790:0.0532501,Zizania_latifolia_GWHTBFHI010313:0.0550654)n14:0.0238042,(Oryza_sativa_LOC_Os08g37700:0.111898,Leersia_perrieri_LPERR08G15330:0.0825964)n15:0.0261822)n13:0.0553069,(Brachypodium_distachyon_BRADI_3g38527v3:0.088812,(Hordeum_spontaneum_WB01_000698_0898319:0,Hordeum_vulgareMorex_HORVU.MOREX.r3.6HG0594060:0)n17:0.104966)n16:0.0484494)n12:0.00885798)n6:0.0229956,((Eragrostis_curvula_EJB05_48656:0.0707973,(Eleusine_coracana_ELECO.r07.8BG0663730:0.0185349,Eleusine_coracana_ELECO.r07.8AG0634750:0.0117781)n20:0.0909207)n19:0.0461453,((Aristida_adscensionis_H_Aadptg000048l000178.1:0.112526,(Stipagrostis_hirtigluma_H_Shi_ptg000002l_000850.1:0.00143629,Stipagrostis_hirtigluma_H_Shi_ptg000021l_001882.1:0.0014356)n23:0.0594716)n22:0.0173503,((Phragmites_australis_Phragmites_australis_PaChr14_25841727_25843866_evm.model.PaChr14.1072_1_CDS_4362390669_35005:0.0445712,Phragmites_australis_Phragmites_australis_PaChr19_23624754_23626433_evm.model.PaChr19.975_1_CDS_4362413698_35511:0.0417807)n25:0.0254351,(Chasmanthium_laxum_Chala.05G056600:0.0489051,((Sorghum_bicolor_SORBI_3007G227600:0.042501,Zea_mays_Zm00001eb033470:0.083693)n28:0.0637148,((Echinocloa_haploclada_eh_chr8.2247:0.0578055,(Dichantelium_oligosantes_H_DolKV783519.1000003.1:0.0543006,(ASEM_AUS1_H_AUS1CM014275.1003021.1:0.0259408,ASEM_RSA5_H_RSA5chrom6000334.1:0.029786)n32:0.0286214)n31:0.00304022)n30:0.0015825,(Urochloa_fusta_Urofu.6G174600:0.0378028,((Panicum_hallii_Pahal.6G240100:0.014987,(Panicum_virgatum_Pavir.6KG319200:0.0106261,Panicum_virgatum_Pavir.6NG278500:0.020921)n36:0.012318)n35:0.0286084,((Digitaria_radicosa_Dra06G0140300:0.0364664,(Digitaria_exilis_H_Dex6A-001705.1:0.0158332,Digitaria_exilis_H_Dex6B-000947.1:0.0266607)n39:0.0192502)n38:0.028608,(Cenchrus_americanus_H_CamCM007985.2001485.1:0.0664107,Setaria_viridis_SEVIR_6G193200v2:0.0236519)n40:0.0146076)n37:0.00429789)n34:0.00709809)n33:0.00399181)n29:0.0174024)n27:0.013909)n26:0.0281784)n24:0.0125578)n21:0.0156096)n18:0.0427936)n5:0.0495297)n2:0.0740409)n0;
```
