## Supplementary Dataset S1 for "Gene turnover and contingency facilitated the repeated evolution of C_4_ photosynthesis in grasses": OG0009761_tree.txt

```
(Tillandsia_fasciculata_H_Tillandsia_CM054934.1_001110.1:0.0756481,((Streptochaeta_angustifolia_strangu_004282:0.0140914,(Streptochaeta_angustifolia_strangu_007940:0.0536612,(Streptochaeta_angustifolia_strangu_033312:0.188726,Streptochaeta_angustifolia_strangu_004412:0.0580616)n4:0.00852217)n3:0.00969844)n2:0.033144,(Pharus_latifolius_Phala.11G004900:0.146591,((Leersia_perrieri_LPERR01G15050:0.120432,(Zizania_latifolia_GWHTBFHI011927:0.084443,Oryza_sativa_LOC_Os01g32120:0.0472724)n8:0.0240273)n7:0.0496386,(Olyra_latifolia_Ola034770:0.0595957,(((Brachypodium_distachyon_BRADI_3g34380v3:0.0943199,((Hordeum_spontaneum_WB01_001168_0794151:0.00656077,Hordeum_vulgareMorex_HORVU.MOREX.r3.1HG0053300:0.00187438)n14:0.0186137,(Hordeum_vulgareMorex_HORVU.MOREX.r3.1HG0080710:0.0165004,(Hordeum_spontaneum_WB01_000295_0321831:0.0840282,Hordeum_spontaneum_WB01_002414_0000989:0.00637118)n16:0.000707909)n15:0.0558626)n13:0.0453038)n12:0.0639453,((Aristida_adscensionis_H_Aadptg000008l001154.1:0.0484088,Stipagrostis_hirtigluma_H_Shi_ptg000025l_001777.1:0.0340491)n18:0.0177257,(((Eragrostis_curvula_EJB05_52327:0.0497893,(Eleusine_coracana_ELECO.r07.2AG0118150:0.0162892,Eleusine_coracana_ELECO.r07.2BG0171870:0.00959475)n22:0.0545312)n21:0.0245299,(Phragmites_australis_Phragmites_australis_PaChr25_20099339_20099944_evm.model.PaChr25.975_1_CDS_4362439813_17109:0.0594388,Phragmites_australis_Phragmites_australis_PaChr18_27114605_27115204_evm.model.PaChr18.1151_1_CDS_4362407583_12369:0.0429458)n23:0.00477175)n20:0.00381558,(Chasmanthium_laxum_Chala.12G168200:0.0376693,((Digitaria_radicosa_Dra09G0255000:0.061371,(Digitaria_exilis_H_Dex9A-001484.1:0.0267631,Digitaria_exilis_H_Dex9B-001475.1:0.0302392)n27:0.0860312)n26:0.0440019,((Dichantelium_oligosantes_H_DolKV776690.1000002.1:0.0398615,(Panicum_hallii_Pahal.9G371500:0.0118188,(Panicum_virgatum_Pavir.9NG362300:0.0173,Panicum_virgatum_Pavir.8KG039000:0.00988068)n31:0.00109785)n30:0.00261839)n29:0.0068311,(((Zea_mays_Zm00001eb224870:0.0692469,Sorghum_bicolor_SORBI_3004G024000:0.0593731)n34:0.0373424,((Setaria_viridis_SEVIR_9G315200v2:0.0242391,Cenchrus_americanus_H_CamCM007986.2000827.1:0.0160264)n36:0.00728704,(Echinocloa_haploclada_eh_chr1.3168:0.0411309,Urochloa_fusta_Urofu.9G330000:0.0452449)n37:0.012762)n35:0.0141277)n33:0.00232418,(ASEM_AUS1_H_AUS1CM014275.1000372.1:0.00221565,(ASEM_RSA5_H_RSA5chrom4001848.1:0.0899308,ASEM_RSA5_H_RSA5chrom6002929.1:4.5e-09)n39:5e-10)n38:5e-09)n32:0.00324411)n28:0.0144313)n25:0.0161579)n24:0.0182075)n19:0.0107139)n17:0.080459)n11:0.00970988,(Ampelocalamus_luodianensis_Alu10Cg11960.2:0.045954,(Dendrocalamus_sinicus_Dendrocalamus_sinicus_Dsi10B_27560731_27561465_Dsi10Bg09090.1_-1_CDS_4147826731_22979:0.0741937,Dendrocalamus_sinicus_Dendrocalamus_sinicus_Dsi10A_290542_291123_Dsi10Ag00250.1_1_CDS_4147821460_12271:0.0548501)n41:0.00609446)n40:0.00534867)n10:0.00044317)n9:0.0209221)n6:0.0815281)n5:0.0343)n1:0.0756481)n0;
```
