## Supplementary Dataset S1 for "Gene turnover and contingency facilitated the repeated evolution of C_4_ photosynthesis in grasses": OG0009762_tree.txt

```
((Streptochaeta_angustifolia_strangu_032173:0.0994598,((Pharus_latifolius_Phala.08G063000.4:5e-09,((Pharus_latifolius_Phala.08G063000:0,Pharus_latifolius_Phala.08G063000.2:0)n5:5e-09,Pharus_latifolius_Phala.08G063000.3:5e-09)n4:6e-09)n3:5e-09,Pharus_latifolius_Phala.08G063000.5:5e-09)n2:0.075227)n1:0.0213117,((((Leersia_perrieri_LPERR08G14730:0.0635393,Oryza_sativa_LOC_Os05g44330:0.0451716)n9:0.0264525,(Zizania_latifolia_GWHTBFHI010251:0.0966116,Zizania_latifolia_GWHTBFHI002740:0.0345814)n10:0.0153411)n8:0.0572556,((Ampelocalamus_luodianensis_Alu08Dg05310.4:0.0346576,(Olyra_latifolia_Ola035182:0.0712197,(Dendrocalamus_sinicus_Dendrocalamus_sinicus_Dsi08A_30326081_30335782_Dsi08Ag08940.1_-1_CDS_4147802872_9959:0.0403867,Dendrocalamus_sinicus_Dendrocalamus_sinicus_Dsi08C_10161438_10164769_Dsi08Cg06700.1_1_CDS_4147809979_30801:0.0289998)n14:0.0032222)n13:0.00889601)n12:0.0081299,(Brachypodium_distachyon_BRADI_3g38210v3:0.0814908,(Hordeum_spontaneum_WB01_006628_0453494:5e-09,Hordeum_vulgareMorex_HORVU.MOREX.r3.7HG0712010:0.00159765)n16:0.123463)n15:0.0290156)n11:0.00941523)n7:0.0152907,((((Eleusine_coracana_ELECO.r07.8BG0663120:0.0358495,Eleusine_coracana_ELECO.r07.8AG0634090:0.0194687)n20:0.0611436,(Eragrostis_curvula_EJB05_48735:0.000792059,Eragrostis_curvula_EJB05_53748:0.0015826)n21:0.0546342)n19:0.0515972,((Phragmites_australis_Phragmites_australis_PaChr14_24924836_24928735_evm.model.PaChr14.1030_1_CDS_4362390577_38804:0.0609953,(Aristida_adscensionis_H_Aadptg000048l000435.1:0.0803533,(Stipagrostis_hirtigluma_H_Shi_ptg000018l_000514.1:0.00848854,(Stipagrostis_hirtigluma_H_Shi_ptg000002l_000466.1:0.00166969,Stipagrostis_hirtigluma_H_Shi_ptg000021l_000503.1:0.00167242)n26:0.00773774)n25:0.0478113)n24:0.0156836)n23:0.0100504,Stipagrostis_hirtigluma_H_Shi_ptg000008l_000718.1:0.126416)n22:0.0140463)n18:0.0107192,(Chasmanthium_laxum_Chala.05G061700:0.0635429,((Sorghum_bicolor_SORBI_3007G155600:0.0266732,Zea_mays_Zm00001eb037980:0.0477347)n29:0.0573522,(((ASEM_AUS1_H_AUS1CM014275.1000373.1:0.0125275,ASEM_RSA5_H_RSA5chrom6002930.1:0.00941217)n32:0.0186222,(Dichantelium_oligosantes_H_DolKV767274.1000001.1:0.0354693,Echinocloa_haploclada_eh_chr8.2190:0.040904)n33:0.00248022)n31:0.00828689,((Urochloa_fusta_Urofu.6G168100:0.041474,(Cenchrus_americanus_H_CamCM007982.2000709.1:0.0279377,Setaria_viridis_SEVIR_6G186800v2:0.0110339)n36:0.0174796)n35:0.00748652,((Digitaria_radicosa_Dra06G0135300:0.0255702,(Digitaria_exilis_H_Dex6A-001023.1:0.00915006,Digitaria_exilis_H_Dex6B-001660.1:0.00903579)n39:0.0363401)n38:0.0244739,(Panicum_hallii_Pahal.6G234600:0.0100347,(Panicum_virgatum_Pavir.6KG307600:0.011076,Panicum_virgatum_Pavir.6NG274800:0.0162759)n41:0.014098)n40:0.021937)n37:0.00377908)n34:0.00531482)n30:0.0143563)n28:0.0260534)n27:0.00751267)n17:0.037171)n6:0.0213117)n0;
```
