## Supplementary Dataset S1 for "Gene turnover and contingency facilitated the repeated evolution of C_4_ photosynthesis in grasses": OG0009763_tree.txt

```
((Cenchrus_americanus_H_CamCM007983.2000191.1:0.491525,(Olyra_latifolia_scaffold105_1194766_1196585_+:0.263347,Dendrocalamus_sinicus_Dendrocalamus_sinicus_Dsi03B_3922896_3924503_Dsi03Bg03360.1_1_CDS_4147735117_18738:0.279676)n2:0.180973)n1:0.128412,(((Oryza_sativa_LOC_Os03g57425:0.275898,Brachypodium_distachyon_BRADI_1g06315v3:0.168943)n5:0.0493207,(((Zizania_latifolia_GWHTBFHI022983:0.0513864,(Zizania_latifolia_GWHTBFHI010121:0.241209,Zizania_latifolia_GWHTBFHI013732:0.0087366)n9:0.0407134)n8:0.0426401,(Leersia_perrieri_LPERR03G31090:0.0751834,Oryza_sativa_LOC_Os03g57430:0.0582718)n10:0.0347352)n7:0.0599058,((Brachypodium_distachyon_BRADI_1g06310v3:0.105779,(Hordeum_spontaneum_WB01_000502_0072997:0.00226807,Hordeum_vulgareMorex_HORVU.MOREX.r3.5HG0517130:0.00100699)n13:0.135343)n12:0.071217,(Olyra_latifolia_Ola001304:0.108429,(((Ampelocalamus_luodianensis_Alu03Cg04660.1:0.0339142,Dendrocalamus_sinicus_Dendrocalamus_sinicus_Dsi03C_29669399_29677496_Dsi03Cg15730.1_1_CDS_4147745833_24400:0.0289932)n17:0.0101936,(Dendrocalamus_sinicus_Dendrocalamus_sinicus_Dsi03A_3707475_3724583_Dsi03Ag03140.1_-1_CDS_4147727662_29404:0.0513714,Ampelocalamus_luodianensis_Alu03Dg26470.1:0.0371885)n18:0.00350249)n16:0.00271409,Dendrocalamus_sinicus_Dendrocalamus_sinicus_Dsi03B_3925217_3930259_Dsi03Bg03370.1_-1_CDS_4147735120_20426:0.0356158)n15:0.00395731)n14:0.00881964)n11:0.013915)n6:0.0305673)n4:0.0276841,(((Aristida_adscensionis_H_Aadptg000018l000771.1:0.102062,Stipagrostis_hirtigluma_H_Shi_ptg000037l_001564.1:0.0779506)n21:0.0344196,(Phragmites_australis_Phragmites_australis_PaChr3_45734651_45742599_evm.model.PaChr3.2546_1_CDS_4362446247_4490:0.066047,(Eragrostis_curvula_EJB05_04147:0.0892601,(Eleusine_coracana_ELECO.r07.3BG0258400:0.011807,Eleusine_coracana_ELECO.r07.3AG0213260:0.0104753)n24:0.0741214)n23:0.0508569)n22:0.00561574)n20:0.00648697,(Chasmanthium_laxum_Chala.03G240900:0.0630752,(Echinocloa_haploclada_eh_chr1.549:0.0792321,((Sorghum_bicolor_SORBI_3001G063700:0.046113,Zea_mays_Zm00001eb060090:0.0565495)n28:0.0549508,((Dichantelium_oligosantes_H_DolKV771909.1000009.1:0.0472787,(((ASEM_AUS1_H_AUS1CM014278.1001438.1:0.00848003,ASEM_RSA5_H_RSA5chrom9003405.1:0.00485598)n33:0.0527959,(Digitaria_radicosa_Dra09G0051800:0.0360036,(Digitaria_exilis_H_Dex9A-005384.1:0.00536615,Digitaria_exilis_H_Dex9B-005249.1:0.00626119)n35:0.0340543)n34:0.0437442)n32:0.00455634,(ASEM_AUS1_H_AUS1CM014275.1000374.1:0.258416,ASEM_RSA5_H_RSA5chrom8002475.1:0.0348532)n36:0.122577)n31:0.0136197)n30:0.00630772,((Panicum_hallii_Pahal.9G059100:0.022477,(Panicum_virgatum_Pavir.2NG165400:0.031253,Panicum_virgatum_Pavir.9KG305100:0.0274971)n39:0.00686856)n38:0.0247995,(Urochloa_fusta_Urofu.9G060800:0.0491803,(Cenchrus_americanus_H_CamCM007983.2005284.1:0.0478,Setaria_viridis_SEVIR_9G062100v2:0.0175599)n41:0.0202836)n40:0.00496163)n37:0.00669849)n29:0.0118346)n27:0.00604601)n26:0.0342214)n25:0.0267092)n19:0.0378028)n3:0.128412)n0;
```
