## Supplementary Dataset S1 for "Gene turnover and contingency facilitated the repeated evolution of C_4_ photosynthesis in grasses": OG0009764_tree.txt

```
((Pharus_latifolius_Phala.08G065700:0,Pharus_latifolius_Phala.08G065700.3:0,Pharus_latifolius_Phala.08G065700.2:0)n1:0.140742,((Eragrostis_curvula_EJB05_48765:0.263576,((Phragmites_australis_Phragmites_australis_PaChr14_24537344_24538222_evm.model.PaChr14.1011_1_CDS_4362390535_21145:0.106732,Phragmites_australis_Phragmites_australis_PaChr19_22103970_22104887_evm.model.PaChr19.913_1_CDS_4362413562_20806:0.076006)n5:0.0308188,((Aristida_adscensionis_H_Aadptg000048l000130.1:0.159914,(Stipagrostis_hirtigluma_H_Shi_ptg000021l_001819.1:0.00516123,(Stipagrostis_hirtigluma_H_Shi_ptg000002l_000807.1:0.00144431,Stipagrostis_hirtigluma_H_Shi_ptg000018l_000453.1:5e-09)n9:0.00355376)n8:0.0876342)n7:0.0662246,(Chasmanthium_laxum_Chala.05G064100:0.105466,((Sorghum_bicolor_SORBI_3007G152200:0.153114,Sorghum_bicolor_SORBI_3007G152101:0.0408885)n12:0.10039,((ASEM_AUS1_H_AUS1CM014275.1002971.1:0.0150501,(((Echinocloa_haploclada_eh_chr8.2144:0.00864765,Echinocloa_haploclada_eh_chr8.2160:0.0098944)n17:0.150185,(Dichantelium_oligosantes_H_DolKV769171.1000001.1:0.0165381,ASEM_RSA5_H_RSA5chrom6000250.1:0.122975)n18:0.0271475)n16:0.0192623,ASEM_RSA5_H_RSA5chrom6000251.1:0.0119806)n15:0.00133117)n14:0.078213,(((Digitaria_radicosa_Dra06G0131800:0.112597,(Digitaria_exilis_H_Dex6A-001652.1:0.0238414,Digitaria_exilis_H_Dex6B-000898.1:0.0198516)n22:0.13386)n21:0.0972451,(Panicum_hallii_Pahal.6G231000:0.0555531,(Panicum_virgatum_Pavir.9NG035400:0.273385,(Panicum_virgatum_Pavir.6NG247600:0.0653524,(Panicum_virgatum_Pavir.6KG293900:0.00226528,Panicum_virgatum_Pavir.6KG296100:5e-09)n26:0.0502492)n25:0.0274932)n24:0.0030548)n23:0.00960789)n20:0.0217303,(Urochloa_fusta_Urofu.6G164500:0.192148,(Cenchrus_americanus_H_CamCM007982.2004639.1:0.101656,Setaria_viridis_SEVIR_6G182600v2:0.0302988)n28:0.0593029)n27:0.0254722)n19:0.0386281)n13:0.108641)n11:0.0545258)n10:0.0329921)n6:0.023057)n4:0.0216883)n3:0.0539626,(((Zizania_latifolia_GWHTBFHI002721:0.0650569,Zizania_latifolia_GWHTBFHI010163:0.0844213)n31:0.0821222,(Leersia_perrieri_LPERR08G14430:0.147118,Oryza_sativa_LOC_Os08g36170:0.113731)n32:0.0533839)n30:0.05784,((Brachypodium_distachyon_BRADI_3g37800v3:0.137863,(Hordeum_spontaneum_WB01_006119_0633321:5e-09,Hordeum_vulgareMorex_HORVU.MOREX.r3.7HG0671600:0.00289689)n35:0.133948)n34:0.0578836,((Ampelocalamus_luodianensis_Alu08Cg07030.2:0.0423445,(Dendrocalamus_sinicus_Dendrocalamus_sinicus_Dsi08C_10708521_10709432_Dsi08Cg06880.1_-1_CDS_4147810033_4355:0.0300272,Dendrocalamus_sinicus_Dendrocalamus_sinicus_Dsi08A_5370013_5370630_Dsi08Ag02920.1_1_CDS_4147801066_16705:0.0430719)n38:0.0300687)n37:0.00915394,(Ampelocalamus_luodianensis_Alu08Dg05530.1:0.0538718,(Olyra_latifolia_Ola011878:0.116959,Dendrocalamus_sinicus_Dendrocalamus_sinicus_Dsi08B_28767955_28768827_Dsi08Bg08450.1_1_CDS_4147806718_14473:0.0606051)n40:0.0119472)n39:0.00132747)n36:0.0202259)n33:0.022874)n29:0.0268832)n2:0.140742)n0;
```
