## Supplementary Dataset S1 for "Gene turnover and contingency facilitated the repeated evolution of C_4_ photosynthesis in grasses": OG0009765_tree.txt

```
((Pharus_latifolius_Phala.08G067400:0.122441,Streptochaeta_angustifolia_strangu_040339:0.0857512)n1:0.0159639,(((Brachypodium_distachyon_BRADI_3g37670v3:0.0220386,Brachypodium_distachyon_BRADI_3g37680v3:0.0417465)n4:0.0784696,((Hordeum_spontaneum_WB01_000296_0868180:0,Hordeum_vulgareMorex_HORVU.MOREX.r3.7HG0665050:0)n6:0.0519184,(Hordeum_spontaneum_WB01_000017_0038282:5e-09,Hordeum_vulgareMorex_HORVU.MOREX.r3.2HG0106600:0.0106232)n7:0.0643466)n5:0.0230577)n3:0.0338022,(((Zizania_latifolia_GWHTBFHI010176:0.0514132,Zizania_latifolia_GWHTBFHI002715:0.0493914)n10:0.0244339,(Leersia_perrieri_LPERR08G14260:0.0758816,Oryza_sativa_LOC_Os08g35760:0.0344865)n11:0.029568)n9:0.0282127,((Dendrocalamus_sinicus_Dendrocalamus_sinicus_Dsi08B_28453451_28454095_Dsi08Bg08370.1_1_CDS_4147806694_966:0.0316635,Dendrocalamus_sinicus_Dendrocalamus_sinicus_Dsi08B_28420340_28420984_Dsi08Bg08350.1_1_CDS_4147806688_54435:0.0318818)n13:0.241887,((Olyra_latifolia_Ola011858:0.0408563,(Dendrocalamus_sinicus_Dendrocalamus_sinicus_Dsi08C_10953471_10954109_Dsi08Cg06950.1_1_CDS_4147810054_16172:0.0303967,(Ampelocalamus_luodianensis_Alu08Cg06920.1:0.0286411,Ampelocalamus_luodianensis_Alu08Dg05650.1:0.0421618)n17:0.00231469)n16:0.0120746)n15:0.0215825,((Chasmanthium_laxum_Chala.05G065700:0.029146,Phragmites_australis_Phragmites_australis_PaChr14_24378708_24379346_evm.model.PaChr14.1005_1_CDS_4362390521_15256:0.050865)n19:0.0111776,((Aristida_adscensionis_H_Aadptg000048l000118.1:0.0258729,(Stipagrostis_hirtigluma_H_Shi_ptg000002l_000802.1:0.00864614,(Stipagrostis_hirtigluma_H_Shi_ptg000018l_000449.1:5e-09,Stipagrostis_hirtigluma_H_Shi_ptg000021l_001815.1:0.00428082)n23:0.0021252)n22:0.0183841)n21:0.0268518,((Eragrostis_curvula_EJB05_48778:0.0316626,(Eleusine_coracana_ELECO.r07.8BG0662440:0.0125387,Eleusine_coracana_ELECO.r07.8AG0633370:0.0296346)n26:0.0359588)n25:0.0228962,((Sorghum_bicolor_SORBI_3009G059100:0.0492904,Zea_mays_Zm00001eb282040:0.0344084)n28:0.0351267,((Digitaria_radicosa_Dra06G0130800:0.0388282,(Digitaria_exilis_H_Dex6A-001050.1:0.0128558,Digitaria_exilis_H_Dex6B-001691.1:0.0257927)n31:0.051423)n30:0.0359453,((Panicum_virgatum_Pavir.6KG298200:0.0645758,((Dichantelium_oligosantes_H_DolKV776438.1000001.1:0.0738566,(ASEM_RSA5_H_RSA5chrom6000232.1:5e-09,ASEM_RSA5_H_RSA5chrom6000234.1:0.00208442)n36:0.0351984)n35:0.0138195,(Dichantelium_oligosantes_H_DolKV776903.1000007.1:0.0376764,(ASEM_AUS1_H_AUS1CM014275.1000411.1:0.0111975,ASEM_RSA5_H_RSA5chrom6000231.1:0.0209684)n38:0.0263143)n37:0.0084096)n34:0.00803989)n33:0.00577851,((Cenchrus_americanus_H_CamCM007982.2000731.1:0.0244171,Setaria_viridis_SEVIR_6G180400v2:0.0211504)n40:0.0118456,(Urochloa_fusta_Urofu.6G162000:0.0594167,Panicum_hallii_Pahal.6G229700:0.0248673)n41:0.00855918)n39:0.00643906)n32:0.00703434)n29:0.0176574)n27:0.0415545)n24:0.0129921)n20:0.00587506)n18:0.0357853)n14:0.0141915)n12:0.00157683)n8:0.0175852)n2:0.0277642)n0;
```
