## Supplementary Dataset S1 for "Gene turnover and contingency facilitated the repeated evolution of C_4_ photosynthesis in grasses": OG0009766_tree.txt

```
(Carex_scoparia_H_Carex_Csco_scaffold_29_000589.1:0.233863,((Streptochaeta_angustifolia_strangu_036349:0.0523438,Streptochaeta_angustifolia_strangu_036350:0.0361775)n2:0.0337246,((Pharus_latifolius_Phala.08G067600:5e-09,(Pharus_latifolius_Phala.08G067600.3:0,Pharus_latifolius_Phala.08G067600.2:0)n5:5e-09)n4:0.0890515,(((((Brachypodium_distachyon_BRADI_3g37650v3:0.103598,(Hordeum_spontaneum_WB01_004815_0058766:0,Hordeum_vulgareMorex_HORVU.MOREX.r3.7HG0726360:0)n11:0.0762734)n10:0.0474378,((Leersia_perrieri_LPERR08G14250:0.0540923,Oryza_sativa_LOC_Os08g35740:0.0456119)n13:0.0339502,(Zizania_latifolia_GWHTBFHI002713:0.0352682,Zizania_latifolia_GWHTBFHI010178:0.0467955)n14:0.0180603)n12:0.0395054)n9:0.0120906,(Ampelocalamus_luodianensis_Alu08Cg06900.1:0.0165595,(Dendrocalamus_sinicus_Dendrocalamus_sinicus_Dsi08A_29342831_29351554_Dsi08Ag08630.1_1_CDS_4147802779_14460:0.0366382,Dendrocalamus_sinicus_Dendrocalamus_sinicus_Dsi08C_10970787_10974865_Dsi08Cg06960.1_-1_CDS_4147810057_17860:0.0158261)n16:0.00175846)n15:0.0028822)n8:0.0135031,Olyra_latifolia_Ola011853:0.0697063)n7:0.0146757,(((((Eleusine_coracana_ELECO.r07.8BG0662370:0.0228949,Eleusine_coracana_ELECO.r07.8AG0633310:0.0155546)n21:0.031878,Eragrostis_curvula_EJB05_48804:0.0591147)n20:0.0491541,(Aristida_adscensionis_H_Aadptg000048l000112.1:0.0991656,(Stipagrostis_hirtigluma_H_Shi_ptg000002l_000794.1:0.00341959,(Stipagrostis_hirtigluma_H_Shi_ptg000018l_000444.1:0.00229158,Stipagrostis_hirtigluma_H_Shi_ptg000021l_001812.1:0.00536362)n24:0.00439868)n23:0.0419743)n22:0.0268053)n19:0.00835367,(Chasmanthium_laxum_Chala.05G066300:0.0617932,((Dichantelium_oligosantes_H_DolKV776710.1000005.1:0.056842,((ASEM_AUS1_H_AUS1CM014275.1002960.1:0.0159241,ASEM_RSA5_H_RSA5chrom6000225.1:0.00978166)n29:0.0222001,((Panicum_hallii_Pahal.6G229100:0.0301938,(Panicum_virgatum_Pavir.6KG369900:0.0251185,Panicum_virgatum_Pavir.6NG245300:0.0188744)n32:0.011542)n31:0.0215704,(Echinocloa_haploclada_eh_chr8.2123:0.0541342,((Digitaria_radicosa_Dra06G0130300:0.0401222,(Digitaria_exilis_H_Dex6A-000966.1:0.0143661,Digitaria_exilis_H_Dex6B-000894.1:0.0123754)n36:0.0190374)n35:0.0176195,(Urochloa_fusta_Urofu.6G161400:0.0485213,(Setaria_viridis_SEVIR_6G179600v2:0.0313259,Cenchrus_americanus_H_CamCM007982.2004634.1:0.0347127)n38:0.0105496)n37:0.0108224)n34:0.00366067)n33:0.00548349)n30:0.00864595)n28:0.00660492)n27:0.0135748,(Sorghum_bicolor_SORBI_3007G151100:0.0253704,(Zea_mays_Zm00001eb177330:0.0410899,Zea_mays_Zm00001eb040310:0.0313127)n40:0.00347919)n39:0.0165475)n26:0.0168567)n25:0.00655847)n18:0.00855403,(Phragmites_australis_Phragmites_australis_PaChr14_24325308_24328584_evm.model.PaChr14.1003_1_CDS_4362390517_13575:0.0657534,Phragmites_australis_Phragmites_australis_PaChr19_21838603_21846865_evm.model.PaChr19.903_1_CDS_4362413540_11549:0.0531328)n41:0.00590365)n17:0.0123623)n6:0.0665291)n3:0.0368387)n1:0.233863)n0;
```
