## Supplementary Dataset S1 for "Gene turnover and contingency facilitated the repeated evolution of C_4_ photosynthesis in grasses": OG0009767_tree.txt

```
((Carex_scoparia_H_Carex_Csco_scaffold_13_000235.1:0.215842,(Ananas_comosus_H_Ananas_contig3_000108.1:0.0376108,Tillandsia_fasciculata_H_Tillandsia_CM054933.1_000124.1:0.045501)n2:0.117756)n1:0.0467349,((Pharus_latifolius_Phala.08G078800:5e-09,Pharus_latifolius_Phala.08G078800.2:5e-09)n4:0.0615775,(((Zizania_latifolia_GWHTBFHI010014:0.0515651,(Leersia_perrieri_LPERR08G13380:0.0413339,Oryza_sativa_LOC_Os08g34220:0.0306498)n8:0.0182564)n7:0.0414858,((Brachypodium_distachyon_BRADI_3g36920v3:0.0441464,(Hordeum_spontaneum_WB01_000805_2425711:0.0133983,Hordeum_vulgareMorex_HORVU.MOREX.r3.2HG0129520:0.00260211)n11:0.0568285)n10:0.0283004,(Olyra_latifolia_Ola013508:0.0395446,(Ampelocalamus_luodianensis_Alu08Cg06190.2:0.0233448,(Dendrocalamus_sinicus_Dendrocalamus_sinicus_Dsi08B_26390592_26396037_Dsi08Bg07560.1_-1_CDS_4147806451_34729:0.0963118,Dendrocalamus_sinicus_Dendrocalamus_sinicus_Dsi08A_27914098_27918100_Dsi08Ag08160.1_-1_CDS_4147802638_48792:0.0187726)n14:0.00208585)n13:0.00136683)n12:0.00444773)n9:0.0106072)n6:0.014578,(Streptochaeta_angustifolia_strangu_000757:0.0574593,(Streptochaeta_angustifolia_strangu_008558:0.805539,((Eragrostis_curvula_EJB05_48876:0.0431615,(Eleusine_coracana_ELECO.r07.8BG0661240:0.0070167,Eleusine_coracana_ELECO.r07.8AG0632250:0.011456)n19:0.0304883)n18:0.0282915,((Chasmanthium_laxum_Chala.05G075500:0.0369618,(Phragmites_australis_Phragmites_australis_PaChr14_22097511_22101640_evm.model.PaChr14.907_1_CDS_4362393313_110:0.0328521,Phragmites_australis_Phragmites_australis_PaChr19_20407104_20412538_evm.model.PaChr19.840_1_CDS_4362413400_37616:0.0313205)n22:0.00348005)n21:0.00449335,((Aristida_adscensionis_H_Aadptg000084l000010.1:0.0727636,(Stipagrostis_hirtigluma_H_Shi_ptg000002l_000529.1:0.00154332,(Stipagrostis_hirtigluma_H_Shi_ptg000018l_000573.1:0.000773228,Stipagrostis_hirtigluma_H_Shi_ptg000082l_000070.1:0.000771693)n26:0.000774394)n25:0.0415721)n24:0.0120074,((Sorghum_bicolor_SORBI_3007G140800:0.0197509,Zea_mays_Zm00001eb041150:0.0279735)n28:0.0217855,(Echinocloa_haploclada_eh_chr8.2016:0.0342253,(((Cenchrus_americanus_H_CamCM007982.2000784.1:0.0271116,Setaria_viridis_SEVIR_6G168800v2:0.010801)n32:0.0144567,((Panicum_hallii_Pahal.6G216500:0.0103188,(Panicum_virgatum_Pavir.6KG279400:0.0107196,Panicum_virgatum_Pavir.6NG147000:0.0103056)n35:0.00516595)n34:0.0108021,((Digitaria_exilis_H_Dex6A-001793.1:0.00442026,Digitaria_exilis_H_Dex6B-001736.1:0.00834853)n37:0.0229403,(Digitaria_radicosa_Dra06G0122100:5e-09,Digitaria_radicosa_Dra06G0122100.2:0.000853729)n38:0.0202972)n36:0.0104456)n33:0.00247589)n31:0.00429363,((ASEM_AUS1_H_AUS1CM014275.1000464.1:0.0218524,ASEM_RSA5_H_RSA5chrom6003030.1:0.00561687)n40:0.0301827,(Dichantelium_oligosantes_H_DolKV781797.1000003.1:0.0217427,Urochloa_fusta_Urofu.6G148700:0.0191196)n41:0.0122146)n39:0.00185026)n30:0.00607248)n29:0.0140413)n27:0.0118819)n23:0.00243434)n20:0.00738323)n17:0.0136395)n16:0.022094)n15:0.00245489)n5:0.0436939)n3:0.0262309)n0;
```
