## Supplementary Dataset S1 for "Gene turnover and contingency facilitated the repeated evolution of C_4_ photosynthesis in grasses": OG0009768_tree.txt

```
(((Pharus_latifolius_Phala.08G082700:0,Pharus_latifolius_Phala.08G082700.3:0,Pharus_latifolius_Phala.08G082700.4:0,Pharus_latifolius_Phala.08G082700.2:0)n2:0.00427959,Pharus_latifolius_Phala.08G082700.5:0.0151867)n1:0.0589291,(((Olyra_latifolia_Ola029269:0.0933317,(Ampelocalamus_luodianensis_Alu08Dg06790.2:0.0764891,(Ampelocalamus_luodianensis_Alu08Cg05860.2:0.02393,(Dendrocalamus_sinicus_Dendrocalamus_sinicus_Dsi08B_25811408_25814000_Dsi08Bg07350.1_1_CDS_4147806388_56123:0.0450755,Dendrocalamus_sinicus_Dendrocalamus_sinicus_Dsi08C_12864352_12870346_Dsi08Cg07660.1_-1_CDS_4147810267_22362:0.022162)n8:0.00246245)n7:0.0135147)n6:0.00150164)n5:0.00837022,(Brachypodium_distachyon_BRADI_3g36750v3:0.0885243,(Hordeum_spontaneum_WB01_004686_0092203:5e-09,Hordeum_vulgareMorex_HORVU.MOREX.r3.2HG0203370:0.00140727)n10:0.105537)n9:0.0514687)n4:0.042632,(((Zizania_latifolia_GWHTBFHI002836:0.030752,Zizania_latifolia_GWHTBFHI010336:0.0814531)n13:0.0295946,(Leersia_perrieri_LPERR08G13010:0.0764745,Oryza_sativa_LOC_Os08g33810:0.0621024)n14:0.0209846)n12:0.0573823,((Eragrostis_curvula_EJB05_48933:0.0430945,(Eleusine_coracana_ELECO.r07.8BG0660840:0.019162,Eleusine_coracana_ELECO.r07.8AG0631890:0.0185241)n17:0.0653757)n16:0.0453688,((Chasmanthium_laxum_Chala.05G079000:0.0708455,(Phragmites_australis_Phragmites_australis_PaChr23_22371448_22372882_evm.model.PaChr23.916_1_CDS_4362435783_21299:0.490517,Phragmites_australis_Phragmites_australis_PaChr19_19580221_19582755_evm.model.PaChr19.814_1_CDS_4362413342_13234:0.0235529)n20:0.0402833)n19:0.0120246,((Aristida_adscensionis_H_Aadptg000047l000001.1:0.0700662,(Stipagrostis_hirtigluma_H_Shi_ptg000002l_000721.1:5e-09,(Stipagrostis_hirtigluma_H_Shi_ptg000082l_000264.1:0.00421286,Stipagrostis_hirtigluma_H_Shi_ptg000072l_000200.1:0.00281641)n24:0.0014073)n23:0.0592631)n22:0.0334625,((Sorghum_bicolor_SORBI_3007G137000:0.035615,Zea_mays_Zm00001eb211140:0.0469272)n26:0.0721694,(Echinocloa_haploclada_eh_chr8.1976:0.0522966,((ASEM_AUS1_H_AUS1CM014275.1002870.1:0.0195944,ASEM_RSA5_H_RSA5chrom6000130.1:0.0188123)n29:0.0270063,(Dichantelium_oligosantes_H_DolKV776242.1000008.1:0.0397394,(((Digitaria_radicosa_Dra06G0118400.2:5e-09,Digitaria_radicosa_Dra06G0118400:5e-09)n33:0.03983,(Digitaria_exilis_H_Dex6A-000895.1:0.0218199,Digitaria_exilis_H_Dex6B-000818.1:0.0240177)n34:0.00501984)n32:0.0292632,(Urochloa_fusta_Urofu.6G144600:0.0631893,((Panicum_hallii_Pahal.6G196100:0.0238944,(Panicum_virgatum_Pavir.6KG271700:0.0400069,Panicum_virgatum_Pavir.6NG139400:0.0252279)n38:0.0078331)n37:0.022198,(Cenchrus_americanus_H_CamCM007982.2004538.1:0.0567432,Setaria_viridis_SEVIR_6G164900v2:0.0287501)n39:0.0205657)n36:0.00594417)n35:0.0115362)n31:0.00569725)n30:0.0100956)n28:0.0101308)n27:0.0251493)n25:0.0149564)n21:0.00392292)n18:0.012835)n15:0.0476276)n11:0.0244847)n3:0.0589291)n0;
```
