## Supplementary Dataset S1 for "Gene turnover and contingency facilitated the repeated evolution of C_4_ photosynthesis in grasses": OG0009769_tree.txt

```
((Ananas_comosus_H_Ananas_contig3_000805.1:0.0266384,Tillandsia_fasciculata_H_Tillandsia_CM054933.1_000867.1:0.0247524)n1:0.159879,((Streptochaeta_angustifolia_strangu_014143:0.115058,Pharus_latifolius_Phala.08G087400:0.08868)n3:0.0317045,(((Brachypodium_distachyon_BRADI_3g36277v3:0.0818504,(Hordeum_spontaneum_WB01_000725_2034997:0.000819212,Hordeum_vulgareMorex_HORVU.MOREX.r3.7HG0672400:5e-09)n7:0.0833556)n6:0.0616824,(((Olyra_latifolia_Ola004140:0.123144,Olyra_latifolia_Ola020862:0.0299301)n10:0.0852819,(Dendrocalamus_sinicus_Dendrocalamus_sinicus_Dsi08B_24823721_24835505_Dsi08Bg07030.1_1_CDS_4147806292_2091:0.0501559,(Dendrocalamus_sinicus_Dendrocalamus_sinicus_Dsi08C_13823289_13825759_Dsi08Cg07990.1_-1_CDS_4147810366_21237:0.0429539,(Ampelocalamus_luodianensis_Alu08Cg05530.2:0.0236162,Ampelocalamus_luodianensis_Alu08Dg07190.1:0.0879271)n13:0.00283076)n12:0.00491586)n11:0.000546206)n9:0.00582178,(Zizania_latifolia_GWHTBFHI010339:0.0737586,(Leersia_perrieri_LPERR08G12580:0.0619799,Oryza_sativa_LOC_Os08g33082:0.0544931)n15:0.0457247)n14:0.0366751)n8:0.00528778)n5:0.0288561,(((Aristida_adscensionis_H_Aadptg000044l000054.1:0.0782985,(Stipagrostis_hirtigluma_H_Shi_ptg000082l_000244.1:0.00739378,(Stipagrostis_hirtigluma_H_Shi_ptg000002l_000702.1:0.00126699,Stipagrostis_hirtigluma_H_Shi_ptg000072l_000179.1:0.0025406)n20:0.00714295)n19:0.0502466)n18:0.0339294,(Phragmites_australis_Phragmites_australis_PaChr14_21403583_21409276_evm.model.PaChr14.882_1_CDS_4362393257_19061:0.0604824,(Eleusine_coracana_ELECO.r07.8BG0660270:0.0769733,Eragrostis_curvula_EJB05_48986:0.0695256)n22:0.0441631)n21:0.00785176)n17:0.00505234,(Echinocloa_haploclada_eh_chr8.1401:0.770417,(Chasmanthium_laxum_Chala.05G083900:0.0473806,((Sorghum_bicolor_SORBI_3007G132200:0.030143,Zea_mays_Zm00001eb041880:0.047187)n26:0.0487694,(Echinocloa_haploclada_eh_chr8.1918:0.0447266,(((Digitaria_radicosa_Dra06G0113800:0.027922,((Digitaria_exilis_H_Dex6B-001811.1:0.00227257,Digitaria_exilis_H_Dex6A-000836.1:0.00470533)n32:0.0575256,(Digitaria_exilis_H_Dex6A-000835.1:0.0417504,(Digitaria_exilis_H_Dex6A-000874.1:0.0165816,Digitaria_exilis_H_Dex6B-000799.1:0.018172)n34:0.0104683)n33:0.00118491)n31:0.0123257)n30:0.0207251,Dichantelium_oligosantes_H_DolKV771919.1000005.1:0.0321902)n29:0.00388923,(((Cenchrus_americanus_H_CamCM007982.2004507.1:0.0332391,Setaria_viridis_SEVIR_6G159100v2:0.0182464)n37:0.0183731,(Panicum_hallii_Pahal.6G204200:0.0210201,(Panicum_virgatum_Pavir.6NG110400:0.0188073,Panicum_virgatum_Pavir.6KG255700:0.0211282)n39:0.0101621)n38:0.0186877)n36:0.0040767,(Urochloa_fusta_Urofu.6G139000:0.0394947,(ASEM_AUS1_H_AUS1CM014275.1002849.1:0.0174387,ASEM_RSA5_H_RSA5chrom6000116.1:0.0159908)n41:0.0291414)n40:0.00329477)n35:0.0039612)n28:0.00813154)n27:0.0305086)n25:0.0105085)n24:0.0177223)n23:0.00196914)n16:0.0554465)n4:0.0405429)n2:0.159879)n0;
```
