## Supplementary Dataset S1 for "Gene turnover and contingency facilitated the repeated evolution of C_4_ photosynthesis in grasses": OG0009770_tree.txt

```
((Streptochaeta_angustifolia_strangu_022936:0.15169,(Pharus_latifolius_Phala.08G018000:5e-09,(Pharus_latifolius_Phala.08G018000.2:0.00611259,(Pharus_latifolius_Phala.08G018000.3:0,Pharus_latifolius_Phala.08G018000.4:0)n4:5e-09)n3:9e-09)n2:0.128547)n1:0.0447006,((Brachypodium_distachyon_BRADI_3g42050v3:0.165212,(Hordeum_spontaneum_WB01_003474_0483665:0.00259495,Hordeum_vulgareMorex_HORVU.MOREX.r3.7HG0686830:0.00480984)n7:0.0855666)n6:0.0723019,((Zizania_latifolia_GWHTBFHI002515:0.0645908,(Oryza_sativa_LOC_Os08g43230:0.046105,(Leersia_perrieri_LPERR08G19210:0.105288,Leersia_perrieri_LPERR08G19220:0.39793)n11:0.0442145)n10:0.0105696)n9:0.0571411,((Olyra_latifolia_Ola016273:0.115811,(Dendrocalamus_sinicus_Dendrocalamus_sinicus_Dsi08C_5554688_5556464_Dsi08Cg04150.1_-1_CDS_4147809214_55006:0.0127165,(Ampelocalamus_luodianensis_Alu08Dg01380.1:0.0539801,Ampelocalamus_luodianensis_Alu08Cg01670.3:0.0167298)n15:0.00185886)n14:0.0389779)n13:0.0168895,((Aristida_adscensionis_H_Aadptg000011l000376.1:0.0925492,(Stipagrostis_hirtigluma_H_Shi_ptg000002l_000185.1:0.00977654,Stipagrostis_hirtigluma_H_Shi_ptg000021l_000256.1:0.0264879)n18:0.0518463)n17:0.0344244,((Eragrostis_curvula_EJB05_47855:0.0638868,(Eleusine_coracana_ELECO.r07.8BG0668240:0.020728,Eleusine_coracana_ELECO.r07.8AG0639580:0.0095046)n21:0.042676)n20:0.0559497,(Phragmites_australis_Phragmites_australis_PaChr14_29481558_29483291_evm.model.PaChr14.1358_1_CDS_4362391303_4307:0.0485991,(Chasmanthium_laxum_Chala.11G018100:0.0685293,((Sorghum_bicolor_SORBI_3007G181400:0.0242987,Zea_mays_Zm00001eb037540:0.104636)n25:0.0714625,((ASEM_AUS1_H_AUS1CM014275.1002715.1:0.0115819,ASEM_RSA5_H_RSA5chrom6000588.1:0.0125243)n27:0.0488415,((Echinocloa_haploclada_eh_chr8.2753:0.0430243,Dichantelium_oligosantes_H_DolKV775355.1000008.1:0.0498588)n29:0.00701701,(((Digitaria_radicosa_Dra06G0179400:0.00116691,Digitaria_radicosa_Dra06G0179400.2:6e-09)n32:0.0275947,(Digitaria_exilis_H_Dex6A-001259.1:0.0167155,Digitaria_exilis_H_Dex6B-001217.1:0.0180895)n33:0.0361417)n31:0.018111,((Urochloa_fusta_Urofu.6G227100:0.0450449,(Panicum_hallii_Pahal.2G145300:0.46394,(Setaria_viridis_SEVIR_6G241500v2:0.0116222,Cenchrus_americanus_H_CamCM007985.2002155.1:0.0400571)n37:0.00454431)n36:0.0142769)n35:0.0158901,(((Setaria_viridis_SEVIR_6G241600v2:0.364587,Urochloa_fusta_Urofu.5G169500:0.168554)n40:0.0205666,(Panicum_virgatum_Pavir.6NG345500:0.0273929,Panicum_virgatum_Pavir.6KG387400:0.0470707)n41:0.00523008)n39:0.0422006,Panicum_hallii_Pahal.6G291900:0.0245838)n38:0.0138324)n34:0.00153693)n30:0.00294459)n28:0.00520708)n26:0.0258034)n24:0.0282105)n23:0.0166948)n22:0.00914518)n19:0.011635)n16:0.0543025)n12:0.0199525)n8:0.0204856)n5:0.0447006)n0;
```
