## Supplementary Dataset S1 for "Gene turnover and contingency facilitated the repeated evolution of C_4_ photosynthesis in grasses": OG0009771_tree.txt

```
((Streptochaeta_angustifolia_strangu_019798:0.132451,(Pharus_latifolius_Phala.08G009700:5e-09,Pharus_latifolius_Phala.08G009700.2:5e-09)n2:0.108162)n1:0.0375856,((Brachypodium_distachyon_BRADI_3g42690v3:0.0729706,(Hordeum_spontaneum_WB01_000109_1076960:0.0417113,(Hordeum_vulgareMorex_HORVU.MOREX.r3.7HG0689050:5e-09,Hordeum_vulgareMorex_HORVU.MOREX.r3.7HG0689050.2:4.5e-09)n6:5e-10)n5:5e-09)n4:0.0342047,((Olyra_latifolia_Ola016198:0,Olyra_latifolia_Ola016201:0)n8:0.149686,((Dendrocalamus_sinicus_Dendrocalamus_sinicus_Dsi08B_34924084_34926648_Dsi08Bg12290.2_1_CDS_4147807870_37549:0.0383966,((Ampelocalamus_luodianensis_Alu08Cg00960.3:0.0841098,(Dendrocalamus_sinicus_Dendrocalamus_sinicus_Dsi08C_5231856_5234371_Dsi08Cg03950.1_-1_CDS_4147809154_21233:0.00644443,Dendrocalamus_sinicus_Dendrocalamus_sinicus_Dsi08C_4457970_4460494_Dsi08Cg03460.2_-1_CDS_4147809007_52191:0.00871049)n13:0.101493)n12:0.033538,(Dendrocalamus_sinicus_Dendrocalamus_sinicus_Dsi08A_37311085_37313405_Dsi08Ag12710.1_1_CDS_4147804003_21216:0.0502593,Ampelocalamus_luodianensis_Alu08Dg00710.6:0.0852201)n14:0.0094689)n11:0.0051858)n10:0.0224542,(((Leersia_perrieri_LPERR08G20100:0.0698316,Oryza_sativa_LOC_Os08g44280:0.0603681)n17:0.0390734,(Zizania_latifolia_GWHTBFHI002586:0.0516538,Zizania_latifolia_GWHTBFHI009722:0.0728876)n18:0.0120059)n16:0.0490354,(((Eleusine_coracana_ELECO.r07.8BG0669040:0.0285626,Eleusine_coracana_ELECO.r07.8AG0640450:0.0124908)n21:0.101951,(Aristida_adscensionis_H_Aadptg000048l000058.1:0.0915984,(Stipagrostis_hirtigluma_H_Shi_ptg000002l_001173.1:0.00549418,Stipagrostis_hirtigluma_H_Shi_ptg000021l_002198.1:0.00808925)n23:0.0540895)n22:0.0262505)n20:0.0274076,(Chasmanthium_laxum_Chala.11G009700:0.0484725,(((((((Digitaria_radicosa_Dra06G0186900:5e-09,Digitaria_radicosa_Dra06G0186900.2:5e-09)n31:0.0240536,((Digitaria_exilis_H_Dex6A-001321.1:0,Digitaria_exilis_H_Dex6B-001272.1:0)n33:0.0270878,Digitaria_exilis_H_DexUA-001418.1:0.033979)n32:0.0281209)n30:0.0375165,((Cenchrus_americanus_H_CamCM007985.2002382.1:0.0423783,Setaria_viridis_SEVIR_6G251200v2:0.0345442)n35:0.00892491,((Panicum_hallii_Pahal.6G300300:0.067475,(Panicum_virgatum_Pavir.6KG406200:0.0185319,Panicum_virgatum_Pavir.6NG368400:0.0684223)n38:0.0215543)n37:0.0241697,Urochloa_fusta_Urofu.6G236900:0.0908441)n36:0.0240478)n34:0.0151665)n29:0.0127215,(ASEM_AUS1_H_AUS1CM014275.1000712.1:0.0119142,ASEM_RSA5_H_RSA5chrom6000654.1:0.00395146)n39:0.0556341)n28:0.00421358,(Echinocloa_haploclada_eh_chr8.2846:0.00572208,Echinocloa_haploclada_eh_chr8.2830:0.0441648)n40:0.0359207)n27:0.0396063,Zea_mays_Zm00001eb176270:0.0795069)n26:0.0173755,(Phragmites_australis_Phragmites_australis_PaChr19_27871134_27873057_evm.model.PaChr19.1308_1_CDS_4362411694_42248:0.0594793,Phragmites_australis_Phragmites_australis_PaChr14_30269407_30271825_evm.model.PaChr14.1431_1_CDS_4362391467_30800:0.0495872)n41:0.00550969)n25:0.00403393)n24:0.00895301)n19:0.0857973)n15:0.0353276)n9:0.0449665)n7:0.0349498)n3:0.0375856)n0;
```
