## Supplementary Dataset S1 for "Gene turnover and contingency facilitated the repeated evolution of C_4_ photosynthesis in grasses": OG0009772_tree.txt

```
(((Ananas_comosus_H_Ananas_contig8_000491.1:0.00500061,Tillandsia_fasciculata_H_Tillandsia_CM054932.1_000033.1:0.0405128)n2:0.0623018,((Brachypodium_distachyon_BRADI_3g43031v3:0.111146,(Panicum_virgatum_Pavir.6KG412500:0.0455292,Panicum_virgatum_Pavir.6NG001700:0.0469497)n5:0.00521664)n4:0.0956348,Panicum_hallii_Pahal.6G305000:0.125396)n3:0.0250269)n1:0.0208053,((Ananas_comosus_H_Ananas_contig25_000320.1:0.048922,Tillandsia_fasciculata_H_Tillandsia_CM054945.1_000374.1:0.0573335)n7:0.0360353,((Streptochaeta_angustifolia_strangu_002925:0.00424474,Streptochaeta_angustifolia_strangu_000249:0.0714602)n9:0.0541448,(Pharus_latifolius_Phala.12G179100:0.111848,(Oryza_sativa_LOC_Os08g44660:0.0499515,(Leersia_perrieri_LPERR08G20400:0.0282338,(((Olyra_latifolia_Ola027531:0.0549788,(Brachypodium_distachyon_BRADI_4g21210v3:0.0238901,(Hordeum_spontaneum_WB01_000617_1540721:0,Hordeum_vulgareMorex_HORVU.MOREX.r3.7HG0689890:0)n17:0.072527)n16:0.00783758)n15:0.0186971,(((Ampelocalamus_luodianensis_Alu08Dg00490.2:0.0129017,Dendrocalamus_sinicus_Dendrocalamus_sinicus_Dsi01C_38289246_38289491_Dsi01Cg21500.1_1_CDS_4147707685_41159:0.0153753)n20:0.0035878,(Dendrocalamus_sinicus_Dendrocalamus_sinicus_Dsi08B_35130040_35130285_Dsi08Bg12470.1_1_CDS_4147807924_11101:0.00910476,Ampelocalamus_luodianensis_Alu08Cg00630.1:0.00407363)n21:0.000452625)n19:0.00455636,(Zizania_latifolia_GWHTBFHI009691:0.013982,Zizania_latifolia_GWHTBFHI002613:0.0266608)n22:0.00296231)n18:0.00469415)n14:0.0070938,(Aristida_adscensionis_H_Aadptg000048l000088.1:0.0233945,((Stipagrostis_hirtigluma_H_Shi_ptg000002l_000135.1:0,Stipagrostis_hirtigluma_H_Shi_ptg000021l_000203.1:0)n25:5e-09,((Sorghum_bicolor_SORBI_3007G167000:0.0246276,((Echinocloa_haploclada_eh_chr8.2899:5e-09,(Digitaria_exilis_H_Dex6A-001343.1:5e-09,Digitaria_exilis_H_Dex6B-001298.1:0.0045669)n30:0.0253438)n29:0.0150066,((ASEM_AUS1_H_AUS1CM014275.1002647.1:0.00977948,ASEM_RSA5_H_RSA5chrom6002565.1:5e-09)n32:0.00492443,(Dichantelium_oligosantes_H_DolKV771821.1000004.1:0.00972716,(Urochloa_fusta_Urofu.6G241300:0.0197718,(Setaria_viridis_SEVIR_6G255701v2:0.00963743,(Zea_mays_Zm00001eb175870:0.0353371,Zea_mays_Zm00001eb039230:0.0324041)n36:0.00360045)n35:5e-09)n34:0.00494342)n33:0.00502727)n31:5e-09)n28:0.00507704)n27:0.010273,(((Eragrostis_curvula_EJB05_47624:0.0409466,(Eleusine_coracana_ELECO.r07.8BG0669500:0.0104858,Eleusine_coracana_ELECO.r07.8AG0641060:0.0186414)n40:0.0490206)n39:0.0382315,(Phragmites_australis_Phragmites_australis_PaChr14_30514213_30514455_evm.model.PaChr14.1462_1_CDS_4362391535_16945:0.0155175,Phragmites_australis_Phragmites_australis_PaChr19_28087684_28087926_evm.model.PaChr19.1335_1_CDS_4362411754_24991:0.0126822)n41:0.00140913)n38:0.00981717,Chasmanthium_laxum_Chala.11G005800:0.0106241)n37:0.00504877)n26:0.00487575)n24:0.0114917)n23:0.0353277)n13:0.011725)n12:0.00438143)n11:0.0501551)n10:0.0234648)n8:0.0695483)n6:0.0208053)n0;
```
