## Supplementary Dataset S1 for "Gene turnover and contingency facilitated the repeated evolution of C_4_ photosynthesis in grasses": OG0009773_tree.txt

```
((Streptochaeta_angustifolia_strangu_001879:0.176789,((Pharus_latifolius_Phala.02G333300.5:0.026984,Pharus_latifolius_Phala.02G333300.2:0.00382968)n3:0.0551867,(Pharus_latifolius_Phala.02G333300:0.00153251,(Pharus_latifolius_Phala.02G333300.3:0,Pharus_latifolius_Phala.02G333300.6:0,Pharus_latifolius_Phala.02G333300.4:0)n5:5e-09)n4:0.0128329)n2:0.0687645)n1:0.0360805,((Brachypodium_distachyon_BRADI_3g34860v3:0.119086,((((Zizania_latifolia_GWHTBFHI002893:0.0604679,Zizania_latifolia_GWHTBFHI010522:0.0660126)n11:0.014522,(Leersia_perrieri_LPERR08G11020:0.0669628,Oryza_sativa_LOC_Os08g29650:0.0565808)n12:0.018681)n10:0.0361936,Olyra_latifolia_Ola032271:0.0662574)n9:0.0132183,(Ampelocalamus_luodianensis_Alu08Cg04480.5:0.0210997,((Dendrocalamus_sinicus_Dendrocalamus_sinicus_Dsi08A_22064872_22067990_Dsi08Ag06750.1_1_CDS_4147802215_38093:0.0306196,Dendrocalamus_sinicus_Dendrocalamus_sinicus_Dsi08B_21711624_21716678_Dsi08Bg06250.1_1_CDS_4147806058_40921:0.0796538)n15:0.013049,Dendrocalamus_sinicus_Dendrocalamus_sinicus_Dsi08C_15812710_15818607_Dsi08Cg08520.4_-1_CDS_4147810525_53885:0.0590679)n14:0.0065631)n13:0.0125513)n8:0.0132971)n7:0.0190776,((Chasmanthium_laxum_Chala.01G003300:0.0456165,(Chasmanthium_laxum_Chala.05G098400:0.0141539,Chasmanthium_laxum_Chala.05G098100:0.0158928)n18:0.0109446)n17:0.0567424,(((Eragrostis_curvula_EJB05_49521:0.0719801,(Eleusine_coracana_ELECO.r07.8BG0657250:0.00672909,Eleusine_coracana_ELECO.r07.8AG0628710:0.00995345)n22:0.0827345)n21:0.0415212,(Aristida_adscensionis_H_Aadptg000011l000397.1:0.0752294,(Stipagrostis_hirtigluma_H_Shi_ptg000021l_000159.1:0.0226635,Stipagrostis_hirtigluma_H_Shi_ptg000002l_000122.1:0.215747)n24:0.0558073)n23:0.0288914)n20:0.0156063,((Phragmites_australis_Phragmites_australis_PaChr14_18972788_18975940_evm.model.PaChr14.785_1_CDS_4362393041_13167:0.043562,(Phragmites_australis_Phragmites_australis_PaChr2_45995676_45995891_evm.model.PaChr2.2563_1_CDS_4362420199_8611:0.080725,Phragmites_australis_Phragmites_australis_PaChr19_15767251_15770515_evm.model.PaChr19.684_1_CDS_4362413052_18705:0.0154894)n27:0.0387678)n26:0.0125334,((Sorghum_bicolor_SORBI_3007G118200:0.0346711,Zea_mays_Zm00001eb178540:0.0257613)n29:0.0424547,(ASEM_AUS1_H_AUS1CM014275.1002599.1:0.0377099,((Echinocloa_haploclada_eh_scaffold756.21:0.044249,Dichantelium_oligosantes_H_DolKV779567.1000002.1:0.0251081)n32:0.0206706,(Panicum_virgatum_Pavir.6KG232800:0.326777,((Digitaria_radicosa_Dra06G0097900:0.0258183,(Digitaria_exilis_H_Dex6A-000741.1:0.0116931,Digitaria_exilis_H_Dex6B-000654.1:0.00430592)n36:0.0181988)n35:0.0232194,(Urochloa_fusta_Urofu.6G118500:0.0358796,((Cenchrus_americanus_H_CamCM007982.2004377.1:0.0311119,Setaria_viridis_SEVIR_6G097100v2:0.00848418)n39:0.0252434,(Panicum_hallii_Pahal.6G180100:0.0197427,Panicum_virgatum_Pavir.6NG214300:0.0333677)n40:0.0238446)n38:0.00976772)n37:0.00647346)n34:0.00955125)n33:0.00106125)n31:0.00459085)n30:0.0113508)n28:0.0271029)n25:0.00977867)n19:0.010213)n16:0.0426331)n6:0.0360805)n0;
```
