## Supplementary Dataset S1 for "Gene turnover and contingency facilitated the repeated evolution of C_4_ photosynthesis in grasses": OG0009774_tree.txt

```
((Juncus_effusus_H_Juncus_Jeff_scaffold_3_001201.1:0.328975,(Ananas_comosus_H_Ananas_contig2_000720.1:0.0773691,Tillandsia_fasciculata_H_Tillandsia_CM054942.1_000237.1:0.0469307)n2:0.100346)n1:0.0723836,((Pharus_latifolius_Phala.08G102700:0.0559983,Streptochaeta_angustifolia_strangu_023842:0.0704997)n4:0.0228959,((((Zizania_latifolia_GWHTBFHI002899:0.0297753,Zizania_latifolia_GWHTBFHI010517:0.0275663)n8:0.0162774,(Leersia_perrieri_LPERR08G10900:0.0343573,Oryza_sativa_LOC_Os08g29370:0.0276675)n9:0.0176247)n7:0.0381797,((Stipagrostis_hirtigluma_H_Shi_ptg000021l_000151.1:0.0483412,(Aristida_adscensionis_H_Aadptg000011l000392.1:0.0684345,(Eragrostis_curvula_EJB05_49576:0.0498332,(Eleusine_coracana_ELECO.r07.8BG0657090:0.00634142,Eleusine_coracana_ELECO.r07.8AG0628660:0.00660571)n14:0.0463019)n13:0.0249507)n12:0.00936486)n11:0.00812952,((Phragmites_australis_Phragmites_australis_PaChr14_18871047_18874183_evm.model.PaChr14.782_1_CDS_4362393035_10635:0.0265647,Phragmites_australis_Phragmites_australis_PaChr19_15664533_15667622_evm.model.PaChr19.676_1_CDS_4362413034_11124:0.0352989)n16:0.00277134,(Chasmanthium_laxum_Chala.05G099300:0.0280172,((Sorghum_bicolor_SORBI_3007G116950:0.026933,Zea_mays_Zm00001eb042520:0.0383194)n19:0.0226401,((ASEM_AUS1_H_AUS1CM014275.1002593.1:5e-09,ASEM_RSA5_H_RSA5chrom9005747.1:0.00686219)n21:0.033019,(Echinocloa_haploclada_eh_chr8.1641:0.0282556,(Dichantelium_oligosantes_H_DolKV779554.1000002.1:0.0233114,((Urochloa_fusta_Urofu.6G116600:0.0339768,(Cenchrus_americanus_H_CamCM007982.2000839.1:0.029587,Setaria_viridis_SEVIR_6G137100v2:0.0158756)n26:0.0120588)n25:0.0062142,((Panicum_hallii_Pahal.6G178600:0.0094041,(Panicum_virgatum_Pavir.6KG233200:0.0527627,Panicum_virgatum_Pavir.6NG213600:0.0169617)n29:0.00651186)n28:0.0122342,(Digitaria_radicosa_Dra06G0097100:0.0201956,(Digitaria_exilis_H_Dex6A-000737.1:0.00084183,Digitaria_exilis_H_Dex6B-000650.1:0.00337236)n31:0.0217637)n30:0.0171262)n27:0.00196375)n24:0.00274844)n23:0.00413484)n22:0.00598686)n20:0.00804436)n18:0.0158184)n17:0.0110091)n15:0.00874595)n10:0.0333211)n6:0.0117298,(((Hordeum_spontaneum_WB01_001380_1998842:0,Hordeum_vulgareMorex_HORVU.MOREX.r3.7HG0692610:0)n34:0.0676472,Brachypodium_distachyon_BRADI_3g34940v3:0.0346678)n33:0.0322034,(((Ampelocalamus_luodianensis_Alu08Cg04410.2:0.0154618,Dendrocalamus_sinicus_Dendrocalamus_sinicus_Dsi08C_15912078_15917375_Dsi08Cg08580.1_-1_CDS_4147810543_7171:0.019267)n37:0.00644968,(Dendrocalamus_sinicus_Dendrocalamus_sinicus_Dsi08A_21850047_21853494_Dsi08Ag06670.1_1_CDS_4147802191_24586:0.0290707,(Olyra_latifolia_Ola030809:0.0417795,Ampelocalamus_luodianensis_Alu08Dg08280.1:0.0242773)n39:0.00691212)n38:0.000768014)n36:0.00318393,(Dendrocalamus_sinicus_Dendrocalamus_sinicus_Dsi08B_21541394_21542521_Dsi08Bg06130.1_1_CDS_4147806022_20660:0.00656794,(Dendrocalamus_sinicus_Dendrocalamus_sinicus_Dsi08C_795074_797573_Dsi08Cg00650.1_-1_CDS_4147808164_32483:0.00320937,Dendrocalamus_sinicus_Dendrocalamus_sinicus_Dsi04A_28044724_28047314_Dsi04Ag15320.1_1_CDS_4147751383_21605:0.28171)n41:0.0576504)n40:0.0458369)n35:0.00509299)n32:0.00649761)n5:0.0168682)n3:0.0723836)n0;
```
