## Supplementary Dataset S1 for "Gene turnover and contingency facilitated the repeated evolution of C_4_ photosynthesis in grasses": OG0009775_tree.txt

```
((Leersia_perrieri_LPERR02G26690:0.476649,Aristida_adscensionis_H_Aadptg000001l000297.1:0.251565)n1:0.0189491,((((Chasmanthium_laxum_Chala.05G274700:0.0824122,(Chasmanthium_laxum_Chala.09G033800:0.0181005,(Chasmanthium_laxum_Chala.05G274300:0.0238274,Chasmanthium_laxum_Chala.06G024500:0.0361983)n7:0.00781073)n6:0.0353538)n5:0.0727146,((((Digitaria_exilis_H_Dex7A-001053.1:0.00495933,Digitaria_exilis_H_Dex7B-001093.1:0.00296159)n11:0.0791998,((Digitaria_radicosa_Dra01G0259900:0.0296514,Digitaria_radicosa_Dra01G0264000:0.0368206)n13:0.0452168,Digitaria_radicosa_Dra07G0180900:0.0560814)n12:0.00623127)n10:0.014228,(Digitaria_radicosa_Dra01G0260000:0.146939,((Echinocloa_haploclada_eh_chr7.3365:0.0651327,Echinocloa_haploclada_eh_chr5.4585:0.176298)n16:0.0727882,(Urochloa_fusta_Urofu.1G357800:0.101045,Digitaria_exilis_H_Dex1B-002045.1:0.152368)n17:0.0214625)n15:0.0298143)n14:0.0033127)n9:0.0537715,(((ASEM_AUS1_H_AUS1CM014275.1000811.1:0.0152967,ASEM_RSA5_H_RSA5chrom6002503.1:0.00851784)n20:0.0758896,Digitaria_radicosa_Dra01G0260100:0.836676)n19:0.0192194,(Urochloa_fusta_Urofu.1G357700:0.059212,(Cenchrus_americanus_H_CamLKME02025163.1000016.1:0.0786519,Setaria_viridis_SEVIR_1G327400v2:0.0122039)n22:0.0351591)n21:0.048772)n18:0.0574038)n8:0.0328121)n4:0.0221018,(Eleusine_coracana_ELECO.r07.2AG0145880:0.268856,(Setaria_viridis_SEVIR_1G327500v2:0.206037,((Eragrostis_curvula_EJB05_20063:0.184309,(Eleusine_coracana_ELECO.r07.2BG0200430:0.0435698,(Eleusine_coracana_ELECO.r07.5AG0364850:0.039487,Eleusine_coracana_ELECO.r07.2AG0144930:0.0145357)n28:0.0163905)n27:0.203523)n26:0.0667164,((Panicum_hallii_Pahal.1G397500:0.0949913,((Urochloa_fusta_Urofu.1G357600:0.0998943,(Dichantelium_oligosantes_H_DolKV768966.1000002.1:0.0568452,Dichantelium_oligosantes_H_DolKV768966.1000001.1:0.0385375)n33:0.0367054)n32:0.0575101,Urochloa_fusta_Urofu.1G357300:0.0665842)n31:0.00739824)n30:0.116094,(Sorghum_bicolor_SORBI_3003G389500:0.153163,((Digitaria_exilis_H_Dex1A-001624.1:0.0105941,Digitaria_exilis_H_Dex1B-002044.1:0.0189116)n36:0.0993204,(Digitaria_exilis_H_Dex3A-001692.1:0.0165419,(Digitaria_exilis_H_Dex3B-001679.1:0.086496,Digitaria_exilis_H_Dex3B-001680.1:0.0231381)n38:0.014812)n37:0.100279)n35:0.0978895)n34:0.0265745)n29:0.0328873)n25:0.0235163)n24:0.00235163)n23:0.000261292)n3:0.0578168,((Ampelocalamus_luodianensis_Alu02Dg04570.1:0.0303826,Ampelocalamus_luodianensis_Alu02Dg04580.2:0.0230511)n40:0.0361502,(Dendrocalamus_sinicus_Dendrocalamus_sinicus_Dsi02B_44678569_44679702_Dsi02Bg17550.1_-1_CDS_4147719913_45141:0.142682,Dendrocalamus_sinicus_Dendrocalamus_sinicus_Dsi02B_44669947_44671086_Dsi02Bg17540.3_-1_CDS_4147719910_43452:0.0568747)n41:0.00631941)n39:0.072343)n2:0.0407403)n0;
```
