## Supplementary Dataset S1 for "Gene turnover and contingency facilitated the repeated evolution of C_4_ photosynthesis in grasses": OG0009776_tree.txt

```
((Streptochaeta_angustifolia_strangu_040714:0.091081,(Pharus_latifolius_Phala.02G250400.2:0.00882915,(Pharus_latifolius_Phala.02G250400:9e-09,Pharus_latifolius_Phala.02G250400.3:5e-09)n3:0.00268685)n2:0.105509)n1:0.041823,((Hordeum_spontaneum_WB01_006633_0120785:0,Hordeum_vulgareMorex_HORVU.MOREX.r3.6HG0606140:0)n5:0.131361,((((Ampelocalamus_luodianensis_Alu09CXg06760.1:0.0530466,Dendrocalamus_sinicus_Dendrocalamus_sinicus_Dsi02C_29062480_29064336_Dsi02Cg12960.1_-1_CDS_4147725031_26582:0.0283186)n9:0.00972433,(Ampelocalamus_luodianensis_Alu02Dg07350.2:0.0334173,Dendrocalamus_sinicus_Dendrocalamus_sinicus_Dsi02A_41347171_41355317_Dsi02Ag16620.1_-1_CDS_4147712824_34420:0.130893)n10:0.0145437)n8:0.00549453,Olyra_latifolia_Ola018136:0.0917621)n7:0.0218954,(Phragmites_australis_Phragmites_australis_PaChr5_36748922_36750880_evm.model.PaChr5.1708_1_CDS_4362460681_748:0.06592,(((Eragrostis_curvula_EJB05_19611:0.052175,(Eleusine_coracana_ELECO.r07.2AG0141900:0.0304943,Eleusine_coracana_ELECO.r07.2BG0197450:0.0285857)n15:0.105127)n14:0.0280837,(Stipagrostis_hirtigluma_H_Shi_ptg000038l_000495.1:0.0541343,Aristida_adscensionis_H_Aadptg000001l000646.1:0.0569362)n16:0.0141168)n13:0.0137109,(((Oryza_sativa_LOC_Os01g20770:0.289114,(Brachypodium_distachyon_BRADI_3g52358v3:0.20498,Zea_mays_Zm00001eb187960:0.231596)n20:0.649733)n19:0.0456532,(Zea_mays_Zm00001eb251480:0.578935,(Zizania_latifolia_GWHTBFHI026403:0.0710555,(Leersia_perrieri_LPERR02G23510:0.0662162,Oryza_sativa_LOC_Os02g46980:0.0416214)n23:0.0189423)n22:0.0174249)n21:0.0019361)n18:0.0237237,(((((Panicum_hallii_Pahal.1G358400:0.0212285,(Panicum_virgatum_Pavir.1NG438300:0.0118561,Panicum_virgatum_Pavir.1KG461800:0.0220705)n29:0.0130765)n28:0.0172789,(((ASEM_AUS1_H_AUS1CM014275.1002573.1:0.0251899,ASEM_RSA5_H_RSA5chrom6000754.1:0.0286095)n32:0.13261,(Cenchrus_americanus_H_CamCM007982.2000879.1:0.0358446,Setaria_viridis_SEVIR_6G101557v2:0.0412647)n33:0.0573165)n31:0.0207044,((Urochloa_fusta_Urofu.1G399500:0.0650154,(Echinocloa_haploclada_eh_chr9.116:0.0788887,(Echinocloa_haploclada_eh_chr7.2878:0.0103229,Echinocloa_haploclada_eh_chr7.2967:0.00155756)n37:0.0118162)n36:0.0242238)n35:0.0167931,(Digitaria_radicosa_Dra01G0225600:0.0472098,(Digitaria_exilis_H_Dex1A-002266.1:0.0205349,Digitaria_exilis_H_Dex1B-002213.1:0.0181922)n39:0.058939)n38:0.039659)n34:0.00460509)n30:0.0119617)n27:0.00636336,Dichantelium_oligosantes_H_DolKV776531.1000001.1:0.0462325)n26:0.0124385,(Sorghum_bicolor_SORBI_3004G272600:0.02512,(Zea_mays_Zm00001eb251420:0.0545713,Zea_mays_Zm00001eb187950:0.0412784)n41:0.00458649)n40:0.00555748)n25:0.0148749,Chasmanthium_laxum_Chala.05G239500:0.0473978)n24:0.0071928)n17:0.0007992)n12:0.00580161)n11:0.0488666)n6:0.0163258)n4:0.041823)n0;
```
