## Supplementary Dataset S1 for "Gene turnover and contingency facilitated the repeated evolution of C_4_ photosynthesis in grasses": OG0009777_tree.txt

```
((Carex_scoparia_H_Carex_Csco_scaffold_25_000295.1:0.288489,(Ananas_comosus_H_Ananas_contig2_000701.1:0.0410628,Tillandsia_fasciculata_H_Tillandsia_CM054942.1_000219.1:0.0641377)n2:0.123638)n1:0.0655567,((Streptochaeta_angustifolia_strangu_009666:0.0769644,(Pharus_latifolius_Phala.08G107000.2:0.000427976,(Pharus_latifolius_Phala.08G107000:5e-09,Pharus_latifolius_Phala.08G107000.3:5e-09)n6:0.00370775)n5:0.0783972)n4:0.0193649,((Olyra_latifolia_Ola011742:0.0573221,(Ampelocalamus_luodianensis_Alu08Dg08620.1:0.0254947,Dendrocalamus_sinicus_Dendrocalamus_sinicus_Dsi08A_20972643_20991355_Dsi08Ag06440.1_-1_CDS_4147802122_42597:0.0433939)n9:0.0148288)n8:0.033462,(((Brachypodium_distachyon_BRADI_3g21700v3:0.0619028,(Hordeum_vulgareMorex_HORVU.MOREX.r3.7HG0719480:0.00130259,(Hordeum_spontaneum_WB01_030064_0009749:0.0377537,Hordeum_spontaneum_WB01_002823_0094891:5e-09)n14:0.00263718)n13:0.0679536)n12:0.0471771,(Zizania_latifolia_GWHTBFHI002916:0.0749355,(Leersia_perrieri_LPERR08G10280:0.0422992,Oryza_sativa_LOC_Os08g27824:0.03737)n16:0.0376027)n15:0.0280323)n11:0.0181514,(((Eleusine_coracana_ELECO.r07.8BG0656340:0.00778147,Eleusine_coracana_ELECO.r07.8AG0627780:0.00977623)n19:0.058384,(Eragrostis_curvula_EJB05_49966:5e-09,Eragrostis_curvula_EJB05_49662:5e-09)n20:0.0496343)n18:0.0349233,((Phragmites_australis_Phragmites_australis_PaChr14_18392586_18406812_evm.model.PaChr14.753_1_CDS_4362392971_26193:0.045522,(Aristida_adscensionis_H_Aadptg000080l000002.1:0.0782976,Stipagrostis_hirtigluma_H_Shi_ptg000021l_002287.1:0.0552282)n23:0.022889)n22:0.0100052,(Chasmanthium_laxum_Chala.05G105100:0.0590797,((Sorghum_bicolor_SORBI_3007G106700:0.0213227,Zea_mays_Zm00001eb170650:0.0409118)n26:0.0368538,((Panicum_hallii_Pahal.6G169100:0.017852,(Panicum_virgatum_Pavir.6KG220700:0.0184337,(Panicum_virgatum_Pavir.6NG165900:0.00368787,Panicum_virgatum_Pavir.6NG226800:6e-09)n30:0.0190582)n29:0.00895513)n28:0.0220788,((Dichantelium_oligosantes_H_DolKV775460.1000001.1:0.0332405,(ASEM_AUS1_H_AUS1CM014275.1000846.1:0.00372498,(ASEM_RSA5_H_RSA5chrom6002478.1:0.00572852,ASEM_RSA5_H_RSA5chrom6002477.1:0.00176007)n34:0.000195564)n33:0.00485221)n32:0.00473828,((Digitaria_radicosa_Dra06G0091600:0.0247313,(Digitaria_exilis_H_Dex6A-001969.1:0.0077441,Digitaria_exilis_H_Dex6B-001926.1:0.013186)n37:0.0301259)n36:0.0176434,(Echinocloa_haploclada_eh_chr8.1585:0.0605453,(Urochloa_fusta_Urofu.6G111100:0.0274931,(Setaria_viridis_SEVIR_6G135800v2:0.0100747,(Cenchrus_americanus_H_CamCM007982.2000968.1:5e-09,Cenchrus_americanus_H_CamLKME02051927.1000001.1:5e-09)n41:0.0332943)n40:0.0143092)n39:0.0064864)n38:0.0013483)n35:0.00166559)n31:0.00255396)n27:0.020081)n25:0.0213847)n24:0.0128181)n21:0.00488393)n17:0.0373908)n10:0.0148916)n7:0.0253435)n3:0.0655567)n0;
```
