## Supplementary Dataset S1 for "Gene turnover and contingency facilitated the repeated evolution of C_4_ photosynthesis in grasses": OG0009778_tree.txt

```
((Ananas_comosus_H_Ananas_contig15_000471.1:0.0282207,Tillandsia_fasciculata_H_Tillandsia_CM054950.1_000922.1:0.0230395)n1:0.122523,(((Pharus_latifolius_Phala.08G139500:0,Pharus_latifolius_Phala.08G139500.2:0)n4:0.0763483,(((Zizania_latifolia_GWHTBFHI002971:0.0610259,(Leersia_perrieri_LPERR08G09350:0.0340533,Oryza_sativa_LOC_Os08g25010:0.0309252)n8:0.0228819)n7:0.0277425,((Brachypodium_distachyon_BRADI_3g22450v3:0.0433029,(Hordeum_spontaneum_WB01_003512_0342841:0.00229575,Hordeum_vulgareMorex_HORVU.MOREX.r3.1HG0003430:0.00950651)n11:0.0884974)n10:0.0211766,(Olyra_latifolia_scaffold109_772537_774942_-:0.0463922,((Dendrocalamus_sinicus_Dendrocalamus_sinicus_Dsi08A_19830255_19832802_Dsi08Ag06170.1_-1_CDS_4147802041_53857:0.032721,Ampelocalamus_luodianensis_Alu08Dg09080.2:0.0198284)n14:0.00199714,(Ampelocalamus_luodianensis_Alu08Cg03530.3:0.0318439,Dendrocalamus_sinicus_Dendrocalamus_sinicus_Dsi08B_13991980_13994545_Dsi08Bg04640.1_1_CDS_4147805575_53305:0.0194807)n15:0.00216452)n13:0.00976006)n12:0.0100169)n9:0.0138038)n6:0.0140147,((Aristida_adscensionis_H_Aadptg000080l000024.1:0.0515539,(Stipagrostis_hirtigluma_H_Shi_ptg000021l_002339.1:0.00170437,Stipagrostis_hirtigluma_H_Shi_ptg000028l_000037.1:0.00265749)n18:0.0307057)n17:0.0192888,(((Eleusine_coracana_ELECO.r07.8BG0654560:0.00455316,Eleusine_coracana_ELECO.r07.8AG0626290:0.00592099)n21:0.0477209,(Eragrostis_curvula_EJB05_49774:0.000933433,Eragrostis_curvula_EJB05_49786:0.00168515)n22:0.0362305)n20:0.0244365,(((Dichantelium_oligosantes_H_DolKV776617.1000001.1:0.026347,(ASEM_AUS1_H_AUS1CM014275.1000910.1:0.0038092,ASEM_RSA5_H_RSA5chrom6000831.1:5e-09)n26:0.0316881)n25:0.0130038,((Sorghum_bicolor_SORBI_3007G081500:0.0144026,Zea_mays_Zm00001eb176770:0.038352)n28:0.0476078,(((Cenchrus_americanus_H_CamCM007982.2000947.1:0.0294462,Setaria_viridis_SEVIR_6G126100v2:0.0126763)n31:0.00968494,(Digitaria_radicosa_Dra06G0083800:0.0264127,(Digitaria_exilis_H_Dex6A-002003.1:0.00425716,Digitaria_exilis_H_Dex6B-001965.1:0.00976405)n33:0.0147471)n32:0.00859371)n30:0.0151296,(Urochloa_fusta_Urofu.6G098500:0.0271493,((Echinocloa_haploclada_eh_chr4.614:0.0032214,Echinocloa_haploclada_eh_chr8.1386:0.00986389)n36:0.0207897,(Panicum_hallii_Pahal.6G142800:0.0100545,(Panicum_virgatum_Pavir.6KG170000:0.0199608,Panicum_virgatum_Pavir.6NG188600:0.0170538)n38:0.00330968)n37:0.0133484)n35:0.00560235)n34:0.00856875)n29:0.00895685)n27:0.00766886)n24:0.0164397,(Chasmanthium_laxum_Chala.11G092600:0.0416397,(Phragmites_australis_Phragmites_australis_PaChr14_15357165_15359435_evm.model.PaChr14.684_1_CDS_4362392817_3896:0.0326917,Phragmites_australis_Phragmites_australis_PaChr19_13340816_13343066_evm.model.PaChr19.601_1_CDS_4362412870_27098:0.0308027)n40:0.00629149)n39:0.00405957)n23:0.00794081)n19:0.0139259)n16:0.0249915)n5:0.0344434)n3:0.0331382,(Streptochaeta_angustifolia_strangu_026287:0.0668817,Streptochaeta_angustifolia_strangu_032414:0.064286)n41:0.00714289)n2:0.0151318)n0;
```
