## Supplementary Dataset S1 for "Gene turnover and contingency facilitated the repeated evolution of C_4_ photosynthesis in grasses": OG0009779_tree.txt

```
((Streptochaeta_angustifolia_strangu_032410:0.0994751,(Pharus_latifolius_Phala.08G138100:5e-09,Pharus_latifolius_Phala.08G138100.2:5e-09)n2:0.0950668)n1:0.0383193,((((Zizania_latifolia_GWHTBFHI002975:0.0711983,Zizania_latifolia_GWHTBFHI010460:0.0655258)n6:0.0271446,(Oryza_sativa_LOC_Os08g25080:0.0554405,(Leersia_perrieri_LPERR08G09480:0.0380092,Leersia_perrieri_LPERR08G09670:0.0179415)n8:0.0787469)n7:0.0445233)n5:0.0719845,((Brachypodium_distachyon_BRADI_3g22437v3:0.0578306,(Hordeum_spontaneum_WB01_000282_1012136:5e-09,Hordeum_vulgareMorex_HORVU.MOREX.r3.7HG0698480:5e-09)n11:0.149577)n10:0.0707655,(((Dendrocalamus_sinicus_Dendrocalamus_sinicus_Dsi08C_17570141_17578119_Dsi08Cg08990.1_1_CDS_4147810666_19550:0.0495491,(Dendrocalamus_sinicus_Dendrocalamus_sinicus_Dsi08A_19928333_19931127_Dsi08Ag06190.1_1_CDS_4147802047_388:0.0257418,Dendrocalamus_sinicus_Dendrocalamus_sinicus_Dsi08B_13924869_13927516_Dsi08Bg04620.1_-1_CDS_4147805569_49927:0.0562994)n15:0.00232378)n14:0.00354892,(Ampelocalamus_luodianensis_Alu08Dg09060.1:0.0367549,(Ampelocalamus_luodianensis_Alu08Cg03540.1:5e-09,Ampelocalamus_luodianensis_Alu08Cg03590.1:0.0104559)n17:0.0543416)n16:0.00790454)n13:0.00703913,Olyra_latifolia_Ola001809:0.0669719)n12:0.0192592)n9:0.00397355)n4:0.0153937,(((Stipagrostis_hirtigluma_H_Shi_ptg000021l_000080.1:6e-09,Stipagrostis_hirtigluma_H_Shi_ptg000028l_000190.1:0.00391255)n20:0.0558469,(Aristida_adscensionis_H_Aadptg000080l000040.1:0.101165,Aristida_adscensionis_H_Aadptg000080l000041.1:0.0230869)n21:0.0558285)n19:0.0104824,(Phragmites_australis_Phragmites_australis_PaChr14_15535596_15538181_evm.model.PaChr14.689_1_CDS_4362392827_8101:0.042468,(((Eleusine_coracana_ELECO.r07.8BG0655600:0.0079613,Eleusine_coracana_ELECO.r07.8AG0626340:0.0195144)n25:0.0402434,(Eragrostis_curvula_EJB05_49758:0.00718242,Eragrostis_curvula_EJB05_49768:0.0112301)n26:0.0405903)n24:0.0398553,(Chasmanthium_laxum_Chala.11G092100:0.0649427,((Sorghum_bicolor_SORBI_3007G102800:0.0501155,Zea_mays_Zm00001eb177430:0.0335403)n29:0.0654016,((Dichantelium_oligosantes_H_DolKV783038.1000002.1:0.036991,(Echinocloa_haploclada_eh_chr8.1384:0.0502063,(ASEM_AUS1_H_AUS1CM014275.1000913.1:0.00190691,ASEM_RSA5_H_RSA5chrom6002408.1:5e-09)n33:0.0289157)n32:0.0104495)n31:0.00948522,((Panicum_hallii_Pahal.6G144900:0.0243393,(Panicum_virgatum_Pavir.6KG139000:0.0374733,Panicum_virgatum_Pavir.6NG183400:0.021499)n36:0.016394)n35:0.0141185,((Digitaria_radicosa_Dra06G0084000:0.0278457,(Digitaria_exilis_H_Dex6A-000676.1:0.00393587,Digitaria_exilis_H_Dex6B-000572.1:0.0110101)n39:0.038436)n38:0.0172588,(Urochloa_fusta_Urofu.6G099200:0.0508959,(Cenchrus_americanus_H_CamCM007982.2004304.1:0.0413309,Setaria_viridis_SEVIR_6G126200v2:0.0237924)n41:0.0104434)n40:0.00385143)n37:0.00409916)n34:0.00637637)n30:0.00827589)n28:0.0279265)n27:0.0151863)n23:0.00960554)n22:0.00740422)n18:0.0471168)n3:0.0383193)n0;
```
