## Supplementary Dataset S1 for "Gene turnover and contingency facilitated the repeated evolution of C_4_ photosynthesis in grasses": OG0009780_tree.txt

```
((Juncus_effusus_H_Juncus_Jeff_scaffold_18_000476.1:0.312532,(Ananas_comosus_H_Ananas_contig8_000782.1:0.0263072,Tillandsia_fasciculata_H_Tillandsia_CM054932.1_001131.1:0.0239879)n2:0.119185)n1:0.0442724,((Streptochaeta_angustifolia_strangu_003174:0.0129925,Streptochaeta_angustifolia_strangu_026998:0.0407226)n4:0.0757217,(Pharus_latifolius_Phala.08G206800:0.0895268,((Zizania_latifolia_GWHTBFHI002967:0.057013,(Leersia_perrieri_LPERR08G09040:0.0425542,Oryza_sativa_LOC_Os08g23730:0.0227183)n8:0.0256518)n7:0.023794,(((Brachypodium_distachyon_BRADI_3g20590v3:0.0640396,(Hordeum_spontaneum_WB01_004765_0131641:0.00398439,Hordeum_vulgareMorex_HORVU.MOREX.r3.6HG0546330:0.00275856)n12:0.0877811)n11:0.0289267,(Olyra_latifolia_Ola029587:0.056425,(Ampelocalamus_luodianensis_Alu08Cg03260.1:0.0251426,Dendrocalamus_sinicus_Dendrocalamus_sinicus_Dsi08A_18765095_18768777_Dsi08Ag06090.1_-1_CDS_4147802017_40345:0.0342951)n14:0.00688341)n13:0.00956036)n10:0.00650777,(((Aristida_adscensionis_H_Aadptg000017l000002.1:0.0553964,(Stipagrostis_hirtigluma_H_Shi_ptg000094l_000022.1:0.0103802,(Stipagrostis_hirtigluma_H_Shi_ptg000021l_000058.1:0.000696178,Stipagrostis_hirtigluma_H_Shi_ptg000028l_000169.1:0.000695927)n19:0.0038865)n18:0.034656)n17:0.0170516,(Chasmanthium_laxum_Chala.11G089300:0.0403946,((Phragmites_australis_Phragmites_australis_PaChr9_16728575_16740755_evm.model.PaChr9.644_1_CDS_4362486449_6306:0.0791216,Phragmites_australis_Phragmites_australis_PaChr14_14038248_14043484_evm.model.PaChr14.649_1_CDS_4362392739_13586:0.0321209)n22:0.0247029,Phragmites_australis_Phragmites_australis_PaChr19_12768790_12772019_evm.model.PaChr19.593_1_CDS_4362412850_18704:0.0414608)n21:0.00460676)n20:0.00840217)n16:0.00384558,(((Eleusine_coracana_ELECO.r07.8BG0653960:0.00758229,Eleusine_coracana_ELECO.r07.8AG0625920:0.00805438)n25:0.052194,(Eragrostis_curvula_EJB05_49856:0.0355805,Eragrostis_curvula_EJB05_06036:0.0307479)n26:0.0162087)n24:0.0246936,((Zea_mays_Zm00001eb434370:0.0392769,Sorghum_bicolor_SORBI_3006G278500:0.0268964)n28:0.0278946,(((Cenchrus_americanus_H_CamLKME02002145.1000005.1:0.0266032,Setaria_viridis_SEVIR_6G122500v2:0.0106771)n31:0.00892437,(Dichantelium_oligosantes_H_DolKV775868.1000001.1:0.113139,(Dichantelium_oligosantes_H_DolKV776612.1000003.1:0.0293696,((ASEM_AUS1_H_AUS1CM014275.1002487.1:5e-09,ASEM_RSA5_H_RSA5chrom6000843.1:0.00917316)n35:0.0256064,((Digitaria_radicosa_Dra04G0000300:0.0237895,(Digitaria_exilis_H_Dex6A-000658.1:0.00207892,Digitaria_exilis_H_Dex6B-000556.1:0.00280549)n38:0.0236014)n37:0.0154692,(Panicum_hallii_Pahal.6G135800:0.0109693,(Panicum_virgatum_Pavir.6KG258700:0.0254215,Panicum_virgatum_Pavir.6NG218300:0.02014)n40:0.0036146)n39:0.0101532)n36:0.00224934)n34:0.00318338)n33:4.5e-09)n32:5e-10)n30:5e-09,(Echinocloa_haploclada_eh_chr8.1444:0.0269603,Urochloa_fusta_Urofu.6G092600:0.0212229)n41:0.00330616)n29:0.00433322)n27:0.0233026)n23:0.00664316)n15:0.0294956)n9:0.00925406)n6:0.0537357)n5:0.0254521)n3:0.0442724)n0;
```
