## Supplementary Dataset S1 for "Gene turnover and contingency facilitated the repeated evolution of C_4_ photosynthesis in grasses": OG0009781_tree.txt

```
((Streptochaeta_angustifolia_strangu_041168:0.116929,(Pharus_latifolius_Phala.08G134200.4:0.0243225,(Pharus_latifolius_Phala.08G134200.2:5e-09,(Pharus_latifolius_Phala.08G134200.3:0.00251121,Pharus_latifolius_Phala.08G134200:5e-09)n4:6e-09)n3:0.00271743)n2:0.0911444)n1:0.0191093,(((Brachypodium_distachyon_BRADI_3g20650v3:0.060831,(Hordeum_spontaneum_WB01_011613_0062674:0.000740251,Hordeum_vulgareMorex_HORVU.MOREX.r3.7HG0692650:5e-09)n8:0.0863124)n7:0.0421668,((Zizania_latifolia_GWHTBFHI002958:0.049527,(Oryza_sativa_LOC_Os08g23430:0.0401136,Leersia_perrieri_LPERR08G08990:0.0457726)n11:0.0154109)n10:0.0393292,(Dendrocalamus_sinicus_Dendrocalamus_sinicus_DsiCtg00460_265938_277866_DsiCtg00460g00020.1_-1_CDS_4147852390_25877:0.0264017,(Ampelocalamus_luodianensis_Alu08Cg03230.1:0.0268631,Olyra_latifolia_Ola015408:0.105041)n13:0.00512422)n12:0.00951446)n9:0.00643231)n6:0.0293578,((Eragrostis_curvula_EJB05_49851:0.0509799,(Eleusine_coracana_ELECO.r07.8BG0653860:0.0161966,Eleusine_coracana_ELECO.r07.8AG0625870:0.0074347)n16:0.0504231)n15:0.0518133,((Phragmites_australis_Phragmites_australis_PaChr14_14130281_14144331_evm.model.PaChr14.653_1_CDS_4362392749_17793:0.037372,(Aristida_adscensionis_H_Aadptg000017l000015.1:0.0740904,(Stipagrostis_hirtigluma_H_Shi_ptg000094l_000008.1:0.011784,(Stipagrostis_hirtigluma_H_Shi_ptg000021l_002347.1:0.000328699,Stipagrostis_hirtigluma_H_Shi_ptg000028l_000046.1:0.00165389)n21:0.0104739)n20:0.0507255)n19:0.0155121)n18:0.00474614,(Chasmanthium_laxum_Chala.11G096600:0.0361879,((Sorghum_bicolor_SORBI_3003G290800:0.0162767,Zea_mays_Zm00001eb038720:0.0418053)n24:0.0585916,(((Echinocloa_haploclada_eh_chr8.1449:0.0445921,Dichantelium_oligosantes_H_DolKV775467.1000001.1:0.023444)n27:0.00164735,((((((Panicum_virgatum_Pavir.6KG209200:0.0257886,(Panicum_virgatum_Pavir.6KG167400:0.0118617,Panicum_virgatum_Pavir.6NG155800:0.018498)n34:0.00368823)n33:0.00351451,(Panicum_virgatum_Pavir.6KG167200:0.0156951,Panicum_virgatum_Pavir.6NG155900:0.0145469)n35:0.00348814)n32:0.00436892,Panicum_hallii_Pahal.6G137100:0.00764854)n31:0.0145444,(ASEM_AUS1_H_AUS1CM014277.1002893.1:0.07495,ASEM_RSA5_H_RSA5chrom6000859.1:0.148684)n36:0.145897)n30:0.00283969,(Urochloa_fusta_Urofu.6G091900:0.0288424,(Cenchrus_americanus_H_CamCM007982.2004486.1:0.0282,Setaria_viridis_SEVIR_6G122200v2:0.00914078)n38:0.012181)n37:0.00425783)n29:0.0012173,ASEM_AUS1_H_AUS1CM014275.1000949.1:0.0383845)n28:0.00426494)n26:0.00379551,((Digitaria_exilis_H_Dex6A-002013.1:0.0022499,Digitaria_exilis_H_Dex6B-001974.1:0.00299316)n40:0.0401078,(Digitaria_radicosa_Dra06G0081800:0.000325786,Digitaria_radicosa_Dra06G0081800.2:5e-09)n41:0.0183259)n39:0.0277817)n25:0.0156994)n23:0.0102629)n22:0.0137597)n17:0.011122)n14:0.0550856)n5:0.0191093)n0;
```
