## Supplementary Dataset S1 for "Gene turnover and contingency facilitated the repeated evolution of C_4_ photosynthesis in grasses": OG0009782_tree.txt

```
((Carex_scoparia_H_Carex_Csco_scaffold_30_000381.1:0.247394,(Ananas_comosus_H_Ananas_contig20_000233.1:0.0117062,Tillandsia_fasciculata_H_Tillandsia_CM054949.1_000576.1:0.0467128)n2:0.0808442)n1:0.0378126,(((((Olyra_latifolia_Ola016598:0.044032,Dendrocalamus_sinicus_Dendrocalamus_sinicus_Dsi11C_26615242_26618916_Dsi11Cg10190.1_1_CDS_4147840753_13460:0.014108)n7:0.00405893,(Ampelocalamus_luodianensis_Alu08Dg09560.2:0.0148276,Ampelocalamus_luodianensis_Alu08Cg02260.1:0.0157148)n8:0.00174608)n6:5e-09,Pharus_latifolius_Phala.08G140900:0.0940927)n5:0.0127574,(Leersia_perrieri_LPERR12G12650:0.0519388,((Zizania_latifolia_GWHTBFHI010617:0.0594662,Oryza_sativa_LOC_Os08g17060:0.0431696)n11:0.019801,(((Brachypodium_distachyon_BRADI_3g19520v3:0.0409882,(Hordeum_spontaneum_WB01_010918_0171225:0.304594,Hordeum_vulgareMorex_HORVU.MOREX.r3.2HG0181550:0.0212596)n15:0.0772312)n14:0.0837364,Oryza_sativa_LOC_Os12g36930:0.0417449)n13:0.03417,Zizania_latifolia_GWHTBFHI002999:0.0532831)n12:0.00592035)n10:0.00942908)n9:0.00104768)n4:0.0174294,((Aristida_adscensionis_H_Aadptg000122l000006.1:0.0524427,(Stipagrostis_hirtigluma_H_Shi_ptg000020l_000007.1:0.00455677,(Stipagrostis_hirtigluma_H_Shi_ptg000021l_002393.1:0,Stipagrostis_hirtigluma_H_Shi_ptg000028l_000090.1:0)n19:0.0113124)n18:0.0309624)n17:0.0184858,((((Zea_mays_Zm00001eb176360:0.0590645,(Sorghum_bicolor_SORBI_3007G100425:0.243653,Chasmanthium_laxum_Chala.11G080500:0.0176635)n24:0.0375659)n23:0.00899022,((Eragrostis_curvula_EJB05_08694:5e-09,Eragrostis_curvula_EJB05_08725:0.00432381)n26:0.0565398,(Eleusine_coracana_ELECO.r07.8BG0653120:0.00638208,Eleusine_coracana_ELECO.r07.8AG0624750:0.0163918)n27:0.0621768)n25:0.0326476)n22:0.0198293,Phragmites_australis_Phragmites_australis_PaChr19_9010514_9013888_evm.model.PaChr19.503_1_CDS_4362412652_20384:0.0331498)n21:0.00416995,((Dichantelium_oligosantes_H_DolKV775909.1000015.1:0.0312941,((Echinocloa_haploclada_eh_chr8.1303:0.0908871,(ASEM_RSA5_H_RSA5chrom6000879.1:0.244892,ASEM_AUS1_H_AUS1CM014275.1000973.1:0.00773902)n32:0.0527201)n31:0.0238377,(Echinocloa_haploclada_eh_chr2.369:0.0302757,((Panicum_hallii_Pahal.5G509300:0.0672298,(Panicum_virgatum_Pavir.5NG051900:0.00426073,Panicum_virgatum_Pavir.5KG048900:0.0129154)n36:0.00318107)n35:0.060193,(Urochloa_fusta_Urofu.5G469800:0.0269378,(Cenchrus_americanus_H_CamCM007987.2002392.1:0.0600826,Setaria_viridis_SEVIR_5G137300v2:5e-09)n38:0.0161204)n37:0.00469359)n34:0.0105478)n33:0.0199578)n30:0.00221754)n29:0.0209026,(Streptochaeta_angustifolia_strangu_021533:0.264599,(Digitaria_radicosa_Dra07G0291600:0.0264887,(Digitaria_exilis_H_Dex5A-000169.1:5e-09,Digitaria_exilis_H_Dex5B-000168.1:0.00824337)n41:0.0224196)n40:0.0207562)n39:0.021384)n28:0.0177182)n20:0.0057757)n16:0.0237604)n3:0.0378126)n0;
```
