## Supplementary Dataset S1 for "Gene turnover and contingency facilitated the repeated evolution of C_4_ photosynthesis in grasses": OG0009783_tree.txt

```
((Pharus_latifolius_Phala.02G000600.3:0.0142184,(Pharus_latifolius_Phala.02G000600.2:5e-09,Pharus_latifolius_Phala.02G000600:5e-09)n2:0.00297882)n1:0.117425,(((Zizania_latifolia_GWHTBFHI034849:0.0756545,(Leersia_perrieri_LPERR02G00020:0.109942,Oryza_sativa_LOC_Os02g01020:0.0565976)n6:0.0370736)n5:0.0749429,((Brachypodium_distachyon_BRADI_3g00240v3:0.120343,Brachypodium_distachyon_BRADI_4g15730v3:0.0792885)n8:0.0741581,(Olyra_latifolia_Ola031106:0.0871413,((Ampelocalamus_luodianensis_Alu02Cg12950.1:0.0261675,Dendrocalamus_sinicus_Dendrocalamus_sinicus_Dsi08C_44832_47993_Dsi08Cg00040.1_-1_CDS_4147807981_43179:0.0267596)n11:0.00810806,(Dendrocalamus_sinicus_Dendrocalamus_sinicus_Dsi02A_93673_96835_Dsi02Ag00050.1_-1_CDS_4147707853_22024:0.0324773,Ampelocalamus_luodianensis_Alu02Dg27310.1:0.0332319)n12:0.00369244)n10:0.00824837)n9:0.0249348)n7:0.0164194)n4:0.0255687,((Aristida_adscensionis_H_Aadptg000082l000083.1:0.0914046,(Stipagrostis_hirtigluma_H_Shi_ptg000034l_000029.1:0.00931882,(Stipagrostis_hirtigluma_H_Shi_ptg000002l_000081.1:0.0110191,(Stipagrostis_hirtigluma_H_Shi_ptg000002l_000082.1:0.00686929,Stipagrostis_hirtigluma_H_Shi_ptg000156l_000016.1:0.00700174)n17:0.00344261)n16:0.00268163)n15:0.0732017)n14:0.0475353,((Eragrostis_curvula_EJB05_08644:0.0928555,(Eleusine_coracana_ELECO.r07.8BG0648380:0.0152601,Eleusine_coracana_ELECO.r07.8AG0624500:0.0115123)n20:0.0916116)n19:0.0817981,(Phragmites_australis_Phragmites_australis_PaChr21_19178244_19178442_evm.model.PaChr21.701_1_CDS_4362428857_39357:0.140993,((Chasmanthium_laxum_Chala.11G077900:0.0733915,((Dichantelium_oligosantes_H_DolKV781196.1000001.1:0.0380999,((Echinocloa_haploclada_eh_chr8.1270:0.048397,(ASEM_AUS1_H_AUS1CM014275.1002427.1:0.0103986,ASEM_RSA5_H_RSA5chrom6000903.1:0.00522112)n28:0.0339462)n27:0.00538717,(((Digitaria_exilis_H_Dex6A-000588.1:0.00734352,Digitaria_exilis_H_Dex6B-000517.1:0.00646121)n31:0.0432262,(Digitaria_radicosa_Dra06G0075500:5e-09,Digitaria_radicosa_Dra06G0075500.2:5e-09)n32:0.0356106)n30:0.0342607,((Panicum_hallii_Pahal.6G100200:0.0143232,(Panicum_virgatum_Pavir.6NG159000:0.0299034,Panicum_virgatum_Pavir.6KG155300:0.0216985)n35:0.00594724)n34:0.0358128,(Urochloa_fusta_Urofu.6G076200:0.045522,(Cenchrus_americanus_H_CamCM007985.2002402.1:0.0520522,Setaria_viridis_SEVIR_6G109400v2:0.0151006)n37:0.0181482)n36:0.00640602)n33:0.00349465)n29:0.00305784)n26:0.00485354)n25:0.0162756,(Sorghum_bicolor_SORBI_3007G096000:0.0272856,(Zea_mays_Zm00001eb177940:0.055871,(Zea_mays_Zm00001eb087270:0.127048,Zea_mays_Zm00001eb412020:0.0396779)n40:0.0140114)n39:0.00155682)n38:0.00756882)n24:0.0402004)n23:0.0158833,(Phragmites_australis_Phragmites_australis_PaChr19_8236930_8240170_evm.model.PaChr19.481_1_CDS_4362412602_41829:0.0771197,Phragmites_australis_Phragmites_australis_PaChr14_11339158_11342161_evm.model.PaChr14.594_1_CDS_4362392617_4736:0.0527574)n41:0.00586194)n22:0.00765214)n21:0.000850238)n18:0.0103025)n13:0.0366934)n3:0.117425)n0;
```
