## Supplementary Dataset S1 for "Gene turnover and contingency facilitated the repeated evolution of C_4_ photosynthesis in grasses": OG0009784_tree.txt

```
(((Streptochaeta_angustifolia_strangu_038896:0.00781439,Streptochaeta_angustifolia_strangu_043247:0.00222093)n2:0.136462,((Pharus_latifolius_Phala.07G075100.6:0,Pharus_latifolius_Phala.07G075100.4:0,Pharus_latifolius_Phala.07G075100.5:0,Pharus_latifolius_Phala.07G075100.2:0)n4:5e-09,(Pharus_latifolius_Phala.07G075100:6e-09,Pharus_latifolius_Phala.07G075100.3:5e-09)n5:0.00287443)n3:0.107606)n1:0.0352791,((((Zizania_latifolia_GWHTBFHI025506:0.0250241,Zizania_latifolia_GWHTBFHI031822:0.0347969)n9:0.0472678,(Leersia_perrieri_LPERR05G08590:0.0656592,Oryza_sativa_LOC_Os05g23610:0.0298638)n10:0.0469144)n8:0.036587,((Brachypodium_distachyon_BRADI_2g31120v3:0.0624808,((Hordeum_spontaneum_WB01_000757_0266248:0,Hordeum_vulgareMorex_HORVU.MOREX.r3.4HG0340650:0)n14:0.0216969,(Hordeum_spontaneum_WB01_003974_0105353:0.0026582,Hordeum_vulgareMorex_HORVU.MOREX.r3.1HG0010490:5e-09)n15:0.0476725)n13:0.0943819)n12:0.0493817,(Ampelocalamus_luodianensis_Alu05Cg16940.2:0.0512438,(Dendrocalamus_sinicus_Dendrocalamus_sinicus_Dsi05A_14012090_14015046_Dsi05Ag04710.1_-1_CDS_4147763347_47536:0.0308221,Dendrocalamus_sinicus_Dendrocalamus_sinicus_Dsi05B_15000043_15001339_Dsi05Bg05020.4_-1_CDS_4147767727_11531:0.0280258)n17:0.00311398)n16:0.00993233)n11:0.00866993)n7:0.02533,((Eleusine_coracana_ELECO.r07.5BG0425380:0.051369,(Eragrostis_curvula_EJB05_00875:5e-09,Eragrostis_curvula_EJB05_34751:0.00897117)n20:0.0624187)n19:0.0297092,((Phragmites_australis_Phragmites_australis_PaChr12_13806836_13810494_evm.model.PaChr12.592_1_CDS_4362383064_22381:0.0540978,(Aristida_adscensionis_H_Aadptg000042l000457.1:0.0758817,(Stipagrostis_hirtigluma_H_Shi_ptg000045l_000122.1:5e-09,Stipagrostis_hirtigluma_H_Shi_ptg000049l_000845.1:0.00372718)n24:0.0636376)n23:0.0266674)n22:0.0388399,(Chasmanthium_laxum_Chala.07G096700:0.0520391,((Sorghum_bicolor_SORBI_3002G087900:0.0247064,Zea_mays_Zm00001eb304110:0.0587878)n27:0.0584844,(Echinocloa_haploclada_eh_chr8.1234:0.0643475,((Dichantelium_oligosantes_H_DolKV783879.1000001.1:0.0325085,(ASEM_AUS1_H_AUS1CM014275.1001003.1:0.00234921,ASEM_RSA5_H_RSA5chrom6000927.1:0.00722166)n31:0.0354132)n30:0.0140582,((Urochloa_fusta_Urofu.6G072800:0.035563,(Cenchrus_americanus_H_CamCM007985.2002534.1:0.0498942,Setaria_viridis_SEVIR_6G105600v2:0.018455)n34:0.0109819)n33:0.012628,((Digitaria_radicosa_Dra06G0073100:0.0483464,(Digitaria_exilis_H_Dex6A-002106.1:0.0192196,Digitaria_exilis_H_Dex6B-002012.1:0.00948014)n37:0.035195)n36:0.0339778,(Panicum_hallii_Pahal.6G094200:0.0148102,(Panicum_virgatum_Pavir.6KG175800:0.022768,Panicum_virgatum_Pavir.6NG181200:0.0200415)n39:0.0143491)n38:0.0121357)n35:0.00120419)n32:0.012104)n29:0.0164904)n28:0.0306663)n26:0.0322834)n25:0.0273347)n21:0.0136502)n18:0.0613863)n6:0.0352791)n0;
```
