## Supplementary Dataset S1 for "Gene turnover and contingency facilitated the repeated evolution of C_4_ photosynthesis in grasses": OG0009785_tree.txt

```
((Ananas_comosus_H_Ananas_contig13_000583.1:0.0474865,(Tillandsia_fasciculata_H_Tillandsia_CM054939.1_000052.1:0.00939326,Tillandsia_fasciculata_H_Tillandsia_CM054939.1_000053.1:0.00919385)n2:0.0648935)n1:0.135309,((Pharus_latifolius_Phala.08G149900:0.0939691,Streptochaeta_angustifolia_strangu_007703:0.0782133)n4:0.0232371,((Brachypodium_distachyon_BRADI_3g18850v3:0.0871738,(((Zizania_latifolia_GWHTBFHI003035:0.0367031,Zizania_latifolia_GWHTBFHI010664:0.038624)n9:0.0148566,(Leersia_perrieri_LPERR08G06560:0.0635602,Oryza_sativa_LOC_Os08g14570:0.0456183)n10:0.0247552)n8:0.0480168,(Olyra_latifolia_Ola010151:0.0599409,(Dendrocalamus_sinicus_Dendrocalamus_sinicus_Dsi08B_10224760_10243508_Dsi08Bg03960.1_1_CDS_4147805371_52179:0.06606,(((Ampelocalamus_luodianensis_Alu09Cg13210.1:0.0802452,Ampelocalamus_luodianensis_Alu08Dg10000.1:0.00450176)n15:0.0244941,Dendrocalamus_sinicus_Dendrocalamus_sinicus_Dsi07C_632466_638149_Dsi07Cg00640.1_1_CDS_4147796854_33572:0.0367933)n14:0.00559542,(Dendrocalamus_sinicus_Dendrocalamus_sinicus_Dsi08A_13729291_13734374_Dsi08Ag04920.1_1_CDS_4147801666_13331:0.0394175,Ampelocalamus_luodianensis_Alu08Cg10770.1:0.0309897)n16:0.00282382)n13:0.00331903)n12:0.0112595)n11:0.018683)n7:0.00777059)n6:0.013722,((Aristida_adscensionis_H_Aadptg000076l000174.1:0.0529521,(Stipagrostis_hirtigluma_H_Shi_ptg000008l_000449.1:0.0907552,Stipagrostis_hirtigluma_H_Shi_ptg000002l_000067.1:0.0155213)n19:0.0228337)n18:0.018905,(((Eragrostis_curvula_EJB05_08505:0.00220099,Eragrostis_curvula_EJB05_08501:0.00672518)n22:0.0562924,(Eleusine_coracana_ELECO.r07.8BG0651890:0.0269854,Eleusine_coracana_ELECO.r07.8AG0623620:0.016046)n23:0.0381701)n21:0.038767,((Phragmites_australis_Phragmites_australis_PaChr14_9216850_9221949_evm.model.PaChr14.540_1_CDS_4362392499_40079:0.0478736,Phragmites_australis_Phragmites_australis_PaChr19_6910620_6915708_evm.model.PaChr19.434_1_CDS_4362412498_40568:0.032132)n25:0.0093136,(Chasmanthium_laxum_Chala.11G071900:0.0499598,((Sorghum_bicolor_SORBI_3007G088000:0.0157308,(Zea_mays_Zm00001eb414630:0.0710195,Zea_mays_Zm00001eb178320:0.0331113)n29:0.00800177)n28:0.0354854,(((ASEM_AUS1_H_AUS1CM014275.1001086.1:0.0147711,ASEM_RSA5_H_RSA5chrom6000989.1:0.014284)n32:0.0185736,(Echinocloa_haploclada_eh_chr8.1136:0.0408325,Dichantelium_oligosantes_H_DolKV777409.1000005.1:0.0346429)n33:0.00901403)n31:0.0052113,((Panicum_hallii_Pahal.6G086300:0.0212935,(Panicum_virgatum_Pavir.6KG189400:0.0224292,Panicum_virgatum_Pavir.6NG191500:0.0148448)n36:0.0149321)n35:0.0114377,((Cenchrus_americanus_H_CamCM007985.2001045.1:0.0309925,Setaria_viridis_SEVIR_6G090800v2:0.0149416)n38:0.0197126,(Urochloa_fusta_Urofu.6G065700:0.0370165,(Digitaria_radicosa_Dra06G0067700:0.0250836,(Digitaria_exilis_H_Dex6A-000555.1:0.0139586,Digitaria_exilis_H_Dex6B-000489.1:0.00983995)n41:0.0186553)n40:0.0231124)n39:0.00310606)n37:0.00420121)n34:0.00611749)n30:0.0206698)n27:0.0144224)n26:0.00962457)n24:0.00772187)n20:0.00647297)n17:0.0331705)n5:0.0333756)n3:0.135309)n0;
```
