## Supplementary Dataset S1 for "Gene turnover and contingency facilitated the repeated evolution of C_4_ photosynthesis in grasses": OG0009786_tree.txt

```
((((Hordeum_spontaneum_WB01_007366_0094275:0.201575,Brachypodium_distachyon_BRADI_3g19220v3:0.198998)n3:0.0750768,(Ampelocalamus_luodianensis_AluCtg01631g00020.1:0.0758705,Ampelocalamus_luodianensis_AluCtg01341g00010.1:0.229462)n4:0.0621913)n2:0.0148002,((((((Sorghum_bicolor_SORBI_3007G094600:0.0487495,Zea_mays_Zm00001eb411900:0.0824733)n10:0.101576,((Digitaria_exilis_H_Dex6B-002009.1:0.0814241,(Digitaria_radicosa_Dra06G0085200:0.109346,(Digitaria_radicosa_Dra06G0074400:0.112668,(Digitaria_radicosa_Dra06G0074200:0.106525,(Digitaria_radicosa_Dra06G0074100:0.0916098,(Digitaria_radicosa_Dra06G0085100:5e-09,Digitaria_radicosa_Dra06G0085100.2:5e-09)n17:0.0753483)n16:0.00753483)n15:0.000753483)n14:7.53483e-05)n13:8.37204e-06)n12:0.0131385,(ASEM_AUS1_H_AUS1CM014275.1001108.1:0.148107,((Urochloa_fusta_Urofu.6G073500:0.093563,(Cenchrus_americanus_H_CamCM007985.2001117.1:0.0882728,(Setaria_viridis_SEVIR_3G093850v2:0.0113316,Setaria_viridis_SEVIR_6G107401v2:0.0236875)n22:0.0155079)n21:0.0593849)n20:0.0125734,(Urochloa_fusta_Urofu.6G073600:0.0847579,((Cenchrus_americanus_H_CamCM007985.2001048.1:0.0797291,Cenchrus_americanus_H_CamCM007985.2000997.1:0.0447074)n25:0.0178195,(Cenchrus_americanus_H_CamCM007985.2002395.1:0.0520428,Cenchrus_americanus_H_CamCM007985.2001047.1:0.159614)n26:0.00640837)n24:0.064189)n23:0.00713212)n19:0.0025473)n18:0.000283033)n11:0.0821521)n9:0.030843,((Eleusine_coracana_ELECO.r07.8BG0648570:0.02052,Eleusine_coracana_ELECO.r07.8AG0624350:0.0189725)n28:0.192405,((Stipagrostis_hirtigluma_H_Shi_ptg000034l_000022.1:0.044283,Stipagrostis_hirtigluma_H_Shi_ptg000156l_000008.1:0.026754)n30:0.069213,((Stipagrostis_hirtigluma_H_Shi_ptg000156l_000006.1:0.0785576,(Stipagrostis_hirtigluma_H_Shi_ptg000008l_000481.1:0.114771,Stipagrostis_hirtigluma_H_Shi_ptg000034l_000041.1:0.0977953)n33:0.0334225)n32:0.00839594,Stipagrostis_hirtigluma_H_Shi_ptg000156l_000005.1:0.0904744)n31:0.0263193)n29:0.00292436)n27:0.0191986)n8:0.0481232,(Aristida_adscensionis_H_Aadptg000082l000072.1:0.162399,Eragrostis_curvula_EJB05_08632:0.205309)n34:0.0381707)n7:0.0281221,(Aristida_adscensionis_H_Aadptg000082l000071.1:0.176554,((Aristida_adscensionis_H_Aadptg000082l000038.1:0.158275,Aristida_adscensionis_H_Aadptg000082l000070.1:0.102282)n37:0.0284233,((Stipagrostis_hirtigluma_H_Shi_ptg000008l_000482.1:0.0500827,(Stipagrostis_hirtigluma_H_Shi_ptg000156l_000007.1:0.0287558,Stipagrostis_hirtigluma_H_Shi_ptg000034l_000021.1:0.0405977)n40:0.009807)n39:0.0725268,ASEM_RSA5_H_RSA5chrom1000676.1:0.249415)n38:0.0325404)n36:0.0438171)n35:0.00486857)n6:0.0405719,(Sorghum_bicolor_SORBI_3007G064600:0.24805,Panicum_virgatum_Pavir.1NG268700:0.198626)n41:0.127035)n5:0.014115)n1:0.0138296,Zizania_latifolia_GWHTBFHI010632:0.213534)n0;
```
