## Supplementary Dataset S1 for "Gene turnover and contingency facilitated the repeated evolution of C_4_ photosynthesis in grasses": OG0009787_tree.txt

```
((Ananas_comosus_H_Ananas_contig8_000326.1:0.108437,Tillandsia_fasciculata_H_Tillandsia_CM054932.1_000255.1:0.0722743)n1:0.158974,(((Pharus_latifolius_Phala.01G008300:0.08974,(Streptochaeta_angustifolia_strangu_020717:0.222235,Streptochaeta_angustifolia_strangu_037055:0.0927859)n5:0.0103095)n4:0.0335741,(((((Olyra_latifolia_Ola030143:0.0723526,(Ampelocalamus_luodianensis_Alu03Cg00490.1:0.0241734,Dendrocalamus_sinicus_Dendrocalamus_sinicus_Dsi03C_32636948_32640028_Dsi03Cg18560.2_1_CDS_4147746682_47481:0.0464162)n11:0.0249133)n10:0.0107823,(Ampelocalamus_luodianensis_Alu03Dg30110.1:0.0417279,Dendrocalamus_sinicus_Dendrocalamus_sinicus_Dsi03A_433272_437635_Dsi03Ag00290.1_-1_CDS_4147726807_2954:0.0109028)n12:0.00121142)n9:0.0544108,(Leersia_perrieri_LPERR03G35450:0.0565804,((Zizania_latifolia_GWHTBFHI014103:0.0236946,Zizania_latifolia_GWHTBFHI022642:0.0276396)n15:0.0464681,Oryza_sativa_LOC_Os03g63860:0.0622294)n14:0.0167225)n13:0.0612435)n8:0.0151902,((Aristida_adscensionis_H_Aadptg000005l000276.1:0.0526071,(Stipagrostis_hirtigluma_H_Shi_ptg000035l_000054.1:0.0161049,Stipagrostis_hirtigluma_H_Shi_ptg000037l_001854.1:0.00564546)n18:0.037125)n17:0.0181553,(((Chasmanthium_laxum_Chala.03G288900:0.0264014,(Phragmites_australis_Phragmites_australis_PaChr3_48955813_48956744_evm.model.PaChr3.2905_1_CDS_4362447045_287:0.140259,Phragmites_australis_Phragmites_australis_PaChr4_48396191_48399154_evm.model.PaChr4.2639_1_CDS_4362455019_40706:0.0570728)n22:0.0292383)n21:0.00398122,(Eragrostis_curvula_EJB05_03659:0.069009,(Eleusine_coracana_ELECO.r07.3BG0252800:0.0254527,Eleusine_coracana_ELECO.r07.3AG0207720:0.010232)n24:0.0567342)n23:0.059523)n20:0.00797058,(((Dichantelium_oligosantes_H_DolKV777371.1000003.1:0.0464121,(Echinocloa_haploclada_eh_chr1.37:0.0956829,(Panicum_hallii_Pahal.9G005200:0.0153193,(Panicum_virgatum_Pavir.9NG015200:0.0292477,Panicum_virgatum_Pavir.9KG021700:0.0106676)n30:0.00118529)n29:0.00790044)n28:0.00397985)n27:0.00306298,((ASEM_AUS1_H_AUS1CM014275.1001234.1:0.00216928,ASEM_RSA5_H_RSA5chrom9002622.1:0.00385443)n32:0.0257313,(((Digitaria_radicosa_Dra09G0004300.2:0,Digitaria_radicosa_Dra09G0004300:0)n35:0.0312249,(Digitaria_exilis_H_Dex9A-005668.1:0.00506959,Digitaria_exilis_H_Dex9B-005535.1:0.00822817)n36:0.0312947)n34:0.0263869,(Urochloa_fusta_Urofu.9G005200:0.0411146,(Cenchrus_americanus_H_CamCM007982.2001884.1:0.0123543,Setaria_viridis_SEVIR_9G005500v2:0.0239355)n38:0.0243019)n37:0.0101089)n33:0.010367)n31:0.00549239)n26:0.0188431,(Sorghum_bicolor_SORBI_3001G006400:0.052574,(Zea_mays_Zm00001eb064890:0.0645826,Zea_mays_Zm00001eb210500:0.0361798)n40:0.00401998)n39:0.00979622)n25:0.0151213)n19:0.00938512)n16:0.039818)n7:0.0107823,Leersia_perrieri_LPERR03G35440:0.152024)n6:0.0168915)n3:0.0227133,(Hordeum_spontaneum_WB01_005746_0163733:0.125378,Brachypodium_distachyon_BRADI_1g01047v3:0.100473)n41:0.0497219)n2:0.158974)n0;
```
