## Supplementary Dataset S1 for "Gene turnover and contingency facilitated the repeated evolution of C_4_ photosynthesis in grasses": OG0009788_tree.txt

```
(((Pharus_latifolius_Phala.08G177300:0,Pharus_latifolius_Phala.08G177300.2:0,Pharus_latifolius_Phala.08G177300.3:0)n2:0.0997858,Streptochaeta_angustifolia_strangu_028024:0.0972035)n1:0.0486671,(((Oryza_sativa_LOC_Os08g07880:0.0495076,(Zizania_latifolia_GWHTBFHI003134:0.0524365,Zizania_latifolia_GWHTBFHI010787:0.0392525)n6:0.0296295)n5:0.0538678,((Dendrocalamus_sinicus_Dendrocalamus_sinicus_DsiCtg00289_5136_8250_DsiCtg00289g00010.1_1_CDS_4147850320_54579:0.0421873,(Ampelocalamus_luodianensis_Alu08Dg11640.5:0.037417,Ampelocalamus_luodianensis_Alu09Cg15480.2:0.0208802)n9:0.00232002)n8:0.00472265,Olyra_latifolia_scaffold18_1547357_1550503_+:0.063657)n7:0.0397728)n4:0.0108556,((Brachypodium_distachyon_BRADI_3g15607v3:0.0605417,(Hordeum_spontaneum_WB01_006598_0079138:0.0399747,Hordeum_vulgareMorex_HORVU.MOREX.r3.7HG0745690:0.0112885)n12:0.0928151)n11:0.03807,(((Phragmites_australis_Phragmites_australis_PaChr19_4045400_4051189_evm.model.PaChr19.293_1_CDS_4362412184_35921:0.0595821,Phragmites_australis_Phragmites_australis_PaChr14_5202766_5205748_evm.model.PaChr14.368_1_CDS_4362392115_5992:0.0512747)n15:0.0108333,((Chasmanthium_laxum_Chala.03G151800:0.274291,((Aristida_adscensionis_H_Aadptg000099l000065.1:0.0634915,Stipagrostis_hirtigluma_H_Shi_ptg000008l_000703.1:0.0518673)n19:0.0374415,(((Cenchrus_americanus_H_CamCM007985.2000752.1:0.0413697,Setaria_viridis_SEVIR_6G042100v2:0.0155702)n22:0.0178165,((Digitaria_exilis_H_Dex6A-000350.1:0.0142885,Digitaria_exilis_H_Dex6B-000334.1:0.00475825)n24:0.0314597,(Digitaria_radicosa_Dra06G0044100:0.0351171,Digitaria_radicosa_Dra09G0173400:0.0275697)n25:0.0030633)n23:0.00501015)n21:0.00433891,(((Dichantelium_oligosantes_H_DolKV781849.1000001.1:0.05113,Urochloa_fusta_Urofu.6G030200:0.0337793)n28:0.00763822,((Echinocloa_haploclada_eh_chr2.1671:0.025639,Echinocloa_haploclada_eh_chr8.647:0.0392394)n30:0.0201402,(ASEM_AUS1_H_AUS1CM014275.1002122.1:0.0125921,(ASEM_RSA5_H_RSA5chrom6002005.1:0.00874643,ASEM_RSA5_H_RSA5chrom6002001.1:0.00793181)n32:0.00363612)n31:0.0396969)n29:0.00691582)n27:0.00462666,(Panicum_hallii_Pahal.6G052200:0.0203408,((Panicum_virgatum_Pavir.6NG079900:0.0475316,Panicum_virgatum_Pavir.6KG078100:0.00997962)n35:0.0159934,Panicum_virgatum_Pavir.6KG077700:0.0323514)n34:0.0035946)n33:0.0188669)n26:0.00224464)n20:0.0352967)n18:0.00438999)n17:0.00537131,(Chasmanthium_laxum_Chala.11G049800:0.0513276,(Sorghum_bicolor_SORBI_3007G060700:0.0342593,Zea_mays_Zm00001eb414730:0.0445632)n37:0.057676)n36:0.00641997)n16:0.00071333)n14:0.00308703,((Eleusine_coracana_ELECO.r07.8BG0646670:0.0153659,Eleusine_coracana_ELECO.r07.8AG0619200:0.0101896)n39:0.0524714,(Eragrostis_curvula_EJB05_09455:0.0376482,Eragrostis_curvula_EJB05_09458:0.033512)n40:0.0402539)n38:0.0467401)n13:0.0483593)n10:0.0146397)n3:0.0486671)n0;
```
