## Supplementary Dataset S1 for "Gene turnover and contingency facilitated the repeated evolution of C_4_ photosynthesis in grasses": OG0009789_tree.txt

```
(((Ananas_comosus_H_Ananas_contig7_000119.1:0.0277052,Tillandsia_fasciculata_H_Tillandsia_CM054935.1_000975.1:0.0300068)n2:0.167837,(Juncus_effusus_H_Juncus_Jeff_scaffold_8_000878.1:0.241682,Carex_scoparia_H_Carex_Csco_scaffold_8_000622.1:0.176114)n3:0.148042)n1:0.0727241,(Streptochaeta_angustifolia_strangu_028042:0.0872309,((Pharus_latifolius_Phala.08G179400.3:5e-09,(Pharus_latifolius_Phala.08G179400:5e-09,Pharus_latifolius_Phala.08G179400.2:5e-09)n7:5e-09)n6:0.0766621,((((Zizania_latifolia_GWHTBFHI003151:0.0309812,Zizania_latifolia_GWHTBFHI010801:0.0354402)n11:0.0212148,(Leersia_perrieri_LPERR08G04080:0.0498873,Oryza_sativa_LOC_Os08g07290:0.036689)n12:0.022763)n10:0.051451,((Brachypodium_distachyon_BRADI_3g15920v3:0.0617148,(Hordeum_vulgareMorex_HORVU.MOREX.r3.4HG0411620:0.000825864,(Hordeum_spontaneum_WB01_005262_0088136:0.232588,Hordeum_spontaneum_WB01_004559_0012699:0.000913521)n16:0.000101502)n15:0.0275756)n14:0.0365226,((Ampelocalamus_luodianensis_Alu08Dg11830.1:0.0498694,Dendrocalamus_sinicus_Dendrocalamus_sinicus_Dsi08B_4868712_4876270_Dsi08Bg02590.1_1_CDS_4147804960_48236:0.0259157)n18:0.00144693,(Dendrocalamus_sinicus_Dendrocalamus_sinicus_Dsi08A_5075564_5083707_Dsi08Ag02700.1_-1_CDS_4147801000_36400:0.0286279,(Ampelocalamus_luodianensis_Alu09Cg15640.2:0.0236608,Olyra_latifolia_Ola010321:0.0625172)n20:0.00261934)n19:0.000291038)n17:0.0119817)n13:0.009706)n9:0.00849839,((Aristida_adscensionis_H_Aadptg000099l000091.1:0.0657194,Stipagrostis_hirtigluma_H_Shi_ptg000008l_000272.1:0.0482864)n22:0.0160337,((Eragrostis_curvula_EJB05_09415:0.047216,(Eleusine_coracana_ELECO.r07.8BG0646320:0.0136532,Eleusine_coracana_ELECO.r07.8AG0618860:0.0125499)n25:0.0582397)n24:0.0376884,((Phragmites_australis_Phragmites_australis_PaChr19_4028109_4029658_evm.model.PaChr19.291_1_CDS_4362412180_34235:0.19995,Phragmites_australis_Phragmites_australis_PaChr14_4855011_4863003_evm.model.PaChr14.345_1_CDS_4362392065_27446:0.0288829)n27:0.00977813,(Chasmanthium_laxum_Chala.05G045400:0.0423669,((Sorghum_bicolor_SORBI_3007G056200:0.0181664,Zea_mays_Zm00001eb414960:0.0313388)n30:0.055939,(((Cenchrus_americanus_H_CamCM007985.2002670.1:0.0311701,Setaria_viridis_SEVIR_6G045300v2:0.0137135)n33:0.0142341,(Urochloa_fusta_Urofu.6G026600:0.0294529,(Digitaria_exilis_H_Dex6A-002321.1:0.00202968,Digitaria_exilis_H_Dex6B-002189.1:0.00253997)n35:0.0386202)n34:0.00290512)n32:0.00459793,(((Panicum_hallii_Pahal.6G047800:0.013205,(Panicum_virgatum_Pavir.6NG076400:0.0183258,Panicum_virgatum_Pavir.6KG071400:0.0163021)n39:0.00431901)n38:0.0206962,Echinocloa_haploclada_eh_chr8.611:0.0373162)n37:0.00299455,(Dichantelium_oligosantes_H_DolKV777030.1000007.1:0.0279165,(ASEM_AUS1_H_AUS1CM014275.1001373.1:0.00605247,ASEM_RSA5_H_RSA5chrom6001982.1:0.00495827)n41:0.0311382)n40:0.00264624)n36:0.00176442)n31:0.0294987)n29:0.0115904)n28:0.00539275)n26:0.00315505)n23:0.00345188)n21:0.03787)n8:0.04988)n5:0.0223315)n4:0.0727241)n0;
```
