## Supplementary Dataset S1 for "Gene turnover and contingency facilitated the repeated evolution of C_4_ photosynthesis in grasses": OG0009790_tree.txt

```
((Carex_scoparia_H_Carex_Csco_scaffold_8_000354.1:0.137819,Juncus_effusus_H_Juncus_Jeff_scaffold_6_000981.1:0.125219)n1:0.0440902,((Hordeum_spontaneum_WB01_002332_0612164:0.0803555,Brachypodium_distachyon_BRADI_3g16150v3:0.014397)n3:0.0346543,((((Olyra_latifolia_Ola010290:0.0378612,((Ampelocalamus_luodianensis_Alu09Cg15830.2:0.00900318,(Dendrocalamus_sinicus_Dendrocalamus_sinicus_Dsi08A_4903396_4905657_Dsi08Ag02590.1_-1_CDS_4147800967_17830:0.0167269,Dendrocalamus_sinicus_Dendrocalamus_sinicus_Dsi09C_24707514_24709756_Dsi09Cg08900.1_1_CDS_4147820362_19582:0.00983862)n10:0.00109318)n9:0.00727551,(Dendrocalamus_sinicus_Dendrocalamus_sinicus_Dsi08B_3825256_3827529_Dsi08Bg02340.1_-1_CDS_4147804885_6027:0.00913102,Ampelocalamus_luodianensis_Alu08Dg11960.2:0.013226)n11:0.00146955)n8:0.00445877)n7:0.0106594,((Zizania_latifolia_GWHTBFHI003161:0.0301183,Zizania_latifolia_GWHTBFHI010813:0.013756)n13:0.0219951,(Leersia_perrieri_LPERR08G03800:0.0377429,Oryza_sativa_LOC_Os03g38000:0.022691)n14:0.0100305)n12:0.015103)n6:0.00844265,(Streptochaeta_angustifolia_strangu_006132:0.0705295,(Pharus_latifolius_Phala.08G181100:5e-09,Pharus_latifolius_Phala.08G181100.2:5e-09)n16:0.0577801)n15:0.0375757)n5:0.00459364,(Phragmites_australis_Phragmites_australis_PaChr16_4108155_4109739_evm.model.PaChr16.396_1_CDS_4362401243_22021:0.14237,(Panicum_virgatum_Pavir.3KG128600:0.41579,((Eragrostis_curvula_EJB05_09375:0.0129416,(Eleusine_coracana_ELECO.r07.8BG0646090:0.0130835,Eleusine_coracana_ELECO.r07.8AG0618610:0.0160974)n21:0.0372402)n20:0.0202244,(Aristida_adscensionis_H_Aadptg000099l000101.1:0.0401866,(Stipagrostis_hirtigluma_H_Shi_ptg000008l_000283.1:0.0149763,(Chasmanthium_laxum_Chala.05G043600:0.0373519,((Phragmites_australis_Phragmites_australis_PaChr19_2786265_2788343_evm.model.PaChr19.209_1_CDS_4362411998_169:0.0210586,Phragmites_australis_Phragmites_australis_PaChr14_4325720_4328065_evm.model.PaChr14.318_1_CDS_4362392005_2207:0.0252739)n26:0.0092494,(((Dichantelium_oligosantes_H_DolKV780709.1000015.1:0.0242427,(Panicum_hallii_Pahal.6G044200:0.017052,(Panicum_virgatum_Pavir.6KG065700:0.0142755,Panicum_virgatum_Pavir.6NG066400:0.0119234)n31:0.00588912)n30:0.00769401)n29:0.0074527,(Cenchrus_americanus_H_CamCM007985.2002611.1:0.0273027,(((Urochloa_fusta_Urofu.6G023900:0.016975,Echinocloa_haploclada_eh_chr8.584:0.0128284)n35:0.00635346,(Setaria_viridis_SEVIR_6G047600v2:0.0252824,(Digitaria_radicosa_Dra06G0040200:0.00578835,(Digitaria_exilis_H_Dex6A-002331.1:0.00179965,Digitaria_exilis_H_Dex6B-002194.1:0.00905993)n38:0.0129701)n37:0.00941691)n36:0.00377392)n34:0.00201958,(ASEM_AUS1_H_AUS1CM014275.1002071.1:0.0160483,ASEM_RSA5_H_RSA5chrom6001311.1:5e-09)n39:0.00948654)n33:0.0047507)n32:0.00191736)n28:0.0173289,(Sorghum_bicolor_SORBI_3007G053300:0.027847,(Zea_mays_Zm00001eb415410:0.0518739,Zea_mays_Zm00001eb172130:0.0222292)n41:0.00246991)n40:0.00954373)n27:0.00413916)n25:0.00391402)n24:0.00195304)n23:0.00469307)n22:0.00372094)n19:0.0105342)n18:0.00105342)n17:0.000117047)n4:0.00501943)n2:0.0425837)n0;
```
