## Supplementary Dataset S1 for "Gene turnover and contingency facilitated the repeated evolution of C_4_ photosynthesis in grasses": OG0009791_tree.txt

```
(Carex_scoparia_H_Carex_Csco_scaffold_1_001262.1:0.242294,((((Pharus_latifolius_Phala.08G212500:0,Pharus_latifolius_Phala.08G212500.5:0,Pharus_latifolius_Phala.08G212500.2:0,Pharus_latifolius_Phala.08G212500.4:0,Pharus_latifolius_Phala.08G212500.3:0)n4:0.00315827,Pharus_latifolius_Phala.08G212500.6:0.00859059)n3:0.099671,(Streptochaeta_angustifolia_strangu_000294:0.144045,Streptochaeta_angustifolia_strangu_033854:0.118782)n5:0.026243)n2:0.0252924,(((Dendrocalamus_sinicus_Dendrocalamus_sinicus_Dsi08A_328463_330880_Dsi08Ag00210.1_1_CDS_4147800253_13889:0.0334642,(Ampelocalamus_luodianensis_Alu08Dg15020.2:0.0279811,Olyra_latifolia_Ola014535:0.0496144)n9:0.0053581)n8:0.0130391,((Zizania_latifolia_GWHTBFHI003380:0.0679283,(Leersia_perrieri_LPERR08G00330:0.0364006,Oryza_sativa_LOC_Os08g01290:0.0488249)n12:0.0322211)n11:0.0419739,(Brachypodium_distachyon_BRADI_3g13080v3:0.0604724,(Hordeum_spontaneum_WB01_005169_0053859:5e-09,Hordeum_vulgareMorex_HORVU.MOREX.r3.7HG0707250:0.000889635)n14:0.143503)n13:0.0256836)n10:0.0104877)n7:0.0149705,(((Eragrostis_curvula_EJB05_10340:0.054011,(Eleusine_coracana_ELECO.r07.8BG0641850:0.0115105,Eleusine_coracana_ELECO.r07.8AG0614340:0.00433999)n18:0.0471988)n17:0.0265717,(Aristida_adscensionis_H_Aadptg000049l000249.1:0.0530713,Stipagrostis_hirtigluma_H_Shi_ptg000008l_000009.1:0.0507789)n19:0.0156756)n16:0.00978721,((Chasmanthium_laxum_Chala.05G003800:0.0450955,((Sorghum_bicolor_SORBI_3007G002500:0.0273982,Zea_mays_Zm00001eb198820:0.0519023)n23:0.036,((ASEM_AUS1_H_AUS1CM014275.1001417.1:0.00927225,ASEM_RSA5_H_RSA5chrom6001673.1:0.00820273)n25:0.0336008,((Dichantelium_oligosantes_H_DolKV777864.1000001.1:0.0249625,Echinocloa_haploclada_eh_chr8.21:0.0356625)n27:0.00618055,(((Digitaria_radicosa_Dra06G0002400:0,Digitaria_radicosa_Dra06G0002400.2:0)n30:0.0274165,(Digitaria_exilis_H_Dex6A-000015.1:0.00322944,Digitaria_exilis_H_Dex6B-000011.1:0.000803836)n31:0.0243101)n29:0.027474,((Panicum_hallii_Pahal.6G002900:0.0129633,(Panicum_virgatum_Pavir.6NG005100:0.0286052,Panicum_virgatum_Pavir.6KG002300:0.0171726)n34:0.00445978)n33:0.0211037,(Cenchrus_americanus_H_CamCM007985.2000521.1:0.0314811,Setaria_viridis_SEVIR_6G003100v2:0.00721869)n35:0.0190277)n32:0.00516815)n28:0.00124543)n26:0.00384717)n24:0.0186118)n22:0.0155405)n21:0.0210626,(Phragmites_australis_Phragmites_australis_PaChr14_903452_906032_evm.model.PaChr14.79_1_CDS_4362393051_17374:0.0522244,(Phragmites_australis_Phragmites_australis_PaChr19_272389_275010_evm.model.PaChr19.24_1_CDS_4362412066_28771:0.0535415,(Phragmites_australis_Phragmites_australis_PaChr12_25101182_25103724_evm.model.PaChr12.993_1_CDS_4362383954_14398:0.00620225,Phragmites_australis_Phragmites_australis_PaChr14_262713_265255_evm.model.PaChr14.25_1_CDS_4362391853_23245:0.00802034)n38:0.037088)n37:0.00608814)n36:0.00067646)n20:0.00926952)n15:0.0113456)n6:0.0374178)n1:0.242294)n0;
```
