## Supplementary Dataset S1 for "Gene turnover and contingency facilitated the repeated evolution of C_4_ photosynthesis in grasses": OG0009792_tree.txt

```
(((Pharus_latifolius_Phala.06G285500:5e-09,Pharus_latifolius_Phala.06G285500.2:5e-09)n2:0.0650467,((((Olyra_latifolia_Ola014532:0.0993278,(Ampelocalamus_luodianensis_Alu05Cg17650.2:0.00235292,Ampelocalamus_luodianensis_Alu05Cg17680.1:0.0193325)n7:0.033189)n6:0.00755217,(Dendrocalamus_sinicus_Dendrocalamus_sinicus_Dsi08A_342734_345090_Dsi08Ag00230.4_-1_CDS_4147800259_17265:0.301155,Dendrocalamus_sinicus_Dendrocalamus_sinicus_Dsi08B_317579_320223_Dsi08Bg00170.1_-1_CDS_4147804234_37537:0.0478662)n8:0.00531847)n5:0.0172911,(((Zizania_latifolia_GWHTBFHI011058:0.0881299,Zizania_latifolia_GWHTBFHI003377:0.0379044)n11:0.01611,(Leersia_perrieri_LPERR08G00360:0.0804293,Oryza_sativa_LOC_Os08g01320:0.0670057)n12:0.0346982)n10:0.0338199,(((Eleusine_coracana_ELECO.r07.8BG0641890:0.00985858,Eleusine_coracana_ELECO.r07.8AG0614370:0.0146209)n15:0.0892923,((Aristida_adscensionis_H_Aadptg000049l000137.1:0.0594382,Stipagrostis_hirtigluma_H_Shi_ptg000008l_000920.1:0.0444591)n17:0.0195342,((((Sorghum_bicolor_SORBI_3007G002900:0.0484915,Zea_mays_Zm00001eb198850:0.0606471)n21:0.0388132,(Brachypodium_distachyon_BRADI_3g13110v3:0.0815546,(Hordeum_spontaneum_WB01_002277_0971221:0,Hordeum_vulgareMorex_HORVU.MOREX.r3.7HG0707210:0)n23:0.078609)n22:0.0558187)n20:0.0251608,((((Cenchrus_americanus_H_CamCM007985.2002986.1:0.0797973,Setaria_viridis_SEVIR_6G003500v2:0.0251629)n27:0.0515836,(Digitaria_radicosa_Dra06G0002700:0.0397912,(Digitaria_exilis_H_Dex6A-002608.1:0.00453167,Digitaria_exilis_H_Dex6B-002451.1:0.00408504)n29:0.0287345)n28:0.0155426)n26:0.0177875,(Panicum_hallii_Pahal.6G003200:0.0164529,(Panicum_virgatum_Pavir.6NG005400:0.0281067,Panicum_virgatum_Pavir.6KG002600:0.0234461)n31:0.0107116)n30:0.0279744)n25:0.00701032,Panicum_virgatum_Pavir.J174800:0.804122)n24:0.0893469)n19:0.0185839,(Dichantelium_oligosantes_H_DolKV777864.1000002.1:0.028523,((ASEM_AUS1_H_AUS1CM014275.1002039.1:0.0219515,ASEM_RSA5_H_RSA5chrom6001598.1:0.00708457)n34:0.0358276,Echinocloa_haploclada_eh_chr8.24:0.0628524)n33:0.00907886)n32:0.00692256)n18:0.0442444)n16:0.0258885)n14:0.0137725,(Chasmanthium_laxum_Chala.05G004100:0.105134,(Phragmites_australis_Phragmites_australis_PaChr14_271103_273486_evm.model.PaChr14.27_1_CDS_4362391897_41760:0.0788425,Phragmites_australis_Phragmites_australis_PaChr19_289125_291680_evm.model.PaChr19.27_1_CDS_4362412132_14069:0.0397282)n36:0.00441425)n35:0.0150983)n13:0.0335447)n9:0.00919271)n4:0.0173353,((Aristida_adscensionis_H_Aadptg000072l000335.1:0.0729065,(Setaria_viridis_SEVIR_3G004201v2:0.2527,Stipagrostis_hirtigluma_H_Shi_ptg000016l_001550.1:0.0294614)n39:0.0314874)n38:0.0439647,(Dendrocalamus_sinicus_Dendrocalamus_sinicus_Dsi04B_39918626_39920302_Dsi04Bg15450.1_-1_CDS_4147757494_50332:0.0280482,(Ampelocalamus_luodianensis_Alu08Dg02870.1:0.0765694,Ampelocalamus_luodianensis_Alu04Dg00360.1:0.0379016)n41:0.00421129)n40:0.00508313)n37:0.0505568)n3:0.00561742)n1:0.0181969,Streptochaeta_angustifolia_strangu_036598:0.0917607)n0;
```
