## Supplementary Dataset S1 for "Gene turnover and contingency facilitated the repeated evolution of C_4_ photosynthesis in grasses": OG0009793_tree.txt

```
((Ananas_comosus_H_Ananas_contig6_000927.1:0.0384067,Tillandsia_fasciculata_H_Tillandsia_CM054940.1_000424.1:0.0512839)n1:0.140165,((Pharus_latifolius_Phala.08G208100:0.0686372,((((Zizania_latifolia_GWHTBFHI003346:0.0240329,Zizania_latifolia_GWHTBFHI011027:0.0366626)n7:0.0256145,(Leersia_perrieri_LPERR08G00900:0.0379444,Oryza_sativa_LOC_Os08g01850:0.0401607)n8:0.0220817)n6:0.0326843,((Aristida_adscensionis_H_Aadptg000049l000109.1:0.0438954,Stipagrostis_hirtigluma_H_Shi_ptg000008l_000897.1:0.031749)n10:0.0192277,(((Chasmanthium_laxum_Chala.05G010200:0.0437367,(Phragmites_australis_Phragmites_australis_PaChr19_652018_654432_evm.model.PaChr19.57_1_CDS_4362412798_39302:0.0691121,Phragmites_australis_Phragmites_australis_PaChr14_763841_766983_evm.model.PaChr14.65_1_CDS_4362392741_14427:0.0264499)n14:0.0118028)n13:0.00759255,(Eragrostis_curvula_EJB05_10233:0.0523084,(Eleusine_coracana_ELECO.r07.8BG0642380:0.00919126,Eleusine_coracana_ELECO.r07.8AG0614690:0.0122788)n16:0.0399407)n15:0.0411128)n12:0.00803236,((Sorghum_bicolor_SORBI_3007G010900:0.0312259,Zea_mays_Zm00001eb174120:0.0571365)n18:0.0346805,(((Echinocloa_haploclada_eh_chr2.4510:0.0824769,Echinocloa_haploclada_eh_chr8.102:0.0141029)n21:0.0310642,((Cenchrus_americanus_H_CamCM007985.2002957.1:0.0293857,Setaria_viridis_SEVIR_6G008800v2:0.0201911)n23:0.00895854,(Urochloa_fusta_Urofu.6G009900:0.0255783,(Panicum_hallii_Pahal.6G008900:0.0206072,(Panicum_virgatum_Pavir.6NG013100:0.0118178,Panicum_virgatum_Pavir.6KG008000:0.0190852)n26:0.00212057)n25:0.0010121)n24:0.00643322)n22:0.00109052)n20:0.00394999,((ASEM_AUS1_H_AUS1CM014275.1001989.1:0.0249773,ASEM_RSA5_H_RSA5chrom6001553.1:0.00744252)n28:0.0218377,((Digitaria_radicosa_Dra06G0008000:0.0297208,(Digitaria_exilis_H_Dex6A-002572.1:0.0181203,Digitaria_exilis_H_Dex6B-002417.1:0.0150635)n31:0.0213346)n30:0.0153792,Dichantelium_oligosantes_H_DolKV775728.1000001.1:0.0271606)n29:0.00496354)n27:0.00236298)n19:0.0163891)n17:0.0263064)n11:0.0113789)n9:0.0355074)n5:0.00828247,((Brachypodium_distachyon_BRADI_3g13420v3:0.0758078,(Hordeum_vulgareMorex_HORVU.MOREX.r3.7HG0706090:0,(Hordeum_spontaneum_WB01_002205_1550508:0.224619,Hordeum_spontaneum_WB01_001994_0518544:0)n35:0)n34:0.0172675)n33:0.03042,(((Ampelocalamus_luodianensis_Alu05Cg17310.2:0.0261279,Dendrocalamus_sinicus_Dendrocalamus_sinicus_Dsi10C_2481475_2484526_Dsi10Cg00580.1_-1_CDS_4147826998_2722:0.0303256)n38:0.00577794,(Ampelocalamus_luodianensis_Alu08Dg14690.2:0.0408041,Dendrocalamus_sinicus_Dendrocalamus_sinicus_Dsi08B_738852_745102_Dsi08Bg00480.1_-1_CDS_4147804327_33033:0.0323198)n39:0.00621843)n37:0.00211092,(Dendrocalamus_sinicus_Dendrocalamus_sinicus_Dsi08A_1019995_1023191_Dsi08Ag00690.1_-1_CDS_4147800397_38087:0.00792928,Dendrocalamus_sinicus_Dendrocalamus_sinicus_DsiCtg00418_21255_24240_DsiCtg00418g00020.1_-1_CDS_4147851826_49517:0.00716863)n40:0.0264841)n36:0.00294267)n32:0.00667524)n4:0.026812)n3:0.0188044,(Streptochaeta_angustifolia_strangu_025073:0.0702675,Streptochaeta_angustifolia_strangu_020420:0.0934387)n41:0.0103821)n2:0.0331059)n0;
```
