## Supplementary Dataset S1 for "Gene turnover and contingency facilitated the repeated evolution of C_4_ photosynthesis in grasses": OG0009794_tree.txt

```
((Ananas_comosus_H_Ananas_contig8_000347.1:0.0281585,Tillandsia_fasciculata_H_Tillandsia_CM054932.1_000256.1:0.0452746)n1:0.129866,(Streptochaeta_angustifolia_strangu_031727:0.0480723,((Pharus_latifolius_Phala.05G080800.3:5e-09,(Pharus_latifolius_Phala.05G080800.2:0.0568848,Pharus_latifolius_Phala.05G080800:5e-09)n5:5e-09)n4:0.0712482,(((Brachypodium_distachyon_BRADI_1g24110v3:0.0489974,(Hordeum_spontaneum_WB01_001477_0226209:0.00888112,(Hordeum_vulgareMorex_HORVU.MOREX.r3.2HG0133180:0,Hordeum_vulgareMorex_HORVU.MOREX.r3.2HG0133180.2:0)n10:5e-09)n9:0.0650824)n8:0.0394847,((Zizania_latifolia_GWHTBFHI037641:0.0565762,(Leersia_perrieri_LPERR07G16720:0.0550392,Oryza_sativa_LOC_Os07g38300:0.0379489)n13:0.0137961)n12:0.0401904,((Dendrocalamus_sinicus_Dendrocalamus_sinicus_Dsi07C_5529648_5533957_Dsi07Cg04640.1_-1_CDS_4147798054_26823:0.0162891,Ampelocalamus_luodianensis_Alu07Cg04700.4:0.0193949)n15:0.0031644,(Ampelocalamus_luodianensis_Alu07Dg06310.2:0.0375547,Dendrocalamus_sinicus_Dendrocalamus_sinicus_Dsi07B_7401825_7405560_Dsi07Bg04920.1_-1_CDS_4147794241_40882:0.0374099)n16:0.00415665)n14:0.0106702)n11:0.0114386)n7:0.0289518,((Chasmanthium_laxum_Chala.10G160300:0.0435655,((Aristida_adscensionis_H_Aadptg000050l000278.1:0.054069,Stipagrostis_hirtigluma_H_Shi_ptg000011l_000258.1:0.0449403)n20:0.0334013,((Eleusine_coracana_ELECO.r07.7BG0604750:0.0486785,(Eragrostis_curvula_EJB05_11721:0.00150379,Eragrostis_curvula_EJB05_11707:0.00167264)n23:0.0394159)n22:0.025503,(Phragmites_australis_Phragmites_australis_PaChr16_6261707_6265075_evm.model.PaChr16.563_1_CDS_4362401615_8552:0.0433317,Phragmites_australis_Phragmites_australis_PaChr15_24021509_24025045_evm.model.PaChr15.969_1_CDS_4362397937_33349:0.024512)n24:0.00272356)n21:0.0160222)n19:0.0145895)n18:0.00731757,((Sorghum_bicolor_SORBI_3007G013400:0.0301162,(Zea_mays_Zm00001eb260570:0.0637037,Zea_mays_Zm00001eb174010:0.0265863)n27:0.00943895)n26:0.0386042,((Panicum_hallii_Pahal.6G010600:0.0139601,(Panicum_virgatum_Pavir.6KG015400:0.00718784,(Panicum_virgatum_Pavir.1NG219500:0,Panicum_virgatum_Pavir.5KG286900:0)n31:0.00863576)n30:0.00992652)n29:0.0187946,(Dichantelium_oligosantes_H_DolKV783752.1000004.1:0.209886,((Dichantelium_oligosantes_H_DolKV773918.1000002.1:0.0202956,(Echinocloa_haploclada_eh_chr8.127:0.0401711,(ASEM_AUS1_H_AUS1CM014275.1001959.1:0.00996043,ASEM_RSA5_H_RSA5chrom6001527.1:0.00849284)n36:0.0205341)n35:0.00305048)n34:0.0051191,((Cenchrus_americanus_H_CamCM007985.2002944.1:0.0323423,(Digitaria_radicosa_Dra06G0009600:0.0351356,(Digitaria_exilis_H_Dex6A-002552.1:0.00723896,Digitaria_exilis_H_Dex6B-002402.1:0.0117564)n40:0.0184771)n39:0.0101909)n38:0.00425944,(Urochloa_fusta_Urofu.6G007400:0.0329565,Setaria_viridis_SEVIR_6G011400v2:0.0278705)n41:0.00415449)n37:0.0047911)n33:0.00180112)n32:0.000200124)n28:0.0102503)n25:0.0110614)n17:0.0465364)n6:0.0350096)n3:0.0359346)n2:0.129866)n0;
```
