## Supplementary Dataset S1 for "Gene turnover and contingency facilitated the repeated evolution of C_4_ photosynthesis in grasses": OG0009795_tree.txt

```
((Streptochaeta_angustifolia_strangu_032822:0.191968,(Pharus_latifolius_Phala.09G108000:0.0547123,(Pharus_latifolius_Phala.09G108000.2:0.0590597,Pharus_latifolius_Phala.09G108000.3:0.00201415)n3:0.0548175)n2:0.129466)n1:0.0413917,((((Zizania_latifolia_GWHTBFHI029322:0.0594814,Zizania_latifolia_GWHTBFHI030332:0.0692044)n7:0.040737,(Leersia_perrieri_LPERR11G11860:0.0654628,Oryza_sativa_LOC_Os11g31950:0.129791)n8:0.05351)n6:0.0615473,((Brachypodium_distachyon_BRADI_4g17917v3:0.0901946,(Hordeum_spontaneum_WB01_001252_0305714:5e-09,(Hordeum_vulgareMorex_HORVU.MOREX.r3.4HG0353220:0.042425,Hordeum_vulgareMorex_HORVU.MOREX.r3.4HG0353230:0.235909)n12:0.0262121)n11:0.120973)n10:0.0544253,((Ampelocalamus_luodianensis_Alu11Cg07420.4:0.0554583,(Olyra_latifolia_scaffold482_194600_201728_-:0.0927329,Dendrocalamus_sinicus_Dendrocalamus_sinicus_Dsi10C_4720113_4732602_Dsi10Cg00910.1_-1_CDS_4147827097_1596:0.0773804)n15:0.0131376)n14:0.00861008,((Dendrocalamus_sinicus_Dendrocalamus_sinicus_Dsi11A_25606228_25616482_Dsi11Ag07120.1_1_CDS_4147831879_21308:0.00973171,Dendrocalamus_sinicus_Dendrocalamus_sinicus_Dsi08C_11535486_11536263_Dsi08Cg07180.1_1_CDS_4147810123_55009:0.0334288)n17:0.040974,Ampelocalamus_luodianensis_Alu11Dg06800.2:0.045872)n16:0.00509689)n13:0.0132782)n9:0.0210201)n5:0.022097,((Aristida_adscensionis_H_Aadptg000020l000099.1:0.105797,Stipagrostis_hirtigluma_H_Shi_ptg000007l_000042.1:0.0635369)n19:0.0280243,(((Eragrostis_curvula_EJB05_27709:0.157069,(Eleusine_coracana_ELECO.r07.9AG0687470:0.0209684,Eleusine_coracana_ELECO.r07.9BG0713860:0.0336697)n23:0.0709731)n22:0.0465239,(Phragmites_australis_Phragmites_australis_PaChr21_18715502_18728847_evm.model.PaChr21.688_1_CDS_4362428825_25889:0.0776563,Phragmites_australis_Phragmites_australis_PaChr10_11904381_11913702_evm.model.PaChr10.521_1_CDS_4362371943_17723:0.0593055)n24:0.0065895)n21:0.0104544,(Echinocloa_haploclada_eh_chr4.1581:0.623219,(Chasmanthium_laxum_Chala.09G079600:0.0663977,((Sorghum_bicolor_SORBI_3005G129400:0.0417019,Zea_mays_Zm00001eb170360:0.0557997)n28:0.0600424,((Dichantelium_oligosantes_H_DolKV777481.1000002.1:0.0187415,Dichantelium_oligosantes_H_DolKV783586.1000009.1:0.380262)n30:0.0305377,((ASEM_RSA5_H_RSA5chrom8000802.1:0.0102331,(ASEM_AUS1_H_AUS1CM014275.1001569.1:0.0709049,ASEM_AUS1_H_AUS1CM014277.1002722.1:0.00477955)n33:0.0134863)n32:0.0416413,((Echinocloa_haploclada_eh_chr4.1579:0.0466941,(Panicum_hallii_Pahal.8G188500:0.018813,(Panicum_virgatum_Pavir.8KG332600:0.0227958,Panicum_virgatum_Pavir.8NG224700:0.0218916)n37:0.010335)n36:0.0256774)n35:0.0133693,((Digitaria_radicosa_Dra08G0089000:0.0443012,(Digitaria_exilis_H_Dex8A-001647.1:0.00526327,Digitaria_exilis_H_Dex8B-000552.1:0.00328533)n40:0.0335946)n39:0.0371042,(Cenchrus_americanus_H_CamCM007982.2000596.1:0.0309797,Setaria_viridis_SEVIR_8G143400v2:0.0176262)n41:0.0418343)n38:0.00952557)n34:0.00556664)n31:0.00806838)n29:0.0152489)n27:0.036058)n26:0.0161797)n25:0.00179775)n20:0.0109048)n18:0.0215859)n4:0.0413917)n0;
```
