## Supplementary Dataset S1 for "Gene turnover and contingency facilitated the repeated evolution of C_4_ photosynthesis in grasses": OG0009796_tree.txt

```
((Pharus_latifolius_Phala.08G190500:0.158377,Streptochaeta_angustifolia_strangu_038863:0.181676)n1:0.0398718,((Olyra_latifolia_Ola025906:0.0807,((Ampelocalamus_luodianensis_Alu08Dg12830.2:0.0587154,Ampelocalamus_luodianensis_Alu09Cg16670.2:0.0522421)n5:0.00725549,(Dendrocalamus_sinicus_Dendrocalamus_sinicus_Dsi08B_2510488_2513638_Dsi08Bg01620.1_1_CDS_4147804669_54991:0.0672633,Dendrocalamus_sinicus_Dendrocalamus_sinicus_Dsi08A_3932492_3935923_Dsi08Ag02070.1_1_CDS_4147800811_43719:0.0838444)n6:0.00931604)n4:0.00597781)n3:0.0312838,((Hordeum_spontaneum_WB01_001618_0402728:0.000884779,Hordeum_vulgareMorex_HORVU.MOREX.r3.7HG0701280:0.00197079)n8:0.211177,((Zizania_latifolia_GWHTBFHI010897:0.112762,(Leersia_perrieri_LPERR08G02860:0.234434,Oryza_sativa_LOC_Os08g05290:0.0797159)n11:0.03258)n10:0.0397087,(((Digitaria_radicosa_Dra06G0029100:0.123216,(Digitaria_exilis_H_Dex6A-000219.1:0.0574595,Digitaria_exilis_H_Dex6B-000205.1:0.0419897)n15:0.139759)n14:0.07896,(((Eleusine_coracana_ELECO.r07.8AG0617140:0.0846767,Eleusine_coracana_ELECO.r07.8BG0644700:0.113269)n18:0.151546,Brachypodium_distachyon_BRADI_3g17567v3:0.274609)n17:0.0547415,(Eragrostis_curvula_EJB05_52880:0.957676,((Eragrostis_curvula_EJB05_52881:0.0875893,Eragrostis_curvula_EJB05_09827:0.126406)n21:0.021336,(((Eragrostis_curvula_EJB05_52877:0.0377512,Eragrostis_curvula_EJB05_09838:0.047608)n24:0.0485032,(Eragrostis_curvula_EJB05_09832:0.0928723,Eragrostis_curvula_EJB05_09825:0.0798114)n25:0.0211679)n23:0.0109228,Eragrostis_curvula_EJB05_52883:0.057108)n22:0.0032049)n20:0.0702246)n19:0.00780274)n16:0.0201178)n13:0.0337469,((Stipagrostis_hirtigluma_H_Shi_ptg000008l_000190.1:0.0870834,(Aristida_adscensionis_H_Aadptg000049l000168.1:0.0371046,Aristida_adscensionis_H_Aadptg000049l000165.1:0.0468525)n28:0.0534201)n27:0.029871,(((Cenchrus_americanus_H_CamCM007985.2002713.1:0.068995,Setaria_viridis_SEVIR_6G062400v2:0.0464392)n31:0.0516777,((Panicum_hallii_Pahal.6G031200:0.0388571,(Panicum_virgatum_Pavir.6KG051000:0.50136,(Panicum_virgatum_Pavir.6NG053200:0.0332297,(Panicum_virgatum_Pavir.6KG051100:0.01857,Panicum_virgatum_Pavir.J636200:0.0526375)n36:0.00619456)n35:0.00725742)n34:0.00080638)n33:0.0283211,(Dichantelium_oligosantes_H_DolKV770025.1000002.1:0.0842981,(ASEM_AUS1_H_AUS1CM014275.1001862.1:0.0268688,ASEM_RSA5_H_RSA5chrom6001888.1:0.0208358)n38:0.0349965)n37:0.0159987)n32:0.0215661)n30:0.0289377,((Zea_mays_Zm00001eb172920:0.117638,Sorghum_bicolor_SORBI_3007G038000:0.075012)n40:0.0857916,(Phragmites_australis_Phragmites_australis_PaChr19_2568544_2571682_evm.model.PaChr19.192_1_CDS_4362411960_26671:0.0986111,Chasmanthium_laxum_Chala.05G032400:0.0829131)n41:0.0370564)n39:0.0173523)n29:0.021364)n26:0.0204129)n12:0.0704458)n9:0.0222564)n7:0.0171637)n2:0.0398718)n0;
```
