## Supplementary Dataset S1 for "Gene turnover and contingency facilitated the repeated evolution of C_4_ photosynthesis in grasses": OG0009797_tree.txt

```
((Streptochaeta_angustifolia_strangu_024945:0.135619,(Pharus_latifolius_Phala.08G191100:0.00141727,Pharus_latifolius_Phala.08G191100.2:0.00256929)n2:0.132809)n1:0.0340984,(((((Zizania_latifolia_GWHTBFHI003230:0.0465361,Zizania_latifolia_GWHTBFHI010905:0.0353609)n7:0.0417519,(Leersia_perrieri_LPERR08G02760:0.0762447,Oryza_sativa_LOC_Os08g04780:0.0707976)n8:0.0248696)n6:0.0525878,(Brachypodium_distachyon_BRADI_3g14870v3:0.0744189,(Hordeum_spontaneum_WB01_000736_0983380:0.00136334,Hordeum_vulgareMorex_HORVU.MOREX.r3.7HG0701580:0.000195746)n10:0.0971699)n9:0.0527323)n5:0.0134158,(Olyra_latifolia_Ola014808:0.0949568,(((Ampelocalamus_luodianensis_Alu09Cg16740.1:0.027339,Dendrocalamus_sinicus_Dendrocalamus_sinicus_Dsi09C_25558740_25568259_Dsi09Cg09600.1_1_CDS_4147820572_24084:0.0271907)n14:0.0118405,((Ampelocalamus_luodianensis_Alu08Dg12910.1:0.000645365,Ampelocalamus_luodianensis_Alu08Dg12920.1:0.000644166)n16:0.0419243,Dendrocalamus_sinicus_Dendrocalamus_sinicus_Dsi08A_3845748_3851276_Dsi08Ag02020.1_-1_CDS_4147800796_35274:0.0397349)n15:0.00441498)n13:0.00482474,Dendrocalamus_sinicus_Dendrocalamus_sinicus_Dsi08B_2244836_2249367_Dsi08Bg01490.1_-1_CDS_4147804630_33034:0.0304766)n12:0.00338629)n11:0.00743485)n4:0.0246085,((((Eragrostis_curvula_EJB05_52073:0.0017574,Eragrostis_curvula_EJB05_09842:0.0028854)n20:0.0594356,(Eleusine_coracana_ELECO.r07.8BG0644600:0.0203351,Eleusine_coracana_ELECO.r07.8AG0617040:0.0242137)n21:0.0449368)n19:0.0375714,(Aristida_adscensionis_H_Aadptg000144l000003.1:0.102301,Stipagrostis_hirtigluma_H_Shi_ptg000008l_000772.1:0.0608495)n22:0.0205311)n18:0.00547309,((Phragmites_australis_Phragmites_australis_PaChr14_3016457_3022202_evm.model.PaChr14.240_1_CDS_4362391833_14843:0.0454101,Phragmites_australis_Phragmites_australis_PaChr19_2461314_2465787_evm.model.PaChr19.187_1_CDS_4362411948_21636:0.0513545)n24:0.0196862,(Panicum_virgatum_Pavir.7NG039300:0.635923,(Chasmanthium_laxum_Chala.05G031600:0.0573667,((Sorghum_bicolor_SORBI_3007G036700:0.0724369,Zea_mays_Zm00001eb416560:0.0632519)n28:0.0602491,((Digitaria_radicosa_Dra06G0028500:0.0386924,(Digitaria_exilis_H_Dex6A-002433.1:0.0225592,Digitaria_exilis_H_Dex6B-002283.1:0.0283515)n31:0.0308753)n30:0.0282588,((((Cenchrus_americanus_H_CamCM007985.2000806.1:0.0644588,Setaria_viridis_SEVIR_6G064400v2:0.0142904)n35:0.0370964,Echinocloa_haploclada_eh_chr8.424:0.0529298)n34:0.00704551,((Dichantelium_oligosantes_H_DolKV777305.1000002.1:0.0489707,Dichantelium_oligosantes_H_DolKV775046.1000002.1:0.131689)n37:0.0146321,(Dichantelium_oligosantes_H_DolKV775046.1000003.1:0.046549,(ASEM_AUS1_H_AUS1CM014275.1001849.1:0.0120159,ASEM_RSA5_H_RSA5chrom6001397.1:0.00612532)n39:0.040202)n38:0.00540214)n36:0.000600238)n33:0.00195612,(Panicum_hallii_Pahal.6G030500:0.0192542,(Panicum_virgatum_Pavir.6NG052600:0.0303667,Panicum_virgatum_Pavir.6KG037600:0.0232593)n41:0.00764193)n40:0.0240254)n32:0.00480072)n29:0.0250642)n27:0.0170857)n26:0.0198795)n25:0.00220884)n23:0.00448618)n17:0.0108165)n3:0.0340984)n0;
```
