## Supplementary Dataset S1 for "Gene turnover and contingency facilitated the repeated evolution of C_4_ photosynthesis in grasses": OG0009798_tree.txt

```
((Streptochaeta_angustifolia_strangu_034577:0.127508,(Pharus_latifolius_Phala.08G200000.4:0,Pharus_latifolius_Phala.08G200000:0,Pharus_latifolius_Phala.08G200000.2:0,Pharus_latifolius_Phala.08G200000.3:0)n2:0.087045)n1:0.0331655,((((Brachypodium_distachyon_BRADI_3g14181v3:0.0860952,(Hordeum_spontaneum_WB01_002216_0229852:5e-09,Hordeum_vulgareMorex_HORVU.MOREX.r3.7HG0703420:0.0025786)n7:0.0792771)n6:0.0493526,((Leersia_perrieri_LPERR08G01880:0.0395862,Oryza_sativa_LOC_Os08g03380:0.0354728)n9:0.0334475,(Zizania_latifolia_GWHTBFHI003286:0.0358201,Zizania_latifolia_GWHTBFHI010957:0.0809339)n10:0.00562461)n8:0.0511385)n5:0.0185848,(Olyra_latifolia_Ola014902:0.0742685,((Ampelocalamus_luodianensis_Alu08Dg13530.2:0.0528949,(Ampelocalamus_luodianensis_Alu03Cg15160.1:0.138494,Ampelocalamus_luodianensis_Alu09Cg17380.1:0.00690573)n14:0.021964)n13:0.003398,(Dendrocalamus_sinicus_Dendrocalamus_sinicus_Dsi08B_1438103_1442253_Dsi08Bg00990.1_-1_CDS_4147804480_5463:0.0611367,(Dendrocalamus_sinicus_Dendrocalamus_sinicus_Dsi08A_3028723_3031542_Dsi08Ag01540.2_-1_CDS_4147800652_11077:0.0092823,Dendrocalamus_sinicus_Dendrocalamus_sinicus_DsiCtg00073_759944_762746_DsiCtg00073g00280.2_-1_CDS_4147847029_21358:0.00619196)n16:0.130919)n15:0.0145466)n12:0.0165121)n11:0.00431693)n4:0.0159202,(((Eragrostis_curvula_EJB05_10017:0.049231,(Eleusine_coracana_ELECO.r07.8BG0643510:0.00993275,Eleusine_coracana_ELECO.r07.8AG0616070:0.00688915)n20:0.0515233)n19:0.0421992,((((Aristida_adscensionis_H_Aadptg000049l000039.1:0.102525,Phragmites_australis_Phragmites_australis_PaChr19_1524847_1528890_evm.model.PaChr19.128_1_CDS_4362411630_15328:0.0463607)n24:0.0124376,Chasmanthium_laxum_Chala.05G023100:0.0604191)n23:0.00655251,((Sorghum_bicolor_SORBI_3007G026200:0.0218405,(Zea_mays_Zm00001eb261540:0.0482921,Zea_mays_Zm00001eb173360:0.0457207)n27:0.00395041)n26:0.0306979,(((Digitaria_radicosa_Dra06G0019900:5e-09,Digitaria_radicosa_Dra06G0019900.2:5e-09)n30:0.0177799,(Digitaria_exilis_H_Dex6A-002489.1:0.0223489,Digitaria_exilis_H_Dex6B-002333.1:0.0148349)n31:0.0223635)n29:0.0215402,(((Panicum_hallii_Pahal.6G021400:0.0158904,(Panicum_virgatum_Pavir.6KG028200:0.0198429,Panicum_virgatum_Pavir.6NG024900:0.0149847)n35:0.00470025)n34:0.0239156,(ASEM_AUS1_H_AUS1CM014275.1001663.1:0.00688888,(ASEM_RSA5_H_RSA5scaff17000001.1:0.00686986,ASEM_RSA5_H_RSA5chrom6001832.1:0.00887763)n37:0.000986403)n36:0.0107408)n33:0.00523176,(Echinocloa_haploclada_eh_chr8.301:0.0406354,(Cenchrus_americanus_H_CamCM007985.2002878.1:0.0468016,Setaria_viridis_SEVIR_6G078100v2:0.0166521)n39:0.0248933)n38:0.00605157)n32:0.00462071)n28:0.0173809)n25:0.0167842)n22:0.00349584,Phragmites_australis_Phragmites_australis_PaChr14_1702452_1706140_evm.model.PaChr14.152_1_CDS_4362391637_17367:0.0323286)n21:0.00359206)n18:0.0155315,Stipagrostis_hirtigluma_H_Shi_ptg000008l_000834.1:0.0566408)n17:0.0442907)n3:0.0331655)n0;
```
