## Supplementary Dataset S1 for "Gene turnover and contingency facilitated the repeated evolution of C_4_ photosynthesis in grasses": OG0009799_tree.txt

```
((((Zizania_latifolia_GWHTBFHI003308:0.0515156,Zizania_latifolia_GWHTBFHI010985:0.0523881)n3:0.0422392,(Leersia_perrieri_LPERR08G01570:0.0647594,Oryza_sativa_LOC_Os08g02460:0.0530457)n4:0.0218606)n2:0.0729877,((Brachypodium_distachyon_BRADI_3g13860v3:0.106944,(Hordeum_spontaneum_WB01_001207_0124461:5e-09,Hordeum_vulgareMorex_HORVU.MOREX.r3.7HG0704050:5e-09)n7:0.11663)n6:0.0582773,(Olyra_latifolia_Ola014942:0.161244,((Dendrocalamus_sinicus_Dendrocalamus_sinicus_Dsi08B_1268118_1270918_Dsi08Bg00830.1_-1_CDS_4147804432_35286:0.0554043,Ampelocalamus_luodianensis_Alu08Dg13830.1:0.0487713)n10:0.0115272,(Ampelocalamus_luodianensis_Alu09Cg17670.1:0.0276755,((Dendrocalamus_sinicus_Dendrocalamus_sinicus_Dsi08A_1707105_1709885_Dsi08Ag01140.1_-1_CDS_4147800532_383:0.0507698,Dendrocalamus_sinicus_Dendrocalamus_sinicus_Dsi08A_1725452_1728389_Dsi08Ag01150.1_-1_CDS_4147800535_2072:0.00649817)n13:0.0410845,Dendrocalamus_sinicus_Dendrocalamus_sinicus_Dsi09C_26528513_26531563_Dsi09Cg10290.1_1_CDS_4147820779_26898:0.0320657)n12:0.00356285)n11:0.00646161)n9:0.000717957)n8:0.01349)n5:0.0111951)n1:0.0392667,(((((Eragrostis_curvula_EJB05_10080:0,Eragrostis_curvula_EJB05_53837:0)n18:0.0575401,(Eleusine_coracana_ELECO.r07.8BG0643110:0.0194625,Eleusine_coracana_ELECO.r07.8AG0615630:0.0291976)n19:0.0601069)n17:0.068878,(Aristida_adscensionis_H_Aadptg000049l000058.1:0.0770033,Stipagrostis_hirtigluma_H_Shi_ptg000008l_000853.1:0.0594041)n20:0.0304292)n16:0.00770651,(Phragmites_australis_Phragmites_australis_PaChr14_1315574_1320713_evm.model.PaChr14.118_1_CDS_4362390907_7669:0.072354,Phragmites_australis_Phragmites_australis_PaChr19_1146410_1148933_evm.model.PaChr19.94_1_CDS_4362413620_2699:0.0628555)n21:0.00698395)n15:0.00935636,(Chasmanthium_laxum_Chala.05G018300:0.076642,((Echinocloa_haploclada_eh_chr8.204:0.0843502,((((Digitaria_radicosa_Dra06G0014900:5e-09,Digitaria_radicosa_Dra06G0014900.2:0.00287038)n28:0.0277178,(Digitaria_exilis_H_Dex6B-002370.1:0.0328389,(Digitaria_exilis_H_Dex6B-002371.1:0.0171729,Digitaria_exilis_H_Dex6A-002519.1:0.0103971)n30:0.0120307)n29:0.0282363)n27:0.0462846,(Panicum_hallii_Pahal.6G015700:0.0216594,(Panicum_virgatum_Pavir.6KG024200:0.0231982,Panicum_virgatum_Pavir.6NG016700:0.0280124)n32:0.00624897)n31:0.0331356)n26:0.00302082,(Dichantelium_oligosantes_H_DolKV776305.1000004.1:0.0455145,((Urochloa_fusta_Urofu.6G002300:0.0507107,(Setaria_viridis_SEVIR_6G084000v2:0.0223711,(Cenchrus_americanus_H_CamCM007985.2000481.1:0.0667155,Cenchrus_americanus_H_CamCM007985.2002910.1:0.00598294)n37:0.0441981)n36:0.0228449)n35:0.00961994,(ASEM_AUS1_H_AUS1CM014275.1001739.1:0.0119326,ASEM_RSA5_H_RSA5chrom6001502.1:0.00747791)n38:0.0366818)n34:0.00376125)n33:0.0039365)n25:0.00504004)n24:0.00697736,(Sorghum_bicolor_SORBI_3007G019800:0.0166593,(Zea_mays_Zm00001eb260990:0.0765607,(Zea_mays_Zm00001eb115620:0.262952,Zea_mays_Zm00001eb173660:0.0191282)n41:0.0297753)n40:0.00330837)n39:0.00663887)n23:0.0352625)n22:0.0180871)n14:0.0392667)n0;
```
