## Supplementary Dataset S1 for "Gene turnover and contingency facilitated the repeated evolution of C_4_ photosynthesis in grasses": OG0009800_tree.txt

```
((Ananas_comosus_H_Ananas_contig20_000367.1:0.0191274,Tillandsia_fasciculata_H_Tillandsia_CM054949.1_000718.1:0.03203)n1:0.123732,(Streptochaeta_angustifolia_strangu_006723:0.05885,((Pharus_latifolius_Phala.04G205800:5e-09,(Pharus_latifolius_Phala.04G205800.2:0.00240763,Pharus_latifolius_Phala.04G205800.3:5e-09)n5:6e-09)n4:0.0572521,(((Zizania_latifolia_GWHTBFHI007704:0.0455287,(Leersia_perrieri_LPERR06G20860:0.0330099,Oryza_sativa_LOC_Os06g46940:0.0337666)n9:0.0125215)n8:0.0388963,(((Ampelocalamus_luodianensis_Alu06Dg16280.1:0.0270203,Dendrocalamus_sinicus_Dendrocalamus_sinicus_Dsi06A_37804166_37807398_Dsi06Ag12760.1_1_CDS_4147778269_32947:0.0222918)n12:0.00324072,Olyra_latifolia_scaffold21_616800_620040_+:0.0457554)n11:0.00384409,(Dendrocalamus_sinicus_Dendrocalamus_sinicus_DsiCtg00177_84693_88040_DsiCtg00177g00090.1_-1_CDS_4147848598_51758:0.018552,Ampelocalamus_luodianensis_Alu02Dg20180.2:0.0318558)n13:0.00353953)n10:0.0100777)n7:0.00582759,(((Hordeum_spontaneum_WB01_001728_0047943:0,Hordeum_vulgareMorex_HORVU.MOREX.r3.7HG0732230:0)n16:0.0856284,Brachypodium_distachyon_BRADI_1g33040v3:0.0398585)n15:0.0302466,((Aristida_adscensionis_H_Aadptg000037l000449.1:0.044213,Stipagrostis_hirtigluma_H_Shi_ptg000059l_000486.1:0.0453754)n18:0.0209751,((Eragrostis_curvula_EJB05_41981:0.0437163,(Eleusine_coracana_ELECO.r07.6BG0502150:0.00818901,Eleusine_coracana_ELECO.r07.6AG0548450:0.0121849)n21:0.046747)n20:0.0214012,(Phragmites_australis_Phragmites_australis_PaChr13_30745108_30748300_evm.model.PaChr13.1403_1_CDS_4362386545_42163:0.0302723,(Chasmanthium_laxum_Chala.02G229900:0.0217917,(((Echinocloa_haploclada_eh_chr6.387:0.0333113,(ASEM_AUS1_H_AUS1CM014275.1001735.1:0.00441773,ASEM_RSA5_H_RSA5chrom4003315.1:0.00152321)n27:0.0261422)n26:0.00255595,((Digitaria_radicosa_Dra04G0199600:0.0255107,((Dichantelium_oligosantes_H_DolKV775531.1000003.1:0.0214554,Cenchrus_americanus_H_CamCM007983.2005445.1:0.287862)n31:0.010707,(Urochloa_fusta_Urofu.4G033900:0.0306708,((Digitaria_exilis_H_Dex4B-001157.1:0.00848924,(Digitaria_exilis_H_Dex4A-001209.1:0.00592176,Digitaria_exilis_H_Dex4A-000808.1:0.104331)n35:0.00274401)n34:0.0234918,(Setaria_viridis_SEVIR_4G271200v2:0.0130894,(Cenchrus_americanus_H_CamCM007986.2000465.1:0.0159561,Digitaria_exilis_H_Dex4A-000807.1:0.0399674)n37:0.0103355)n36:0.0118765)n33:0.00131961)n32:0.00839924)n30:0.000933248)n29:0.00341227,(Panicum_hallii_Pahal.4G040300:0.0179498,(Panicum_virgatum_Pavir.4NG291800:0.0250271,Panicum_virgatum_Pavir.4KG402600:0.0149782)n39:0.00240577)n38:0.015889)n28:0.00308384)n25:0.00438644,(Zea_mays_Zm00001eb225390:0.0475682,(Sorghum_bicolor_SORBI_3010G233900:0.0230067,Sorghum_bicolor_SORBI_3003G238300:0.0350506)n41:0.00389451)n40:0.00513187)n24:0.022289)n23:0.00910968)n22:0.00327025)n19:0.00594556)n17:0.0241216)n14:0.0060652)n6:0.0450007)n3:0.0231925)n2:0.123732)n0;
```
