## Supplementary Dataset S1 for "Gene turnover and contingency facilitated the repeated evolution of C_4_ photosynthesis in grasses": OG0009801_tree.txt

```
(((Pharus_latifolius_Phala.06G004600.2:0.00384968,(Pharus_latifolius_Phala.06G004600.4:5e-09,(Pharus_latifolius_Phala.06G004600.3:5e-09,Pharus_latifolius_Phala.06G004600:5e-09)n4:0.000848535)n3:0.00780401)n2:0.130822,(Streptochaeta_angustifolia_strangu_031529:0.352211,Streptochaeta_angustifolia_strangu_019968:0.147678)n5:0.0547891)n1:0.0419509,(((Olyra_latifolia_Ola006674:0.092514,(Dendrocalamus_sinicus_Dendrocalamus_sinicus_Dsi04A_53877968_53881048_Dsi04Ag20120.2_-1_CDS_4147752823_36241:0.0481302,((Ampelocalamus_luodianensis_Alu04Cg00440.3:0.0309857,(Dendrocalamus_sinicus_Dendrocalamus_sinicus_Dsi04C_33049073_33052157_Dsi04Cg14410.1_-1_CDS_4147761898_27829:0.00757755,Dendrocalamus_sinicus_Dendrocalamus_sinicus_DsiCtg00678b_862672_865801_DsiCtg00678bg00290.1_1_CDS_4147855225_29825:0.00807946)n12:0.0335915)n11:0.0096988,(Ampelocalamus_luodianensis_Alu04Dg21090.3:0.0473103,Dendrocalamus_sinicus_Dendrocalamus_sinicus_Dsi04B_482645_487403_Dsi04Bg00150.1_1_CDS_4147752904_24986:0.063182)n13:0.00892585)n10:0.00968224)n9:0.0202604)n8:0.0366142,(Zizania_latifolia_GWHTBFHI020036:0.118445,(Leersia_perrieri_LPERR04G00130:0.121637,Oryza_sativa_LOC_Os04g01490:0.108672)n15:0.0548551)n14:0.0759906)n7:0.0267516,((Brachypodium_distachyon_BRADI_5g02290v3:0.152972,(Hordeum_spontaneum_WB01_006739_0255296:0.0096526,Hordeum_vulgareMorex_HORVU.MOREX.r3.2HG0100390:0.00411429)n18:0.222667)n17:0.0860316,(((Chasmanthium_laxum_Chala.06G012300:0.0768871,((Eragrostis_curvula_EJB05_46879:0.0630993,(Eleusine_coracana_ELECO.r07.4BG0360280:0.0184728,Eleusine_coracana_ELECO.r07.4AG0328220:0.0121517)n24:0.0860497)n23:0.0829803,(Phragmites_australis_Phragmites_australis_PaChr7_37352347_37355516_evm.model.PaChr7.1889_1_CDS_4362475180_24359:0.0940946,Phragmites_australis_Phragmites_australis_PaChr11_33522370_33525620_evm.model.PaChr11.1843_1_CDS_4362376750_474:0.0574888)n25:0.0115369)n22:0.0134889)n21:0.0167375,Stipagrostis_hirtigluma_H_Shi_ptg000016l_000034.1:0.124588)n20:0.0241501,(Aristida_adscensionis_H_Aadptg000023l000108.1:0.217981,((Sorghum_bicolor_SORBI_3006G002900:0.111757,Zea_mays_Zm00001eb418870:0.107514)n28:0.0947113,((Cenchrus_americanus_H_CamCM007986.2000024.1:0.117439,Setaria_viridis_SEVIR_7G032400v2:0.0629877)n30:0.0233954,((Panicum_hallii_Pahal.7G006800:0.0312711,(Panicum_virgatum_Pavir.J315500:0.061575,Panicum_virgatum_Pavir.7KG106600:0.0237491)n33:0.0222616)n32:0.0411891,(((Digitaria_radicosa_Dra07G0002700:0,Digitaria_radicosa_Dra07G0002700.2:0)n36:0.0418713,(Digitaria_exilis_H_Dex6A-002034.1:0.0205158,Digitaria_exilis_H_Dex7B-000022.1:0.0201012)n37:0.0543717)n35:0.0463542,(Urochloa_fusta_Urofu.7G007800:0.0760946,(Dichantelium_oligosantes_H_DolKV769105.1000002.1:0.0790274,(Echinocloa_haploclada_eh_chr9.83:0.109515,(ASEM_AUS1_H_AUS1CM014276.1000024.1:0.0175822,ASEM_RSA5_H_RSA5chrom7000037.1:0.0211292)n41:0.0516529)n40:0.0197545)n39:0.0169945)n38:0.0096447)n34:0.0102927)n31:0.0153061)n29:0.0502644)n27:0.0437338)n26:0.0355982)n19:0.055621)n16:0.0424193)n6:0.0419509)n0;
```
