## Supplementary Dataset S1 for "Gene turnover and contingency facilitated the repeated evolution of C_4_ photosynthesis in grasses": OG0009802_tree.txt

```
((Ananas_comosus_H_Ananas_contig4_000365.1:0.0245593,(Tillandsia_fasciculata_H_Tillandsia_CM054931.1_001018.1:0.00950554,Tillandsia_fasciculata_H_Tillandsia_CM054939.1_000805.1:0.0119638)n2:0.0253921)n1:0.158135,((Streptochaeta_angustifolia_strangu_008505:0.0847564,((Pharus_latifolius_Phala.06G018800:0,Pharus_latifolius_Phala.06G018800.2:0)n6:0.00646759,Pharus_latifolius_Phala.06G018800.3:0.0219675)n5:0.0618447)n4:0.0290045,((((Brachypodium_distachyon_BRADI_5g01430v3:0.0447004,((Hordeum_vulgareMorex_HORVU.MOREX.r3.2HG0096530:0,Hordeum_vulgareMorex_HORVU.MOREX.r3.2HG0096530.2:0)n12:0.0014608,Hordeum_spontaneum_WB01_004872_0417618:0.00440282)n11:0.0550223)n10:0.0378097,(Zizania_latifolia_GWHTBFHI020008:0.0960214,(Leersia_perrieri_LPERR04G00520:0.0359724,Oryza_sativa_LOC_Os04g02870:0.0272631)n14:0.022478)n13:0.0316458)n9:0.0152658,(Olyra_latifolia_Ola006592:0.102148,((Ampelocalamus_luodianensis_Alu04Cg01070.7:0.113168,Ampelocalamus_luodianensis_Alu04Dg20610.4:0.0175142)n17:0.00194603,(Dendrocalamus_sinicus_Dendrocalamus_sinicus_Dsi04B_892816_895676_Dsi04Bg00320.1_-1_CDS_4147752955_53695:0.0425084,(Dendrocalamus_sinicus_Dendrocalamus_sinicus_DsiCtg00268_126009_128975_DsiCtg00268g00050.1_-1_CDS_4147850155_18555:5e-09,Dendrocalamus_sinicus_Dendrocalamus_sinicus_DsiCtg00637d_15261_18230_DsiCtg00637dg00010.1_1_CDS_4147854559_52904:5e-09)n19:0.0205407)n18:0.0022823)n16:0.0047584)n15:0.00833784)n8:0.0151534,((Aristida_adscensionis_H_Aadptg000023l000030.1:0.0637949,Stipagrostis_hirtigluma_H_Shi_ptg000016l_000197.1:0.0360399)n21:0.0454606,(Chasmanthium_laxum_Chala.06G022600:0.0613474,((Phragmites_australis_Phragmites_australis_PaChr7_35200703_35204395_evm.model.PaChr7.1800_1_CDS_4362474986_27718:0.0294736,Phragmites_australis_Phragmites_australis_PaChr11_29254665_29257734_evm.model.PaChr11.1744_1_CDS_4362376530_35384:0.0510079)n24:0.0102515,((Eragrostis_curvula_EJB05_48946:0.0653433,(Eleusine_coracana_ELECO.r07.4BG0359290:0.00595116,Eleusine_coracana_ELECO.r07.4AG0327350:0.0104906)n27:0.0431437)n26:0.044064,(((Dichantelium_oligosantes_H_DolKV775562.1000003.1:0.0300751,(Digitaria_radicosa_Dra07G0008900:0.0242412,(Digitaria_exilis_H_DexUA-003338.1:0.091923,Digitaria_exilis_H_Dex7B-002884.1:0.00809253)n32:0.0242209)n31:0.0172348)n30:0.00702965,((Cenchrus_americanus_H_CamCM007986.2000189.1:0.0594084,Setaria_viridis_SEVIR_7G040600v2:0.0122214)n34:0.0225076,((Panicum_hallii_Pahal.7G020100:0.00629539,Panicum_virgatum_Pavir.7NG021900:0.023352)n36:0.0115849,(Urochloa_fusta_Urofu.7G017100:0.0384605,(Echinocloa_haploclada_eh_chr9.146:0.0389725,(ASEM_AUS1_H_AUS1CM014276.1003528.1:0.0045511,ASEM_RSA5_H_RSA5chrom7000076.1:0.00301716)n39:0.0430214)n38:0.0149015)n37:0.00381621)n35:0.00377915)n33:0.00135468)n29:0.0213991,(Sorghum_bicolor_SORBI_3006G011000:0.0253173,(Zea_mays_Zm00001eb419960:0.0401912,Zea_mays_Zm00001eb089060:0.0412064)n41:0.00457849)n40:0.0162139)n28:0.023623)n25:0.0101468)n23:0.00801209)n22:0.0154242)n20:0.0246598)n7:0.030254)n3:0.158135)n0;
```
