## Supplementary Dataset S1 for "Gene turnover and contingency facilitated the repeated evolution of C_4_ photosynthesis in grasses": OG0009803_tree.txt

```
((Streptochaeta_angustifolia_strangu_039359:0.0853897,(Pharus_latifolius_Phala.06G027100:0,Pharus_latifolius_Phala.06G027100.2:0)n2:0.0686512)n1:0.026513,((((Leersia_perrieri_LPERR04G01500:0.0174107,Oryza_sativa_LOC_Os04g08320:0.0370591)n6:0.0190072,(Zizania_latifolia_GWHTBFHI016558:0.0486274,Zizania_latifolia_GWHTBFHI019960:0.0223926)n7:0.0146949)n5:0.0395103,((Brachypodium_distachyon_BRADI_5g00570v3:0.0341179,(Hordeum_spontaneum_WB01_010160_0059822:0.00287201,Hordeum_vulgareMorex_HORVU.MOREX.r3.2HG0095610:0.00148698)n10:0.13726)n9:0.0308477,(((Dendrocalamus_sinicus_Dendrocalamus_sinicus_DsiCtg00637a_305850_306966_DsiCtg00637ag00110.2_-1_CDS_4147854526_34325:0.0177973,Dendrocalamus_sinicus_Dendrocalamus_sinicus_Dsi04A_44639252_44645847_Dsi04Ag18120.1_1_CDS_4147752223_39617:0.00865557)n13:0.0150426,((Ampelocalamus_luodianensis_Alu04Dg20080.1:0.00502344,Ampelocalamus_luodianensis_Alu06Dg06820.1:0.00170783)n15:0.0123096,Ampelocalamus_luodianensis_Alu04Cg01850.2:0.0240485)n14:0.00267205)n12:0.00684568,Olyra_latifolia_Ola009280:0.055278)n11:0.00506595)n8:0.0117169)n4:0.00916062,(((Stipagrostis_hirtigluma_H_Shi_ptg000016l_002969.1:0.00168105,Stipagrostis_hirtigluma_H_Shi_ptg000025l_002340.1:0.00678685)n18:0.0350137,(Aristida_adscensionis_H_Aadptg000005l000162.1:0.0203805,Aristida_adscensionis_H_Aadptg000097l000112.1:0.0163056)n19:0.033083)n17:0.0250373,((((Eragrostis_curvula_EJB05_47145:0.00133188,Eragrostis_curvula_EJB05_50135:0.00129222)n23:0.0376655,(Eleusine_coracana_ELECO.r07.4BG0358730:0.0102318,Eleusine_coracana_ELECO.r07.4AG0326700:0.00769216)n24:0.0392456)n22:0.0321982,(Phragmites_australis_Phragmites_australis_PaChr11_28121574_28122634_evm.model.PaChr11.1709_1_CDS_4362376452_2575:0.0271407,Phragmites_australis_Phragmites_australis_PaChr7_34191857_34192913_evm.model.PaChr7.1762_1_CDS_4362474900_34021:0.0338253)n25:0.0105489)n21:0.0046232,(Chasmanthium_laxum_Chala.06G028900:0.0352482,((Sorghum_bicolor_SORBI_3008G180900:0.0453003,(Zea_mays_Zm00001eb367760:0.0532988,Zea_mays_Zm00001eb134470:0.0326053)n29:0.0298873)n28:0.0328125,((ASEM_AUS1_H_AUS1CM014276.1000102.1:0.00257131,ASEM_RSA5_H_RSA5chrom7000132.1:0.00128625)n31:0.0260418,(Echinocloa_haploclada_eh_chr9.241:0.0283271,((Digitaria_radicosa_Dra07G0012600:0.0177605,(Digitaria_exilis_H_Dex7A-000040.1:0.00167271,(Digitaria_exilis_H_Dex7B-000106.1:0,Digitaria_exilis_H_DexUA-000906.1:0)n36:0.00137514)n35:0.0292781)n34:0.017304,((Urochloa_fusta_Urofu.7G025900:0.0225188,(Cenchrus_americanus_H_CamCM007986.2000042.1:0.0357693,Setaria_viridis_SEVIR_7G003300v2:0.0103069)n39:0.00790097)n38:0.00279124,(Panicum_hallii_Pahal.7G034500:0.00146058,(Panicum_virgatum_Pavir.7KG096100:0.0106339,Panicum_virgatum_Pavir.7NG057800:0.00373014)n41:0.00787766)n40:0.0108158)n37:0.00328614)n33:0.00369061)n32:0.00405324)n30:0.0159987)n27:0.0303049)n26:0.00980094)n20:0.00682334)n16:0.0257368)n3:0.026513)n0;
```
