## Supplementary Dataset S1 for "Gene turnover and contingency facilitated the repeated evolution of C_4_ photosynthesis in grasses": OG0009804_tree.txt

```
((Streptochaeta_angustifolia_strangu_025391:0.140567,(Pharus_latifolius_Phala.06G027900:0.000742312,Pharus_latifolius_Phala.06G027900.2:5e-09)n2:0.106544)n1:0.040293,((((Brachypodium_distachyon_BRADI_5g00630v3:0.104832,(Hordeum_spontaneum_WB01_002511_0152191:0.0118078,Hordeum_vulgareMorex_HORVU.MOREX.r3.2HG0095550:0.00841478)n7:0.142052)n6:0.0613894,(Leersia_perrieri_LPERR04G01540:0.0840368,Oryza_sativa_LOC_Os04g08410:0.044707)n8:0.11525)n5:0.0168553,((Olyra_latifolia_Ola004249:0.103576,(Dendrocalamus_sinicus_Dendrocalamus_sinicus_DsiCtg00067_89323_99443_DsiCtg00067g00020.1_1_CDS_4147846945_30923:0.0586664,(Dendrocalamus_sinicus_Dendrocalamus_sinicus_DsiCtg00325_74173_85349_DsiCtg00325g00030.1_-1_CDS_4147850659_17994:0.00387416,Dendrocalamus_sinicus_Dendrocalamus_sinicus_DsiCtg00637a_137835_148155_DsiCtg00637ag00060.1_1_CDS_4147854511_25884:0.00924486)n12:0.0221114)n11:0.00527049)n10:0.00306562,((Ampelocalamus_luodianensis_Alu04Dg19960.2:0.0159913,Ampelocalamus_luodianensis_Alu04Dg19980.1:0.0256993)n14:0.038503,Ampelocalamus_luodianensis_Alu04Cg01920.2:0.0232676)n13:0.00258529)n9:0.0179041)n4:0.0122821,(((Eleusine_coracana_ELECO.r07.4AG0326620:0.118977,(Eragrostis_curvula_EJB05_47153:5e-09,Eragrostis_curvula_EJB05_50145:0.00349711)n18:0.0939262)n17:0.0672756,(Stipagrostis_hirtigluma_H_Shi_ptg000016l_000143.1:0.0663361,(Aristida_adscensionis_H_Aadptg000097l000051.1:0.0214885,(Aristida_adscensionis_H_Aadptg000097l000056.1:0.0867696,Aristida_adscensionis_H_Aadptg000097l000057.1:0.0435707)n21:0.0113448)n20:0.108824)n19:0.0168934)n16:0.0117392,(Phragmites_australis_Phragmites_australis_PaChr11_28251840_28258758_evm.model.PaChr11.1713_1_CDS_4362376462_6780:0.0760496,(Chasmanthium_laxum_Chala.06G029700:0.0452833,((Sorghum_bicolor_SORBI_3006G017800:0.0383978,Zea_mays_Zm00001eb418330:0.0682919)n25:0.0570995,((Echinocloa_haploclada_eh_chr9.262:0.0734385,((ASEM_AUS1_H_AUS1CM014276.1003494.1:0.00141884,ASEM_RSA5_H_RSA5chrom7003608.1:6e-09)n29:0.000867908,(ASEM_RSA5_H_RSA5chrom7003607.1:0.0270778,ASEM_AUS1_H_AUS1CM014276.1000111.1:0.00228567)n30:0.000253963)n28:0.0626874)n27:0.00893879,(Dichantelium_oligosantes_H_DolKV780667.1000001.1:0.0452463,((Urochloa_fusta_Urofu.7G027400:0.0475382,(Cenchrus_americanus_H_CamCM007986.2004377.1:0.0610254,Setaria_viridis_SEVIR_7G004300v2:0.029156)n34:0.0188388)n33:0.0120138,((Digitaria_radicosa_Dra07G0013900:0.0356,((Digitaria_exilis_H_Dex7B-002856.1:0,Digitaria_exilis_H_DexUA-004039.1:0,Digitaria_exilis_H_DexUA-004032.1:0)n38:0.0147189,Digitaria_exilis_H_Dex7A-002824.1:0.015182)n37:0.0547063)n36:0.0297993,(Panicum_hallii_Pahal.7G061400:0.0156864,(Panicum_virgatum_Pavir.7KG093400:0.0863505,Panicum_virgatum_Pavir.5KG475600:0.00398712)n40:0.0149344)n39:0.0339641)n35:0.00738676)n32:0.0117551)n31:0.00434554)n26:0.0110394)n24:0.0293211)n23:0.0287997)n22:0.0154795)n15:0.0424228)n3:0.040293)n0;
```
