## Supplementary Dataset S1 for "Gene turnover and contingency facilitated the repeated evolution of C_4_ photosynthesis in grasses": OG0009805_tree.txt

```
(Juncus_effusus_H_Juncus_Jeff_scaffold_6_000678.1:0.402721,(((Brachypodium_distachyon_BRADI_5g02750v3:0.141402,(Hordeum_spontaneum_WB01_002586_0231622:0.00371112,Hordeum_vulgareMorex_HORVU.MOREX.r3.2HG0101660:0.0030082)n4:0.247114)n3:0.0707329,((Leersia_perrieri_LPERR04G02360:0.145277,Leersia_perrieri_LPERR04G02340:0.138514)n6:0.0153904,(((Pharus_latifolius_Phala.06G032900:0,Pharus_latifolius_Phala.06G032900.2:0)n9:0.15446,(Streptochaeta_angustifolia_strangu_042740:0.122211,(Streptochaeta_angustifolia_strangu_042741:0.114403,(Streptochaeta_angustifolia_strangu_024400:0.165562,Streptochaeta_angustifolia_strangu_029969:0.11865)n12:0.037866)n11:0.0865462)n10:0.0845301)n8:0.091923,((Ampelocalamus_luodianensis_Alu04Cg02480.1:0.0926047,Dendrocalamus_sinicus_Dendrocalamus_sinicus_Dsi04B_8262827_8264433_Dsi04Bg01340.1_-1_CDS_4147753261_55385:0.0620208)n14:0.0691582,(((Aristida_adscensionis_H_Aadptg000102l000083.1:0.122229,Aristida_adscensionis_H_Aadptg000102l000042.1:0.119641)n17:0.0534554,(Stipagrostis_hirtigluma_H_Shi_ptg000016l_000259.1:0.299402,Stipagrostis_hirtigluma_H_Shi_ptg000016l_000260.1:0.0682608)n18:0.00758454)n16:0.0314237,(Eragrostis_curvula_EJB05_47408:0.181887,(Phragmites_australis_Phragmites_australis_PaChr7_30686086_30687777_evm.model.PaChr7.1682_1_CDS_4362474722_1636:0.0826016,(((Panicum_virgatum_Pavir.5KG757400:0.257078,(Zea_mays_Zm00001eb087730:0.0595867,Zea_mays_Zm00001eb087740:0.0450242)n24:0.154587)n23:0.0358098,((Dichantelium_oligosantes_H_DolKV778765.1000004.1:0.0835079,(ASEM_AUS1_H_AUS1CM014276.1000158.1:0.00996843,(ASEM_RSA5_H_RSA5chrom7000192.1:0.000811102,ASEM_RSA5_H_RSA5chrom7003575.1:0.000811867)n28:0.00832345)n27:0.0690241)n26:0.0225068,((Digitaria_radicosa_Dra07G0019600:0.046135,(Digitaria_exilis_H_Dex7A-000087.1:0.0343184,Digitaria_exilis_H_Dex7B-000145.1:0.024722)n31:0.0567739)n30:0.0703745,(Setaria_viridis_SEVIR_7G020000v2:0.063996,Urochloa_fusta_Urofu.7G039500:0.0830902)n32:0.0201957)n29:0.00835169)n25:0.0217454)n22:0.0167321,(((Leersia_perrieri_LPERR04G02350:0.475628,(Sorghum_bicolor_SORBI_3006G026900:0.070701,Zea_mays_Zm00001eb087720:0.0918573)n36:0.0724763)n35:0.0177571,(Panicum_hallii_Pahal.7G040500:0.0239585,(Panicum_virgatum_Pavir.J184100:0.191847,(Panicum_virgatum_Pavir.7NG027800:0.0265907,Panicum_virgatum_Pavir.7NG027700:0.019523)n39:0.03701)n38:0.00411222)n37:0.024924)n34:0.0140615,(Dichantelium_oligosantes_H_DolKV775622.1000004.1:0.0936004,(ASEM_AUS1_H_AUS1CM014276.1000157.1:0.00629422,ASEM_RSA5_H_RSA5chrom7000191.1:0.0108568)n41:0.107611)n40:0.0672031)n33:0.00746701)n21:0.0509881)n20:0.0215013)n19:0.0157006)n15:0.0332075)n13:0.0232678)n7:0.0172836)n5:0.0019204)n2:0.0632139,Oryza_sativa_LOC_Os04g10800:0.0801004)n1:0.402721)n0;
```
