## Supplementary Dataset S1 for "Gene turnover and contingency facilitated the repeated evolution of C_4_ photosynthesis in grasses": OG0009806_tree.txt

```
(Juncus_effusus_H_Juncus_Jeff_scaffold_17_000181.1:0.22796,(Streptochaeta_angustifolia_strangu_029785:0.102643,(((Pharus_latifolius_Phala.09G080200:0,Pharus_latifolius_Phala.09G080200.3:0,Pharus_latifolius_Phala.09G080200.2:0)n4:5e-09,Pharus_latifolius_Phala.09G080200.4:5e-09)n3:0.0791749,((((Zizania_latifolia_GWHTBFHI030401:0.068358,(Leersia_perrieri_LPERR11G08530:0.0394362,Oryza_sativa_LOC_Os11g20689:0.042491)n9:0.0169224)n8:0.0394188,(Brachypodium_distachyon_BRADI_4g19975v3:0.075046,(Hordeum_spontaneum_WB01_015428_0047845:5e-09,Hordeum_vulgareMorex_HORVU.MOREX.r3.4HG0341950:0.00128092)n11:0.0639917)n10:0.0223827)n7:0.0112807,((Phragmites_australis_Phragmites_australis_PaChr10_19725816_19732573_evm.model.PaChr10.708_1_CDS_4362372357_21927:0.0578976,(((Eragrostis_curvula_EJB05_28208:0.0048456,Eragrostis_curvula_EJB05_28218:0.002549)n16:0.0666846,(Eleusine_coracana_ELECO.r07.9AG0679060:0.0177444,Eleusine_coracana_ELECO.r07.9BG0702850:0.0163397)n17:0.0596853)n15:0.0274173,(Aristida_adscensionis_H_Aadptg000034l000066.1:0.0496381,(Stipagrostis_hirtigluma_H_Shi_ptg000001l_000047.1:0.000699149,Stipagrostis_hirtigluma_H_Shi_ptg000003l_000160.1:0.0019745)n19:0.0433416)n18:0.0134645)n14:0.00385957)n13:0.00379194,(Chasmanthium_laxum_Chala.09G099900:0.0398989,((Echinocloa_haploclada_eh_chr4.1284:0.0348283,((ASEM_AUS1_H_AUS1CM014276.1003410.1:0.00492358,ASEM_RSA5_H_RSA5chrom7003499.1:0.0036472)n24:0.0450918,((((Digitaria_radicosa_Dra03G0116100:0.0195221,(Digitaria_exilis_H_Dex3A-002463.1:0.0128281,Digitaria_exilis_H_Dex3B-002442.1:0.00641852)n29:0.0265527)n28:0.0453889,(Urochloa_fusta_Urofu.8G113400:0.0282893,Urochloa_fusta_Urofu.5G090000:0.0183798)n30:0.0158115)n27:0.00355884,(Cenchrus_americanus_H_CamCM007982.2000568.1:0.0256604,Setaria_viridis_SEVIR_8G113200v2:0.0137649)n31:0.024196)n26:0.00373696,(Panicum_hallii_Pahal.8G083300:0.0168509,(Panicum_virgatum_Pavir.2KG258200:0.0195055,Panicum_virgatum_Pavir.2NG295600:0.0135432)n33:0.00931374)n32:0.0220599)n25:0.00247079)n23:0.00358581)n22:0.0218029,(Sorghum_bicolor_SORBI_3007G191600:0.0292574,(Zea_mays_Zm00001eb175450:0.0458538,(Zea_mays_Zm00001eb036840:0.00682178,(Zea_mays_Zm00001eb317600:0.0363699,Zea_mays_Zm00001eb161840:0.354778)n37:0.0239049)n36:0.0183985)n35:0.00204427)n34:0.00979742)n21:0.0271302)n20:0.0123881)n12:0.0437485)n6:0.00684157,(Ampelocalamus_luodianensis_Alu11Cg06060.2:0.018036,(Dendrocalamus_sinicus_Dendrocalamus_sinicus_Dsi11A_18207726_18242705_Dsi11Ag05560.1_1_CDS_4147831411_42131:0.108587,(Dendrocalamus_sinicus_Dendrocalamus_sinicus_Dsi11B_14476501_14482145_Dsi11Bg04290.1_-1_CDS_4147836262_43836:0.0485412,Dendrocalamus_sinicus_Dendrocalamus_sinicus_Dsi11C_24389698_24401654_Dsi11Cg08730.1_1_CDS_4147840315_51168:0.0285961)n40:0.00285961)n39:0.000317735)n38:0.00689599)n5:0.0514234)n2:0.0722975)n1:0.22796)n0;
```
