## Supplementary Dataset S1 for "Gene turnover and contingency facilitated the repeated evolution of C_4_ photosynthesis in grasses": OG0009807_tree.txt

```
((Carex_scoparia_H_Carex_Csco_scaffold_5_000870.1:0.213176,(Ananas_comosus_H_Ananas_contig18_000324.1:0.0140216,Tillandsia_fasciculata_H_Tillandsia_CM054946.1_000031.1:0.0205205)n2:0.105026)n1:0.0631275,(Streptochaeta_angustifolia_strangu_022432:0.0571053,(Pharus_latifolius_Phala.09G076600:0.0740512,((((Brachypodium_distachyon_BRADI_2g36430v3:0.0530452,(Hordeum_spontaneum_WB01_006650_0035974:0.00373925,Hordeum_vulgareMorex_HORVU.MOREX.r3.7HG0634710:0.00183705)n9:0.137323)n8:0.0423995,(Zizania_latifolia_GWHTBFHI029422:0.0380923,(Leersia_perrieri_LPERR11G09780:0.0466827,Oryza_sativa_LOC_Os11g24540:0.0258654)n11:0.00953287)n10:0.0492003)n7:0.00957041,(Olyra_latifolia_Ola015086:0.0455195,(Dendrocalamus_sinicus_Dendrocalamus_sinicus_Dsi11C_25020031_25030952_Dsi11Cg09050.1_1_CDS_4147840411_48353:0.020927,(Ampelocalamus_luodianensis_Alu11Dg08270.3:0.0333138,Ampelocalamus_luodianensis_Alu11Cg06430.1:0.0162078)n14:0.00180086)n13:0.00809011)n12:0.00380588)n6:0.00788115,((Aristida_adscensionis_H_Aadptg000115l000058.1:0.0589229,(Stipagrostis_hirtigluma_H_Shi_ptg000001l_000063.1:0.00269337,(Stipagrostis_hirtigluma_H_Shi_ptg000007l_000155.1:5e-09,Stipagrostis_hirtigluma_H_Shi_ptg000100l_000016.1:0.00134028)n18:0.0013364)n17:0.0367513)n16:0.0261216,(((Phragmites_australis_Phragmites_australis_PaChr10_17727260_17735963_evm.model.PaChr10.668_1_CDS_4362372267_26543:0.0410178,Phragmites_australis_Phragmites_australis_PaChr21_13525725_13536250_evm.model.PaChr21.549_1_CDS_4362428517_23787:0.0470828)n21:0.00439187,(Eleusine_coracana_ELECO.r07.9AG0682030:0.0673397,Eragrostis_curvula_EJB05_28135:0.0632443)n22:0.0252961)n20:0.0020631,(Chasmanthium_laxum_Chala.09G097200:0.0296605,((Sorghum_bicolor_SORBI_3006G127600:0.0217135,Zea_mays_Zm00001eb090920:0.0363033)n25:0.0477505,(((ASEM_AUS1_H_AUS1CM014276.1003408.1:0.00491999,(ASEM_RSA5_H_RSA5chrom8000662.1:0.0055334,ASEM_RSA5_H_RSA5chrom7003442.1:4.5e-09)n29:5e-10)n28:0.00697903,(Echinocloa_haploclada_eh_chr2.1785:0.0558081,((Urochloa_fusta_Urofu.8G119400:0.0259198,(Dichantelium_oligosantes_H_DolKV769615.1000002.1:0.0280024,((Cenchrus_americanus_H_CamCM007986.2000182.1:0.0503711,Setaria_viridis_SEVIR_8G120400v2:0.00800959)n35:0.00989979,((Panicum_virgatum_Pavir.8KG207000:0.0302193,Panicum_virgatum_Pavir.8NG299800:0.0107371)n37:0.00473387,Panicum_hallii_Pahal.8G144200:0.0190826)n36:0.00677924)n34:0.00428057)n33:0.00126805)n32:0.0035541,(Panicum_virgatum_Pavir.J342400:0.111562,(Echinocloa_haploclada_eh_chr2.2559:0.679221,Dichantelium_oligosantes_H_DolKV769615.1000001.1:0.0920142)n39:0.00451405)n38:0.010158)n31:0.0010158)n30:0.000112867)n27:0.00653047,(Digitaria_radicosa_Dra01G0089700:0.0342586,(Digitaria_exilis_H_Dex8A-000515.1:0.00673797,Digitaria_exilis_H_Dex8B-000479.1:0.00334126)n41:0.0506071)n40:0.0185927)n26:0.00603229)n24:0.011253)n23:0.0187099)n19:0.00738374)n15:0.0172936)n5:0.0439838)n4:0.0333969)n3:0.0631275)n0;
```
