## Supplementary Dataset S1 for "Gene turnover and contingency facilitated the repeated evolution of C_4_ photosynthesis in grasses": OG0009808_tree.txt

```
((Phragmites_australis_Phragmites_australis_PaChr7_25876014_25876439_evm.model.PaChr7.1609_1_CDS_4362474560_18481:0.0822054,((Phragmites_australis_Phragmites_australis_PaChr7_25880517_25880708_evm.model.PaChr7.1610_1_CDS_4362474564_20164:0.0931809,((Eragrostis_curvula_EJB05_50995:0.00168288,Eragrostis_curvula_EJB05_51009:5e-09)n5:0.0751653,(Eleusine_coracana_ELECO.r07.4BG0355720:0.0220974,Eleusine_coracana_ELECO.r07.4AG0323130:0.0139727)n6:0.086574)n4:0.0576853)n3:0.0030916,(((Aristida_adscensionis_H_Aadptg000056l000123.1:0.098808,(Stipagrostis_hirtigluma_H_Shi_ptg000005l_000101.1:0.0130585,Stipagrostis_hirtigluma_H_Shi_ptg000016l_002821.1:0.00837417)n10:0.059419)n9:0.0308444,Phragmites_australis_Phragmites_australis_PaChr11_20301311_20310814_evm.model.PaChr11.1552_1_CDS_4362376104_26134:0.055271)n8:0.00775364,(Chasmanthium_laxum_Chala.06G055900:0.0543116,((Echinocloa_haploclada_eh_chr9.506:0.0607252,(Dichantelium_oligosantes_H_DolKV769659.1000001.1:0.0421516,(ASEM_RSA5_H_RSA5chrom7000258.1:0.00341195,(ASEM_AUS1_H_AUS1CM014276.1000227.1:0.00334952,ASEM_AUS1_H_AUS1CM014276.1000223.1:0.108249)n16:0.00519921)n15:0.047707)n14:0.00990907)n13:0.0102184,(((Digitaria_exilis_H_Dex7A-002737.1:0.00812876,Digitaria_exilis_H_Dex7B-002764.1:0.00405622)n19:0.0253778,(Digitaria_radicosa_Dra07G0027300:5e-09,Digitaria_radicosa_Dra07G0027300.2:5e-09)n20:0.0209048)n18:0.0366521,(Urochloa_fusta_Urofu.7G062200:0.0480323,((Panicum_hallii_Pahal.7G093500:0.0197498,(Panicum_virgatum_Pavir.7KG080400:0.0211986,(Panicum_virgatum_Pavir.7NG036700:0.00345338,Panicum_virgatum_Pavir.7NG038900:0.00279258)n25:0.0191286)n24:0.00770435)n23:0.0245297,(Cenchrus_americanus_H_CamCM007984.2003769.1:0.0428901,Setaria_viridis_SEVIR_7G052100v2:0.0380639)n26:0.0147737)n22:0.00227563)n21:0.00568103)n17:0.00321691)n12:0.0362524)n11:0.0154213)n7:0.00895862)n2:0.0131396)n1:0.0355866,((Brachypodium_distachyon_BRADI_5g04860v3:0.0845979,((Hordeum_spontaneum_WB01_000414_0103954:0,Hordeum_vulgareMorex_HORVU.MOREX.r3.2HG0159310:0,Hordeum_vulgareMorex_HORVU.MOREX.r3.2HG0159310.2:0)n30:5e-09,Hordeum_vulgareMorex_HORVU.MOREX.r3.2HG0159310.3:0.000594053)n29:0.0862675)n28:0.0582901,((Zizania_latifolia_GWHTBFHI016519:0.0708987,(Leersia_perrieri_LPERR04G04820:0.0681809,Oryza_sativa_LOC_Os04g24170:0.0547552)n33:0.0313281)n32:0.0719375,(((Ampelocalamus_luodianensis_Alu12Cg06660.1:0.280516,Ampelocalamus_luodianensis_Alu10Dg08620.1:0.126847)n36:0.128643,Olyra_latifolia_Ola017000:0.117651)n35:0.0455492,(((Ampelocalamus_luodianensis_AluCtg00188ag00050.2:0.0023141,Ampelocalamus_luodianensis_AluCtg02120g00020.2:5e-09)n39:0.0411382,(Dendrocalamus_sinicus_Dendrocalamus_sinicus_Dsi04A_36397889_36415619_Dsi04Ag16790.1_1_CDS_4147751824_42431:0.0377598,Dendrocalamus_sinicus_Dendrocalamus_sinicus_Dsi04B_17190544_17215941_Dsi04Bg02580.1_-1_CDS_4147753633_37370:0.0595806)n40:0.00662006)n38:0.00809797,Olyra_latifolia_scaffold261_200474_202643_+:0.284531)n37:0.0175081)n34:0.00194535)n31:0.0086176)n27:0.0198709)n0;
```
