## Supplementary Dataset S1 for "Gene turnover and contingency facilitated the repeated evolution of C_4_ photosynthesis in grasses": OG0009809_tree.txt

```
((Juncus_effusus_H_Juncus_Jeff_scaffold_18_000310.1:0.389984,(Ananas_comosus_H_Ananas_contig25_000458.1:0.0221316,Tillandsia_fasciculata_H_Tillandsia_CM054945.1_000527.1:0.0272447)n2:0.273522)n1:0.0613358,((Pharus_latifolius_Phala.06G047300:0.171371,(Streptochaeta_angustifolia_strangu_029673:0.302654,Streptochaeta_angustifolia_strangu_022604:0.15423)n5:0.0171367)n4:0.0600459,(((Leersia_perrieri_LPERR04G03110:0.2169,Zizania_latifolia_GWHTBFHI019884:0.093595)n8:0.0648484,((((Ampelocalamus_luodianensis_Alu04Dg19180.2:0.00629172,(Ampelocalamus_luodianensis_Alu04Dg19170.1:0.0357964,Ampelocalamus_luodianensis_Alu04Dg19160.2:0.00406705)n13:0.00120489)n12:0.0239225,Dendrocalamus_sinicus_Dendrocalamus_sinicus_Dsi04B_12956288_12958208_Dsi04Bg01980.1_1_CDS_4147753453_49755:0.0395052)n11:0.01179,((Dendrocalamus_sinicus_Dendrocalamus_sinicus_Dsi04C_22478747_22480926_Dsi04Cg12850.1_-1_CDS_4147761430_48656:0.0320862,Dendrocalamus_sinicus_Dendrocalamus_sinicus_Dsi04A_40544748_40546669_Dsi04Ag17590.1_-1_CDS_4147752064_6978:0.0239019)n15:0.00671156,(Ampelocalamus_luodianensis_AluCtg00554g00020.2:5e-09,Ampelocalamus_luodianensis_Alu04Cg03260.2:0.00258501)n16:0.0296304)n14:0.00329227)n10:0.0212473,Olyra_latifolia_Ola034888:0.0674519)n9:0.0508944)n7:0.0415947,((Brachypodium_distachyon_BRADI_5g03882v3:0.153786,(Hordeum_spontaneum_WB01_014937_0003129:0.00136061,Hordeum_vulgareMorex_HORVU.MOREX.r3.2HG0104540:0.0026488)n19:0.144927)n18:0.120319,((Stipagrostis_hirtigluma_H_Shi_ptg000016l_000285.1:0.0784231,Aristida_adscensionis_H_Aadptg000102l000013.1:0.0897323)n21:0.0317962,((((Eragrostis_curvula_EJB05_47482:5e-09,Eragrostis_curvula_EJB05_47458:0.00124798)n25:0.0839863,(Eleusine_coracana_ELECO.r07.4BG0354470:0.0218244,Eleusine_coracana_ELECO.r07.4AG0325350:0.0172926)n26:0.0667773)n24:0.0452054,(Phragmites_australis_Phragmites_australis_PaChr11_23406251_23408304_evm.model.PaChr11.1600_1_CDS_4362376212_29070:0.0890237,Phragmites_australis_Phragmites_australis_PaChr7_29419816_29421984_evm.model.PaChr7.1658_1_CDS_4362474668_21423:0.0543668)n27:0.00604076)n23:0.00423789,(Chasmanthium_laxum_Chala.06G037600:0.0664738,((Sorghum_bicolor_SORBI_3006G030200:0.0451531,Zea_mays_Zm00001eb086570:0.103535)n30:0.0746516,(Echinocloa_haploclada_eh_chr9.426:0.0492252,((Urochloa_fusta_Urofu.7G045000:0.0593392,(Cenchrus_americanus_H_CamCM007985.2001176.1:0.060601,Setaria_viridis_SEVIR_7G015100v2:0.0231229)n34:0.0266329)n33:0.00434275,(((ASEM_AUS1_H_AUS1CM014276.1003354.1:0.0805518,Dichantelium_oligosantes_H_DolKV767094.1000001.1:0.0447388)n37:0.0124392,(Digitaria_radicosa_Dra07G0021800:0.0549491,(Digitaria_exilis_H_Dex7A-000100.1:0.00858026,Digitaria_exilis_H_Dex7B-002809.1:0.00697877)n39:0.0737877)n38:0.0223624)n36:0.00439618,(Panicum_hallii_Pahal.7G049600:0.027016,(Panicum_virgatum_Pavir.8NG350200:0.02965,Panicum_virgatum_Pavir.7KG043600:0.034407)n41:0.00382876)n40:0.0170454)n35:0.0012984)n32:0.00443034)n31:0.0316259)n29:0.0278555)n28:0.0100745)n22:0.00739574)n20:0.064066)n17:0.0603329)n6:0.0522628)n3:0.160769)n0;
```
