## Supplementary Dataset S1 for "Gene turnover and contingency facilitated the repeated evolution of C_4_ photosynthesis in grasses": OG0009810_tree.txt

```
((Streptochaeta_angustifolia_strangu_039617:0.155124,(Pharus_latifolius_Phala.06G062300:0,Pharus_latifolius_Phala.06G062300.3:0,Pharus_latifolius_Phala.06G062300.2:0)n2:0.128436)n1:0.0279625,(((Zizania_latifolia_GWHTBFHI019863:0.0630877,(Leersia_perrieri_LPERR04G05050:0.105032,(Oryza_sativa_LOC_Os05g07830:0.261811,(Oryza_sativa_LOC_Os04g25360:0.001295,Oryza_sativa_LOC_Os04g25990:0.00490943)n8:0.0262664)n7:0.05172)n6:0.0261985)n5:0.0470407,(((Dendrocalamus_sinicus_Dendrocalamus_sinicus_Dsi03C_24422068_24422621_Dsi03Cg11490.1_-1_CDS_4147744561_47474:0.061653,Dendrocalamus_sinicus_Dendrocalamus_sinicus_Dsi04B_17510621_17514905_Dsi04Bg02650.1_1_CDS_4147753654_49193:0.00841962)n11:0.0477202,((Olyra_latifolia_Ola015319:0.102727,Ampelocalamus_luodianensis_AluCtg00561g00070.2:0.0493052)n13:0.00462181,Ampelocalamus_luodianensis_Alu04Dg18570.1:0.049772)n12:0.00553022)n10:0.0106642,(Hordeum_spontaneum_WB01_004516_0054308:0.115456,Brachypodium_distachyon_BRADI_5g04790v3:0.0907839)n14:0.0628668)n9:0.0171266)n4:0.0139573,((((Eleusine_coracana_ELECO.r07.4BG0355990:0.0164109,Eleusine_coracana_ELECO.r07.4AG0322940:0.0157593)n18:0.0631899,(Eragrostis_curvula_EJB05_57432:0.0130559,Eragrostis_curvula_EJB05_37047:0.0232035)n19:0.0417641)n17:0.0392969,(((Stipagrostis_hirtigluma_H_Shi_ptg000005l_000051.1:0.00793705,Stipagrostis_hirtigluma_H_Shi_ptg000016l_000344.1:0.00660176)n22:0.0546991,(Aristida_adscensionis_H_Aadptg000056l000132.1:0.0844051,Chasmanthium_laxum_Chala.06G059100:0.0660963)n23:0.0121147)n21:0.0176296,(((Phragmites_australis_Phragmites_australis_PaChr23_2087193_2088237_evm.model.PaChr23.147_1_CDS_4362434075_25064:0.332293,Phragmites_australis_Phragmites_australis_PaChr18_1698814_1699585_evm.model.PaChr18.66_1_CDS_4362408879_5208:0.0552647)n26:0.0355989,Phragmites_australis_Phragmites_australis_PaChr7_23272269_23275477_evm.model.PaChr7.1557_1_CDS_4362474444_12170:0.0222314)n25:0.023557,Phragmites_australis_Phragmites_australis_PaChr11_19889178_19893850_evm.model.PaChr11.1540_1_CDS_4362376078_15208:0.0681708)n24:0.023161)n20:0.00362603)n16:0.0105982,((Sorghum_bicolor_SORBI_3009G004400:0.063621,Zea_mays_Zm00001eb071120:0.0669418)n28:0.0836334,(((Digitaria_exilis_H_DexUA-000418.1:0.171287,(Digitaria_exilis_H_Dex7A-000141.1:0.0257888,Digitaria_exilis_H_DexUA-002644.1:0.0270552)n32:0.0114983)n31:0.0493328,Digitaria_radicosa_Dra07G0029800:0.059754)n30:0.015754,((ASEM_RSA5_H_RSA5chrom7003436.1:0.157567,ASEM_AUS1_H_AUS1CM014276.1003348.1:0.033474)n34:0.0260012,(((Panicum_hallii_Pahal.7G098100:0.0272134,(Panicum_virgatum_Pavir.7KG017700:0.0220127,Panicum_virgatum_Pavir.7NG073100:0.0185458)n38:0.0119824)n37:0.0226126,Echinocloa_haploclada_eh_chr9.624:0.0814034)n36:0.00992296,(Urochloa_fusta_Urofu.7G066200:0.0621622,(Cenchrus_americanus_H_CamCM007984.2003744.1:0.0415415,Setaria_viridis_SEVIR_7G055600v2:0.0247809)n40:0.0377037)n39:0.0074383)n35:0.00667691)n33:0.00613998)n29:0.0308844)n27:0.0282839)n15:0.0604774)n3:0.0279625)n0;
```
