## Supplementary Dataset S1 for "Gene turnover and contingency facilitated the repeated evolution of C_4_ photosynthesis in grasses": OG0009811_tree.txt

```
((Brachypodium_distachyon_BRADI_1g53330v3:0.110788,(((Ampelocalamus_luodianensis_Alu07Cg12650.1:0.0246407,Dendrocalamus_sinicus_Dendrocalamus_sinicus_Dsi07C_17505261_17518493_Dsi07Cg10260.1_1_CDS_4147799740_9386:0.0260337)n4:0.0121777,((Dendrocalamus_sinicus_Dendrocalamus_sinicus_DsiCtg00396_148202_155925_DsiCtg00396g00040.1_1_CDS_4147851556_11245:5e-09,Dendrocalamus_sinicus_Dendrocalamus_sinicus_Dsi07A_22260188_22266468_Dsi07Ag09430.1_-1_CDS_4147791619_43125:0.00551658)n6:0.0315648,(Ampelocalamus_luodianensis_Alu07Dg11380.4:0.0291912,Olyra_latifolia_Ola008255:0.116629)n7:0.00304895)n5:0.000338772)n3:0.0136892,(((Leersia_perrieri_LPERR07G07590:0.0328517,Oryza_sativa_LOC_Os07g14580:0.0378897)n10:0.0351508,(Zizania_latifolia_GWHTBFHI036376:0.0278021,Zizania_latifolia_GWHTBFHI037249:0.0302484)n11:0.0140132)n9:0.0356926,((Aristida_adscensionis_H_Aadptg000015l000140.1:0.046753,(Stipagrostis_hirtigluma_H_Shi_ptg000031l_000035.1:0.00280089,Stipagrostis_hirtigluma_H_Shi_ptg000084l_000132.1:0.00190411)n14:0.0437773)n13:0.0370915,((Eleusine_coracana_ELECO.r07.7AG0562180:0.0747752,((Eragrostis_curvula_EJB05_56608:0,Eragrostis_curvula_EJB05_13259:0)n18:5e-09,Eragrostis_curvula_EJB05_13252:5e-09)n17:0.0673484)n16:0.0510179,(Phragmites_australis_Phragmites_australis_PaChr15_10494158_10499932_evm.model.PaChr15.489_1_CDS_4362396871_9804:0.0475902,(Chasmanthium_laxum_Chala.10G076000:0.0503348,((Dichantelium_oligosantes_H_DolKV779596.1000004.1:0.0372237,(Echinocloa_haploclada_eh_chr3.1038:0.0615316,((Panicum_hallii_Pahal.2G076400:0.0144781,(Panicum_virgatum_Pavir.2NG115200:0.0393569,Panicum_virgatum_Pavir.2KG132500:0.0142496)n26:0.00218706)n25:0.018398,((Urochloa_fusta_Urofu.2G098600:0.0383135,(Cenchrus_americanus_H_CamCM007988.2001124.1:0.0324838,Setaria_viridis_SEVIR_2G102100v2:0.0100094)n29:0.0154032)n28:0.00413114,((Digitaria_radicosa_Dra02G0137800:0.0295673,(Digitaria_exilis_H_Dex2A-004019.1:0.014168,Digitaria_exilis_H_Dex2B-003961.1:0.0119437)n32:0.0141789)n31:0.0119138,(ASEM_RSA5_H_RSA5chrom2003507.1:0.0265026,(ASEM_AUS1_H_AUS1CM014276.1000261.1:0.080361,ASEM_AUS1_H_AUS1CM014277.1003762.1:0.00112808)n34:0.0112182)n33:0.0450387)n30:0.00152071)n27:0.00241014)n24:0.00551048)n23:0.00465321)n22:0.00827012,(Sorghum_bicolor_SORBI_3002G093900:0.0251264,(Zea_mays_Zm00001eb097080:0.0693099,Zea_mays_Zm00001eb304550:0.0378865)n36:0.00420961)n35:0.00617626)n21:0.0191167)n20:0.0147603)n19:0.0124787)n15:0.0101305)n12:0.0171132)n8:0.0123608)n2:0.0107348)n1:0.0496452,((Pharus_latifolius_Phala.01G021800.3:0.0646045,(Pharus_latifolius_Phala.01G021800.4:5e-09,(Pharus_latifolius_Phala.01G021800.2:5e-09,Pharus_latifolius_Phala.01G021800:0.00211506)n40:6e-09)n39:0.000302294)n38:0.10091,(Streptochaeta_angustifolia_strangu_032641:0.0862866,Streptochaeta_angustifolia_strangu_037281:0.0897676)n41:0.00997418)n37:0.0280095)n0;
```
