## Supplementary Dataset S1 for "Gene turnover and contingency facilitated the repeated evolution of C_4_ photosynthesis in grasses": OG0009812_tree.txt

```
((Streptochaeta_angustifolia_strangu_007449:0.128361,(Pharus_latifolius_Phala.06G083700.3:0.0171027,(Pharus_latifolius_Phala.06G083700:0.00113138,Pharus_latifolius_Phala.06G083700.2:5e-09)n3:0.00450857)n2:0.107107)n1:0.0389788,((Ampelocalamus_luodianensis_Alu04Dg16960.2:0.0512254,(Olyra_latifolia_Ola019992:0.0805919,Dendrocalamus_sinicus_Dendrocalamus_sinicus_Dsi04A_22657847_22661214_Dsi04Ag14110.1_-1_CDS_4147751020_44680:0.0469205)n6:0.0135461)n5:0.0197348,((Brachypodium_distachyon_BRADI_5g08360v3:0.0662132,(Hordeum_spontaneum_WB01_009423_0030044:0.00560798,Hordeum_vulgareMorex_HORVU.MOREX.r3.3HG0310440:0.00443916)n9:0.0713975)n8:0.0543994,((Zizania_latifolia_GWHTBFHI019746:0.0736609,(Leersia_perrieri_LPERR04G07500:0.0624195,Oryza_sativa_LOC_Os04g32150:0.0334833)n12:0.0142319)n11:0.0751709,((((Eleusine_coracana_ELECO.r07.4BG0351300:0.00661177,Eleusine_coracana_ELECO.r07.4AG0319900:0.0153636)n16:0.0513699,(Eragrostis_curvula_EJB05_39245:0.00731862,Eragrostis_curvula_EJB05_54571:0.00759858)n17:0.0462658)n15:0.0522878,(Aristida_adscensionis_H_Aadptg000036l000030.1:0.0924909,Stipagrostis_hirtigluma_H_Shi_ptg000016l_002615.1:0.048792)n18:0.00935606)n14:0.0106091,((Phragmites_australis_Phragmites_australis_PaChr11_17177765_17193469_evm.model.PaChr11.1422_1_CDS_4362375816_32430:0.0838223,Phragmites_australis_Phragmites_australis_PaChr7_18897135_18900176_evm.model.PaChr7.1414_1_CDS_4362474128_6680:0.0425526)n20:0.0229369,(Chasmanthium_laxum_Chala.11G014700:0.0394094,((Zea_mays_Zm00001eb421220:0.0440003,((((Urochloa_fusta_Urofu.7G097700:0.0456631,(Echinocloa_haploclada_eh_chr9.958:0.0521971,Dichantelium_oligosantes_H_DolKV777086.1000006.1:0.0478152)n28:0.00307044)n27:0.00282966,((Digitaria_radicosa_Dra07G0048400:0.0235833,(Digitaria_exilis_H_Dex7A-000284.1:0.00834856,Digitaria_exilis_H_Dex7B-000328.1:0.0108363)n31:0.0174109)n30:0.0277496,(ASEM_AUS1_H_AUS1CM014276.1000405.1:0.0140971,ASEM_RSA5_H_RSA5chrom7000536.1:0.00563391)n32:0.044665)n29:0.00509724)n26:0.00735742,(Cenchrus_americanus_H_CamCM007984.2001358.1:0.0400226,(Setaria_viridis_SEVIR_9G343100v2:0.0220915,Setaria_viridis_SEVIR_7G083800v2:0.0253565)n34:0.00281739)n33:6e-09)n25:0.0042652,(Sorghum_bicolor_SORBI_3006G054300:0.0315797,((Cenchrus_americanus_H_CamCM007982.2000767.1:0.0197712,(Digitaria_radicosa_Dra09G0279100:5e-09,Digitaria_radicosa_Dra09G0279100.2:0.0311116)n38:0.0138938)n37:0.0103291,(Digitaria_exilis_H_Dex9A-003947.1:0.0114844,Digitaria_exilis_H_Dex9B-003943.1:0.00857308)n39:0.00695753)n36:0.0895966)n35:0.0148574)n24:0.00165083)n23:0.0569686,(Panicum_hallii_Pahal.7G127300:0.012127,(Panicum_virgatum_Pavir.7KG117700:0.0148607,Panicum_virgatum_Pavir.7NG137400:0.00843617)n41:0.0148734)n40:0.0234561)n22:0.0166086)n21:0.015014)n19:0.00830444)n13:0.043118)n10:0.0220458)n7:0.0142277)n4:0.0389788)n0;
```
