## Supplementary Dataset S1 for "Gene turnover and contingency facilitated the repeated evolution of C_4_ photosynthesis in grasses": OG0009813_tree.txt

```
(((Streptochaeta_angustifolia_strangu_018645:0.284493,Pharus_latifolius_Phala.02G152200:0.361729)n2:0.0697453,(Streptochaeta_angustifolia_strangu_031835:0.192905,(Pharus_latifolius_Phala.06G085700:0,Pharus_latifolius_Phala.06G085700.2:0,Pharus_latifolius_Phala.06G085700.3:0)n4:0.200621)n3:0.0222912)n1:0.0465205,((((Zizania_latifolia_GWHTBFHI016702:0.107453,Zizania_latifolia_GWHTBFHI019761:0.0771377)n8:0.0581691,(Leersia_perrieri_LPERR04G07730:0.192891,Oryza_sativa_LOC_Os04g32510:0.223306)n9:0.0532271)n7:0.0681741,((Brachypodium_distachyon_BRADI_5g08630v3:0.21276,(Hordeum_spontaneum_WB01_002391_0048262:0.0564361,Hordeum_vulgareMorex_HORVU.MOREX.r3.2HG0164020:0.00154436)n12:0.135079)n11:0.0770541,(Olyra_latifolia_Ola013050:0.189015,(Dendrocalamus_sinicus_Dendrocalamus_sinicus_Dsi04B_21704949_21717603_Dsi04Bg03740.1_1_CDS_4147753981_5859:0.078083,((Dendrocalamus_sinicus_Dendrocalamus_sinicus_Dsi04C_18069579_18084015_Dsi04Cg11970.1_-1_CDS_4147761166_13760:0.0447349,Ampelocalamus_luodianensis_Alu04Cg06700.2:0.0393833)n16:0.018019,(Ampelocalamus_luodianensis_Alu04Dg16780.1:0.0728116,Dendrocalamus_sinicus_Dendrocalamus_sinicus_Dsi04A_22065616_22077678_Dsi04Ag13910.1_-1_CDS_4147750960_10913:0.0644588)n17:0.00644871)n15:0.000644871)n14:7.16524e-05)n13:0.00557418)n10:0.0313313)n6:0.0207428,((Aristida_adscensionis_H_Aadptg000075l000002.1:0.0926794,Stipagrostis_hirtigluma_H_Shi_ptg000016l_002629.1:0.095631)n19:0.0320791,((Phragmites_australis_Phragmites_australis_PaChr11_16779547_16790917_evm.model.PaChr11.1406_1_CDS_4362375780_17313:0.125435,Phragmites_australis_Phragmites_australis_PaChr7_17892832_17904456_evm.model.PaChr7.1379_1_CDS_4362474048_15534:0.115086)n21:0.0219295,(((Eragrostis_curvula_EJB05_38300:0.0849883,Eragrostis_curvula_EJB05_38245:0.0122396)n24:0.102682,(Eleusine_coracana_ELECO.r07.4BG0350990:0.0481357,Eleusine_coracana_ELECO.r07.4AG0319570:0.0320474)n25:0.103358)n23:0.0861494,(Chasmanthium_laxum_Chala.06G084400:0.0972566,((Zea_mays_Zm00001eb084940:0.10004,Sorghum_bicolor_SORBI_3006G057000:0.158847)n28:0.0435576,(Echinocloa_haploclada_eh_chr9.977:0.081794,((ASEM_AUS1_H_AUS1CM014276.1000417.1:0.0378433,ASEM_RSA5_H_RSA5chrom7000549.1:0.0215559)n31:0.0549981,(Dichantelium_oligosantes_H_DolKV780725.1000001.1:0.0614971,(Setaria_viridis_SEVIR_7G085600v2:0.179383,((Cenchrus_americanus_H_CamCM007984.2001371.1:0.0737826,(Urochloa_fusta_Urofu.7G100200:0.107561,(Panicum_hallii_Pahal.7G129900:0.0366632,(Panicum_virgatum_Pavir.7NG143600:0.03515,Panicum_virgatum_Pavir.J037800:0.0231907)n38:0.0171727)n37:0.0130512)n36:0.00981354)n35:0.0134536,(Digitaria_radicosa_Dra07G0051400:0.0469183,(Digitaria_exilis_H_Dex7A-000305.1:0.0353561,Digitaria_exilis_H_Dex7B-000344.1:0.0176247)n40:0.0992199)n39:0.0312629)n34:0.00768735)n33:0.00499806)n32:0.00490281)n30:0.0163549)n29:0.0293062)n27:0.0394292)n26:0.0273594)n22:0.00744526)n20:0.0160632)n18:0.0556465)n5:0.0465205)n0;
```
