## Supplementary Dataset S1 for "Gene turnover and contingency facilitated the repeated evolution of C_4_ photosynthesis in grasses": OG0009814_tree.txt

```
((((Zizania_latifolia_GWHTBFHI007065:0.0532453,(Leersia_perrieri_LPERR06G00230:0.0508472,Oryza_sativa_LOC_Os06g01470:0.04497)n4:0.0294042)n3:0.0513794,((Brachypodium_distachyon_BRADI_1g52180v3:0.0629946,(Hordeum_spontaneum_WB01_007411_0197270:0.00805958,Hordeum_vulgareMorex_HORVU.MOREX.r3.7HG0635130:0.00634283)n7:0.14576)n6:0.0417498,(Olyra_latifolia_Ola001434:0.0636989,(Dendrocalamus_sinicus_Dendrocalamus_sinicus_Dsi07A_9930156_9931064_Dsi07Ag06250.1_1_CDS_4147790665_17796:0.0344532,(Ampelocalamus_luodianensis_Alu01Cg34260.1:0.0416185,Ampelocalamus_luodianensis_Alu06Dg00180.4:0.0325767)n10:0.00361964)n9:0.00572516)n8:0.0222172)n5:0.0159622)n2:0.0125147,(Streptochaeta_angustifolia_strangu_037921:0.712754,(((Pharus_latifolius_Phala.04G005700:0,Pharus_latifolius_Phala.04G005700.2:0)n14:6e-09,Pharus_latifolius_Phala.04G005700.3:5e-09)n13:0.0825954,(Streptochaeta_angustifolia_strangu_013407:0.029218,(Streptochaeta_angustifolia_strangu_043899:0.089918,Streptochaeta_angustifolia_strangu_040400:0.030271)n16:0.0214417)n15:0.126042)n12:0.0545323)n11:0.00605915)n1:0.0139106,(((Eleusine_coracana_ELECO.r07.6BG0457710:0.0165942,Eleusine_coracana_ELECO.r07.6AG0505670:0.0166457)n19:0.0453018,Eragrostis_curvula_EJB05_53347:0.0767393)n18:0.0295241,((Aristida_adscensionis_H_Aadptg000046l000221.1:0.0614439,Stipagrostis_hirtigluma_H_Shi_ptg000055l_000686.1:0.0575748)n21:0.0178081,((Phragmites_australis_Phragmites_australis_PaChr13_188890_189798_evm.model.PaChr13.16_1_CDS_4362386979_12302:0.0208655,Phragmites_australis_Phragmites_australis_PaChr16_18878286_18878967_evm.model.PaChr16.1014_1_CDS_4362399567_39256:0.0735497)n23:0.024884,(Chasmanthium_laxum_Chala.02G004600:0.0450701,((Sorghum_bicolor_SORBI_3010G002800:0.0285552,(Zea_mays_Zm00001eb270010:0.02102,(Zea_mays_Zm00001eb201480:0.0192982,(Zea_mays_Zm00001eb268530:0.0331127,Zea_mays_Zm00001eb268550:0.00429197)n29:0.00832053)n28:0.00382526)n27:0.0737953)n26:0.0669998,(Urochloa_fusta_Urofu.4G299300:0.0702338,(((Digitaria_radicosa_Dra04G0066500:0.0328234,(Digitaria_exilis_H_Dex4A-000013.1:0.0039241,Digitaria_exilis_H_Dex4B-000013.1:0.00529443)n34:0.0317479)n33:0.0219914,Echinocloa_haploclada_eh_chr6.3080:0.0469496)n32:0.0070478,(((Cenchrus_americanus_H_CamCM007983.2001280.1:0.0280002,Setaria_viridis_SEVIR_4G003400v2:0.0117435)n37:0.0211267,(Panicum_hallii_Pahal.4G357400:0.0144975,(Panicum_virgatum_Pavir.4NG005200:0.0207809,Panicum_virgatum_Pavir.4KG011000:0.0199858)n39:0.00222065)n38:0.00722915)n36:0.00574977,(ASEM_RSA5_H_RSA5chrom7000554.1:0.0126869,(ASEM_AUS1_H_AUS1CM014276.1001024.1:0.0435292,ASEM_AUS1_H_AUS1CM014276.1000424.1:0.0310031)n41:0.00344479)n40:0.00876775)n35:0.0102746)n31:0.0064098)n30:0.0117222)n25:0.0318742)n24:0.0214487)n22:0.0150822)n20:0.0140617)n17:0.0141216)n0;
```
