## Supplementary Dataset S1 for "Gene turnover and contingency facilitated the repeated evolution of C_4_ photosynthesis in grasses": OG0009815_tree.txt

```
((Streptochaeta_angustifolia_strangu_029177:0.243533,Pharus_latifolius_Phala.06G092600:0.0709022)n1:0.0270814,(((Olyra_latifolia_Ola005555:0.0463558,(Dendrocalamus_sinicus_Dendrocalamus_sinicus_Dsi04B_23145727_23147572_Dsi04Bg04170.1_-1_CDS_4147754110_21614:0.00898178,((Ampelocalamus_luodianensis_Alu04Cg07550.1:0.00873739,(Dendrocalamus_sinicus_Dendrocalamus_sinicus_DsiCtg00499_5277_15358_DsiCtg00499g00010.1_1_CDS_4147853005_30943:5e-09,Dendrocalamus_sinicus_Dendrocalamus_sinicus_Dsi04C_16572322_16582707_Dsi04Cg11400.1_1_CDS_4147760995_31202:5e-09)n8:0.059838)n7:0.021912,(Dendrocalamus_sinicus_Dendrocalamus_sinicus_Dsi04A_20509681_20511499_Dsi04Ag13370.2_1_CDS_4147750798_33420:0.0157155,Ampelocalamus_luodianensis_Alu04Dg16160.3:0.0182646)n9:0.0020294)n6:0.0190508)n5:0.00211676)n4:0.0100156,((Leersia_perrieri_LPERR04G08410:0.0544013,Oryza_sativa_LOC_Os04g33420:0.0357145)n11:0.0468018,((Leersia_perrieri_LPERR04G08400:0.067317,Oryza_sativa_LOC_Os04g33440:0.056805)n13:0.0151271,(Zizania_latifolia_GWHTBFHI016755:0.036052,(Zizania_latifolia_GWHTBFHI016512:0.0235709,Zizania_latifolia_GWHTBFHI019868:0.0170897)n15:0.0187602)n14:0.00208447)n12:0.0186061)n10:0.00206734)n3:0.00795289,((Brachypodium_distachyon_BRADI_5g09140v3:0.0405836,((Hordeum_spontaneum_WB01_000487_0020321:0,Hordeum_vulgareMorex_HORVU.MOREX.r3.2HG0165740:0,Hordeum_vulgareMorex_HORVU.MOREX.r3.2HG0165740.2:0)n19:0.00496798,Hordeum_vulgareMorex_HORVU.MOREX.r3.2HG0165740.3:0.0776191)n18:0.0562103)n17:0.0460565,(Chasmanthium_laxum_Chala.06G092200:0.04499,((Phragmites_australis_Phragmites_australis_PaChr11_15489271_15490984_evm.model.PaChr11.1354_1_CDS_4362375664_10995:0.0299088,Phragmites_australis_Phragmites_australis_PaChr7_16997324_16999015_evm.model.PaChr7.1344_1_CDS_4362473972_26034:0.0280682)n22:0.0133556,(Stipagrostis_hirtigluma_H_Shi_ptg000016l_000491.1:0.0487486,((Eragrostis_curvula_EJB05_38129:0.0375807,(Eleusine_coracana_ELECO.r07.4AG0318720:0.0811953,Eleusine_coracana_ELECO.r07.4BG0350190:0.0156356)n26:0.0149467)n25:0.0265333,((Sorghum_bicolor_SORBI_3006G066600:0.0520168,Zea_mays_Zm00001eb084180:0.0319256)n28:0.0330214,(Echinocloa_haploclada_eh_chr9.1070:0.0300895,((Cenchrus_americanus_H_CamCM007984.2003563.1:0.0445808,Setaria_viridis_SEVIR_7G096200v2:0.0202785)n31:0.0147796,((ASEM_AUS1_H_AUS1CM014276.1003071.1:0,ASEM_RSA5_H_RSA5chrom7003170.1:0)n33:0.016338,(Dichantelium_oligosantes_H_DolKV779032.1000016.1:0.00516176,((Panicum_hallii_Pahal.7G137900:0.0100775,(Panicum_virgatum_Pavir.7NG214300:0.0245786,Panicum_virgatum_Pavir.7KG122300:0.0195682)n37:0.00947675)n36:0.00973717,(Urochloa_fusta_Urofu.7G110500:0.0950508,(Digitaria_radicosa_Dra07G0058900:0.0406027,(Digitaria_exilis_H_Dex7A-002543.1:0.00951429,Digitaria_exilis_H_Dex7B-002577.1:0.00964281)n40:0.0233168)n39:0.0184704)n38:0.00570334)n35:5e-09)n34:0.0157689)n32:0.00688443)n30:0.00612505)n29:0.00545389)n27:0.0447438)n24:0.0219139)n23:0.0218199)n21:5e-09)n20:0.0268471)n16:0.0118773)n2:0.0270814)n0;
```
