## Supplementary Dataset S1 for "Gene turnover and contingency facilitated the repeated evolution of C_4_ photosynthesis in grasses": OG0009816_tree.txt

```
(Carex_scoparia_H_Carex_Csco_scaffold_22_000335.1:0.218027,(Pharus_latifolius_Phala.06G105600:0.0674825,(Streptochaeta_angustifolia_strangu_027661:0.151189,((Dendrocalamus_sinicus_Dendrocalamus_sinicus_Dsi04C_14762209_14762388_Dsi04Cg10520.1_1_CDS_4147760731_53157:0.00651564,(Dendrocalamus_sinicus_Dendrocalamus_sinicus_Dsi04C_14936749_14943328_Dsi04Cg10540.1_1_CDS_4147760737_56535:0.0120368,((((Zizania_latifolia_GWHTBFHI016852:0.046915,Zizania_latifolia_GWHTBFHI019596:0.0359758)n9:0.0315095,(Oryza_sativa_LOC_Os04g35300:0.0309171,Leersia_perrieri_LPERR04G09810:0.138978)n10:0.00878383)n8:0.0688977,Dendrocalamus_sinicus_Dendrocalamus_sinicus_Dsi04C_14716905_14720628_Dsi04Cg10500.1_1_CDS_4147760725_49779:0.00429007)n7:5e-09,((Brachypodium_distachyon_BRADI_5g10390v3:0.0670682,(Hordeum_spontaneum_WB01_005832_0314859:0.149527,Hordeum_vulgareMorex_HORVU.MOREX.r3.2HG0168950:0.00861013)n13:0.0898795)n12:0.0623719,(Olyra_latifolia_Ola019345:0.0456357,(((Dendrocalamus_sinicus_Dendrocalamus_sinicus_Dsi04B_24847024_24848856_Dsi04Bg05010.1_-1_CDS_4147754362_49758:0.0302671,Ampelocalamus_luodianensis_Alu04Cg08830.2:0.0060676)n17:0.00765371,(Ampelocalamus_luodianensis_Alu04Dg15010.2:0.00817775,Dendrocalamus_sinicus_Dendrocalamus_sinicus_Dsi04A_17994079_17995555_Dsi04Ag12140.1_1_CDS_4147750429_53123:0.0264076)n18:0.00293418)n16:0.00349077,((Aristida_adscensionis_H_Aadptg000022l000056.1:0.0337381,Stipagrostis_hirtigluma_H_Shi_ptg000016l_000428.1:0.0259282)n20:0.0136039,(Phragmites_australis_Phragmites_australis_PaChr11_14064837_14066535_evm.model.PaChr11.1261_1_CDS_4362375458_9304:0.0205482,((Eragrostis_curvula_EJB05_37945:0.0600309,(Eleusine_coracana_ELECO.r07.4BG0348560:0.0150252,Eleusine_coracana_ELECO.r07.4AG0317260:0.00486932)n24:0.0177251)n23:0.0489783,(Chasmanthium_laxum_Chala.06G106800:0.0285986,((Echinocloa_haploclada_eh_chr9.1239:0.0380099,((Zea_mays_Zm00001eb082670:0.0516316,Sorghum_bicolor_SORBI_3006G083500:0.0210716)n29:0.0320416,(Digitaria_radicosa_Dra07G0070200:0.0252822,(Digitaria_exilis_H_Dex7A-002482.1:0.00398414,Digitaria_exilis_H_Dex7B-002515.1:0.0163269)n31:0.0330569)n30:0.00400008)n28:0.00579687)n27:0.0105614,((Cenchrus_americanus_H_CamCM007984.2003494.1:0.0306521,(ASEM_AUS1_H_AUS1CM014276.1002970.1:0.00411985,ASEM_RSA5_H_RSA5chrom7003078.1:0.0251106)n34:0.0214538)n33:0.0166111,(Dichantelium_oligosantes_H_DolKV776821.1000013.1:0.0216131,(Setaria_viridis_SEVIR_7G109000v2:0.0165128,(Urochloa_fusta_Urofu.7G126200:0.0128872,(Panicum_hallii_Pahal.7G152400:0.0125881,(Panicum_virgatum_Pavir.7NG205100:5e-09,(Panicum_virgatum_Pavir.7KG158400:5e-09,Panicum_virgatum_Pavir.7KG153600:5e-09)n40:0.00736453)n39:0.000818281)n38:0.00414138)n37:0.00397527)n36:5e-09)n35:5e-09)n32:5e-09)n26:0.0248349)n25:0.0109806)n22:0.00936818)n21:0.0175924)n19:0.0998584)n15:0.00938389)n14:0.0186223)n11:0.0227668)n6:0.00332735)n5:0.00733539)n4:0.0490491,(Dendrocalamus_sinicus_Dendrocalamus_sinicus_Dsi02A_27199578_27201404_Dsi02Ag10100.1_-1_CDS_4147710868_13594:0.0468691,Dendrocalamus_sinicus_Dendrocalamus_sinicus_Dsi02C_5957511_5958990_Dsi02Cg00930.1_1_CDS_4147721422_41768:0.0608122)n41:0.0768101)n3:0.00853445)n2:0.02867)n1:0.00984889)n0;
```
