## Supplementary Dataset S1 for "Gene turnover and contingency facilitated the repeated evolution of C_4_ photosynthesis in grasses": OG0009817_tree.txt

```
(Juncus_effusus_H_Juncus_Jeff_scaffold_9_000346.1:0.341164,((Eleusine_coracana_ELECO.r07.7AG0555750:0.0302989,Eleusine_coracana_ELECO.r07.7BG0586710:0.0394605)n2:0.155044,((Aristida_adscensionis_H_Aadptg000028l000172.1:0.0764479,Stipagrostis_hirtigluma_H_Shi_ptg000018l_000100.1:0.0438051)n4:0.0217499,(((Streptochaeta_angustifolia_strangu_034710:0.147389,((Pharus_latifolius_Phala.03G027200:0,Pharus_latifolius_Phala.03G027200.2:0)n9:5e-09,Pharus_latifolius_Phala.03G027200.3:0.000389363)n8:0.110903)n7:0.0610655,((Zizania_latifolia_GWHTBFHI036698:0.0785524,(Leersia_perrieri_LPERR07G02840:0.118938,Oryza_sativa_LOC_Os07g05740:0.054216)n12:0.0360368)n11:0.0403581,((Brachypodium_distachyon_BRADI_1g58460v3:0.105892,(Hordeum_spontaneum_WB01_002854_0007107:5e-09,Hordeum_vulgareMorex_HORVU.MOREX.r3.2HG0152880:0.00107622)n15:0.105294)n14:0.0427216,(Olyra_latifolia_Ola010721:0.069345,((Ampelocalamus_luodianensis_Alu07Cg09750.1:0.0179041,Dendrocalamus_sinicus_Dendrocalamus_sinicus_Dsi07C_11525059_11528627_Dsi07Cg08180.1_-1_CDS_4147799116_56099:0.0209153)n18:0.0145366,(Ampelocalamus_luodianensis_Alu07Dg14940.3:0.034432,(Dendrocalamus_sinicus_Dendrocalamus_sinicus_Dsi07A_29152559_29156117_Dsi07Ag11760.1_-1_CDS_4147792318_38624:0.0365501,Dendrocalamus_sinicus_Dendrocalamus_sinicus_Dsi07B_33319071_33322624_Dsi07Bg11610.1_1_CDS_4147796248_33570:0.0330085)n20:0.00440677)n19:0.000489641)n17:0.00658407)n16:0.0148451)n13:0.00949292)n10:0.0106923)n6:0.040538,((Phragmites_australis_Phragmites_australis_PaChr15_2642587_2645785_evm.model.PaChr15.167_1_CDS_4362396157_6845:0.0500889,Phragmites_australis_Phragmites_australis_PaChr16_28043073_28046654_evm.model.PaChr16.1371_1_CDS_4362400359_32512:0.0561381)n22:0.0108997,(Chasmanthium_laxum_Chala.10G028000:0.0537305,((Zea_mays_Zm00001eb300100:0.0542386,Sorghum_bicolor_SORBI_3002G035600:0.036724)n25:0.048698,(((Panicum_virgatum_Pavir.2KG036300:0.0536759,Panicum_virgatum_Pavir.2NG040700:0.0173985)n28:0.00664931,Panicum_hallii_Pahal.2G026500:0.0147103)n27:0.0213773,((ASEM_AUS1_H_AUS1CM014276.1002963.1:0.0119471,ASEM_RSA5_H_RSA5chrom2003186.1:0.101423)n30:0.024494,((((Digitaria_radicosa_Dra09G0393400:0.0495544,(Digitaria_exilis_H_DexUA-001397.1:0.0202293,(Digitaria_exilis_H_Dex2A-004324.1:0.00105821,Digitaria_exilis_H_Dex2B-004236.1:0.000702639)n36:0.013881)n35:0.0225552)n34:0.0316264,(Urochloa_fusta_Urofu.2G033700:0.059986,(Cenchrus_americanus_H_CamCM007988.2001829.1:0.0439294,Setaria_viridis_SEVIR_2G037800v2:0.024983)n38:0.010457)n37:0.0102067)n33:0.0066337,(Echinocloa_haploclada_eh_chr3.393:0.0445537,Dichantelium_oligosantes_H_DolKV775417.1000008.1:0.0400498)n39:0.00612395)n32:0.00381207,(Digitaria_exilis_H_DexUA-000263.1:0.30351,(Cenchrus_americanus_H_CamCM007988.2002002.1:0.16159,Dichantelium_oligosantes_H_DolKV775417.1000006.1:0.09927)n41:0.0757424)n40:0.0338997)n31:0.00376663)n29:0.00573485)n26:0.0190305)n24:0.0179469)n23:0.0269409)n21:0.00954933)n5:0.0135852)n3:0.0382094)n1:0.341164)n0;
```
