## Supplementary Dataset S1 for "Gene turnover and contingency facilitated the repeated evolution of C_4_ photosynthesis in grasses": OG0009818_tree.txt

```
(((Pharus_latifolius_Phala.06G118700:0,Pharus_latifolius_Phala.06G118700.2:0)n2:5e-09,Pharus_latifolius_Phala.06G118700.3:0.00423539)n1:0.0859278,(((Zizania_latifolia_GWHTBFHI016967:0.0576405,Zizania_latifolia_GWHTBFHI019465:0.034073)n5:0.0238144,(Leersia_perrieri_LPERR04G11190:0.071458,Oryza_sativa_LOC_Os04g37660:0.0409039)n6:0.0205242)n4:0.0373774,(Olyra_latifolia_Ola005756:0.12591,(((Ampelocalamus_luodianensis_Alu04Cg09940.1:0.027016,(Dendrocalamus_sinicus_Dendrocalamus_sinicus_Dsi04A_16621636_16624259_Dsi04Ag11220.1_1_CDS_4147750153_11473:0.0544957,Dendrocalamus_sinicus_Dendrocalamus_sinicus_Dsi04C_13393732_13397403_Dsi04Cg09760.1_1_CDS_4147760503_38519:0.0247111)n11:0.00274568)n10:0.0118608,(Dendrocalamus_sinicus_Dendrocalamus_sinicus_Dsi04B_26243447_26249290_Dsi04Bg05770.1_-1_CDS_4147754590_7549:0.0348306,Ampelocalamus_luodianensis_Alu04Dg13710.4:0.0297192)n12:0.00330214)n9:0.023369,(((Brachypodium_distachyon_BRADI_5g11780v3:0.0620331,(Hordeum_spontaneum_WB01_003767_0350662:0.000886679,Hordeum_vulgareMorex_HORVU.MOREX.r3.2HG0171990:0.000809246)n16:0.0710316)n15:0.0425018,(((Eragrostis_curvula_EJB05_37791:0.065668,(Eleusine_coracana_ELECO.r07.4BG0346810:0.018014,Eleusine_coracana_ELECO.r07.4AG0315820:0.0237437)n20:0.0414773)n19:0.0410649,((Chasmanthium_laxum_Chala.06G120800:0.0111071,Chasmanthium_laxum_Chala.04G016500:0.0475941)n22:0.038055,(((Digitaria_radicosa_Dra07G0084400:0.0409736,(Digitaria_exilis_H_Dex7A-002385.1:0.0121778,Digitaria_exilis_H_Dex7B-002423.1:0.00749512)n26:0.0180715)n25:0.0142747,((ASEM_AUS1_H_AUS1CM014276.1002835.1:0.00103274,ASEM_RSA5_H_RSA5chrom7002982.1:0.00576687)n28:0.0394325,((Panicum_hallii_Pahal.7G170000:0.0122382,(Panicum_virgatum_Pavir.7NG185700:0.0160367,Panicum_virgatum_Pavir.7KG180000:0.0169138)n31:0.00757352)n30:0.0293811,((Dichantelium_oligosantes_H_DolKV780242.1000002.1:0.035642,(Cenchrus_americanus_H_CamCM007984.2003350.1:0.0270913,Setaria_viridis_SEVIR_7G125100v2:0.015308)n34:0.0187459)n33:0.00587163,(Echinocloa_haploclada_eh_chr9.1401:0.0595692,Urochloa_fusta_Urofu.7G144600:0.0306264)n35:0.0100703)n32:0.00401014)n29:0.00629206)n27:0.0120882)n24:0.0151474,(Sorghum_bicolor_SORBI_3006G098100:0.0283797,(Zea_mays_Zm00001eb081430:0.0402973,Zea_mays_Zm00001eb423600:0.03467)n37:0.00385222)n36:0.00650859)n23:0.0303943)n21:0.012826)n18:0.00915345,(Echinocloa_haploclada_eh_scaffold707.72:0.95557,Chasmanthium_laxum_Chala.08G031500:0.411329)n38:0.118731)n17:0.0131923)n14:0.0127113,((Aristida_adscensionis_H_Aadptg000124l000043.1:0.0599134,Stipagrostis_hirtigluma_H_Shi_ptg000016l_002483.1:0.0373451)n40:0.019654,(Phragmites_australis_Phragmites_australis_PaChr11_12939583_12943270_evm.model.PaChr11.1177_1_CDS_4362375270_15204:0.0352031,Phragmites_australis_Phragmites_australis_PaChr7_14082806_14086661_evm.model.PaChr7.1162_1_CDS_4362473568_26032:0.0501672)n41:0.013359)n39:0.0175912)n13:0.0152328)n8:0.0159753)n7:0.0147256)n3:0.0859278)n0;
```
