## Supplementary Dataset S1 for "Gene turnover and contingency facilitated the repeated evolution of C_4_ photosynthesis in grasses": OG0009819_tree.txt

```
(Juncus_effusus_H_Juncus_Jeff_scaffold_8_000339.1:0.283336,(Streptochaeta_angustifolia_strangu_004153:0.073547,((Pharus_latifolius_Phala.06G150200:0,Pharus_latifolius_Phala.06G150200.2:0)n3:0.141276,(((Olyra_latifolia_Ola024731:0.065093,((Dendrocalamus_sinicus_Dendrocalamus_sinicus_Dsi04C_10950166_10952083_Dsi04Cg07810.1_-1_CDS_4147759918_50340:0.0250499,(Ampelocalamus_luodianensis_Alu04Cg12540.2:5e-09,Ampelocalamus_luodianensis_Alu04Cg12700.2:5e-09)n9:0.0290166)n8:0.0199511,(Dendrocalamus_sinicus_Dendrocalamus_sinicus_Dsi04A_13650888_13652844_Dsi04Ag09110.1_-1_CDS_4147749520_53120:0.0462572,Ampelocalamus_luodianensis_Alu04Dg11120.1:0.0321258)n10:0.00356953)n7:0.00647222)n6:0.0138275,((Brachypodium_distachyon_BRADI_5g14620v3:0.0681832,(Hordeum_spontaneum_WB01_006464_0022729:0.00369156,(Hordeum_vulgareMorex_HORVU.MOREX.r3.2HG0178600:0.00437474,Hordeum_vulgareMorex_HORVU.MOREX.r3.2HG0178600.2:5e-09)n14:0.000736183)n13:0.0743193)n12:0.0575538,(Oryza_sativa_LOC_Os04g42040:0.0370896,(Leersia_perrieri_LPERR04G14050:0.0708609,Zizania_latifolia_GWHTBFHI019197:0.0690955)n16:0.0132625)n15:0.0294789)n11:0.0142366)n5:0.0161118,(((Aristida_adscensionis_H_Aadptg000009l000296.1:0.0685241,Stipagrostis_hirtigluma_H_Shi_ptg000016l_000803.1:0.0380722)n19:0.033562,(Phragmites_australis_Phragmites_australis_PaChr11_10500886_10502919_evm.model.PaChr11.968_1_CDS_4362378546_33708:0.0501005,Phragmites_australis_Phragmites_australis_PaChr7_11424036_11426364_evm.model.PaChr7.945_1_CDS_4362476932_39094:0.0530448)n20:0.00802344)n18:0.00651155,(((Eragrostis_curvula_EJB05_38908:0.00105232,Eragrostis_curvula_EJB05_38891:5e-09)n23:0.0501049,(Eleusine_coracana_ELECO.r07.4BG0343270:0.0277603,Eleusine_coracana_ELECO.r07.4AG0311940:0.0229556)n24:0.0421974)n22:0.058593,(Chasmanthium_laxum_Chala.06G151900:0.0372437,((Sorghum_bicolor_SORBI_3006G135300:0.0254367,(Zea_mays_Zm00001eb078470:0.0688026,Zea_mays_Zm00001eb425800:0.0409998)n28:0.0102773)n27:0.043517,(Urochloa_fusta_Urofu.7G183200:0.0398941,((Cenchrus_americanus_H_CamCM007984.2001737.1:0.0723171,Setaria_viridis_SEVIR_7G161900v2:0.0145523)n31:0.0103617,(((Digitaria_exilis_H_Dex7A-000674.1:0.0103032,Digitaria_exilis_H_Dex7B-000709.1:0.0179091)n34:0.0192945,((Dichantelium_oligosantes_H_DolKV780553.1000004.1:0.0222309,(Echinocloa_haploclada_eh_chr9.1762:0.0327699,(ASEM_AUS1_H_AUS1CM014276.1002682.1:0.010931,ASEM_RSA5_H_RSA5chrom7001014.1:0.00762998)n38:0.0337076)n37:0.0050692)n36:0.000837272,(Digitaria_radicosa_Dra07G0115900:0.0204089,Echinocloa_haploclada_eh_chr9.1287:0.30676)n39:0.0151268)n35:0.00168075)n33:0.018988,(Panicum_hallii_Pahal.7G206400:0.0214379,(Panicum_virgatum_Pavir.7KG226100:0.0169995,Panicum_virgatum_Pavir.7NG254300:0.0111585)n41:0.0068296)n40:0.0128421)n32:0.00157651)n30:0.00588211)n29:0.0159968)n26:0.0105942)n25:0.0168899)n21:0.00784166)n17:0.0581925)n4:0.0734564)n2:0.0442307)n1:0.283336)n0;
```
