## Supplementary Dataset S1 for "Gene turnover and contingency facilitated the repeated evolution of C_4_ photosynthesis in grasses": OG0009820_tree.txt

```
((Juncus_effusus_H_Juncus_Jeff_scaffold_11_000761.1:0.221543,(Ananas_comosus_H_Ananas_contig22_000546.1:0.0317705,Tillandsia_fasciculata_H_Tillandsia_CM054954.1_000538.1:0.0412588)n2:0.159697)n1:0.068096,((Streptochaeta_angustifolia_strangu_031123:0.00231866,Streptochaeta_angustifolia_strangu_032415:0.039754)n4:0.0901277,(Pharus_latifolius_Phala.06G145100:0.0682327,((((Leersia_perrieri_LPERR04G13570:0.0598804,Oryza_sativa_LOC_Os04g41260:0.036428)n9:0.0188797,(Zizania_latifolia_GWHTBFHI019232:0.0559439,Zizania_latifolia_GWHTBFHI017150:0.0460783)n10:0.005249)n8:0.0567413,((Olyra_latifolia_Ola024780:0.0575316,(Ampelocalamus_luodianensis_Alu04Cg12070.1:0.0345567,(Ampelocalamus_luodianensis_Alu04Dg11600.2:0.0404106,Dendrocalamus_sinicus_Dendrocalamus_sinicus_Dsi04B_28773515_28790841_Dsi04Bg07470.2_1_CDS_4147755100_10364:0.0318076)n14:0.00912426)n13:0.00101381)n12:0.00790232,(Brachypodium_distachyon_BRADI_5g14120v3:0.0645802,(Hordeum_spontaneum_WB01_000302_0161478:0.00218649,Hordeum_vulgareMorex_HORVU.MOREX.r3.2HG0177420:0.00259281)n16:0.0672902)n15:0.0512934)n11:0.00899085)n7:0.0127641,((Stipagrostis_hirtigluma_H_Shi_ptg000016l_000772.1:0.055921,Aristida_adscensionis_H_Aadptg000009l000268.1:0.0624106)n18:0.0209762,((((Eleusine_coracana_ELECO.r07.4BG0343880:0.0119502,Eleusine_coracana_ELECO.r07.4AG0312740:0.00360121)n22:0.0590005,(Eragrostis_curvula_EJB05_38994:0.0117262,Eragrostis_curvula_EJB05_38968:0.0134656)n23:0.0325735)n21:0.0382482,(Phragmites_australis_Phragmites_australis_PaChr7_11798193_11802969_evm.model.PaChr7.978_1_CDS_4362477004_26888:0.16315,Phragmites_australis_Phragmites_australis_PaChr11_10890228_10900059_evm.model.PaChr11.1003_1_CDS_4362374886_23605:0.0346426)n24:0.00295561)n20:0.00471421,(Chasmanthium_laxum_Chala.06G146800:0.0386025,((Sorghum_bicolor_SORBI_3006G129700:0.0262705,Zea_mays_Zm00001eb078900:0.033288)n27:0.0380428,(Echinocloa_haploclada_eh_chr9.1700:0.0269471,((ASEM_AUS1_H_AUS1CM014276.1002652.1:0.0198958,ASEM_RSA5_H_RSA5chrom7000989.1:0.0143106)n30:0.0225453,(((Urochloa_fusta_Urofu.7G176600:0.0283017,(Cenchrus_americanus_H_CamCM007984.2001710.1:0.0282949,Setaria_viridis_SEVIR_7G155600v2:0.0111959)n34:0.0155652)n33:0.00277203,(Panicum_hallii_Pahal.7G200100:0.0185497,((Panicum_virgatum_Pavir.7NG222700:0.023802,Panicum_virgatum_Pavir.J487400:0.015857)n37:0.0174426,Panicum_virgatum_Pavir.7KG217200:0.0204349)n36:0.00227054)n35:0.0035067)n32:0.00566923,(Dichantelium_oligosantes_H_DolKV774006.1000007.1:0.0290812,((Digitaria_exilis_H_Dex7A-000647.1:0.00756464,Digitaria_exilis_H_Dex7B-000684.1:0.0111037)n40:0.0279006,(Digitaria_radicosa_Dra07G0110200:0.0290065,Digitaria_radicosa_Dra07G0110200.2:0.0006698)n41:0.0243614)n39:0.0274504)n38:0.00379535)n31:0.00547907)n29:0.00462533)n28:0.00947672)n26:0.0131782)n25:0.0148556)n19:0.00696478)n17:0.0276314)n6:0.0525956)n5:0.0287233)n3:0.068096)n0;
```
