## Supplementary Dataset S1 for "Gene turnover and contingency facilitated the repeated evolution of C_4_ photosynthesis in grasses": OG0009821_tree.txt

```
((Juncus_effusus_H_Juncus_Jeff_scaffold_11_000773.1:0.25763,Carex_scoparia_H_Carex_Csco_scaffold_22_000261.1:0.214167)n1:0.129602,(Streptochaeta_angustifolia_strangu_031127:0.0684965,(((Pharus_latifolius_Phala.06G144900:0,Pharus_latifolius_Phala.06G144900.2:0)n5:5e-09,Pharus_latifolius_Phala.06G144900.3:5e-09)n4:0.0839336,((((Brachypodium_distachyon_BRADI_5g14097v3:0.0740264,(Hordeum_spontaneum_WB01_000466_0056359:0.000996751,Hordeum_vulgareMorex_HORVU.MOREX.r3.2HG0177360:0.00155449)n10:0.06908)n9:0.0467287,(((Dendrocalamus_sinicus_Dendrocalamus_sinicus_Dsi04B_28717329_28731067_Dsi04Bg07450.1_-1_CDS_4147755094_6988:0.0288289,(Dendrocalamus_sinicus_Dendrocalamus_sinicus_Dsi04C_11376256_11388749_Dsi04Cg08130.1_1_CDS_4147760014_47525:0.0476108,Dendrocalamus_sinicus_Dendrocalamus_sinicus_Dsi04A_14123928_14125971_Dsi04Ag09500.1_1_CDS_4147749637_5282:0.0570007)n14:0.00464497)n13:0.00525386,(Ampelocalamus_luodianensis_Alu04Cg12040.1:0.0378497,Ampelocalamus_luodianensis_Alu04Dg11630.1:0.0243699)n15:0.00270777)n12:0.030389,Olyra_latifolia_Ola024789:0.0468765)n11:0.0126581)n8:0.00914736,(Oryza_sativa_LOC_Os04g41200:0.057847,(Leersia_perrieri_LPERR04G13550:0.0733135,(Zizania_latifolia_GWHTBFHI017147:0.05515,Zizania_latifolia_GWHTBFHI019243:0.0807978)n18:0.00897754)n17:0.0336914)n16:0.015221)n7:0.012598,(((Eragrostis_curvula_EJB05_38990:0.0488463,(Eleusine_coracana_ELECO.r07.4BG0343990:0.0249027,Eleusine_coracana_ELECO.r07.4AG0312840:0.00819923)n22:0.0466179)n21:0.0414783,((Chasmanthium_laxum_Chala.06G145600:0.0439094,Phragmites_australis_Phragmites_australis_PaChr11_10986994_10995922_evm.model.PaChr11.1010_1_CDS_4362374902_30323:0.0468743)n24:0.00642054,((Sorghum_bicolor_SORBI_3006G128100:0.0185642,Zea_mays_Zm00001eb425400:0.0367043)n26:0.0258522,(((Urochloa_fusta_Urofu.7G174900:0.0333308,(Cenchrus_americanus_H_CamCM007984.2001671.1:0.0253195,Setaria_viridis_SEVIR_7G153800v2:0.00857667)n30:0.020427)n29:0.00266065,((Digitaria_radicosa_Dra07G0108900:0.0191266,(Digitaria_exilis_H_Dex7A-000638.1:0.00603212,Digitaria_exilis_H_Dex7B-000676.1:0.00299709)n33:0.0245754)n32:0.0256187,(ASEM_AUS1_H_AUS1CM014276.1002626.1:0.00595946,ASEM_RSA5_H_RSA5chrom7000980.1:0.00457001)n34:0.0264286)n31:0.0029132)n28:0.00178736,(Echinocloa_haploclada_eh_chr9.1685:0.0237314,((Panicum_hallii_Pahal.7G198100:0.00913663,(Panicum_virgatum_Pavir.7KG214000:0.0107874,Panicum_virgatum_Pavir.7NG224500:0.0105886)n38:0.00520705)n37:0.0245046,(Echinocloa_haploclada_eh_chr9.1686:0.0375446,Dichantelium_oligosantes_H_DolKV782742.1000002.1:0.0262028)n39:0.00574128)n36:0.00162711)n35:0.00018079)n27:0.0180695)n25:6e-09)n23:0.00464329)n20:0.00772578,(Stipagrostis_hirtigluma_H_Shi_ptg000016l_000768.1:0.0429157,(Aristida_adscensionis_H_Aadptg000126l000007.1:0.0612425,Aristida_adscensionis_H_Aadptg000009l000263.1:0.0859984)n41:0.00955538)n40:0.012207)n19:0.0284204)n6:0.0546411)n3:0.0333917)n2:0.129602)n0;
```
