## Supplementary Dataset S1 for "Gene turnover and contingency facilitated the repeated evolution of C_4_ photosynthesis in grasses": OG0009822_tree.txt

```
((Carex_scoparia_H_Carex_Csco_scaffold_22_000462.1:0.35282,(Ananas_comosus_H_Ananas_contig22_000552.1:0.0552175,Tillandsia_fasciculata_H_Tillandsia_CM054954.1_000546.1:0.0595752)n2:0.127352)n1:0.0451789,((Streptochaeta_angustifolia_strangu_006780:0.0864505,(Pharus_latifolius_Phala.06G143100:5e-09,Pharus_latifolius_Phala.06G143100.2:5e-09)n5:0.0982462)n4:0.0159947,(((Brachypodium_distachyon_BRADI_5g13940v3:0.139513,(Hordeum_spontaneum_WB01_001584_0852098:0.00124614,Hordeum_vulgareMorex_HORVU.MOREX.r3.2HG0176940:0.00121836)n9:0.0485965)n8:0.0280434,(((Dendrocalamus_sinicus_Dendrocalamus_sinicus_Dsi04B_28540374_28544196_Dsi04Bg07360.1_-1_CDS_4147755067_48635:0.033181,(Ampelocalamus_luodianensis_Alu02Dg03970.1:0.219438,Ampelocalamus_luodianensis_Alu04Dg11760.1:0.170366)n13:0.0426074)n12:0.0131836,(Dendrocalamus_sinicus_Dendrocalamus_sinicus_Dsi04C_11532315_11532826_Dsi04Cg08270.1_1_CDS_4147760056_14319:0.138488,Ampelocalamus_luodianensis_Alu04Cg11940.1:0.0163478)n14:0.0144012)n11:0.0133712,Olyra_latifolia_Ola024807:0.0636934)n10:0.00854053)n7:0.00801422,((Zizania_latifolia_GWHTBFHI029880:0.721737,ASEM_RSA5_H_RSA5chrom4003042.1:0.237641)n16:0.155605,((Zizania_latifolia_GWHTBFHI017131:0.0508353,(Leersia_perrieri_LPERR04G13360:0.123414,Oryza_sativa_LOC_Os04g40990:0.0406365)n19:0.0299397)n18:0.0258492,(((Phragmites_australis_Phragmites_australis_PaChr11_11074277_11076258_evm.model.PaChr11.1015_1_CDS_4362374912_34534:0.0494691,Chasmanthium_laxum_Chala.06G144900:0.0398642)n22:0.0142264,(Aristida_adscensionis_H_Aadptg000113l000001.1:0.0530611,(Stipagrostis_hirtigluma_H_Shi_ptg000016l_002323.1:0.0252593,Stipagrostis_hirtigluma_H_Shi_ptg000043l_000646.1:0.0502587)n24:0.0237063)n23:0.0164698)n21:0.00682793,((Eragrostis_curvula_EJB05_38997:0.0676482,(Eleusine_coracana_ELECO.r07.4BG0344070:0.0451354,Eleusine_coracana_ELECO.r07.4AG0312910:0.0265105)n27:0.0700823)n26:0.049429,((Sorghum_bicolor_SORBI_3006G127100:0.0225783,Zea_mays_Zm00001eb079170:0.0407915)n29:0.052653,(((Panicum_hallii_Pahal.7G197100:0.0272025,(Panicum_virgatum_Pavir.7KG213100:0.0213169,Panicum_virgatum_Pavir.7NG225000:0.0143159)n33:0.0036226)n32:0.0201571,(Echinocloa_haploclada_eh_chr9.1678:0.0477887,Urochloa_fusta_Urofu.7G174200:0.0467066)n34:0.0119925)n31:0.00681258,(Dichantelium_oligosantes_H_DolKV781809.1000005.1:0.0399395,((Digitaria_radicosa_Dra07G0108300:0.0462077,(Digitaria_exilis_H_Dex7A-002226.1:0.0166721,Digitaria_exilis_H_Dex7B-002270.1:0.0307015)n38:0.0484207)n37:0.0228935,((ASEM_AUS1_H_AUS1CM014276.1000870.1:0.0135679,ASEM_RSA5_H_RSA5chrom7000976.1:0.0110034)n40:0.0274104,(Setaria_viridis_SEVIR_7G153200v2:0.0426536,Cenchrus_americanus_H_CamCM007984.2003287.1:0.024432)n41:0.00989565)n39:0.00354809)n36:0.0031433)n35:0.00647152)n30:0.0175267)n28:0.0186001)n25:0.0115899)n20:0.00852687)n17:0.00773449)n15:0.000859388)n6:0.0284413)n3:0.0400935)n0;
```
