## Supplementary Dataset S1 for "Gene turnover and contingency facilitated the repeated evolution of C_4_ photosynthesis in grasses": OG0009823_tree.txt

```
(((Juncus_effusus_H_Juncus_Jeff_scaffold_11_000755.1:0.193271,Carex_scoparia_H_Carex_Csco_scaffold_22_000245.1:0.202891)n2:0.197702,(Ananas_comosus_H_Ananas_contig22_000227.1:0.0430095,(Tillandsia_fasciculata_H_Tillandsia_CM054954.1_000166.1:0.0507773,Tillandsia_fasciculata_H_Tillandsia_CM054954.1_000167.1:0.0258193)n4:0.00286881)n3:0.00326361)n1:0.0864118,(Streptochaeta_angustifolia_strangu_006782:0.0974255,((Pharus_latifolius_Phala.06G142900.2:0.00129687,(Pharus_latifolius_Phala.06G142900.3:5e-09,Pharus_latifolius_Phala.06G142900:0.000789386)n8:8.6202e-05)n7:0.114177,(((Brachypodium_distachyon_BRADI_5g13920v3:0.067872,(Hordeum_spontaneum_WB01_001584_0854531:0.0332471,Hordeum_vulgareMorex_HORVU.MOREX.r3.2HG0176920:0.00473133)n12:0.0864797)n11:0.0594778,((Zizania_latifolia_GWHTBFHI019257:0.0730164,(Leersia_perrieri_LPERR04G13340:0.0785937,Oryza_sativa_LOC_Os04g40970:0.0466474)n15:0.0271276)n14:0.0506267,(Ampelocalamus_luodianensis_Alu04Dg11780.2:0.0332818,(Olyra_latifolia_Ola024810:0.0762219,Dendrocalamus_sinicus_Dendrocalamus_sinicus_Dsi04B_28526488_28534892_Dsi04Bg07350.1_1_CDS_4147755064_46946:0.0294137)n17:0.00708512)n16:0.01694)n13:0.00436675)n10:0.0192565,((Aristida_adscensionis_H_Aadptg000113l000080.1:0.057652,Stipagrostis_hirtigluma_H_Shi_ptg000016l_000763.1:0.054769)n19:0.0319489,((Phragmites_australis_Phragmites_australis_PaChr7_12015116_12021508_evm.model.PaChr7.996_1_CDS_4362477044_1230:0.041683,(Eragrostis_curvula_EJB05_39006:0.0649719,(Eleusine_coracana_ELECO.r07.4BG0344090:0.0119163,Eleusine_coracana_ELECO.r07.4AG0312930:0.0132058)n23:0.0518622)n22:0.0387536)n21:0.0100889,(Chasmanthium_laxum_Chala.06G144700:0.0525724,((Zea_mays_Zm00001eb425250:0.0477062,(Sorghum_bicolor_SORBI_3006G127350:0.176251,Sorghum_bicolor_SORBI_3006G126800:0.00402229)n27:0.0255233)n26:0.0637535,(Echinocloa_haploclada_eh_chr9.1676:0.061847,(((ASEM_AUS1_H_AUS1CM014276.1002619.1:0.0171098,(ASEM_RSA5_H_RSA5chrom6000714.1:0.0210319,ASEM_RSA5_H_RSA5chrom7002809.1:0.00141299)n32:0.0136791)n31:0.0298797,(Dichantelium_oligosantes_H_DolKV781809.1000008.1:0.00213064,Dichantelium_oligosantes_H_DolKV771259.1000001.1:0.0395631)n33:0.0489445)n30:0.00649976,((Cenchrus_americanus_H_CamCM007984.2001667.1:0.04225,Setaria_viridis_SEVIR_7G153000v2:0.0208078)n35:0.0168746,((Digitaria_radicosa_Dra07G0108100:0.0302667,(Digitaria_exilis_H_Dex7A-000633.1:0.0114455,Digitaria_exilis_H_Dex7B-000671.1:0.0109067)n38:0.0310041)n37:0.0298699,(Urochloa_fusta_Urofu.7G174000:0.0403735,(Panicum_hallii_Pahal.7G196900:0.0230122,(Panicum_virgatum_Pavir.7KG212900:0.0212489,Panicum_virgatum_Pavir.7NG225300:0.0208031)n41:0.00833632)n40:0.0293679)n39:0.00428993)n36:0.0052191)n34:0.00776584)n29:0.026842)n28:0.0121242)n25:0.0200209)n24:0.0205571)n20:0.00883154)n18:0.049742)n9:0.0478695)n6:0.0344198)n5:0.0864118)n0;
```
