## Supplementary Dataset S1 for "Gene turnover and contingency facilitated the repeated evolution of C_4_ photosynthesis in grasses": OG0009824_tree.txt

```
((Streptochaeta_angustifolia_strangu_017159:0.0937543,((Pharus_latifolius_Phala.06G142300.2:5e-09,Pharus_latifolius_Phala.06G142300:6e-09)n3:6e-09,(Pharus_latifolius_Phala.06G142300.3:5e-09,Pharus_latifolius_Phala.06G142300.4:5e-09)n4:5e-09)n2:0.0964082)n1:0.026118,((Dendrocalamus_sinicus_Dendrocalamus_sinicus_Dsi04A_14284857_14285624_Dsi04Ag09620.1_-1_CDS_4147749673_25538:0.0579098,((Ampelocalamus_luodianensis_Alu04Cg11880.1:0.0346157,Dendrocalamus_sinicus_Dendrocalamus_sinicus_Dsi04C_11592183_11594488_Dsi04Cg08320.1_-1_CDS_4147760071_22759:0.0355455)n8:0.00719515,(Ampelocalamus_luodianensis_Alu04Dg11830.2:0.0432402,Dendrocalamus_sinicus_Dendrocalamus_sinicus_Dsi04B_28483902_28486730_Dsi04Bg07280.1_1_CDS_4147755043_35123:0.0295615)n9:0.00328461)n7:0.00429734)n6:0.0128669,(((Zizania_latifolia_GWHTBFHI017127:0.0648689,((Oryza_sativa_LOC_Os08g13890:0.0289783,Oryza_sativa_LOC_Os04g40900:0.0864871)n14:0.0444505,(Leersia_perrieri_LPERR04G13280:0.0626375,Leersia_perrieri_LPERR03G29670:0.147725)n15:0.0164139)n13:0.0311945)n12:0.0460574,(Brachypodium_distachyon_BRADI_5g13880v3:0.0803225,(Hordeum_spontaneum_WB01_006373_0167186:0.00438212,((Hordeum_vulgareMorex_HORVU.MOREX.r3.2HG0176800.2:0,Hordeum_vulgareMorex_HORVU.MOREX.r3.2HG0176800.3:0)n19:5e-09,Hordeum_vulgareMorex_HORVU.MOREX.r3.2HG0176800:0.00088394)n18:0.000145793)n17:0.137628)n16:0.0924084)n11:0.0129196,(((Aristida_adscensionis_H_Aadptg000113l000078.1:0.0888994,Stipagrostis_hirtigluma_H_Shi_ptg000016l_000761.1:0.061948)n22:0.0159604,(Phragmites_australis_Phragmites_australis_PaChr11_11130856_11133388_evm.model.PaChr11.1020_1_CDS_4362374924_39597:0.0516787,(Eragrostis_curvula_EJB05_39007:0.0417712,(Eleusine_coracana_ELECO.r07.4BG0344130:0.0143902,Eleusine_coracana_ELECO.r07.4AG0312970:0.0112656)n25:0.0600306)n24:0.0518918)n23:0.015859)n21:0.00804241,(Chasmanthium_laxum_Chala.06G144300:0.0522091,((Sorghum_bicolor_SORBI_3006G126400:0.045858,(Zea_mays_Zm00001eb425180:0.0790614,Zea_mays_Zm00001eb079210:0.0685187)n29:0.0170706)n28:0.0603737,(Echinocloa_haploclada_eh_chr9.1671:0.0484874,(((ASEM_AUS1_H_AUS1CM014276.1002617.1:0.0129556,ASEM_RSA5_H_RSA5chrom7000973.1:0.020175)n33:0.0284292,Dichantelium_oligosantes_H_DolKV779476.1000007.1:0.0401369)n32:0.00750066,((Digitaria_radicosa_Dra07G0107700:0.0188071,(Digitaria_exilis_H_Dex7A-000631.1:0.00315,Digitaria_exilis_H_Dex7B-000669.1:0.000996714)n36:0.0323477)n35:0.0391144,((Setaria_viridis_SEVIR_7G152500v2:0.0338903,Cenchrus_americanus_H_CamCM007984.2001665.1:0.048803)n38:0.0116987,(Urochloa_fusta_Urofu.7G173500:0.0474028,(Panicum_hallii_Pahal.7G196300:0.0229911,(Panicum_virgatum_Pavir.7KG212100:0.0635285,Panicum_virgatum_Pavir.7NG226100:0.0195885)n41:0.0142744)n40:0.0255028)n39:0.00592733)n37:0.00222377)n34:0.00569456)n31:0.00701354)n30:0.0243936)n27:0.0273661)n26:0.0292495)n20:0.0415716)n10:0.00795083)n5:0.026118)n0;
```
