## Supplementary Dataset S1 for "Gene turnover and contingency facilitated the repeated evolution of C_4_ photosynthesis in grasses": OG0009825_tree.txt

```
(((Streptochaeta_angustifolia_strangu_025741:0.131567,Pharus_latifolius_Phala.02G192300:0.102651)n2:0.0407199,(Streptochaeta_angustifolia_strangu_027771:0.085174,((Pharus_latifolius_Phala.06G141900:0,Pharus_latifolius_Phala.06G141900.2:0)n5:0.00154775,Pharus_latifolius_Phala.06G141900.3:0.0237894)n4:0.0499115)n3:0.00554572)n1:0.0208664,(((Oryza_sativa_LOC_Os04g40860:0.0486965,(Zizania_latifolia_GWHTBFHI019268:0.037796,(Zizania_latifolia_GWHTBFHI017124:0.00819455,Zizania_latifolia_GWHTBFHI030226:0.0407289)n10:0.0238897)n9:0.0160606)n8:0.0460179,(((Ampelocalamus_luodianensis_Alu04Cg11840.1:0.019742,Dendrocalamus_sinicus_Dendrocalamus_sinicus_Dsi04C_11661825_11664710_Dsi04Cg08360.1_1_CDS_4147760083_29511:0.0210268)n13:0.00571194,(Ampelocalamus_luodianensis_Alu04Dg11860.1:0.0259385,(Dendrocalamus_sinicus_Dendrocalamus_sinicus_Dsi04B_28445092_28448005_Dsi04Bg07250.1_-1_CDS_4147755034_30057:0.0313308,Dendrocalamus_sinicus_Dendrocalamus_sinicus_Dsi04A_14318981_14322660_Dsi04Ag09640.1_1_CDS_4147749679_28914:0.0339443)n15:0.00377159)n14:0.00414054)n12:0.00478524,(Olyra_latifolia_Ola024820:0.0461951,(Brachypodium_distachyon_BRADI_5g13810v3:0.0667481,(Hordeum_spontaneum_WB01_000993_0340063:0.00133144,Hordeum_vulgareMorex_HORVU.MOREX.r3.2HG0176680:0.00174263)n18:0.0736146)n17:0.02627)n16:0.00546113)n11:0.0111051)n7:0.00522512,((Eragrostis_curvula_EJB05_38999:0.0396334,(Eleusine_coracana_ELECO.r07.4BG0344170:0.00971533,Eleusine_coracana_ELECO.r07.4AG0313010:0.0104729)n21:0.0467561)n20:0.0288223,((Phragmites_australis_Phragmites_australis_PaChr7_12085142_12087850_evm.model.PaChr7.1004_1_CDS_4362473218_6258:0.0452518,Phragmites_australis_Phragmites_australis_PaChr11_11162861_11165622_evm.model.PaChr11.1023_1_CDS_4362374930_42123:0.0343628)n23:0.00427636,((Aristida_adscensionis_H_Aadptg000113l000004.1:0.0624107,Stipagrostis_hirtigluma_H_Shi_ptg000016l_002328.1:0.0380761)n25:0.0213188,(Chasmanthium_laxum_Chala.06G144000:0.0310341,((Echinocloa_haploclada_eh_chr9.1668:0.0351537,(Dichantelium_oligosantes_H_DolKV779476.1000010.1:0.0369691,((ASEM_AUS1_H_AUS1CM014276.1000873.1:0.00934439,ASEM_RSA5_H_RSA5chrom7002815.1:0.0097504)n31:0.0227855,((Urochloa_fusta_Urofu.7G173200:0.0210986,(Cenchrus_americanus_H_CamCM007984.2003292.1:0.0190385,Setaria_viridis_SEVIR_7G152100v2:0.0103428)n34:0.0169201)n33:0.0036027,((Digitaria_radicosa_Dra07G0107400:0.0212905,(Digitaria_exilis_H_Dex7A-002229.1:0.00550683,Digitaria_exilis_H_Dex7B-002273.1:0.00694711)n37:0.0153463)n36:0.0277412,(Panicum_hallii_Pahal.7G195800:0.0100399,(Panicum_virgatum_Pavir.7KG211500:0.0170832,Panicum_virgatum_Pavir.7NG226800:0.0140718)n39:0.0066722)n38:0.0204834)n35:0.00507794)n32:0.00375106)n30:0.00448243)n29:0.00233452)n28:0.0204,(Sorghum_bicolor_SORBI_3006G126100:0.0154527,(Zea_mays_Zm00001eb079260:0.0261258,Zea_mays_Zm00001eb425160:0.0441702)n41:0.00490779)n40:0.00302921)n27:0.024549)n26:0.00771689)n24:0.00235241)n22:0.00782292)n19:0.0292195)n6:0.0208664)n0;
```
