## Supplementary Dataset S1 for "Gene turnover and contingency facilitated the repeated evolution of C_4_ photosynthesis in grasses": OG0009826_tree.txt

```
(((Pharus_latifolius_Phala.06G140300:0.0177012,Pharus_latifolius_Phala.06G140300.2:0.0913049)n2:0.150049,(Streptochaeta_angustifolia_strangu_009298:0.439752,Streptochaeta_angustifolia_strangu_007107:0.0668213)n3:0.0674268)n1:0.0580721,((((Brachypodium_distachyon_BRADI_5g13663v3:0.10564,((Hordeum_spontaneum_WB01_004275_0424720:0.00132528,Hordeum_vulgareMorex_HORVU.MOREX.r3.2HG0176200:0.00272471)n9:0.108058,(Hordeum_spontaneum_WB01_003258_0147414:0.00263884,Hordeum_vulgareMorex_HORVU.MOREX.r3.2HG0176250:5e-09)n10:0.0865197)n8:0.0210057)n7:0.0258401,((Zizania_latifolia_GWHTBFHI017108:0.0802166,(Leersia_perrieri_LPERR04G13080:0.135476,(Oryza_sativa_LOC_Os10g29060:0.42229,Oryza_sativa_LOC_Os04g40630:0.0279111)n14:0.0200928)n13:0.0213245)n12:0.0676407,((Chasmanthium_laxum_Chala.06G142600:0.129044,(Phragmites_australis_Phragmites_australis_PaChr11_11291407_11293113_evm.model.PaChr11.1035_1_CDS_4362374956_10569:0.0652839,Phragmites_australis_Phragmites_australis_PaChr7_12222533_12224200_evm.model.PaChr7.1015_1_CDS_4362473242_16371:0.0564558)n17:0.0122179)n16:0.0122601,((Aristida_adscensionis_H_Aadptg000113l000067.1:0.0688503,Stipagrostis_hirtigluma_H_Shi_ptg000016l_000750.1:0.061183)n19:0.0326467,(((Eleusine_coracana_ELECO.r07.4BG0344380:0.0534112,Eleusine_coracana_ELECO.r07.4AG0313270:0.0408019)n22:0.128693,(Eragrostis_curvula_EJB05_39068:0.0256616,Eragrostis_curvula_EJB05_39041:0.0335757)n23:0.0659737)n21:0.0605722,((Zea_mays_Zm00001eb425100:0.079463,Sorghum_bicolor_SORBI_3006G124000:0.0404035)n25:0.0344095,((((Digitaria_radicosa_Dra07G0105600:0.102458,(Digitaria_exilis_H_Dex7A-000619.1:0.023269,Digitaria_exilis_H_Dex7B-000658.1:0.0323516)n30:0.0502802)n29:0.0300478,((Dichantelium_oligosantes_H_DolKV767438.1000001.1:0.0797295,(Urochloa_fusta_Urofu.7G170500:0.05693,Cenchrus_americanus_H_CamCM007984.2001684.1:0.105269)n33:0.0227641)n32:0.0151797,((Cenchrus_americanus_H_CamCM007984.2001685.1:0.0617492,Setaria_viridis_SEVIR_7G147500v2:0.027143)n35:0.0431071,(Panicum_hallii_Pahal.7G193600:0.0758534,Panicum_virgatum_Pavir.7KG208200:0.0656754)n36:0.0334592)n34:0.0219152)n31:0.00243502)n28:0.0138294,Echinocloa_haploclada_eh_chr9.1646:0.0780691)n27:0.0149632,(ASEM_AUS1_H_AUS1CM014276.1002589.1:0.0151373,ASEM_RSA5_H_RSA5chrom7000945.1:0.0244588)n37:0.0552726)n26:0.0534019)n24:0.0530599)n20:0.0318239)n18:0.0170746)n15:0.0491468)n11:0.026336)n6:0.0169214,Olyra_latifolia_Ola024841:0.0835321)n5:0.0194408,(Dendrocalamus_sinicus_Dendrocalamus_sinicus_Dsi04A_14404982_14406984_Dsi04Ag09750.1_-1_CDS_4147749712_47491:0.0373787,((Ampelocalamus_luodianensis_Alu04Cg11680.3:0.0321521,Dendrocalamus_sinicus_Dendrocalamus_sinicus_Dsi04C_11772857_11774620_Dsi04Cg08490.2_-1_CDS_4147760122_51466:0.0235058)n40:0.0119218,(Ampelocalamus_luodianensis_Alu04Dg11990.1:0.0645113,Dendrocalamus_sinicus_Dendrocalamus_sinicus_Dsi04B_28294041_28296108_Dsi04Bg07150.1_1_CDS_4147755004_13177:0.0533979)n41:0.00844452)n39:0.0086496)n38:0.000961067)n4:0.0103)n0;
```
