## Supplementary Dataset S1 for "Gene turnover and contingency facilitated the repeated evolution of C_4_ photosynthesis in grasses": OG0009827_tree.txt

```
((Ananas_comosus_H_Ananas_contig18_000568.1:0.0283913,Tillandsia_fasciculata_H_Tillandsia_CM054946.1_000177.1:0.0298863)n1:0.13672,((Streptochaeta_angustifolia_strangu_007080:0.0490984,(Pharus_latifolius_Phala.06G138100:0.0408003,((((Hordeum_spontaneum_WB01_000883_0116053:0,Hordeum_vulgareMorex_HORVU.MOREX.r3.2HG0175570:0)n8:0.0914773,Brachypodium_distachyon_BRADI_5g13460v3:0.0559598)n7:0.0328664,(Olyra_latifolia_Ola024871:0.0403139,((Ampelocalamus_luodianensis_Alu04Dg12200.1:0.0288449,(Dendrocalamus_sinicus_Dendrocalamus_sinicus_Dsi04A_14627498_14629785_Dsi04Ag09910.1_1_CDS_4147749760_17661:0.0206207,Dendrocalamus_sinicus_Dendrocalamus_sinicus_Dsi04B_28100738_28103019_Dsi04Bg06980.1_-1_CDS_4147754953_41315:0.0146075)n12:0.00162305)n11:0.00185212,(Dendrocalamus_sinicus_Dendrocalamus_sinicus_Dsi04C_11938759_11941047_Dsi04Cg08670.1_1_CDS_4147760176_25010:0.0248372,Ampelocalamus_luodianensis_Alu04Cg11420.1:0.0141844)n13:0.00504295)n10:0.000560328)n9:0.000947744)n6:0.00716931,(((Zizania_latifolia_GWHTBFHI017083:0.0342484,(Zizania_latifolia_GWHTBFHI019442:0.00097321,Zizania_latifolia_GWHTBFHI019451:5e-09)n17:0.0131776)n16:0.0228197,(Leersia_perrieri_LPERR04G12810:0.0367424,Oryza_sativa_LOC_Os04g40150:0.0225605)n18:0.0139439)n15:0.0333193,((Eragrostis_curvula_EJB05_39102:0.0124691,(Eleusine_coracana_ELECO.r07.4BG0344690:0.0130663,Eleusine_coracana_ELECO.r07.4AG0313510:0.00599065)n21:0.0460682)n20:0.0195415,(((Aristida_adscensionis_H_Aadptg000026l000022.1:0.0402659,Stipagrostis_hirtigluma_H_Shi_ptg000016l_002356.1:0.0384541)n24:0.0135472,((Phragmites_australis_Phragmites_australis_PaChr7_12397347_12399638_evm.model.PaChr7.1036_1_CDS_4362473288_35699:0.0324164,((Zea_mays_Zm00001eb079610:0.0678727,Sorghum_bicolor_SORBI_3006G120500:0.0229478)n28:0.0277614,(((ASEM_AUS1_H_AUS1CM014276.1000907.1:0.005785,ASEM_RSA5_H_RSA5chrom7000928.1:0.00658816)n31:0.027364,(Digitaria_radicosa_Dra07G0102600:0.0184792,(Digitaria_exilis_H_Dex7A-002266.1:0.0102997,Digitaria_exilis_H_Dex7B-002310.1:0.0146769)n33:0.0151402)n32:0.0193544)n30:0.00686827,((Panicum_hallii_Pahal.7G190600:0.0105714,(Panicum_virgatum_Pavir.J674900:0.00753102,Panicum_virgatum_Pavir.7NG233300:0.0133536)n36:0.00861054)n35:0.0123056,((Echinocloa_haploclada_eh_chr9.1610:0.0437373,(Urochloa_fusta_Urofu.7G166600:0.0224794,(Cenchrus_americanus_H_CamCM007984.2003302.1:0.023027,Setaria_viridis_SEVIR_7G146200v2:0.00798624)n40:0.0146911)n39:0.00405159)n38:0.00330146,Dichantelium_oligosantes_H_DolKV776344.1000004.1:0.0344587)n37:0.00317884)n34:0.00179051)n29:0.00714396)n27:0.018638)n26:0.00451196,Phragmites_australis_Phragmites_australis_PaChr11_11445668_11447969_evm.model.PaChr11.1052_1_CDS_4362374994_26547:0.028012)n25:0.00311245)n23:0.0105887,Chasmanthium_laxum_Chala.06G139800:0.0538514)n22:0.00559508)n19:0.014094)n14:0.00479442)n5:0.0470042)n4:0.0168347)n3:0.0221396,(Pharus_latifolius_Phala.02G189800.4:0.0773973,Streptochaeta_angustifolia_strangu_013178:0.0530819)n41:0.00589799)n2:0.13672)n0;
```
