## Supplementary Dataset S1 for "Gene turnover and contingency facilitated the repeated evolution of C_4_ photosynthesis in grasses": OG0009828_tree.txt

```
(Juncus_effusus_H_Juncus_Jeff_scaffold_6_000206.1:0.261596,((Pharus_latifolius_Phala.11G027500.3:0.0759539,(Pharus_latifolius_Phala.11G027500:0.0194283,(Pharus_latifolius_Phala.11G027500.5:0,Pharus_latifolius_Phala.11G027500.2:0,Pharus_latifolius_Phala.11G027500.4:0)n4:5e-09)n3:5e-09)n2:0.104934,(Streptochaeta_angustifolia_strangu_036101:0.191104,((Oryza_sativa_LOC_Os10g39800:0.125421,(Leersia_perrieri_LPERR10G13390:0.183034,Zizania_latifolia_GWHTBFHI001706:0.0846046)n8:0.0310141)n7:0.0690675,((Brachypodium_distachyon_BRADI_3g32497v3:0.142507,(Hordeum_spontaneum_WB01_003871_0275845:5e-09,Hordeum_vulgareMorex_HORVU.MOREX.r3.1HG0055360:0.00203948)n11:0.113999)n10:0.0662607,((Ampelocalamus_luodianensis_Alu10Cg10440.1:0.0550981,(Olyra_latifolia_Ola012384:0.0883845,(Dendrocalamus_sinicus_Dendrocalamus_sinicus_Dsi10B_26036012_26046763_Dsi10Bg07770.1_1_CDS_4147826335_27479:0.00845107,Dendrocalamus_sinicus_Dendrocalamus_sinicus_DsiCtg00088_428733_437560_DsiCtg00088g00240.1_1_CDS_4147847395_56821:0.012916)n15:0.0182979)n14:0.00913977)n13:0.0323987,(((((Sorghum_bicolor_SORBI_3001G309300:0.0353329,Zea_mays_Zm00001eb022660:0.0457394)n20:0.0715317,((((((Panicum_virgatum_Pavir.9NG466000:0.0220749,Panicum_virgatum_Pavir.9KG319700:0.019864)n26:0.00622731,(Panicum_hallii_Pahal.9G397600:5e-09,Panicum_hallii_Pahal.7G060900:0.00526417)n27:0.0266995)n25:0.0205186,(Urochloa_fusta_Urofu.9G357300:0.0478462,(Cenchrus_americanus_H_CamCM007986.2003506.1:0.0534857,Setaria_viridis_SEVIR_9G341200v2:0.0167346)n29:0.0242724)n28:0.0125735)n24:0.00404224,Echinocloa_haploclada_eh_chr1.3424:0.0687533)n23:0.00707391,(Dichantelium_oligosantes_H_DolKV777577.1000012.1:0.0377989,(ASEM_RSA5_H_RSA5chrom9001285.1:0.0155323,(ASEM_AUS1_H_AUS1CM014276.1002558.1:0.0460197,ASEM_AUS1_H_AUS1CM014278.1003218.1:0.0181501)n32:0.00201668)n31:0.00320112)n30:0.0136213)n22:0.00921627,((Digitaria_radicosa_Dra09G0276100:5e-09,Digitaria_radicosa_Dra09G0276100.2:5e-09)n34:0.0468234,(Digitaria_exilis_H_Dex9A-003983.1:0.00193863,Digitaria_exilis_H_Dex9B-003973.1:0.0153947)n35:0.0382994)n33:0.0418955)n21:0.0189751)n19:0.0452114,((Eragrostis_curvula_EJB05_23516:0.0878177,(Eleusine_coracana_ELECO.r07.2AG0115510:0.0221913,Eleusine_coracana_ELECO.r07.2BG0169310:0.0494399)n38:0.0732437)n37:0.0605736,(Stipagrostis_hirtigluma_H_Shi_ptg000025l_000562.1:0.0695674,Aristida_adscensionis_H_Aadptg000008l000114.1:0.114096)n39:0.0310679)n36:0.0149896)n18:0.0150101,(Phragmites_australis_Phragmites_australis_PaChr18_25394096_25397660_evm.model.PaChr18.1002_1_CDS_4362407253_993:0.105687,Phragmites_australis_Phragmites_australis_PaChr25_18390325_18392614_evm.model.PaChr25.820_1_CDS_4362439471_683:0.101157)n40:0.0112397)n17:0.00630015,Chasmanthium_laxum_Chala.03G023700:0.0915361)n16:0.0417408)n12:0.0126009)n9:0.0142819)n6:0.102005)n5:0.0489054)n1:0.261596)n0;
```
