## Supplementary Dataset S1 for "Gene turnover and contingency facilitated the repeated evolution of C_4_ photosynthesis in grasses": OG0009829_tree.txt

```
(Tillandsia_fasciculata_H_Tillandsia_CM054954.1_000190.1:0.142552,(Streptochaeta_angustifolia_strangu_029280:0.0665655,((Pharus_latifolius_Phala.06G164800:5e-09,Pharus_latifolius_Phala.06G164800.2:0.0268257)n3:0.0746209,((((Leersia_perrieri_LPERR04G15230:0.0373061,Oryza_sativa_LOC_Os04g43690:0.0283525)n7:0.0196315,(Zizania_latifolia_GWHTBFHI017265:0.0256617,Zizania_latifolia_GWHTBFHI019074:0.0400685)n8:0.0222552)n6:0.0264232,((Brachypodium_distachyon_BRADI_5g15767v3:0.0406134,(Hordeum_spontaneum_WB01_000528_0024435:0.00271044,Hordeum_vulgareMorex_HORVU.MOREX.r3.2HG0181870:0.00172115)n11:0.105285)n10:0.0336104,(Olyra_latifolia_scaffold272_310740_315791_+:0.0797159,(Dendrocalamus_sinicus_Dendrocalamus_sinicus_Dsi04A_12626385_12630861_Dsi04Ag08450.1_1_CDS_4147749322_55372:0.0302113,((Ampelocalamus_luodianensis_Alu04Cg13700.2:0.0114478,Dendrocalamus_sinicus_Dendrocalamus_sinicus_Dsi04C_9779430_9783991_Dsi04Cg07020.1_1_CDS_4147759681_30635:0.0184644)n15:0.0105016,(Dendrocalamus_sinicus_Dendrocalamus_sinicus_Dsi04B_30356818_30369924_Dsi04Bg08450.1_-1_CDS_4147755394_5301:0.050159,Ampelocalamus_luodianensis_Alu04Dg10050.2:0.0347821)n16:0.00731431)n14:0.00300038)n13:0.003101)n12:0.00278189)n9:0.0132721)n5:0.0121422,((Stipagrostis_hirtigluma_H_Shi_ptg000016l_002210.1:0.0595159,Aristida_adscensionis_H_Aadptg000009l000153.1:0.0565479)n18:0.0191834,(Chasmanthium_laxum_Chala.06G165500:0.0430251,(Phragmites_australis_Phragmites_australis_PaChr11_9428742_9432586_evm.model.PaChr11.882_1_CDS_4362378356_38768:0.0388441,(((Eleusine_coracana_ELECO.r07.4BG0341750:0.0125769,Eleusine_coracana_ELECO.r07.4AG0310550:0.0134392)n23:0.0528795,(Eragrostis_curvula_EJB05_38725:0.00508063,Eragrostis_curvula_EJB05_54139:0.00690917)n24:0.0385806)n22:0.0224467,((Sorghum_bicolor_SORBI_3006G148100:0.0363195,(Zea_mays_Zm00001eb265180:0.0955052,(Zea_mays_Zm00001eb077720:0.00131208,Zea_mays_Zm00001eb077710:0.00922002)n28:0.0241155)n27:0.0519097)n26:0.0364439,(Echinocloa_haploclada_eh_chr9.1923:0.0405565,(Dichantelium_oligosantes_H_DolKV778836.1000001.1:0.0349354,(Urochloa_fusta_Urofu.7G198300:0.0312299,((Panicum_hallii_Pahal.7G220800:0.0114853,(Panicum_virgatum_Pavir.7NG354400:0.0172442,Panicum_virgatum_Pavir.7KG239100:0.0106531)n34:0.00493616)n33:0.013531,(((Digitaria_radicosa_Dra07G0128000:5e-09,Digitaria_radicosa_Dra07G0128000.2:5e-09)n37:0.0239225,(Digitaria_exilis_H_Dex7A-002097.1:0.029803,Digitaria_exilis_H_Dex7B-002143.1:0.0171801)n38:0.0126727)n36:0.021712,((ASEM_AUS1_H_AUS1CM014276.1002550.1:0.0131252,ASEM_RSA5_H_RSA5chrom7002667.1:0.00532698)n40:0.027544,(Cenchrus_americanus_H_CamCM007984.2003122.1:0.0424115,Setaria_viridis_SEVIR_7G176700v2:0.015686)n41:0.00574266)n39:0.00369445)n35:0.0036597)n32:0.00740242)n31:0.002712)n30:0.00854556)n29:0.00779251)n25:0.0187449)n21:0.00621747)n20:0.00486152)n19:0.00481476)n17:0.0282684)n4:0.0296621)n2:0.0216405)n1:0.142552)n0;
```
