## Supplementary Dataset S1 for "Gene turnover and contingency facilitated the repeated evolution of C_4_ photosynthesis in grasses": OG0009830_tree.txt

```
(Brachypodium_distachyon_BRADI_4g11113v3:0.346951,((Aristida_adscensionis_H_Aadptg000009l000338.1:0.256185,(Stipagrostis_hirtigluma_H_Shi_ptg000016l_000847.1:0.134928,Stipagrostis_hirtigluma_H_Shi_ptg000016l_000848.1:0.175297)n3:0.0365119)n2:0.0685737,(((Dichantelium_oligosantes_H_DolKV783352.1000007.1:0.12316,(Panicum_virgatum_Pavir.7KG244800:0.259092,(Urochloa_fusta_Urofu.7G191900:0.180315,ASEM_AUS1_H_AUS1CM014276.1002526.1:0.131447)n8:0.0373505)n7:0.0334541)n6:0.0409642,(Chasmanthium_laxum_Chala.06G159500:0.147734,(Digitaria_exilis_H_Dex7A-000727.1:0.035094,Digitaria_exilis_H_Dex7B-000752.1:0.0253081)n10:0.174011)n9:0.0473659)n5:0.0619498,(Eragrostis_curvula_EJB05_38822:0.340268,(Urochloa_fusta_Urofu.7G191800:0.0944933,((((Sorghum_bicolor_SORBI_3009G061100:0.326251,(Aristida_adscensionis_H_Aadptg000009l000339.1:0.225512,(Stipagrostis_hirtigluma_H_Shi_ptg000016l_000849.1:0.204088,Stipagrostis_hirtigluma_H_Shi_ptg000050l_000222.1:0.110765)n18:0.0437414)n17:0.0461321)n16:0.0351995,((Cenchrus_americanus_H_CamCM007984.2001788.1:0.208155,(Digitaria_radicosa_Dra07G0122700:0.1609,((Digitaria_exilis_H_Dex7A-000730.1:0.00622852,Digitaria_exilis_H_Dex7B-000755.1:0.0109032)n23:0.141106,(Digitaria_exilis_H_Dex7A-000729.1:0.0155945,Digitaria_exilis_H_Dex7B-000754.1:0.0159424)n24:0.10603)n22:0.0117811)n21:0.0410674)n20:0.0600821,((Dichantelium_oligosantes_H_DolKV783352.1000009.1:0.127923,Dichantelium_oligosantes_H_DolKV783352.1000010.1:0.114639)n26:0.0389825,(ASEM_RSA5_H_RSA5chrom7002709.1:0.165122,(ASEM_AUS1_H_AUS1CM014276.1002528.1:0.0110003,ASEM_RSA5_H_RSA5chrom2003570.1:0.0184963)n28:0.105327)n27:0.011703)n25:0.0604352)n19:0.0272233)n15:0.0392346,((((Chasmanthium_laxum_Chala.06G159600:0.204787,(Dichantelium_oligosantes_H_DolKV783352.1000008.1:0.280293,ASEM_AUS1_H_AUS1CM014276.1002527.1:0.184345)n33:0.113357)n32:0.0748488,((Stipagrostis_hirtigluma_H_Shi_ptg000016l_000852.1:0.223704,(Eleusine_coracana_ELECO.r07.4BG0342390:0.306699,Eragrostis_curvula_EJB05_38820:0.273393)n36:0.0828056)n35:0.0763082,Stipagrostis_hirtigluma_H_Shi_ptg000016l_000850.1:0.222487)n34:0.0247208)n31:0.0456872,Aristida_adscensionis_H_Aadptg000009l000340.1:0.318875)n30:0.0674221,ASEM_RSA5_H_RSA5chrom7001064.1:0.241617)n29:0.0268463)n14:0.049737,(ASEM_AUS1_H_AUS1CM014276.1002525.1:0.17159,(Digitaria_radicosa_Dra07G0122600:0.143101,(Digitaria_exilis_H_Dex7A-000725.1:0.0864191,(Digitaria_exilis_H_Dex7B-000751.1:0.0874312,(Digitaria_exilis_H_Dex7A-000724.1:0.0503424,Digitaria_exilis_H_Dex7A-000726.1:0.0585511)n41:0.0275882)n40:0.0580006)n39:0.00644451)n38:0.0502234)n37:0.0164563)n13:0.00182847)n12:0.0507094)n11:0.00563438)n4:0.00626042)n1:0.030109)n0;
```
