## Supplementary Dataset S1 for "Gene turnover and contingency facilitated the repeated evolution of C_4_ photosynthesis in grasses": OG0009831_tree.txt

```
((Streptochaeta_angustifolia_strangu_014504:0.192984,Pharus_latifolius_Phala.03G370400:0.129995)n1:0.0511505,((((Olyra_latifolia_Ola031375:0.0844019,Chasmanthium_laxum_Chala.01G353400:0.398952)n5:0.0857732,((Dendrocalamus_sinicus_Dendrocalamus_sinicus_DsiCtg00327_130650_131297_DsiCtg00327g00080.1_1_CDS_4147850704_43320:0.0292121,(Dendrocalamus_sinicus_Dendrocalamus_sinicus_Dsi01A_63138784_63155820_Dsi01Ag28040.1_-1_CDS_4147693153_47867:0.00820802,Dendrocalamus_sinicus_Dendrocalamus_sinicus_DsiCtg00461_134369_141634_DsiCtg00461g00090.1_1_CDS_4147852423_44452:0.00610598)n8:0.00748443)n7:0.0238067,(Ampelocalamus_luodianensis_Alu01Cg07940.2:0.0424479,Ampelocalamus_luodianensis_Alu01Dg31160.2:0.0469734)n9:0.00521926)n6:0.00670863)n4:0.0176757,(Panicum_hallii_Pahal.7G223200:0.824735,(Brachypodium_distachyon_BRADI_2g61683v3:0.103742,(Hordeum_spontaneum_WB01_000020_0350410:0.296833,(Hordeum_spontaneum_WB01_009505_0064280:0.0151017,Hordeum_spontaneum_WB01_001042_0561527:0.0516648)n13:0.095321)n12:0.0105912)n11:0.022832)n10:0.009762)n3:0.0151388,((Hordeum_spontaneum_WB01_010180_0034037:0.627106,(Zizania_latifolia_GWHTBFHI006683:0.0615376,(Leersia_perrieri_LPERR01G39390:0.0911712,Oryza_sativa_LOC_Os01g73430:0.0748523)n17:0.0337764)n16:0.0629102)n15:0.020952,(Aristida_adscensionis_H_Aadptg000053l000064.1:0.0965727,((((Phragmites_australis_Phragmites_australis_PaChr1_54400392_54407281_evm.model.PaChr1.2937_1_CDS_4362367447_38308:0.0455301,Phragmites_australis_Phragmites_australis_PaChr2_49507095_49508126_evm.model.PaChr2.2906_1_CDS_4362420961_31738:0.0889944)n22:0.0105202,Eragrostis_curvula_EJB05_18942:0.119931)n21:0.0241392,(Chasmanthium_laxum_Chala.01G353300:0.0512317,((Sorghum_bicolor_SORBI_3003G439200:0.0516268,(Zea_mays_Zm00001eb119350:0.0814907,Zea_mays_Zm00001eb119360:0.117207)n26:0.0170434)n25:0.0563836,(((ASEM_AUS1_H_AUS1CM014276.1002506.1:0.0109645,ASEM_RSA5_H_RSA5chrom7001090.1:0.0103679)n29:0.0478925,(((Panicum_virgatum_Pavir.7KG236100:0.018248,(Panicum_virgatum_Pavir.7NG357500:0.0245081,Panicum_virgatum_Pavir.7NG358400:0.0154217)n33:0.00509995)n32:0.0206931,Panicum_hallii_Pahal.7G223100:0.0797179)n31:0.0187049,(Digitaria_radicosa_Dra07G0130300:0.0421979,(Digitaria_exilis_H_Dex7A-002080.1:0.00838751,Digitaria_exilis_H_Dex7B-002130.1:0.00727189)n35:0.0357866)n34:0.0275498)n30:0.00248046)n28:0.0133976,(((Urochloa_fusta_Urofu.7G167200:0.0458449,(Cenchrus_americanus_H_CamCM007984.2001659.1:0.0419261,Setaria_viridis_SEVIR_7G147000v2:0.0123217)n39:0.025487)n38:0.0140397,Echinocloa_haploclada_eh_chr2.4876:0.0588752)n37:0.0026796,Dichantelium_oligosantes_H_DolKV778396.1000006.1:0.0395739)n36:0.0031581)n27:0.0194301)n24:0.0205061)n23:0.0245784)n20:0.013802,(Eragrostis_curvula_EJB05_18940:0.598261,(Stipagrostis_hirtigluma_H_Shi_ptg000050l_000050.1:0.0452205,Chasmanthium_laxum_Chala.03G074000:0.254414)n41:0.0244549)n40:0.00271721)n19:0.0191973)n18:0.00213303)n14:0.0180136)n2:0.0511505)n0;
```
