## Supplementary Dataset S1 for "Gene turnover and contingency facilitated the repeated evolution of C_4_ photosynthesis in grasses": OG0009832_tree.txt

```
((Streptochaeta_angustifolia_strangu_018865:0.0687012,((Pharus_latifolius_Phala.06G171200:0,Pharus_latifolius_Phala.06G171200.3:0,Pharus_latifolius_Phala.06G171200.2:0)n3:5e-09,Pharus_latifolius_Phala.06G171200.4:0.00451266)n2:0.0510382)n1:0.0202963,(((Olyra_latifolia_Ola001534:0.0392622,(Dendrocalamus_sinicus_Dendrocalamus_sinicus_Dsi04C_9243571_9266837_Dsi04Cg06710.1_-1_CDS_4147759588_35138:0.0420666,Dendrocalamus_sinicus_Dendrocalamus_sinicus_Dsi04A_12052137_12054321_Dsi04Ag08160.5_-1_CDS_4147749235_6406:0.0231635)n7:0.0031725)n6:0.00421294,(Ampelocalamus_luodianensis_Alu04Dg09630.2:0.0512412,Ampelocalamus_luodianensis_Alu04Cg14200.6:0.0517889)n8:0.00785593)n5:0.0124076,(((Zizania_latifolia_GWHTBFHI017296:0.0356798,Zizania_latifolia_GWHTBFHI019027:0.0205596)n11:0.0251324,(Leersia_perrieri_LPERR02G28620:0.0357359,Oryza_sativa_LOC_Os02g54000:0.0419491)n12:0.0199796)n10:0.0361438,(((Hordeum_spontaneum_WB01_000348_0044593:0,Hordeum_vulgareMorex_HORVU.MOREX.r3.2HG0183320:0)n15:0.080483,Brachypodium_distachyon_BRADI_5g16280v3:0.0494542)n14:0.0322642,(Chasmanthium_laxum_Chala.06G171400:0.06307,(((((Aristida_adscensionis_H_Aadptg000009l000391.1:0.081472,Stipagrostis_hirtigluma_H_Shi_ptg000016l_000907.1:0.0497059)n21:0.00595881,ASEM_RSA5_H_RSA5chrom5001046.1:0.667187)n20:0.00669504,Digitaria_exilis_H_Dex1B-001890.1:0.2688)n19:0.00785112,(Phragmites_australis_Phragmites_australis_PaChr7_9625835_9628098_evm.model.PaChr7.824_1_CDS_4362476664_11337:0.0421377,(Eleusine_coracana_ELECO.r07.4BG0341110:0.0546392,Eragrostis_curvula_EJB05_38645:0.0561077)n23:0.0456891)n22:0.012798)n18:0.00951094,(Phragmites_australis_Phragmites_australis_PaChr11_8967798_8970017_evm.model.PaChr11.844_1_CDS_4362378272_3426:0.0329329,((Sorghum_bicolor_SORBI_3006G154100:0.0301767,(Zea_mays_Zm00001eb217850:0.0192709,(Zea_mays_Zm00001eb076770:0.0059356,Zea_mays_Zm00001eb311040:0.0454628)n28:0.00302758)n27:0.030756)n26:0.0420225,(((Panicum_hallii_Pahal.7G227700:0.0112896,(Panicum_virgatum_Pavir.7KG255900:0.0105002,Panicum_virgatum_Pavir.7NG333400:0.015792)n32:0.0112277)n31:0.0235729,((Setaria_viridis_SEVIR_7G183700v2:0.0132611,(Urochloa_fusta_Urofu.7G206100:0.0238926,Cenchrus_americanus_H_CamCM007984.2001842.1:0.0263226)n35:0.00738611)n34:0.00651398,((Digitaria_radicosa_Dra07G0134100:0.0204438,(Digitaria_exilis_H_Dex7A-000791.1:0.00516697,Digitaria_exilis_H_Dex7B-000817.1:0.00204241)n38:0.0184603)n37:0.0295021,(ASEM_AUS1_H_AUS1CM014276.1001017.1:0.0137741,ASEM_RSA5_H_RSA5chrom7002618.1:0.0120032)n39:0.021523)n36:0.00244157)n33:0.0022872)n30:0.00243427,(Echinocloa_haploclada_eh_chr9.2282:0.67615,Echinocloa_haploclada_eh_chr9.1989:0.0230135)n40:0.00255706)n29:0.00612788)n25:0.00640091)n24:0.000711212)n17:0.00877527)n16:0.00097503)n13:0.00720007)n9:0.00691916)n4:0.0202963)n0;
```
