## Supplementary Dataset S1 for "Gene turnover and contingency facilitated the repeated evolution of C_4_ photosynthesis in grasses": OG0009833_tree.txt

```
((Streptochaeta_angustifolia_strangu_009196:0.0945207,(Pharus_latifolius_Phala.06G174300.2:0.00610351,(Pharus_latifolius_Phala.06G174300:0.000456309,Pharus_latifolius_Phala.06G174300.3:5e-09)n3:2.1743e-05)n2:0.0739602)n1:0.0274429,(((Zizania_latifolia_GWHTBFHI017316:0.0729387,(Leersia_perrieri_LPERR04G15820:0.0483008,Oryza_sativa_LOC_Os04g44750:0.0266641)n7:0.014726)n6:0.0482116,((Brachypodium_distachyon_BRADI_5g16480v3:0.0452759,(Hordeum_spontaneum_WB01_005825_0062739:0.00294487,Hordeum_vulgareMorex_HORVU.MOREX.r3.2HG0183740:0.00220585)n10:0.107704)n9:0.0338984,(Olyra_latifolia_Ola001565:0.0534835,(Dendrocalamus_sinicus_Dendrocalamus_sinicus_Dsi04B_30992791_30994812_Dsi04Bg08900.1_-1_CDS_4147755529_24432:0.0223206,((Ampelocalamus_luodianensis_Alu04Dg09400.2:0.0143435,Dendrocalamus_sinicus_Dendrocalamus_sinicus_Dsi04A_11799977_11801999_Dsi04Ag07990.1_1_CDS_4147749184_34540:0.0129855)n14:0.00149662,(Dendrocalamus_sinicus_Dendrocalamus_sinicus_Dsi04C_8983902_8985928_Dsi04Cg06530.1_1_CDS_4147759534_4751:0.0184213,Ampelocalamus_luodianensis_Alu04Cg14440.2:0.0156295)n15:0.00501561)n13:0.000501561)n12:5.5729e-05)n11:0.00564081)n8:0.00918699)n5:0.0147148,((Aristida_adscensionis_H_Aadptg000009l000116.1:0.04767,Stipagrostis_hirtigluma_H_Shi_ptg000016l_002166.1:0.0457469)n17:0.0245288,(((Phragmites_australis_Phragmites_australis_PaChr11_8744646_8748849_evm.model.PaChr11.827_1_CDS_4362378234_29920:0.0357528,Phragmites_australis_Phragmites_australis_PaChr7_9379952_9387267_evm.model.PaChr7.806_1_CDS_4362476624_36983:0.047209)n20:0.0184744,((Eleusine_coracana_ELECO.r07.4BG0340670:0.0151921,Eleusine_coracana_ELECO.r07.4AG0309620:0.00832327)n22:0.0541116,(Eragrostis_curvula_EJB05_38608:0.0589764,Eragrostis_curvula_EJB05_18777:0.0549683)n23:0.00610759)n21:0.0173812)n19:0.0214341,((Zea_mays_Zm00001eb075840:0.0601349,((Dichantelium_oligosantes_H_DolKV771246.1000012.1:0.0232809,((Cenchrus_americanus_H_CamCM007984.2003086.1:0.00205456,Cenchrus_americanus_H_CamCM007988.2000467.1:0.0222233)n29:0.0330484,((Echinocloa_haploclada_eh_scaffold54.3:0.0358798,(ASEM_AUS1_H_AUS1CM014276.1002478.1:0.00167319,ASEM_AUS1_H_AUS1CM014276.1001138.1:0.0148992)n32:0.0350052)n31:0.00524654,((Digitaria_radicosa_Dra07G0136200:0.0198849,(Digitaria_exilis_H_Dex7A-002052.1:0.00605904,Digitaria_exilis_H_Dex7B-002100.1:0.00887309)n35:0.0200751)n34:0.0198949,Panicum_hallii_Pahal.7G229900:0.0332142)n33:0.00308131)n30:0.00347411)n28:0.00393997)n27:0.0142235,(((Panicum_virgatum_Pavir.7KG259400:0.0188935,Panicum_virgatum_Pavir.7NG337200:0.014895)n38:0.020836,(Echinocloa_haploclada_eh_chr9.2014:0.0342371,ASEM_RSA5_H_RSA5chrom7001123.1:0.0434551)n39:0.0061859)n37:0.0046312,(Setaria_viridis_SEVIR_7G186600v2:0.0318512,Urochloa_fusta_Urofu.7G208700:0.0263708)n40:0.00526443)n36:0.0166672)n26:0.00185191)n25:0.0242988,(Chasmanthium_laxum_Chala.06G173900:0.0513188,Sorghum_bicolor_SORBI_3006G156600:0.0403036)n41:0.00929318)n24:0.0373965)n18:0.0164602)n16:0.0325032)n4:0.0274429)n0;
```
