## Supplementary Dataset S1 for "Gene turnover and contingency facilitated the repeated evolution of C_4_ photosynthesis in grasses": OG0009834_tree.txt

```
(((Ananas_comosus_H_Ananas_contig10_000850.1:0.0377949,(Tillandsia_fasciculata_H_Tillandsia_CM054937.1_000961.1:0.00214504,Tillandsia_fasciculata_H_Tillandsia_CM054937.1_000264.1:0.00354873)n3:0.0444001)n2:0.155812,(Carex_scoparia_H_Carex_Csco_scaffold_12_000591.1:0.142934,Juncus_effusus_H_Juncus_Jeff_scaffold_5_000487.1:0.267476)n4:0.115863)n1:0.0577218,(Streptochaeta_angustifolia_strangu_034099:0.0907517,(((Pharus_latifolius_Phala.06G186800.3:0,Pharus_latifolius_Phala.06G186800.2:0)n8:5e-09,(Pharus_latifolius_Phala.06G186800.5:5e-09,(Pharus_latifolius_Phala.06G186800:5e-09,Pharus_latifolius_Phala.06G186800.4:5e-09)n10:6e-09)n9:5e-09)n7:0.0859498,(((Zizania_latifolia_GWHTBFHI018890:0.0570214,(Leersia_perrieri_LPERR04G16860:0.0472931,Oryza_sativa_LOC_Os04g46370:0.0511592)n14:0.0239644)n13:0.0479732,((Brachypodium_distachyon_BRADI_5g17580v3:0.0679823,(Hordeum_spontaneum_WB01_002668_0460335:0.00123859,Hordeum_vulgareMorex_HORVU.MOREX.r3.2HG0189840:0.00856972)n17:0.0968866)n16:0.0503897,(Ampelocalamus_luodianensis_Alu04Dg08190.1:0.0712588,(Dendrocalamus_sinicus_Dendrocalamus_sinicus_Dsi04A_10497662_10505975_Dsi04Ag07060.1_1_CDS_4147748905_48051:0.0320982,(Olyra_latifolia_Ola019401:0.0291097,Olyra_latifolia_scaffold68_2006078_2007999_+:0.00815737)n20:0.0656774)n19:0.00995482)n18:0.0255771)n15:0.0188096)n12:0.0312036,((Aristida_adscensionis_H_Aadptg000009l000048.1:0.0532822,Stipagrostis_hirtigluma_H_Shi_ptg000016l_002110.1:0.0580371)n22:0.0290647,(Phragmites_australis_Phragmites_australis_PaChr11_7670400_7675390_evm.model.PaChr11.735_1_CDS_4362378030_29079:0.0601564,((Chasmanthium_laxum_Chala.06G188400:0.05625,(Eleusine_coracana_ELECO.r07.4AG0308400:0.0835573,Eragrostis_curvula_EJB05_38477:0.0700406)n26:0.0407921)n25:0.0132156,((Sorghum_bicolor_SORBI_3006G169500:0.0332323,Zea_mays_Zm00001eb074820:0.0277637)n28:0.0718932,(((Panicum_hallii_Pahal.7G243000:0.0249707,(Panicum_virgatum_Pavir.7NG272500:0.0145752,(Panicum_virgatum_Pavir.J308400:0.180791,Panicum_virgatum_Pavir.7KG280900:0.128271)n33:0.0241019)n32:0.0138508)n31:0.0177266,((Digitaria_radicosa_Dra07G0148800:0.0264457,(Digitaria_exilis_H_Dex7A-001989.1:0.0168146,Digitaria_exilis_H_Dex7B-002040.1:0.0118538)n36:0.023344)n35:0.033997,(Cenchrus_americanus_H_CamCM007984.2003001.1:0.0404516,Setaria_viridis_SEVIR_7G200600v2:0.0186637)n37:0.00861676)n34:0.018587)n30:0.0170205,(Dichantelium_oligosantes_H_DolKV776482.1000001.1:0.0368683,((ASEM_AUS1_H_AUS1CM014276.1002411.1:0.0240662,ASEM_RSA5_H_RSA5chrom7001219.1:0.0179471)n40:0.0235737,(Echinocloa_haploclada_eh_chr9.2149:0.0632845,Urochloa_fusta_Urofu.7G223300:0.0298063)n41:0.00466991)n39:0.00367763)n38:0.00799224)n29:0.035218)n27:0.0074713)n24:0.00628101)n23:0.0147366)n21:0.0333124)n11:0.0450256)n6:0.0337646)n5:0.0577218)n0;
```
