## Supplementary Dataset S1 for "Gene turnover and contingency facilitated the repeated evolution of C_4_ photosynthesis in grasses": OG0009835_tree.txt

```
((Ananas_comosus_H_Ananas_contig4_001274.1:0.0794951,Tillandsia_fasciculata_H_Tillandsia_CM054931.1_000624.1:0.0756566)n1:0.13848,(Brachypodium_distachyon_BRADI_3g22697v3:0.107619,((Leersia_perrieri_LPERR10G02990:0.0924181,Oryza_sativa_LOC_Os10g09930:0.0341894)n4:0.0112506,(Zea_mays_Zm00001eb172150:0.776051,(((((Phragmites_australis_Phragmites_australis_PaChr25_5143967_5144675_evm.model.PaChr25.160_1_CDS_4362438005_21303:0.0556412,Chasmanthium_laxum_Chala.04G022300:0.0304668)n10:0.0252457,(((Eleusine_coracana_ELECO.r07.2BG0175410:0.0446358,(Eleusine_coracana_ELECO.r07.9AG0678710:0.015339,Eleusine_coracana_ELECO.r07.9BG0702440:0.0226323)n14:0.0277262)n13:0.0402111,(Eragrostis_curvula_EJB05_22923:5e-09,Eragrostis_curvula_EJB05_22966:0.00230371)n15:0.0271174)n12:0.0335247,((Sorghum_bicolor_SORBI_3007G052800:0.0844611,Zea_mays_Zm00001eb172160:0.0828343)n17:0.031265,(Dichantelium_oligosantes_H_DolKV775198.1000014.1:0.0440595,(Digitaria_radicosa_Dra02G0364000:0.0469146,((Digitaria_exilis_H_Dex7A-001744.1:0.0281327,Digitaria_exilis_H_Dex7B-001787.1:0.0126845)n21:0.0141638,((ASEM_AUS1_H_AUS1CM014276.1001156.1:0.00864943,ASEM_RSA5_H_RSA5chrom7001279.1:0.00452925)n23:0.0228122,(Urochloa_fusta_Urofu.9G303000:0.0211874,(Cenchrus_americanus_H_CamCM007983.2004984.1:0.026078,(Setaria_viridis_SEVIR_9G115600v2:0.0138806,((Panicum_hallii_Pahal.5G172800:0.0149128,(Panicum_virgatum_Pavir.9KG210600:0.0199837,Panicum_virgatum_Pavir.9NG270500:0.0193636)n29:0.0117904)n28:0.00695593,Echinocloa_haploclada_eh_chr1.2843:0.0458864)n27:0.00326307)n26:0.00446471)n25:0.00459121)n24:0.0050103)n22:0.0171892)n20:0.00761185)n19:0.00875893)n18:0.013455)n16:0.0121924)n11:0.0103712)n9:0.00874004,Stipagrostis_hirtigluma_H_Shi_ptg000011l_000376.1:0.0476787)n8:0.0124731,Aristida_adscensionis_H_Aadptg000018l000360.1:0.0518607)n7:0.018671,((Hordeum_spontaneum_WB01_003737_0238795:0.00629685,Hordeum_vulgareMorex_HORVU.MOREX.r3.7HG0676350:0.00300596)n31:0.0866749,((Zizania_latifolia_GWHTBFHI002249:0.0496182,Zizania_latifolia_GWHTBFHI007894:0.0301058)n33:0.0121882,((Streptochaeta_angustifolia_strangu_023597:0.124657,(Pharus_latifolius_Phala.11G120700:5e-09,Pharus_latifolius_Phala.11G120700.2:5e-09)n36:0.0978958)n35:0.0545686,(((Olyra_latifolia_Ola024071:0.0606931,Dendrocalamus_sinicus_Dendrocalamus_sinicus_Dsi11C_26200427_26201201_Dsi11Cg09850.1_-1_CDS_4147840651_12897:0.0231701)n39:0.00701758,Ampelocalamus_luodianensis_Alu10Cg02510.1:0.0430315)n38:0.00743808,(Ampelocalamus_luodianensis_Alu10Dg09270.1:0.0418655,(Dendrocalamus_sinicus_Dendrocalamus_sinicus_DsiCtg00246_484700_485500_DsiCtg00246g00140.1_1_CDS_4147849750_17991:0.00513209,Dendrocalamus_sinicus_Dendrocalamus_sinicus_Dsi10B_7929127_7929931_Dsi10Bg01430.1_1_CDS_4147824433_37041:0.00803323)n41:0.014187)n40:0.00157633)n37:0.0146773)n34:0.014049)n32:0.00821707)n30:0.0126803)n6:0.0102669)n5:0.00114076)n3:0.0256552)n2:0.0444316)n0;
```
