## Supplementary Dataset S1 for "Gene turnover and contingency facilitated the repeated evolution of C_4_ photosynthesis in grasses": OG0009836_tree.txt

```
((Ananas_comosus_H_Ananas_contig4_000939.1:0.0453085,Tillandsia_fasciculata_H_Tillandsia_CM054931.1_001303.1:0.070498)n1:0.166075,(((Pharus_latifolius_Phala.06G204400:0,Pharus_latifolius_Phala.06G204400.2:0)n4:0.107756,(Streptochaeta_angustifolia_strangu_020008:0.241648,(Streptochaeta_angustifolia_strangu_039339:0,Streptochaeta_angustifolia_strangu_015965:0)n6:0.0520921)n5:0.089519)n3:0.0541515,((((Zizania_latifolia_GWHTBFHI018723:0.0698882,Zizania_latifolia_GWHTBFHI017503:0.0481745)n10:0.0180764,(Leersia_perrieri_LPERR04G18300:0.0743868,Oryza_sativa_LOC_Os04g48490:0.0359351)n11:0.0198986)n9:0.038535,((Olyra_latifolia_Ola000998:0.0611398,((Ampelocalamus_luodianensis_Alu04Cg16920.2:0.0151239,Dendrocalamus_sinicus_Dendrocalamus_sinicus_Dsi04C_6383192_6384481_Dsi04Cg04870.1_1_CDS_4147759036_8689:0.0215942)n15:0.0138867,(Dendrocalamus_sinicus_Dendrocalamus_sinicus_Dsi04A_8650941_8652230_Dsi04Ag05940.1_1_CDS_4147748569_29473:0.044553,Ampelocalamus_luodianensis_Alu04Dg06840.1:0.0368522)n16:0.00436313)n14:0.00847396)n13:0.0269951,(Brachypodium_distachyon_BRADI_5g18950v3:0.0698662,(Hordeum_spontaneum_WB01_003999_0465680:0.0041283,Hordeum_vulgareMorex_HORVU.MOREX.r3.2HG0186770:5e-09)n18:0.082686)n17:0.0307106)n12:0.0188766)n8:0.0275148,((Echinocloa_haploclada_eh_chr4.419:0.39913,Panicum_virgatum_Pavir.7NG298200:0.616164)n20:0.087808,(((Eragrostis_curvula_EJB05_54911:0.0426714,(Eleusine_coracana_ELECO.r07.4BG0337730:0.0164243,Eleusine_coracana_ELECO.r07.4AG0306730:0.0371769)n24:0.0815697)n23:0.0513632,(Chasmanthium_laxum_Chala.06G203900:0.0600507,((Aristida_adscensionis_H_Aadptg000026l000063.1:0.079505,Stipagrostis_hirtigluma_H_Shi_ptg000016l_002026.1:0.061879)n27:0.0256859,((Sorghum_bicolor_SORBI_3006G186300:0.0251073,Zea_mays_Zm00001eb073440:0.0355785)n29:0.0593534,((Panicum_hallii_Pahal.7G261700:0.0319198,Panicum_virgatum_Pavir.7NG299800:0.0217532)n31:0.0283314,((Digitaria_radicosa_Dra07G0164900:0.0351095,(Digitaria_exilis_H_Dex7A-001887.1:0.00717825,Digitaria_exilis_H_Dex7B-001946.1:0.00707643)n34:0.0259285)n33:0.0267664,(Setaria_viridis_SEVIR_7G218700v2:0.0338263,((Dichantelium_oligosantes_H_DolKV778344.1000006.1:0.048803,(Echinocloa_haploclada_eh_chr9.2329:0.0446795,((ASEM_AUS1_H_AUS1CM014276.1002303.1:0,ASEM_AUS1_H_AUS1CM014276.1002302.1:0)n40:0.0101361,ASEM_RSA5_H_RSA5chrom7002441.1:0.0082318)n39:0.0200049)n38:0.00848999)n37:0.0132242,Urochloa_fusta_Urofu.7G243300:0.042194)n36:0.00474316)n35:0.00427467)n32:0.00900643)n30:0.0323337)n28:0.0243358)n26:0.0180293)n25:0.0108032)n22:0.00749245,(Phragmites_australis_Phragmites_australis_PaChr7_6609135_6610430_evm.model.PaChr7.597_1_CDS_4362476158_10907:0.0572732,Phragmites_australis_Phragmites_australis_PaChr11_5935647_5936942_evm.model.PaChr11.608_1_CDS_4362377748_37921:0.0594373)n41:0.00660415)n21:0.00777604)n19:0.000864004)n7:0.0288801)n2:0.0517125)n0;
```
