## Supplementary Dataset S1 for "Gene turnover and contingency facilitated the repeated evolution of C_4_ photosynthesis in grasses": OG0009837_tree.txt

```
((Streptochaeta_angustifolia_strangu_005219:0.153995,(Pharus_latifolius_Phala.06G210500:0.00570327,Pharus_latifolius_Phala.06G210500.2:0.0836098)n2:0.0968476)n1:0.0287773,(((Olyra_latifolia_Ola005244:0.0691124,((Dendrocalamus_sinicus_Dendrocalamus_sinicus_Dsi04C_5827781_5829500_Dsi04Cg04510.1_1_CDS_4147758928_4749:0.0705155,Ampelocalamus_luodianensis_Alu04Cg17460.2:0.0203092)n7:0.0140995,(Ampelocalamus_luodianensis_Alu04Dg06270.1:0.0348933,Dendrocalamus_sinicus_Dendrocalamus_sinicus_Dsi04B_34344323_34347586_Dsi04Bg10920.1_-1_CDS_4147756135_24434:0.0259958)n8:0.00292385)n6:0.00569046)n5:0.0157583,((Brachypodium_distachyon_BRADI_5g19460v3:0.0602088,(Hordeum_spontaneum_WB01_008356_0074719:0.00117886,Hordeum_vulgareMorex_HORVU.MOREX.r3.2HG0196150:0.00230051)n11:0.103349)n10:0.0455744,((Leersia_perrieri_LPERR04G18850:0.0665405,Oryza_sativa_LOC_Os04g49540:0.0386616)n13:0.0360399,(Zizania_latifolia_GWHTBFHI017540:0.0652228,Zizania_latifolia_GWHTBFHI018674:0.0418109)n14:0.0205281)n12:0.0522613)n9:0.00576197)n4:0.0150105,((Aristida_adscensionis_H_Aadptg000073l000021.1:0.116955,Stipagrostis_hirtigluma_H_Shi_ptg000016l_001991.1:0.0689428)n16:0.0256511,((Phragmites_australis_Phragmites_australis_PaChr7_6041519_6043757_evm.model.PaChr7.555_1_CDS_4362476066_14703:0.0509743,Phragmites_australis_Phragmites_australis_PaChr11_5342841_5344975_evm.model.PaChr11.562_1_CDS_4362377646_37499:0.0576976)n18:0.00628726,((Eleusine_coracana_ELECO.r07.4AG0306200:0.0855991,((Eragrostis_curvula_EJB05_39565:0.00224308,Eragrostis_curvula_EJB05_39553:0.00345585)n22:0.0179293,(Eragrostis_curvula_EJB05_08879:0.00111016,Eragrostis_curvula_EJB05_53072:0.00111874)n23:0.0101343)n21:0.0422832)n20:0.0899706,(Chasmanthium_laxum_Chala.06G210100:0.0534796,((Sorghum_bicolor_SORBI_3006G192800:0.0320091,(Zea_mays_Zm00001eb428100:0.0579613,Zea_mays_Zm00001eb072780:0.0499533)n27:0.0143475)n26:0.0507946,(((ASEM_AUS1_H_AUS1CM014276.1002264.1:0.00722112,ASEM_RSA5_H_RSA5chrom7002406.1:0.0119424)n30:0.0399138,((Digitaria_radicosa_Dra07G0170900:0.0339325,(Digitaria_exilis_H_Dex7B-001018.1:0.0286963,(Digitaria_exilis_H_Dex7A-001857.1:0.001156,Digitaria_exilis_H_Dex7B-001027.1:0.00576929)n34:0.01415)n33:0.00790561)n32:0.0425801,(Panicum_hallii_Pahal.7G267300:0.0191769,((Panicum_virgatum_Pavir.7KG306500:0,Panicum_virgatum_Pavir.9NG816900:0)n37:0.0213452,Panicum_virgatum_Pavir.7NG309000:0.0304836)n36:0.00801733)n35:0.016667)n31:0.00166151)n29:0.00400471,(Dichantelium_oligosantes_H_DolKV783741.1000011.1:0.041699,(Echinocloa_haploclada_eh_chr9.2395:0.0290236,(Cenchrus_americanus_H_CamCM007984.2002892.1:0.0413409,(Urochloa_fusta_Urofu.7G251500:0.0347201,Setaria_viridis_SEVIR_7G225300v2:0.0265718)n41:0.00280765)n40:0.00230169)n39:0.00632817)n38:0.00333163)n28:0.021148)n25:0.0385413)n24:0.00895088)n19:0.0072095)n17:0.0109025)n15:0.0485716)n3:0.0287773)n0;
```
