## Supplementary Dataset S1 for "Gene turnover and contingency facilitated the repeated evolution of C_4_ photosynthesis in grasses": OG0009838_tree.txt

```
(Pharus_latifolius_Phala.06G216300.2:0.0997244,((Hordeum_spontaneum_WB01_008431_0094964:0.112758,Brachypodium_distachyon_BRADI_5g20012v3:0.0624298)n2:0.055257,((((Oryza_sativa_LOC_Os04g50204:0.056964,Leersia_perrieri_LPERR04G19300:0.0627604)n6:0.0428025,(Zizania_latifolia_GWHTBFHI017577:0.0457171,Zizania_latifolia_GWHTBFHI018630:0.0384673)n7:0.0225679)n5:0.0730176,(Olyra_latifolia_Ola005190:0.0734264,((Ampelocalamus_luodianensis_Alu04Cg17880.2:0.0209771,Dendrocalamus_sinicus_Dendrocalamus_sinicus_Dsi04C_5389836_5392386_Dsi04Cg04220.1_-1_CDS_4147758841_12627:0.0272673)n10:0.0118836,(Dendrocalamus_sinicus_Dendrocalamus_sinicus_Dsi04A_7414712_7417227_Dsi04Ag05130.1_-1_CDS_4147748326_6403:0.0477889,Ampelocalamus_luodianensis_Alu04Dg05890.2:0.0349587)n11:0.0038843)n9:0.00680923)n8:0.0144409)n4:0.0181508,((Aristida_adscensionis_H_Aadptg000113l000060.1:0.0901342,(Stipagrostis_hirtigluma_H_Shi_ptg000016l_001131.1:0.029772,(Stipagrostis_hirtigluma_H_Shi_ptg000016l_001132.1:0.0724675,Stipagrostis_hirtigluma_H_Shi_ptg000016l_001133.1:6e-09)n15:0.0820086)n14:0.0588502)n13:0.0301706,((Chasmanthium_laxum_Chala.06G216100:0.0765415,((((ASEM_AUS1_H_AUS1CM014276.1001299.1:0.019015,ASEM_RSA5_H_RSA5chrom7001392.1:0.0218297)n21:0.0269981,(Echinocloa_haploclada_eh_chr9.2470:0.0471232,Dichantelium_oligosantes_H_DolKV777054.1000009.1:0.0387157)n22:0.00640676)n20:0.00277456,((Urochloa_fusta_Urofu.7G257500:0.0468442,(Cenchrus_americanus_H_CamCM007984.2002098.1:0.0425721,Setaria_viridis_SEVIR_7G231000v2:0.0182126)n25:0.0180206)n24:0.0030868,((Panicum_hallii_Pahal.7G273200:0.019137,(Panicum_virgatum_Pavir.7NG316200:0.0229506,(Panicum_virgatum_Pavir.7KG326100:0.0107371,Panicum_virgatum_Pavir.7KG316600:0.0195231)n29:0.0164733)n28:0.00780623)n27:0.0198737,(Digitaria_radicosa_Dra07G0176600:0.028176,(Digitaria_exilis_H_Dex7A-001029.1:0.00808442,Digitaria_exilis_H_Dex7B-001069.1:0.00840316)n31:0.0228243)n30:0.016063)n26:0.00236887)n23:0.0050469)n19:0.0224699,(Sorghum_bicolor_SORBI_3006G198300:0.0473465,(Zea_mays_Zm00001eb429900:0.0639108,(Zea_mays_Zm00001eb072310:0.0394482,(Zea_mays_Zm00001eb072330:0.012248,(Zea_mays_Zm00001eb028470:0.0512251,(Zea_mays_Zm00001eb230640:0.00549849,Zea_mays_Zm00001eb230650:5e-09)n37:0.0106761)n36:0.0133699)n35:0.0116077)n34:0.0311181)n33:0.00345757)n32:0.0076447)n18:0.0190666)n17:0.0220319,((Eragrostis_curvula_EJB05_39497:0.0623327,(Eleusine_coracana_ELECO.r07.4BG0336630:0.0182573,Eleusine_coracana_ELECO.r07.4AG0305660:0.0149069)n40:0.0676545)n39:0.0534833,(Phragmites_australis_Phragmites_australis_PaChr11_5031528_5034031_evm.model.PaChr11.530_1_CDS_4362377576_8049:0.0794924,Phragmites_australis_Phragmites_australis_PaChr7_5574196_5576713_evm.model.PaChr7.521_1_CDS_4362475992_26044:0.0523378)n41:0.00581531)n38:0.0184977)n16:0.0102117)n12:0.0697734)n3:0.0172699)n1:0.0997244)n0;
```
