## Supplementary Dataset S1 for "Gene turnover and contingency facilitated the repeated evolution of C_4_ photosynthesis in grasses": OG0009839_tree.txt

```
((Carex_scoparia_H_Carex_Csco_scaffold_5_000920.1:0.539045,(Ananas_comosus_H_Ananas_contig21_000007.1:0.265961,Tillandsia_fasciculata_H_Tillandsia_CM054943.1_000708.1:0.142926)n2:0.105813)n1:0.0704256,((Streptochaeta_angustifolia_strangu_019244:0.154043,Streptochaeta_angustifolia_strangu_037373:0.133075)n4:0.0378719,(Pharus_latifolius_Phala.06G219400:0.0964438,(((Olyra_latifolia_Ola022255:0.0592877,((Dendrocalamus_sinicus_Dendrocalamus_sinicus_DsiCtg00389_178512_182099_DsiCtg00389g00080.1_1_CDS_4147851475_22498:0.0439609,Ampelocalamus_luodianensis_Alu04Dg05570.1:0.0388183)n10:0.00402178,(Dendrocalamus_sinicus_Dendrocalamus_sinicus_Dsi04B_35042455_35045218_Dsi04Bg11490.1_-1_CDS_4147756306_6992:0.0420429,Ampelocalamus_luodianensis_Alu04Cg18110.2:0.0438252)n11:0.00486947)n9:0.00591338)n8:0.0107741,((Brachypodium_distachyon_BRADI_5g20340v3:0.148175,(Hordeum_spontaneum_WB01_000724_0633931:5e-09,Hordeum_vulgareMorex_HORVU.MOREX.r3.2HG0194240:0.00116335)n14:0.0830252)n13:0.0546965,((Zizania_latifolia_GWHTBFHI017600:0.0619089,Zizania_latifolia_GWHTBFHI018597:0.0471847)n16:0.02404,(Leersia_perrieri_LPERR04G19570:0.0946157,Oryza_sativa_LOC_Os04g51000:0.0383807)n17:0.0226444)n15:0.019683)n12:0.00896457)n7:0.0148638,((Eragrostis_curvula_EJB05_39427:0.0488214,(Eleusine_coracana_ELECO.r07.4BG0336270:0.0339576,Eleusine_coracana_ELECO.r07.4AG0305330:0.0253988)n20:0.0916859)n19:0.0357401,(((Chasmanthium_laxum_Chala.06G219300:0.0415351,(Phragmites_australis_Phragmites_australis_PaChr7_5378286_5381863_evm.model.PaChr7.501_1_CDS_4362475948_7532:0.0606375,Phragmites_australis_Phragmites_australis_PaChr11_4814843_4817069_evm.model.PaChr11.506_1_CDS_4362377522_27819:0.0464931)n24:0.0111861)n23:0.00834044,(Stipagrostis_hirtigluma_H_Shi_ptg000016l_001938.1:0.0511796,Aristida_adscensionis_H_Aadptg000073l000129.1:0.0752796)n25:0.0274754)n22:0.00591332,((Dichantelium_oligosantes_H_DolKV775021.1000037.1:0.0473242,((Echinocloa_haploclada_eh_chr9.2501:0.0491601,(ASEM_AUS1_H_AUS1CM014276.1001320.1:0.021144,ASEM_RSA5_H_RSA5chrom7001413.1:0.0175765)n30:0.0265239)n29:0.012357,(((Setaria_viridis_SEVIR_7G234001v2:0.0192452,(Cenchrus_americanus_H_CamCM007984.2002121.1:0.115551,Cenchrus_americanus_H_CamCM007984.2002111.1:0.00951326)n34:0.0457852)n33:0.0371841,(Urochloa_fusta_Urofu.7G261200:0.0402202,(Digitaria_exilis_H_Dex7A-001038.1:0.0229852,Digitaria_exilis_H_Dex7B-001078.1:0.0267816)n36:0.0908594)n35:0.0083432)n32:0.00907805,(Panicum_hallii_Pahal.7G276400:0.0227226,((Panicum_virgatum_Pavir.7KG331000:0.0192135,Panicum_virgatum_Pavir.7KG320000:0.00906426)n39:0.0185539,Panicum_virgatum_Pavir.7NG317900:0.0163126)n38:0.00181251)n37:0.00889237)n31:0.0049523)n28:0.0120539)n27:0.00900249,(Sorghum_bicolor_SORBI_3006G201600:0.0402262,(Zea_mays_Zm00001eb430240:0.0556955,Zea_mays_Zm00001eb071990:0.0366857)n41:0.00407619)n40:0.0164712)n26:0.0174449)n21:0.00562933)n18:0.0483485)n6:0.0315313)n5:0.0231674)n3:0.0704256)n0;
```
