## Supplementary Dataset S1 for "Gene turnover and contingency facilitated the repeated evolution of C_4_ photosynthesis in grasses": OG0009840_tree.txt

```
(Streptochaeta_angustifolia_strangu_031794:0.10433,(((Zizania_latifolia_GWHTBFHI018584:0.00678409,Zizania_latifolia_GWHTBFHI018589:0.00136919)n3:0.0811033,(Oryza_sativa_LOC_Os04g51090:0.0717559,Leersia_perrieri_LPERR04G19660:0.083874)n4:0.0273183)n2:0.0651374,(((Dendrocalamus_sinicus_Dendrocalamus_sinicus_Dsi04B_35118095_35133113_Dsi04Bg11540.1_1_CDS_4147756321_15432:0.042142,Ampelocalamus_luodianensis_Alu04Dg05490.2:0.0339323)n7:0.0187267,((Brachypodium_distachyon_BRADI_2g33242v3:0.105251,(Hordeum_spontaneum_WB01_002532_0355268:0.00134169,(Hordeum_vulgareMorex_HORVU.MOREX.r3.7HG0659330:0.00668977,Hordeum_vulgareMorex_HORVU.MOREX.r3.7HG0659340:0.00591838)n11:0.000657598)n10:0.00330815)n9:0.0742992,(Brachypodium_distachyon_BRADI_5g20420v3:0.0795687,((((Hordeum_spontaneum_WB01_006287_0045597:0.00338779,Hordeum_vulgareMorex_HORVU.MOREX.r3.5HG0494680:0.0032525)n16:0.0608215,((Hordeum_spontaneum_WB01_010752_0068114:0.00174865,Hordeum_vulgareMorex_HORVU.MOREX.r3.2HG0194000:0.00123953)n18:0.035085,(Hordeum_spontaneum_WB01_010752_0110114:0.0022673,Hordeum_vulgareMorex_HORVU.MOREX.r3.2HG0193990:0.00152404)n19:0.0362802)n17:0.0207902)n15:0.0327286,Hordeum_spontaneum_WB01_000724_0137384:0.102815)n14:0.0124622,((Hordeum_spontaneum_WB01_000724_0218297:0.00115509,Hordeum_vulgareMorex_HORVU.MOREX.r3.2HG0194110:0.00115776)n21:0.0611152,(Hordeum_spontaneum_WB01_002776_0109061:0.00448128,(Hordeum_vulgareMorex_HORVU.MOREX.r3.2HG0193340:0.00275725,Hordeum_vulgareMorex_HORVU.MOREX.r3.2HG0193330:0.00276629)n23:0.000307365)n22:0.00110182)n20:0.0300349)n13:0.0150391)n12:0.0368565)n8:0.0192873)n6:0.0197091,(((Aristida_adscensionis_H_Aadptg000073l000193.1:0.0908474,Stipagrostis_hirtigluma_H_Shi_ptg000016l_001150.1:0.0719195)n26:0.021514,(Eragrostis_curvula_EJB05_39435:0.106369,Phragmites_australis_Phragmites_australis_PaChr7_5319972_5333346_evm.model.PaChr7.498_1_CDS_4362475938_3324:0.0561403)n27:0.0114053)n25:0.0180617,(Chasmanthium_laxum_Chala.06G219900:0.0551559,(((Sorghum_bicolor_SORBI_3006G201900:0.0432072,Zea_mays_Zm00001eb071940:0.0621868)n31:0.0697931,(Echinocloa_haploclada_eh_chr9.2514:0.0653049,(Setaria_viridis_SEVIR_7G234400v2:0.0417242,Urochloa_fusta_Urofu.7G261800:0.037969)n33:0.0221966)n32:0.0202925)n30:0.00743187,((Digitaria_exilis_H_Dex7B-001081.1:0.0448477,Digitaria_exilis_H_Dex7A-001041.1:0.0486427)n35:0.053498,((Dichantelium_oligosantes_H_DolKV775021.1000041.1:0.0344256,(ASEM_RSA5_H_RSA5chrom7001417.1:0.0217933,ASEM_AUS1_H_AUS1CM014276.1001339.1:0.0290891)n38:0.025712)n37:0.0109629,(Cenchrus_americanus_H_CamCM007984.2002113.1:0.0678297,(Panicum_virgatum_Pavir.7KG298700:0.0357269,(Panicum_virgatum_Pavir.7KG298600:0.023359,Panicum_virgatum_Pavir.7NG318500:0.0222971)n41:0.00637596)n40:0.0176999)n39:0.0140144)n36:0.017572)n34:0.00859998)n29:0.0132344)n28:0.0322533)n24:0.035536)n5:0.0189389)n1:0.10433)n0;
```
