## Supplementary Dataset S1 for "Gene turnover and contingency facilitated the repeated evolution of C_4_ photosynthesis in grasses": OG0009841_tree.txt

```
((Streptochaeta_angustifolia_strangu_032270:0.0673554,(Pharus_latifolius_Phala.06G222500:0.0214395,((Pharus_latifolius_Phala.07G118100.2:0.00235431,Pharus_latifolius_Phala.07G118100:5e-09)n4:0.0082017,(Pharus_latifolius_Phala.07G117800:0.0140558,Pharus_latifolius_Phala.07G117900:0.00521395)n5:0.00206472)n3:0.0135016)n2:0.124425)n1:0.0284155,((((Zizania_latifolia_GWHTBFHI018563:0.0556328,(Leersia_perrieri_LPERR04G19910:0.0769312,Oryza_sativa_LOC_Os04g51380:0.053476)n10:0.0281478)n9:0.0445925,(Brachypodium_distachyon_BRADI_5g20780v3:0.0619047,(Hordeum_spontaneum_WB01_003758_0032398:0.00523555,Hordeum_vulgareMorex_HORVU.MOREX.r3.2HG0193080:0.00303043)n12:0.0803767)n11:0.0554794)n8:0.0128213,(Olyra_latifolia_Ola022292:0.0598571,((Ampelocalamus_luodianensis_Alu04Cg18370.1:0.0275604,Dendrocalamus_sinicus_Dendrocalamus_sinicus_Dsi04C_4941974_4944171_Dsi04Cg03850.1_-1_CDS_4147758730_7000:0.0240452)n15:0.00790041,(Dendrocalamus_sinicus_Dendrocalamus_sinicus_Dsi04B_35344098_35346079_Dsi04Bg11740.1_1_CDS_4147756381_49202:0.0859931,Ampelocalamus_luodianensis_Alu04Dg05260.1:0.0316985)n16:0.00761541)n14:0.000846157)n13:0.00564902)n7:0.00874919,((Aristida_adscensionis_H_Aadptg000073l000203.1:0.0899228,Stipagrostis_hirtigluma_H_Shi_ptg000016l_001161.1:0.0423854)n18:0.0275172,(((Eragrostis_curvula_EJB05_39411:0.0989816,(Eleusine_coracana_ELECO.r07.4AG0304930:0.0317312,(Eleusine_coracana_ELECO.r07.9AG0671450:0.0153738,Eleusine_coracana_ELECO.r07.9BG0694890:0.00494748)n23:0.0239602)n22:0.052339)n21:0.0462629,(((Phragmites_australis_Phragmites_australis_PaChr18_24034094_24042755_evm.model.PaChr18.894_1_CDS_4362409399_11535:0.0218543,(Sorghum_bicolor_SORBI_3001G515000:0.0275786,Zea_mays_Zm00001eb144100:0.0201438)n27:0.037786)n26:0.0160697,(((Cenchrus_americanus_H_CamCM007984.2002136.1:0.0430404,Setaria_viridis_SEVIR_7G237800v2:0.0210143)n30:0.0284621,((Digitaria_exilis_H_Dex7B-001096.1:0.0458689,Digitaria_exilis_H_Dex7A-001056.1:0.00894001)n32:0.0360007,(Digitaria_radicosa_Dra07G0181800.2:6e-09,Digitaria_radicosa_Dra07G0181800:5e-09)n33:0.0415261)n31:0.0162515)n29:0.00400272,((Dichantelium_oligosantes_H_DolKV775021.1000056.1:0.0353146,Echinocloa_haploclada_eh_chr9.2546:0.0394893)n35:0.00677815,(Urochloa_fusta_Urofu.7G265000:0.0521843,((Panicum_hallii_Pahal.7G279900:0.0309698,(Panicum_virgatum_Pavir.7KG329800:0.0106106,Panicum_virgatum_Pavir.7NG322900:0.00743614)n39:0.00945117)n38:0.0180471,(ASEM_AUS1_H_AUS1CM014276.1002188.1:0.00329226,ASEM_RSA5_H_RSA5chrom7002301.1:0.00162781)n40:0.0445519)n37:0.00339991)n36:0.00195319)n34:0.0073243)n28:0.0150826)n25:0.00718971,Phragmites_australis_Phragmites_australis_PaChr7_5125358_5127415_evm.model.PaChr7.476_1_CDS_4362475890_25624:0.053494)n24:0.00594377)n20:0.0123258,(Chasmanthium_laxum_Chala.02G102900:0.0619004,Chasmanthium_laxum_Chala.06G222700:0.0187455)n41:0.0190553)n19:0.0142829)n17:0.0151653)n6:0.0284155)n0;
```
