## Supplementary Dataset S1 for "Gene turnover and contingency facilitated the repeated evolution of C_4_ photosynthesis in grasses": OG0009842_tree.txt

```
(((Streptochaeta_angustifolia_strangu_021620:0.0228912,Streptochaeta_angustifolia_strangu_042684:0.0182839)n2:0.0763833,(Pharus_latifolius_Phala.06G227900.3:5e-09,(Pharus_latifolius_Phala.06G227900:5e-09,Pharus_latifolius_Phala.06G227900.2:5e-09)n4:5e-09)n3:0.0702484)n1:0.0280338,(((Zizania_latifolia_GWHTBFHI017661:0.058441,(Leersia_perrieri_LPERR04G20530:0.0461663,Oryza_sativa_LOC_Os04g52200:0.038033)n8:0.0214279)n7:0.0501234,((Brachypodium_distachyon_BRADI_5g21380v3:0.0584769,(Hordeum_spontaneum_WB01_002583_0835016:0.000484075,Hordeum_vulgareMorex_HORVU.MOREX.r3.2HG0191430:0.00115596)n11:0.0759441)n10:0.0430255,(Olyra_latifolia_Ola035434:0.066188,((Dendrocalamus_sinicus_Dendrocalamus_sinicus_Dsi04A_6327378_6334304_Dsi04Ag04390.1_1_CDS_4147748104_51990:0.0238229,Dendrocalamus_sinicus_Dendrocalamus_sinicus_Dsi04C_4437130_4442587_Dsi04Cg03490.1_1_CDS_4147758622_3059:0.0173645)n14:0.00192939,(Ampelocalamus_luodianensis_Alu04Dg04740.1:0.0330569,Ampelocalamus_luodianensis_Alu04Cg18880.1:0.0139841)n15:0.00155379)n13:0.00816757)n12:0.00581482)n9:0.00932521)n6:0.0105765,(Phragmites_australis_Phragmites_australis_PaChr11_4059374_4065054_evm.model.PaChr11.429_1_CDS_4362377350_40451:0.0585319,(((Eragrostis_curvula_EJB05_39337:0.0551842,((Eleusine_coracana_ELECO.r07.4AG0304380:0.0487444,Eleusine_coracana_ELECO.r07.4BG0335240:0.0293877)n21:0.0377989,(Eleusine_coracana_ELECO.r07.2AG0101370:0.0132909,Eleusine_coracana_ELECO.r07.2BG0154710:0.0145783)n22:0.0265481)n20:0.0288726)n19:0.0311382,(Aristida_adscensionis_H_Aadptg000073l000061.1:0.0452323,Stipagrostis_hirtigluma_H_Shi_ptg000016l_001877.1:0.0430834)n23:0.0235551)n18:0.00318068,(Chasmanthium_laxum_Chala.06G229500:0.0379632,(((Zea_mays_Zm00001eb442350:0,Zea_mays_Zm00001eb430700:0)n27:0.0460045,Sorghum_bicolor_SORBI_3006G211100:0.0257387)n26:0.0462326,(((ASEM_RSA5_H_RSA5chrom7002291.1:5e-09,ASEM_RSA5_H_RSA5scaff723000001.1:5e-09)n30:0.00703391,(ASEM_AUS1_H_AUS1CM014276.1002143.1:5e-09,ASEM_AUS1_H_AUS1CM014276.1002144.1:0.00130881)n31:0.011421)n29:0.0366013,(Dichantelium_oligosantes_H_DolKV779110.1000001.1:0.0317962,(Echinocloa_haploclada_eh_chr9.2613:0.0446462,((Urochloa_fusta_Urofu.7G272400:0.0425344,(Cenchrus_americanus_H_CamCM007984.2002750.1:0.0320548,Setaria_viridis_SEVIR_7G245000v2:0.0136091)n36:0.0234478)n35:0.00694185,((Panicum_hallii_Pahal.3G392600:0.0132263,(Panicum_virgatum_Pavir.7KG345900:0.0196131,Panicum_virgatum_Pavir.7NG405200:0.0138072)n39:0.00462184)n38:0.0220169,(Digitaria_radicosa_Dra07G0188000:0.0254134,(Digitaria_exilis_H_Dex7A-001749.1:0.00707594,Digitaria_exilis_H_Dex7B-001792.1:0.00701373)n41:0.0254549)n40:0.0233174)n37:0.00334663)n34:0.0044421)n33:0.00413611)n32:0.00322253)n28:0.0194444)n25:0.0133559)n24:0.00487036)n17:0.0108318)n16:0.0314854)n5:0.0280338)n0;
```
