## Supplementary Dataset S1 for "Gene turnover and contingency facilitated the repeated evolution of C_4_ photosynthesis in grasses": OG0009843_tree.txt

```
(((Streptochaeta_angustifolia_strangu_020243:0.112435,(Pharus_latifolius_Phala.08G162800:0,Pharus_latifolius_Phala.08G162800.2:0)n3:0.0996821)n2:0.0260845,(Streptochaeta_angustifolia_strangu_028982:0.104751,(Pharus_latifolius_Phala.06G231000:0,Pharus_latifolius_Phala.06G231000.2:0)n5:0.0745783)n4:0.00828647)n1:0.027318,(((Brachypodium_distachyon_BRADI_5g21850v3:0.0615698,(Hordeum_spontaneum_WB01_002777_0486693:0.0035876,Hordeum_vulgareMorex_HORVU.MOREX.r3.2HG0190350:0.00193925)n9:0.13957)n8:0.0469377,(((Zizania_latifolia_GWHTBFHI017689:0.0362254,Zizania_latifolia_GWHTBFHI018480:0.0512701)n12:0.0246056,(Leersia_perrieri_LPERR04G20870:0.0700556,Oryza_sativa_LOC_Os04g52580:0.0547472)n13:0.0326944)n11:0.0435795,(Olyra_latifolia_Ola023203:0.0499196,(Ampelocalamus_luodianensis_Alu04Cg19180.1:0.0185848,(Dendrocalamus_sinicus_Dendrocalamus_sinicus_Dsi04A_5973159_5975075_Dsi04Ag04070.1_1_CDS_4147748008_54804:0.0283659,Dendrocalamus_sinicus_Dendrocalamus_sinicus_Dsi04B_36073027_36074966_Dsi04Bg12260.1_-1_CDS_4147756537_23310:0.0294676)n16:0.00327418)n15:0.00502496)n14:0.00951353)n10:0.00949615)n7:0.0177298,((Aristida_adscensionis_H_Aadptg000073l000047.1:0.0979158,Stipagrostis_hirtigluma_H_Shi_ptg000016l_001861.1:0.0842202)n18:0.0114539,((((Eleusine_coracana_ELECO.r07.4BG0334870:0.0158017,Eleusine_coracana_ELECO.r07.4AG0303970:0.0126435)n22:0.0825713,(Eragrostis_curvula_EJB05_39289:0.00153449,Eragrostis_curvula_EJB05_39276:0.0014999)n23:0.0585729)n21:0.0407736,(Chasmanthium_laxum_Chala.06G233100:0.0307968,((Zea_mays_Zm00001eb070740:0.0768015,Sorghum_bicolor_SORBI_3006G215300:0.0321077)n26:0.0322443,((Urochloa_fusta_Urofu.7G276700:0.0461105,(Cenchrus_americanus_H_CamCM007984.2002220.1:0.0514895,Setaria_viridis_SEVIR_7G248500v2:0.023678)n29:0.0131393)n28:0.00554869,((Digitaria_radicosa_Dra07G0191200:0.0259922,((Digitaria_exilis_H_Dex3B-001864.1:0.0366475,Digitaria_exilis_H_Dex3A-001901.1:0.0046536)n33:0.013071,(Digitaria_exilis_H_Dex7A-001732.1:0.013772,Digitaria_exilis_H_Dex7B-001776.1:0.00963546)n34:0.0042965)n32:0.0172968)n31:0.0352055,((Panicum_hallii_Pahal.7G291500:0.0220667,(Panicum_virgatum_Pavir.7KG341100:0.0213514,Panicum_virgatum_Pavir.7NG401000:0.0212499)n37:0.0107704)n36:0.0144471,((ASEM_AUS1_H_AUS1CM014276.1002126.1:0.0205124,ASEM_RSA5_H_RSA5chrom7002271.1:0.0111064)n39:0.0354135,(Echinocloa_haploclada_eh_chr9.2651:0.0485526,Dichantelium_oligosantes_H_DolKV775787.1000025.1:0.0356919)n40:0.00373601)n38:0.00472126)n35:0.00257064)n30:0.00327562)n27:0.0133258)n25:0.0147309)n24:0.0140899)n20:0.0198205,(Phragmites_australis_Phragmites_australis_PaChr11_3818369_3820349_evm.model.PaChr11.399_1_CDS_4362377282_11847:0.101566,Phragmites_australis_Phragmites_australis_PaChr7_4469698_4471670_evm.model.PaChr7.407_1_CDS_4362475738_4166:0.0504497)n41:0.00560553)n19:0.0234477)n17:0.009594)n6:0.027318)n0;
```
