## Supplementary Dataset S1 for "Gene turnover and contingency facilitated the repeated evolution of C_4_ photosynthesis in grasses": OG0009844_tree.txt

```
(((Pharus_latifolius_Phala.06G233000:0,Pharus_latifolius_Phala.06G233000.3:0,Pharus_latifolius_Phala.06G233000.2:0)n2:0.0890253,Streptochaeta_angustifolia_strangu_012778:0.0982744)n1:0.0355138,(((Olyra_latifolia_Ola023187:0.2567,(Brachypodium_distachyon_BRADI_5g21950v3:0.0751765,(Hordeum_spontaneum_WB01_001638_0441471:0.00225203,(Hordeum_vulgareMorex_HORVU.MOREX.r3.2HG0195460.2:0.0268352,(Hordeum_vulgareMorex_HORVU.MOREX.r3.2HG0195460:0.0115124,Hordeum_vulgareMorex_HORVU.MOREX.r3.2HG0195460.3:5e-09)n9:5e-09)n8:5e-09)n7:0.0890897)n6:0.0859574)n5:0.0301139,(((Zizania_latifolia_GWHTBFHI018467:0.0573532,Zizania_latifolia_GWHTBFHI017702:0.0433998)n12:0.0135347,(Leersia_perrieri_LPERR04G21070:0.0609452,Oryza_sativa_LOC_Os04g52770:0.0400827)n13:0.0123156)n11:0.0500622,((Ampelocalamus_luodianensis_Alu04Cg19320.1:0.0168059,Ampelocalamus_luodianensis_Alu04Dg04330.2:0.0437738)n15:0.00784618,(Dendrocalamus_sinicus_Dendrocalamus_sinicus_Dsi04A_5722307_5723399_Dsi04Ag03920.1_-1_CDS_4147747963_29471:0.0364613,Dendrocalamus_sinicus_Dendrocalamus_sinicus_Dsi04B_36230189_36231326_Dsi04Bg12370.1_1_CDS_4147756570_41884:0.0367139)n16:0.00483173)n14:0.00981973)n10:0.00907571)n4:0.00722742,((Aristida_adscensionis_H_Aadptg000073l000264.1:0.062435,Stipagrostis_hirtigluma_H_Shi_ptg000016l_001220.1:0.0546246)n18:0.0211337,((Eragrostis_curvula_EJB05_38316:0.0529097,(Eleusine_coracana_ELECO.r07.4BG0334640:0.0130955,Eleusine_coracana_ELECO.r07.4AG0303730:0.00903098)n21:0.0400789)n20:0.0356929,((Chasmanthium_laxum_Chala.06G235600:0.0467273,(Phragmites_australis_Phragmites_australis_PaChr7_4336216_4337485_evm.model.PaChr7.393_1_CDS_4362475706_33182:0.0670197,Phragmites_australis_Phragmites_australis_PaChr11_3690276_3692657_evm.model.PaChr11.389_1_CDS_4362377260_2579:0.0398287)n24:0.00442541)n23:0.00453781,(((Echinocloa_haploclada_eh_chr9.2679:0.0300178,(ASEM_AUS1_H_AUS1CM014276.1001423.1:0.00212375,ASEM_RSA5_H_RSA5chrom7001515.1:0.00199775)n28:0.032489)n27:0.00636503,(Urochloa_fusta_Urofu.7G279100:0.0387907,(((Panicum_hallii_Pahal.7G293400:0.00428248,(Panicum_virgatum_Pavir.7NG399000:0.00985617,(Panicum_virgatum_Pavir.7KG349000:5e-09,(Panicum_virgatum_Pavir.7KG348500:0.00548918,Panicum_virgatum_Pavir.7NG262700:5e-09)n35:6e-09)n34:0.0126093)n33:0.00812292)n32:0.0123694,(Cenchrus_americanus_H_CamCM007984.2002252.1:0.0375032,Setaria_viridis_SEVIR_7G251300v2:0.0121768)n36:0.00836468)n31:0.00616921,(Digitaria_radicosa_Dra07G0193500:0.0235385,(Digitaria_exilis_H_Dex7A-001128.1:0.00601978,Digitaria_exilis_H_Dex7B-001174.1:0.00601675)n38:0.0201594)n37:0.0142616)n30:0.00420162)n29:0.00406609)n26:0.00515829,(Sorghum_bicolor_SORBI_3006G217800:0.01834,(Zea_mays_Zm00001eb431080:0.0875063,Zea_mays_Zm00001eb070520:0.0388948)n40:0.00432164)n39:0.0129157)n25:0.0218033)n22:0.00496839)n19:0.017982)n17:0.0272214)n3:0.0355138)n0;
```
