## Supplementary Dataset S1 for "Gene turnover and contingency facilitated the repeated evolution of C_4_ photosynthesis in grasses": OG0009845_tree.txt

```
(((Ananas_comosus_H_Ananas_contig15_000044.1:0.0202472,Tillandsia_fasciculata_H_Tillandsia_CM054950.1_000516.1:0.0344193)n2:0.150048,(Carex_scoparia_H_Carex_Csco_scaffold_23_000157.1:0.227967,Juncus_effusus_H_Juncus_Jeff_scaffold_2_000660.1:0.217692)n3:0.12458)n1:0.0305531,((Brachypodium_distachyon_BRADI_5g22290v3:0.0528986,(Hordeum_spontaneum_WB01_000278_0697822:0.00121227,Hordeum_vulgareMorex_HORVU.MOREX.r3.2HG0194700:0.00205055)n6:0.0723274)n5:0.0430463,(((Aristida_adscensionis_H_Aadptg000073l000168.1:0.0527967,Stipagrostis_hirtigluma_H_Shi_ptg000016l_001240.1:0.0467219)n9:0.0180809,((Sorghum_bicolor_SORBI_3006G220800:0.0310588,Zea_mays_Zm00001eb070250:0.0610765)n11:0.0364935,((Phragmites_australis_Phragmites_australis_PaChr7_3934862_3937929_evm.model.PaChr7.368_1_CDS_4362475650_9643:0.0360204,Phragmites_australis_Phragmites_australis_PaChr11_3496003_3498977_evm.model.PaChr11.370_1_CDS_4362377220_28237:0.0199668)n13:0.00821656,((Eleusine_coracana_ELECO.r07.4BG0334360:0.0118468,Eleusine_coracana_ELECO.r07.4AG0303450:0.0140368)n15:0.0636877,(Chasmanthium_laxum_Chala.06G243000:0.0335073,((Setaria_viridis_SEVIR_7G255100v2:0.0134031,(Cenchrus_americanus_H_CamCM007984.2002288.1:5e-09,Cenchrus_americanus_H_CamCM007984.2002289.1:5e-09)n19:0.01677)n18:0.0316988,((Echinocloa_haploclada_eh_chr9.2707:0.0416999,(Panicum_hallii_Pahal.7G296800:0.00544203,(Panicum_virgatum_Pavir.7NG361900:0.0436506,Panicum_virgatum_Pavir.7KG391800:0.00834619)n23:0.000927354)n22:0.00291998)n21:0.00589939,((Dichantelium_oligosantes_H_DolKV776249.1000004.1:0.0209665,(ASEM_AUS1_H_AUS1CM014276.1001444.1:0.0100642,(ASEM_RSA5_H_RSA5chrom7001547.1:0.00400816,ASEM_RSA5_H_RSA5scaff144000004.1:0.00364141)n27:0.000404601)n26:0.000994894)n25:0.00996327,(Urochloa_fusta_Urofu.7G283200:0.0358311,(Digitaria_radicosa_Dra07G0195900:0.0180185,(Digitaria_exilis_H_Dex7A-001145.1:0.0116393,Digitaria_exilis_H_Dex7B-001195.1:0.0176719)n30:0.0148386)n29:0.0159239)n28:0.00601923)n24:0.00490406)n20:0.0129135)n17:0.0171126)n16:0.00929483)n14:0.00891361)n12:0.0101187)n10:0.0122996)n8:0.0112273,(Streptochaeta_angustifolia_strangu_005172:0.518894,(((Zizania_latifolia_GWHTBFHI017720:0.0275783,Zizania_latifolia_GWHTBFHI018440:0.0351074)n34:0.0234283,(Leersia_perrieri_LPERR04G21450:0.0671907,Oryza_sativa_LOC_Os04g53230:0.0236504)n35:0.0119506)n33:0.0222643,((Streptochaeta_angustifolia_strangu_005171:0.0784254,Pharus_latifolius_Phala.06G236000:0.0649288)n37:0.0389576,(Olyra_latifolia_Ola023164:0.0427189,((Ampelocalamus_luodianensis_Alu04Cg19590.1:0.024971,Dendrocalamus_sinicus_Dendrocalamus_sinicus_Dsi04B_36409847_36412564_Dsi04Bg12530.1_1_CDS_4147756618_12057:0.0256256)n40:0.00449861,(Dendrocalamus_sinicus_Dendrocalamus_sinicus_Dsi04A_4410449_4418352_Dsi04Ag03420.1_-1_CDS_4147747813_1898:0.0242017,Ampelocalamus_luodianensis_Alu04Dg04080.1:0.0289563)n41:0.00293458)n39:0.000326064)n38:0.00849042)n36:0.0111297)n32:0.0164284)n31:0.00182538)n7:0.034552)n4:0.048383)n0;
```
