## Supplementary Dataset S1 for "Gene turnover and contingency facilitated the repeated evolution of C_4_ photosynthesis in grasses": OG0009846_tree.txt

```
(Juncus_effusus_H_Juncus_Jeff_scaffold_8_000841.1:0.26993,(Streptochaeta_angustifolia_strangu_007993:0.0758763,((Pharus_latifolius_Phala.06G244400.2:0.00291167,(Pharus_latifolius_Phala.06G244400:5e-09,Pharus_latifolius_Phala.06G244400.3:5e-09)n4:0.00304386)n3:0.0845365,(((Leersia_perrieri_LPERR04G22410:0.0409045,Oryza_sativa_LOC_Os04g54420:0.0420299)n7:0.0234254,(Zizania_latifolia_GWHTBFHI017777:0.0457204,Zizania_latifolia_GWHTBFHI018383:0.0409954)n8:0.0181054)n6:0.0479718,(((Brachypodium_distachyon_BRADI_4g06380v3:0.067294,(Hordeum_spontaneum_WB01_001046_0159340:0,(Hordeum_vulgareMorex_HORVU.MOREX.r3.5HG0447900.2:0.0186275,Hordeum_vulgareMorex_HORVU.MOREX.r3.5HG0447900:0)n13:0)n12:5e-09)n11:0.0407751,(Olyra_latifolia_Ola028141:0.0836182,(((Ampelocalamus_luodianensis_AluCtg00619g00150.2:0.00237376,Ampelocalamus_luodianensis_Alu04Dg03410.2:0.00378526)n17:0.0271124,Dendrocalamus_sinicus_Dendrocalamus_sinicus_Dsi04B_36991240_36993911_Dsi04Bg13050.1_-1_CDS_4147756774_43010:0.0423595)n16:0.00485598,(Ampelocalamus_luodianensis_Alu04Cg20340.1:0.0243755,(Dendrocalamus_sinicus_Dendrocalamus_sinicus_Dsi04A_3497386_3500045_Dsi04Ag02690.1_1_CDS_4147747594_49173:0.0329345,Dendrocalamus_sinicus_Dendrocalamus_sinicus_DsiCtg00663a_17929_20606_DsiCtg00663ag00030.1_1_CDS_4147854934_36578:0.020727)n19:0.002303)n18:0.00218923)n15:0.00637281)n14:0.0117376)n10:0.0104454,((Stipagrostis_hirtigluma_H_Shi_ptg000016l_001778.1:0.0309642,Aristida_adscensionis_H_Aadptg000072l000552.1:0.0536774)n21:0.0277714,((Eragrostis_curvula_EJB05_39823:0.0480584,(Eleusine_coracana_ELECO.r07.4BG0333220:0.00974894,Eleusine_coracana_ELECO.r07.4AG0302280:0.0101629)n24:0.0510148)n23:0.032469,((Phragmites_australis_Phragmites_australis_PaChr11_3009488_3012093_evm.model.PaChr11.314_1_CDS_4362377096_18583:0.0162052,Phragmites_australis_Phragmites_australis_PaChr9_12615445_12615605_evm.model.PaChr9.546_1_CDS_4362486231_42075:0.0587679)n26:0.0425074,(Chasmanthium_laxum_Chala.06G250600:0.0425046,((Zea_mays_Zm00001eb069120:0.0449623,Sorghum_bicolor_SORBI_3006G233000:0.0347053)n29:0.0281759,((Echinocloa_haploclada_eh_chr9.2815:0.0389122,(ASEM_AUS1_H_AUS1CM014276.1002018.1:0.0105914,ASEM_RSA5_H_RSA5chrom7002166.1:0.00457567)n32:0.042579)n31:0.00759238,(((Cenchrus_americanus_H_CamCM007984.2002262.1:0.0368853,Setaria_viridis_SEVIR_7G266900v2:0.0166198)n35:0.0164912,(Urochloa_fusta_Urofu.7G296200:0.0332561,(Panicum_hallii_Pahal.7G307200:0.019065,(Panicum_virgatum_Pavir.7KG407000:0.0286271,Panicum_virgatum_Pavir.7NG386100:0.0134034)n38:0.00726233)n37:0.0219118)n36:0.00248934)n34:0.00108925,(Dichantelium_oligosantes_H_DolKV783043.1000006.1:0.042041,(Digitaria_radicosa_Dra07G0204600:0.0345782,(Digitaria_exilis_H_Dex7A-001660.1:0.00567537,Digitaria_exilis_H_Dex7B-001704.1:0.010392)n41:0.0282097)n40:0.0141985)n39:0.0049447)n33:0.00356143)n30:0.0173382)n28:0.0273085)n27:0.00379792)n25:0.0042775)n22:0.00899357)n20:0.0374611)n9:0.0065088)n5:0.0767309)n2:0.0371166)n1:0.26993)n0;
```
