## Supplementary Dataset S1 for "Gene turnover and contingency facilitated the repeated evolution of C_4_ photosynthesis in grasses": OG0009847_tree.txt

```
((Streptochaeta_angustifolia_strangu_007992:0.157805,(Pharus_latifolius_Phala.06G244600:0,Pharus_latifolius_Phala.06G244600.2:0)n2:0.135356)n1:0.0322844,(Chasmanthium_laxum_Chala.06G251700:0.0615649,((Panicum_hallii_Pahal.7G311600:0.464411,Oryza_sativa_LOC_Os06g29830:0.750904)n5:0.10197,(((((Zizania_latifolia_GWHTBFHI017779:0.0451646,Zizania_latifolia_GWHTBFHI018381:0.0541157)n10:0.0134906,(Oryza_sativa_LOC_Os04g54440:0.0432384,Oryza_sativa_LOC_Os06g20010:0.284905)n11:0.0316561)n9:0.00610697,Leersia_perrieri_LPERR04G22420:0.0787011)n8:0.0397044,((Brachypodium_distachyon_BRADI_5g23330v3:0.0718289,(Hordeum_spontaneum_WB01_009227_0080989:0.00166569,Hordeum_vulgareMorex_HORVU.MOREX.r3.2HG0207000:0.00251257)n14:0.125043)n13:0.0579918,(Olyra_latifolia_Ola028142:0.0713425,(Dendrocalamus_sinicus_Dendrocalamus_sinicus_Dsi04A_3480920_3482476_Dsi04Ag02670.1_1_CDS_4147747588_45795:0.0386152,((Ampelocalamus_luodianensis_Alu04Cg20360.2:0.0323905,Dendrocalamus_sinicus_Dendrocalamus_sinicus_DsiCtg00663a_3131_4690_DsiCtg00663ag00010.2_1_CDS_4147854928_33200:0.0306421)n18:0.0181547,(Ampelocalamus_luodianensis_AluCtg00619g00130.2:0.0327535,Dendrocalamus_sinicus_Dendrocalamus_sinicus_Dsi04B_37010112_37011674_Dsi04Bg13070.2_-1_CDS_4147756780_46388:0.0325627)n19:0.0049918)n17:0.00671522)n16:0.011524)n15:0.00953319)n12:0.0128055)n7:0.0199754,((Aristida_adscensionis_H_Aadptg000072l000550.1:0.080888,Stipagrostis_hirtigluma_H_Shi_ptg000016l_001776.1:0.0396303)n21:0.0306534,(((Phragmites_australis_Phragmites_australis_PaChr7_3435780_3437360_evm.model.PaChr7.309_1_CDS_4362475520_39932:0.0654976,(Eragrostis_curvula_EJB05_39824:0.0697641,(Eleusine_coracana_ELECO.r07.4BG0333200:0.0142577,Eleusine_coracana_ELECO.r07.4AG0302260:0.0112963)n26:0.0570821)n25:0.0490253)n24:0.0131677,((Sorghum_bicolor_SORBI_3006G233300:0.0286728,(Zea_mays_Zm00001eb069130:0.0644169,Zea_mays_Zm00001eb431740:0.0489088)n29:0.00697284)n28:0.0498365,(Echinocloa_haploclada_eh_chr9.2817:0.0451405,((Dichantelium_oligosantes_H_DolKV783043.1000004.1:0.0282606,(ASEM_AUS1_H_AUS1CM014276.1002016.1:0.00455036,ASEM_RSA5_H_RSA5chrom7002164.1:0.00305438)n33:0.0321611)n32:0.0033427,(((Cenchrus_americanus_H_CamCM007984.2002260.1:0.0308737,Setaria_viridis_SEVIR_7G267100v2:0.0091745)n36:0.0224513,(Panicum_hallii_Pahal.7G307400:0.016476,(Panicum_virgatum_Pavir.7KG407300:0.0169437,Panicum_virgatum_Pavir.7NG385700:0.0167382)n38:0.00523167)n37:0.0214328)n35:0.00350276,((Digitaria_radicosa_Dra07G0204800:0.0286767,(Digitaria_exilis_H_Dex7A-001657.1:0.00457341,Digitaria_exilis_H_Dex7B-001701.1:0.00289166)n41:0.0316362)n40:0.0229495,Urochloa_fusta_Urofu.7G296400:0.0304428)n39:0.00499512)n34:0.00291349)n31:0.00451794)n30:0.0109351)n27:0.0301506)n23:0.00718359,Phragmites_australis_Phragmites_australis_PaChr11_2994822_2996381_evm.model.PaChr11.312_1_CDS_4362377092_16897:0.0517667)n22:0.00575186)n20:0.00823824)n6:0.00091536)n4:0.0202266)n3:0.0022474)n0;
```
