## Supplementary Dataset S1 for "Gene turnover and contingency facilitated the repeated evolution of C_4_ photosynthesis in grasses": OG0009848_tree.txt

```
((Streptochaeta_angustifolia_strangu_007963:0.142096,Pharus_latifolius_Phala.06G246500:0.0991433)n1:0.0294572,((Olyra_latifolia_Ola036359:0.0582711,(((Ampelocalamus_luodianensis_AluCtg00619g00030.2:0.00456472,Ampelocalamus_luodianensis_Alu04Dg03320.1:5e-09)n6:0.0336518,(Dendrocalamus_sinicus_Dendrocalamus_sinicus_Dsi04C_3214386_3215078_Dsi04Cg02580.1_-1_CDS_4147758349_19940:0.040993,(Dendrocalamus_sinicus_Dendrocalamus_sinicus_Dsi01C_11322724_11323728_Dsi01Cg08070.1_1_CDS_4147703656_47339:0.173296,Dendrocalamus_sinicus_Dendrocalamus_sinicus_Dsi04C_19352828_19355667_Dsi04Cg12340.1_1_CDS_4147761277_19387:0.192666)n8:0.0292814)n7:0.0289421)n5:0.00632199,(Ampelocalamus_luodianensis_Alu04Cg20460.1:0.0643588,Dendrocalamus_sinicus_Dendrocalamus_sinicus_Dsi04B_37089206_37089900_Dsi04Bg13110.1_1_CDS_4147756792_53144:0.0585001)n9:0.00650001)n4:0.00801782)n3:0.0281735,((((Zizania_latifolia_GWHTBFHI017788:0.0390026,Zizania_latifolia_GWHTBFHI018372:0.0338515)n13:0.0430872,(Leersia_perrieri_LPERR04G22540:0.0890433,Oryza_sativa_LOC_Os04g54630:0.0507214)n14:0.0440222)n12:0.0175278,(Brachypodium_distachyon_BRADI_5g23430v3:0.113314,(Hordeum_spontaneum_WB01_009682_0345580:5e-09,Hordeum_vulgareMorex_HORVU.MOREX.r3.2HG0206580:0.00498971)n16:0.0886143)n15:0.105414)n11:0.00952952,(((Eragrostis_curvula_EJB05_39833:0.0481376,(Eleusine_coracana_ELECO.r07.4BG0333030:0.0236953,Eleusine_coracana_ELECO.r07.4AG0302160:0.0243742)n20:0.0635935)n19:0.0201971,(Stipagrostis_hirtigluma_H_Shi_ptg000016l_001315.1:0.0464602,(Aristida_adscensionis_H_Aadptg000012l000836.1:0.0862675,Aristida_adscensionis_H_Aadptg000072l000082.1:0.0218653)n22:0.0527369)n21:0.0159712)n18:0.0133294,((Phragmites_australis_Phragmites_australis_PaChr11_2947976_2948666_evm.model.PaChr11.304_1_CDS_4362377074_9312:0.050941,Phragmites_australis_Phragmites_australis_PaChr7_3331500_3332168_evm.model.PaChr7.299_1_CDS_4362475496_29819:0.0944447)n24:0.0104106,(Chasmanthium_laxum_Chala.06G252100:0.0402115,((ASEM_AUS1_H_AUS1CM014276.1001529.1:0.00926969,(ASEM_RSA5_H_RSA5chrom7001646.1:0.00221361,ASEM_RSA5_H_RSA5chrom7001650.1:0.00224424)n28:0.0160124)n27:0.0166179,((Digitaria_radicosa_Dra07G0206400:0.0680965,(Digitaria_exilis_H_Dex7A-001217.1:0.0097838,Digitaria_exilis_H_Dex7B-001268.1:0.0177898)n31:0.043267)n30:0.0191637,(((Cenchrus_americanus_H_CamCM007984.2002703.1:0.0370738,Setaria_viridis_SEVIR_7G268700v2:0.0080562)n34:0.00813102,(Urochloa_fusta_Urofu.7G298400:0.032584,Echinocloa_haploclada_eh_chr9.2841:0.0348735)n35:0.0145964)n33:0.0120662,((Panicum_hallii_Pahal.7G308800:0.0172453,(Panicum_virgatum_Pavir.7NG384000:0.0102681,(Panicum_virgatum_Pavir.7KG410400:5e-09,Panicum_virgatum_Pavir.7KG408500:0.00936471)n39:0.0117723)n38:0.0127533)n37:0.0209777,(Dichantelium_oligosantes_H_DolKV777964.1000001.1:0.0331828,(Sorghum_bicolor_SORBI_3006G235300:0.021316,Zea_mays_Zm00001eb431840:0.0449182)n41:0.0455454)n40:0.00249758)n36:0.00242684)n32:5e-09)n29:0.00507692)n26:0.0272416)n25:0.0275528)n23:0.0102297)n17:0.0415767)n10:0.0122125)n2:0.0294572)n0;
```
