## Supplementary Dataset S1 for "Gene turnover and contingency facilitated the repeated evolution of C_4_ photosynthesis in grasses": OG0009849_tree.txt

```
((Streptochaeta_angustifolia_strangu_023565:0.147597,Pharus_latifolius_Phala.06G253600:0.126685)n1:0.0334397,(((((Hordeum_spontaneum_WB01_012313_0000796:0,Hordeum_vulgareMorex_HORVU.MOREX.r3.2HG0204590:0)n6:0.143122,Brachypodium_distachyon_BRADI_5g24060v3:0.103506)n5:0.0649617,((Olyra_latifolia_Ola004121:0.00858904,Olyra_latifolia_Ola008990:0.00152652)n8:0.0803176,(Dendrocalamus_sinicus_Dendrocalamus_sinicus_Dsi04B_37681970_37685783_Dsi04Bg13540.1_-1_CDS_4147756921_12058:0.0429986,((Ampelocalamus_luodianensis_Alu04Cg21080.1:0.023454,Dendrocalamus_sinicus_Dendrocalamus_sinicus_Dsi04C_2679167_2684463_Dsi04Cg02190.1_1_CDS_4147758232_10937:0.0384139)n11:0.0112731,(Ampelocalamus_luodianensis_Alu04Dg02900.2:0.0485883,(Dendrocalamus_sinicus_Dendrocalamus_sinicus_Dsi07B_13478664_13480270_Dsi07Bg07210.1_-1_CDS_4147794928_29626:0.128501,Dendrocalamus_sinicus_Dendrocalamus_sinicus_Dsi04A_2648729_2652137_Dsi04Ag02180.1_1_CDS_4147747441_19904:0.0143217)n13:0.0262149)n12:0.00291276)n10:0.00284424)n9:0.000316027)n7:0.000351141)n4:0.0122841,(Leersia_perrieri_LPERR04G23180:0.155393,(Oryza_sativa_LOC_Os04g55620:0.0699977,(Zizania_latifolia_GWHTBFHI017838:0.0442391,Zizania_latifolia_GWHTBFHI018334:0.0709249)n16:0.0352874)n15:0.024794)n14:0.0525684)n3:0.0147793,((Phragmites_australis_Phragmites_australis_PaChr11_2490762_2495008_evm.model.PaChr11.260_1_CDS_4362376976_10579:0.0528066,Phragmites_australis_Phragmites_australis_PaChr7_2825787_2829043_evm.model.PaChr7.258_1_CDS_4362475406_34446:0.0636329)n18:0.00690655,(Chasmanthium_laxum_Chala.06G259000:0.0671425,(((Aristida_adscensionis_H_Aadptg000072l000510.1:0.0862258,Stipagrostis_hirtigluma_H_Shi_ptg000016l_001742.1:0.0734037)n22:0.0229594,(Eragrostis_curvula_EJB05_39929:0.0716916,(Eleusine_coracana_ELECO.r07.4BG0332250:0.0280313,Eleusine_coracana_ELECO.r07.4AG0301530:0.0313618)n24:0.12512)n23:0.03692)n21:0.0109264,(((Zea_mays_Zm00001eb375360:0.194423,Zea_mays_Zm00001eb068440:6e-09)n27:0.0570271,Sorghum_bicolor_SORBI_3006G241800:0.0351292)n26:0.0501154,(Echinocloa_haploclada_eh_chr9.2913:0.0447586,((Digitaria_radicosa_Dra07G0211800:0.0427287,(Digitaria_exilis_H_Dex7A-001605.1:0.0187117,Digitaria_exilis_H_Dex7B-001648.1:0.0201022)n31:0.0195845)n30:0.0308953,(((Urochloa_fusta_Urofu.7G305900:0.0439495,(Cenchrus_americanus_H_CamCM007984.2002576.1:0.0335056,Setaria_viridis_SEVIR_7G275200v2:0.0284392)n35:0.023715)n34:0.00734698,(Dichantelium_oligosantes_H_DolKV775688.1000010.1:0.0485034,(ASEM_RSA5_H_RSA5chrom7002122.1:0.00674157,(ASEM_AUS1_H_AUS1CM014276.1001978.1:5e-09,ASEM_AUS1_H_AUS1CM014276.1001976.1:0.00112748)n38:0.0177162)n37:0.0329809)n36:0.00561219)n33:0.00466667,(Panicum_hallii_Pahal.7G316600:0.0203329,(Panicum_virgatum_Pavir.7KG422100:0.0194449,(Panicum_virgatum_Pavir.7NG381800:0.00376511,Panicum_virgatum_Pavir.J436000:0.0165369)n41:0.0316971)n40:0.00875279)n39:0.014782)n32:0.00736892)n29:0.00688154)n28:0.018485)n25:0.0356437)n20:0.0114697)n19:0.0092872)n17:0.0619023)n2:0.0334397)n0;
```
