## Supplementary Dataset S1 for "Gene turnover and contingency facilitated the repeated evolution of C_4_ photosynthesis in grasses": OG0009850_tree.txt

```
((Ananas_comosus_H_Ananas_contig3_000193.1:0.227172,(Juncus_effusus_H_Juncus_Jeff_scaffold_8_000472.1:0.212222,Carex_scoparia_H_Carex_Csco_scaffold_13_000463.1:0.20074)n2:0.194482)n1:0.0484147,((Streptochaeta_angustifolia_strangu_030099:0.0975628,(Pharus_latifolius_Phala.06G255600:0,Pharus_latifolius_Phala.06G255600.2:0)n5:0.0780329)n4:0.0264526,((((Brachypodium_distachyon_BRADI_5g24420v3:0.0721167,((Hordeum_vulgareMorex_HORVU.MOREX.r3.2HG0203600:0,Hordeum_vulgareMorex_HORVU.MOREX.r3.2HG0203600.2:0)n11:0.00235376,Hordeum_spontaneum_WB01_004686_0394473:0.0063994)n10:0.0428707)n9:0.0431532,(Olyra_latifolia_Ola008973:0.065924,((Ampelocalamus_luodianensis_Alu04Dg02740.1:0.0307035,Dendrocalamus_sinicus_Dendrocalamus_sinicus_Dsi04B_37807047_37809620_Dsi04Bg13630.2_-1_CDS_4147756948_27250:0.0288073)n14:0.00567905,(Ampelocalamus_luodianensis_Alu04Cg21270.4:0.0247337,(Dendrocalamus_sinicus_Dendrocalamus_sinicus_Dsi04A_2434835_2437344_Dsi04Ag02020.1_1_CDS_4147747393_49735:0.0392528,Dendrocalamus_sinicus_Dendrocalamus_sinicus_Dsi04C_2550529_2558030_Dsi04Cg02080.1_1_CDS_4147758199_49208:0.0405002)n16:0.00450003)n15:0.00491624)n13:0.00836514)n12:0.00977769)n8:0.0258029,((Eragrostis_curvula_EJB05_39940:0.0574596,(Eleusine_coracana_ELECO.r07.4BG0332020:0.0154282,Eleusine_coracana_ELECO.r07.4AG0301320:0.0173746)n19:0.0427979)n18:0.0537948,(((Chasmanthium_laxum_Chala.06G261200:0.0534696,(Aristida_adscensionis_H_Aadptg000072l000499.1:0.0546043,Stipagrostis_hirtigluma_H_Shi_ptg000016l_001732.1:0.0398989)n23:0.0264082)n22:0.00971302,((Zea_mays_Zm00001eb432350:0.0864596,Sorghum_bicolor_SORBI_3006G244600:0.022496)n25:0.0441326,((ASEM_AUS1_H_AUS1CM014276.1001962.1:0.018799,ASEM_RSA5_H_RSA5chrom7002107.1:0.0133136)n27:0.00888437,((Panicum_hallii_Pahal.7G318700:0.0120886,(Panicum_virgatum_Pavir.7KG425000:0.027869,Panicum_virgatum_Pavir.7NG372800:0.0153674)n30:0.00569812)n29:0.0233052,((Digitaria_radicosa_Dra07G0214200:0.0326631,(Urochloa_fusta_Urofu.7G309200:0.0211874,(Digitaria_exilis_H_Dex7A-001594.1:0.00846729,Digitaria_exilis_H_Dex7B-001637.1:0.0101741)n34:0.0260624)n33:0.00318207)n32:0.00600146,(Echinocloa_haploclada_eh_chr9.2936:0.0297864,((Cenchrus_americanus_H_CamCM007984.2002566.1:0.0198266,Setaria_viridis_SEVIR_3G035700v2:0.0204374)n37:0.00989653,Dichantelium_oligosantes_H_DolKV779409.1000010.1:0.039912)n36:0.00171114)n35:0.00341073)n31:0.00170106)n28:0.00548513)n26:0.0155252)n24:0.0288962)n21:0.00918138,(Phragmites_australis_Phragmites_australis_PaChr7_2499337_2502178_evm.model.PaChr7.239_1_CDS_4362475364_16799:0.0707519,Phragmites_australis_Phragmites_australis_PaChr11_2345536_2348324_evm.model.PaChr11.244_1_CDS_4362376940_37917:0.0714739)n38:0.00794154)n20:0.0021971)n17:0.0296705)n7:0.00716885,((Leersia_perrieri_LPERR04G23360:0.0728902,Oryza_sativa_LOC_Os04g55860:0.0533863)n40:0.0363027,(Zizania_latifolia_GWHTBFHI029468:0.334562,Zizania_latifolia_GWHTBFHI018320:0.0605138)n41:0.00672376)n39:0.016124)n6:0.018828)n3:0.0484147)n0;
```
