## Supplementary Dataset S1 for "Gene turnover and contingency facilitated the repeated evolution of C_4_ photosynthesis in grasses": OG0009851_tree.txt

```
(((Streptochaeta_angustifolia_strangu_016319:0.163441,(Streptochaeta_angustifolia_strangu_016320:0.0819757,(Streptochaeta_angustifolia_strangu_016322:0.0347153,Streptochaeta_angustifolia_strangu_014969:0.00487601)n4:0.0188184)n3:0.034215)n2:0.0497531,(Pharus_latifolius_Phala.06G258700:5e-09,(Pharus_latifolius_Phala.06G258700.2:0.00117153,Pharus_latifolius_Phala.06G258700.3:5e-09)n6:9e-09)n5:0.102702)n1:0.0188008,((Olyra_latifolia_Ola017282:0.0851103,((Ampelocalamus_luodianensis_Alu04Cg21520.2:0.0156626,Dendrocalamus_sinicus_Dendrocalamus_sinicus_Dsi04C_2207539_2214381_Dsi04Cg01900.1_1_CDS_4147758145_18814:0.0237596)n10:0.0148808,(Ampelocalamus_luodianensis_Alu04Dg02540.2:0.0289589,Dendrocalamus_sinicus_Dendrocalamus_sinicus_Dsi04B_38103903_38110043_Dsi04Bg13830.1_-1_CDS_4147757008_4180:0.025884)n11:0.00287601)n9:0.00771589)n8:0.0133901,(((Zizania_latifolia_GWHTBFHI018297:0.0469184,(Leersia_perrieri_LPERR04G23620:0.0583576,Oryza_sativa_LOC_Os04g56230:0.0391269)n15:0.024471)n14:0.0411108,(Brachypodium_distachyon_BRADI_5g24640v3:0.0694002,(Hordeum_spontaneum_WB01_003797_0372918:5e-09,Hordeum_vulgareMorex_HORVU.MOREX.r3.2HG0202590:0.00394286)n17:0.0556557)n16:0.0365872)n13:0.0186778,((Eragrostis_curvula_EJB05_39979:0.0470313,(Eleusine_coracana_ELECO.r07.4BG0331740:0.0278595,Eleusine_coracana_ELECO.r07.4AG0301000:0.0260296)n20:0.0407936)n19:0.0191726,(((((Aristida_adscensionis_H_Aadptg000072l000486.1:0.0800813,(Stipagrostis_hirtigluma_H_Shi_ptg000010l_000001.1:0.0549024,Stipagrostis_hirtigluma_H_Shi_ptg000016l_001724.1:0.0310413)n26:0.0158673)n25:0.0176554,(Phragmites_australis_Phragmites_australis_PaChr7_2243994_2251341_evm.model.PaChr7.220_1_CDS_4362475324_42456:0.031708,Phragmites_australis_Phragmites_australis_PaChr11_2119326_2121427_evm.model.PaChr11.223_1_CDS_4362376894_18582:0.0365162)n27:0.0156587)n24:0.00832708,Chasmanthium_laxum_Chala.06G263200:0.0287891)n23:0.00763082,(Dichantelium_oligosantes_H_DolKV777187.1000029.1:0.0316705,(((Panicum_hallii_Pahal.7G321600:0.0155739,((Panicum_virgatum_Pavir.7NG391200:0.095525,(Cenchrus_americanus_H_CamCM007984.2002379.1:0.274449,(Echinocloa_haploclada_eh_chr9.2962:0.00409544,Echinocloa_haploclada_eh_chr9.2970:5e-09)n35:0.229773)n34:0.0531602)n33:0.0949071,(Panicum_virgatum_Pavir.7KG428100:0.0230133,Panicum_virgatum_Pavir.7NG390800:0.0254614)n36:0.00992872)n32:0.00110319)n31:0.00941724,ASEM_AUS1_H_AUS1CM014276.1001943.1:0.0318856)n30:0.00190081,((Digitaria_exilis_H_Dex7A-001582.1:0.0221996,Digitaria_exilis_H_Dex7B-001623.1:0.0153276)n38:0.0606784,Urochloa_fusta_Urofu.7G311800:0.0378548)n37:0.00532941)n29:0.0079702)n28:0.017912)n22:0.0068144,(Cenchrus_americanus_H_CamCM007984.2002380.1:0.0866578,(Aristida_adscensionis_H_Aadptg000072l000125.1:0.594095,(Echinocloa_haploclada_eh_chr9.2961:0.310588,Echinocloa_haploclada_eh_chr9.2968:0.0510213)n41:0.0597015)n40:0.0371203)n39:0.0107993)n21:0.00119992)n18:0.00988352)n12:0.0177745)n7:0.0188008)n0;
```
