## Supplementary Dataset S1 for "Gene turnover and contingency facilitated the repeated evolution of C_4_ photosynthesis in grasses": OG0009852_tree.txt

```
((Ananas_comosus_H_Ananas_contig3_000211.1:0.0541161,Tillandsia_fasciculata_H_Tillandsia_JAQOTM010000487.1_000001.1:0.0399183)n1:0.150412,(Streptochaeta_angustifolia_strangu_001084:0.125294,(((((Zizania_latifolia_GWHTBFHI017870:0.0460081,Zizania_latifolia_GWHTBFHI018290:0.0425777)n7:0.0297116,(Leersia_perrieri_LPERR04G23680:0.0736208,Oryza_sativa_LOC_Os04g56350:0.0485368)n8:0.0313557)n6:0.0498238,((((Ampelocalamus_luodianensis_Alu04Cg21600.2:0.0367931,Ampelocalamus_luodianensis_Alu04Dg02460.1:0.0447935)n12:0.00390612,(Dendrocalamus_sinicus_Dendrocalamus_sinicus_Dsi04B_38146506_38166144_Dsi04Bg13900.1_-1_CDS_4147757029_15997:0.0431514,Dendrocalamus_sinicus_Dendrocalamus_sinicus_Dsi04A_2021576_2023348_Dsi04Ag01770.1_1_CDS_4147747318_7525:0.0396519)n13:0.00440577)n11:0.00451451,Olyra_latifolia_Ola017274:0.05374)n10:0.0201015,(Brachypodium_distachyon_BRADI_5g24580v3:0.0992143,(Hordeum_spontaneum_WB01_003854_0165684:0.000688559,Hordeum_vulgareMorex_HORVU.MOREX.r3.2HG0202400:0.00289458)n15:0.113459)n14:0.0506232)n9:0.016397)n5:0.0116061,((Aristida_adscensionis_H_Aadptg000072l000138.1:0.070123,Stipagrostis_hirtigluma_H_Shi_ptg000016l_001720.1:0.0629457)n17:0.0338286,((Phragmites_australis_Phragmites_australis_PaChr11_2071685_2073364_evm.model.PaChr11.216_1_CDS_4362376878_11845:0.0555361,Phragmites_australis_Phragmites_australis_PaChr7_2186177_2187862_evm.model.PaChr7.211_1_CDS_4362475304_34023:0.0507361)n19:0.0112897,((Eleusine_coracana_ELECO.r07.4BG0331660:0.0141625,Eleusine_coracana_ELECO.r07.4AG0300930:0.0065207)n21:0.112085,(Chasmanthium_laxum_Chala.06G264200:0.0394308,((((Digitaria_radicosa_Dra07G0217500:5e-09,Digitaria_radicosa_Dra07G0217600:5e-09)n26:0.0294705,(Digitaria_exilis_H_Dex7A-001578.1:0.0204784,Digitaria_exilis_H_Dex7B-001619.1:0.0116156)n27:0.0271357)n25:0.0178297,(((Panicum_hallii_Pahal.7G322500:0.0231055,(Panicum_virgatum_Pavir.7NG392200:0.0192651,(Panicum_virgatum_Pavir.7KG416100:0.0121354,Panicum_virgatum_Pavir.7KG429100:0.0191614)n32:0.0191642)n31:0.00504004)n30:0.0358511,(Urochloa_fusta_Urofu.7G313000:0.0352107,(Cenchrus_americanus_H_CamCM007984.2002375.1:0.0610813,Setaria_viridis_SEVIR_3G024400v2:0.0182685)n34:0.01906)n33:0.00254045)n29:0.00474126,(Dichantelium_oligosantes_H_DolKV777187.1000027.1:0.0301401,(Echinocloa_haploclada_eh_chr9.2978:0.0436784,(ASEM_AUS1_H_AUS1CM014276.1001936.1:0.00414227,ASEM_RSA5_H_RSA5chrom7002090.1:0.0049812)n37:0.037468)n36:0.00572414)n35:0.00180063)n28:0.00295355)n24:0.0287138,(Sorghum_bicolor_SORBI_3006G248900:0.0322983,(Zea_mays_Zm00001eb067650:0.0586774,Zea_mays_Zm00001eb432550:0.0586546)n39:0.00651718)n38:0.0097238)n23:0.017075)n22:0.0225835)n20:0.00566891)n18:0.0106278)n16:0.0419219)n4:0.0407588,(Pharus_latifolius_Phala.06G259800:0.769777,(Pharus_latifolius_Phala.06G259700:0.0359573,Pharus_latifolius_Phala.05G304200:0.00515617)n41:0.0966882)n40:0.0107431)n3:0.0345172)n2:0.0991039)n0;
```
