## Supplementary Dataset S1 for "Gene turnover and contingency facilitated the repeated evolution of C_4_ photosynthesis in grasses": OG0009853_tree.txt

```
((Streptochaeta_angustifolia_strangu_018325:0.0976948,Pharus_latifolius_Phala.06G263000:0.0580334)n1:0.0186176,((((Leersia_perrieri_LPERR04G24020:0.0445234,Oryza_sativa_LOC_Os04g56710:0.0277449)n5:0.0160414,(Zizania_latifolia_GWHTBFHI017894:0.0320051,Zizania_latifolia_GWHTBFHI018263:0.0506402)n6:0.0213933)n4:0.0413366,((Brachypodium_distachyon_BRADI_5g25070v3:0.0655399,(Hordeum_spontaneum_WB01_001902_0276852:0.00153745,Hordeum_vulgareMorex_HORVU.MOREX.r3.2HG0201250:0.00155196)n9:0.0654547)n8:0.0433841,(((Ampelocalamus_luodianensis_Alu04Dg02190.1:0.0302622,Olyra_latifolia_Ola028833:0.082877)n12:0.00648814,(Dendrocalamus_sinicus_Dendrocalamus_sinicus_Dsi04B_38412752_38419520_Dsi04Bg14150.1_-1_CDS_4147757104_1365:0.0312433,Dendrocalamus_sinicus_Dendrocalamus_sinicus_Dsi04A_1812971_1816840_Dsi04Ag01570.1_1_CDS_4147747258_30594:0.0264068)n13:0.00380515)n11:0.00800515,(Ampelocalamus_luodianensis_Alu04Cg21870.3:0.0196588,Dendrocalamus_sinicus_Dendrocalamus_sinicus_Dsi04C_1892854_1897459_Dsi04Cg01680.1_1_CDS_4147758079_38511:0.0258773)n14:0.0124444)n10:0.00937407)n7:0.0143442)n3:0.00857792,((Aristida_adscensionis_H_Aadptg000072l000470.1:0.0579498,Stipagrostis_hirtigluma_H_Shi_ptg000016l_001700.1:0.0481287)n16:0.0213718,((Eragrostis_curvula_EJB05_40014:0.0485644,(Eleusine_coracana_ELECO.r07.4BG0331290:0.0138098,Eleusine_coracana_ELECO.r07.4AG0300620:0.0158776)n19:0.0374409)n18:0.0383526,((Chasmanthium_laxum_Chala.06G267300:0.0379824,((Sorghum_bicolor_SORBI_3006G254100:0.0176332,(Zea_mays_Zm00001eb432940:0.0854264,Zea_mays_Zm00001eb067370:0.039669)n24:0.0112995)n23:0.0279667,(((Digitaria_radicosa_Dra07G0220800:5e-09,Digitaria_radicosa_Dra07G0220800.2:5e-09)n27:0.0242763,((Digitaria_exilis_H_Dex1A-002564.1:0.00557085,Digitaria_exilis_H_Dex1B-002516.1:0.00235981)n29:0.0133947,(Digitaria_exilis_H_Dex7A-001565.1:0.00164432,Digitaria_exilis_H_Dex7B-001600.1:0.00555373)n30:0.0110684)n28:0.0175635)n26:0.0270832,(Echinocloa_haploclada_eh_chr9.3006:0.0322139,((ASEM_AUS1_H_AUS1CM014276.1001637.1:0.0179259,ASEM_RSA5_H_RSA5chrom7001749.1:0.00426507)n33:0.0275034,(Dichantelium_oligosantes_H_DolKV781105.1000003.1:0.020604,((Panicum_hallii_Pahal.7G326200:0.0292614,(Panicum_virgatum_Pavir.7NG425800:0.0213185,(Panicum_virgatum_Pavir.7KG381000:0.00157628,Panicum_virgatum_Pavir.7KG433400:5e-09)n38:0.00903468)n37:0.00655817)n36:0.00638585,(Urochloa_fusta_Urofu.7G317100:0.024433,(Cenchrus_americanus_H_CamCM007984.2002334.1:0.0212659,Setaria_viridis_SEVIR_3G027700v2:0.0150201)n40:0.00612192)n39:0.003937)n35:0.00875922)n34:0.00211176)n32:0.00216828)n31:0.00306342)n25:0.0114438)n22:0.0231408)n21:0.00957758,(Phragmites_australis_Phragmites_australis_PaChr7_1957971_1961208_evm.model.PaChr7.187_1_CDS_4362475138_6685:0.0556837,Phragmites_australis_Phragmites_australis_PaChr11_1855074_1858861_evm.model.PaChr11.193_1_CDS_4362376826_32435:0.0415236)n41:0.00461374)n20:0.00472732)n17:0.00495226)n15:0.0314772)n2:0.0186176)n0;
```
