## Supplementary Dataset S1 for "Gene turnover and contingency facilitated the repeated evolution of C_4_ photosynthesis in grasses": OG0009854_tree.txt

```
((Ananas_comosus_H_Ananas_contig15_000801.1:0.0749784,Tillandsia_fasciculata_H_Tillandsia_CM054950.1_000289.1:0.042954)n1:0.122745,(Streptochaeta_angustifolia_strangu_031801:0.0849761,(Pharus_latifolius_Phala.06G268600:0.0702494,((Brachypodium_distachyon_BRADI_5g25620v3:0.0569694,(Hordeum_spontaneum_WB01_001014_0086020:5e-09,Hordeum_vulgareMorex_HORVU.MOREX.r3.2HG0212880:0.00195828)n6:0.10204)n5:0.0558308,(((Ampelocalamus_luodianensis_Alu04Cg22270.4:0.0155875,(Dendrocalamus_sinicus_Dendrocalamus_sinicus_Dsi04B_38779117_38781008_Dsi04Bg14490.1_1_CDS_4147757206_1929:0.0348048,Dendrocalamus_sinicus_Dendrocalamus_sinicus_Dsi04C_1404005_1405826_Dsi04Cg01300.1_-1_CDS_4147757965_31192:0.0235549)n10:0.00261722)n9:0.00536912,(Dendrocalamus_sinicus_Dendrocalamus_sinicus_Dsi04A_1465191_1467080_Dsi04Ag01260.2_-1_CDS_4147747165_35097:0.0348047,(Olyra_latifolia_Ola000856:0.0462274,Ampelocalamus_luodianensis_Alu04Dg01710.2:0.0365237)n12:0.00907328)n11:0.00100814)n8:0.0103819,((Oryza_sativa_LOC_Os04g57420:0.0225167,(Leersia_perrieri_LPERR04G24530:0.0317121,(Zizania_latifolia_GWHTBFHI017931:0.0228051,Zizania_latifolia_GWHTBFHI018222:0.0304207)n16:0.0202114)n15:0.00221161)n14:0.0313674,((Aristida_adscensionis_H_Aadptg000072l000206.1:0.0616808,Stipagrostis_hirtigluma_H_Shi_ptg000016l_001425.1:0.0373939)n18:0.0279269,((Phragmites_australis_Phragmites_australis_PaChr11_1430714_1432517_evm.model.PaChr11.149_1_CDS_4362375964_9731:0.019768,Phragmites_australis_Phragmites_australis_PaChr7_1565878_1567285_evm.model.PaChr7.143_1_CDS_4362474162_21000:0.0334044)n20:0.00776132,(Chasmanthium_laxum_Chala.06G273600:0.0395483,((Eragrostis_curvula_EJB05_40076:0.0412186,(Eleusine_coracana_ELECO.r07.4BG0330760:0.00508868,Eleusine_coracana_ELECO.r07.4AG0300000:0.0206635)n24:0.0378442)n23:0.0335453,((((Zea_mays_Zm00001eb433320:0.0274207,Zea_mays_Zm00001eb185870:0.167949)n28:0.0185382,(Zea_mays_Zm00001eb378060:0.229921,Zea_mays_Zm00001eb066840:0.0172159)n29:0.0344791)n27:0.00390711,Sorghum_bicolor_SORBI_3006G259900:0.0129496)n26:0.0425592,((Dichantelium_oligosantes_H_DolKV775043.1000001.1:0.0171733,(Digitaria_radicosa_Dra07G0226500:0.023522,(Digitaria_exilis_H_Dex7A-001331.1:0.0120898,Digitaria_exilis_H_Dex7B-001373.1:0.00976786)n33:0.0234031)n32:0.00805628)n31:0.0041353,((Panicum_hallii_Pahal.7G331900:0.0105141,(Panicum_virgatum_Pavir.7KG385000:0.00221946,Panicum_virgatum_Pavir.7NG432600:0.0076978)n36:0.00371666)n35:0.0235872,((Urochloa_fusta_Urofu.7G324400:0.0182305,(Cenchrus_americanus_H_CamCM007984.2002415.1:0.0201354,Setaria_viridis_SEVIR_3G033500v2:0.0135796)n39:0.0116899)n38:0.00818915,((ASEM_AUS1_H_AUS1CM014276.1001677.1:0.00386611,ASEM_RSA5_H_RSA5chrom7001787.1:0.00583225)n41:0.0127058,Echinocloa_haploclada_eh_chr9.3073:0.0233445)n40:0.00379201)n37:0.00196461)n34:0.00594331)n30:0.00256047)n25:0.0205572)n22:0.0030017)n21:0.00624606)n19:0.00587148)n17:0.0253882)n13:0.00896264)n7:0.00230106)n4:0.0271118)n3:0.0227544)n2:0.122745)n0;
```
