## Supplementary Dataset S1 for "Gene turnover and contingency facilitated the repeated evolution of C_4_ photosynthesis in grasses": OG0009855_tree.txt

```
((Ananas_comosus_H_Ananas_contig25_000564.1:0.0265999,Tillandsia_fasciculata_H_Tillandsia_CM054945.1_000640.1:0.0315953)n1:0.0974898,(Streptochaeta_angustifolia_strangu_013056:0.0500114,((Pharus_latifolius_Phala.06G269800:5e-09,Pharus_latifolius_Phala.06G269800.2:5e-09)n4:0.0547884,(((Olyra_latifolia_scaffold101_869787_873354_+:5e-09,Olyra_latifolia_Ola011772:0.0524811)n7:0.03124,(Ampelocalamus_luodianensis_Alu04Cg22370.1:0.0152229,(Dendrocalamus_sinicus_Dendrocalamus_sinicus_Dsi04A_1385687_1395893_Dsi04Ag01170.1_1_CDS_4147747138_19903:0.0360147,(Dendrocalamus_sinicus_Dendrocalamus_sinicus_Dsi04B_38849875_38853713_Dsi04Bg14560.1_-1_CDS_4147757227_13747:0.027652,Dendrocalamus_sinicus_Dendrocalamus_sinicus_Dsi04C_1324592_1328276_Dsi04Cg01210.2_1_CDS_4147757938_16000:0.0132273)n10:0.00132273)n9:0.00014697)n8:0.00523473)n6:0.00997465,((((Leersia_perrieri_LPERR04G24640:0.0381662,Oryza_sativa_LOC_Os04g57560:0.027602)n14:0.0146658,(Zizania_latifolia_GWHTBFHI017939:0.0421644,Zizania_latifolia_GWHTBFHI018213:0.0439645)n15:0.00582256)n13:0.0310058,(Brachypodium_distachyon_BRADI_5g25740v3:0.0520539,(Hordeum_spontaneum_WB01_005443_0030050:0.00419788,(Hordeum_vulgareMorex_HORVU.MOREX.r3.2HG0211700:5e-09,Hordeum_vulgareMorex_HORVU.MOREX.r3.2HG0211700.2:5e-09)n18:0.00321526)n17:0.0441246)n16:0.0346975)n12:0.00399611,((Aristida_adscensionis_H_Aadptg000072l000435.1:0.0420348,Stipagrostis_hirtigluma_H_Shi_ptg000016l_001658.1:0.0281168)n20:0.0159303,(((Eragrostis_curvula_EJB05_40094:0.0376012,(Eleusine_coracana_ELECO.r07.4BG0330590:0.00794393,Eleusine_coracana_ELECO.r07.4AG0299870:0.00421544)n24:0.0364895)n23:0.0204868,(Phragmites_australis_Phragmites_australis_PaChr11_1302203_1306071_evm.model.PaChr11.136_1_CDS_4362375676_16048:0.0330117,Phragmites_australis_Phragmites_australis_PaChr7_1465468_1469905_evm.model.PaChr7.133_1_CDS_4362473940_12585:0.0295601)n25:0.00328446)n22:0.00227262,(Chasmanthium_laxum_Chala.06G274900:0.0265808,((Zea_mays_Zm00001eb433420:0.0745489,Sorghum_bicolor_SORBI_3006G261600:0.0252142)n28:0.0399525,((Digitaria_radicosa_Dra07G0227700:0.020969,(Digitaria_exilis_H_Dex7A-001519.1:0.0038948,Digitaria_exilis_H_Dex7B-001556.1:0.00401245)n31:0.021525)n30:0.013603,((ASEM_AUS1_H_AUS1CM014276.1001852.1:0.00070563,ASEM_RSA5_H_RSA5chrom7002016.1:5e-09)n33:0.0240502,((Urochloa_fusta_Urofu.7G329300:0.0371927,Echinocloa_haploclada_eh_chr9.3087:0.0290207)n35:0.00489018,(Dichantelium_oligosantes_H_DolKV775043.1000012.1:0.0205586,((Cenchrus_americanus_H_CamCM007984.2002485.1:0.0360859,Setaria_viridis_SEVIR_3G021700v2:0.0102417)n38:0.0151213,(Panicum_hallii_Pahal.7G333300:0.0112452,(Panicum_virgatum_Pavir.7KG383000:0.0106988,(Panicum_virgatum_Pavir.J756400:0.00859068,Panicum_virgatum_Pavir.7NG434500:0.00746935)n41:0.00813398)n40:0.00589065)n39:0.00774318)n37:0.00151193)n36:0.00215787)n34:0.000829943)n32:0.00581535)n29:0.00932323)n27:0.0189874)n26:0.00812148)n21:0.00259552)n19:0.0337188)n11:0.00415031)n5:0.0267459)n3:0.0341333)n2:0.0974898)n0;
```
