## Supplementary Dataset S1 for "Gene turnover and contingency facilitated the repeated evolution of C_4_ photosynthesis in grasses": OG0009856_tree.txt

```
((Ananas_comosus_H_Ananas_contig25_000288.1:0.0253232,Tillandsia_fasciculata_H_Tillandsia_CM054945.1_000334.1:0.0301393)n1:0.116741,(Streptochaeta_angustifolia_strangu_027932:0.0884734,((Olyra_latifolia_Ola034928:0.0686927,(Dendrocalamus_sinicus_Dendrocalamus_sinicus_Dsi04B_39418058_39422115_Dsi04Bg15000.1_1_CDS_4147757359_31190:0.0314158,((Dendrocalamus_sinicus_Dendrocalamus_sinicus_Dsi04A_935196_941165_Dsi04Ag00770.3_-1_CDS_4147747018_9212:0.0309152,Ampelocalamus_luodianensis_Alu04Dg00940.2:0.0262008)n7:0.00329427,(Ampelocalamus_luodianensis_Alu04Cg22980.1:0.0271038,Dendrocalamus_sinicus_Dendrocalamus_sinicus_Dsi04C_848425_853591_Dsi04Cg00750.1_-1_CDS_4147757800_52022:0.0266566)n8:0.00296185)n6:0.00569653)n5:0.00910994)n4:0.0187772,((Phragmites_australis_Phragmites_australis_PaChr7_987842_989678_evm.model.PaChr7.82_1_CDS_4362476654_7116:0.689515,Phragmites_australis_Phragmites_australis_PaChr7_986042_986212_evm.model.PaChr7.81_1_CDS_4362476632_40361:0.35987)n10:0.0587158,((Zizania_latifolia_GWHTBFHI018152:0.0394536,(Oryza_sativa_LOC_Os04g58390:0.0534783,Leersia_perrieri_LPERR04G25390:0.0447174)n13:0.0249729)n12:0.040688,((Brachypodium_distachyon_BRADI_5g26410v3:0.0609458,(Hordeum_spontaneum_WB01_013064_0035354:5e-09,Hordeum_vulgareMorex_HORVU.MOREX.r3.2HG0209180:0.0024118)n16:0.107992)n15:0.0679781,((Aristida_adscensionis_H_Aadptg000072l000387.1:0.0719422,Stipagrostis_hirtigluma_H_Shi_ptg000016l_001466.1:0.0446462)n18:0.0188771,(((Eragrostis_curvula_EJB05_40197:0.0591753,(Eleusine_coracana_ELECO.r07.4BG0329840:0.0117798,Eleusine_coracana_ELECO.r07.4AG0299160:0.0171249)n22:0.0525326)n21:0.0394698,Phragmites_australis_Phragmites_australis_PaChr11_807574_812017_evm.model.PaChr11.81_1_CDS_4362378196_13959:0.0456384)n20:0.0054254,(Chasmanthium_laxum_Chala.06G282300:0.0622303,((Sorghum_bicolor_SORBI_3006G270100:0.0288809,(Zea_mays_Zm00001eb433900:0.00959007,(Zea_mays_Zm00001eb137210:0.0136323,Zea_mays_Zm00001eb374970:0.0952757)n27:0.0309328)n26:0.0204541)n25:0.0539423,((ASEM_AUS1_H_AUS1CM014276.1001718.1:0.00953309,ASEM_RSA5_H_RSA5chrom7001839.1:0.00295496)n29:0.0222488,((Echinocloa_haploclada_eh_chr7.1700:0.0167535,Echinocloa_haploclada_eh_chr9.3180:0.0106315)n31:0.0451434,(Dichantelium_oligosantes_H_DolKV780642.1000005.1:0.0343524,((Digitaria_radicosa_Dra07G0234400:0.0300032,(Digitaria_exilis_H_Dex7A-001366.1:0.00371561,Digitaria_exilis_H_Dex7B-001409.1:0.00905723)n35:0.0184925)n34:0.00966098,((Setaria_viridis_SEVIR_3G014400v2:0.0154897,(Cenchrus_americanus_H_CamCM007983.2004155.1:0.0267691,Cenchrus_americanus_H_CamLKME02025198.1000002.1:0.115216)n38:0.02994)n37:0.0138671,(Urochloa_fusta_Urofu.7G333900:0.044543,(Panicum_hallii_Pahal.7G340600:0.00704719,(Panicum_virgatum_Pavir.7KG373000:0.0195492,Panicum_virgatum_Pavir.7NG443500:0.0100264)n41:0.00546631)n40:0.0210904)n39:0.00317672)n36:0.00528267)n33:0.00340001)n32:0.00273839)n30:0.00874669)n28:0.0267389)n24:0.0214286)n23:0.00866453)n19:0.00891149)n17:0.0344473)n14:0.0162971)n11:0.0107809)n9:0.00119788)n3:0.0711587)n2:0.0392999)n0;
```
