## Supplementary Dataset S1 for "Gene turnover and contingency facilitated the repeated evolution of C_4_ photosynthesis in grasses": OG0009857_tree.txt

```
((Pharus_latifolius_Phala.06G278200.5:0,Pharus_latifolius_Phala.06G278200.3:0,Pharus_latifolius_Phala.06G278200.4:0,Pharus_latifolius_Phala.06G278200:0,Pharus_latifolius_Phala.06G278200.2:0)n1:0.0654345,(((Zizania_latifolia_GWHTBFHI018141:0.0688795,Oryza_sativa_LOC_Os04g58630:0.0850095)n4:0.0434758,(((Hordeum_spontaneum_WB01_006464_0135479:0.00187764,Hordeum_vulgareMorex_HORVU.MOREX.r3.2HG0178630:0.000873209)n7:0.0891858,(Brachypodium_distachyon_BRADI_5g26812v3:0.0190274,Brachypodium_distachyon_BRADI_5g26808v3:0.069471)n8:0.0571447)n6:0.0329694,(((Olyra_latifolia_Ola034941:0.00536676,Olyra_latifolia_Ola020413:0.048384)n11:0.0611286,(Ampelocalamus_luodianensis_Alu04Cg23100.2:0.0171721,Dendrocalamus_sinicus_Dendrocalamus_sinicus_Dsi04C_775855_776472_Dsi04Cg00690.1_1_CDS_4147757782_41888:0.124827)n12:0.0123988)n10:0.00488897,(Ampelocalamus_luodianensis_Alu04Dg00860.2:0.117051,Dendrocalamus_sinicus_Dendrocalamus_sinicus_Dsi04B_39470089_39478362_Dsi04Bg15060.2_-1_CDS_4147757377_41323:0.0250156)n13:0.00277951)n9:0.0166484)n5:0.00715926)n3:0.0120439,((Stipagrostis_hirtigluma_H_Shi_ptg000016l_001595.1:0.0762179,Aristida_adscensionis_H_Aadptg000072l000378.1:0.072518)n15:0.0241983,((Phragmites_australis_Phragmites_australis_PaChr7_894763_901822_evm.model.PaChr7.71_1_CDS_4362476410_31923:0.0483956,((Eragrostis_curvula_EJB05_40241:0.00527232,Eragrostis_curvula_EJB05_40228:0.00476635)n19:0.0603648,(Eleusine_coracana_ELECO.r07.4BG0329710:0.0113752,Eleusine_coracana_ELECO.r07.4AG0299040:0.0133075)n20:0.053052)n18:0.0281368)n17:0.0182073,(Chasmanthium_laxum_Chala.06G284000:0.0477011,((Zea_mays_Zm00001eb434000:0.0409025,Sorghum_bicolor_SORBI_3006G271900:0.0355583)n23:0.0481455,(((ASEM_AUS1_H_AUS1CM014276.1001792.1:0.00777502,ASEM_RSA5_H_RSA5chrom7001957.1:0.00443777)n26:0.0413394,((Dichantelium_oligosantes_H_DolKV767716.1000005.1:0.0231833,(Setaria_viridis_SEVIR_3G012301v2:0.0125719,(Cenchrus_americanus_H_CamLKME02002528.1000001.1:0.0319857,(Cenchrus_americanus_H_CamLKME02049679.1000001.1:0.00526972,(Cenchrus_americanus_H_CamLKME02011542.1000001.1:0.00398639,Cenchrus_americanus_H_CamLKME02014656.1000034.1:5e-09)n32:5e-09)n31:0.0118891)n30:0.0230223)n29:0.0208828)n28:0.00175049,((Panicum_hallii_Pahal.7G342100:0.0153269,(Panicum_virgatum_Pavir.7KG371200:0.0198668,Panicum_virgatum_Pavir.7NG445400:0.0182832)n35:0.0052045)n34:0.0181909,(Dichantelium_oligosantes_H_DolKV767716.1000004.1:0.0547238,Urochloa_fusta_Urofu.7G335600:0.0372902)n36:0.00186822)n33:0.00437889)n27:0.000486543)n25:0.0016971,(Digitaria_radicosa_Dra07G0235600:0.0252875,(Digitaria_exilis_H_Dex7A-001464.1:0.00635403,Digitaria_exilis_H_Dex7B-001502.1:0.0133798)n38:0.0247693)n37:0.0283628)n24:0.0140027)n22:0.0144449)n21:0.0199852)n16:0.009115)n14:0.0433589)n2:0.0654345)n0;
```
