## Supplementary Dataset S1 for "Gene turnover and contingency facilitated the repeated evolution of C_4_ photosynthesis in grasses": OG0009858_tree.txt

```
((Streptochaeta_angustifolia_strangu_032351:0.130463,((Pharus_latifolius_Phala.06G134700.5:0.00528703,(((Pharus_latifolius_Phala.06G134700.6:0.00152821,Pharus_latifolius_Phala.06G134700:5e-09)n6:5e-09,Pharus_latifolius_Phala.06G134700.2:5e-09)n5:5e-09,Pharus_latifolius_Phala.06G134700.4:5e-09)n4:0.000834588)n3:0.00283895,Pharus_latifolius_Phala.06G134700.3:0.00475335)n2:0.108947)n1:0.0394428,((((Zizania_latifolia_GWHTBFHI017063:0.0364759,Zizania_latifolia_GWHTBFHI019416:0.0498278)n10:0.0325544,(Leersia_perrieri_LPERR04G12520:0.0824971,Oryza_sativa_LOC_Os04g39629:0.0660925)n11:0.0321793)n9:0.0737603,(((Hordeum_spontaneum_WB01_001266_0880641:0,Hordeum_vulgareMorex_HORVU.MOREX.r3.2HG0174770:0)n14:0.0986695,Brachypodium_distachyon_BRADI_5g13137v3:0.083735)n13:0.0432483,(Olyra_latifolia_Ola019170:0.0811604,(((Ampelocalamus_luodianensis_Alu04Cg11180.1:0.0277731,Dendrocalamus_sinicus_Dendrocalamus_sinicus_Dsi04C_12120665_12127715_Dsi04Cg08840.1_-1_CDS_4147760227_53719:0.0246704)n18:0.00981684,(Ampelocalamus_luodianensis_Alu04Dg12550.2:0.0364128,Dendrocalamus_sinicus_Dendrocalamus_sinicus_Dsi04A_14911996_14917928_Dsi04Ag10150.1_-1_CDS_4147749832_1341:0.0305351)n19:0.00339279)n17:0.000899647,Dendrocalamus_sinicus_Dendrocalamus_sinicus_Dsi04B_27827927_27836519_Dsi04Bg06780.1_1_CDS_4147754893_7550:0.0285638)n16:0.00317376)n15:0.00395134)n12:0.00998486)n8:0.0132598,(((Aristida_adscensionis_H_Aadptg000067l000067.1:0.0809301,Stipagrostis_hirtigluma_H_Shi_ptg000016l_000714.1:0.0563705)n22:0.025341,((Phragmites_australis_Phragmites_australis_PaChr7_12615447_12620651_evm.model.PaChr7.1055_1_CDS_4362473330_10893:0.0399436,(Chasmanthium_laxum_Chala.06G136500:0.0927417,((Dichantelium_oligosantes_H_DolKV769759.1000002.1:0.0268704,((Echinocloa_haploclada_eh_chr9.1575:0.0543174,((ASEM_AUS1_H_AUS1CM014277.1003783.1:0.00853161,ASEM_RSA5_H_RSA5chrom3001589.1:0.00672579)n31:0.0405545,(Panicum_hallii_Pahal.7G186900:0.0195477,(Panicum_virgatum_Pavir.7NG238100:0.0231187,Panicum_virgatum_Pavir.7NG234300:0.0199881)n33:0.00649549)n32:0.021057)n30:0.00401189)n29:0.000729846,((Digitaria_radicosa_Dra07G0098800:0.0348459,(Digitaria_exilis_H_Dex7A-000580.1:0.00554569,Digitaria_exilis_H_Dex7B-000617.1:0.0109032)n36:0.0306147)n35:0.031211,(Urochloa_fusta_Urofu.7G162300:0.0516442,(Cenchrus_americanus_H_CamCM007984.2001630.1:0.0421967,Setaria_viridis_SEVIR_7G142300v2:0.0116684)n38:0.0201315)n37:0.00879439)n34:0.00226662)n28:0.00201578)n27:0.024263,(Sorghum_bicolor_SORBI_3006G116100:0.0319509,(Zea_mays_Zm00001eb424740:0.0526028,Zea_mays_Zm00001eb079940:0.0473347)n40:0.00525941)n39:0.00545925)n26:0.0308367)n25:0.0106534)n24:0.00714395,Phragmites_australis_Phragmites_australis_PaChr11_11656499_11662298_evm.model.PaChr11.1073_1_CDS_4362375040_3410:0.056118)n23:0.00623534)n21:0.0157371,(Eleusine_coracana_ELECO.r07.4BG0345090:0.083554,Eragrostis_curvula_EJB05_39158:0.0655144)n41:0.0728533)n20:0.0364777)n7:0.0394428)n0;
```
