## Supplementary Dataset S1 for "Gene turnover and contingency facilitated the repeated evolution of C_4_ photosynthesis in grasses": OG0009859_tree.txt

```
((Pharus_latifolius_Phala.09G011700:5e-09,Pharus_latifolius_Phala.09G011700.2:5e-09)n1:0.106075,(Aristida_adscensionis_H_Aadptg000039l000028.1:0.169447,((Stipagrostis_hirtigluma_H_Shi_ptg000025l_001302.1:0.00515517,(Stipagrostis_hirtigluma_H_Shi_ptg000015l_000214.1:0.0102563,(Stipagrostis_hirtigluma_H_Shi_ptg000026l_000333.1:0.00670527,Stipagrostis_hirtigluma_H_Shi_ptg000077l_000082.1:5e-09)n6:0.0065594)n5:0.0123492)n4:0.0779832,(((Phragmites_australis_Phragmites_australis_PaChr23_2530447_2530882_evm.model.PaChr23.169_1_CDS_4362434123_2766:0.0204388,Phragmites_australis_Phragmites_australis_PaChr21_1154823_1155255_evm.model.PaChr21.95_1_CDS_4362429407_15810:0.030539)n9:0.035578,(Chasmanthium_laxum_Chala.09G183000:0.00780537,Chasmanthium_laxum_Chala.12G022000:0.0138333)n10:0.0559103)n8:0.0245104,((Eragrostis_curvula_EJB05_01989:0.0419707,(Eragrostis_curvula_EJB05_29874:0.00604618,Eragrostis_curvula_EJB05_29897:0.00403596)n13:0.104643)n12:0.0588753,((Cenchrus_americanus_H_CamLKME02022861.1000043.1:0.0560884,Cenchrus_americanus_H_CamCM007982.2004913.1:0.0084849)n15:0.133272,((Digitaria_exilis_H_Dex3B-004318.1:0.250402,Zea_mays_Zm00001eb406140:0.202738)n17:0.52591,(((((Digitaria_radicosa_Dra03G0006100:0.00677111,Digitaria_radicosa_Dra03G0006100.2:5e-09)n22:5e-09,(Digitaria_radicosa_Dra08G0005800.2:5e-09,Digitaria_radicosa_Dra08G0005800:0.00436406)n23:0.00332105)n21:0.102519,(Digitaria_exilis_H_Dex3B-000057.1:5e-09,(Digitaria_exilis_H_Dex3A-000046.1:0.00315599,(Digitaria_exilis_H_Dex8A-000044.1:0.0193381,Digitaria_exilis_H_Dex8B-000044.1:0.00964495)n26:0.0232383)n25:0.00316696)n24:0.09245)n20:0.0613221,((Setaria_viridis_SEVIR_7G312200v2:0.0134288,Setaria_viridis_SEVIR_8G012700v2:0.00327424)n28:0.0638071,(Urochloa_fusta_Urofu.8G005300:0.0200143,Urochloa_fusta_Urofu.3G034300:0.0117569)n29:0.0822025)n27:0.0228558)n19:0.01262,((Zea_mays_Zm00001eb406130:0.0716061,Sorghum_bicolor_SORBI_3008G031000:0.124761)n31:0.114723,((Echinocloa_haploclada_eh_chr5.317:0.0560527,(ASEM_AUS1_H_AUS1CM014277.1000094.1:0.012169,ASEM_RSA5_H_RSA5chrom3002836.1:0.0129822)n34:0.0357261)n33:0.0218811,((Dichantelium_oligosantes_H_DolKV776461.1000004.1:0.0135448,Dichantelium_oligosantes_H_DolKV777431.1000010.1:0.0204765)n36:0.0502958,((Panicum_hallii_Pahal.3G007500:5e-09,Panicum_hallii_Pahal.8G008400:0.0107777)n38:0.0172387,(Panicum_virgatum_Pavir.3KG042300:0.0295013,(Panicum_virgatum_Pavir.J702200:0.00502486,(Panicum_virgatum_Pavir.3NG218500:0.00342504,Panicum_virgatum_Pavir.8NG020600:5e-09)n41:0.00571716)n40:0.03839)n39:0.00426555)n37:0.0163134)n35:0.0126118)n32:0.0189456)n30:0.00517388)n18:0.00500036)n16:0.000555595)n14:0.0172855)n11:0.0229808)n7:0.0240676)n3:0.0416863)n2:0.106075)n0;
```
