## Supplementary Dataset S1 for "Gene turnover and contingency facilitated the repeated evolution of C_4_ photosynthesis in grasses": OG0009860_tree.txt

```
(Juncus_effusus_H_Juncus_Jeff_scaffold_20_000602.1:0.308513,((((Chasmanthium_laxum_Chala.09G181500:0,Chasmanthium_laxum_Chala.09G181400:0)n4:0.101498,(Eragrostis_curvula_EJB05_29856:0.0425185,Eragrostis_curvula_EJB05_29909:0.034742)n5:0.118248)n3:0.0122164,((Stipagrostis_hirtigluma_H_Shi_ptg000025l_001309.1:0.0443959,Stipagrostis_hirtigluma_H_Shi_ptg000077l_000087.1:0.0218045)n7:0.625985,((Aristida_adscensionis_H_Aadptg000039l000474.1:0.151291,((Stipagrostis_hirtigluma_H_Shi_ptg000015l_000076.1:0,Stipagrostis_hirtigluma_H_Shi_ptg000026l_000184.1:0)n11:0.016159,(Stipagrostis_hirtigluma_H_Shi_ptg000025l_001163.1:0.0285528,Stipagrostis_hirtigluma_H_Shi_ptg000077l_000194.1:0.0184637)n12:0.00973181)n10:0.0608881)n9:0.0155272,(Ampelocalamus_luodianensis_Alu12Cg10940.1:0.138583,((Brachypodium_distachyon_BRADI_4g44350v3:0.136255,Brachypodium_distachyon_BRADI_4g44360v3:0.150186)n15:0.0973446,((Hordeum_spontaneum_WB01_004774_0767027:5e-09,Hordeum_vulgareMorex_HORVU.MOREX.r3.5HG0464270:0.00145958)n17:0.197539,(Hordeum_spontaneum_WB01_000179_0122478:0.0370422,Hordeum_vulgareMorex_HORVU.MOREX.r3.2HG0098150:0.0256155)n18:0.203509)n16:0.0226121)n14:0.0337239)n13:0.0854362)n8:0.00454141)n6:0.000504601)n2:0.0384245,((Zea_mays_Zm00001eb093930:0.181057,Sorghum_bicolor_SORBI_3005G014200:0.12074)n20:0.0495846,((((ASEM_RSA5_H_RSA5chrom9004606.1:0.274008,ASEM_RSA5_H_RSA5chrom3002806.1:0.0679804)n24:0.04568,(ASEM_AUS1_H_AUS1CM014277.1003687.1:0.00237058,ASEM_AUS1_H_AUS1CM014277.1003679.1:5e-09)n25:0.0190239)n23:0.0625525,((Echinocloa_haploclada_eh_chr5.147:0.0101982,Echinocloa_haploclada_eh_chr5.332:0.011104)n27:0.108347,(Dichantelium_oligosantes_H_DolKV782556.1000001.1:0.0281666,Dichantelium_oligosantes_H_DolKV775298.1000002.1:0.0455296)n28:0.00505885)n26:0.00179547)n22:0.0256816,((Setaria_viridis_SEVIR_8G011200v2:0.0686348,(((Digitaria_radicosa_Dra03G0007400:0.0115289,Digitaria_radicosa_Dra08G0007100:0.0195508)n33:0.0428723,(Digitaria_exilis_H_Dex8B-002111.1:0.0221536,(Digitaria_exilis_H_Dex8A-002261.1:0.0102732,(Digitaria_exilis_H_Dex3A-004305.1:0.00867462,Digitaria_exilis_H_Dex3B-004310.1:0.00882338)n36:0.00845554)n35:0.0123866)n34:0.0397282)n32:0.0576962,(Cenchrus_americanus_H_CamCM007982.2002739.1:0.17051,(Urochloa_fusta_Urofu.8G006700:0.0128112,Urochloa_fusta_Urofu.3G032800:0.00862242)n38:0.102868)n37:0.0199144)n31:0.010442)n30:0.00616897,(Panicum_hallii_Pahal.3G009000:0.0309381,(Panicum_virgatum_Pavir.8NG001900:0.0578654,(Panicum_virgatum_Pavir.8KG023300:0.00899333,Panicum_virgatum_Pavir.8KG125800:0.00735281)n41:0.0407874)n40:0.00453194)n39:0.0113772)n29:0.0217042)n21:0.0283961)n19:0.0195158)n1:0.15262)n0;
```
