## Supplementary Dataset S1 for "Gene turnover and contingency facilitated the repeated evolution of C_4_ photosynthesis in grasses": OG0009861_tree.txt

```
((Streptochaeta_angustifolia_strangu_028007:0.163174,(Pharus_latifolius_Phala.01G009800:0,Pharus_latifolius_Phala.01G009800.2:0)n2:0.0824945)n1:0.0278971,(((Brachypodium_distachyon_BRADI_1g01220v3:0.0858517,(Hordeum_spontaneum_WB01_003028_0109936:0.00474213,Hordeum_vulgareMorex_HORVU.MOREX.r3.5HG0535770:0.00729848)n6:0.125409)n5:0.0636201,(((Zizania_latifolia_GWHTBFHI014091:0.025508,Zizania_latifolia_GWHTBFHI022653:0.0274804)n9:0.0491897,(Leersia_perrieri_LPERR03G35290:0.0867269,Oryza_sativa_LOC_Os03g63660:0.0439022)n10:0.0371469)n8:0.044985,((Olyra_latifolia_Ola012293:0.368157,Olyra_latifolia_scaffold54_214890_219538_-:0.0160615)n12:0.0464589,(((Ampelocalamus_luodianensis_Alu03Dg30000.1:0.0209412,Dendrocalamus_sinicus_Dendrocalamus_sinicus_Dsi03B_630631_640591_Dsi03Bg00470.1_1_CDS_4147734250_42373:0.0424078)n15:0.00411947,(Ampelocalamus_luodianensis_Alu03Cg00620.2:0.0260396,Dendrocalamus_sinicus_Dendrocalamus_sinicus_Dsi03C_32555565_32559975_Dsi03Cg18500.1_-1_CDS_4147746664_37347:0.0262269)n16:0.0134585)n14:0.00209029,Dendrocalamus_sinicus_Dendrocalamus_sinicus_Dsi03A_564975_574302_Dsi03Ag00400.1_1_CDS_4147726840_21524:0.112374)n13:0.012486)n11:0.00615159)n7:0.0191282)n4:0.0120271,((Aristida_adscensionis_H_Aadptg000005l000049.1:0.0853977,(Stipagrostis_hirtigluma_H_Shi_ptg000035l_000136.1:0.00672576,Stipagrostis_hirtigluma_H_Shi_ptg000037l_000049.1:0.00820468)n19:0.0587404)n18:0.0247687,(((Phragmites_australis_Phragmites_australis_PaChr4_48307840_48312717_evm.model.PaChr4.2628_1_CDS_4362454995_30589:0.0496536,Phragmites_australis_Phragmites_australis_PaChr3_48859612_48864050_evm.model.PaChr3.2892_1_CDS_4362447015_30143:0.0433072)n22:0.0106757,((Eleusine_coracana_ELECO.r07.3BG0252950:0.0102312,Eleusine_coracana_ELECO.r07.3AG0207870:0.0153215)n24:0.0438807,(Eragrostis_curvula_EJB05_03640:0.0612877,Eragrostis_curvula_EJB05_46479:0.055332)n25:0.006148)n23:0.0215335)n21:0.0129231,(Chasmanthium_laxum_Chala.03G287500:0.0642314,((Sorghum_bicolor_SORBI_3001G008300:0.0406827,Zea_mays_Zm00001eb064790:0.0435574)n28:0.0763205,(Dichantelium_oligosantes_H_DolKV776263.1000004.1:0.0377231,((ASEM_AUS1_H_AUS1CM014277.1003454.1:0.331482,Echinocloa_haploclada_eh_chr1.50:0.0397601)n31:0.0149663,(Urochloa_fusta_Urofu.9G006400:0.0478747,((ASEM_RSA5_H_RSA5chrom9002642.1:0.0310475,((Digitaria_radicosa_Dra09G0005700:0.0594669,(Digitaria_exilis_H_Dex9A-000031.1:0.0273757,Digitaria_exilis_H_Dex9B-000031.1:0.0292929)n37:0.0263709)n36:0.0377752,(Panicum_hallii_Pahal.9G007000:0.012469,(Panicum_virgatum_Pavir.9NG013600:0.0288918,Panicum_virgatum_Pavir.9KG019800:0.0242987)n39:0.00269986)n38:0.00391386)n35:0.00449404)n34:0.00472467,(Setaria_viridis_SEVIR_9G007001v2:6e-09,(Cenchrus_americanus_H_CamCM007982.2003503.1:0.0177131,Cenchrus_americanus_H_CamCM007982.2003502.1:0.290123)n41:0.0322358)n40:0.00948363)n33:0.00290479)n32:0.00764075)n30:0.00692363)n29:0.0338806)n27:0.0409555)n26:0.0196745)n20:0.01248)n17:0.0266371)n3:0.0278971)n0;
```
