## Supplementary Dataset S1 for "Gene turnover and contingency facilitated the repeated evolution of C_4_ photosynthesis in grasses": OG0009862_tree.txt

```
((Carex_scoparia_H_Carex_Csco_scaffold_9_000645.1:0.339574,Tillandsia_fasciculata_H_Tillandsia_CM054946.1_000530.1:0.148241)n1:0.0673737,(Streptochaeta_angustifolia_strangu_035648:0.0687308,((Pharus_latifolius_Phala.10G123100:5e-09,Pharus_latifolius_Phala.10G123100.2:5e-09)n4:0.0730231,(((Zizania_latifolia_GWHTBFHI029926:0.0244987,Zizania_latifolia_GWHTBFHI030071:0.0270425)n7:0.0192652,(Leersia_perrieri_LPERR11G03260:0.0498176,Oryza_sativa_LOC_Os11g05990:0.0429669)n8:0.0323741)n6:0.0358586,((Olyra_latifolia_Ola012866:0.048594,(Ampelocalamus_luodianensis_Alu11Cg02350.2:0.0248927,(Dendrocalamus_sinicus_Dendrocalamus_sinicus_Dsi11B_29295829_29302986_Dsi11Bg07360.1_-1_CDS_4147837183_50595:0.0419591,(Dendrocalamus_sinicus_Dendrocalamus_sinicus_Dsi11A_1734225_1747729_Dsi11Ag01280.1_1_CDS_4147830127_1606:0.128996,Dendrocalamus_sinicus_Dendrocalamus_sinicus_Dsi11C_20286668_20296322_Dsi11Cg06590.1_1_CDS_4147839673_30899:0.019895)n13:0.0019895)n12:0.000221055)n11:0.0180768)n10:0.0108636,((Brachypodium_distachyon_BRADI_4g25010v3:0.0835733,Hordeum_spontaneum_WB01_001166_1663310:0.0883355)n15:0.048634,((Aristida_adscensionis_H_Aadptg000039l000163.1:0.0640799,(Stipagrostis_hirtigluma_H_Shi_ptg000009l_000297.1:0.0135759,Stipagrostis_hirtigluma_H_Shi_ptg000026l_000456.1:0.0141996)n18:0.0593845)n17:0.0450789,((Eragrostis_curvula_EJB05_29348:0.0677269,(Eleusine_coracana_ELECO.r07.9AG0675580:0.0211034,Eleusine_coracana_ELECO.r07.9BG0699360:0.0219286)n21:0.0663855)n20:0.0442864,((Phragmites_australis_Phragmites_australis_PaChr21_2421042_2424929_evm.model.PaChr21.192_1_CDS_4362427725_30500:0.0431128,Phragmites_australis_Phragmites_australis_PaChr10_31899857_31928662_evm.model.PaChr10.1077_1_CDS_4362370617_12247:0.0540148)n23:0.0129337,(Chasmanthium_laxum_Chala.09G149500:0.0561866,((Zea_mays_Zm00001eb202120:0.051191,Sorghum_bicolor_SORBI_3005G045000:0.0258674)n26:0.0504507,((Echinocloa_haploclada_eh_chr4.220:0.047227,Dichantelium_oligosantes_H_DolKV770957.1000002.1:0.0437733)n28:0.00773586,(((Digitaria_radicosa_Dra08G0028500:5e-09,Digitaria_radicosa_Dra08G0028500.2:5e-09)n31:0.0358088,(Digitaria_exilis_H_Dex8A-000163.1:0.0146674,Digitaria_exilis_H_Dex8B-000173.1:0.0164135)n32:0.0211576)n30:0.0254517,((ASEM_AUS1_H_AUS1CM014277.1000311.1:0.0386328,((ASEM_RSA5_H_RSA5chrom8000100.1:0.0291429,ASEM_RSA5_H_RSA5chrom8000102.1:0.000731127)n36:0.0124684,ASEM_RSA5_H_RSA5chrom8000106.1:0.0232162)n35:0.00699817)n34:0.0316308,((Panicum_hallii_Pahal.8G034000:0.0185643,(Panicum_virgatum_Pavir.8KG072400:0.0309974,Panicum_virgatum_Pavir.8NG050300:0.0216882)n39:0.00700539)n38:0.0303133,(Urochloa_fusta_Urofu.8G035300:0.0567434,(Cenchrus_americanus_H_CamCM007985.2001883.1:0.0484303,Setaria_viridis_SEVIR_8G039700v2:0.0300597)n41:0.0176051)n40:0.00691513)n37:0.00708143)n33:0.0040442)n29:0.00519634)n27:0.0183479)n25:0.0276438)n24:0.021509)n22:0.00354393)n19:0.0162537)n16:0.0312372)n14:0.0167254)n9:0.0110005)n5:0.0483608)n3:0.0261227)n2:0.0673737)n0;
```
