## Supplementary Dataset S1 for "Gene turnover and contingency facilitated the repeated evolution of C_4_ photosynthesis in grasses": OG0009863_tree.txt

```
((Pharus_latifolius_Phala.09G042400:5e-09,Pharus_latifolius_Phala.09G042400.2:5e-09)n1:0.100565,((Zizania_latifolia_GWHTBFHI029967:0.100036,(Leersia_perrieri_LPERR11G03870:0.0980475,Oryza_sativa_LOC_Os11g07030:0.0444039)n4:0.0306834)n3:0.0447355,((((Ampelocalamus_luodianensis_Alu11Dg11760.1:0.0588264,(Dendrocalamus_sinicus_Dendrocalamus_sinicus_Dsi11A_2220107_2225864_Dsi11Ag01590.1_-1_CDS_4147830220_53950:5e-09,Dendrocalamus_sinicus_Dendrocalamus_sinicus_DsiCtg00313a_1778_6628_DsiCtg00313ag00010.1_-1_CDS_4147850521_54017:0.00186444)n9:0.0770878)n8:0.0103563,(Ampelocalamus_luodianensis_Alu11Cg02830.2:0.0705468,Dendrocalamus_sinicus_Dendrocalamus_sinicus_Dsi11B_28337688_28339148_Dsi11Bg07090.1_-1_CDS_4147837102_5007:0.0475098)n10:0.00527887)n7:0.019898,(((((Eragrostis_curvula_EJB05_53653:0.0304367,Eragrostis_curvula_EJB05_29190:0.00743944)n15:0.0754775,(Eleusine_coracana_ELECO.r07.9AG0671340:0.047456,Eleusine_coracana_ELECO.r07.9BG0694820:0.0295527)n16:0.0490057)n14:0.0506298,(Aristida_adscensionis_H_Aadptg000039l000323.1:0.0860715,(Stipagrostis_hirtigluma_H_Shi_ptg000009l_000259.1:0.0160432,Stipagrostis_hirtigluma_H_Shi_ptg000015l_000252.1:0.0221102)n18:0.0658293)n17:0.0280633)n13:0.00933656,(Chasmanthium_laxum_Chala.09G142500:0.104644,((Sorghum_bicolor_SORBI_3005G056500:0.0341845,Zea_mays_Zm00001eb091720:0.0609009)n21:0.0785544,(Dichantelium_oligosantes_H_DolKV775838.1000008.1:0.078364,(Echinocloa_haploclada_eh_chr4.381:0.0752728,((ASEM_RSA5_H_RSA5chrom8000203.1:0.0403054,ASEM_RSA5_H_RSA5chrom8000206.1:0.0513209)n25:0.047488,((Urochloa_fusta_Urofu.8G045500:0.0607958,(Panicum_hallii_Pahal.8G045300:0.0179635,(Panicum_virgatum_Pavir.8KG064400:0.0523122,(Panicum_virgatum_Pavir.8NG060500:0.032539,Panicum_virgatum_Pavir.7KG139500:0.235924)n30:0.0235924)n29:0.00262137)n28:0.0103316)n27:0.00903804,(((Cenchrus_americanus_H_CamCM007985.2001943.1:0.068944,Setaria_viridis_SEVIR_8G051800v2:0.0394723)n33:0.0441864,(Digitaria_radicosa_Dra08G0035100:0.0391541,(Digitaria_exilis_H_Dex8A-002015.1:0.0488769,Digitaria_exilis_H_Dex8B-001892.1:0.0463234)n35:0.0249458)n34:0.0270683)n32:0.00406525,ASEM_AUS1_H_AUS1CM014277.1003333.1:0.135885)n31:0.0072677)n26:0.0124685)n24:0.00607914)n23:0.0172007)n22:0.036785)n20:0.01952)n19:0.0264306)n12:0.0120722,(Olyra_latifolia_Ola019850:0.0783511,((Brachypodium_distachyon_BRADI_4g24378v3:0.0847167,Panicum_virgatum_Pavir.8NG077200:0.839225)n38:0.0336184,(Hordeum_spontaneum_WB01_003400_0967890:5e-09,Hordeum_vulgareMorex_HORVU.MOREX.r3.4HG0349060:5e-09)n39:0.119165)n37:0.0398792)n36:0.00879416)n11:0.000977129)n6:0.0208467,(Phragmites_australis_Phragmites_australis_PaChr10_30365330_30366790_evm.model.PaChr10.1006_1_CDS_4362370461_31572:0.0733622,(Phragmites_australis_Phragmites_australis_PaChr21_3293263_3293595_evm.model.PaChr21.247_1_CDS_4362427847_39352:0.0306185,Phragmites_australis_Phragmites_australis_PaChr21_3293926_3295398_evm.model.PaChr21.248_1_CDS_4362427849_40196:0.0333474)n41:0.0564979)n40:0.0342607)n5:0.0175347)n2:0.100565)n0;
```
