## Supplementary Dataset S1 for "Gene turnover and contingency facilitated the repeated evolution of C_4_ photosynthesis in grasses": OG0009864_tree.txt

```
(((Dendrocalamus_sinicus_Dendrocalamus_sinicus_Dsi04A_8992365_8994855_Dsi04Ag06120.1_1_CDS_4147748623_3026:0.0380408,Olyra_latifolia_Ola037019:0.125581)n2:0.0253472,(Leersia_perrieri_LPERR11G07840:0.178252,((Leersia_perrieri_LPERR07G05590:0.113694,Oryza_sativa_LOC_Os07g29960:0.0685903)n5:0.0166983,(Leersia_perrieri_LPERR04G18110:0.0716025,(Oryza_sativa_LOC_Os11g18570:0.163079,Oryza_sativa_LOC_Os04g48200:0.0479675)n7:0.00532972)n6:0.022839)n4:0.0664018)n3:0.0354945)n1:0.0398654,((Sorghum_bicolor_SORBI_3005G060200:0.140434,(Echinocloa_haploclada_eh_chr4.319:0.0881112,(ASEM_AUS1_H_AUS1CM014277.1003290.1:0.013011,(ASEM_RSA5_H_RSA5scaff1249000001.1:0.0306545,(ASEM_RSA5_H_RSA5chrom8000255.1:0.0461853,ASEM_RSA5_H_RSA5chrom8002990.1:0.00775845)n13:0.00414362)n12:0.000460402)n11:0.00630357)n10:0.0316488)n9:0.0426749,((Aristida_adscensionis_H_Aadptg000048l000463.1:0.105752,(Stipagrostis_hirtigluma_H_Shi_ptg000013l_000186.1:0.0689052,Digitaria_exilis_H_DexUA-004383.1:0.66271)n16:0.0360454)n15:0.0242137,((((Cenchrus_americanus_H_CamCM007982.2000749.1:0.067586,Cenchrus_americanus_H_CamCM007982.2004618.1:0.0694556)n20:0.0689999,(Dichantelium_oligosantes_H_DolKV783080.1000001.1:0.076731,(Setaria_viridis_SEVIR_6G178200v2:0.0343113,Urochloa_fusta_Urofu.6G159600:0.0476253)n22:0.0186276)n21:0.0124857)n19:0.0734381,((Stipagrostis_hirtigluma_H_Shi_ptg000013l_000905.1:0.148274,(Stipagrostis_hirtigluma_H_Shi_ptg000013l_000904.1:0.142157,Stipagrostis_hirtigluma_H_Shi_ptg000009l_000157.1:0.104786)n25:0.0183877)n24:0.0130058,((Stipagrostis_hirtigluma_H_Shi_ptg000009l_000158.1:0.11099,(Aristida_adscensionis_H_Aadptg000040l000093.1:0.053319,(Aristida_adscensionis_H_Aadptg000040l000095.1:0.0363166,(Aristida_adscensionis_H_Aadptg000040l000094.1:0.0198502,Aristida_adscensionis_H_Aadptg000040l000096.1:0.0213387)n30:0.011593)n29:0.0486687)n28:0.0759946)n27:0.0358649,(Aristida_adscensionis_H_Aadptg000040l000202.1:0.157774,(Stipagrostis_hirtigluma_H_Shi_ptg000009l_000468.1:0.104077,(Stipagrostis_hirtigluma_H_Shi_ptg000046l_001031.1:0.012756,(Stipagrostis_hirtigluma_H_Shi_ptg000022l_000507.1:0.00374422,Stipagrostis_hirtigluma_H_Shi_ptg000022l_000297.1:0.00232489)n34:0.00944776)n33:0.143136)n32:0.0163824)n31:0.00182027)n26:0.00649822)n23:0.0247332)n18:0.0172919,((Stipagrostis_hirtigluma_H_Shi_ptg000013l_000185.1:0.121719,Dichantelium_oligosantes_H_DolKV766871.1000001.1:0.372677)n36:0.0520853,((Panicum_hallii_Pahal.6G227400:0.0118512,Panicum_hallii_Pahal.6G227500:0.0045744)n38:0.0703616,(Urochloa_fusta_Urofu.6G159500:0.0348208,((Digitaria_exilis_H_Dex6A-001761.1:0,Digitaria_exilis_H_Dex6B-001706.1:0)n41:0.0119442,Digitaria_exilis_H_DexUA-002904.1:0.103681)n40:0.0659284)n39:0.0143327)n37:0.039325)n35:0.00875805)n17:0.000875805)n14:9.73117e-05)n8:0.0186365)n0;
```
