## Supplementary Dataset S1 for "Gene turnover and contingency facilitated the repeated evolution of C_4_ photosynthesis in grasses": OG0009865_tree.txt

```
((Streptochaeta_angustifolia_strangu_029852:0.155688,(Pharus_latifolius_Phala.08G018600.3:5e-09,(Pharus_latifolius_Phala.08G018600:5e-09,Pharus_latifolius_Phala.08G018600.2:5e-09)n3:5e-09)n2:0.186952)n1:0.0431115,((((Hordeum_spontaneum_WB01_003091_0440190:0.00132769,Hordeum_vulgareMorex_HORVU.MOREX.r3.7HG0686750:5e-09)n7:0.176628,(Olyra_latifolia_Ola016277:0.0689888,((Ampelocalamus_luodianensis_Alu08Dg01410.1:0.0463199,(Dendrocalamus_sinicus_Dendrocalamus_sinicus_Dsi08A_36708122_36710894_Dsi08Ag12160.1_-1_CDS_4147803838_42040:0.0750968,Dendrocalamus_sinicus_Dendrocalamus_sinicus_Dsi08B_34358385_34360475_Dsi08Bg11860.1_-1_CDS_4147807741_21791:0.0460405)n11:0.00511561)n10:0.0079829,(Ampelocalamus_luodianensis_Alu08Cg01720.1:0.0273957,(Dendrocalamus_sinicus_Dendrocalamus_sinicus_Dsi08C_5591456_5593552_Dsi08Cg04170.1_1_CDS_4147809220_1537:0.0118299,Dendrocalamus_sinicus_Dendrocalamus_sinicus_Dsi04A_45695574_45701493_Dsi04Ag18410.1_-1_CDS_4147752310_31736:0.0337645)n13:0.0195347)n12:0.017335)n9:0.00192612)n8:0.012407)n6:0.0353108,((Oryza_sativa_LOC_Os08g43180:0.0749627,(Echinocloa_haploclada_eh_chr7.2226:0.778421,(Brachypodium_distachyon_BRADI_3g42000v3:0.242907,Leersia_perrieri_LPERR08G19180:0.214505)n17:0.0331939)n16:0.0179067)n15:0.0293483,(Zizania_latifolia_GWHTBFHI002511:0.0664423,Zizania_latifolia_GWHTBFHI009798:0.0529755)n18:0.0434483)n14:0.0391667)n5:0.0349928,(((Eragrostis_curvula_EJB05_47842:0.152691,(Eleusine_coracana_ELECO.r07.8BG0668200:0.0816555,Eleusine_coracana_ELECO.r07.8AG0639540:0.0603374)n22:0.173289)n21:0.0749754,(Aristida_adscensionis_H_Aadptg000011l000040.1:0.10752,(Stipagrostis_hirtigluma_H_Shi_ptg000002l_000189.1:0.0281784,Stipagrostis_hirtigluma_H_Shi_ptg000021l_000261.1:0.0269461)n24:0.0568979)n23:0.0277268)n20:0.0262284,((Chasmanthium_laxum_Chala.11G018600:0.0554317,(Phragmites_australis_Phragmites_australis_PaChr14_29441799_29443850_evm.model.PaChr14.1354_1_CDS_4362391295_941:0.0583168,Phragmites_australis_Phragmites_australis_PaChr19_27541224_27543272_evm.model.PaChr19.1275_1_CDS_4362411620_11117:0.0689043)n27:0.0307126)n26:0.029118,((Sorghum_bicolor_SORBI_3007G181900:0.0621115,(Zea_mays_Zm00001eb037500:0.0701118,Zea_mays_Zm00001eb198540:0.0534589)n30:0.0155156)n29:0.0577203,(((Panicum_hallii_Pahal.6G291400:0.0364798,(Panicum_virgatum_Pavir.6KG386900:0.0375708,Panicum_virgatum_Pavir.6NG344900:0.022768)n34:0.0121294)n33:0.0206265,(Dichantelium_oligosantes_H_DolKV775355.1000030.1:0.0499696,(ASEM_AUS1_H_AUS1CM014277.1003080.1:0.0187011,ASEM_RSA5_H_RSA5chrom6002649.1:0.0104074)n36:0.0266068)n35:0.0116897)n32:0.0146065,((Cenchrus_americanus_H_CamCM007985.2001442.1:0.0553075,Setaria_viridis_SEVIR_6G241200v2:0.0343296)n38:0.0408649,(Urochloa_fusta_Urofu.6G226700:0.10619,(Digitaria_radicosa_Dra06G0179000:0.0958996,(Digitaria_exilis_H_Dex6A-001443.1:0.0455789,Digitaria_exilis_H_Dex6B-001393.1:0.0402997)n41:0.0860093)n40:0.0410892)n39:0.0181132)n37:0.0167111)n31:0.0194336)n28:0.0396819)n25:0.0232808)n19:0.0401306)n4:0.0431115)n0;
```
