## Supplementary Dataset S1 for "Gene turnover and contingency facilitated the repeated evolution of C_4_ photosynthesis in grasses": OG0009866_tree.txt

```
((((Leersia_perrieri_LPERR11G07170:0.249959,Oryza_sativa_LOC_Os11g13930:0.161156)n3:0.0619017,((Zizania_latifolia_GWHTBFHI029670:0.0788744,Zizania_latifolia_GWHTBFHI030306:0.0748682)n5:0.088718,((Hordeum_spontaneum_WB01_000651_0762592:5e-09,Hordeum_vulgareMorex_HORVU.MOREX.r3.4HG0344270:0.0012798)n7:0.246519,(Olyra_latifolia_Ola027690:0.120888,(Dendrocalamus_sinicus_Dendrocalamus_sinicus_Dsi11B_21340458_21341510_Dsi11Bg05360.1_1_CDS_4147836583_53971:0.0932198,((Dendrocalamus_sinicus_Dendrocalamus_sinicus_Dsi11C_15631227_15632273_Dsi11Cg05230.1_1_CDS_4147839265_28647:0.0492544,(Ampelocalamus_luodianensis_Alu11Cg04640.4:5e-09,Ampelocalamus_luodianensis_Alu11Cg04750.1:5e-09)n12:0.0295492)n11:0.00982142,(Ampelocalamus_luodianensis_Alu11Dg09350.1:0.0486619,Dendrocalamus_sinicus_Dendrocalamus_sinicus_Dsi11A_10438071_10439099_Dsi11Ag04070.2_-1_CDS_4147830964_17929:0.0787084)n13:0.00874538)n10:0.0133143)n9:0.00147937)n8:0.0108589)n6:0.0210289)n4:0.0340355)n2:0.0295504,(((Aristida_adscensionis_H_Aadptg000040l000234.1:0.112641,(Stipagrostis_hirtigluma_H_Shi_ptg000003l_000044.1:0.0408237,Stipagrostis_hirtigluma_H_Shi_ptg000009l_000531.1:0.0157763)n17:0.0942817)n16:0.051563,(Chasmanthium_laxum_Chala.09G123500:0.103393,(Phragmites_australis_Phragmites_australis_PaChr21_6464182_6465357_evm.model.PaChr21.380_1_CDS_4362428143_36400:0.0983443,Phragmites_australis_Phragmites_australis_PaChr10_26218076_26219209_evm.model.PaChr10.848_1_CDS_4362372667_24866:0.0765073)n19:0.00850081)n18:0.0116133)n15:0.0233671,((Brachypodium_distachyon_BRADI_4g21160v3:0.523431,(Eragrostis_curvula_EJB05_50837:0.169838,Eleusine_coracana_ELECO.r07.9AG0679830:0.323158)n22:0.0466953)n21:0.0333615,((Sorghum_bicolor_SORBI_3005G086700:0.0722518,Zea_mays_Zm00001eb168120:0.0891114)n24:0.0680162,((Urochloa_fusta_Urofu.8G075300:0.134367,((Digitaria_exilis_H_Dex8A-000377.1:0.0198194,Digitaria_exilis_H_Dex8B-000358.1:0.0191161)n28:0.159335,(Digitaria_radicosa_Dra09G0360800:0.278211,Digitaria_radicosa_Dra08G0052000:0.0669644)n29:0.0430711)n27:0.0393549)n26:0.0279691,(Setaria_viridis_SEVIR_8G081800v2:0.0824936,(((Cenchrus_americanus_H_CamCM007985.2002264.1:0.122213,Echinocloa_haploclada_eh_chr4.792:0.0853858)n33:0.0191051,Dichantelium_oligosantes_H_DolKV784118.1000003.1:0.0845603)n32:0.0138747,(ASEM_AUS1_H_AUS1CM014277.1000642.1:0.109205,(Panicum_hallii_Pahal.8G070000:0.0423561,(Panicum_virgatum_Pavir.8KG137700:0.100925,Panicum_virgatum_Pavir.8NG194300:0.0447395)n36:0.00497105)n35:0.0107213)n34:0.0144418)n31:0.0140213)n30:0.00918977)n25:0.02757)n23:0.0502034)n20:0.0305114)n14:0.0481299)n1:0.048717,((Pharus_latifolius_Phala.09G074600:0,Pharus_latifolius_Phala.09G074600.4:0,Pharus_latifolius_Phala.09G074600.2:0,Pharus_latifolius_Phala.09G074600.3:0)n38:0.189933,(Streptochaeta_angustifolia_strangu_007380:0.332957,Streptochaeta_angustifolia_strangu_026362:0.164723)n39:0.0183025)n37:0.0564956)n0;
```
