## Supplementary Dataset S1 for "Gene turnover and contingency facilitated the repeated evolution of C_4_ photosynthesis in grasses": OG0009867_tree.txt

```
((Pharus_latifolius_Phala.08G071500:0.20778,(Streptochaeta_angustifolia_strangu_025877:0.0257291,Streptochaeta_angustifolia_strangu_009383:0.0297196)n2:0.142857)n1:0.0281575,((((Brachypodium_distachyon_BRADI_3g37410v3:0.180524,(Hordeum_spontaneum_WB01_006917_0222111:0.00554513,Hordeum_vulgareMorex_HORVU.MOREX.r3.2HG0207090:0.00415351)n7:0.134668)n6:0.0457478,(Zizania_latifolia_GWHTBFHI010220:0.179107,(Leersia_perrieri_LPERR08G13890:0.142354,Oryza_sativa_LOC_Os08g35060:0.0742748)n9:0.0330021)n8:0.0672561)n5:0.0266853,(Olyra_latifolia_Ola020437:0.132872,((Ampelocalamus_luodianensis_Alu05Cg13440.2:0.0902187,Ampelocalamus_luodianensis_Alu08Dg05970.1:0.026653)n12:0.0331542,((Dendrocalamus_sinicus_Dendrocalamus_sinicus_Dsi08B_27382067_27383738_Dsi08Bg08000.3_1_CDS_4147806583_52183:0.0346204,(Dendrocalamus_sinicus_Dendrocalamus_sinicus_Dsi11C_27144624_27145632_Dsi11Cg10590.1_1_CDS_4147840873_24151:0.0261865,Dendrocalamus_sinicus_Dendrocalamus_sinicus_Dsi11C_27296521_27303050_Dsi11Cg10700.1_1_CDS_4147840906_42725:0.0324377)n15:0.113963)n14:0.0733606,Dendrocalamus_sinicus_Dendrocalamus_sinicus_Dsi08A_28922338_28923335_Dsi08Ag08420.1_1_CDS_4147802716_35843:0.0906764)n13:0.0100752)n11:0.0121915)n10:0.015791)n4:0.0245252,(Aristida_adscensionis_H_Aadptg000040l000051.1:0.148925,(((Stipagrostis_hirtigluma_H_Shi_ptg000021l_001793.1:0.0181999,(Stipagrostis_hirtigluma_H_Shi_ptg000018l_000425.1:0.00467406,(Stipagrostis_hirtigluma_H_Shi_ptg000002l_000777.1:0.00191389,Stipagrostis_hirtigluma_H_Shi_ptg000021l_001794.1:0.00186204)n21:0.00572648)n20:0.0336324)n19:0.0471483,(Eragrostis_curvula_EJB05_48832:0.161755,(Eleusine_coracana_ELECO.r07.8BG0661880:0.0398983,Eleusine_coracana_ELECO.r07.8AG0632840:0.0404961)n23:0.0906983)n22:0.0583944)n18:0.0264738,(Phragmites_australis_Phragmites_australis_PaChr14_23324757_23325942_evm.model.PaChr14.955_1_CDS_4362393419_2214:0.114554,(Chasmanthium_laxum_Chala.05G069800:0.111728,((Zea_mays_Zm00001eb177170:0.0993368,Sorghum_bicolor_SORBI_3007G147000:0.0514278)n27:0.079231,(Echinocloa_haploclada_eh_chr8.2077:0.0759476,((((Panicum_virgatum_Pavir.6KG288700:0,Panicum_virgatum_Pavir.6KG287100:0)n32:0.0817093,Panicum_hallii_Pahal.6G223500:0.0345249)n31:0.0158793,((Cenchrus_americanus_H_CamCM007982.2004607.1:0.0783442,Setaria_viridis_SEVIR_6G175300v2:0.0406044)n34:0.0207049,(Urochloa_fusta_Urofu.6G155800:0.114518,((Digitaria_exilis_H_Dex6A-000944.1:0.0435195,Digitaria_exilis_H_Dex6B-000869.1:0.0324291)n37:0.042775,(Digitaria_radicosa_Dra06G0126600:0.0808399,Digitaria_radicosa_Dra06G0126700:0.0228294)n38:0.0025366)n36:0.0269147)n35:0.0187949)n33:0.0172848)n30:0.00890513,((ASEM_AUS1_H_AUS1CM014277.1002946.1:0.0336089,(ASEM_RSA5_H_RSA5chrom6000200.1:0.00537581,ASEM_RSA5_H_RSA5chrom6002992.1:0.00961407)n41:0.0214612)n40:0.0384502,Dichantelium_oligosantes_H_DolKV779055.1000001.1:0.0633086)n39:0.0111488)n29:0.0118383)n28:0.0189255)n26:0.0231488)n25:0.0150034)n24:0.0177766)n17:0.0261249)n16:0.0364562)n3:0.0281575)n0;
```
