## Supplementary Dataset S1 for "Gene turnover and contingency facilitated the repeated evolution of C_4_ photosynthesis in grasses": OG0009868_tree.txt

```
((Streptochaeta_angustifolia_strangu_020110:0.107674,(Pharus_latifolius_Phala.09G068000:5e-09,(Pharus_latifolius_Phala.09G068000.2:0.00199259,Pharus_latifolius_Phala.09G068000.3:5e-09)n3:5.5e-07)n2:0.0989131)n1:0.0250721,(((Olyra_latifolia_Ola001174:0.121907,((Hordeum_spontaneum_WB01_009632_0019132:0.00123693,Hordeum_vulgareMorex_HORVU.MOREX.r3.4HG0343330:0.00249608)n8:0.0772745,(Brachypodium_distachyon_BRADI_2g39032v3:0.262253,Brachypodium_distachyon_BRADI_4g20480v3:0.0144372)n9:0.0430262)n7:0.0385383)n6:0.0121875,(Dendrocalamus_sinicus_Dendrocalamus_sinicus_Dsi11C_14143624_14150144_Dsi11Cg04880.1_-1_CDS_4147839160_26396:0.0310925,(Ampelocalamus_luodianensis_Alu11Cg05370.3:0.0308938,(Ampelocalamus_luodianensis_Alu10Dg09510.2:0.114595,Ampelocalamus_luodianensis_Alu11Dg08790.1:0.0323769)n12:0.00461818)n11:0.000513131)n10:0.00591004)n5:0.0127284,((Zizania_latifolia_GWHTBFHI029499:0.0643332,(Leersia_perrieri_LPERR11G08180:0.0443964,Oryza_sativa_LOC_Os11g16580:0.0359677)n15:0.0204665)n14:0.0582921,(((Eragrostis_curvula_EJB05_28329:0.0905042,Eragrostis_curvula_EJB05_28326:0.00840305)n18:0.0633714,(Eleusine_coracana_ELECO.r07.9AG0677660:0.0526575,(Eleusine_coracana_ELECO.r07.9AG0677650:0.0251784,Eleusine_coracana_ELECO.r07.9BG0701380:0.00696429)n20:0.0233059)n19:0.0530729)n17:0.0526071,(((Aristida_adscensionis_H_Aadptg000034l000152.1:0.0520761,(Stipagrostis_hirtigluma_H_Shi_ptg000001l_000008.1:0.00901265,Stipagrostis_hirtigluma_H_Shi_ptg000003l_000128.1:0.00881371)n24:0.0492878)n23:0.0229262,(Phragmites_australis_Phragmites_australis_PaChr21_9480164_9487489_evm.model.PaChr21.473_1_CDS_4362428349_38088:0.0400952,Chasmanthium_laxum_Chala.09G109400:0.0545763)n25:0.00506032)n22:0.00208148,((Zea_mays_Zm00001eb406830:0.0418989,Sorghum_bicolor_SORBI_3008G038500:0.087434)n27:0.0494968,(((Cenchrus_americanus_H_CamCM007985.2001180.1:0.0437589,Setaria_viridis_SEVIR_8G107000v2:0.0124719)n30:0.00963527,(Urochloa_fusta_Urofu.8G102400:0.0419139,((Digitaria_radicosa_Dra08G0067900:5e-09,Digitaria_radicosa_Dra08G0067900.2:5e-09)n33:0.0308015,(Digitaria_exilis_H_Dex9A-000151.1:0.0157791,Digitaria_exilis_H_Dex9B-000151.1:0.00403769)n34:0.0212785)n32:0.0136324)n31:0.00671322)n29:0.00790084,((Echinocloa_haploclada_eh_chr4.1174:0.0412036,(ASEM_AUS1_H_AUS1CM014277.1000861.1:0.0051593,ASEM_RSA5_H_RSA5chrom8000634.1:0.00102041)n37:0.0434361)n36:0.00908348,(Dichantelium_oligosantes_H_DolKV778982.1000004.1:0.0226233,(Panicum_hallii_Pahal.8G101000:0.0193323,(Panicum_virgatum_Pavir.8NG231800:0.0146714,(Panicum_virgatum_Pavir.8NG232000:0.0353164,Panicum_virgatum_Pavir.8KG156100:0.0139441)n41:0.000556783)n40:0.00734338)n39:0.0267762)n38:0.00573076)n35:0.0039965)n28:0.00479939)n26:0.0336532)n21:0.0144173)n16:0.0246658)n13:0.0192259)n4:0.0250721)n0;
```
