## Supplementary Dataset S1 for "Gene turnover and contingency facilitated the repeated evolution of C_4_ photosynthesis in grasses": OG0009869_tree.txt

```
((Ananas_comosus_H_Ananas_contig22_000677.1:0.0433159,Tillandsia_fasciculata_H_Tillandsia_CM054954.1_000282.1:0.0340985)n1:0.146635,(Streptochaeta_angustifolia_strangu_029276:0.106644,((Pharus_latifolius_Phala.09G096700.2:0.0308479,(Pharus_latifolius_Phala.09G096700:0.00147364,Pharus_latifolius_Phala.09G096700.3:5e-09)n5:0.00392631)n4:0.112373,(((Brachypodium_distachyon_BRADI_4g19117v3:0.102272,(Hordeum_spontaneum_WB01_004082_0210182:0.00268164,Hordeum_vulgareMorex_HORVU.MOREX.r3.7HG0722150:5e-09)n9:0.0735429)n8:0.0652787,(((Zizania_latifolia_GWHTBFHI029374:0.0440465,Zizania_latifolia_GWHTBFHI030379:0.0518769)n12:0.0215832,(Leersia_perrieri_LPERR11G10680:0.0575135,Oryza_sativa_LOC_Os11g28990:0.0390215)n13:0.0238497)n11:0.0565852,((Dendrocalamus_sinicus_Dendrocalamus_sinicus_Dsi11C_25374963_25382236_Dsi11Cg09310.1_1_CDS_4147840489_35405:0.044574,Dendrocalamus_sinicus_Dendrocalamus_sinicus_Dsi11B_9447505_9467376_Dsi11Bg03610.1_-1_CDS_4147836058_42709:0.029845)n15:0.0056967,(Ampelocalamus_luodianensis_Alu11Dg07560.2:0.0397953,Olyra_latifolia_Ola023048:0.0828226)n16:0.00876227)n14:0.0141891)n10:0.0126014)n7:0.0119326,((Chasmanthium_laxum_Chala.09G089200:0.0814802,(Phragmites_australis_Phragmites_australis_PaChr10_16035048_16040036_evm.model.PaChr10.640_1_CDS_4362372207_1302:0.062227,(((Eragrostis_curvula_EJB05_53069:0.000869424,Eragrostis_curvula_EJB05_27962:5e-09)n22:0.057707,(Eleusine_coracana_ELECO.r07.9AG0680800:0.0109184,Eleusine_coracana_ELECO.r07.9BG0706990:0.0224552)n23:0.0518152)n21:0.0481138,(Phragmites_australis_Phragmites_australis_PaChr21_15615451_15622163_evm.model.PaChr21.599_1_CDS_4362428627_27567:0.0520714,(Aristida_adscensionis_H_Aadptg000034l000206.1:0.0512228,(Stipagrostis_hirtigluma_H_Shi_ptg000007l_000187.1:0.0145916,Stipagrostis_hirtigluma_H_Shi_ptg000042l_000007.1:0.0155459)n26:0.0299548)n25:0.0362132)n24:0.00899491)n20:0.00895555)n19:0.000995061)n18:0.0107386,((Sorghum_bicolor_SORBI_3005G114400:0.0296448,Zea_mays_Zm00001eb169800:0.039278)n28:0.0739621,((Urochloa_fusta_Urofu.8G126600:0.027893,(Cenchrus_americanus_H_CamCM007985.2001527.1:0.0497395,Setaria_viridis_SEVIR_8G125800v2:0.0171101)n31:0.0166524)n30:0.00700848,((Dichantelium_oligosantes_H_DolKV780013.1000001.1:0.0343717,(ASEM_RSA5_H_RSA5chrom8002594.1:0.0424473,(ASEM_AUS1_H_AUS1CM014277.1000905.1:0.00421184,ASEM_AUS1_H_AUS1QPGU01000644.1000002.1:5e-09)n35:0.00424501)n34:0.0327613)n33:0.00621158,((Digitaria_radicosa_Dra08G0077000:0.038272,(Digitaria_exilis_H_Dex8A-000531.1:0.00182069,Digitaria_exilis_H_Dex8B-000489.1:0.00549101)n38:0.0352706)n37:0.0250781,(Echinocloa_haploclada_eh_chr4.1404:0.0370743,(Panicum_hallii_Pahal.8G153200:0.0210115,(Panicum_virgatum_Pavir.J392100:0.0243327,Panicum_virgatum_Pavir.8KG210300:0.0286546)n41:0.00843187)n40:0.0291316)n39:0.00557055)n36:0.00254099)n32:0.00516014)n29:0.0291355)n27:0.0344219)n17:0.0124216)n6:0.0470927)n3:0.0416785)n2:0.146635)n0;
```
