## Supplementary Dataset S1 for "Gene turnover and contingency facilitated the repeated evolution of C_4_ photosynthesis in grasses": OG0009870_tree.txt

```
(Tillandsia_fasciculata_H_Tillandsia_CM054946.1_000136.1:0.206285,((Panicum_hallii_Pahal.8G169100:0.123524,(((Leersia_perrieri_LPERR11G11010:0.228895,(Eleusine_coracana_ELECO.r07.9AG0680080:0.0397253,Eleusine_coracana_ELECO.r07.9BG0703610:0.0431877)n6:0.166678)n5:0.0451656,((((Hordeum_spontaneum_WB01_000528_0384653:5e-09,Hordeum_vulgareMorex_HORVU.MOREX.r3.2HG0182000:0.00149255)n10:0.10739,(Hordeum_spontaneum_WB01_004623_0845132:0.00236773,Hordeum_vulgareMorex_HORVU.MOREX.r3.3HG0320910:0.00241928)n11:0.064822)n9:0.0395025,Brachypodium_distachyon_BRADI_4g19030v3:0.193385)n8:0.044876,(((Oryza_sativa_LOC_Os11g29780:0.108214,(Zizania_latifolia_GWHTBFHI029360:0.0694224,(Zizania_latifolia_GWHTBFHI030390:0,Zizania_latifolia_GWHTBFHI030396:0)n16:0.0649128)n15:0.0425774)n14:0.0519436,((Chasmanthium_laxum_Chala.09G086000:0.0500895,(Phragmites_australis_Phragmites_australis_PaChr10_14732742_14733641_evm.model.PaChr10.601_1_CDS_4362372121_7610:0.0570508,Phragmites_australis_Phragmites_australis_PaChr21_17071335_17072234_evm.model.PaChr21.638_1_CDS_4362428715_22114:0.0680531)n19:0.0241237)n18:0.0155103,((Aristida_adscensionis_H_Aadptg000020l000046.1:0.11791,Stipagrostis_hirtigluma_H_Shi_ptg000013l_001048.1:0.0677038)n21:0.0480747,(Eragrostis_curvula_EJB05_57074:0.156542,((Digitaria_radicosa_Dra08G0079100:0.0519655,(Digitaria_exilis_H_Dex8A-000551.1:0.0100448,Digitaria_exilis_H_Dex8B-000509.1:0.0245786)n25:0.0635995)n24:0.0346405,(((Dichantelium_oligosantes_H_DolKV778109.1000002.1:0.0643478,(ASEM_AUS1_H_AUS1CM014277.1000937.1:0.0192556,ASEM_RSA5_H_RSA5chrom8000736.1:0.0119423)n29:0.0294259)n28:0.0170388,(Zea_mays_Zm00001eb112820:0.131864,(Panicum_virgatum_Pavir.8KG205400:0.034409,Panicum_virgatum_Pavir.8NG229100:0.0209856)n31:0.0371603)n30:0.0155343)n27:0.0145981,(Echinocloa_haploclada_eh_chr4.1474:0.0580784,(Urochloa_fusta_Urofu.8G129900:0.0838,(Cenchrus_americanus_H_CamCM007988.2003546.1:0.0479001,Setaria_viridis_SEVIR_8G129200v2:0.0284798)n34:0.0183621)n33:0.0199064)n32:0.0118922)n26:0.0124282)n23:0.0249112)n22:0.00948735)n20:0.0183654)n17:0.0686102)n13:0.0255274,((Olyra_latifolia_Ola023488:0.0920334,Olyra_latifolia_Ola023491:0.0538196)n36:0.0290968,((Ampelocalamus_luodianensis_Alu11Cg06770.2:0.0392686,Ampelocalamus_luodianensis_Alu11Dg07340.1:0.0704951)n38:0.00783278,(Dendrocalamus_sinicus_Dendrocalamus_sinicus_Dsi11B_8673807_8674685_Dsi11Bg03430.1_-1_CDS_4147836004_12319:0.0612457,Dendrocalamus_sinicus_Dendrocalamus_sinicus_Dsi11A_22054191_22055066_Dsi11Ag06320.1_1_CDS_4147831639_56769:0.0381845)n39:0.00424272)n37:0.0096716)n35:0.0127449)n12:0.0193728)n7:0.0392696)n4:0.026744,(Sorghum_bicolor_SORBI_3005G116601:0.0791669,Zea_mays_Zm00001eb112810:0.111901)n40:0.0487749)n3:0.00541943)n2:0.653738,(Streptochaeta_angustifolia_strangu_022966:0.224407,Pharus_latifolius_Phala.09G098200:0.165814)n41:0.0691337)n1:0.206285)n0;
```
