## Supplementary Dataset S1 for "Gene turnover and contingency facilitated the repeated evolution of C_4_ photosynthesis in grasses": OG0009871_tree.txt

```
((Streptochaeta_angustifolia_strangu_031762:0.12802,(Pharus_latifolius_Phala.09G106000:0,Pharus_latifolius_Phala.09G106000.2:0,Pharus_latifolius_Phala.09G106000.4:0,Pharus_latifolius_Phala.09G106000.3:0)n2:0.0733403)n1:0.0290191,(((Brachypodium_distachyon_BRADI_4g18270v3:0.078305,(Hordeum_spontaneum_WB01_002238_0117726:0.00212769,Hordeum_vulgareMorex_HORVU.MOREX.r3.3HG0231460:0.0036612)n6:0.124195)n5:0.0393705,((Olyra_latifolia_Ola035199:0.0695126,(Ampelocalamus_luodianensis_Alu11Cg07270.2:0.0200851,(Dendrocalamus_sinicus_Dendrocalamus_sinicus_Dsi11B_6670384_6673068_Dsi11Bg02960.1_1_CDS_4147835863_46649:0.0365868,Dendrocalamus_sinicus_Dendrocalamus_sinicus_Dsi11A_24948356_24950897_Dsi11Ag06930.1_1_CDS_4147831822_46073:0.0228667)n10:0.00254074)n9:0.00541753)n8:0.0118389,((Zizania_latifolia_GWHTBFHI019186:0.186562,Zizania_latifolia_GWHTBFHI029331:0.0109127)n12:0.0387275,(Leersia_perrieri_LPERR11G11690:0.0361384,Oryza_sativa_LOC_Os11g31570:0.0622733)n13:0.0345559)n11:0.065838)n7:0.00326027)n4:0.0139532,((Eragrostis_curvula_EJB05_27748:0.0521301,(Eleusine_coracana_ELECO.r07.9AG0687720:0.00718351,Eleusine_coracana_ELECO.r07.9BG0716120:0.0161811)n16:0.0482834)n15:0.0335196,((((Dichantelium_oligosantes_H_DolKV775821.1000001.1:0.347685,((ASEM_AUS1_H_AUS1CM014277.1002739.1:0.0766363,(ASEM_RSA5_H_RSA5chrom8002485.1:0.00290346,ASEM_RSA5_H_RSA5chrom8002483.1:0.0156404)n23:0.00173782)n22:0.00463144,ASEM_RSA5_H_RSA5chrom8002487.1:0.371854)n21:0.0413171)n20:0.040987,((Echinocloa_haploclada_eh_chr4.1541:0.0859206,(Panicum_hallii_Pahal.8G185900:0.0148823,(Panicum_virgatum_Pavir.8NG227800:0.0202699,Panicum_virgatum_Pavir.8KG329800:0.0170849)n27:0.00567046)n26:0.0116221)n25:0.0129902,((Cenchrus_americanus_H_CamCM007982.2000655.1:0.0256992,Setaria_viridis_SEVIR_8G140700v2:0.0232438)n29:0.0116807,(Urochloa_fusta_Urofu.8G138800:0.0395919,(Digitaria_radicosa_Dra08G0086600:0.0139558,(Digitaria_exilis_H_DexUA-002282.1:0.0611253,(Digitaria_exilis_H_Dex8A-001656.1:0,Digitaria_exilis_H_Dex8B-001579.1:0)n33:0.0113845)n32:0.0292884)n31:0.0376999)n30:0.00172085)n28:0.00152689)n24:0.00852891)n19:0.0246419,(Sorghum_bicolor_SORBI_3005G126300:0.0311152,(Zea_mays_Zm00001eb113060:0.151552,Zea_mays_Zm00001eb170190:0.0565906)n35:0.0279436)n34:0.0374043)n18:0.0351181,(Chasmanthium_laxum_Chala.09G081000:0.0444616,((Aristida_adscensionis_H_Aadptg000020l000182.1:0.0673488,Stipagrostis_hirtigluma_H_Shi_ptg000007l_000239.1:0.0528108)n38:0.0149846,(Phragmites_australis_Phragmites_australis_PaChr21_18397805_18400292_evm.model.PaChr21.679_1_CDS_4362428805_17490:0.0497906,Phragmites_australis_Phragmites_australis_PaChr10_12314635_12322137_evm.model.PaChr10.534_1_CDS_4362371971_29479:0.0583659)n39:0.0064851)n37:0.00981749)n36:0.00414244)n17:0.00457799)n14:0.0497459)n3:0.0290191)n0;
```
