## Supplementary Dataset S1 for "Gene turnover and contingency facilitated the repeated evolution of C_4_ photosynthesis in grasses": OG0009872_tree.txt

```
((((Leersia_perrieri_LPERR11G11870:0.0387226,Oryza_sativa_LOC_Os11g31980:0.0383199)n3:0.0230164,(Zizania_latifolia_GWHTBFHI029321:0.0392279,Zizania_latifolia_GWHTBFHI030329:0.023981)n4:0.0107317)n2:0.0358531,((((Ampelocalamus_luodianensis_Alu11Cg07440.4:0.0139098,(Dendrocalamus_sinicus_Dendrocalamus_sinicus_Dsi11A_25681873_25685063_Dsi11Ag07130.1_1_CDS_4147831882_22996:0.0364148,Dendrocalamus_sinicus_Dendrocalamus_sinicus_Dsi10C_4493431_4496640_Dsi10Cg00900.1_-1_CDS_4147827094_56754:0.0240935)n9:0.00267705)n8:0.0144558,(Dendrocalamus_sinicus_Dendrocalamus_sinicus_Dsi11B_6328043_6331363_Dsi11Bg02830.1_-1_CDS_4147835824_24697:0.0312187,Ampelocalamus_luodianensis_Alu11Dg06790.2:0.0311865)n10:0.00346517)n7:0.0114497,(Olyra_latifolia_Ola028105:0.0691695,((Streptochaeta_angustifolia_strangu_003069:0.585786,Streptochaeta_angustifolia_strangu_025993:0.541439)n13:0.139986,((Eragrostis_curvula_EJB05_27708:0.0584585,(Eleusine_coracana_ELECO.r07.9AG0687460:0.0193835,Eleusine_coracana_ELECO.r07.9BG0713850:0.0124317)n16:0.0330636)n15:0.023349,((Chasmanthium_laxum_Chala.09G079400:0.0299243,((Sorghum_bicolor_SORBI_3005G129600:0.027416,(Zea_mays_Zm00001eb113170:0.0513958,Zea_mays_Zm00001eb170390:0.0377062)n21:0.016424)n20:0.0530941,((Dichantelium_oligosantes_H_DolKV776770.1000001.1:0.0486966,Dichantelium_oligosantes_H_DolKV775806.1000001.1:0.0323858)n23:0.0149876,((Panicum_hallii_Pahal.8G188600:0.0142796,(Panicum_virgatum_Pavir.8KG332800:0.0327119,Panicum_virgatum_Pavir.8NG224100:0.00934442)n26:0.00694332)n25:0.0153153,(((Cenchrus_americanus_H_CamCM007982.2000606.1:0.0293083,Setaria_viridis_SEVIR_8G143500v2:0.0205334)n29:0.026614,(Digitaria_radicosa_Dra08G0089100:0.0519491,(Digitaria_exilis_H_Dex8A-000605.1:0.0131015,Digitaria_exilis_H_Dex8B-000553.1:0.0134424)n31:0.0291247)n30:0.0276938)n28:0.0152442,(Echinocloa_haploclada_eh_chr4.1582:0.0654998,(ASEM_AUS1_H_AUS1CM014277.1000999.1:0.0128956,ASEM_RSA5_H_RSA5chrom8002461.1:0.00887581)n33:0.0260048)n32:0.0101986)n27:0.0110613)n24:0.0154704)n22:0.0184558)n19:0.0473066)n18:0.0214417,((Aristida_adscensionis_H_Aadptg000020l000100.1:0.0790581,Stipagrostis_hirtigluma_H_Shi_ptg000007l_000043.1:0.03384)n35:0.0275313,(Phragmites_australis_Phragmites_australis_PaChr21_18763757_18766976_evm.model.PaChr21.689_1_CDS_4362428827_26728:0.0481978,Phragmites_australis_Phragmites_australis_PaChr10_11846718_11849976_evm.model.PaChr10.520_1_CDS_4362371941_16881:0.031453)n36:0.00349478)n34:0.00929322)n17:0.0144059)n14:0.0437031)n12:0.0581811)n11:0.0358631)n6:0.00337644,(Pharus_latifolius_Phala.09G108100:0.0648137,(Streptochaeta_angustifolia_strangu_032821:0.0117245,(Streptochaeta_angustifolia_strangu_043118:0.051146,Streptochaeta_angustifolia_strangu_019113:0.0247622)n39:0.1114)n38:0.0943074)n37:0.0362067)n5:0.00402297)n1:0.00636843,(Brachypodium_distachyon_BRADI_4g17900v3:0.0538596,(Hordeum_spontaneum_WB01_002590_0455972:0.000815708,Hordeum_vulgareMorex_HORVU.MOREX.r3.6HG0576780:5e-09)n41:0.0902166)n40:0.0336262)n0;
```
