## Supplementary Dataset S1 for "Gene turnover and contingency facilitated the repeated evolution of C_4_ photosynthesis in grasses": OG0009873_tree.txt

```
(((Pharus_latifolius_Phala.09G115200:5e-09,Pharus_latifolius_Phala.09G115200.2:0.0108984)n2:0.161142,(Streptochaeta_angustifolia_strangu_028680:0.484705,Streptochaeta_angustifolia_strangu_017124:0.127104)n3:0.0847384)n1:0.0494115,((((Brachypodium_distachyon_BRADI_4g16870v3:0.17439,(Hordeum_spontaneum_WB01_003175_1087258:0.0046278,Hordeum_vulgareMorex_HORVU.MOREX.r3.5HG0481760:0.00515846)n8:0.0991051)n7:0.0660828,((Zizania_latifolia_GWHTBFHI029275:0.0685135,Zizania_latifolia_GWHTBFHI030477:0.0921829)n10:0.0597157,(Leersia_perrieri_LPERR11G12760:0.230214,Oryza_sativa_LOC_Os11g34140:0.113687)n11:0.0714198)n9:0.0511792)n6:0.0146341,((((Chasmanthium_laxum_Chala.09G072500:0.0929505,(Aristida_adscensionis_H_Aadptg000078l000087.1:0.0711235,Stipagrostis_hirtigluma_H_Shi_ptg000013l_000235.1:0.0787411)n16:0.0474757)n15:0.0115656,((Phragmites_australis_Phragmites_australis_PaChr10_9414622_9416406_evm.model.PaChr10.447_1_CDS_4362371777_32840:0.11114,Phragmites_australis_Phragmites_australis_PaChr21_20201868_20204954_evm.model.PaChr21.738_1_CDS_4362428937_30506:0.100115)n18:0.013537,(Eragrostis_curvula_EJB05_27163:0.0780729,(Eleusine_coracana_ELECO.r07.9AG0686240:0.0330387,Eleusine_coracana_ELECO.r07.9BG0712420:0.0298935)n20:0.0777292)n19:0.0739354)n17:0.0150701)n14:0.0121452,(((Sorghum_bicolor_SORBI_3005G143100:0.0658861,Zea_mays_Zm00001eb197590:0.0870343)n23:0.037308,Ampelocalamus_luodianensis_Alu11Cg07860.1:0.75855)n22:0.0272078,((ASEM_AUS1_H_AUS1CM014277.1002652.1:0.0397468,ASEM_RSA5_H_RSA5chrom8002390.1:0.0213622)n25:0.0525337,((Panicum_hallii_Pahal.8G201400:0.0666728,(Panicum_virgatum_Pavir.J352900:0.0615206,Panicum_virgatum_Pavir.8NG132100:0.0194131)n28:0.0176945)n27:0.0123488,((Cenchrus_americanus_H_CamCM007982.2000509.1:0.0620548,Setaria_viridis_SEVIR_8G154500v2:0.0236366)n30:0.036771,((Digitaria_radicosa_Dra08G0098700:0.0570785,((Digitaria_exilis_H_Dex4A-002067.1:0,Digitaria_exilis_H_Dex8A-001605.1:0)n34:0.0210965,Digitaria_exilis_H_DexUA-004624.1:0.0885343)n33:0.050746)n32:0.0233493,(Urochloa_fusta_Urofu.8G148300:0.0606581,(Dichantelium_oligosantes_H_DolKV776987.1000001.1:0.0288706,Echinocloa_haploclada_eh_chr4.1722:0.06099)n36:0.00711416)n35:0.0112241)n31:0.00110243)n29:0.00735383)n26:0.011843)n24:0.0414361)n21:0.0321189)n13:0.0166318,((Ampelocalamus_luodianensis_Alu11Dg06220.2:0.024086,Ampelocalamus_luodianensis_Alu11Cg07850.1:0.0211897)n38:0.0360616,(Olyra_latifolia_Ola037941:0.0903613,Dendrocalamus_sinicus_Dendrocalamus_sinicus_Dsi11A_26976474_26978382_Dsi11Ag07470.1_-1_CDS_4147831984_23559:0.0361366)n39:0.0240584)n37:0.0289466)n12:0.00321629)n5:0.0475831,(Eragrostis_curvula_EJB05_27151:0.248846,(Sorghum_bicolor_SORBI_3005G143000:0.220956,Phragmites_australis_Phragmites_australis_PaChr21_20191882_20193229_evm.model.PaChr21.737_1_CDS_4362428935_29668:0.195471)n41:0.079576)n40:0.0855386)n4:0.0494115)n0;
```
