## Supplementary Dataset S1 for "Gene turnover and contingency facilitated the repeated evolution of C_4_ photosynthesis in grasses": OG0009874_tree.txt

```
(((Aristida_adscensionis_H_Aadptg000006l000503.1:0.129278,Stipagrostis_hirtigluma_H_Shi_ptg000016l_003030.1:0.123858)n2:0.0418946,((((Eragrostis_curvula_EJB05_40515:0.0592421,(Eragrostis_curvula_EJB05_30213:0.00199442,Eragrostis_curvula_EJB05_40509:0.000293312)n7:0.00529174)n6:0.12312,(Dichantelium_oligosantes_H_DolKV775651.1000001.1:0.112427,(Eleusine_coracana_ELECO.r07.4BG0352860:0.0225751,Eleusine_coracana_ELECO.r07.4AG0323760:0.020928)n9:0.119774)n8:0.0414436)n5:0.0609951,(((Sorghum_bicolor_SORBI_3008G067500:0.0606489,Zea_mays_Zm00001eb086220:0.0744055)n12:0.0620815,((Digitaria_radicosa_Dra07G0023300:0.0598999,(Digitaria_exilis_H_Dex7A-000111.1:0.0279324,Digitaria_exilis_H_Dex7B-000169.1:0.0158473)n15:0.0590754)n14:0.0321475,(((ASEM_AUS1_H_AUS1CM014277.1002620.1:0.00437649,ASEM_RSA5_H_RSA5chrom8002346.1:0.00638432)n18:0.0727096,(Panicum_virgatum_Pavir.7NG020300:0.0439387,Panicum_hallii_Pahal.7G083800:0.0313604)n19:0.0305162)n17:0.00852116,((Urochloa_fusta_Urofu.7G056600:0.113217,Echinocloa_haploclada_eh_chr9.570:0.0832008)n21:0.0208944,(Setaria_viridis_SEVIR_7G048100v2:0.0250644,(Cenchrus_americanus_H_CamCM007986.2004098.1:0.0897221,Cenchrus_americanus_H_CamCM007987.2002708.1:0.0547294)n23:0.00608104)n22:0.0107024)n20:0.0175691)n16:0.0159002)n13:0.02184)n11:0.0282605,(Phragmites_australis_Phragmites_australis_PaChr9_8609224_8613063_evm.model.PaChr9.469_1_CDS_4362486059_12210:0.0378912,Digitaria_exilis_H_Dex7B-000170.1:0.390304)n24:0.0494941)n10:0.00549935)n4:0.0211217,Chasmanthium_laxum_Chala.06G051700:0.0929877)n3:0.0113991)n1:0.0308832,((Leersia_perrieri_LPERR04G04300:0.174987,Oryza_sativa_LOC_Os04g22120:0.108758)n26:0.0912553,(((Brachypodium_distachyon_BRADI_5g00925v3:0.189256,((Hordeum_spontaneum_WB01_016183_0061683:0.013246,Hordeum_vulgareMorex_HORVU.MOREX.r3.1HG0093920:0.0113802)n31:0.0946582,(Hordeum_spontaneum_WB01_005043_0369166:0.0115402,Hordeum_vulgareMorex_HORVU.MOREX.r3.7HG0661630:0.0161)n32:0.0980315)n30:0.0579746)n29:0.0643565,(Olyra_latifolia_Ola031832:0.140611,((Ampelocalamus_luodianensis_Alu04Cg04520.1:0.0354556,Ampelocalamus_luodianensis_Alu04Cg04530.1:0.0194062)n35:0.0514618,(Dendrocalamus_sinicus_Dendrocalamus_sinicus_Dsi04B_15754478_15758707_Dsi04Bg02370.1_-1_CDS_4147753570_1917:0.0606282,(Dendrocalamus_sinicus_Dendrocalamus_sinicus_Dsi04A_37534123_37539022_Dsi04Ag17010.1_1_CDS_4147751890_22732:0.0400864,Dendrocalamus_sinicus_Dendrocalamus_sinicus_Dsi04A_37606778_37627096_Dsi04Ag17020.1_1_CDS_4147751893_24420:0.0326654)n37:0.0304028)n36:0.00956961)n34:0.026788)n33:0.0202498)n28:0.0304448,(Brachypodium_distachyon_BRADI_3g34810v3:0.216304,(Ampelocalamus_luodianensis_Alu08Dg08180.2:0.0766141,(Dendrocalamus_sinicus_Dendrocalamus_sinicus_Dsi08A_26891204_26893276_Dsi08Ag07840.1_1_CDS_4147802542_51606:0.0593847,(Dendrocalamus_sinicus_Dendrocalamus_sinicus_DsiCtg00427_51002_53200_DsiCtg00427g00030.1_-1_CDS_4147851952_6745:0.00870079,Dendrocalamus_sinicus_Dendrocalamus_sinicus_Dsi08A_22116473_22118671_Dsi08Ag06790.1_-1_CDS_4147802227_44849:0.0125731)n41:0.024771)n40:0.0358001)n39:0.102319)n38:0.224481)n27:0.0249424)n25:0.0389375)n0;
```
