## Supplementary Dataset S1 for "Gene turnover and contingency facilitated the repeated evolution of C_4_ photosynthesis in grasses": OG0009875_tree.txt

```
((Streptochaeta_angustifolia_strangu_023777:0.10056,(Pharus_latifolius_Phala.09G129400:5e-09,Pharus_latifolius_Phala.09G129400.2:5e-09)n2:0.103659)n1:0.0167656,(((Zizania_latifolia_GWHTBFHI029060:0.0674197,(Leersia_perrieri_LPERR11G14560:0.070803,Oryza_sativa_LOC_Os11g37330:0.0447655)n6:0.0141558)n5:0.0598552,((Brachypodium_distachyon_BRADI_4g16267v3:0.0691704,(Hordeum_spontaneum_WB01_001235_0612723:0.0159137,Hordeum_vulgareMorex_HORVU.MOREX.r3.6HG0567660:0.00551463)n9:0.0781467)n8:0.0401356,((Ampelocalamus_luodianensis_Alu05Cg03680.2:0.0355874,((Dendrocalamus_sinicus_Dendrocalamus_sinicus_Dsi11A_30840458_30843167_Dsi11Ag08690.1_1_CDS_4147832350_2177:0.0105221,Dendrocalamus_sinicus_Dendrocalamus_sinicus_Dsi11A_30871699_30874401_Dsi11Ag08710.1_1_CDS_4147832356_5555:0.00773058)n13:0.0438902,Dendrocalamus_sinicus_Dendrocalamus_sinicus_Dsi11B_3807325_3814984_Dsi11Bg01800.1_1_CDS_4147835515_21320:0.101941)n12:0.0113268)n11:0.00998014,Olyra_latifolia_Ola018928:0.0683498)n10:0.0123239)n7:0.010767)n4:0.00962751,(Phragmites_australis_Phragmites_australis_PaChr10_8046853_8049553_evm.model.PaChr10.378_1_CDS_4362371623_10562:0.0627748,((((Eleusine_coracana_ELECO.r07.9AG0684350:0.0171475,Eleusine_coracana_ELECO.r07.9BG0710430:0.023529)n18:0.0495127,(Eragrostis_curvula_EJB05_27473:0.0283253,Eragrostis_curvula_EJB05_27489:0.0267513)n19:0.0399227)n17:0.0377022,(Stipagrostis_hirtigluma_H_Shi_ptg000013l_000133.1:0.0513935,(Aristida_adscensionis_H_Aadptg000092l000069.1:0.0261913,Aristida_adscensionis_H_Aadptg000092l000068.1:0.0221562)n21:0.0421825)n20:0.0198762)n16:0.00559855,(Chasmanthium_laxum_Chala.09G057700:0.0587422,((Sorghum_bicolor_SORBI_3003G420000:0.0371881,(Zea_mays_Zm00001eb114390:0.00422512,(Zea_mays_Zm00001eb084830:0.0177142,Zea_mays_Zm00001eb077810:0.0135352)n26:0.00476077)n25:0.0528587)n24:0.0397815,((Urochloa_fusta_Urofu.8G165900:0.0338998,(Digitaria_exilis_H_Dex8A-001482.1:0.00995151,(Digitaria_exilis_H_Dex4B-002357.1:0.0231012,Digitaria_exilis_H_Dex8B-001419.1:0.002487)n30:0.00960438)n29:0.0438557)n28:0.00921092,(((ASEM_AUS1_H_AUS1CM014277.1001264.1:0.0229597,ASEM_RSA5_H_RSA5chrom8002225.1:0.0106133)n33:0.02302,(Echinocloa_haploclada_eh_chr4.1935:0.042024,Dichantelium_oligosantes_H_DolKV776954.1000003.1:0.0424471)n34:0.00439283)n32:0.0037426,((Panicum_hallii_Pahal.1G073200:0.0231996,(Panicum_virgatum_Pavir.1NG091200:0.0222395,Panicum_virgatum_Pavir.1NG089500:0.0257228)n37:0.00912666)n36:0.0181791,((Setaria_viridis_SEVIR_8G173600v2:0.0227226,(Cenchrus_americanus_H_CamCM007987.2004233.1:0.0260692,Cenchrus_americanus_H_CamLKME02014652.1000013.1:0.0284012)n40:0.0198187)n39:0.0155428,(Cenchrus_americanus_H_CamCM007983.2002181.1:0.070738,Setaria_viridis_SEVIR_1G046900v2:0.0193439)n41:0.0180399)n38:0.00200443)n35:0.00569767)n31:0.00224362)n27:0.0364329)n23:0.0117582)n22:0.0122231)n15:0.0115527)n14:0.0244194)n3:0.0167656)n0;
```
