## Supplementary Dataset S1 for "Gene turnover and contingency facilitated the repeated evolution of C_4_ photosynthesis in grasses": OG0009876_tree.txt

```
(Carex_scoparia_H_Carex_Csco_scaffold_15_000566.1:0.262337,(((Pharus_latifolius_Phala.09G129000:0,Pharus_latifolius_Phala.09G129000.3:0,Pharus_latifolius_Phala.09G129000.2:0)n3:0.122165,(Streptochaeta_angustifolia_strangu_031226:0.00259335,Streptochaeta_angustifolia_strangu_016223:0.00182793)n4:0.157278)n2:0.0518176,((Olyra_latifolia_Ola018925:0.0741929,((Ampelocalamus_luodianensis_Alu05Cg03710.1:0.0435092,(Ampelocalamus_luodianensis_Alu11Dg04750.1:0.00279963,Ampelocalamus_luodianensis_Alu11Dg04960.1:0.00133174)n9:0.0287649)n8:0.00323916,(Dendrocalamus_sinicus_Dendrocalamus_sinicus_Dsi11A_30730994_30733001_Dsi11Ag08630.1_1_CDS_4147832332_48890:0.0484952,Dendrocalamus_sinicus_Dendrocalamus_sinicus_Dsi11B_3871844_3873850_Dsi11Bg01830.1_-1_CDS_4147835524_26384:0.0424077)n10:0.00421497)n7:0.0131382)n6:0.0169756,(((Zizania_latifolia_GWHTBFHI029202:0.0905603,(Leersia_perrieri_LPERR11G14510:0.0628707,Oryza_sativa_LOC_Os11g37100:0.0486304)n14:0.0286921)n13:0.0397991,(Brachypodium_distachyon_BRADI_4g15330v3:0.0884871,(Hordeum_spontaneum_WB01_001235_0604980:0.000987503,Hordeum_vulgareMorex_HORVU.MOREX.r3.6HG0567670:0.000897619)n16:0.13051)n15:0.0390922)n12:0.00999792,((((Eleusine_coracana_ELECO.r07.9AG0684470:0.023654,Eleusine_coracana_ELECO.r07.9BG0710540:0.0219333)n20:0.0798062,(Eragrostis_curvula_EJB05_27477:0.0106215,Eragrostis_curvula_EJB05_27450:0.0119436)n21:0.0673369)n19:0.0614436,(Phragmites_australis_Phragmites_australis_PaChr10_8054367_8056364_evm.model.PaChr10.380_1_CDS_4362371629_13095:0.0606811,Phragmites_australis_Phragmites_australis_PaChr21_21662596_21664580_evm.model.PaChr21.837_1_CDS_4362429157_38092:0.0600202)n22:0.0128025)n18:0.0142876,((Aristida_adscensionis_H_Aadptg000078l000002.1:0.0931528,Stipagrostis_hirtigluma_H_Shi_ptg000013l_000949.1:0.0718126)n24:0.02721,(Chasmanthium_laxum_Chala.09G058200:0.0640915,((Sorghum_bicolor_SORBI_3005G164900:0.057368,Zea_mays_Zm00001eb200470:0.062597)n27:0.058924,((Urochloa_fusta_Urofu.8G165000:0.0683319,((Digitaria_radicosa_Dra08G0110200:0.0387553,(Digitaria_exilis_H_Dex8A-000743.1:0.0121865,Digitaria_exilis_H_Dex8B-000708.1:0.00763235)n32:0.0359247)n31:0.0409769,(Cenchrus_americanus_H_CamCM007982.2004860.1:0.0440305,Setaria_viridis_SEVIR_8G172700v2:0.0176644)n33:0.0223814)n30:0.00813287)n29:0.00690146,((Panicum_hallii_Pahal.8G215700:0.022905,(Panicum_virgatum_Pavir.8KG285600:0.0233795,Panicum_virgatum_Pavir.8NG112000:0.0198006)n36:0.00674145)n35:0.0279766,((ASEM_AUS1_H_AUS1CM014277.1001268.1:0.0583711,(Echinocloa_haploclada_eh_chr4.1927:0.0360853,(Echinocloa_haploclada_eh_chr3.1422:0.00238402,Echinocloa_haploclada_eh_chr3.1390:0.0226998)n40:0.0762143)n39:0.0513523)n38:0.00923843,Dichantelium_oligosantes_H_DolKV783308.1000003.1:0.0510985)n37:0.00398505)n34:0.00378579)n28:0.0186287)n26:0.0301972)n25:0.0178112)n23:0.0126344)n17:0.0489394)n11:0.0130495)n5:0.05424)n1:0.262337)n0;
```
