## Supplementary Dataset S1 for "Gene turnover and contingency facilitated the repeated evolution of C_4_ photosynthesis in grasses": OG0009877_tree.txt

```
(((Ananas_comosus_H_Ananas_contig6_000806.1:0.0469829,Tillandsia_fasciculata_H_Tillandsia_CM054940.1_000735.1:0.0433234)n2:0.131536,(Juncus_effusus_H_Juncus_Jeff_scaffold_9_000664.1:0.186195,Carex_scoparia_H_Carex_Csco_scaffold_31_000183.1:0.157663)n3:0.106183)n1:0.0611423,((Streptochaeta_angustifolia_strangu_037141:0.0951266,((Pharus_latifolius_Phala.02G124300.5:0,Pharus_latifolius_Phala.02G124300.2:0)n7:0.0225253,(Pharus_latifolius_Phala.02G124300.4:5e-09,(Pharus_latifolius_Phala.02G124300:0,Pharus_latifolius_Phala.02G124300.3:0)n9:5e-09)n8:0.00173249)n6:0.0857387)n5:0.0224351,(((Ampelocalamus_luodianensis_Alu02Dg17750.7:0.0194878,(((Zizania_latifolia_GWHTBFHI032193:0.0476564,(Leersia_perrieri_LPERR05G03060:0.0521437,Oryza_sativa_LOC_Os05g05600:0.0325856)n16:0.0228132)n15:0.0500178,(Dendrocalamus_sinicus_Dendrocalamus_sinicus_Dsi02B_17206703_17222359_Dsi02Bg07060.1_-1_CDS_4147716766_36122:0.0231606,Dendrocalamus_sinicus_Dendrocalamus_sinicus_Dsi02A_15794602_15813641_Dsi02Ag07550.1_1_CDS_4147710103_37789:0.120115)n17:0.0133461)n14:0.0121138,Olyra_latifolia_scaffold253_607713_612852_-:0.0629886)n13:0.00193792)n12:0.0074402,(Brachypodium_distachyon_BRADI_3g10770v3:0.0511614,(Hordeum_spontaneum_WB01_005775_0192954:5e-09,Hordeum_vulgareMorex_HORVU.MOREX.r3.6HG0588150:5e-09)n19:0.0898719)n18:0.0318939)n11:0.0215345,((Aristida_adscensionis_H_Aadptg000031l000077.1:0.0669379,(Stipagrostis_hirtigluma_H_Shi_ptg000019l_000202.1:0.0164721,Stipagrostis_hirtigluma_H_Shi_ptg000027l_000059.1:0.0126735)n22:0.0286421)n21:0.027314,((Phragmites_australis_Phragmites_australis_PaChr5_17323222_17328464_evm.model.PaChr5.829_1_CDS_4362463459_22228:0.038194,(Eragrostis_curvula_EJB05_23990:0.0696776,(Eleusine_coracana_ELECO.r07.2AG0111600:0.00777464,Eleusine_coracana_ELECO.r07.2BG0165060:0.0132074)n26:0.0536797)n25:0.0253322)n24:0.00620738,(Chasmanthium_laxum_Chala.05G210600:0.0302572,((Sorghum_bicolor_SORBI_3005G206300:0.0307553,Zea_mays_Zm00001eb165460:0.0477836)n29:0.0528685,(Dichantelium_oligosantes_H_DolKV779594.1000001.1:0.126953,(((Digitaria_radicosa_Dra08G0151600:0.0290253,(Digitaria_exilis_H_Dex8B-000976.1:0.0130236,(Digitaria_exilis_H_DexUA-005032.1:0,Digitaria_exilis_H_DexUA-003702.1:0)n35:0.00781024)n34:0.0237958)n33:0.0231996,(ASEM_AUS1_H_AUS1CM014277.1001975.1:0.020374,ASEM_RSA5_H_RSA5chrom8001757.1:0.0126207)n36:0.0234117)n32:0.00492112,((Echinocloa_haploclada_eh_chr7.1272:0.0691202,(Panicum_hallii_Pahal.8G262900:0.0203892,Panicum_virgatum_Pavir.8KG390000:0.03067)n39:0.0181624)n38:0.00893556,(Urochloa_fusta_Urofu.3G217300:0.0411209,(Cenchrus_americanus_H_CamCM007982.2005277.1:0.0420991,Setaria_viridis_SEVIR_8G249300v2:0.022044)n41:0.021556)n40:0.00201273)n37:0.00526176)n31:0.0149507)n30:0.0202694)n28:0.0458957)n27:0.0175086)n23:0.00588707)n20:0.0451859)n10:0.0402464)n4:0.0611423)n0;
```
