## Supplementary Dataset S1 for "Gene turnover and contingency facilitated the repeated evolution of C_4_ photosynthesis in grasses": OG0009878_tree.txt

```
((Pharus_latifolius_Phala.09G174900.3:0.0231663,(Pharus_latifolius_Phala.09G174900:6e-09,Pharus_latifolius_Phala.09G174900.2:5e-09)n2:0.00486813)n1:0.110148,(Zizania_latifolia_GWHTBFHI030710:0.205616,(((Ampelocalamus_luodianensis_Alu11Dg00250.1:0.0584747,(Dendrocalamus_sinicus_Dendrocalamus_sinicus_DsiCtg00217b_106936_109188_DsiCtg00217bg00120.1_-1_CDS_4147849075_35996:0.0218542,Dendrocalamus_sinicus_Dendrocalamus_sinicus_DsiCtg00021b_218696_221257_DsiCtg00021bg00190.1_1_CDS_4147846351_37676:0.0170965)n7:0.0651002)n6:0.0173787,(Ampelocalamus_luodianensis_Alu05Cg00290.1:0.0718021,(Dendrocalamus_sinicus_Dendrocalamus_sinicus_Dsi11A_59155475_59157805_Dsi11Ag16760.1_1_CDS_4147834771_496:0.0242013,Dendrocalamus_sinicus_Dendrocalamus_sinicus_Dsi11A_59171612_59173936_Dsi11Ag16770.1_1_CDS_4147834774_2185:0.0233074)n9:0.0666486)n8:0.0142454)n5:0.028053,(Zea_mays_Zm00001eb164500:0.306886,((Brachypodium_distachyon_BRADI_2g52227v3:0.158727,(Hordeum_spontaneum_WB01_002553_0296941:0.000533857,Hordeum_vulgareMorex_HORVU.MOREX.r3.4HG0358310:5e-09)n13:0.191564)n12:0.0447054,((Chasmanthium_laxum_Chala.09G006400:0.094059,((Sorghum_bicolor_SORBI_3005G229400:0.13023,((((Digitaria_radicosa_Dra08G0155300:0.0632999,((Digitaria_exilis_H_Dex8B-001000.1:0,Digitaria_exilis_H_Dex8B-001017.1:0,Digitaria_exilis_H_DexUA-000280.1:0)n23:0.0166947,Digitaria_exilis_H_Dex8A-001068.1:0.0139325)n22:0.038368)n21:0.0310929,(Panicum_hallii_Pahal.8G266000:0.0283698,Panicum_hallii_Pahal.2G457600:0.289227)n24:0.0321363)n20:0.015954,(Panicum_virgatum_Pavir.8NG295900:0.0366567,(Panicum_virgatum_Pavir.8KG243100:0.0373912,Panicum_virgatum_Pavir.2NG068600:0.0668285)n26:7e-09)n25:0.010437)n19:0.0130974,(ASEM_AUS1_H_AUS1CM014277.1001816.1:0.0226105,ASEM_RSA5_H_RSA5chrom8001622.1:0.00932026)n27:0.0773945)n18:0.0186557)n17:0.0345448,((Sorghum_bicolor_SORBI_3002G301800:0.0797701,Zea_mays_Zm00001eb164530:0.0695039)n29:0.0940199,((Urochloa_fusta_Urofu.8G224700:0.0805524,(Cenchrus_americanus_H_CamCM007982.2005318.1:0.0618019,Setaria_viridis_SEVIR_8G260700v2:0.0382726)n32:0.0291044)n31:0.0207647,(Dichantelium_oligosantes_H_DolKV775344.1000001.1:0.089625,(ASEM_AUS1_H_AUS1CM014277.1001817.1:0.0156097,ASEM_RSA5_H_RSA5chrom8001623.1:0.0120466)n34:0.0626439)n33:0.0188873)n30:0.0136248)n28:0.0276428)n16:0.0357962)n15:0.0239712,((Phragmites_australis_Phragmites_australis_PaChr21_24497270_24499555_evm.model.PaChr21.1044_1_CDS_4362427509_24624:0.089349,Phragmites_australis_Phragmites_australis_PaChr10_302474_304882_evm.model.PaChr10.27_1_CDS_4362371383_37056:0.102244)n36:0.025277,((Eragrostis_curvula_EJB05_25622:0.1109,Eleusine_coracana_ELECO.r07.9AG0693250:0.100756)n38:0.05486,(Aristida_adscensionis_H_Aadptg000006l000231.1:0.114805,(Stipagrostis_hirtigluma_H_Shi_ptg000013l_000580.1:0.0287627,Stipagrostis_hirtigluma_H_Shi_ptg000014l_000333.1:0.0265335)n40:0.0740578)n39:0.0475323)n37:0.0179778)n35:0.0167152)n14:0.0954829)n11:0.0200467)n10:0.00222741)n4:0.0445687)n3:0.0659183)n0;
```
