## Supplementary Dataset S1 for "Gene turnover and contingency facilitated the repeated evolution of C_4_ photosynthesis in grasses": OG0009879_tree.txt

```
(((Pharus_latifolius_Phala.11G008200:0,Pharus_latifolius_Phala.11G008200.2:0)n2:0.0781932,(Streptochaeta_angustifolia_strangu_017773:0.128852,(Streptochaeta_angustifolia_strangu_040887:5e-09,Streptochaeta_angustifolia_strangu_036653:6e-09)n4:0.105122)n3:0.0205415)n1:0.015166,((((Leersia_perrieri_LPERR08G07940:0.0837667,Oryza_sativa_LOC_Os08g18044:0.0142837)n8:0.0358351,(Zizania_latifolia_GWHTBFHI002216:0.0566831,Zizania_latifolia_GWHTBFHI003168:0.0571293)n9:0.0150704)n7:0.0659203,((Brachypodium_distachyon_BRADI_3g23140v3:0.0500756,((Hordeum_vulgareMorex_HORVU.MOREX.r3.1HG0036770:0,Hordeum_vulgareMorex_HORVU.MOREX.r3.1HG0036770.2:0)n13:5e-09,Hordeum_spontaneum_WB01_000203_0523494:0.00126529)n12:0.0853126)n11:0.024178,(Olyra_latifolia_Ola038307:0.0786909,((Ampelocalamus_luodianensis_Alu10Cg03040.2:0.0258017,Dendrocalamus_sinicus_Dendrocalamus_sinicus_Dsi10C_7509429_7513473_Dsi10Cg01470.1_1_CDS_4147827265_39302:0.0183673)n16:0.00943112,(Ampelocalamus_luodianensis_Alu10Dg09170.4:0.0281993,Dendrocalamus_sinicus_Dendrocalamus_sinicus_Dsi10A_17304499_17308663_Dsi10Ag06920.3_-1_CDS_4147823461_1584:0.0180623)n17:0.00633963)n15:0.00344689)n14:0.0066673)n10:0.0133816)n6:0.0267418,((Aristida_adscensionis_H_Aadptg000008l000197.1:0.0554626,Stipagrostis_hirtigluma_H_Shi_ptg000025l_000639.1:0.03583)n19:0.0215268,((((Eragrostis_curvula_EJB05_23300:0,Eragrostis_curvula_EJB05_23324:0)n23:0.07759,(Eleusine_coracana_ELECO.r07.2AG0117530:0.0126972,Eleusine_coracana_ELECO.r07.2BG0171190:0.00778135)n24:0.0415053)n22:0.0364299,(Phragmites_australis_Phragmites_australis_PaChr25_19752482_19754759_evm.model.PaChr25.945_1_CDS_4362439747_31803:0.0591267,Phragmites_australis_Phragmites_australis_PaChr18_26740504_26742796_evm.model.PaChr18.1114_1_CDS_4362407501_20365:0.042839)n25:0.00475988)n21:0.00869259,(Chasmanthium_laxum_Chala.12G164500:0.0544015,(((Echinocloa_haploclada_eh_chr1.3217:0.0274693,(ASEM_AUS1_H_AUS1CM014278.1000007.1:0.00792937,ASEM_RSA5_H_RSA5chrom9001389.1:0.00391781)n30:0.0266172)n29:0.00960952,(Dichantelium_oligosantes_H_DolKV775950.1000001.1:0.0340756,((Digitaria_radicosa_Dra09G0259300:0.0316988,(Digitaria_exilis_H_Dex9A-004060.1:0.00967323,Digitaria_exilis_H_Dex9B-004046.1:0.00410362)n34:0.0268095)n33:0.0228065,((Panicum_hallii_Pahal.9G377500:0.00858592,(Panicum_virgatum_Pavir.9NG457200:0.0304947,Panicum_virgatum_Pavir.9KG343900:0.0112632)n37:0.00340352)n36:0.0265961,(Urochloa_fusta_Urofu.9G336000:0.0300488,(Cenchrus_americanus_H_CamCM007986.2003598.1:0.0271471,Setaria_viridis_SEVIR_9G320500v2:0.015293)n39:0.00868053)n38:0.00809286)n35:0.00629306)n32:0.00426267)n31:0.00403568)n28:0.0111771,(Sorghum_bicolor_SORBI_3001G291100:0.0114322,(Zea_mays_Zm00001eb390640:0.0431799,Zea_mays_Zm00001eb024230:0.0263151)n41:0.0029239)n40:0.00791262)n27:0.0157641)n26:0.0158766)n20:0.0144535)n18:0.0476738)n5:0.015166)n0;
```
