## Supplementary Dataset S1 for "Gene turnover and contingency facilitated the repeated evolution of C_4_ photosynthesis in grasses": OG0009880_tree.txt

```
((Ananas_comosus_H_Ananas_contig9_000612.1:0.0709107,Tillandsia_fasciculata_H_Tillandsia_CM054934.1_000030.1:0.058503)n1:0.143366,((Streptochaeta_angustifolia_strangu_004298:0.132384,(Pharus_latifolius_Phala.11G002500.2:0.00874337,(Pharus_latifolius_Phala.M053500:5e-09,Pharus_latifolius_Phala.11G002500:5e-09)n5:5e-09)n4:0.12817)n3:0.100433,((Oryza_sativa_LOC_Os10g42770:0.109983,((((Ampelocalamus_luodianensis_Alu05Dg15090.1:0.262812,Ampelocalamus_luodianensis_Alu10Dg00180.2:0.023778)n11:0.0310787,(Olyra_latifolia_Ola034793:0.0807727,(Dendrocalamus_sinicus_Dendrocalamus_sinicus_Dsi03C_882228_886295_Dsi03Cg00190.1_1_CDS_4147741171_15382:0.291857,(Dendrocalamus_sinicus_Dendrocalamus_sinicus_Dsi10B_27750741_27751922_Dsi10Bg09300.1_-1_CDS_4147826794_1595:0.00903833,Dendrocalamus_sinicus_Dendrocalamus_sinicus_Dsi08A_28334812_28335390_Dsi08Ag08280.1_1_CDS_4147802674_12209:0.0636943)n14:0.0429)n13:0.00476667)n12:0.00991334)n10:0.0580473,(((Hordeum_spontaneum_WB01_000979_0201246:5e-09,Hordeum_vulgareMorex_HORVU.MOREX.r3.1HG0053660:0.00245074)n17:0.0834486,Brachypodium_distachyon_BRADI_3g34510v3:0.140597)n16:0.0584339,((Eleusine_coracana_ELECO.r07.2AG0118460:0.0175976,Eleusine_coracana_ELECO.r07.2BG0172130:0.0174756)n19:0.107088,((Aristida_adscensionis_H_Aadptg000008l001139.1:0.0620008,Stipagrostis_hirtigluma_H_Shi_ptg000025l_001764.1:0.0338726)n21:0.0312937,(((Echinocloa_haploclada_eh_chr1.3139:0.0430747,Dichantelium_oligosantes_H_DolKV781008.1000001.1:0.0433629)n24:0.0094854,(((Cenchrus_americanus_H_CamCM007986.2000810.1:0.0280282,Setaria_viridis_SEVIR_9G312100v2:0.0216717)n27:0.00831626,(((Panicum_hallii_Pahal.9G367500:0.0200079,((Panicum_virgatum_Pavir.9KG232600:0.00114073,Panicum_virgatum_Pavir.9KG506300:5e-09)n32:0.0337098,Panicum_virgatum_Pavir.J484900:0.024441)n31:0.00351771)n30:0.0127478,((ASEM_AUS1_H_AUS1CM014278.1000019.1:0.00968548,ASEM_RSA5_H_RSA5chrom9001405.1:0.00694576)n34:0.0230718,((Zea_mays_Zm00001eb025150:0.0588058,Sorghum_bicolor_SORBI_3001G212600:0.0399422)n36:0.0355701,(Chasmanthium_laxum_Chala.07G207600:0.0725293,(Phragmites_australis_Phragmites_australis_PaChr18_27262985_27263951_evm.model.PaChr18.1171_1_CDS_4362407627_30854:0.0930954,Phragmites_australis_Phragmites_australis_PaChr25_20292801_20294003_evm.model.PaChr25.997_1_CDS_4362439861_37285:0.0604571)n38:0.0273457)n37:0.0148039)n35:0.00952089)n33:0.00683181)n29:0.00629718,(Digitaria_radicosa_Dra09G0252500:0.0457239,(Digitaria_exilis_H_Dex9A-001473.1:0.0137975,Digitaria_exilis_H_Dex9B-001462.1:0.0101738)n40:0.0336414)n39:0.0162317)n28:0.0080631)n26:0.00722249,(Leersia_perrieri_LPERR08G14390:0.611108,Panicum_virgatum_Pavir.J261700:0.463008)n41:0.0711272)n25:0.00790302)n23:0.00400822,Urochloa_fusta_Urofu.9G327000:0.0635914)n22:0.0141763)n20:0.0164052)n18:0.0746428)n15:0.0243086)n9:0.0279821,Leersia_perrieri_LPERR10G15580:0.12958)n8:0.0143978)n7:0.0620555,Zizania_latifolia_GWHTBFHI008875:0.105304)n6:0.0656363)n2:0.143366)n0;
```
