## Supplementary Dataset S1 for "Gene turnover and contingency facilitated the repeated evolution of C_4_ photosynthesis in grasses": OG0009881_tree.txt

```
((Ananas_comosus_H_Ananas_contig9_000549.1:0.0210642,Tillandsia_fasciculata_H_Tillandsia_CM054934.1_001115.1:0.02735)n1:0.161285,((Streptochaeta_angustifolia_strangu_004294:0.0825329,(Pharus_latifolius_Phala.11G003000.5:0.0280123,(Pharus_latifolius_Phala.11G003000:0,Pharus_latifolius_Phala.11G003000.4:0,Pharus_latifolius_Phala.11G003000.2:0,Pharus_latifolius_Phala.11G003000.3:0)n5:0.000924636)n4:0.0933924)n3:0.0289743,((((Leersia_perrieri_LPERR10G15530:0.0385244,Oryza_sativa_LOC_Os10g42720:0.0328896)n9:0.0258899,(Zizania_latifolia_GWHTBFHI001524:0.0449829,Zizania_latifolia_GWHTBFHI008871:0.0254288)n10:0.0277613)n8:0.0661794,((Brachypodium_distachyon_BRADI_3g34260v3:0.0506072,Hordeum_spontaneum_WB01_002569_0012618:0.0686059)n12:0.0488327,(Olyra_latifolia_Ola034787:0.0638327,(Ampelocalamus_luodianensis_Alu10Cg12120.2:0.0208484,(Dendrocalamus_sinicus_Dendrocalamus_sinicus_Dsi10B_27711451_27719174_Dsi10Bg09250.4_1_CDS_4147826779_49997:0.0570059,Dendrocalamus_sinicus_Dendrocalamus_sinicus_DsiCtg00648_53680_61362_DsiCtg00648g00020.2_-1_CDS_4147854697_16882:0.0183747)n15:0.00204164)n14:0.00974952)n13:0.00761053)n11:0.00918337)n7:0.0217889,((Phragmites_australis_Phragmites_australis_PaChr18_27221078_27227178_evm.model.PaChr18.1166_1_CDS_4362407615_25818:0.0578254,((Eragrostis_curvula_EJB05_23227:0.0585807,(Eleusine_coracana_ELECO.r07.2AG0118390:0.022515,Eleusine_coracana_ELECO.r07.2BG0172080:0.0121092)n20:0.0493404)n19:0.0342166,(Aristida_adscensionis_H_Aadptg000008l000229.1:0.0672411,Stipagrostis_hirtigluma_H_Shi_ptg000025l_000669.1:0.0294857)n21:0.0145184)n18:0.00556674)n17:0.0153415,(Chasmanthium_laxum_Chala.12G170200:0.0315139,(((Panicum_hallii_Pahal.9G368100:0.0178055,(Panicum_virgatum_Pavir.8NG006600:0.0898568,(Panicum_virgatum_Pavir.9KG232000:0.0179941,Panicum_virgatum_Pavir.9NG363900:0.0205232)n27:6e-09)n26:0.00729658)n25:0.0236235,(((Cenchrus_americanus_H_CamCM007986.2003651.1:0.0262709,Setaria_viridis_SEVIR_9G312800v2:0.0145783)n30:0.0188333,((Digitaria_exilis_H_Dex9A-004088.1:0.00856626,Digitaria_exilis_H_Dex9B-004079.1:0.00864502)n32:0.0249643,(Digitaria_radicosa_Dra09G0252900:0.00164649,Digitaria_radicosa_Dra09G0252900.2:0.0473707)n33:0.0313232)n31:0.0163542)n29:0.00430555,((Dichantelium_oligosantes_H_DolKV771433.1000003.1:0.0320048,(ASEM_AUS1_H_AUS1CM014278.1006392.1:0.00343453,ASEM_RSA5_H_RSA5chrom9004974.1:0.00606708)n36:0.0204495)n35:0.0063359,(Echinocloa_haploclada_eh_chr1.3144:0.0416567,Urochloa_fusta_Urofu.9G327900:0.0352037)n37:0.00561874)n34:0.00567118)n28:0.00236971)n24:0.00932926,(Sorghum_bicolor_SORBI_3001G283700:0.0204386,(Zea_mays_Zm00001eb025080:0.0451855,Zea_mays_Zm00001eb224960:0.0353767)n39:0.00393075)n38:0.00569899)n23:0.0186066)n22:0.0106795)n16:0.0334712)n6:0.0289087)n2:0.161285)n0;
```
