## Supplementary Dataset S1 for "Gene turnover and contingency facilitated the repeated evolution of C_4_ photosynthesis in grasses": OG0009882_tree.txt

```
((Carex_scoparia_H_Carex_Csco_scaffold_8_000322.1:0.395159,(Tillandsia_fasciculata_H_Tillandsia_CM054934.1_001105.1:0.0496226,(Ananas_comosus_H_Ananas_contig9_000626.1:0.00522498,Ananas_comosus_H_Ananas_contig9_000540.1:0.00495558)n3:0.0345837)n2:0.116667)n1:0.0714793,((Streptochaeta_angustifolia_strangu_015168:0.101386,Pharus_latifolius_Phala.11G004100:0.109172)n5:0.0461094,(((Zizania_latifolia_GWHTBFHI001513:0.0301437,Zizania_latifolia_GWHTBFHI001515:0.0192877)n8:0.0905443,(Leersia_perrieri_LPERR10G15410:0.0724132,Oryza_sativa_LOC_Os02g13200:0.0479853)n9:0.0347679)n7:0.0247768,(((Brachypodium_distachyon_BRADI_3g34310v3:0.102288,(Hordeum_spontaneum_WB01_002163_0105299:5e-09,Hordeum_vulgareMorex_HORVU.MOREX.r3.1HG0053420:0.00199234)n13:0.0856586)n12:0.0551947,((Ampelocalamus_luodianensis_Alu09Cg00170.2:0.0099916,Ampelocalamus_luodianensis_Alu10Dg00320.1:0.0147076)n15:0.0510887,(Dendrocalamus_sinicus_Dendrocalamus_sinicus_Dsi10B_27608422_27610282_Dsi10Bg09150.1_-1_CDS_4147826749_33107:0.17066,Dendrocalamus_sinicus_Dendrocalamus_sinicus_Dsi10A_4711578_4713294_Dsi10Ag03460.1_1_CDS_4147822423_42664:0.0208882)n16:0.0354252)n14:0.0180454)n11:0.0270217,(((Chasmanthium_laxum_Chala.12G168800:0.090043,(Stipagrostis_hirtigluma_H_Shi_ptg000025l_001772.1:0.0391441,Aristida_adscensionis_H_Aadptg000008l001149.1:0.0610658)n20:0.0326437)n19:0.00315079,((Phragmites_australis_Phragmites_australis_PaChr24_741449_741806_evm.model.PaChr24.27_1_CDS_4362436631_38116:0.231037,Phragmites_australis_Phragmites_australis_PaChr25_20146539_20148455_evm.model.PaChr25.981_1_CDS_4362439827_22988:0.0327166)n22:0.0475643,(Phragmites_australis_Phragmites_australis_PaChr18_27136347_27137994_evm.model.PaChr18.1155_1_CDS_4362407591_15736:0.0898337,((Eragrostis_curvula_EJB05_05495:0.164923,Eragrostis_curvula_EJB05_23219:0.0242038)n25:0.0591067,(Eleusine_coracana_ELECO.r07.2AG0118260:0.00928585,Eleusine_coracana_ELECO.r07.2BG0171960:0.0195418)n26:0.0643975)n24:0.0349742)n23:0.0101894)n21:0.00113216)n18:0.0150258,((Sorghum_bicolor_SORBI_3001G285800:0.0444281,Zea_mays_Zm00001eb024850:0.0692109)n28:0.0762622,((Echinocloa_haploclada_eh_chr1.3159:0.0194589,Echinocloa_haploclada_eh_chr2.2191:0.00346324)n30:0.0402156,((Dichantelium_oligosantes_H_DolKV777180.1000002.1:0.0330019,(ASEM_AUS1_H_AUS1CM014278.1000027.1:0.0185309,ASEM_RSA5_H_RSA5chrom9001415.1:0.0155981)n33:0.0411601)n32:0.0031669,(((Panicum_hallii_Pahal.9G370300:0.0214238,(Panicum_virgatum_Pavir.9KG234400:0.0118347,Panicum_virgatum_Pavir.9NG374300:0.00923173)n37:0.0233842)n36:0.0148483,(Urochloa_fusta_Urofu.9G329300:0.0162442,(Cenchrus_americanus_H_CamCM007986.2000825.1:0.0311945,Setaria_viridis_SEVIR_9G314200v2:0.0185736)n39:0.0152768)n38:0.00284355)n35:0.00246961,(Digitaria_radicosa_Dra09G0254100:0.048444,(Digitaria_exilis_H_Dex9A-001480.1:0.00659372,Digitaria_exilis_H_Dex9B-001471.1:0.0260866)n41:0.0162707)n40:0.0323247)n34:0.00310119)n31:0.00889183)n29:0.0337293)n27:0.0326323)n17:0.0264073)n10:0.014884)n6:0.0396325)n4:0.0714793)n0;
```
