## Supplementary Dataset S1 for "Gene turnover and contingency facilitated the repeated evolution of C_4_ photosynthesis in grasses": OG0009883_tree.txt

```
((Pharus_latifolius_Phala.11G004600:0.0780808,(Tillandsia_fasciculata_H_Tillandsia_CM054931.1_001076.1:0.0243189,(Ananas_comosus_H_Ananas_contig4_000716.1:0.0681656,Ananas_comosus_H_Ananas_contig4_000709.1:5e-09)n3:0.0154624)n2:0.106688)n1:0.0158439,(Juncus_effusus_H_Juncus_Jeff_scaffold_6_000017.1:0.40294,(Streptochaeta_angustifolia_strangu_004285:0.158324,((((Olyra_latifolia_Ola034773:0.0453638,((Dendrocalamus_sinicus_Dendrocalamus_sinicus_Dsi10B_27569879_27570305_Dsi10Bg09110.1_1_CDS_4147826737_26355:0.0454254,Dendrocalamus_sinicus_Dendrocalamus_sinicus_Dsi03C_1305495_1306031_Dsi03Cg00310.1_-1_CDS_4147741207_35640:0.0313486)n11:0.0105317,((Ampelocalamus_luodianensis_Alu10Cg08280.1:0.263336,Ampelocalamus_luodianensis_Alu10Cg11980.2:0.0543959)n13:0.0231538,Ampelocalamus_luodianensis_Alu10Dg00360.2:0.0455486)n12:0.00506096)n10:0.0150352)n9:0.0930691,(Leersia_perrieri_LPERR10G15380:0.0549732,Oryza_sativa_LOC_Os10g42540:0.0191642)n14:0.0130116)n8:0.0116942,((Zizania_latifolia_GWHTBFHI001509:0.0337956,Zizania_latifolia_GWHTBFHI008860:0.0222526)n16:0.0180734,(Brachypodium_distachyon_BRADI_3g34360v3:0.0042341,(Hordeum_spontaneum_WB01_001168_1080334:5e-09,Hordeum_vulgareMorex_HORVU.MOREX.r3.1HG0053360:0.0100611)n18:0.0319824)n17:0.101826)n15:0.0130645)n7:0.0375453,((Eragrostis_curvula_EJB05_23235:0.017678,(Eleusine_coracana_ELECO.r07.2AG0118210:0.0129098,Eleusine_coracana_ELECO.r07.2BG0171910:0.00425154)n21:0.0273017)n20:0.0186588,(Stipagrostis_hirtigluma_H_Shi_ptg000025l_000662.1:0.00796386,((Aristida_adscensionis_H_Aadptg000008l000219.1:0.0513988,((Sorghum_bicolor_SORBI_3001G286200:0.00893364,(Zea_mays_Zm00001eb024750:0.0581941,Zea_mays_Zm00001eb224900:0.0402676)n27:0.00845566)n26:0.0371182,((ASEM_AUS1_H_AUS1CM014278.1006382.1:0.0100024,ASEM_RSA5_H_RSA5chrom9001420.1:5e-09)n29:0.0365688,(Echinocloa_haploclada_eh_chr1.3165:0.0278892,(Panicum_hallii_Pahal.9G371100:5e-09,((Panicum_virgatum_Pavir.9KG312900:0.0132627,Panicum_virgatum_Pavir.5NG351700:0.00442133)n33:0.00442422,(Urochloa_fusta_Urofu.9G329700:0.0270106,((Cenchrus_americanus_H_CamCM007986.2003636.1:0.00853817,Setaria_viridis_SEVIR_9G314700v2:0.0127996)n36:0.02295,(Dichantelium_oligosantes_H_DolKV776690.1000004.1:0.00428599,(Digitaria_radicosa_Dra09G0254500:0.0179357,(Digitaria_exilis_H_Dex9A-004081.1:0.0102743,Digitaria_exilis_H_Dex9B-004071.1:0.0102743)n39:0.0145406)n38:0.00871206)n37:6e-09)n35:0.00427217)n34:0.00873944)n32:5e-09)n31:0.00888568)n30:0.00437231)n28:0.019843)n25:0.0200223)n24:0.00928984,(Chasmanthium_laxum_Chala.12G168500:0.0382331,(Phragmites_australis_Phragmites_australis_PaChr25_20103940_20104355_evm.model.PaChr25.977_1_CDS_4362439817_18795:0.0168502,Phragmites_australis_Phragmites_australis_PaChr18_27125962_27126364_evm.model.PaChr18.1153_1_CDS_4362407587_14053:0.0194264)n41:0.00215849)n40:0.00451247)n23:0.0285805)n22:0.00568322)n19:0.0138321)n6:0.0882191)n5:0.0354948)n4:0.0158439)n0;
```
