## Supplementary Dataset S1 for "Gene turnover and contingency facilitated the repeated evolution of C_4_ photosynthesis in grasses": OG0009884_tree.txt

```
(((Pharus_latifolius_Phala.11G002200.2:0.0044022,Pharus_latifolius_Phala.12G130300.2:0.00628297)n2:0.0717391,(Pharus_latifolius_Phala.11G002200:5e-09,Pharus_latifolius_Phala.12G130300:0.00212561)n3:0.00973178)n1:0.113912,((Dendrocalamus_sinicus_Dendrocalamus_sinicus_Dsi03C_854752_860276_Dsi03Cg00160.2_1_CDS_4147741162_10318:0.109969,(Ampelocalamus_luodianensis_Alu10Dg00160.2:0.0385831,Olyra_latifolia_Ola034795:0.0991215)n6:0.0163641)n5:0.0268766,(((Zizania_latifolia_GWHTBFHI003231:0.112787,(Leersia_perrieri_LPERR08G02750:0.211565,Oryza_sativa_LOC_Os08g04770:0.116398)n10:0.0488329)n9:0.0647079,(Zizania_latifolia_GWHTBFHI008878:0.112017,Oryza_sativa_LOC_Os10g42800:0.103071)n11:0.0328459)n8:0.0348866,((Brachypodium_distachyon_BRADI_3g34531v3:0.176126,(Hordeum_spontaneum_WB01_000979_0124747:0.00365117,Hordeum_vulgareMorex_HORVU.MOREX.r3.1HG0053690:0.00930049)n14:0.0723339)n13:0.0690668,((Aristida_adscensionis_H_Aadptg000008l001136.1:0.0747157,Stipagrostis_hirtigluma_H_Shi_ptg000025l_001761.1:0.0692133)n16:0.0440742,(((Urochloa_fusta_Urofu.3G414000:0.102066,Cenchrus_americanus_H_CamCM007985.2003243.1:0.107769)n19:0.120025,(Phragmites_australis_Phragmites_australis_PaChr18_27278675_27283152_evm.model.PaChr18.1174_1_CDS_4362407633_33377:0.0628767,(Eleusine_coracana_ELECO.r07.2AG0118500:0.112033,Eragrostis_curvula_EJB05_23190:0.0689982)n21:0.0602548)n20:0.0152808)n18:0.00169787,(Sorghum_bicolor_SORBI_3002G171001:0.659472,(Phragmites_australis_Phragmites_australis_PaChr25_20304182_20308716_evm.model.PaChr25.1000_1_CDS_4362437845_38961:0.0819204,(Chasmanthium_laxum_Chala.12G170800:0.0700894,(((Zea_mays_Zm00001eb025180:0.0526883,Sorghum_bicolor_SORBI_3001G282800:0.0257092)n27:0.0236357,((((Panicum_hallii_Pahal.9G367200:0.0262883,(Panicum_virgatum_Pavir.9KG231200:0.145495,(Panicum_virgatum_Pavir.9KG506600:0.0460507,Panicum_virgatum_Pavir.9KG233100:0.0108177)n33:0.013474)n32:0.00416695)n31:0.0247348,((Cenchrus_americanus_H_CamCM007986.2000802.1:0.0436753,Setaria_viridis_SEVIR_9G311800v2:0.0174453)n35:0.0266784,Urochloa_fusta_Urofu.9G326600:0.0396712)n34:0.0136143)n30:0.00552353,((Digitaria_radicosa_Dra09G0252200:0.0363084,(Digitaria_exilis_H_Dex9A-001470.1:0.0154669,Digitaria_exilis_H_Dex9B-001459.1:0.0131466)n38:0.0232473)n37:0.0356237,(Dichantelium_oligosantes_H_DolKV775727.1000002.1:0.285476,Dichantelium_oligosantes_H_DolKV776215.1000003.1:0.0195494)n39:0.0274764)n36:0.00505459)n29:0.0117552,Panicum_virgatum_Pavir.9KG059600:0.328244)n28:0.0364716)n26:0.029647,(Echinocloa_haploclada_eh_chr1.3136:0.0600512,(ASEM_AUS1_H_AUS1CM014278.1006368.1:0.0206226,ASEM_RSA5_H_RSA5chrom9004948.1:0.0203833)n41:0.0346165)n40:0.00631052)n25:0.0422757)n24:0.0135246)n23:0.00954888)n22:0.00106099)n17:0.0251984)n15:0.00279982)n12:0.0176356)n7:0.0240243)n4:0.113912)n0;
```
