## Supplementary Dataset S1 for "Gene turnover and contingency facilitated the repeated evolution of C_4_ photosynthesis in grasses": OG0009885_tree.txt

```
(((Ananas_comosus_H_Ananas_contig9_000608.1:0.019316,Tillandsia_fasciculata_H_Tillandsia_CM054934.1_000026.1:0.0313014)n2:0.12254,(Juncus_effusus_H_Juncus_Jeff_scaffold_6_000266.1:0.243779,Carex_scoparia_H_Carex_Csco_scaffold_8_000541.1:0.151129)n3:0.121063)n1:0.0639729,((Streptochaeta_angustifolia_strangu_020488:5e-09,Streptochaeta_angustifolia_strangu_037446:5e-09)n5:0.0676248,((Pharus_latifolius_Phala.11G002100:5e-09,Pharus_latifolius_Phala.11G002100.2:5e-09)n7:0.0639344,((Olyra_latifolia_scaffold70_1501927_1507921_-:0.0500236,(Ampelocalamus_luodianensis_Alu10Dg00150.1:0.026273,(Dendrocalamus_sinicus_Dendrocalamus_sinicus_Dsi03C_785839_791256_Dsi03Cg00150.1_1_CDS_4147741159_8630:0.0261502,Dendrocalamus_sinicus_Dendrocalamus_sinicus_Dsi10A_149707_154984_Dsi10Ag00110.1_1_CDS_4147821418_45476:0.0245996)n11:0.00273329)n10:0.00668605)n9:0.0114033,(((Hordeum_spontaneum_WB01_000979_0032050:0,Hordeum_vulgareMorex_HORVU.MOREX.r3.1HG0053700:0)n14:0.0848038,Brachypodium_distachyon_BRADI_3g34540v3:0.0506976)n13:0.04332,((Zizania_latifolia_GWHTBFHI008879:0.0568152,(Leersia_perrieri_LPERR10G15610:0.0457817,Oryza_sativa_LOC_Os10g42820:0.0522606)n17:0.0306142)n16:0.0567844,(((Eragrostis_curvula_EJB05_23188:0.0544248,(Eleusine_coracana_ELECO.r07.2AG0118530:0.0130997,Eleusine_coracana_ELECO.r07.2BG0172290:0.0226109)n21:0.0435961)n20:0.034744,((Aristida_adscensionis_H_Aadptg000008l001135.1:0.0652178,Stipagrostis_hirtigluma_H_Shi_ptg000025l_001760.1:0.0379035)n23:0.0209318,(Phragmites_australis_Phragmites_australis_PaChr18_27285670_27290900_evm.model.PaChr18.1175_1_CDS_4362407635_34220:0.0307975,Phragmites_australis_Phragmites_australis_PaChr25_20314707_20320373_evm.model.PaChr25.1001_1_CDS_4362437847_39807:0.0370367)n24:0.00746282)n22:0.00504585)n19:0.0076096,(Chasmanthium_laxum_Chala.12G171100:0.044761,((Zea_mays_Zm00001eb025190:0.049384,Sorghum_bicolor_SORBI_3001G282700:0.0281945)n27:0.0317013,(Echinocloa_haploclada_eh_chr1.3135:0.0333983,(Dichantelium_oligosantes_H_DolKV776215.1000002.1:0.0234006,((Urochloa_fusta_Urofu.9G326500:0.0364499,((Cenchrus_americanus_H_CamCM007986.2000801.1:0.0196869,Setaria_viridis_SEVIR_9G311700v2:0.0149367)n33:0.0278044,((Panicum_hallii_Pahal.9G367100:0.0188136,((Panicum_virgatum_Pavir.9KG233200:0.00190303,Panicum_virgatum_Pavir.9KG506700:0.00189476)n37:0.0122644,(Panicum_virgatum_Pavir.5KG268200:0.0047054,Panicum_virgatum_Pavir.J700400:0.00774739)n38:0.0103996)n36:0.00763295)n35:0.0187483,(Digitaria_radicosa_Dra09G0252100:0.0264954,(Digitaria_exilis_H_Dex9A-001469.1:0.00368685,Digitaria_exilis_H_Dex9B-001458.1:0.0076856)n40:0.0225771)n39:0.0169083)n34:0.00472618)n32:0.00421962)n31:0.00744264,(ASEM_AUS1_H_AUS1CM014278.1006367.1:0.00273676,ASEM_RSA5_H_RSA5chrom9004947.1:0.00723631)n41:0.0375913)n30:0.00339542)n29:0.00586777)n28:0.0134777)n26:0.0280799)n25:0.019747)n18:0.0290863)n15:0.009032)n12:0.0111506)n8:0.0369362)n6:0.0254488)n4:0.0639729)n0;
```
