## Supplementary Dataset S1 for "Gene turnover and contingency facilitated the repeated evolution of C_4_ photosynthesis in grasses": OG0009886_tree.txt

```
((Carex_scoparia_H_Carex_Csco_scaffold_8_000528.1:0.22603,(Ananas_comosus_H_Ananas_contig9_000602.1:0.0218887,Tillandsia_fasciculata_H_Tillandsia_CM054934.1_000019.1:0.0325689)n2:0.11471)n1:0.0416677,(Streptochaeta_angustifolia_strangu_032069:0.0534909,((Pharus_latifolius_Phala.11G001000:0.0736093,(Pharus_latifolius_Phala.11G140000:0.0238295,(Pharus_latifolius_Phala.02G344300:5e-09,Pharus_latifolius_Phala.02G344300.2:5e-09)n7:0.0138326)n6:0.0192514)n5:0.0337726,(((Brachypodium_distachyon_BRADI_3g21650v3:0.0582255,(Hordeum_spontaneum_WB01_002172_0883550:0.00208574,Hordeum_vulgareMorex_HORVU.MOREX.r3.1HG0053930:0.00359576)n11:0.0474363)n10:0.0367099,((Ampelocalamus_luodianensis_Alu10Dg00080.1:0.0121444,(Olyra_latifolia_Ola034809:0.0483657,(Dendrocalamus_sinicus_Dendrocalamus_sinicus_Dsi10A_85852_89943_Dsi10Ag00050.1_1_CDS_4147821400_35342:0.022323,Dendrocalamus_sinicus_Dendrocalamus_sinicus_Dsi03C_538589_543607_Dsi03Cg00090.1_1_CDS_4147741141_55345:0.015322)n15:0.00097788)n14:0.00238055)n13:0.0164098,((Leersia_perrieri_LPERR10G15690:0.0364629,Oryza_sativa_LOC_Os10g42950:0.0366341)n17:0.0180049,(Zizania_latifolia_GWHTBFHI001534:0.134571,Zizania_latifolia_GWHTBFHI008886:0.023761)n18:0.0213986)n16:0.0303269)n12:0.0058136)n9:0.0120548,((Aristida_adscensionis_H_Aadptg000008l001130.1:0.0620632,Stipagrostis_hirtigluma_H_Shi_ptg000025l_001755.1:0.0302165)n20:0.0278071,((Eragrostis_curvula_EJB05_23193:0.0545223,(Eleusine_coracana_ELECO.r07.2AG0118640:0.00700428,Eleusine_coracana_ELECO.r07.2BG0172390:0.00537657)n23:0.0546555)n22:0.0148811,((Phragmites_australis_Phragmites_australis_PaChr25_20393607_20397605_evm.model.PaChr25.1010_1_CDS_4362437867_5721:0.0268676,Phragmites_australis_Phragmites_australis_PaChr18_27496064_27500090_evm.model.PaChr18.1190_1_CDS_4362407669_6042:0.0209874)n25:0.00736963,(Chasmanthium_laxum_Chala.12G172700:0.0370524,((Sorghum_bicolor_SORBI_3001G281600:0.0186473,Zea_mays_Zm00001eb225020:0.0340305)n28:0.0394999,((Dichantelium_oligosantes_H_DolKV780910.1000003.1:0.0285346,(Digitaria_radicosa_Dra09G0251000:0.0274097,(Digitaria_exilis_H_Dex9A-001464.1:0.00572901,Digitaria_exilis_H_Dex9B-001452.1:0.0085474)n32:0.015927)n31:0.0188659)n30:0.00339782,((Echinocloa_haploclada_eh_chr1.3295:0.00105324,Echinocloa_haploclada_eh_chr1.3115:0.0233032)n34:0.0273807,((Panicum_hallii_Pahal.9G366100:0.00723233,(Panicum_virgatum_Pavir.9NG376600:0.0130895,Panicum_virgatum_Pavir.9KG507900:0.0173984)n37:0.00207603)n36:0.0107902,((ASEM_AUS1_H_AUS1CM014278.1006361.1:0.00592794,ASEM_RSA5_H_RSA5chrom9004942.1:0.0327011)n39:0.0171757,(Urochloa_fusta_Urofu.9G325500:0.0235593,(Cenchrus_americanus_H_CamCM007986.2000796.1:0.0171194,Setaria_viridis_SEVIR_9G310700v2:0.0122593)n41:0.0141495)n40:0.00418811)n38:0.00331962)n35:0.00147845)n33:0.00449398)n29:0.0169252)n27:0.0139649)n26:0.011909)n24:0.00805157)n21:0.0122133)n19:0.021997)n8:0.0527277)n4:0.0235968)n3:0.0416677)n0;
```
