## Supplementary Dataset S1 for "Gene turnover and contingency facilitated the repeated evolution of C_4_ photosynthesis in grasses": OG0009887_tree.txt

```
((Streptochaeta_angustifolia_strangu_005115:0.128896,(Pharus_latifolius_Phala.06G123500.3:5e-09,(Pharus_latifolius_Phala.06G123500:5e-09,Pharus_latifolius_Phala.06G123500.2:5e-09)n3:5e-09)n2:0.117624)n1:0.0384419,((Brachypodium_distachyon_BRADI_3g20530v3:0.100608,(Hordeum_spontaneum_WB01_003844_0057079:0.000811839,Hordeum_vulgareMorex_HORVU.MOREX.r3.5HG0429420:0.00218201)n6:0.108225)n5:0.0413618,(((Ampelocalamus_luodianensis_Alu11Dg10840.2:0.0388788,((Dendrocalamus_sinicus_Dendrocalamus_sinicus_DsiCtg00029_249119_250439_DsiCtg00029g00030.1_1_CDS_4147846399_7852:5e-09,Dendrocalamus_sinicus_Dendrocalamus_sinicus_Dsi11B_25842587_25844850_Dsi11Bg06200.1_1_CDS_4147836835_25263:0.00121449)n11:0.0584655,Dendrocalamus_sinicus_Dendrocalamus_sinicus_Dsi11C_17417015_17418874_Dsi11Cg05700.1_1_CDS_4147839406_51165:0.0252433)n10:0.00280482)n9:0.00525118,Olyra_latifolia_Ola037171:0.0837913)n8:0.0124613,(((Leersia_perrieri_LPERR03G22680:0.0578557,Oryza_sativa_LOC_Os03g44210:0.0467286)n14:0.0293601,(Zizania_latifolia_GWHTBFHI029561:0.0452097,Zizania_latifolia_GWHTBFHI030201:0.0863911)n15:0.0187405)n13:0.0633785,((Aristida_adscensionis_H_Aadptg000040l000102.1:0.0764077,(Stipagrostis_hirtigluma_H_Shi_ptg000009l_000176.1:0.000767197,Stipagrostis_hirtigluma_H_Shi_ptg000009l_000181.1:0.00381192)n18:0.0619092)n17:0.0293916,((Phragmites_australis_Phragmites_australis_PaChr21_4844870_4846750_evm.model.PaChr21.322_1_CDS_4362428015_25045:0.0461958,((Eleusine_coracana_ELECO.r07.9AG0676230:0.0468198,Eleusine_coracana_ELECO.r07.9BG0700200:0.0194438)n22:0.0209422,(Eleusine_coracana_ELECO.r07.9AG0671670:0.0363597,Eleusine_coracana_ELECO.r07.9BG0695180:0.0203516)n23:0.0132343)n21:0.0765081)n20:0.0117319,(Chasmanthium_laxum_Chala.09G130400:0.0603044,(((Sorghum_bicolor_SORBI_3001G277400:0.0287112,Zea_mays_Zm00001eb025700:0.0539513)n27:0.0453573,(((Digitaria_radicosa_Dra09G0247500:0.0386309,(Digitaria_exilis_H_Dex9A-001429.1:0.00649292,Digitaria_exilis_H_Dex9B-001420.1:0.0073872)n31:0.0279899)n30:0.0275648,(((Urochloa_fusta_Urofu.9G321000:0.0480831,Dichantelium_oligosantes_H_DolKV781631.1000002.1:0.0396278)n34:0.00543701,(Cenchrus_americanus_H_CamCM007987.2004166.1:0.0416353,(Setaria_viridis_SEVIR_9G308000v2:0.030259,Setaria_viridis_SEVIR_9G305300v2:0.0139272)n36:0.00154747)n35:0.0197483)n33:0.00300932,((Panicum_virgatum_Pavir.9NG373000:0.0247994,Panicum_virgatum_Pavir.9KG242300:0.0159069)n38:0.00386659,(Panicum_hallii_Pahal.9G358300:0.040682,Panicum_hallii_Pahal.9G358200:0.0257467)n39:0.00286074)n37:0.00757118)n32:0.00267125)n29:0.0042689,Panicum_virgatum_Pavir.1KG251500:0.0880732)n28:0.00978591)n26:0.00921434,(ASEM_RSA5_H_RSA5chrom9004906.1:0.0101418,(ASEM_AUS1_H_AUS1CM014278.1006322.1:0.0194195,ASEM_AUS1_H_AUS1CM014278.1006328.1:0.0200605)n41:0.00615476)n40:0.0365411)n25:0.0388354)n24:0.0174227)n19:0.00834768)n16:0.0525623)n12:0.0164416)n7:0.00853236)n4:0.0384419)n0;
```
