## Supplementary Dataset S1 for "Gene turnover and contingency facilitated the repeated evolution of C_4_ photosynthesis in grasses": OG0009888_tree.txt

```
(Streptochaeta_angustifolia_strangu_040343:0.218884,(((Leersia_perrieri_LPERR10G02280:0.131985,(Zizania_latifolia_GWHTBFHI007942:0.337467,Oryza_sativa_LOC_Os10g07450:0.3053)n4:0.119866)n3:0.0449872,((Chasmanthium_laxum_Chala.04G021200:0.178103,(Phragmites_australis_Phragmites_australis_PaChr18_5556899_5557230_evm.model.PaChr18.229_1_CDS_4362407923_27918:0.142042,((Echinocloa_haploclada_eh_chr1.2882:0.197404,(((Setaria_viridis_SEVIR_9G283500v2:0.039787,Urochloa_fusta_Urofu.9G307700:0.133938)n12:0.0296439,(Panicum_hallii_Pahal.9G303800:0.0683542,Panicum_virgatum_Pavir.9KG260600:0.0233881)n13:0.0400532)n11:0.01167,(Digitaria_radicosa_Dra09G0236600:0.0653047,(Digitaria_exilis_H_Dex9B-001342.1:0.00607805,Digitaria_exilis_H_DexUA-004333.1:0.0121949)n15:0.0695113)n14:0.0380249)n10:0.0115818)n9:0.0486863,ASEM_AUS1_H_AUS1CM014278.1000175.1:0.193419)n8:0.0490986)n7:0.0504196)n6:0.129042,(Ampelocalamus_luodianensis_Alu10Dg09380.1:0.114114,Dendrocalamus_sinicus_Dendrocalamus_sinicus_Dsi08C_22631457_22631826_Dsi08Cg09590.1_1_CDS_4147810846_7172:0.131273)n16:0.0660503)n5:0.0801194)n2:0.109823,(((Brachypodium_distachyon_BRADI_3g20740v3:0.168249,((Ampelocalamus_luodianensis_Alu10Dg09390.1:0.0742746,(Dendrocalamus_sinicus_Dendrocalamus_sinicus_Dsi10B_6599761_6600157_Dsi10Bg01220.1_-1_CDS_4147824370_1587:0.0886746,Dendrocalamus_sinicus_Dendrocalamus_sinicus_Dsi10A_22537599_22538012_Dsi10Ag07770.1_1_CDS_4147823716_31409:0.0152143)n22:0.00169048)n21:0.0140279,Olyra_latifolia_Ola019664:0.0949619)n20:0.0701737)n19:0.105945,((Zizania_latifolia_GWHTBFHI002273:0.112916,Zizania_latifolia_GWHTBFHI007943:0.0818571)n24:0.075465,(Leersia_perrieri_LPERR10G02270:0.178648,Oryza_sativa_LOC_Os10g07440:0.147366)n25:0.0279954)n23:0.104333)n18:0.107378,(Aristida_adscensionis_H_Aadptg000052l000085.1:0.154325,(Eragrostis_curvula_EJB05_22857:0.142886,(((Zea_mays_Zm00001eb224180:0.15047,Chasmanthium_laxum_Chala.04G021300:0.052668)n30:0.047376,(Setaria_viridis_SEVIR_9G283200v2:0.0149279,((Digitaria_radicosa_Dra09G0236700:0.0319592,(Digitaria_exilis_H_Dex9B-001343.1:0.0129045,Digitaria_exilis_H_DexUA-004334.1:0.00741553)n34:0.0444739)n33:0.0211922,(((Urochloa_fusta_Urofu.9G308100:0.0176196,(ASEM_AUS1_H_AUS1CM014278.1000176.1:0.0190107,ASEM_RSA5_H_RSA5chrom9001586.1:6e-09)n38:0.0666455)n37:0.00614404,Panicum_hallii_Pahal.9G303400:0.0297521)n36:0.00471133,(Panicum_virgatum_Pavir.9KG260800:0.0459198,(Dichantelium_oligosantes_H_DolKV776195.1000001.1:0.0643892,Echinocloa_haploclada_eh_chr1.2884:0.0300572)n40:0.00851998)n39:5e-09)n35:0.0158899)n32:0.00470166)n31:0.0439236)n29:0.0231749,(Phragmites_australis_Phragmites_australis_PaChr18_5546654_5547098_evm.model.PaChr18.228_1_CDS_4362407921_27080:0.0881767,Phragmites_australis_Phragmites_australis_PaChr25_3832942_3833376_evm.model.PaChr25.128_1_CDS_4362437933_33479:0.0709889)n41:0.00788765)n28:0.0386184)n27:0.0399924)n26:0.0334389)n17:0.102281)n1:0.218884)n0;
```
