## Supplementary Dataset S1 for "Gene turnover and contingency facilitated the repeated evolution of C_4_ photosynthesis in grasses": OG0009889_tree.txt

```
((Carex_scoparia_H_Carex_Csco_scaffold_15_000055.1:0.374811,(Ananas_comosus_H_Ananas_contig6_000882.1:0.0296537,(Tillandsia_fasciculata_H_Tillandsia_CM054934.1_000555.1:0.0273163,Tillandsia_fasciculata_H_Tillandsia_CM054934.1_000554.1:0.0287378)n3:0.00319309)n2:0.00278149)n1:0.0805689,(Streptochaeta_angustifolia_strangu_023594:0.0887204,(((Pharus_latifolius_Phala.11G117100:0,Pharus_latifolius_Phala.11G117100.2:0)n7:5e-09,Pharus_latifolius_Phala.11G117100.3:5e-09)n6:0.108109,(((Zizania_latifolia_GWHTBFHI007896:0.0526717,(Leersia_perrieri_LPERR10G03110:0.0570615,Oryza_sativa_LOC_Os10g10170:0.0370729)n11:0.0206648)n10:0.0653556,((Brachypodium_distachyon_BRADI_3g22720v3:0.0640677,(Hordeum_spontaneum_WB01_002805_2955164:0.00111981,Hordeum_vulgareMorex_HORVU.MOREX.r3.1HG0034560:0.000390958)n14:0.082558)n13:0.0586099,(Olyra_latifolia_scaffold238_1179578_1187244_+:0.0704,(Ampelocalamus_luodianensis_Alu10Cg02550.1:0.0255302,Dendrocalamus_sinicus_Dendrocalamus_sinicus_Dsi11C_26186545_26198208_Dsi11Cg09840.1_1_CDS_4147840648_11209:0.039381)n16:0.010562)n15:0.0106788)n12:0.0109452)n9:0.00975041,((Aristida_adscensionis_H_Aadptg000052l000077.1:0.0834549,(Stipagrostis_hirtigluma_H_Shi_ptg000046l_000640.1:0.00660255,Stipagrostis_hirtigluma_H_Shi_ptg000054l_000007.1:0.0075559)n19:0.0567685)n18:0.0470273,((Chasmanthium_laxum_Chala.04G021600:0.0450624,((Sorghum_bicolor_SORBI_3001G261573:0.0283523,Zea_mays_Zm00001eb027100:0.033772)n23:0.055398,((ASEM_AUS1_H_AUS1CM014278.1006183.1:0.00504883,ASEM_RSA5_H_RSA5chrom9001594.1:0.00302997)n25:0.0543978,((Digitaria_radicosa_Dra09G0233600:0.0269245,(Digitaria_exilis_H_Dex9A-001314.1:0.00525755,Digitaria_exilis_H_Dex9B-001327.1:0.00376155)n28:0.0373019)n27:0.0292121,((Dichantelium_oligosantes_H_DolKV776689.1000001.1:0.0362789,((Cenchrus_americanus_H_CamCM007983.2001266.1:0.035119,Setaria_viridis_SEVIR_9G286800v2:0.0159804)n32:0.021298,Urochloa_fusta_Urofu.9G302400:0.0345787)n31:0.00534278)n30:0.00165716,(Echinocloa_haploclada_eh_chr1.2685:0.0886427,(Panicum_hallii_Pahal.9G284500:0.0114518,(Panicum_virgatum_Pavir.9NG549000:0.0224222,(Panicum_virgatum_Pavir.9KG277000:0.0196502,(Panicum_virgatum_Pavir.9KG277100:0.0465657,Panicum_virgatum_Pavir.9NG548900:0.0275335)n37:0.0137177)n36:0.00137177)n35:0.000152419)n34:0.00475469)n33:0.00294397)n29:0.00683102)n26:0.00590426)n24:0.0117323)n22:0.0234488)n21:0.031161,((Eleusine_coracana_ELECO.r07.2AG0120780:0.0678645,(Eragrostis_curvula_EJB05_22963:0.0053769,Eragrostis_curvula_EJB05_22927:0.00547347)n40:0.0628967)n39:0.0421797,(Phragmites_australis_Phragmites_australis_PaChr25_5198611_5219620_evm.model.PaChr25.162_1_CDS_4362438009_22979:0.069125,Phragmites_australis_Phragmites_australis_PaChr18_6860917_6870480_evm.model.PaChr18.259_1_CDS_4362407989_13214:0.0414506)n41:0.00460563)n38:0.0149093)n20:0.0120288)n17:0.0432919)n8:0.0698638)n5:0.033866)n4:0.0805689)n0;
```
