## Supplementary Dataset S1 for "Gene turnover and contingency facilitated the repeated evolution of C_4_ photosynthesis in grasses": OG0009890_tree.txt

```
((Ananas_comosus_H_Ananas_contig16_000773.1:0.0260946,Tillandsia_fasciculata_H_Tillandsia_CM054944.1_000316.1:0.0293131)n1:0.130504,(Streptochaeta_angustifolia_strangu_018839:0.0630201,((Pharus_latifolius_Phala.11G101000.3:5e-09,((Pharus_latifolius_Phala.11G101000:5e-09,Pharus_latifolius_Phala.11G101000.2:5e-09)n6:5e-09,(Pharus_latifolius_Phala.11G101000.5:5e-09,Pharus_latifolius_Phala.11G101000.4:5e-09)n7:5e-09)n5:5e-09)n4:0.0802645,((((Zizania_latifolia_GWHTBFHI002076:0.0376718,Zizania_latifolia_GWHTBFHI008101:0.0367238)n11:0.0324926,(Leersia_perrieri_LPERR10G05820:0.0608161,Oryza_sativa_LOC_Os10g24070:0.0467271)n12:0.0243182)n10:0.0378712,((Brachypodium_distachyon_BRADI_3g23290v3:0.0755395,(Hordeum_spontaneum_WB01_003678_0203226:5e-09,Hordeum_vulgareMorex_HORVU.MOREX.r3.1HG0044150:0.0016043)n15:0.0690942)n14:0.0362362,((Ampelocalamus_luodianensis_Alu10Dg08180.2:0.0380537,(Dendrocalamus_sinicus_Dendrocalamus_sinicus_Dsi10B_16051276_16084479_Dsi10Bg02900.1_-1_CDS_4147824874_1026:5e-09,Dendrocalamus_sinicus_Dendrocalamus_sinicus_Dsi10B_16271986_16277217_Dsi10Bg02940.1_-1_CDS_4147824886_7781:0.00479855)n18:0.0419784)n17:0.0035121,(Ampelocalamus_luodianensis_Alu10Cg04710.1:0.0434316,(Olyra_latifolia_Ola004008:0.051701,Dendrocalamus_sinicus_Dendrocalamus_sinicus_Dsi10A_11838043_11855215_Dsi10Ag06160.1_1_CDS_4147823233_43793:0.028784)n20:0.00710754)n19:0.0033849)n16:0.0137117)n13:0.00358771)n9:0.00529489,((Stipagrostis_hirtigluma_H_Shi_ptg000025l_002141.1:0.0591755,Aristida_adscensionis_H_Aadptg000025l000147.1:0.0701655)n22:0.0347368,(((Eleusine_coracana_ELECO.r07.2AG0122620:0.0165943,Eleusine_coracana_ELECO.r07.2BG0177970:0.0131581)n25:0.0926589,(Phragmites_australis_Phragmites_australis_PaChr18_13231108_13238362_evm.model.PaChr18.391_1_CDS_4362408283_9417:0.0654369,Phragmites_australis_Phragmites_australis_PaChr25_9345837_9356758_evm.model.PaChr25.268_1_CDS_4362438243_36432:0.0592807)n26:0.00688579)n24:0.00773768,(Chasmanthium_laxum_Chala.03G107300:0.0338453,(Zea_mays_Zm00001eb223840:0.103343,(Echinocloa_haploclada_eh_chr1.2714:0.0398727,((Dichantelium_oligosantes_H_DolKV778269.1000001.1:0.0329002,(ASEM_AUS1_H_AUS1CM014278.1006135.1:0.00933651,ASEM_RSA5_H_RSA5chrom9004720.1:0.00682624)n32:0.0293072)n31:0.00267917,(((Panicum_hallii_Pahal.9G271500:0.0204774,(Panicum_virgatum_Pavir.9KG266200:0.0154041,Panicum_virgatum_Pavir.9NG378300:0.0158415)n36:0.0221784)n35:0.017441,(Cenchrus_americanus_H_CamCM007983.2001197.1:0.0262196,Setaria_viridis_SEVIR_9G252100v2:0.0125987)n37:0.0191725)n34:0.00371112,(Urochloa_fusta_Urofu.9G282600:0.0415993,(Digitaria_radicosa_Dra09G0224300:0.0241713,(Digitaria_exilis_H_Dex9A-004367.1:0.00752493,(Digitaria_exilis_H_Dex9B-001286.1:5e-09,Digitaria_exilis_H_DexUA-004271.1:5e-09)n41:0.00443348)n40:0.02158)n39:0.0274598)n38:0.0057568)n33:0.00129188)n30:0.002021)n29:0.0251019)n28:0.0067831)n27:0.0157401)n23:0.0214462)n21:0.0160331)n8:0.0645964)n3:0.0270427)n2:0.130504)n0;
```
