## Supplementary Dataset S1 for "Gene turnover and contingency facilitated the repeated evolution of C_4_ photosynthesis in grasses": OG0009891_tree.txt

```
((Streptochaeta_angustifolia_strangu_033650:0.157364,(Pharus_latifolius_Phala.11G100200:5e-09,Pharus_latifolius_Phala.11G100200.2:5e-09)n2:0.121846)n1:0.0616077,(((Brachypodium_distachyon_BRADI_3g23267v3:0.0952704,(Hordeum_spontaneum_WB01_006968_0541799:0.00367089,Hordeum_vulgareMorex_HORVU.MOREX.r3.7HG0637330:0.00531407)n6:0.138427)n5:0.0449278,(Olyra_latifolia_Ola004011:0.0702769,((Dendrocalamus_sinicus_Dendrocalamus_sinicus_Dsi10A_11767505_11769396_Dsi10Ag06140.1_1_CDS_4147823227_40415:0.145812,Ampelocalamus_luodianensis_Alu10Cg04700.2:0.054439)n9:0.00313805,((Dendrocalamus_sinicus_Dendrocalamus_sinicus_Dsi10B_16208211_16209823_Dsi10Bg02920.1_-1_CDS_4147824880_4404:5e-09,Dendrocalamus_sinicus_Dendrocalamus_sinicus_Dsi10B_16388340_16389947_Dsi10Bg02950.1_-1_CDS_4147824889_9469:0.00184214)n11:0.0453066,Ampelocalamus_luodianensis_Alu10Dg08170.2:0.0412236)n10:0.0045804)n8:0.0100766)n7:0.00111962)n4:0.0151359,((Leersia_perrieri_LPERR10G05850:0.092801,(Zizania_latifolia_GWHTBFHI008099:0.128836,Oryza_sativa_LOC_Os10g25000:0.0466666)n14:0.0183905)n13:0.0826682,((Aristida_adscensionis_H_Aadptg000025l000146.1:0.0804221,Stipagrostis_hirtigluma_H_Shi_ptg000025l_002139.1:0.0691023)n16:0.0331721,((Chasmanthium_laxum_Chala.03G107200:0.0610964,Phragmites_australis_Phragmites_australis_PaChr18_13288271_13289909_evm.model.PaChr18.392_1_CDS_4362408285_10262:0.0767472)n18:0.0150292,((Eragrostis_curvula_EJB05_22525:0.0353828,(Eleusine_coracana_ELECO.r07.2AG0122630:0.00917449,Eleusine_coracana_ELECO.r07.2BG0177980:0.0264901)n21:0.0539121)n20:0.0523347,(Echinocloa_haploclada_eh_chr1.2713:0.0536356,((Zea_mays_Zm00001eb223810:0.110976,Sorghum_bicolor_SORBI_3007G076400:0.0428431)n24:0.0367127,((Cenchrus_americanus_H_CamCM007983.2001196.1:0.0416317,Setaria_viridis_SEVIR_9G252300v2:0.00624736)n26:0.0283762,((Urochloa_fusta_Urofu.9G282400:0.0392532,(Panicum_hallii_Pahal.9G267300:0.0165914,(Panicum_virgatum_Pavir.9KG266100:0.0207873,Panicum_virgatum_Pavir.9NG408800:0.0189772)n30:0.0112533)n29:0.0228086)n28:0.017336,((Dichantelium_oligosantes_H_DolKV775114.1000002.1:0.0419707,(ASEM_AUS1_H_AUS1CM014278.1006134.1:0.0123027,ASEM_RSA5_H_RSA5chrom9004719.1:0.0101119)n33:0.027277)n32:0.0128475,(Digitaria_radicosa_Dra09G0224100:0.0221798,((Digitaria_exilis_H_Dex9A-004362.1:0.0158394,(Digitaria_exilis_H_DexUA-004267.1:5e-09,Digitaria_exilis_H_Dex9B-001283.1:5e-09)n37:0.0171272)n36:0.0868639,((Digitaria_exilis_H_Dex9A-004363.1:0.0612735,Digitaria_exilis_H_DexUA-004268.1:0.0291748)n39:0.064619,((Digitaria_exilis_H_Dex9B-001284.1:0,Digitaria_exilis_H_DexUA-004269.1:0)n41:0.0146821,Digitaria_exilis_H_Dex9A-004364.1:0.0145616)n40:0.0153636)n38:0.00153636)n35:0.000170707)n34:5e-09)n31:0.00389564)n27:0.00528685)n25:0.00952726)n23:0.00989045)n22:0.0535586)n19:0.00894798)n17:0.0133258)n15:0.0300606)n12:0.0157212)n3:0.0616077)n0;
```
