## Supplementary Dataset S1 for "Gene turnover and contingency facilitated the repeated evolution of C_4_ photosynthesis in grasses": OG0009892_tree.txt

```
((Ananas_comosus_H_Ananas_contig16_000185.1:0.0444392,Tillandsia_fasciculata_H_Tillandsia_CM054944.1_000668.1:0.068169)n1:0.157577,(((Pharus_latifolius_Phala.11G096700:5e-09,Pharus_latifolius_Phala.11G096700.2:0.000799285)n4:0.135985,(((Dendrocalamus_sinicus_Dendrocalamus_sinicus_Dsi10B_17004050_17007350_Dsi10Bg03140.1_1_CDS_4147824946_41546:0.0649291,(Olyra_latifolia_Ola021930:0.0739347,(Ampelocalamus_luodianensis_AluCtg02751g00010.2:0.0447229,Ampelocalamus_luodianensis_Alu10Dg07920.1:0.0362478)n9:0.00402753)n8:0.0109228)n7:0.0175393,(Brachypodium_distachyon_BRADI_4g41420v3:0.136561,(Hordeum_spontaneum_WB01_006119_0459280:0.000614298,Hordeum_vulgareMorex_HORVU.MOREX.r3.7HG0671590:0.000545122)n11:0.135184)n10:0.0374101)n6:0.0132475,((Zizania_latifolia_GWHTBFHI008075:0.0854929,(Leersia_perrieri_LPERR10G06190:0.122505,Oryza_sativa_LOC_Os10g25450:0.0666748)n14:0.0300276)n13:0.0466037,((Eragrostis_curvula_EJB05_22592:0.0574715,(Eleusine_coracana_ELECO.r07.2AG0123370:0.0266357,Eleusine_coracana_ELECO.r07.2BG0178550:0.0188235)n17:0.141562)n16:0.0530546,((Aristida_adscensionis_H_Aadptg000025l000115.1:0.0635905,Stipagrostis_hirtigluma_H_Shi_ptg000025l_000314.1:0.0365966)n19:0.030377,(Phragmites_australis_Phragmites_australis_PaChr18_14383100_14386385_evm.model.PaChr18.423_1_CDS_4362408355_39712:0.0644141,(Chasmanthium_laxum_Chala.03G103600:0.0707088,((((Zea_mays_Zm00001eb095400:0.0651381,Zea_mays_Zm00001eb076400:0.0248437)n25:0.0624563,Zea_mays_Zm00001eb048680:0.0465108)n24:0.0462927,Sorghum_bicolor_SORBI_3001G258100:0.0235348)n23:0.0736789,(Urochloa_fusta_Urofu.9G278500:0.060065,(((Echinocloa_haploclada_eh_chr1.2651:0.0518237,(Dichantelium_oligosantes_H_DolKV779152.1000001.1:0.0439222,(ASEM_AUS1_H_AUS1CM014278.1000270.1:0.00297288,ASEM_RSA5_H_RSA5chrom9001690.1:0.0037429)n31:0.0421671)n30:0.0107985)n29:0.00747232,(Digitaria_radicosa_Dra09G0218700:0.0275102,(Digitaria_exilis_H_Dex9A-001257.1:0.0163603,Digitaria_exilis_H_Dex9B-004242.1:0.0100445)n33:0.0549923)n32:0.0286992)n28:0.00434578,(Panicum_virgatum_Pavir.7KG425300:0.844262,((Panicum_hallii_Pahal.9G294600:0.022049,(Panicum_virgatum_Pavir.9KG264800:0.0251069,Panicum_virgatum_Pavir.9NG600400:0.0235707)n37:0.00534506)n36:0.0141824,(Setaria_viridis_SEVIR_9G256400v2:0.00912423,(Cenchrus_americanus_H_CamCM007983.2004179.1:0.0254005,Cenchrus_americanus_H_CamCM007983.2004180.1:0.0383604)n39:0.00426226)n38:0.000200454)n35:0.0101014)n34:0.00112238)n27:0.00736853)n26:0.0123053)n22:0.0135614)n21:0.0128381)n20:0.00962575)n18:0.0104727)n15:0.040464)n12:0.00934157)n5:0.056455)n3:0.0205562,((Streptochaeta_angustifolia_strangu_001588:0.18698,Streptochaeta_angustifolia_strangu_025791:0.128473)n41:0.0271049,Streptochaeta_angustifolia_strangu_001589:0.126029)n40:0.0140032)n2:0.0312771)n0;
```
