## Supplementary Dataset S1 for "Gene turnover and contingency facilitated the repeated evolution of C_4_ photosynthesis in grasses": OG0009893_tree.txt

```
((Ananas_comosus_H_Ananas_contig1_000526.1:0.0259299,Tillandsia_fasciculata_H_Tillandsia_CM054947.1_000634.1:0.0338516)n1:0.149947,(Streptochaeta_angustifolia_strangu_035073:0.0940286,(((Pharus_latifolius_Phala.05G064700.5:5e-09,(Pharus_latifolius_Phala.05G064700.3:5e-09,Pharus_latifolius_Phala.05G064700:6e-09)n6:6e-09)n5:0.00272623,(Pharus_latifolius_Phala.05G064700.6:0.000994224,((Pharus_latifolius_Phala.05G064700.8:5e-09,(Pharus_latifolius_Phala.05G064700.2:5e-09,Pharus_latifolius_Phala.05G064700.4:5e-09)n10:6e-09)n9:6e-09,Pharus_latifolius_Phala.05G064700.7:5e-09)n8:0.0262829)n7:0.0201198)n4:0.0671841,(((Zizania_latifolia_GWHTBFHI035806:0.0548435,(Leersia_perrieri_LPERR07G18300:0.0593913,Oryza_sativa_LOC_Os07g40730:0.0403981)n14:0.0384191)n13:0.0536868,(Dendrocalamus_sinicus_Dendrocalamus_sinicus_DsiCtg00135_375001_383902_DsiCtg00135g00030.1_1_CDS_4147847908_4480:0.407053,((Brachypodium_distachyon_BRADI_1g22600v3:0.0685463,(Hordeum_spontaneum_WB01_004564_0354824:0.0003183,Hordeum_vulgareMorex_HORVU.MOREX.r3.2HG0128410:5e-09)n18:0.0878176)n17:0.0629743,(Ampelocalamus_luodianensis_Alu07Cg03420.1:0.0350506,Dendrocalamus_sinicus_Dendrocalamus_sinicus_Dsi07B_5138317_5170644_Dsi07Bg03740.1_-1_CDS_4147793887_12180:0.0377977)n19:0.0144601)n16:0.00796679)n15:0.000885199)n12:0.0199311,(((Aristida_adscensionis_H_Aadptg000050l000376.1:0.0827386,Stipagrostis_hirtigluma_H_Shi_ptg000011l_000365.1:0.0545744)n22:0.0230188,(Phragmites_australis_Phragmites_australis_PaChr15_25796027_25809965_evm.model.PaChr15.1084_1_CDS_4362395203_30391:0.037307,(Eragrostis_curvula_EJB05_11454:0.0742646,(Eleusine_coracana_ELECO.r07.7AG0575610:0.0258176,(Eleusine_coracana_ELECO.r07.7AG0575620:0.0102394,Eleusine_coracana_ELECO.r07.7BG0607030:0.00833327)n26:0.0026209)n25:0.0642993)n24:0.036356)n23:0.0136542)n21:0.00858421,(Chasmanthium_laxum_Chala.10G177400:0.0401982,((Sorghum_bicolor_SORBI_3002G363700:0.0245954,Zea_mays_Zm00001eb326710:0.0337086)n29:0.0425408,((Dichantelium_oligosantes_H_DolKV770668.1000004.1:0.0319016,Echinocloa_haploclada_eh_chr3.4064:0.0378153)n31:0.0016167,((ASEM_AUS1_H_AUS1CM014278.1006078.1:0.00256908,ASEM_RSA5_H_RSA5chrom2000309.1:0.00256209)n33:0.049243,((Panicum_hallii_Pahal.2G436900:0.0141453,(Panicum_virgatum_Pavir.2KG524300:0.0149656,Panicum_virgatum_Pavir.2NG575600:0.0161691)n36:0.00636322)n35:0.0153904,((Digitaria_radicosa_Dra02G0367300:0.027313,(Digitaria_exilis_H_Dex2A-001947.1:0.00919448,Digitaria_exilis_H_Dex2B-001881.1:0.00739222)n39:0.0224933)n38:0.022426,(Urochloa_fusta_Urofu.2G394100:0.0320485,(Cenchrus_americanus_H_CamCM007988.2003533.1:0.0380266,Setaria_viridis_SEVIR_2G389000v2:0.00973732)n41:0.0192936)n40:0.0056618)n37:0.00197311)n34:0.00218599)n32:0.0014336)n30:0.0192978)n28:0.0236041)n27:0.0244268)n20:0.0484436)n11:0.0586942)n3:0.0397758)n2:0.149947)n0;
```
