## Supplementary Dataset S1 for "Gene turnover and contingency facilitated the repeated evolution of C_4_ photosynthesis in grasses": OG0009894_tree.txt

```
((Ananas_comosus_H_Ananas_contig1_000522.1:0.0506867,Tillandsia_fasciculata_H_Tillandsia_CM054947.1_000630.1:0.0726849)n1:0.181763,(Pharus_latifolius_Phala.05G065900:0.131857,((Brachypodium_distachyon_BRADI_1g22740v3:0.0740052,(Hordeum_spontaneum_WB01_000755_1407127:0.00388826,Hordeum_vulgareMorex_HORVU.MOREX.r3.2HG0128840:5e-09)n5:0.0862314)n4:0.042936,((Streptochaeta_angustifolia_strangu_007631:0.065761,Streptochaeta_angustifolia_strangu_034901:0.00802125)n7:0.107734,((Olyra_latifolia_Ola019568:0.0728781,((Ampelocalamus_luodianensis_Alu07Cg03520.1:0.0250314,Dendrocalamus_sinicus_Dendrocalamus_sinicus_Dsi07C_4602914_4603923_Dsi07Cg03950.1_-1_CDS_4147797847_24009:0.0333812)n11:0.00842168,(Ampelocalamus_luodianensis_Alu07Dg05040.2:0.0431636,Dendrocalamus_sinicus_Dendrocalamus_sinicus_Dsi07B_5421874_5422875_Dsi07Bg03840.1_-1_CDS_4147793917_29060:0.0512979)n12:0.00569976)n10:0.00636766)n9:0.0167548,(((Zizania_latifolia_GWHTBFHI035819:0.0503106,Zizania_latifolia_GWHTBFHI037746:0.0483071)n15:0.0350935,(Leersia_perrieri_LPERR07G18100:0.120385,Oryza_sativa_LOC_Os07g40470:0.0637384)n16:0.0299643)n14:0.0318102,(((Phragmites_australis_Phragmites_australis_PaChr15_25657777_25658772_evm.model.PaChr15.1075_1_CDS_4362395183_21999:0.0346736,Phragmites_australis_Phragmites_australis_PaChr16_4779879_4780874_evm.model.PaChr16.453_1_CDS_4362401371_33359:0.0439706)n19:0.00837918,((Aristida_adscensionis_H_Aadptg000050l000370.1:0.0566426,Stipagrostis_hirtigluma_H_Shi_ptg000011l_000358.1:0.0752809)n21:0.0127633,(Eragrostis_curvula_EJB05_11476:0.0494026,(Eleusine_coracana_ELECO.r07.7AG0575400:0.018091,Eleusine_coracana_ELECO.r07.7BG0606790:0.0218571)n23:0.0602099)n22:0.0269868)n20:0.0139017)n18:0.00929671,(Chasmanthium_laxum_Chala.10G176100:0.0580496,(Sorghum_bicolor_SORBI_3002G362600:0.0648841,((Streptochaeta_angustifolia_strangu_032072:0.955599,((((Panicum_hallii_Pahal.2G435300:0.0242705,(Panicum_virgatum_Pavir.2KG519900:0.0107593,Panicum_virgatum_Pavir.2NG573600:0.0157822)n32:0.0025985)n31:0.0207046,(((Cenchrus_americanus_H_CamCM007988.2003524.1:0.0226246,Setaria_viridis_SEVIR_2G387700v2:0.0103184)n35:0.0122097,(Digitaria_radicosa_Dra02G0366300:0.0264064,((Digitaria_exilis_H_Dex2A-001943.1:0,Digitaria_exilis_H_Dex2B-001877.1:0)n38:0.00386283,Digitaria_exilis_H_DexUA-000561.1:0.00904492)n37:0.0209904)n36:0.0184926)n34:0.00852005,(Cenchrus_americanus_H_CamCM007988.2003523.1:0.167759,Urochloa_fusta_Urofu.2G392700:0.0115115)n39:0.0169419)n33:0.00188244)n30:0.00334948,Echinocloa_haploclada_eh_chr3.4052:0.0424296)n29:5e-09,Cenchrus_americanus_H_CamCM007988.2003521.1:0.0767262)n28:0.00852513)n27:0.0619744,(Dichantelium_oligosantes_H_DolKV778517.1000002.1:0.0515069,(ASEM_AUS1_H_AUS1CM014278.1006075.1:0.0025919,ASEM_RSA5_H_RSA5chrom2000297.1:0.00130115)n41:0.0374143)n40:0.00636713)n26:0.00931405)n25:0.0285976)n24:0.00737762)n17:0.0432791)n13:0.0107943)n8:0.013579)n6:0.00150878)n3:0.0675345)n2:0.052463)n0;
```
