## Supplementary Dataset S1 for "Gene turnover and contingency facilitated the repeated evolution of C_4_ photosynthesis in grasses": OG0009895_tree.txt

```
((Streptochaeta_angustifolia_strangu_018428:0.105155,Pharus_latifolius_Phala.01G135700:0.0849115)n1:0.0254214,((((Leersia_perrieri_LPERR03G23460:0.0763742,Oryza_sativa_LOC_Os03g45760:0.0258845)n5:0.0152442,(Zizania_latifolia_GWHTBFHI014177:0.0558421,Zizania_latifolia_GWHTBFHI023484:0.0351442)n6:0.0149441)n4:0.0285104,((Olyra_latifolia_Ola036269:0.0694476,(Ampelocalamus_luodianensis_Alu03Dg20260.1:0.0399314,(Ampelocalamus_luodianensis_Alu03Cg10850.2:0.0282389,(Dendrocalamus_sinicus_Dendrocalamus_sinicus_Dsi03A_12822865_12825436_Dsi03Ag08250.2_1_CDS_4147729195_39541:0.0473143,Dendrocalamus_sinicus_Dendrocalamus_sinicus_Dsi03C_24143045_24145839_Dsi03Cg11330.1_-1_CDS_4147744513_20457:0.0174983)n11:0.00194426)n10:0.0123075)n9:0.0013675)n8:0.00846377,(Brachypodium_distachyon_BRADI_1g13160v3:0.040456,((Hordeum_vulgareMorex_HORVU.MOREX.r3.4HG0333300:0,Hordeum_vulgareMorex_HORVU.MOREX.r3.4HG0333300.2:0)n14:0.00225703,(Hordeum_spontaneum_WB01_000189_0547464:0.491925,Hordeum_spontaneum_WB01_003231_0078657:0.00211542)n15:0.000235047)n13:0.00835585)n12:0.0327036)n7:0.00808685)n3:0.0174203,((Aristida_adscensionis_H_Aadptg000018l000156.1:0.0566382,Stipagrostis_hirtigluma_H_Shi_ptg000037l_000745.1:0.0455478)n17:0.0320746,(((Eragrostis_curvula_EJB05_05324:0.0421365,(Eleusine_coracana_ELECO.r07.3BG0267760:0.00951699,Eleusine_coracana_ELECO.r07.3AG0223020:0.0042172)n21:0.0397402)n20:0.0298298,(Phragmites_australis_Phragmites_australis_PaChr3_37251703_37253989_evm.model.PaChr3.1949_1_CDS_4362444919_40669:0.0540533,Phragmites_australis_Phragmites_australis_PaChr4_35259789_35262151_evm.model.PaChr4.1721_1_CDS_4362452981_33103:0.0463896)n22:0.00679398)n19:0.00457605,((Chasmanthium_laxum_Chala.03G165500:0.0381722,(((Panicum_virgatum_Pavir.9KG066700:0.0233897,(Panicum_virgatum_Pavir.9NG164800:0.0637029,Panicum_virgatum_Pavir.9NG177300:5e-09)n28:0.0159616)n27:0.00304526,Panicum_hallii_Pahal.9G145200:0.0134441)n26:0.0173226,(((Digitaria_radicosa_Dra09G0124800:0.032939,(Digitaria_exilis_H_Dex9A-000684.1:0.0152336,Digitaria_exilis_H_Dex9B-004809.1:0.0140161)n32:0.0263877)n31:0.00947428,(Dichantelium_oligosantes_H_DolKV771300.1000007.1:0.0377915,(((ASEM_AUS1_H_AUS1CM014278.1005329.1:0.0291466,(ASEM_AUS1_H_AUS1CM014278.1000307.1:0.0017549,ASEM_AUS1_H_AUS1CM014278.1005176.1:5e-09)n37:0.123134)n36:0.00770017,ASEM_RSA5_H_RSA5chrom9003968.1:0.0030738)n35:0.0364644,(Urochloa_fusta_Urofu.9G147800:0.0371133,(Cenchrus_americanus_H_CamCM007983.2000599.1:0.0267225,Setaria_viridis_SEVIR_9G147700v2:0.00736507)n39:0.014205)n38:0.0015457)n34:0.00439909)n33:0.00274684)n30:0.00218553,Echinocloa_haploclada_eh_chr1.1384:0.0377966)n29:0.00317135)n25:0.0185976)n24:0.00668443,(Sorghum_bicolor_SORBI_3001G146900:0.0234788,(Zea_mays_Zm00001eb052610:0.0639705,Zea_mays_Zm00001eb218110:0.0468708)n41:0.00520787)n40:0.0109148)n23:0.0138166)n18:0.0164075)n16:0.0367465)n2:0.0254214)n0;
```
