## Supplementary Dataset S1 for "Gene turnover and contingency facilitated the repeated evolution of C_4_ photosynthesis in grasses": OG0009896_tree.txt

```
(Tillandsia_fasciculata_H_Tillandsia_CM054947.1_000034.1:0.157764,(Streptochaeta_angustifolia_strangu_015404:0.0733251,((Pharus_latifolius_Phala.02G109000:0.0480122,(Pharus_latifolius_Phala.11G087900:0.000737634,Pharus_latifolius_Phala.11G087900.2:5e-09)n4:0.00587216)n3:0.0711386,(((Zizania_latifolia_GWHTBFHI002164:0.0337719,Zizania_latifolia_GWHTBFHI008240:0.0237089)n7:0.0130746,(Leersia_perrieri_LPERR10G07250:0.0359036,Oryza_sativa_LOC_Os10g28040:0.038194)n8:0.0153189)n6:0.0290901,(((Aristida_adscensionis_H_Aadptg000025l000216.1:0.0498078,Stipagrostis_hirtigluma_H_Shi_ptg000025l_002060.1:0.0458964)n11:0.0142627,(((Eragrostis_curvula_EJB05_22730:0.0713037,(Eleusine_coracana_ELECO.r07.2AG0124540:0.00648309,Eleusine_coracana_ELECO.r07.2BG0180140:0.0104889)n15:0.0535776)n14:0.0279945,(Phragmites_australis_Phragmites_australis_PaChr25_11875919_11880772_evm.model.PaChr25.360_1_CDS_4362438449_38120:0.060586,Phragmites_australis_Phragmites_australis_PaChr18_17271789_17278115_evm.model.PaChr18.532_1_CDS_4362408597_14058:0.0480902)n16:0.00534335)n13:0.00558121,(Chasmanthium_laxum_Chala.03G092200:0.028755,(((Sorghum_bicolor_SORBI_3001G248100:0.0328401,Zea_mays_Zm00001eb223040:0.0436331)n20:0.0293843,((Echinocloa_haploclada_eh_chr1.2539:0.0635901,((Panicum_hallii_Pahal.9G250400:0.0120217,Panicum_virgatum_Pavir.9KG294000:0.021723)n24:0.0156954,((Urochloa_fusta_Urofu.9G268100:0.0284764,(Cenchrus_americanus_H_CamCM007983.2001126.1:0.0353239,Setaria_viridis_SEVIR_9G266000v2:0.0254121)n27:0.00855901)n26:0.00421537,(Dichantelium_oligosantes_H_DolKV774580.1000001.1:0.0290089,((Digitaria_exilis_H_Dex9A-001208.1:0.00289775,Digitaria_exilis_H_Dex9B-004270.1:0.00820004)n30:0.0266428,(Digitaria_radicosa_Dra09G0210700:5e-09,Digitaria_radicosa_Dra09G0210700.2:5e-09)n31:0.0204241)n29:0.0137958)n28:0.0032491)n25:0.000750394)n23:0.00148558)n22:0.0047549,Dichantelium_oligosantes_H_DolKV773992.1000001.1:0.136818)n21:0.015202)n19:0.0180219,(ASEM_AUS1_H_AUS1CM014278.1006014.1:0.000803683,ASEM_RSA5_H_RSA5chrom9004608.1:0.000817844)n32:0.0349707)n18:0.0211995)n17:0.00605401)n12:0.00901156)n10:0.0390103,(Ampelocalamus_luodianensis_Alu01Dg13350.2:0.421669,((Brachypodium_distachyon_BRADI_3g26800v3:0.0518537,(Hordeum_spontaneum_WB01_004121_0088226:5e-09,(Hordeum_vulgareMorex_HORVU.MOREX.r3.1HG0035920:5e-09,Hordeum_vulgareMorex_HORVU.MOREX.r3.1HG0035920.2:5e-09)n37:5e-09)n36:0.0545631)n35:0.0441031,(Olyra_latifolia_scaffold24_860128_865919_+:0.113408,((Ampelocalamus_luodianensis_Alu10Dg07160.1:0.0253861,Dendrocalamus_sinicus_Dendrocalamus_sinicus_Dsi10A_8859721_8866118_Dsi10Ag05320.1_1_CDS_4147822981_15652:0.0223097)n40:0.0049156,(Dendrocalamus_sinicus_Dendrocalamus_sinicus_Dsi10B_18429400_18434503_Dsi10Bg03660.1_-1_CDS_4147825102_15659:0.0406546,Ampelocalamus_luodianensis_Alu10Cg05160.2:0.0239804)n41:0.00266449)n39:0.00763685)n38:0.000848539)n34:0.0106286)n33:0.00118095)n9:0.00816058)n5:0.00515958)n2:0.0251308)n1:0.157764)n0;
```
