## Supplementary Dataset S1 for "Gene turnover and contingency facilitated the repeated evolution of C_4_ photosynthesis in grasses": OG0009897_tree.txt

```
((Streptochaeta_angustifolia_strangu_038924:0.171518,((Pharus_latifolius_Phala.11G085800:0,Pharus_latifolius_Phala.11G085800.3:0)n3:5e-09,Pharus_latifolius_Phala.11G085800.2:0.000383398)n2:0.0921396)n1:0.0375051,(((((Zizania_latifolia_GWHTBFHI008260:0.036601,Zizania_latifolia_GWHTBFHI002143:0.0362861)n8:0.0205228,(Leersia_perrieri_LPERR10G07530:0.0524958,Oryza_sativa_LOC_Os10g28610:0.0459452)n9:0.0247665)n7:0.0565013,(((Olyra_latifolia_Ola015536:0.0799578,(Dendrocalamus_sinicus_Dendrocalamus_sinicus_Dsi10A_8480003_8489112_Dsi10Ag05190.3_1_CDS_4147822942_50548:0.0373091,Dendrocalamus_sinicus_Dendrocalamus_sinicus_Dsi10B_18916798_18929156_Dsi10Bg03820.1_-1_CDS_4147825150_42673:0.0369211)n13:0.00410234)n12:0.00306292,Ampelocalamus_luodianensis_Alu10Dg06930.2:0.0289388)n11:0.00280089,(Dendrocalamus_sinicus_Dendrocalamus_sinicus_Dsi10C_13834957_13842612_Dsi10Cg02870.1_-1_CDS_4147827685_48311:0.0389338,Ampelocalamus_luodianensis_Alu10Cg05360.1:0.0314563)n14:0.00423983)n10:0.0159644)n6:0.0135756,(Brachypodium_distachyon_BRADI_3g27007v3:0.0770041,(Hordeum_spontaneum_WB01_005481_1632178:0.000487222,Hordeum_vulgareMorex_HORVU.MOREX.r3.1HG0037250:0.00021716)n16:0.128088)n15:0.0615049)n5:0.010122,(((Dichantelium_oligosantes_H_DolKV782120.1000010.1:0.0584103,(((ASEM_AUS1_H_AUS1CM014278.1000378.1:0.0129347,ASEM_RSA5_H_RSA5chrom9004582.1:0.00741156)n22:0.0295062,(Urochloa_fusta_Urofu.9G263300:0.0362984,(Cenchrus_americanus_H_CamCM007983.2004250.1:0.0305046,Setaria_viridis_SEVIR_9G248800v2:0.012829)n24:0.0194046)n23:0.00633863)n21:0.00728797,(((Digitaria_radicosa_Dra09G0208000:0.0264439,(Digitaria_exilis_H_Dex9A-004424.1:0.00486503,Digitaria_exilis_H_Dex9B-004291.1:0.00502307)n28:0.0307143)n27:0.0322962,(Panicum_hallii_Pahal.9G245500:0.0160273,(Panicum_virgatum_Pavir.9NG284100:0.020935,Panicum_virgatum_Pavir.9KG196900:0.0160462)n30:0.00447147)n29:0.026993)n26:0.00321785,Echinocloa_haploclada_eh_chr1.2474:0.0493403)n25:0.00217103)n20:0.00230704)n19:0.0188626,(Sorghum_bicolor_SORBI_3001G244600:0.0205079,(Zea_mays_Zm00001eb047830:0.0473153,(Zea_mays_Zm00001eb222900:0.00959274,(Zea_mays_Zm00001eb222880:0.00334415,Zea_mays_Zm00001eb222910:0.00683226)n34:4.2422e-05)n33:0.0323957)n32:0.00359952)n31:0.00472986)n18:0.0261295,(((Eragrostis_curvula_EJB05_22776:0.065911,(Eleusine_coracana_ELECO.r07.2AG0124930:0.00638836,Eleusine_coracana_ELECO.r07.2BG0180530:0.00731331)n38:0.0593997)n37:0.0429642,(Aristida_adscensionis_H_Aadptg000025l000428.1:0.0784121,Stipagrostis_hirtigluma_H_Shi_ptg000025l_000240.1:0.0570084)n39:0.0205187)n36:0.00445732,(Chasmanthium_laxum_Chala.03G088700:0.0522723,(Phragmites_australis_Phragmites_australis_PaChr25_12225256_12232974_evm.model.PaChr25.381_1_CDS_4362438495_14997:0.0619412,Phragmites_australis_Phragmites_australis_PaChr18_17801596_17809321_evm.model.PaChr18.549_1_CDS_4362408633_29179:0.047147)n41:0.00523856)n40:0.00442681)n35:0.00419107)n17:0.0504391)n4:0.0375051)n0;
```
