## Supplementary Dataset S1 for "Gene turnover and contingency facilitated the repeated evolution of C_4_ photosynthesis in grasses": OG0009898_tree.txt

```
((Streptochaeta_angustifolia_strangu_025552:0.233654,(Pharus_latifolius_Phala.11G122200:0.0234111,Pharus_latifolius_Phala.11G122200.2:0.068168)n2:0.0937618)n1:0.0523455,((Brachypodium_distachyon_BRADI_3g50670v3:0.120478,((Hordeum_vulgareMorex_HORVU.MOREX.r3.5HG0445710:5e-09,Hordeum_spontaneum_WB01_005551_0264921:0.0024356)n6:0.0143763,(Hordeum_vulgareMorex_HORVU.MOREX.r3.5HG0442710:0.00814181,Hordeum_spontaneum_WB01_000393_0112327:0.0934634)n7:0.0103848)n5:0.114852)n4:0.0405995,((((Olyra_latifolia_Ola027564:0.0544922,Ampelocalamus_luodianensis_Alu10Dg08700.1:0.0427699)n11:0.00951694,(Dendrocalamus_sinicus_Dendrocalamus_sinicus_Dsi10C_10426912_10428108_Dsi10Cg01970.1_-1_CDS_4147827415_10040:0.113272,(Dendrocalamus_sinicus_Dendrocalamus_sinicus_Dsi10B_12972554_12974321_Dsi10Bg02240.1_-1_CDS_4147824676_3277:5e-09,Dendrocalamus_sinicus_Dendrocalamus_sinicus_Dsi10B_13223727_13225508_Dsi10Bg02310.1_-1_CDS_4147824697_15095:5e-09)n13:0.0437215)n12:0.0115562)n10:0.0174316,(Zizania_latifolia_GWHTBFHI008159:0.0948464,(Leersia_perrieri_LPERR10G04740:0.0714131,Oryza_sativa_LOC_Os10g21020:0.062024)n15:0.0457361)n14:0.0398277)n9:0.00991188,(Phragmites_australis_Phragmites_australis_PaChr25_7689050_7690303_evm.model.PaChr25.219_1_CDS_4362438135_33480:0.0843171,((Aristida_adscensionis_H_Aadptg000031l000109.1:0.0880015,(Stipagrostis_hirtigluma_H_Shi_ptg000025l_002413.1:0.00451841,Stipagrostis_hirtigluma_H_Shi_ptg000046l_000699.1:0.0148201)n19:0.0574076)n18:0.0339377,(((Eragrostis_curvula_EJB05_22281:0,Eragrostis_curvula_EJB05_22417:0)n22:0.0670089,Eleusine_coracana_ELECO.r07.2BG0177230:0.064462)n21:0.0376786,((Chasmanthium_laxum_Chala.03G122400:0.0292645,(Chasmanthium_laxum_Chala.03G122100:0.0175732,((Chasmanthium_laxum_Chala.03G122000:0.0111696,Chasmanthium_laxum_Chala.03G122200:0.00660032)n27:5e-09,Chasmanthium_laxum_Chala.03G122300:0.0147051)n26:6e-09)n25:6e-09)n24:0.08298,((Sorghum_bicolor_SORBI_3001G350000:0.0339486,Zea_mays_Zm00001eb019030:0.0658935)n29:0.0373004,(Urochloa_fusta_Urofu.9G293100:0.0391434,(((Cenchrus_americanus_H_CamCM007983.2001257.1:0.0191968,Setaria_viridis_SEVIR_9G275300v2:5e-09)n33:0.0246041,(Digitaria_radicosa_Dra01G0279300:0.0435173,((Digitaria_exilis_H_Dex9B-001323.1:0,Digitaria_exilis_H_DexUA-004576.1:0)n36:0.00431082,Digitaria_exilis_H_Dex9A-001308.1:0.00886121)n35:0.0608717)n34:0.0148883)n32:0.00977085,((Echinocloa_haploclada_eh_chr1.1688:0.0684136,ASEM_AUS1_H_AUS1CM014278.1000402.1:0.0467397)n38:0.00591112,(Dichantelium_oligosantes_H_DolKV776898.1000009.1:0.0476285,(Panicum_hallii_Pahal.9G330100:0.0226684,(Panicum_virgatum_Pavir.J349500:0.0486667,Panicum_virgatum_Pavir.9KG256200:0.0717697)n41:0.0297382)n40:0.0209568)n39:0.00723376)n37:0.00287825)n31:0.00470963)n30:0.023818)n28:0.0236669)n23:0.0115129)n20:0.0166503)n17:0.0185332)n16:0.0447237)n8:0.0137555)n3:0.0523455)n0;
```
