## Supplementary Dataset S1 for "Gene turnover and contingency facilitated the repeated evolution of C_4_ photosynthesis in grasses": OG0009899_tree.txt

```
((Streptochaeta_angustifolia_strangu_028586:0.15504,((Pharus_latifolius_Phala.11G077700.3:6e-09,Pharus_latifolius_Phala.11G077700.4:5e-09)n3:0.00201687,(Pharus_latifolius_Phala.11G077700.2:5e-09,Pharus_latifolius_Phala.11G077700:5e-09)n4:5e-09)n2:0.0927097)n1:0.0411875,(((Oryza_sativa_LOC_Os10g30850:0.102737,(Zizania_latifolia_GWHTBFHI008313:0.0590338,Leersia_perrieri_LPERR10G08460:0.0516091)n8:0.0172977)n7:0.0461754,(Olyra_latifolia_Ola038643:0.0593293,((Brachypodium_distachyon_BRADI_3g27700v3:0.0938657,(Hordeum_spontaneum_WB01_000619_3399748:0.00158798,(Hordeum_vulgareMorex_HORVU.MOREX.r3.1HG0039160:0.0988992,Hordeum_vulgareMorex_HORVU.MOREX.r3.1HG0039160.2:4.5e-09)n13:5e-10)n12:0.00875205)n11:0.0357957,(Dendrocalamus_sinicus_Dendrocalamus_sinicus_Dsi10B_20132839_20135076_Dsi10Bg04350.1_-1_CDS_4147825309_18473:0.0427642,((Ampelocalamus_luodianensis_Alu10Cg05970.2:0.0150209,Dendrocalamus_sinicus_Dendrocalamus_sinicus_Dsi10C_14718761_14720874_Dsi10Cg03250.1_-1_CDS_4147827799_55631:0.0151537)n16:0.00906908,(Ampelocalamus_luodianensis_Alu10Dg06340.4:0.0219435,Dendrocalamus_sinicus_Dendrocalamus_sinicus_Dsi10A_7531886_7534305_Dsi10Ag04760.1_1_CDS_4147822813_34783:0.0290908)n17:0.00231968)n15:0.0080434)n14:0.000893711)n10:0.00620652)n9:0.0197369)n6:0.020892,((Aristida_adscensionis_H_Aadptg000081l000035.1:0.0462731,((Stipagrostis_hirtigluma_H_Shi_ptg000025l_002323.1:0.0324113,(Phragmites_australis_Phragmites_australis_PaChr18_18138241_18140060_evm.model.PaChr18.571_1_CDS_4362408683_7730:0.0369723,Phragmites_australis_Phragmites_australis_PaChr25_13153218_13155257_evm.model.PaChr25.436_1_CDS_4362438617_23819:0.0455307)n22:0.00505897)n21:0.0126669,Stipagrostis_hirtigluma_H_Shi_ptg000025l_002322.1:0.057392)n20:0.00637689)n19:0.0210706,((Eragrostis_curvula_EJB05_22142:0.0381031,(Eleusine_coracana_ELECO.r07.2AG0126070:0.00886729,Eleusine_coracana_ELECO.r07.2BG0181850:0.00525121)n25:0.0338732)n24:0.0307811,(Chasmanthium_laxum_Chala.03G078100:0.041718,(((Zea_mays_Zm00001eb095050:0.263314,Zea_mays_Zm00001eb047060:0.00379764)n29:0.0299214,Sorghum_bicolor_SORBI_3001G234300:0.0317976)n28:0.0419983,(((((Cenchrus_americanus_H_CamCM007983.2001047.1:0.0184527,Setaria_viridis_SEVIR_9G238100v2:0.00904206)n34:0.0109289,((ASEM_AUS1_H_AUS1CM014278.1005880.1:0.00710411,ASEM_RSA5_H_RSA5chrom9004516.1:0.00175933)n36:0.0147847,(Dichantelium_oligosantes_H_DolKV775932.1000004.1:0.0133132,(Digitaria_radicosa_Dra09G0137100:0.0318715,(Digitaria_exilis_H_Dex9A-001136.1:0.0147776,Digitaria_exilis_H_Dex9B-001134.1:0.00851549)n39:0.00360685)n38:0.0090538)n37:0.00719834)n35:0.00402667)n33:0.00410775,Urochloa_fusta_Urofu.9G250700:0.0209551)n32:0.00361668,Echinocloa_haploclada_eh_chr1.2344:0.0408127)n31:0.00603804,(Panicum_hallii_Pahal.9G235000:0.0127049,(Panicum_virgatum_Pavir.9KG216600:0.00905309,Panicum_virgatum_Pavir.9NG388700:0.0130438)n41:0.00144931)n40:0.00177924)n30:0.00961537)n27:0.0240518)n26:0.00917042)n23:0.00777098)n18:0.043564)n5:0.0411875)n0;
```
