## Supplementary Dataset S1 for "Gene turnover and contingency facilitated the repeated evolution of C_4_ photosynthesis in grasses": OG0009900_tree.txt

```
((Ananas_comosus_H_Ananas_contig10_000129.1:0.0946487,Tillandsia_fasciculata_H_Tillandsia_CM054937.1_000749.1:0.0150644)n1:0.0822287,(Pharus_latifolius_Phala.01G061300:0.075117,(Streptochaeta_angustifolia_strangu_010810:0.0546837,((((Olyra_latifolia_scaffold233_309737_316147_-:0.0358659,((Hordeum_spontaneum_WB01_005719_0021814:0,Hordeum_vulgareMorex_HORVU.MOREX.r3.5HG0515940:0)n9:0.0655851,Brachypodium_distachyon_BRADI_1g06640v3:0.046661)n8:0.0412989)n7:0.00543964,(Ampelocalamus_luodianensis_Alu03Dg26170.2:0.0209729,(Dendrocalamus_sinicus_Dendrocalamus_sinicus_Dsi03B_4178698_4184496_Dsi03Bg03560.1_-1_CDS_4147735177_52510:0.0304357,Dendrocalamus_sinicus_Dendrocalamus_sinicus_Dsi03A_4027652_4034439_Dsi03Ag03430.1_-1_CDS_4147727749_21527:0.0348541)n11:0.00387267)n10:0.00463073)n6:6e-09,(Dendrocalamus_sinicus_Dendrocalamus_sinicus_Dsi05B_12027221_12028667_Dsi05Bg04810.1_1_CDS_4147767664_32912:0.119397,(Ampelocalamus_luodianensis_Alu03Cg04990.1:0.0120436,Dendrocalamus_sinicus_Dendrocalamus_sinicus_Dsi03C_29388168_29397342_Dsi03Cg15460.1_1_CDS_4147745752_35655:0.0229124)n13:0.00562373)n12:0.000624859)n5:0.00367243,(((Leersia_perrieri_LPERR03G30670:0.0314506,Oryza_sativa_LOC_Os03g56970:0.0267032)n16:0.0295961,(Zizania_latifolia_GWHTBFHI013571:0.0332272,Zizania_latifolia_GWHTBFHI023010:0.0454942)n17:0.0106553)n15:0.0362434,(((Stipagrostis_hirtigluma_H_Shi_ptg000021l_001496.1:0.0462897,Stipagrostis_hirtigluma_H_Shi_ptg000025l_002320.1:0.0124646)n20:0.0152838,Aristida_adscensionis_H_Aadptg000081l000034.1:0.0587251)n19:0.0285392,(((Chasmanthium_laxum_Chala.03G078000:0.0108039,Chasmanthium_laxum_Chala.12G006900:0.0049242)n23:0.027252,((Sorghum_bicolor_SORBI_3001G234200:0.0128209,Zea_mays_Zm00001eb222460:0.0318012)n25:0.0433956,(Dichantelium_oligosantes_H_DolKV775932.1000003.1:0.00720121,((Digitaria_radicosa_Dra09G0137200:0.0197366,(Digitaria_exilis_H_Dex9A-001135.1:0.0103879,Digitaria_exilis_H_Dex9B-001133.1:0.00589548)n29:0.0118548)n28:0.0119546,((Urochloa_fusta_Urofu.9G250600:0.028204,(Cenchrus_americanus_H_CamCM007983.2001046.1:0.0189837,Setaria_viridis_SEVIR_9G237800v2:0.00935)n32:0.0174438)n31:0.00206019,((Panicum_hallii_Pahal.9G234900:0.0122298,(Panicum_virgatum_Pavir.9KG216700:0.00933591,Panicum_virgatum_Pavir.9NG332500:0.015529)n35:0.0097674)n34:0.00513976,(Echinocloa_haploclada_eh_chr1.2343:0.0249898,(ASEM_AUS1_H_AUS1CM014278.1005879.1:0.00608362,ASEM_RSA5_H_RSA5chrom9004515.1:0.00233698)n37:0.0161184)n36:0.00483786)n33:0.00125718)n30:0.00363947)n27:0.00410326)n26:0.0157708)n24:0.0100126)n22:0.0159673,((Eragrostis_curvula_EJB05_22144:0.0500023,(Eleusine_coracana_ELECO.r07.2AG0126080:0.00561442,Eleusine_coracana_ELECO.r07.2BG0181860:0.017667)n40:0.0298831)n39:0.0220522,(Phragmites_australis_Phragmites_australis_PaChr25_13159778_13165220_evm.model.PaChr25.437_1_CDS_4362438619_24661:0.0323912,Phragmites_australis_Phragmites_australis_PaChr18_18130594_18135315_evm.model.PaChr18.570_1_CDS_4362408681_6888:0.0280023)n41:0.00311136)n38:0.00703573)n21:0.0069892)n18:0.0298391)n14:0.00412741)n4:0.0501614)n3:0.0271077)n2:0.0822287)n0;
```
