## Supplementary Dataset S1 for "Gene turnover and contingency facilitated the repeated evolution of C_4_ photosynthesis in grasses": OG0009901_tree.txt

```
(((Ananas_comosus_H_Ananas_contig9_000981.1:0.0197766,Tillandsia_fasciculata_H_Tillandsia_CM054934.1_000383.1:0.0230538)n2:0.110947,(Carex_scoparia_H_Carex_Csco_scaffold_16_000727.1:0.123297,(Juncus_effusus_H_Juncus_Jeff_scaffold_6_000489.1:0.024473,Juncus_effusus_H_Juncus_Jeff_scaffold_13_001091.1:0.0804934)n4:0.129368)n3:0.0692047)n1:0.0442814,((Streptochaeta_angustifolia_strangu_038817:0.0730016,(Pharus_latifolius_Phala.11G074400:5e-09,Pharus_latifolius_Phala.11G074400.2:5e-09)n7:0.060733)n6:0.0240722,(((Brachypodium_distachyon_BRADI_3g27960v3:0.0504573,(Hordeum_spontaneum_WB01_002807_0510340:0.000794554,(Hordeum_vulgareMorex_HORVU.MOREX.r3.1HG0040000.2:0.00367809,Hordeum_vulgareMorex_HORVU.MOREX.r3.1HG0040000:4.5e-09)n12:5e-10)n11:0.000966929)n10:0.0457229,((Olyra_latifolia_Ola003217:0.0120875,Olyra_latifolia_Ola022599:0.00575625)n14:0.0465876,(Dendrocalamus_sinicus_Dendrocalamus_sinicus_Dsi10A_6849881_6853368_Dsi10Ag04560.1_-1_CDS_4147822753_1019:0.0219725,(Ampelocalamus_luodianensis_Alu10Dg06020.2:0.0198268,Ampelocalamus_luodianensis_Alu10Cg08770.1:0.0176721)n16:0.00196357)n15:0.0040135)n13:0.0114951)n9:0.0188529,((Zizania_latifolia_GWHTBFHI008352:0.0617636,(Leersia_perrieri_LPERR10G08930:0.0426044,Oryza_sativa_LOC_Os10g31950:0.0419509)n19:0.0231397)n18:0.0457456,(((Sorghum_bicolor_SORBI_3001G230100:0.0264763,Zea_mays_Zm00001eb222320:0.0289095)n22:0.0348196,((ASEM_AUS1_H_AUS1CM014278.1000494.1:0.00934121,ASEM_RSA5_H_RSA5chrom9001902.1:0.00289491)n24:0.0477988,((Dichantelium_oligosantes_H_DolKV778969.1000004.1:0.0179096,Echinocloa_haploclada_eh_chr1.2286:0.0326402)n26:0.00415555,((Digitaria_radicosa_Dra09G0141900:0.0202715,(Digitaria_exilis_H_Dex9A-004528.1:0.00237848,Digitaria_exilis_H_Dex9B-004396.1:0.00238133)n29:0.0122567)n28:0.0217993,((Panicum_hallii_Pahal.9G230200:0.0183269,(Panicum_virgatum_Pavir.9KG211500:0.037985,Panicum_virgatum_Pavir.9NG268200:0.017988)n32:0.00562585)n31:0.0121301,(Urochloa_fusta_Urofu.9G246000:0.0301152,(Cenchrus_americanus_H_CamCM007983.2004363.1:0.0228906,Setaria_viridis_SEVIR_9G232800v2:0.014337)n34:0.0103822)n33:0.00449018)n30:0.00419464)n27:0.00602728)n25:0.00368921)n23:0.00745599)n21:0.0153592,((Chasmanthium_laxum_Chala.03G074200:0.049087,Stipagrostis_hirtigluma_H_Shi_ptg000025l_000173.1:0.0471734)n36:0.00757942,((Eragrostis_curvula_EJB05_22098:0.0574361,(Eleusine_coracana_ELECO.r07.2AG0126750:0.00736357,Eleusine_coracana_ELECO.r07.2BG0182350:0.00390763)n39:0.0516926)n38:0.0177205,(Aristida_adscensionis_H_Aadptg000081l000122.1:0.0690387,(Phragmites_australis_Phragmites_australis_PaChr25_13854277_13858492_evm.model.PaChr25.467_1_CDS_4362438685_9941:0.0351374,Phragmites_australis_Phragmites_australis_PaChr18_19735944_19739179_evm.model.PaChr18.633_1_CDS_4362408821_23302:0.040402)n41:0.00342862)n40:0.00646734)n37:0.00223601)n35:0.00797844)n20:0.0402176)n17:0.010631)n8:0.0317979)n5:0.0442814)n0;
```
