## Supplementary Dataset S1 for "Gene turnover and contingency facilitated the repeated evolution of C_4_ photosynthesis in grasses": OG0009902_tree.txt

```
(((Juncus_effusus_H_Juncus_Jeff_scaffold_4_000757.1:0.202541,Carex_scoparia_H_Carex_Csco_scaffold_22_000149.1:0.176309)n2:0.13532,(Ananas_comosus_H_Ananas_contig14_000295.1:0.0347668,(Tillandsia_fasciculata_H_Tillandsia_CM054938.1_000292.1:0.0683572,Tillandsia_fasciculata_H_Tillandsia_CM054938.1_000293.1:0.0271026)n4:0.0030114)n3:0.00977856)n1:0.0475833,(Streptochaeta_angustifolia_strangu_016399:0.0661232,(Pharus_latifolius_Phala.10G052700:0.0762556,((((Zizania_latifolia_GWHTBFHI009233:0.0247867,Zizania_latifolia_GWHTBFHI028619:0.0348169)n10:0.0159427,(Leersia_perrieri_LPERR12G11860:0.052066,Oryza_sativa_LOC_Os12g34860:0.0419181)n11:0.0246789)n9:0.0460043,((Brachypodium_distachyon_BRADI_4g05930v3:0.078741,(Hordeum_spontaneum_WB01_004018_0892534:0.0016961,Hordeum_vulgareMorex_HORVU.MOREX.r3.5HG0446480:5e-09)n14:0.0700778)n13:0.037584,(Olyra_latifolia_Ola026835:0.0408902,(Ampelocalamus_luodianensis_Alu12Dg06720.1:0.0216794,(Dendrocalamus_sinicus_Dendrocalamus_sinicus_Dsi12A_6425275_6426805_Dsi12Ag03210.1_-1_CDS_4147841944_1645:0.12147,Dendrocalamus_sinicus_Dendrocalamus_sinicus_Dsi03C_19680961_19685231_Dsi03Cg08050.1_1_CDS_4147743529_35085:0.0259259)n17:0.00288066)n16:0.00564479)n15:0.00588642)n12:0.00932469)n8:0.0123694,(((Eragrostis_curvula_EJB05_01325:0.0524266,(Eleusine_coracana_ELECO.r07.5BG0441050:0.0114478,Eleusine_coracana_ELECO.r07.5AG0392760:0.00574378)n21:0.0494535)n20:0.0303123,(Aristida_adscensionis_H_Aadptg000087l000043.1:0.0536706,(Stipagrostis_hirtigluma_H_Shi_ptg000022l_000252.1:0.0240613,Stipagrostis_hirtigluma_H_Shi_ptg000046l_001011.1:0.0183239)n23:0.0293384)n22:0.012555)n19:0.00641661,((((Echinocloa_haploclada_eh_chr5.4279:0.038293,(ASEM_AUS1_H_AUS1CM014278.1000502.1:0.015993,ASEM_RSA5_H_RSA5chrom9001908.1:0.00267168)n28:0.0443863)n27:0.00676281,((Urochloa_fusta_Urofu.3G396500:0.0303389,(Cenchrus_americanus_H_CamCM007985.2003154.1:0.0229072,Setaria_viridis_SEVIR_3G362100v2:0.00707763)n31:0.0186006)n30:0.00201653,((Digitaria_radicosa_Dra03G0303600:0.0185626,(Digitaria_exilis_H_Dex3A-001809.1:0.00677786,Digitaria_exilis_H_Dex3B-001788.1:0.00761246)n34:0.0190435)n33:0.0178644,(Dichantelium_oligosantes_H_DolKV767660.1000013.1:0.0297236,(Panicum_hallii_Pahal.3G450400:0.00950819,(Panicum_virgatum_Pavir.3NG189900:0.0153459,Panicum_virgatum_Pavir.3KG446600:0.0109303)n37:0.00732803)n36:0.0113807)n35:0.00573611)n32:0.00037269)n29:0.00551888)n26:0.0273274,(Sorghum_bicolor_SORBI_3003G287900:0.0226545,(Zea_mays_Zm00001eb371320:0.0403869,Zea_mays_Zm00001eb153980:0.0320609)n39:0.00356232)n38:0.00357991)n25:0.0169446,(Chasmanthium_laxum_Chala.12G128700:0.0528841,(Phragmites_australis_Phragmites_australis_PaChr22_6213931_6217583_evm.model.PaChr22.431_1_CDS_4362431683_38521:0.0348078,Phragmites_australis_Phragmites_australis_PaChr23_18630971_18634740_evm.model.PaChr23.651_1_CDS_4362435195_28848:0.032454)n41:0.003606)n40:0.0103308)n24:0.00902967)n18:0.0244588)n7:0.0508132)n6:0.0244506)n5:0.0475833)n0;
```
