## Supplementary Dataset S1 for "Gene turnover and contingency facilitated the repeated evolution of C_4_ photosynthesis in grasses": OG0009903_tree.txt

```
(Carex_scoparia_H_Carex_Csco_scaffold_22_000554.1:0.199779,(Streptochaeta_angustifolia_strangu_016398:0.0498698,((Pharus_latifolius_Phala.10G052300.3:5e-09,((Pharus_latifolius_Phala.10G052300:0,Pharus_latifolius_Phala.10G052300.5:0)n5:5e-09,(Pharus_latifolius_Phala.10G052300.4:5e-09,Pharus_latifolius_Phala.10G052300.2:5e-09)n6:5e-09)n4:5e-09)n3:0.0739716,((((Brachypodium_distachyon_BRADI_4g05917v3:0.0568193,(Hordeum_spontaneum_WB01_004018_0911905:5e-09,(Hordeum_vulgareMorex_HORVU.MOREX.r3.5HG0446460.2:5e-09,Hordeum_vulgareMorex_HORVU.MOREX.r3.5HG0446460:0.00121423)n12:6e-09)n11:0.0598021)n10:0.0325046,(Zizania_latifolia_GWHTBFHI009232:0.0541553,(Leersia_perrieri_LPERR12G11870:0.0379321,Oryza_sativa_LOC_Os12g34870:0.0328751)n14:0.013287)n13:0.0428905)n9:0.00241078,((Ampelocalamus_luodianensis_Alu12Cg04490.5:0.0202903,(Dendrocalamus_sinicus_Dendrocalamus_sinicus_Dsi12A_6421562_6424741_Dsi12Ag03200.1_1_CDS_4147841941_56803:0.0148941,Dendrocalamus_sinicus_Dendrocalamus_sinicus_Dsi03C_19686111_19688219_Dsi03Cg08060.1_-1_CDS_4147743532_36774:0.0258041)n17:0.00286713)n16:0.00681546,Olyra_latifolia_Ola026836:0.0543324)n15:0.00505167)n8:0.0129731,((Aristida_adscensionis_H_Aadptg000087l000146.1:0.0562316,(Stipagrostis_hirtigluma_H_Shi_ptg000022l_000523.1:0.00996099,Stipagrostis_hirtigluma_H_Shi_ptg000046l_000417.1:0.00618607)n20:0.0364895)n19:0.0140956,((Phragmites_australis_Phragmites_australis_PaChr22_6209129_6212238_evm.model.PaChr22.430_1_CDS_4362431681_37677:0.0314879,(Eragrostis_curvula_EJB05_01321:0.0498712,(Eleusine_coracana_ELECO.r07.5BG0441060:0.00543774,Eleusine_coracana_ELECO.r07.5AG0392770:0.00177149)n24:0.0549486)n23:0.0193513)n22:0.00727457,(Chasmanthium_laxum_Chala.12G128600:0.0279275,((Zea_mays_Zm00001eb410670:0.046836,Sorghum_bicolor_SORBI_3008G115900:0.0242428)n27:0.0365519,((Panicum_hallii_Pahal.3G450500:0.0217981,(Panicum_virgatum_Pavir.3NG189800:0.0273229,Panicum_virgatum_Pavir.3KG446700:0.0117922)n30:0.0048)n29:0.0318396,(((Urochloa_fusta_Urofu.3G396600:0.0304454,(Cenchrus_americanus_H_CamCM007985.2000319.1:0.0500736,Setaria_viridis_SEVIR_3G362000v2:0.0171702)n34:0.00989967)n33:0.00970527,(Dichantelium_oligosantes_H_DolKV767660.1000008.1:0.0676259,(ASEM_AUS1_H_AUS1CM014278.1005836.1:0.0116188,ASEM_RSA5_H_RSA5chrom9004489.1:0.0109493)n36:0.0291736)n35:0.00367467)n32:0.00152933,(Echinocloa_haploclada_eh_chr5.4280:0.0373208,((Digitaria_radicosa_Dra03G0303700.2:5e-09,Digitaria_radicosa_Dra03G0303700:5e-09)n39:0.0162465,(Digitaria_exilis_H_Dex3A-002534.1:0.00727612,(Digitaria_exilis_H_Dex3A-002535.1:0.0355246,Digitaria_exilis_H_Dex3B-002523.1:0.00629491)n41:0.00065911)n40:0.0143518)n38:0.0158628)n37:0.00607946)n31:0.000182373)n28:0.006458)n26:0.008036)n25:0.00512012)n21:0.016693)n18:0.0330196)n7:0.0349105)n2:0.02808)n1:0.199779)n0;
```
