## Supplementary Dataset S1 for "Gene turnover and contingency facilitated the repeated evolution of C_4_ photosynthesis in grasses": OG0009904_tree.txt

```
((((Tillandsia_fasciculata_H_Tillandsia_CM054931.1_000453.1:0.032928,Tillandsia_fasciculata_H_Tillandsia_CM054931.1_000892.1:0.00267403)n3:0.0434292,(Ananas_comosus_H_Ananas_contig23_000673.1:0.0375134,(Ananas_comosus_H_Ananas_contig4_001108.1:0.00119085,Ananas_comosus_H_Ananas_contig23_000674.1:0.0196442)n5:0.00180962)n4:0.0227089)n2:0.140667,(Juncus_effusus_H_Juncus_Jeff_scaffold_6_000484.1:0.224293,Carex_scoparia_H_Carex_Csco_scaffold_16_000722.1:0.174684)n6:0.131967)n1:0.0623299,(Streptochaeta_angustifolia_strangu_038295:0.0465362,((Pharus_latifolius_Phala.11G071100:5e-09,Pharus_latifolius_Phala.11G071100.2:5e-09)n9:0.0644411,((((Dendrocalamus_sinicus_Dendrocalamus_sinicus_Dsi10B_20865726_20879419_Dsi10Bg04590.1_1_CDS_4147825381_2154:0.00486428,Dendrocalamus_sinicus_Dendrocalamus_sinicus_Dsi10B_20742838_20756212_Dsi10Bg04520.1_1_CDS_4147825360_47178:0.00256902)n13:0.0295563,(Olyra_latifolia_Ola003198:0.0459328,Ampelocalamus_luodianensis_Alu10Cg08720.2:0.0222744)n14:0.00529288)n12:0.00805983,((Brachypodium_distachyon_BRADI_3g28060v3:0.0468662,(Hordeum_spontaneum_WB01_000221_0284060:0.000826973,Hordeum_vulgareMorex_HORVU.MOREX.r3.1HG0040570:0.00041341)n17:0.0482722)n16:0.0403034,(Zizania_latifolia_GWHTBFHI001966:0.0503964,(Leersia_perrieri_LPERR10G09020:0.0339943,Oryza_sativa_LOC_Os10g32540:0.0286288)n19:0.0226636)n18:0.0255049)n15:0.00868903)n11:0.00781038,((Aristida_adscensionis_H_Aadptg000105l000021.1:0.0423164,Stipagrostis_hirtigluma_H_Shi_ptg000025l_000185.1:0.0278061)n21:0.021171,((Eragrostis_curvula_EJB05_22078:0.0433923,(Eleusine_coracana_ELECO.r07.2AG0126940:0.0131311,Eleusine_coracana_ELECO.r07.2BG0182510:0.0117785)n24:0.0420078)n23:0.0248049,(Phragmites_australis_Phragmites_australis_PaChr25_13953319_13963376_evm.model.PaChr25.475_1_CDS_4362438703_17522:0.0461744,((Sorghum_bicolor_SORBI_3001G228300:0.0133367,Zea_mays_Zm00001eb046590:0.024447)n27:0.0412349,(Chasmanthium_laxum_Chala.03G072900:0.039527,(((Digitaria_radicosa_Dra09G0143100:0.0178282,(Digitaria_exilis_H_Dex9A-004534.1:0.0102714,Digitaria_exilis_H_Dex9B-004402.1:0.00894196)n32:0.0168212)n31:0.0234319,((Echinocloa_haploclada_eh_chr1.2272:0.0284813,(Panicum_virgatum_Pavir.9NG267100:0.0444469,(ASEM_AUS1_H_AUS1CM014278.1000507.1:0.00959323,ASEM_RSA5_H_RSA5chrom9001912.1:0.00666418)n36:0.00767417)n35:0.00940899)n34:0.00826113,((Urochloa_fusta_Urofu.9G244600:0.0253786,(Cenchrus_americanus_H_CamCM007983.2004371.1:0.0236195,Setaria_viridis_SEVIR_9G231000v2:0.00636133)n39:0.0135831)n38:0.00548373,(Panicum_hallii_Pahal.9G204900:0.00899591,(Panicum_virgatum_Pavir.9NG267200:0.0266897,Panicum_virgatum_Pavir.9KG212500:0.0157726)n41:0.00175251)n40:0.00237869)n37:0.00279766)n33:0.000310852)n30:0.00650082,Dichantelium_oligosantes_H_DolKV776962.1000003.1:0.0319616)n29:0.0153962)n28:0.00531722)n26:0.0093489)n25:0.00470932)n22:0.00714016)n20:0.0222336)n10:0.0376849)n8:0.0251904)n7:0.0623299)n0;
```
