## Supplementary Dataset S1 for "Gene turnover and contingency facilitated the repeated evolution of C_4_ photosynthesis in grasses": OG0009905_tree.txt

```
((Streptochaeta_angustifolia_strangu_022427:0.0829133,(Pharus_latifolius_Phala.01G084000:0,Pharus_latifolius_Phala.01G084000.2:0)n2:0.0826711)n1:0.0311625,((((Leersia_perrieri_LPERR03G28470:0.0431034,Oryza_sativa_LOC_Os03g53510:0.0370151)n6:0.0257107,(Zizania_latifolia_GWHTBFHI014539:0.0396429,Zizania_latifolia_GWHTBFHI023167:0.0460046)n7:0.0130652)n5:0.0436066,((Brachypodium_distachyon_BRADI_1g08830v3:0.0930437,(Hordeum_spontaneum_WB01_013871_0026671:0.00225488,Hordeum_vulgareMorex_HORVU.MOREX.r3.5HG0510100:0.00075565)n10:0.16722)n9:0.0843267,((Dendrocalamus_sinicus_Dendrocalamus_sinicus_Dsi03C_27886103_27889185_Dsi03Cg14050.1_1_CDS_4147745329_24961:0.0180982,(Ampelocalamus_luodianensis_Alu03Cg06870.1:0.000627709,Ampelocalamus_luodianensis_Alu03Cg06930.2:0.00206849)n13:0.0395659)n12:0.0134473,((Ampelocalamus_luodianensis_Alu03Dg24410.1:0.0323848,Ampelocalamus_luodianensis_Alu03Dg17570.2:0.00289029)n15:0.0131628,Dendrocalamus_sinicus_Dendrocalamus_sinicus_Dsi03A_6222079_6224693_Dsi03Ag05010.1_-1_CDS_4147728223_4085:0.0338934)n14:0.00110504)n11:0.0282245)n8:0.0114125)n4:0.00940137,((Aristida_adscensionis_H_Aadptg000018l000633.1:0.0468432,Stipagrostis_hirtigluma_H_Shi_ptg000037l_001400.1:0.0519962)n17:0.0258925,(((Eragrostis_curvula_EJB05_04536:0.0933042,(Eleusine_coracana_ELECO.r07.3BG0261760:0.0110318,Eleusine_coracana_ELECO.r07.3AG0216440:0.0130529)n21:0.0343658)n20:0.059513,(Phragmites_australis_Phragmites_australis_PaChr3_43203894_43206545_evm.model.PaChr3.2324_1_CDS_4362445755_9961:0.0543937,Phragmites_australis_Phragmites_australis_PaChr4_42522946_42525392_evm.model.PaChr4.2079_1_CDS_4362453775_27228:0.0374878)n22:0.00416531)n19:0.014903,(Chasmanthium_laxum_Chala.03G239800:0.0354384,((Sorghum_bicolor_SORBI_3001G092100:0.0265856,Zea_mays_Zm00001eb057050:0.0782249)n25:0.0462707,(Echinocloa_haploclada_eh_chr1.815:0.0196647,((Dichantelium_oligosantes_H_DolKV772403.1000002.1:0.0293352,((ASEM_AUS1_H_AUS1CM014278.1001263.1:0.00462035,ASEM_RSA5_H_RSA5chrom9003221.1:5e-09)n30:0.00154385,(ASEM_AUS1_H_AUS1CM014278.1005822.1:0.00541752,ASEM_RSA5_H_RSA5chrom3001112.1:0.00230766)n31:5e-09)n29:0.019645)n28:0.00418797,((Panicum_hallii_Pahal.9G090100:0.0124826,(Panicum_virgatum_Pavir.9NG103300:0.0129117,(Panicum_virgatum_Pavir.9NG088400:5e-09,Panicum_virgatum_Pavir.2NG213500:5e-09)n35:0.00999576)n34:0.00980954)n33:0.0119801,((Urochloa_fusta_Urofu.9G092200:0.0208794,(Cenchrus_americanus_H_CamCM007983.2005110.1:0.0340459,Setaria_viridis_SEVIR_9G093500v2:0.00576089)n38:0.0113855)n37:0.0108774,((Digitaria_radicosa_Dra09G0078800:5e-09,Digitaria_radicosa_Dra09G0078800.2:6e-09)n40:0.0194598,(Digitaria_exilis_H_Dex9A-005215.1:0.00813394,Digitaria_exilis_H_Dex9B-005106.1:0.00350911)n41:0.0125844)n39:0.018476)n36:0.00414454)n32:0.00325523)n27:0.00209273)n26:0.0123189)n24:0.0350531)n23:0.0232756)n18:0.0103749)n16:0.0504681)n3:0.0311625)n0;
```
