## Supplementary Dataset S1 for "Gene turnover and contingency facilitated the repeated evolution of C_4_ photosynthesis in grasses": OG0009906_tree.txt

```
(((Ananas_comosus_H_Ananas_contig9_001010.1:0.0130613,Tillandsia_fasciculata_H_Tillandsia_CM054934.1_000415.1:0.0248795)n2:0.114752,(Juncus_effusus_H_Juncus_Jeff_scaffold_145_000001.1:0.22349,Carex_scoparia_H_Carex_Csco_scaffold_16_000093.1:0.137978)n3:0.0579339)n1:0.0424907,(Streptochaeta_angustifolia_strangu_006501:0.0644202,((Pharus_latifolius_Phala.11G069900.3:0.0161103,(Pharus_latifolius_Phala.11G069900:5e-09,Pharus_latifolius_Phala.11G069900.2:5e-09)n7:5e-09)n6:0.0674513,((((Hordeum_spontaneum_WB01_006337_0374877:0,Hordeum_vulgareMorex_HORVU.MOREX.r3.1HG0041250:0)n11:0.0644768,Brachypodium_distachyon_BRADI_3g28320v3:0.0551586)n10:0.0195481,(((Leersia_perrieri_LPERR10G09300:0.0269418,Oryza_sativa_LOC_Os10g32960:0.0194467)n14:0.017649,(Zizania_latifolia_GWHTBFHI001951:0.0228892,Zizania_latifolia_GWHTBFHI008387:0.0335025)n15:0.017942)n13:0.0426518,((((Dendrocalamus_sinicus_Dendrocalamus_sinicus_Dsi08C_25014019_25025214_Dsi08Cg09990.1_-1_CDS_4147810966_17863:0.201893,Dendrocalamus_sinicus_Dendrocalamus_sinicus_Dsi10A_6487245_6492191_Dsi10Ag04370.1_-1_CDS_4147822696_25779:0.0092412)n19:0.0197088,Dendrocalamus_sinicus_Dendrocalamus_sinicus_Dsi10B_21136684_21144778_Dsi10Bg04780.1_1_CDS_4147825438_34229:0.0251728)n18:0.00381987,Olyra_latifolia_Ola003158:0.0336013)n17:0.00178469,(Ampelocalamus_luodianensis_Alu10Dg05650.2:0.0310083,Ampelocalamus_luodianensis_Alu10Cg08440.1:0.0228212)n20:0.00253569)n16:0.00338622)n12:0.00358686)n9:0.0148119,(Chasmanthium_laxum_Chala.03G069500:0.0403495,(((Sorghum_bicolor_SORBI_3001G224600:0.0171932,Zea_mays_Zm00001eb046420:0.0292783)n24:0.0190869,((((Panicum_hallii_Pahal.9G227800:0.0166333,(Panicum_virgatum_Pavir.9KG193800:0.0161662,Panicum_virgatum_Pavir.9NG307400:0.0136545)n29:0.00415199)n28:0.0145088,(Urochloa_fusta_Urofu.9G240700:0.0180283,(Cenchrus_americanus_H_CamCM007983.2004391.1:0.0149033,Setaria_viridis_SEVIR_9G227200v2:0.0108478)n31:0.00790619)n30:0.00111995)n27:0.00351016,Dichantelium_oligosantes_H_DolKV776671.1000002.1:0.0236961)n26:0.00462286,(ASEM_AUS1_H_AUS1CM014278.1000535.1:0.0215,(Echinocloa_haploclada_eh_chr1.2237:0.0265121,(Digitaria_radicosa_Dra09G0146400:0.0226161,(Digitaria_exilis_H_Dex9A-004559.1:5e-09,Digitaria_exilis_H_Dex9B-004422.1:0.00271872)n35:0.0188877)n34:0.00925425)n33:0.00325769)n32:0.00224262)n25:0.0156163)n23:0.0106825,(Phragmites_australis_Phragmites_australis_PaChr18_20317384_20322542_evm.model.PaChr18.662_1_CDS_4362408885_7731:0.036177,((Aristida_adscensionis_H_Aadptg000025l000010.1:0.0563328,(Eragrostis_curvula_EJB05_22041:0.058219,(Eleusine_coracana_ELECO.r07.2AG0127390:0.00983723,Eleusine_coracana_ELECO.r07.2BG0182870:0.010694)n40:0.0428954)n39:0.0298731)n38:0.00880941,(Phragmites_australis_Phragmites_australis_PaChr25_14265019_14270061_evm.model.PaChr25.499_1_CDS_4362438755_39390:0.0263715,Stipagrostis_hirtigluma_H_Shi_ptg000025l_000203.1:0.0421602)n41:0.0031754)n37:0.0109163)n36:0.00121292)n22:0.00243777)n21:0.0045932)n8:0.0287471)n5:0.0177179)n4:0.0424907)n0;
```
