## Supplementary Dataset S1 for "Gene turnover and contingency facilitated the repeated evolution of C_4_ photosynthesis in grasses": OG0009907_tree.txt

```
(((Ananas_comosus_H_Ananas_contig9_001011.1:0.0323859,Tillandsia_fasciculata_H_Tillandsia_CM054934.1_000416.1:0.0499717)n2:0.0968653,(Juncus_effusus_H_Juncus_Jeff_scaffold_145_000002.1:0.174289,Carex_scoparia_H_Carex_Csco_scaffold_16_000094.1:0.150966)n3:0.159967)n1:0.0512197,((Pharus_latifolius_Phala.11G069700:5e-09,Pharus_latifolius_Phala.11G069700.2:5e-09)n5:0.0783906,(Streptochaeta_angustifolia_strangu_039840:0.0569214,((Zizania_latifolia_GWHTBFHI008389:0.0413328,(Oryza_sativa_LOC_Os10g32980:0.0357894,Leersia_perrieri_LPERR10G09310:0.151315)n9:0.0173658)n8:0.0337598,((Olyra_latifolia_Ola003157:0.0645249,(Ampelocalamus_luodianensis_Alu05Cg13930.2:0.472681,(Dendrocalamus_sinicus_Dendrocalamus_sinicus_Dsi10B_21154875_21157098_Dsi10Bg04810.1_1_CDS_4147825447_39296:0.0749403,((Dendrocalamus_sinicus_Dendrocalamus_sinicus_Dsi10C_15913936_15918056_Dsi10Cg03680.1_1_CDS_4147827928_14543:0.0368289,Ampelocalamus_luodianensis_Alu10Cg08420.1:0.0122652)n15:0.0105122,(Dendrocalamus_sinicus_Dendrocalamus_sinicus_Dsi10A_6469220_6473327_Dsi10Ag04350.1_-1_CDS_4147822690_22403:0.0343577,Ampelocalamus_luodianensis_Alu10Dg05620.2:0.0232357)n16:0.00419785)n14:0.00558602)n13:0.000620668)n12:0.00183038)n11:0.0112188,((Brachypodium_distachyon_BRADI_3g28350v3:0.0846359,(Hordeum_spontaneum_WB01_006337_0537405:5e-09,Hordeum_vulgareMorex_HORVU.MOREX.r3.1HG0041280:0.000425279)n19:0.0590003)n18:0.0448793,((Aristida_adscensionis_H_Aadptg000025l000012.1:0.0530979,Stipagrostis_hirtigluma_H_Shi_ptg000025l_000205.1:0.0533159)n21:0.0191544,(((Eragrostis_curvula_EJB05_22039:0.0509611,(Eleusine_coracana_ELECO.r07.2AG0127410:0.0142131,Eleusine_coracana_ELECO.r07.2BG0182890:0.014377)n25:0.0411858)n24:0.0288965,(Chasmanthium_laxum_Chala.03G069300:0.0240445,(Phragmites_australis_Phragmites_australis_PaChr25_14278929_14283107_evm.model.PaChr25.500_1_CDS_4362438761_41918:0.0433814,Phragmites_australis_Phragmites_australis_PaChr18_20327087_20331298_evm.model.PaChr18.664_1_CDS_4362408889_9420:0.0425351)n27:0.0175419)n26:0.0104717)n23:0.00691188,((Sorghum_bicolor_SORBI_3001G224300:0.0393407,Zea_mays_Zm00001eb046440:0.0265425)n29:0.0207352,(Echinocloa_haploclada_eh_chr1.2235:0.060172,((Urochloa_fusta_Urofu.9G240500:0.0541185,(Cenchrus_americanus_H_CamCM007983.2004393.1:0.027763,Setaria_viridis_SEVIR_9G227000v2:0.015169)n33:0.0129755)n32:0.00982922,((Digitaria_radicosa_Dra09G0146600:0.048823,(Digitaria_exilis_H_Dex9A-004561.1:0.0108868,Digitaria_exilis_H_Dex9B-004424.1:0.0188669)n36:0.0287998)n35:0.0114661,(Dichantelium_oligosantes_H_DolKV776671.1000004.1:0.0383971,((ASEM_AUS1_H_AUS1CM014278.1000537.1:0.0122932,ASEM_RSA5_H_RSA5chrom9001930.1:0.0105805)n39:0.0211435,(Panicum_hallii_Pahal.9G227600:0.0292667,(Panicum_virgatum_Pavir.9KG193600:0.0225873,Panicum_virgatum_Pavir.9NG307200:0.0164272)n41:0.0143963)n40:0.0178873)n38:0.00967212)n37:0.00676735)n34:0.00704236)n31:0.0112175)n30:0.0155707)n28:0.013705)n22:0.00695584)n20:0.0168341)n17:0.0158606)n10:0.0109624)n7:0.0467416)n6:0.0372614)n4:0.0512197)n0;
```
