## Supplementary Dataset S1 for "Gene turnover and contingency facilitated the repeated evolution of C_4_ photosynthesis in grasses": OG0009908_tree.txt

```
(Carex_scoparia_H_Carex_Csco_scaffold_16_000098.1:0.192275,(((Pharus_latifolius_Phala.11G068300:0.0189625,Pharus_latifolius_Phala.11G068800:0.0684981)n3:0.0887377,(Streptochaeta_angustifolia_strangu_007179:0.0454809,Streptochaeta_angustifolia_strangu_007180:0.0565924)n4:0.0757531)n2:0.0474902,((((Zizania_latifolia_GWHTBFHI001948:0.0363828,Zizania_latifolia_GWHTBFHI008399:0.0266001)n8:0.0386457,(Leersia_perrieri_LPERR10G09410:0.0585607,Oryza_sativa_LOC_Os10g33230:0.04951)n9:0.0273715)n7:0.0427954,(((Hordeum_spontaneum_WB01_007356_0146244:0,Hordeum_vulgareMorex_HORVU.MOREX.r3.1HG0041680:0)n12:0.0750619,Brachypodium_distachyon_BRADI_3g28430v3:0.0616984)n11:0.0526857,(Olyra_latifolia_Ola003139:0.0610076,(Dendrocalamus_sinicus_Dendrocalamus_sinicus_Dsi10B_21298174_21299711_Dsi10Bg04900.1_1_CDS_4147825474_54497:0.0420048,((Ampelocalamus_luodianensis_Alu10Cg08340.2:0.0152837,Dendrocalamus_sinicus_Dendrocalamus_sinicus_Dsi10C_15981307_15982846_Dsi10Cg03700.1_1_CDS_4147827934_17919:0.0205408)n16:0.00914298,(Ampelocalamus_luodianensis_Alu10Dg05530.1:0.028021,Dendrocalamus_sinicus_Dendrocalamus_sinicus_Dsi10A_6353184_6354723_Dsi10Ag04280.2_-1_CDS_4147822669_10587:0.0244189)n17:0.00271321)n15:0.0105802)n14:0.00613591)n13:0.010078)n10:0.00801122)n6:0.0203992,(Zea_mays_Zm00001eb222010:0.516626,((Eleusine_coracana_ELECO.r07.2AG0127560:0.0106721,Eleusine_coracana_ELECO.r07.2BG0183000:0.00796896)n20:0.0994664,(((Aristida_adscensionis_H_Aadptg000025l000018.1:0.0645608,Stipagrostis_hirtigluma_H_Shi_ptg000025l_000211.1:0.0398521)n23:0.0277704,(Phragmites_australis_Phragmites_australis_PaChr18_20427917_20429458_evm.model.PaChr18.671_1_CDS_4362408905_16163:0.0429068,(Phragmites_australis_Phragmites_australis_PaChr4_23488721_23489982_evm.model.PaChr4.1410_1_CDS_4362452291_40273:0.109905,Phragmites_australis_Phragmites_australis_PaChr25_14393626_14395158_evm.model.PaChr25.506_1_CDS_4362438773_4467:0.0186929)n25:0.0294764)n24:0.0108296)n22:0.005065,(Chasmanthium_laxum_Chala.03G068300:0.0488612,(((Digitaria_radicosa_Dra09G0147900:0.0435057,(Digitaria_exilis_H_Dex9A-004568.1:0.0107754,Digitaria_exilis_H_Dex9B-004431.1:0.00898242)n30:0.0111113)n29:0.0350851,((Echinocloa_haploclada_eh_chr1.2217:0.0471037,Dichantelium_oligosantes_H_DolKV776818.1000002.1:0.03495)n32:0.00554672,((ASEM_AUS1_H_AUS1CM014278.1000547.1:0.0115213,ASEM_RSA5_H_RSA5chrom9001943.1:0.0127708)n34:0.0449507,((Panicum_hallii_Pahal.9G226100:0.0188735,(Panicum_virgatum_Pavir.9KG191900:0.022442,Panicum_virgatum_Pavir.9NG310400:0.0232322)n37:0.00712275)n36:0.0252094,(Urochloa_fusta_Urofu.9G239400:0.0415022,(Cenchrus_americanus_H_CamCM007983.2004406.1:0.0323206,Setaria_viridis_SEVIR_9G226000v2:0.00845832)n39:0.0195176)n38:0.00678203)n35:0.00955708)n33:0.00312021)n31:0.00394942)n28:0.00986,(Sorghum_bicolor_SORBI_3001G222900:0.0198773,(Zea_mays_Zm00001eb046160:0.035164,Zea_mays_Zm00001eb222000:0.0419881)n41:0.00466534)n40:0.00824936)n27:0.0222463)n26:0.0187443)n21:0.00813541)n19:0.0280752)n18:0.00311946)n5:0.0341963)n1:0.137517)n0;
```
