## Supplementary Dataset S1 for "Gene turnover and contingency facilitated the repeated evolution of C_4_ photosynthesis in grasses": OG0009909_tree.txt

```
((Streptochaeta_angustifolia_strangu_009030:0.144119,(Pharus_latifolius_Phala.11G063200.3:0.127656,(Pharus_latifolius_Phala.11G063200:5e-09,Pharus_latifolius_Phala.11G063200.2:5e-09)n3:0.0149353)n2:0.111322)n1:0.0430834,((Zizania_latifolia_GWHTBFHI008453:0.119602,((Brachypodium_distachyon_BRADI_3g29017v3:0.0960707,(Hordeum_spontaneum_WB01_002552_0176657:0.0130078,(Hordeum_vulgareMorex_HORVU.MOREX.r3.1HG0044000.2:5e-09,Hordeum_vulgareMorex_HORVU.MOREX.r3.1HG0044000:5e-09)n9:0.00231985)n8:0.106951)n7:0.0662319,((Dendrocalamus_sinicus_Dendrocalamus_sinicus_Dsi10C_17321073_17326519_Dsi10Cg04180.3_-1_CDS_4147828078_42120:0.155148,Ampelocalamus_luodianensis_Alu10Cg07760.1:0.0351027)n11:0.0158884,(Ampelocalamus_luodianensis_Alu10Dg05000.1:0.0766244,(Olyra_latifolia_scaffold2_960614_964826_-:0.0842334,Dendrocalamus_sinicus_Dendrocalamus_sinicus_Dsi10A_5321312_5325645_Dsi10Ag03830.1_1_CDS_4147822534_48294:0.0506844)n13:0.013351)n12:0.00148345)n10:0.0254345)n6:0.0134598)n5:0.0186227,(((Phragmites_australis_Phragmites_australis_PaChr25_15325753_15329730_evm.model.PaChr25.555_1_CDS_4362438881_7411:0.0432773,Phragmites_australis_Phragmites_australis_PaChr18_21640346_21652792_evm.model.PaChr18.727_1_CDS_4362409029_25825:0.0576027)n16:0.015115,((Aristida_adscensionis_H_Aadptg000025l000552.1:0.126977,Stipagrostis_hirtigluma_H_Shi_ptg000025l_000079.1:0.0801813)n18:0.0283437,(Eleusine_coracana_ELECO.r07.2AG0128180:0.0236016,Eleusine_coracana_ELECO.r07.2BG0183610:0.0149032)n19:0.0861129)n17:0.0157993)n15:0.00755651,(Chasmanthium_laxum_Chala.03G061700:0.0841434,(Zea_mays_Zm00001eb221550:0.88881,(((((Digitaria_radicosa_Dra09G0154200.4:0.00355517,(Digitaria_radicosa_Dra09G0154200.3:5e-09,(Digitaria_radicosa_Dra09G0154200:5e-09,Digitaria_radicosa_Dra09G0154200.2:5e-09)n28:5e-09)n27:0.00142783)n26:0.0927097,(Digitaria_exilis_H_Dex9A-001045.1:0.0213041,Digitaria_exilis_H_Dex9B-001041.1:0.0169889)n29:0.0424588)n25:0.0275167,(Panicum_hallii_Pahal.9G218100:0.0348292,(Panicum_virgatum_Pavir.4KG113800:0.158626,(Panicum_virgatum_Pavir.9KG182000:0.0267389,Panicum_virgatum_Pavir.9NG296100:0.0354547)n32:6e-09)n31:0.015208)n30:0.027596)n24:0.0150774,((Urochloa_fusta_Urofu.9G231800:0.0513113,(Cenchrus_americanus_H_CamCM007983.2004445.1:0.0831032,Setaria_viridis_SEVIR_9G218300v2:0.0144436)n35:0.0198853)n34:0.0346886,((ASEM_AUS1_H_AUS1CM014278.1005763.1:0.0116637,(ASEM_RSA5_H_RSA5chrom9004401.1:0.0021,ASEM_RSA5_H_RSA5chrom9004399.1:0.00811738)n38:0.00717556)n37:0.059321,(Dichantelium_oligosantes_H_DolKV775023.1000001.1:0.0304632,Echinocloa_haploclada_eh_chr1.2137:0.0902789)n39:0.00347405)n36:0.00890538)n33:0.00973495)n23:0.035568,(Sorghum_bicolor_SORBI_3001G216600:0.049085,(Zea_mays_Zm00001eb045560:0.0419725,Zea_mays_Zm00001eb221560:0.0436247)n41:0.00484719)n40:0.00731794)n22:0.0302163)n21:0.00335737)n20:0.00944696)n14:0.0307642)n4:0.0430834)n0;
```
