## Supplementary Dataset S1 for "Gene turnover and contingency facilitated the repeated evolution of C_4_ photosynthesis in grasses": OG0009910_tree.txt

```
(((Ananas_comosus_H_Ananas_contig15_000212.1:0.0273388,Tillandsia_fasciculata_H_Tillandsia_CM054950.1_000679.1:0.0322327)n2:0.135521,(Carex_scoparia_H_Carex_Csco_scaffold_3_001005.1:0.183376,Juncus_effusus_H_Juncus_Jeff_scaffold_16_000376.1:0.160399)n3:0.132618)n1:0.0615767,((Pharus_latifolius_Phala.11G060100.3:5e-09,(Pharus_latifolius_Phala.11G060100.4:5e-09,(Pharus_latifolius_Phala.11G060100:0,Pharus_latifolius_Phala.11G060100.2:0)n7:5e-09)n6:5e-09)n5:0.108068,(Streptochaeta_angustifolia_strangu_007507:0.0741818,((Zizania_latifolia_GWHTBFHI001885:0.0629545,(Leersia_perrieri_LPERR10G10200:0.073763,Oryza_sativa_LOC_Os10g34350:0.0505537)n11:0.0109574)n10:0.0419499,(((Brachypodium_distachyon_BRADI_3g29210v3:0.0670476,(Hordeum_spontaneum_WB01_001323_0603739:0,(Hordeum_vulgareMorex_HORVU.MOREX.r3.1HG0044640.2:5e-09,Hordeum_vulgareMorex_HORVU.MOREX.r3.1HG0044640:0)n16:0)n15:5e-09)n14:0.0423571,(Olyra_latifolia_Ola012022:0.0756019,(Ampelocalamus_luodianensis_Alu10Cg07670.2:0.0302443,Dendrocalamus_sinicus_Dendrocalamus_sinicus_Dsi10A_5029049_5033505_Dsi10Ag03640.1_1_CDS_4147822477_16213:0.0440314)n18:0.00663183)n17:0.00655293)n13:0.0188986,((Aristida_adscensionis_H_Aadptg000025l000541.1:0.049335,Stipagrostis_hirtigluma_H_Shi_ptg000025l_000067.1:0.0322652)n20:0.029806,(Phragmites_australis_Phragmites_australis_PaChr25_15491061_15493450_evm.model.PaChr25.563_1_CDS_4362438899_14999:0.0420107,((Chasmanthium_laxum_Chala.03G060300:0.0548475,((Eleusine_coracana_ELECO.r07.2AG0128480:0.0114654,Eleusine_coracana_ELECO.r07.2BG0183920:0.0132733)n25:0.063219,(Eragrostis_curvula_EJB05_53883:0.0149726,Eragrostis_curvula_EJB05_21926:0.0206632)n26:0.0497063)n24:0.0276176)n23:0.0114808,((Sorghum_bicolor_SORBI_3001G215300:0.0170211,Zea_mays_Zm00001eb221410:0.0393879)n28:0.0634951,(((ASEM_AUS1_H_AUS1CM014278.1005743.1:0.00575943,ASEM_RSA5_H_RSA5chrom9004385.1:0.0140663)n31:0.0260958,((Digitaria_radicosa_Dra09G0155800:0.0220768,(Digitaria_exilis_H_Dex9A-001034.1:0.011743,Digitaria_exilis_H_Dex9B-004502.1:0.00886551)n34:0.0205383)n33:0.0262772,((Panicum_hallii_Pahal.9G215500:0.0231218,(Panicum_virgatum_Pavir.9KG180500:0.0194014,(Panicum_virgatum_Pavir.9NG293600:0,Panicum_virgatum_Pavir.9NG260600:0)n38:0.0161432)n37:0.00244068)n36:0.0206334,(Urochloa_fusta_Urofu.9G228800:0.0283696,(Cenchrus_americanus_H_CamCM007983.2000939.1:0.0407772,Setaria_viridis_SEVIR_9G215000v2:0.0208888)n40:0.0140195)n39:0.00369032)n35:0.00230311)n32:0.00867425)n30:0.00296371,(Echinocloa_haploclada_eh_chr1.2114:0.0479284,Dichantelium_oligosantes_H_DolKV775044.1000008.1:0.03686)n41:0.00469629)n29:0.0278711)n27:0.013325)n22:0.00794123)n21:0.0110938)n19:0.0308893)n12:0.0140774)n9:0.0588896)n8:0.0255542)n4:0.0615767)n0;
```
