## Supplementary Dataset S1 for "Gene turnover and contingency facilitated the repeated evolution of C_4_ photosynthesis in grasses": OG0009911_tree.txt

```
((Ananas_comosus_H_Ananas_contig9_000112.1:0.0403599,Tillandsia_fasciculata_H_Tillandsia_CM054934.1_000692.1:0.0285628)n1:0.181486,((Streptochaeta_angustifolia_strangu_024364:0.0362929,Streptochaeta_angustifolia_strangu_038319:0.0233708)n3:0.055612,(Pharus_latifolius_Phala.11G061300:0.0780927,((((Zizania_latifolia_GWHTBFHI001881:0.0527347,Zizania_latifolia_GWHTBFHI008465:0.0403766)n8:0.0163478,(Leersia_perrieri_LPERR10G10230:0.0567169,Oryza_sativa_LOC_Os10g34380:0.0545713)n9:0.0183127)n7:0.0646547,((Brachypodium_distachyon_BRADI_3g29247v3:0.070644,(Hordeum_spontaneum_WB01_001323_0086533:5e-09,Hordeum_vulgareMorex_HORVU.MOREX.r3.1HG0044700:0.000355118)n12:0.0964627)n11:0.0500255,(Olyra_latifolia_Ola012025:0.0773656,((Ampelocalamus_luodianensis_Alu10Cg07640.7:0.0326714,Dendrocalamus_sinicus_Dendrocalamus_sinicus_Dsi10C_17462341_17472033_Dsi10Cg04280.2_-1_CDS_4147828108_2163:0.0276637)n15:0.0170784,(Ampelocalamus_luodianensis_Alu10Dg04850.2:0.0395264,Dendrocalamus_sinicus_Dendrocalamus_sinicus_Dsi10B_22268105_22278562_Dsi10Bg05370.1_-1_CDS_4147825615_20162:0.0469474)n16:0.0072143)n14:0.000801589)n13:0.00221948)n10:0.0113027)n6:0.011532,(((Eragrostis_curvula_EJB05_53884:0.00158009,Eragrostis_curvula_EJB05_21929:0.00130963)n19:0.0653757,(Eleusine_coracana_ELECO.r07.2AG0128520:0.0102741,Eleusine_coracana_ELECO.r07.2BG0183970:0.0157194)n20:0.05278)n18:0.0420764,(((Aristida_adscensionis_H_Aadptg000025l000539.1:0.0680459,Stipagrostis_hirtigluma_H_Shi_ptg000025l_000065.1:0.053878)n23:0.03797,(Phragmites_australis_Phragmites_australis_PaChr25_15535675_15549402_evm.model.PaChr25.566_1_CDS_4362438905_17523:0.0573719,Phragmites_australis_Phragmites_australis_PaChr18_21863751_21878214_evm.model.PaChr18.741_1_CDS_4362409061_39291:0.0505582)n24:0.00561758)n22:0.0115822,(Panicum_virgatum_Pavir.3KG492900:0.552804,(Chasmanthium_laxum_Chala.03G060000:0.0648681,((Sorghum_bicolor_SORBI_3001G214800:0.0310155,Zea_mays_Zm00001eb221360:0.0497048)n28:0.0407118,((Echinocloa_haploclada_eh_chr1.2111:0.0450185,(ASEM_AUS1_H_AUS1CM014278.1000598.1:0.00778298,ASEM_RSA5_H_RSA5chrom9004383.1:0.00611792)n31:0.0390834)n30:0.00566409,(Dichantelium_oligosantes_H_DolKV775044.1000006.1:0.0394359,(((Digitaria_radicosa_Dra09G0156100:0.0221241,(Digitaria_exilis_H_Dex9A-001032.1:0.012755,Digitaria_exilis_H_Dex9B-004500.1:0.0124972)n36:0.0186679)n35:0.0283194,(Urochloa_fusta_Urofu.9G228400:0.0263983,(Cenchrus_americanus_H_CamCM007983.2000937.1:0.0377126,Setaria_viridis_SEVIR_9G214700v2:0.0142329)n38:0.0116433)n37:0.0145267)n34:0.00273742,(Panicum_hallii_Pahal.9G215200:0.0124833,(Panicum_virgatum_Pavir.9KG180200:0.0110621,(Panicum_virgatum_Pavir.9KG160700:0.0148057,Panicum_virgatum_Pavir.9NG293300:0.0226583)n41:0.00255708)n40:0.00028412)n39:0.00740365)n33:0.00372663)n32:0.00154145)n29:0.0145928)n27:0.0435162)n26:0.00469828)n25:0.000522031)n21:0.00853103)n17:0.0331228)n5:0.0508396)n4:0.0300092)n2:0.181486)n0;
```
