## Supplementary Dataset S1 for "Gene turnover and contingency facilitated the repeated evolution of C_4_ photosynthesis in grasses": OG0009912_tree.txt

```
((Streptochaeta_angustifolia_strangu_022837:0.2339,(Pharus_latifolius_Phala.11G057300:5e-09,(Pharus_latifolius_Phala.11G057300.3:0.00110672,Pharus_latifolius_Phala.11G057300.2:5e-09)n3:7e-09)n2:0.177333)n1:0.0392009,((Brachypodium_distachyon_BRADI_3g29600v3:0.0961287,(Hordeum_spontaneum_WB01_005386_0130479:0.00679404,Hordeum_vulgareMorex_HORVU.MOREX.r3.1HG0046520:0.00588861)n6:0.110048)n5:0.0637482,((((Olyra_latifolia_Ola012119:0.10087,Dendrocalamus_sinicus_Dendrocalamus_sinicus_Dsi10B_22623914_22626794_Dsi10Bg05630.1_-1_CDS_4147825693_7221:0.044997)n10:0.00924439,(Ampelocalamus_luodianensis_Alu10Cg07290.2:0.00517128,Ampelocalamus_luodianensis_Alu10Cg07330.1:0.00880021)n11:0.0814509)n9:0.018506,(Ampelocalamus_luodianensis_Alu10Dg04500.1:0.118463,Dendrocalamus_sinicus_Dendrocalamus_sinicus_Dsi10A_4360538_4362820_Dsi10Ag03260.1_1_CDS_4147822363_8898:0.127718)n12:0.0141909)n8:0.0294472,(((Zizania_latifolia_GWHTBFHI001864:0.213887,Zizania_latifolia_GWHTBFHI008486:0.0476291)n15:0.0479677,(Oryza_sativa_LOC_Os10g34810:0.0650515,Leersia_perrieri_LPERR10G10550:0.165736)n16:0.0220018)n14:0.0587107,((((Eleusine_coracana_ELECO.r07.2AG0111840:0.0252265,Eleusine_coracana_ELECO.r07.2BG0165300:0.0321369)n20:0.0555514,(Eragrostis_curvula_EJB05_56815:0.0449421,Eragrostis_curvula_EJB05_23968:0.0309849)n21:0.0271184)n19:0.0669894,(Phragmites_australis_Phragmites_australis_PaChr18_22391285_22393715_evm.model.PaChr18.773_1_CDS_4362409131_26246:0.0721576,Phragmites_australis_Phragmites_australis_PaChr25_15843486_15845876_evm.model.PaChr25.595_1_CDS_4362438969_1942:0.0553105)n22:0.0162136)n18:0.0108884,((Aristida_adscensionis_H_Aadptg000025l000266.1:0.0982285,Stipagrostis_hirtigluma_H_Shi_ptg000025l_002048.1:0.0878727)n24:0.0378748,(Chasmanthium_laxum_Chala.03G055900:0.090167,(((Sorghum_bicolor_SORBI_3006G242401:0.0487583,(Zea_mays_Zm00001eb068340:0.0321875,(Zea_mays_Zm00001eb135490:0.158773,Zea_mays_Zm00001eb050690:0.0286919)n30:0.0857555)n29:0.0497138)n28:0.0730759,Echinocloa_haploclada_eh_chr1.1811:0.0830688)n27:0.0137523,(((Panicum_hallii_Pahal.9G209900:0.0225655,(Panicum_virgatum_Pavir.9KG155100:0.037085,(Panicum_virgatum_Pavir.J270200:0.0504474,Panicum_virgatum_Pavir.9NG264500:0.0137545)n35:0.0122966)n34:0.0128489)n33:0.0197584,(Cenchrus_americanus_H_CamCM007983.2004480.1:0.0480447,Setaria_viridis_SEVIR_9G209300v2:0.0384267)n36:0.0152236)n32:0.0111021,(Urochloa_fusta_Urofu.9G222200:0.0678913,((ASEM_AUS1_H_AUS1CM014278.1005712.1:0.0234898,ASEM_RSA5_H_RSA5chrom9002021.1:0.0198459)n39:0.0398006,(Digitaria_radicosa_Dra09G0160100:0.0408619,(Digitaria_exilis_H_Dex9A-004650.1:0.00372035,Digitaria_exilis_H_Dex9B-004510.1:0.010348)n41:0.038069)n40:0.0271169)n38:0.0121766)n37:0.00880572)n31:0.0142844)n26:0.0465007)n25:0.0190478)n23:0.0142588)n17:0.0615971)n13:0.0190355)n7:0.0150022)n4:0.0392009)n0;
```
