## Supplementary Dataset S1 for "Gene turnover and contingency facilitated the repeated evolution of C_4_ photosynthesis in grasses": OG0009913_tree.txt

```
(((Pharus_latifolius_Phala.11G056200:0,Pharus_latifolius_Phala.11G056200.2:0)n2:0.150552,Streptochaeta_angustifolia_strangu_029539:0.182825)n1:0.0443187,(((Olyra_latifolia_Ola012103:0.0811061,((Dendrocalamus_sinicus_Dendrocalamus_sinicus_DsiCtg00324_233449_235647_DsiCtg00324g00150.1_-1_CDS_4147850647_11242:0.00491113,Dendrocalamus_sinicus_Dendrocalamus_sinicus_Dsi10B_23025704_23027873_Dsi10Bg05810.1_1_CDS_4147825747_37608:0.00855051)n7:0.0528323,((Ampelocalamus_luodianensis_Alu10Cg07170.1:0.0297832,Dendrocalamus_sinicus_Dendrocalamus_sinicus_Dsi10C_18039325_18041474_Dsi10Cg04570.2_1_CDS_4147828195_51128:0.02801)n9:0.0144876,(Dendrocalamus_sinicus_Dendrocalamus_sinicus_Dsi10A_4231949_4234076_Dsi10Ag03160.1_-1_CDS_4147822333_48857:0.0585201,Ampelocalamus_luodianensis_Alu10Dg04410.1:0.0465012)n10:0.00780492)n8:0.00559548)n6:0.0142611)n5:0.0200709,(Brachypodium_distachyon_BRADI_3g29770v3:0.205181,(Hordeum_spontaneum_WB01_007163_0350316:0.000674953,Hordeum_vulgareMorex_HORVU.MOREX.r3.1HG0046210:5e-09)n12:0.137041)n11:0.0412806)n4:0.0158759,((Zizania_latifolia_GWHTBFHI001855:0.117533,(Leersia_perrieri_LPERR10G10660:0.254181,(Oryza_sativa_LOC_Os01g66040:0.293423,Oryza_sativa_LOC_Os10g35040:0.0554224)n16:0.0484019)n15:0.0553412)n14:0.0462794,(((Stipagrostis_hirtigluma_H_Shi_ptg000025l_000388.1:0.0710119,Aristida_adscensionis_H_Aadptg000025l000275.1:0.0924719)n19:0.0420095,((Eleusine_coracana_ELECO.r07.2AG0112150:0.0670452,Eleusine_coracana_ELECO.r07.2BG0165550:0.0639264)n21:0.127179,(Eragrostis_curvula_EJB05_57200:0.00459196,Eragrostis_curvula_EJB05_23937:0.00234275)n22:0.0687899)n20:0.0546709)n18:0.0130268,((Phragmites_australis_Phragmites_australis_PaChr18_22432749_22434845_evm.model.PaChr18.779_1_CDS_4362409143_31282:0.0671723,Phragmites_australis_Phragmites_australis_PaChr25_15892916_15895009_evm.model.PaChr25.602_1_CDS_4362438987_9521:0.0583581)n24:0.0192022,(Chasmanthium_laxum_Chala.03G054300:0.0695907,((Zea_mays_Zm00001eb044900:0.0646185,Sorghum_bicolor_SORBI_3001G208600:0.0311954)n27:0.0614496,((Echinocloa_haploclada_eh_chr1.1831:0.086166,(Panicum_hallii_Pahal.9G208200:0.0257758,((Panicum_virgatum_Pavir.J553300:0.245661,Panicum_virgatum_Pavir.J553200:0.0193467)n32:0.0100499,(Panicum_virgatum_Pavir.9NG259300:0.0265268,Panicum_virgatum_Pavir.9KG151400:0.180501)n33:0.0180501)n31:0.00200557)n30:0.00472194)n29:0.00998927,((ASEM_AUS1_H_AUS1CM014278.1000649.1:0.00564091,ASEM_RSA5_H_RSA5chrom9002033.1:0.00292313)n35:0.0622068,(Dichantelium_oligosantes_H_DolKV778957.1000001.1:0.0596703,((Cenchrus_americanus_H_CamCM007983.2004488.1:0.0475644,Setaria_viridis_SEVIR_9G207200v2:0.0351661)n38:0.0233368,(Urochloa_fusta_Urofu.9G219800:0.0967743,(Digitaria_radicosa_Dra09G0162300:0.0819907,(Digitaria_exilis_H_Dex9A-004657.1:0.0377683,Digitaria_exilis_H_Dex9B-004521.1:0.0329181)n41:0.0614661)n40:0.0409313)n39:0.0175338)n37:0.0149384)n36:0.00808457)n34:0.00940998)n28:0.0259228)n26:0.0178854)n25:0.012805)n23:0.0147317)n17:0.0649976)n13:0.024814)n3:0.0443187)n0;
```
