## Supplementary Dataset S1 for "Gene turnover and contingency facilitated the repeated evolution of C_4_ photosynthesis in grasses": OG0009914_tree.txt

```
(Tillandsia_fasciculata_H_Tillandsia_CM054934.1_000481.1:0.127306,(Streptochaeta_angustifolia_strangu_029548:0.096247,((Pharus_latifolius_Phala.11G055100.2:0.000534195,(Pharus_latifolius_Phala.11G055100.3:5e-09,(Pharus_latifolius_Phala.11G055100:5e-09,Pharus_latifolius_Phala.11G055100.4:5e-09)n5:5e-09)n4:5e-09)n3:0.102006,((Olyra_latifolia_Ola012095:0.0608493,(Ampelocalamus_luodianensis_Alu10Cg07090.2:0.0198179,((Dendrocalamus_sinicus_Dendrocalamus_sinicus_DsiCtg00324_130744_135067_DsiCtg00324g00090.1_-1_CDS_4147850629_1111:0.00658537,Dendrocalamus_sinicus_Dendrocalamus_sinicus_Dsi10B_23124018_23128322_Dsi10Bg05860.1_1_CDS_4147825762_46053:0.00139198)n10:0.0287955,Dendrocalamus_sinicus_Dendrocalamus_sinicus_Dsi10C_18211098_18215937_Dsi10Cg04630.1_1_CDS_4147828213_4415:0.0199954)n9:0.00222172)n8:0.0150382)n7:0.0153028,(((Zizania_latifolia_GWHTBFHI008502:0.0500226,(Leersia_perrieri_LPERR10G10750:0.0890058,Oryza_sativa_LOC_Os10g35180:0.0265761)n14:0.0397683)n13:0.0356401,(Brachypodium_distachyon_BRADI_3g29847v3:0.148215,(Hordeum_spontaneum_WB01_000201_1135434:0.00118681,(Hordeum_vulgareMorex_HORVU.MOREX.r3.1HG0046000:0.0409178,Hordeum_vulgareMorex_HORVU.MOREX.r3.1HG0046000.2:4.5e-09)n17:5e-10)n16:0.00257983)n15:0.0551352)n12:0.019925,((Aristida_adscensionis_H_Aadptg000025l000279.1:0.0658185,Stipagrostis_hirtigluma_H_Shi_ptg000025l_000393.1:0.0419151)n19:0.0218506,((((Eragrostis_curvula_EJB05_52123:0.000577033,Eragrostis_curvula_EJB05_23926:0.00272956)n23:0.0510544,(Eleusine_coracana_ELECO.r07.2AG0112240:0.00701666,Eleusine_coracana_ELECO.r07.2BG0165630:0.0153584)n24:0.0413247)n22:0.0382145,(Phragmites_australis_Phragmites_australis_PaChr25_16019874_16024428_evm.model.PaChr25.612_1_CDS_4362439009_18791:0.0453394,Phragmites_australis_Phragmites_australis_PaChr18_22600509_22605051_evm.model.PaChr18.789_1_CDS_4362409165_40558:0.0279026)n25:0.0132054)n21:0.00618661,(Chasmanthium_laxum_Chala.03G053600:0.0443084,((Sorghum_bicolor_SORBI_3001G207600:0.0448128,(Zea_mays_Zm00001eb221130:0.0540963,Zea_mays_Zm00001eb044810:0.0880268)n29:0.0623183)n28:0.0262655,(Echinocloa_haploclada_eh_chr1.1843:0.0499235,((ASEM_AUS1_H_AUS1CM014278.1000661.1:0.00928846,ASEM_RSA5_H_RSA5chrom9002043.1:0.00281903)n32:0.0211968,(Dichantelium_oligosantes_H_DolKV776110.1000002.1:0.0446221,((Urochloa_fusta_Urofu.9G218900:0.0436458,((Digitaria_radicosa_Dra09G0163400:0.0310647,(Digitaria_exilis_H_Dex9A-004663.1:0.00801927,Digitaria_exilis_H_Dex9B-004527.1:0.0135904)n38:0.0175737)n37:0.0282178,(Cenchrus_americanus_H_CamCM007983.2004495.1:0.0307164,Setaria_viridis_SEVIR_9G206000v2:0.0119038)n39:0.0207349)n36:0.00397349)n35:0.00680827,(Panicum_hallii_Pahal.9G207300:0.0236024,(Panicum_virgatum_Pavir.9KG149900:0.0176126,Panicum_virgatum_Pavir.9NG257800:0.0138785)n41:0.00985323)n40:0.0177675)n34:0.00421699)n33:0.0051375)n31:0.00427251)n30:0.0193379)n27:0.0334348)n26:0.0071583)n20:0.0141154)n18:0.0425493)n11:0.0165433)n6:0.0448452)n2:0.0329367)n1:0.127306)n0;
```
