## Supplementary Dataset S1 for "Gene turnover and contingency facilitated the repeated evolution of C_4_ photosynthesis in grasses": OG0009915_tree.txt

```
((Streptochaeta_angustifolia_strangu_013017:0.194229,((Pharus_latifolius_Phala.11G047200.3:0,Pharus_latifolius_Phala.11G047200:0)n3:5e-09,Pharus_latifolius_Phala.11G047200.2:5e-09)n2:0.0861261)n1:0.0364821,((((Leersia_perrieri_LPERR10G11530:0.12787,Oryza_sativa_LOC_Os10g36350:0.0589544)n7:0.027671,(Zizania_latifolia_GWHTBFHI001551:0.0407849,Zizania_latifolia_GWHTBFHI008558:0.0489149)n8:0.0267854)n6:0.0377572,((Brachypodium_distachyon_BRADI_3g30380v3:0.0658498,((Hordeum_vulgareMorex_HORVU.MOREX.r3.1HG0049150:0,Hordeum_vulgareMorex_HORVU.MOREX.r3.1HG0049150.2:0)n12:0.00332745,Hordeum_spontaneum_WB01_001656_1060435:0.0758746)n11:0.0858152)n10:0.0326847,(Olyra_latifolia_Ola012156:0.0840041,((Ampelocalamus_luodianensis_Alu10Cg06400.1:0.0586946,(Dendrocalamus_sinicus_Dendrocalamus_sinicus_Dsi10A_3613965_3616531_Dsi10Ag02670.2_1_CDS_4147822186_22964:0.0483602,Dendrocalamus_sinicus_Dendrocalamus_sinicus_Dsi10C_19045391_19052319_Dsi10Cg05080.1_-1_CDS_4147828348_23547:0.0392507)n16:0.00436119)n15:0.0164697,(Dendrocalamus_sinicus_Dendrocalamus_sinicus_Dsi10B_24171740_24174610_Dsi10Bg06410.1_-1_CDS_4147825927_25227:0.0407035,Ampelocalamus_luodianensis_Alu10Dg03710.4:0.0331698)n17:0.00368554)n14:0.0102093)n13:0.00757196)n9:0.0254035)n5:0.0131425,(((Aristida_adscensionis_H_Aadptg000008l001366.1:0.0725323,Stipagrostis_hirtigluma_H_Shi_ptg000025l_002000.1:0.0464374)n20:0.0294575,(Eragrostis_curvula_EJB05_23784:0.288675,((Eleusine_coracana_ELECO.r07.2AG0113220:0.0186263,Eleusine_coracana_ELECO.r07.2BG0166470:0.0143733)n23:0.0670969,(Eragrostis_curvula_EJB05_23777:0.411874,Eragrostis_curvula_EJB05_23783:0.0162646)n24:0.0356368)n22:0.0343428)n21:0.00381586)n19:0.00704873,(Phragmites_australis_Phragmites_australis_PaChr18_23420520_23423622_evm.model.PaChr18.855_1_CDS_4362409313_17849:0.0541192,(Chasmanthium_laxum_Chala.03G045500:0.0390491,((Sorghum_bicolor_SORBI_3001G199800:0.0308608,Zea_mays_Zm00001eb043990:0.0527527)n28:0.0557739,(((Digitaria_radicosa_Dra09G0170500:5e-09,Digitaria_radicosa_Dra09G0170500.2:5e-09)n31:0.0452939,(Digitaria_exilis_H_Dex9A-000960.1:0.00489357,Digitaria_exilis_H_Dex9B-000943.1:0.00745879)n32:0.0298303)n30:0.0245881,(((Urochloa_fusta_Urofu.9G207500:0.0292012,(Cenchrus_americanus_H_CamCM007983.2000854.1:0.0308687,Setaria_viridis_SEVIR_9G197500v2:0.0114721)n36:0.0101166)n35:0.00874477,(Echinocloa_haploclada_eh_chr1.1926:0.0523475,(Panicum_hallii_Pahal.9G195300:0.0165365,(Panicum_virgatum_Pavir.9NG249700:0.0232158,Panicum_virgatum_Pavir.9KG145000:0.0163675)n39:0.00839267)n38:0.015675)n37:0.00375377)n34:0.00857771,(Dichantelium_oligosantes_H_DolKV776128.1000005.1:0.029855,(ASEM_AUS1_H_AUS1CM014278.1005657.1:0.0196643,ASEM_RSA5_H_RSA5chrom9004274.1:0.00276243)n41:0.0396418)n40:0.00212693)n33:0.00150104)n29:0.0164469)n27:0.0225663)n26:0.0210729)n25:0.00514972)n18:0.0184045)n4:0.0364821)n0;
```
