## Supplementary Dataset S1 for "Gene turnover and contingency facilitated the repeated evolution of C_4_ photosynthesis in grasses": OG0009916_tree.txt

```
((Ananas_comosus_H_Ananas_contig9_001109.1:0.0221684,Tillandsia_fasciculata_H_Tillandsia_CM054934.1_000511.1:0.0276505)n1:0.0959753,(Streptochaeta_angustifolia_strangu_013019:0.057472,((Pharus_latifolius_Phala.11G047000.3:5e-09,(Pharus_latifolius_Phala.11G047000:5e-09,Pharus_latifolius_Phala.11G047000.2:5e-09)n5:5e-09)n4:0.0726959,((((Hordeum_spontaneum_WB01_001656_1337960:0,Hordeum_vulgareMorex_HORVU.MOREX.r3.1HG0049180:0)n9:0.0668787,Brachypodium_distachyon_BRADI_3g30390v3:0.0597228)n8:0.0436427,(Olyra_latifolia_Ola012161:0.0548022,((Ampelocalamus_luodianensis_Alu10Cg06380.3:0.0161653,Dendrocalamus_sinicus_Dendrocalamus_sinicus_Dsi10C_19068110_19075379_Dsi10Cg05100.3_-1_CDS_4147828354_26923:0.0167455)n12:0.00488364,(Ampelocalamus_luodianensis_Alu10Dg03690.2:0.0265353,Dendrocalamus_sinicus_Dendrocalamus_sinicus_Dsi10B_24191727_24204110_Dsi10Bg06430.1_-1_CDS_4147825933_28603:0.023431)n13:0.00249103)n11:0.00154225)n10:0.00801929)n7:0.00681396,((Zizania_latifolia_GWHTBFHI008560:0.057495,(Leersia_perrieri_LPERR10G11550:0.0498702,Oryza_sativa_LOC_Os10g36370:0.0362164)n16:0.0122336)n15:0.0343918,((Chasmanthium_laxum_Chala.03G045200:0.0350501,(Phragmites_australis_Phragmites_australis_PaChr25_16589567_16596267_evm.model.PaChr25.668_1_CDS_4362439131_27602:0.0255526,((Aristida_adscensionis_H_Aadptg000008l001365.1:0.0497384,Stipagrostis_hirtigluma_H_Shi_ptg000025l_001999.1:0.0333236)n21:0.0238266,((Eleusine_coracana_ELECO.r07.2AG0113240:0.0557281,(Eragrostis_curvula_EJB05_23780:0.000673678,Eragrostis_curvula_EJB05_23775:0.000686026)n24:0.0482952)n23:0.0318346,Phragmites_australis_Phragmites_australis_PaChr18_23466540_23474233_evm.model.PaChr18.857_1_CDS_4362409317_19535:0.0312614)n22:0.0033806)n20:0.00379121)n19:0.000421246)n18:0.00201165,((Sorghum_bicolor_SORBI_3001G199500:0.0186871,(((Zea_mays_Zm00001eb043970:5e-09,Zea_mays_Zm00001eb442210:5e-09)n29:5e-09,Zea_mays_Zm00001eb442460:0.00263684)n28:5e-09,Zea_mays_Zm00001eb442450:5e-09)n27:0.04063)n26:0.0293632,((Digitaria_radicosa_Dra09G0170800:0.0219791,(Digitaria_exilis_H_Dex9A-000959.1:0.0034049,Digitaria_exilis_H_Dex9B-000940.1:0.00192018)n32:0.0244012)n31:0.0226399,(((Urochloa_fusta_Urofu.9G207100:0.0230101,(Cenchrus_americanus_H_CamCM007983.2000852.1:0.0224526,Setaria_viridis_SEVIR_9G197100v2:0.00968059)n36:0.0184688)n35:0.00814914,(Panicum_hallii_Pahal.9G193900:0.0077114,(Panicum_virgatum_Pavir.9KG143000:0.0092384,Panicum_virgatum_Pavir.9NG249000:0.00424978)n38:0.00546146)n37:0.016157)n34:0.00205229,(Echinocloa_haploclada_eh_chr1.1929:0.0316302,(Dichantelium_oligosantes_H_DolKV777865.1000004.1:0.0211176,(ASEM_AUS1_H_AUS1CM014278.1005651.1:0.0137004,ASEM_RSA5_H_RSA5chrom9004268.1:0.00552382)n41:0.017679)n40:0.0025837)n39:0.00303114)n33:0.00303693)n30:0.010222)n25:0.0305594)n17:0.00312799)n14:0.00463294)n6:0.0395265)n3:0.0225574)n2:0.0959753)n0;
```
