## Supplementary Dataset S1 for "Gene turnover and contingency facilitated the repeated evolution of C_4_ photosynthesis in grasses": OG0009917_tree.txt

```
(((Ananas_comosus_H_Ananas_contig4_000326.1:0.0368304,Tillandsia_fasciculata_H_Tillandsia_CM054931.1_000992.1:0.0357819)n2:0.150111,(Carex_scoparia_H_Carex_Csco_scaffold_16_000243.1:0.143857,(Juncus_effusus_H_Juncus_Jeff_scaffold_6_000348.1:0.1431,Juncus_effusus_H_Juncus_Jeff_scaffold_3_000414.1:0.373623)n4:0.0415136)n3:0.0671385)n1:0.0656246,(((Pharus_latifolius_Phala.11G046900:0,Pharus_latifolius_Phala.11G046900.2:0)n7:6e-09,Pharus_latifolius_Phala.11G046900.3:0.000866428)n6:0.102817,(Streptochaeta_angustifolia_strangu_013021:0.0986528,((Zizania_latifolia_GWHTBFHI008561:0.051353,(Leersia_perrieri_LPERR10G11560:0.120108,Oryza_sativa_LOC_Os10g36390:0.0418222)n11:0.0425432)n10:0.0329249,((Olyra_latifolia_Ola012162:0.0438397,(Dendrocalamus_sinicus_Dendrocalamus_sinicus_Dsi10B_24210542_24214520_Dsi10Bg06440.1_1_CDS_4147825936_30291:0.0370254,((Dendrocalamus_sinicus_Dendrocalamus_sinicus_Dsi10A_3582628_3586629_Dsi10Ag02650.1_-1_CDS_4147822180_19588:0.0168358,Ampelocalamus_luodianensis_Alu10Dg03680.1:0.0948755)n16:0.00533591,(Ampelocalamus_luodianensis_Alu10Cg06370.2:0.0197517,Dendrocalamus_sinicus_Dendrocalamus_sinicus_Dsi10C_19111943_19115698_Dsi10Cg05110.1_1_CDS_4147828357_28611:0.0204571)n17:0.00514609)n15:0.00404982)n14:0.014816)n13:0.0144249,((Hordeum_spontaneum_WB01_014996_0067867:5e-09,Hordeum_vulgareMorex_HORVU.MOREX.r3.1HG0049190:0.00226888)n19:0.11522,(Phragmites_australis_Phragmites_australis_PaChr25_16597883_16601244_evm.model.PaChr25.669_1_CDS_4362439133_28441:0.0456716,(Chasmanthium_laxum_Chala.03G045000:0.0338955,(((Eleusine_coracana_ELECO.r07.2AG0113250:0.0121878,Eleusine_coracana_ELECO.r07.2BG0166500:0.0239346)n24:0.0451413,(Eragrostis_curvula_EJB05_23778:0.0186556,Eragrostis_curvula_EJB05_23785:0.0270515)n25:0.024583)n23:0.0304636,((Sorghum_bicolor_SORBI_3001G199400:0.0352015,(Zea_mays_Zm00001eb442220:0.00146227,Zea_mays_Zm00001eb043960:5e-09)n28:0.0565721)n27:0.0229743,(Dichantelium_oligosantes_H_DolKV777865.1000001.1:0.0317159,(((((Digitaria_radicosa_Dra09G0171100:0.0422041,(Digitaria_exilis_H_Dex9B-004585.1:0.0258572,Digitaria_exilis_H_Dex9A-004704.1:0.0231514)n35:0.0421982)n34:0.015297,((Panicum_virgatum_Pavir.9KG142800:0.0301268,Panicum_virgatum_Pavir.9NG248900:0.120427)n37:0.0133808,(Echinocloa_haploclada_eh_chr1.1930:0.0388598,(Panicum_virgatum_Pavir.9KG152400:0.043268,Urochloa_fusta_Urofu.9G206900:0.03608)n39:7e-09)n38:0.0097112)n36:0.00107902)n33:0.00735098,Panicum_hallii_Pahal.9G193700:0.0170517)n32:0.00181086,(Cenchrus_americanus_H_CamCM007983.2004559.1:0.033241,Setaria_viridis_SEVIR_9G196900v2:0.012338)n40:0.00827404)n31:0.0038541,(ASEM_AUS1_H_AUS1CM014278.1000711.1:0.0124748,ASEM_RSA5_H_RSA5chrom9002098.1:0.0122168)n41:0.0257376)n30:0.00562687)n29:0.00915884)n26:0.0145338)n22:0.0100565)n21:0.00915486)n20:0.0200339)n18:0.0132528)n12:0.0068236)n9:0.035863)n8:0.0601274)n5:0.0656246)n0;
```
