## Supplementary Dataset S1 for "Gene turnover and contingency facilitated the repeated evolution of C_4_ photosynthesis in grasses": OG0009918_tree.txt

```
((Ananas_comosus_H_Ananas_contig25_000292.1:0.0696483,(Tillandsia_fasciculata_H_Tillandsia_CM054945.1_000338.1:0.0334538,Tillandsia_fasciculata_H_Tillandsia_CM054945.1_000344.1:0.0105399)n2:0.0780511)n1:0.14519,((Streptochaeta_angustifolia_strangu_033774:0.102205,((Pharus_latifolius_Phala.08G214300:0,Pharus_latifolius_Phala.08G214300.2:0)n6:5e-09,Pharus_latifolius_Phala.08G214300.3:5e-09)n5:0.139472)n4:0.0453749,((((Olyra_latifolia_Ola019942:0.109466,(Hordeum_spontaneum_WB01_000921_0792824:0.00300326,Hordeum_vulgareMorex_HORVU.MOREX.r3.7HG0708080:0.00514159)n11:0.115868)n10:0.0213969,(Ampelocalamus_luodianensis_Alu05Cg17790.2:0.0562657,(Dendrocalamus_sinicus_Dendrocalamus_sinicus_Dsi08A_179602_181011_Dsi08Ag00090.1_1_CDS_4147800217_50473:0.0460886,Dendrocalamus_sinicus_Dendrocalamus_sinicus_Dsi10C_1337686_1339101_Dsi10Cg00220.1_1_CDS_4147826890_55628:0.0449041)n13:0.00498934)n12:0.0104887)n9:0.0253037,(Zizania_latifolia_GWHTBFHI003392:0.0860834,(Leersia_perrieri_LPERR08G00170:0.149807,Oryza_sativa_LOC_Os08g01120:0.135827)n15:0.062456)n14:0.0709403)n8:0.0204419,((Brachypodium_distachyon_BRADI_2g08130v3:0.189803,(((Phragmites_australis_Phragmites_australis_PaChr19_139297_140703_evm.model.PaChr19.10_1_CDS_4362411008_8580:0.0659173,(Aristida_adscensionis_H_Aadptg000079l000142.1:0.0456729,Stipagrostis_hirtigluma_H_Shi_ptg000050l_001973.1:0.0333778)n21:0.0412857)n20:0.0392834,((Eragrostis_curvula_EJB05_50726:0.0991844,(Eleusine_coracana_ELECO.r07.6BG0484430:0.031649,Eleusine_coracana_ELECO.r07.6AG0530630:0.0268347)n24:0.0931541)n23:0.0756504,(((Echinocloa_haploclada_eh_chr1.2077:0.00682679,Echinocloa_haploclada_eh_chr1.2079:0.00779866)n27:0.0639484,((((Digitaria_exilis_H_Dex9A-004765.1:0.0133698,Digitaria_exilis_H_Dex9B-004633.1:0.0225238)n31:0.0355173,Digitaria_exilis_H_Dex6B-001680.1:0.258767)n30:0.036733,Digitaria_radicosa_Dra09G0181400:0.0762168)n29:0.0201102,Urochloa_fusta_Urofu.9G190000:0.0964344)n28:0.0200955)n26:0.0112952,((Setaria_viridis_SEVIR_9G183400v2:0.0281232,Cenchrus_americanus_H_CamCM007983.2004609.1:0.0521953)n33:0.0226023,((Zea_mays_Zm00001eb048790:0.0696787,Sorghum_bicolor_SORBI_3001G187300:0.0798944)n35:0.0617853,((Panicum_hallii_Pahal.9G181600:0.0273857,(Panicum_virgatum_Pavir.9KG121600:0.0354326,(Panicum_virgatum_Pavir.9NG235100:0.0237089,Panicum_virgatum_Pavir.9NG231800:0.0218351)n39:0.00797587)n38:0.0115323)n37:0.0143897,(Dichantelium_oligosantes_H_DolKV776255.1000001.1:0.0402992,(ASEM_AUS1_H_AUS1CM014278.1000765.1:0.0163699,ASEM_RSA5_H_RSA5chrom9002191.1:0.0118601)n41:0.0234867)n40:0.00682329)n36:0.00950255)n34:0.00414682)n32:0.0157909)n25:0.0271157)n22:0.0155512)n19:0.0111083,Cenchrus_americanus_H_CamCM007988.2000830.1:0.89073)n18:0.09897)n17:0.0887706,Chasmanthium_laxum_Chala.05G131100:0.0631988)n16:0.0152424)n7:0.048368)n3:0.14519)n0;
```
