## Supplementary Dataset S1 for "Gene turnover and contingency facilitated the repeated evolution of C_4_ photosynthesis in grasses": OG0009919_tree.txt

```
((Ananas_comosus_H_Ananas_contig5_000297.1:0.0376853,Tillandsia_fasciculata_H_Tillandsia_CM054930.1_000967.1:0.0446885)n1:0.161579,(Streptochaeta_angustifolia_strangu_016511:0.0812501,((Pharus_latifolius_Phala.01G168500:5e-09,Pharus_latifolius_Phala.01G168500.2:5e-09)n4:0.0831205,(((Zizania_latifolia_GWHTBFHI014794:0.0550014,(Oryza_sativa_LOC_Os03g37130:0.0653062,(Leersia_perrieri_LPERR11G04290:0.0593148,Leersia_perrieri_LPERR03G19830:0.0555283)n9:0.00809423)n8:0.0243149)n7:0.0385735,((Phragmites_australis_Phragmites_australis_PaChr3_30451378_30454975_evm.model.PaChr3.1698_1_CDS_4362444361_18378:0.0440253,(Aristida_adscensionis_H_Aadptg000010l000230.1:0.0612158,Stipagrostis_hirtigluma_H_Shi_ptg000010l_000023.1:0.043467)n12:0.0204485)n11:0.00880796,((Eragrostis_curvula_EJB05_05895:0.0540427,(Eleusine_coracana_ELECO.r07.3BG0273170:0.0272842,Eleusine_coracana_ELECO.r07.3AG0227900:0.0314396)n15:0.0400512)n14:0.0418676,((Chasmanthium_laxum_Chala.03G110800:0.0108788,Chasmanthium_laxum_Chala.03G253000:0.0181443)n17:0.0477017,((Sorghum_bicolor_SORBI_3001G186800:0.0396541,Zea_mays_Zm00001eb048820:0.0490236)n19:0.0484322,(Dichantelium_oligosantes_H_DolKV775175.1000003.1:0.0541464,(((Digitaria_exilis_H_Dex9A-000881.1:0.00246976,(Digitaria_exilis_H_Dex9B-000872.1:0.00821955,Digitaria_exilis_H_DexUA-004943.1:5e-09)n24:0.00162053)n23:0.0417537,(Digitaria_radicosa_Dra09G0181800:5e-09,Digitaria_radicosa_Dra09G0181800.2:0.000883755)n25:0.024919)n22:0.0118781,(((Panicum_hallii_Pahal.9G463100:0.00212737,Panicum_hallii_Pahal.9G181100:0.0053456)n28:0.0148708,(Panicum_virgatum_Pavir.9NG231000:0.0232176,Panicum_virgatum_Pavir.9KG121200:0.0252226)n29:0.00648241)n27:0.0286203,((ASEM_AUS1_H_AUS1CM014278.1005572.1:0.0163332,ASEM_RSA5_H_RSA5chrom9004200.1:0.0183864)n31:0.0270929,(Echinocloa_haploclada_eh_chr1.1759:0.0459033,(Urochloa_fusta_Urofu.9G189600:0.0287528,(Cenchrus_americanus_H_CamCM007983.2000782.1:0.0280323,Setaria_viridis_SEVIR_9G182900v2:0.0157934)n34:0.0188613)n33:0.00912118)n32:0.00578775)n30:0.00162417)n26:0.00493894)n21:0.014484)n20:0.0132928)n18:0.0227289)n16:0.0150491)n13:0.0080791)n10:0.0446359)n6:0.0114268,((Brachypodium_distachyon_BRADI_1g15730v3:0.0635674,(Hordeum_spontaneum_WB01_001814_0453260:5e-09,Hordeum_vulgareMorex_HORVU.MOREX.r3.6HG0558300:5e-09)n37:0.1367)n36:0.0380602,((Olyra_latifolia_Ola034509:0.0696555,(Ampelocalamus_luodianensis_Alu03Cg27540.1:0.000905108,Ampelocalamus_luodianensis_AluCtg02373g00020.4:5e-09)n40:0.0231619)n39:0.00728237,(Dendrocalamus_sinicus_Dendrocalamus_sinicus_Dsi03A_22010922_22020073_Dsi03Ag10350.1_1_CDS_4147729825_53055:0.0672973,Dendrocalamus_sinicus_Dendrocalamus_sinicus_Dsi03B_21663618_21668409_Dsi03Bg09910.1_1_CDS_4147737082_44634:0.0425061)n41:0.00472289)n38:0.00834885)n35:0.0108656)n5:0.0485157)n3:0.0292704)n2:0.161579)n0;
```
