## Supplementary Dataset S1 for "Gene turnover and contingency facilitated the repeated evolution of C_4_ photosynthesis in grasses": OG0009920_tree.txt

```
((Streptochaeta_angustifolia_strangu_014490:0.169452,(Pharus_latifolius_Phala.01G170400.3:5e-09,(Pharus_latifolius_Phala.01G170400:5e-09,Pharus_latifolius_Phala.01G170400.2:5e-09)n3:5e-09)n2:0.112457)n1:0.0501795,(Ampelocalamus_luodianensis_Alu03Cg27560.1:0.0305968,((Dendrocalamus_sinicus_Dendrocalamus_sinicus_Dsi03A_21932455_21934476_Dsi03Ag10330.1_-1_CDS_4147729819_49677:0.0477268,(Olyra_latifolia_Ola034505:0.0789654,Brachypodium_distachyon_BRADI_1g15703v3:0.192453)n7:0.0131469)n6:0.007137,(((Brachypodium_distachyon_BRADI_1g15711v3:0.0751185,(Hordeum_spontaneum_WB01_006415_0471808:0.0016504,Hordeum_vulgareMorex_HORVU.MOREX.r3.4HG0405370:0.00272048)n11:0.0972291)n10:0.0472013,(((Phragmites_australis_Phragmites_australis_PaChr3_30511420_30513375_evm.model.PaChr3.1701_1_CDS_4362444371_22575:0.0614721,(Aristida_adscensionis_H_Aadptg000018l001223.1:0.0900767,(Stipagrostis_hirtigluma_H_Shi_ptg000037l_000925.1:0.0143079,(Stipagrostis_hirtigluma_H_Shi_ptg000066l_000080.1:0.00287946,Stipagrostis_hirtigluma_H_Shi_ptg000105l_000002.1:5e-09)n17:0.00963417)n16:0.0459116)n15:0.0188485)n14:0.0210546,((Eleusine_coracana_ELECO.r07.3BG0273260:0.0200905,Eleusine_coracana_ELECO.r07.3AG0227830:0.014211)n19:0.08879,(Chasmanthium_laxum_Chala.03G111700:0.0589097,((Sorghum_bicolor_SORBI_3001G186200:0.0863369,(Zea_mays_Zm00001eb219830:0.10744,Zea_mays_Zm00001eb048850:0.0445288)n23:0.0128954)n22:0.052426,(((((Panicum_virgatum_Pavir.9KG215900:0.0205014,(Panicum_virgatum_Pavir.9NG228800:0.00549583,Panicum_virgatum_Pavir.9NG230200:0.00556128)n29:0.0163659)n28:0.00636195,(Panicum_hallii_Pahal.9G463400:0.0199644,Panicum_hallii_Pahal.9G180700:0.00274581)n30:0.0187945)n27:0.0148595,Setaria_viridis_SEVIR_9G182600v2:0.897888)n26:0.0191079,((Cenchrus_americanus_H_CamCM007983.2004619.1:0.142584,Urochloa_fusta_Urofu.9G189200:0.037274)n32:0.0217419,(Dichantelium_oligosantes_H_DolKV775175.1000005.1:0.0312635,(ASEM_AUS1_H_AUS1CM014278.1000773.1:0.0164949,ASEM_RSA5_H_RSA5chrom9002194.1:0.00943237)n34:0.0314333)n33:0.00600987)n31:0.00735399)n25:0.00580781,(Digitaria_radicosa_Dra09G0182100:0.0373664,((Digitaria_exilis_H_Dex9A-004768.1:0,Digitaria_exilis_H_Dex9B-004636.1:0,Digitaria_exilis_H_DexUA-000138.1:0)n37:0.0217021,Digitaria_exilis_H_DexUA-004190.1:0.0194288)n36:0.0199289)n35:0.0332726)n24:0.0234837)n21:0.0382047)n20:0.0291127)n18:0.0155656)n13:0.0455963,(Zizania_latifolia_GWHTBFHI023632:0.0688321,(Leersia_perrieri_LPERR03G19890:0.0663198,Oryza_sativa_LOC_Os03g37260:0.0607767)n39:0.0144218)n38:0.0369104)n12:0.0101843)n9:0.0132502,(Dendrocalamus_sinicus_Dendrocalamus_sinicus_Dsi03B_21650468_21652150_Dsi03Bg09900.1_-1_CDS_4147737079_42945:0.032767,Dendrocalamus_sinicus_Dendrocalamus_sinicus_Dsi06C_9216190_9217284_Dsi06Cg01590.1_1_CDS_4147783678_7645:0.0266616)n40:0.00266616)n8:0.00029624)n5:0.00932434)n4:0.00103604)n0;
```
