## Supplementary Dataset S1 for "Gene turnover and contingency facilitated the repeated evolution of C_4_ photosynthesis in grasses": OG0009921_tree.txt

```
(Carex_scoparia_H_Carex_Csco_scaffold_4_000982.1:0.207026,((Streptochaeta_angustifolia_strangu_031713:0.0779776,((Pharus_latifolius_Phala.01G164900:0,Pharus_latifolius_Phala.01G164900.2:0)n4:5e-09,Pharus_latifolius_Phala.01G164900.3:5e-09)n3:0.0852479)n2:0.0200585,(((((Ampelocalamus_luodianensis_Alu03Cg27850.1:0.0157265,Dendrocalamus_sinicus_Dendrocalamus_sinicus_Dsi06C_7012399_7021891_Dsi06Cg01430.1_1_CDS_4147783630_37469:0.0143417)n9:0.00357753,Olyra_latifolia_Ola005983:0.0425364)n8:0.00269208,(Ampelocalamus_luodianensis_Alu03Dg18250.1:0.029144,Dendrocalamus_sinicus_Dendrocalamus_sinicus_Dsi03A_20148741_20153760_Dsi03Ag10040.1_1_CDS_4147729732_712:0.0129776)n10:0.00144196)n7:0.0160109,((Brachypodium_distachyon_BRADI_1g15490v3:0.0513115,(Hordeum_spontaneum_WB01_006727_0029938:0.0111279,Hordeum_vulgareMorex_HORVU.MOREX.r3.5HG0479990:0.00668312)n13:0.0811586)n12:0.039681,(Zizania_latifolia_GWHTBFHI023619:0.0382014,(Leersia_perrieri_LPERR03G20260:0.0499508,Oryza_sativa_LOC_Os03g38590:0.0339763)n15:0.0247566)n14:0.0356923)n11:0.00380126)n6:0.0140364,(((Phragmites_australis_Phragmites_australis_PaChr3_31378090_31381477_evm.model.PaChr3.1725_1_CDS_4362444423_1954:0.0408138,Phragmites_australis_Phragmites_australis_PaChr4_29348208_29351807_evm.model.PaChr4.1534_1_CDS_4362452565_28060:0.0276646)n18:0.00965653,(Chasmanthium_laxum_Chala.03G134100:0.0269235,(Eragrostis_curvula_EJB05_05850:0.0440631,(Eleusine_coracana_ELECO.r07.3BG0272730:0.0230567,Eleusine_coracana_ELECO.r07.3AG0227460:0.0115899)n21:0.062746)n20:0.030651)n19:0.00371501)n17:0.00273759,((Aristida_adscensionis_H_Aadptg000030l000004.1:0.067885,(Stipagrostis_hirtigluma_H_Shi_ptg000037l_000909.1:0.0068504,Stipagrostis_hirtigluma_H_Shi_ptg000066l_000060.1:0.00326487)n24:0.03404)n23:0.00776695,((ASEM_AUS1_H_AUS1CM014278.1005539.1:0.0237317,ASEM_RSA5_H_RSA5chrom9004172.1:0.0160382)n26:0.0444106,(((Zea_mays_Zm00001eb049120:0.0578845,(Zea_mays_Zm00001eb219600:0.683369,Zea_mays_Zm00001eb219590:0.0256875)n30:0.0242962)n29:0.0211473,Sorghum_bicolor_SORBI_3001G180900:0.0189767)n28:0.0340966,(Dichantelium_oligosantes_H_DolKV776957.1000004.1:0.0291445,(Urochloa_fusta_Urofu.9G184900:0.0326118,(((Cenchrus_americanus_H_CamCM007983.2000756.1:0.0320712,Setaria_viridis_SEVIR_9G178600v2:0.0109474)n35:0.0265145,(Panicum_hallii_Pahal.9G176400:0.0142051,(Panicum_virgatum_Pavir.9KG115100:0.0124373,Panicum_virgatum_Pavir.9NG224000:0.0204512)n37:0.0106759)n36:0.0110823)n34:0.00625577,(Echinocloa_haploclada_eh_chr1.1718:0.0413474,((Digitaria_radicosa_Dra09G0185000:0,Digitaria_radicosa_Dra09G0185000.2:0)n40:0.0197441,(Digitaria_exilis_H_Dex9A-000855.1:0.00118101,Digitaria_exilis_H_Dex9B-000844.1:0.00596984)n41:0.0300515)n39:0.00876756)n38:0.00575077)n33:0.00318888)n32:0.00467718)n31:0.0118216)n27:0.0162916)n25:0.018816)n22:0.00287475)n16:0.0347025)n5:0.0332466)n1:0.207026)n0;
```
