## Supplementary Dataset S1 for "Gene turnover and contingency facilitated the repeated evolution of C_4_ photosynthesis in grasses": OG0009922_tree.txt

```
((Carex_scoparia_H_Carex_Csco_scaffold_20_000366.1:0.19788,(Ananas_comosus_H_Ananas_contig8_000003.1:0.0213563,Tillandsia_fasciculata_H_Tillandsia_CM054932.1_000322.1:0.0275906)n2:0.105074)n1:0.0573867,(Pharus_latifolius_Phala.01G175100:0.0632026,(Streptochaeta_angustifolia_strangu_021582:0.0986784,((((Brachypodium_distachyon_BRADI_1g15350v3:0.0435787,(Hordeum_spontaneum_WB01_004673_0168314:0,(Hordeum_vulgareMorex_HORVU.MOREX.r3.4HG0364490:5e-09,Hordeum_vulgareMorex_HORVU.MOREX.r3.4HG0364490.2:0)n10:0)n9:5e-09)n8:0.0317487,(Oryza_sativa_LOC_Os03g39000:0.0294115,(Leersia_perrieri_LPERR08G13880:0.0642255,Zizania_latifolia_GWHTBFHI014626:0.0322114)n12:0.00876786)n11:0.0231929)n7:0.00649915,(Olyra_latifolia_Ola006004:0.0623583,((Dendrocalamus_sinicus_Dendrocalamus_sinicus_Dsi06C_6528525_6532854_Dsi06Cg01310.1_-1_CDS_4147783594_17210:0.0534848,Ampelocalamus_luodianensis_Alu03Cg28020.2:0.0183487)n15:0.0176176,((Ampelocalamus_luodianensis_Alu03Dg18110.2:0.00198474,Ampelocalamus_luodianensis_Alu06Cg09700.1:0.148057)n17:0.0255178,Dendrocalamus_sinicus_Dendrocalamus_sinicus_Dsi03A_19720636_19725234_Dsi03Ag09940.1_-1_CDS_4147729702_40669:0.0219423)n16:0.00431056)n14:0.00372068)n13:0.0065504)n6:0.0129086,((Phragmites_australis_Phragmites_australis_PaChr3_31888800_31891769_evm.model.PaChr3.1745_1_CDS_4362444467_20484:0.0464242,(Aristida_adscensionis_H_Aadptg000018l000041.1:0.0714208,(Stipagrostis_hirtigluma_H_Shi_ptg000037l_000942.1:0,Stipagrostis_hirtigluma_H_Shi_ptg000066l_000097.1:0)n21:0.0271363)n20:0.0265483)n19:0.0117292,(((Eleusine_coracana_ELECO.r07.3BG0272330:0.0148634,Eleusine_coracana_ELECO.r07.3AG0227210:0.00180621)n24:0.059279,(Eragrostis_curvula_EJB05_05827:0.00458303,Eragrostis_curvula_EJB05_05836:0.046905)n25:0.030727)n23:0.0383223,(Chasmanthium_laxum_Chala.03G136500:0.0523502,((Sorghum_bicolor_SORBI_3001G178100:0.0253851,Zea_mays_Zm00001eb049310:0.0314634)n28:0.040528,((((ASEM_AUS1_H_AUS1CM014278.1000828.1:0.0105366,ASEM_RSA5_H_RSA5chrom9002228.1:0.00384959)n32:0.0299658,(Cenchrus_americanus_H_CamCM007983.2004643.1:0.0258,Setaria_viridis_SEVIR_9G176700v2:0.010477)n33:0.0254138)n31:0.00920059,(Echinocloa_haploclada_eh_chr1.1698:0.0508122,Dichantelium_oligosantes_H_DolKV776065.1000003.1:0.0374008)n34:0.01093)n30:0.00251937,((Digitaria_radicosa_Dra09G0186900:0.0135589,(Digitaria_exilis_H_Dex9A-004793.1:0.0166754,Digitaria_exilis_H_Dex9B-004657.1:0.00312333)n37:0.021521)n36:0.0365227,(Urochloa_fusta_Urofu.9G183100:0.042908,(Panicum_hallii_Pahal.9G174800:0.0160528,(Panicum_virgatum_Pavir.9NG222000:0.00840845,(Panicum_virgatum_Pavir.5NG241400:0.0729185,Panicum_virgatum_Pavir.9KG469500:0.0158104)n41:0.00158104)n40:0.000175671)n39:5e-09)n38:0.00439685)n35:0.00633944)n29:0.00975172)n27:0.012922)n26:0.0175816)n22:0.00459216)n18:0.0257929)n5:0.0470343)n4:0.0411816)n3:0.0573867)n0;
```
