## Supplementary Dataset S1 for "Gene turnover and contingency facilitated the repeated evolution of C_4_ photosynthesis in grasses": OG0009923_tree.txt

```
(((Leersia_perrieri_LPERR03G20680:0.0911862,Oryza_sativa_LOC_Os03g40080:0.126722)n2:0.120414,((Dendrocalamus_sinicus_Dendrocalamus_sinicus_Dsi06C_5502769_5504832_Dsi06Cg01130.1_-1_CDS_4147783540_43662:0.0400535,(Ampelocalamus_luodianensis_AluCtg00148g00020.1:0.0165261,Ampelocalamus_luodianensis_Alu03Dg18940.1:0.016286)n5:0.0210847)n4:0.0280314,(Brachypodium_distachyon_BRADI_1g15123v3:0.103234,((Hordeum_spontaneum_WB01_000228_0179912:0,Hordeum_vulgareMorex_HORVU.MOREX.r3.3HG0229750:0)n8:0.0712997,(Hordeum_spontaneum_WB01_000228_0153676:0.00657704,Hordeum_vulgareMorex_HORVU.MOREX.r3.3HG0229710:0.00809339)n9:0.0949755)n7:0.0672812)n6:0.0524171)n3:0.0195782)n1:0.0289938,(Aristida_adscensionis_H_Aadptg000018l001215.1:0.126968,((Chasmanthium_laxum_Chala.03G141900:0.0641257,(((Stipagrostis_hirtigluma_H_Shi_ptg000037l_000957.1:0.000521831,Stipagrostis_hirtigluma_H_Shi_ptg000066l_000113.1:0.00184684)n15:0.092519,((Zea_mays_Zm00001eb049880:0.0859456,((Sorghum_bicolor_SORBI_3001G174200:0.0496074,Sorghum_bicolor_SORBI_3001G174100:0.0516714)n19:0.063102,(Sorghum_bicolor_SORBI_3001G174300:0.0276326,Sorghum_bicolor_SORBI_3001G174500:0.0348352)n20:0.011868)n18:0.00131867)n17:0.0592297,((Dichantelium_oligosantes_H_DolKV775687.1000006.1:0.0510202,(ASEM_AUS1_H_AUS1CM014278.1005497.1:0.00952698,ASEM_RSA5_H_RSA5chrom9002252.1:0.00526264)n23:0.0458252)n22:0.0104178,((Digitaria_exilis_H_Dex9B-000545.1:0.0370929,Digitaria_radicosa_Dra09G0189700:0.0406165)n25:0.0324243,((Panicum_hallii_Pahal.9G172000:0.0179911,(Panicum_virgatum_Pavir.9NG215900:0.036448,Panicum_virgatum_Pavir.9KG110800:0.0297462)n28:0.0115001)n27:0.0389556,(Urochloa_fusta_Urofu.9G180100:0.046376,(Cenchrus_americanus_H_CamCM007983.2004665.1:0.0373288,Setaria_viridis_SEVIR_9G173200v2:0.0176596)n30:0.0226753)n29:0.00892467)n26:0.00358127)n24:0.00584896)n21:0.0247719)n16:0.0159212)n14:0.0145155,((Urochloa_fusta_Urofu.9G180000:0.0414393,((Panicum_hallii_Pahal.9G171900:0.0193546,(Panicum_virgatum_Pavir.9KG110500:0.032609,Panicum_virgatum_Pavir.9NG215700:0.0263064)n35:0.00464414)n34:0.0306961,Setaria_viridis_SEVIR_9G173000v2:0.0393728)n33:0.00835439)n32:0.0168589,((ASEM_AUS1_H_AUS1CM014278.1005498.1:0.00944013,ASEM_RSA5_H_RSA5chrom9002253.1:0.00725647)n37:0.0527774,((Digitaria_exilis_H_Dex9A-004809.1:0.00300298,Digitaria_exilis_H_Dex9B-000546.1:0.00611236)n39:0.0313077,(Digitaria_radicosa_Dra09G0189800:0.0172602,Digitaria_radicosa_Dra09G0189900:0.0250744)n40:0.00278605)n38:0.00847614)n36:0.00957037)n31:0.0344551)n13:0.00382835)n12:0.0276306,(Eleusine_coracana_ELECO.r07.3BG0271920:0.00671662,Eleusine_coracana_ELECO.r07.3AG0225920:0.0117103)n41:0.150087)n11:0.0188791)n10:0.0289938)n0;
```
