## Supplementary Dataset S1 for "Gene turnover and contingency facilitated the repeated evolution of C_4_ photosynthesis in grasses": OG0009924_tree.txt

```
((Carex_scoparia_H_Carex_Csco_scaffold_20_000376.1:0.229105,(Ananas_comosus_H_Ananas_contig10_000007.1:0.0188633,Tillandsia_fasciculata_H_Tillandsia_CM054937.1_000645.1:0.0273038)n2:0.126899)n1:0.0521491,(Streptochaeta_angustifolia_strangu_008176:0.084921,((Pharus_latifolius_Phala.01G104200:0,Pharus_latifolius_Phala.01G104200.2:0,Pharus_latifolius_Phala.01G104200.3:0)n5:0.0606411,(((Zizania_latifolia_GWHTBFHI023591:0.036381,(Oryza_sativa_LOC_Os03g40260:0.0299767,(Leersia_perrieri_LPERR03G20790:0.0134277,Leersia_perrieri_LPERR03G20880:0.0133699)n10:0.0155966)n9:0.0281176)n8:0.040765,((Olyra_latifolia_Ola015756:0.0601308,(Brachypodium_distachyon_BRADI_1g15060v3:0.0419302,(Hordeum_spontaneum_WB01_002223_0612107:0.000765739,Hordeum_vulgareMorex_HORVU.MOREX.r3.5HG0470990:0.000768696)n14:0.0760186)n13:0.0274751)n12:0.00480448,(Dendrocalamus_sinicus_Dendrocalamus_sinicus_Dsi03A_18826466_18837105_Dsi03Ag09710.2_-1_CDS_4147729633_1838:0.0207676,(Ampelocalamus_luodianensis_Alu03Cg28220.1:0.020956,Ampelocalamus_luodianensis_Alu03Dg18390.2:0.0952652)n16:0.010585)n15:0.00218341)n11:0.00914395)n7:0.00554968,((Aristida_adscensionis_H_Aadptg000018l001214.1:0.0415134,(Stipagrostis_hirtigluma_H_Shi_ptg000037l_000960.1:0.0062967,Stipagrostis_hirtigluma_H_Shi_ptg000066l_000117.1:0.00514874)n19:0.0314069)n18:0.0300421,((Eleusine_coracana_ELECO.r07.3BG0271870:0.0133059,Eleusine_coracana_ELECO.r07.3AG0226010:0.0106784)n21:0.0687294,((Phragmites_australis_Phragmites_australis_PaChr3_32666125_32670430_evm.model.PaChr3.1770_1_CDS_4362444523_1534:0.0474481,Phragmites_australis_Phragmites_australis_PaChr4_30590895_30595242_evm.model.PaChr4.1567_1_CDS_4362452637_15880:0.0275302)n23:0.00331498,(Chasmanthium_laxum_Chala.03G142500:0.0339772,((Sorghum_bicolor_SORBI_3001G173400:0.0283822,Zea_mays_Zm00001eb049950:0.0451555)n26:0.0252475,(((Digitaria_radicosa_Dra09G0190500.3:0,Digitaria_radicosa_Dra09G0190500:0,Digitaria_radicosa_Dra09G0190500.2:0)n29:0.0216749,(Digitaria_exilis_H_Dex9A-004813.1:0.00278191,Digitaria_exilis_H_Dex9B-000549.1:0.00343208)n30:0.0249334)n28:0.0168932,(((Panicum_hallii_Pahal.9G171000:0.0123429,(Panicum_virgatum_Pavir.9KG109700:0.0194665,Panicum_virgatum_Pavir.9NG214500:0.00749428)n34:0.00508913)n33:0.0145761,(Echinocloa_haploclada_eh_chr1.1661:0.036876,(ASEM_AUS1_H_AUS1CM014278.1000864.1:0.00467238,ASEM_RSA5_H_RSA5chrom9002256.1:0.00356397)n36:0.0260788)n35:0.00569379)n32:0.00185304,(Dichantelium_oligosantes_H_DolKV780109.1000002.1:0.0249099,(Urochloa_fusta_Urofu.9G179100:0.0163202,(Cenchrus_americanus_H_CamCM007983.2004671.1:0.0250618,Setaria_viridis_SEVIR_9G172000v2:0.00807509)n39:0.00830209)n38:0.0149678)n37:0.000877859)n31:0.00633019)n27:0.0167844)n25:0.0161623)n24:0.00351723)n22:0.00216803)n20:0.0157628)n17:0.0329987)n6:0.0304576)n4:0.0208915)n3:0.0521491)n0;
```
