## Supplementary Dataset S1 for "Gene turnover and contingency facilitated the repeated evolution of C_4_ photosynthesis in grasses": OG0009925_tree.txt

```
((Streptochaeta_angustifolia_strangu_032449:0.10841,(Pharus_latifolius_Phala.01G163600:0.00729433,(Pharus_latifolius_Phala.01G163600.3:0.110068,Pharus_latifolius_Phala.01G163600.2:0.100483)n3:0.0575729)n2:0.0999613)n1:0.0508783,(((Brachypodium_distachyon_BRADI_1g60190v3:0.107565,(Hordeum_spontaneum_WB01_007030_0078077:0.00433537,Hordeum_vulgareMorex_HORVU.MOREX.r3.1HG0083980:0.00288143)n7:0.116469)n6:0.0343783,((Zizania_latifolia_GWHTBFHI021022:0.0848324,(Leersia_perrieri_LPERR03G00990:0.061998,Oryza_sativa_LOC_Os03g02200:0.0697851)n10:0.0400322)n9:0.0503184,(((Ampelocalamus_luodianensis_AluCtg00371g00020.1:5e-09,Ampelocalamus_luodianensis_AluCtg01806g00030.2:5e-09)n13:0.0191801,(Dendrocalamus_sinicus_Dendrocalamus_sinicus_Dsi03A_23457743_23463869_Dsi03Ag10630.1_-1_CDS_4147729909_43485:0.0245842,Dendrocalamus_sinicus_Dendrocalamus_sinicus_Dsi06C_10972199_10978911_Dsi06Cg01870.1_-1_CDS_4147783762_54922:0.0188846)n14:0.00209829)n12:0.00833685,Olyra_latifolia_Ola033877:0.0959529)n11:0.0309483)n8:0.00625811)n5:0.0283752,((Phragmites_australis_Phragmites_australis_PaChr3_27985450_27990460_evm.model.PaChr3.1648_1_CDS_4362444251_14593:0.0390171,((Eragrostis_curvula_EJB05_53673:0.00126108,Eragrostis_curvula_EJB05_05951:0.00149216)n18:0.0586316,(Eleusine_coracana_ELECO.r07.3BG0274900:0.00275336,Eleusine_coracana_ELECO.r07.3AG0228940:0.0105885)n19:0.0753506)n17:0.0237493)n16:0.0105547,((Chasmanthium_laxum_Chala.04G031600:0.114212,(Stipagrostis_hirtigluma_H_Shi_ptg000010l_000039.1:0.0548766,Aristida_adscensionis_H_Aadptg000018l000513.1:0.0722776)n22:0.0358006)n21:0.0101332,((Sorghum_bicolor_SORBI_3001G324400:0.043026,Zea_mays_Zm00001eb021070:0.0607481)n24:0.0448231,((Dichantelium_oligosantes_H_DolKV775750.1000009.1:0.0277461,(Echinocloa_haploclada_eh_chr1.3594:0.0443993,((ASEM_AUS1_H_AUS1CM014278.1000892.1:0.00829793,(ASEM_RSA5_H_RSA5chrom1000808.1:0.00270752,ASEM_RSA5_H_RSA5chrom9002281.1:5e-09)n30:0.00677048)n29:0.0030424,((ASEM_RSA5_H_RSA5chrom3005464.1:5e-09,(ASEM_RSA5_H_RSA5chrom3005463.1:0.00781612,ASEM_RSA5_H_RSA5chrom9005240.1:0.00535921)n33:0.00121555)n32:0.00994301,ASEM_AUS1_H_AUS1CM014278.1003283.1:0.0302826)n31:0.00381991)n28:0.0363852)n27:0.0180142)n26:0.0058664,((Digitaria_radicosa_Dra09G0289800:0.0252083,(Digitaria_exilis_H_Dex9A-003865.1:0.00365665,Digitaria_exilis_H_Dex9B-003868.1:0.0148489)n36:0.0276554)n35:0.0331954,((Panicum_hallii_Pahal.9G414600:0.0284449,(Panicum_virgatum_Pavir.9KG368200:0.0125038,Panicum_virgatum_Pavir.9NG505600:0.0181954)n39:0.00840948)n38:0.0198187,(Urochloa_fusta_Urofu.9G375900:0.0427337,(Cenchrus_americanus_H_CamCM007986.2003417.1:0.0373609,Setaria_viridis_SEVIR_9G358600v2:0.0192696)n41:0.0149879)n40:0.00927647)n37:0.00427955)n34:0.00381316)n25:0.0175229)n23:0.0161141)n20:0.00975805)n15:0.0557556)n4:0.0508783)n0;
```
