## Supplementary Dataset S1 for "Gene turnover and contingency facilitated the repeated evolution of C_4_ photosynthesis in grasses": OG0009926_tree.txt

```
((Juncus_effusus_H_Juncus_Jeff_scaffold_9_000655.1:0.294876,(Ananas_comosus_H_Ananas_contig11_000347.1:0.0335207,Tillandsia_fasciculata_H_Tillandsia_CM054941.1_000297.1:0.0421213)n2:0.219882)n1:0.072703,((Pharus_latifolius_Phala.01G149900:0.00146111,Pharus_latifolius_Phala.01G149900.2:0.00409677)n4:0.178895,(((Olyra_latifolia_Ola009595:0.0572897,(Dendrocalamus_sinicus_Dendrocalamus_sinicus_Dsi03B_16994149_16998055_Dsi03Bg08850.1_-1_CDS_4147736764_36188:0.0611226,((Dendrocalamus_sinicus_Dendrocalamus_sinicus_Dsi03C_22846550_22848340_Dsi03Cg10470.1_1_CDS_4147744255_45784:0.0317489,Ampelocalamus_luodianensis_Alu03Dg18900.2:0.0609109)n10:0.00615331,(Ampelocalamus_luodianensis_Alu03Cg29040.2:0.0145268,Dendrocalamus_sinicus_Dendrocalamus_sinicus_Dsi03A_16847868_16850055_Dsi03Ag09330.1_-1_CDS_4147729519_51365:0.0476375)n11:0.00350959)n9:0.00483153)n8:0.00610157)n7:0.0192025,((((Hordeum_spontaneum_WB01_004069_0165770:0,Hordeum_vulgareMorex_HORVU.MOREX.r3.4HG0341410:0)n15:0.0701488,Brachypodium_distachyon_BRADI_1g14467v3:0.0904138)n14:0.0502275,((Leersia_perrieri_LPERR03G21900:0.215823,Oryza_sativa_LOC_Os03g42630:0.102943)n17:0.100036,(Zizania_latifolia_GWHTBFHI014684:0.0814208,Zizania_latifolia_GWHTBFHI023559:0.0815362)n18:0.0451352)n16:0.0621919)n13:0.0145831,(Chasmanthium_laxum_Chala.03G150500:0.0640689,(((Phragmites_australis_Phragmites_australis_PaChr3_34661890_34664194_evm.model.PaChr3.1838_1_CDS_4362444673_22161:0.0778847,Phragmites_australis_Phragmites_australis_PaChr4_32180750_32182398_evm.model.PaChr4.1613_1_CDS_4362452741_17145:0.0529356)n22:0.012807,((Eragrostis_curvula_EJB05_05601:0.0529056,(Eleusine_coracana_ELECO.r07.3BG0270790:0.0316138,Eleusine_coracana_ELECO.r07.3AG0225680:0.0297754)n25:0.0598449)n24:0.0250239,(Aristida_adscensionis_H_Aadptg000018l000066.1:0.0550273,Stipagrostis_hirtigluma_H_Shi_ptg000037l_001020.1:0.0487287)n26:0.0222247)n23:0.00448998)n21:0.00965686,((Sorghum_bicolor_SORBI_3001G163800:0.0283853,(Zea_mays_Zm00001eb051290:0.127087,Zea_mays_Zm00001eb218930:0.0688713)n29:0.0255987)n28:0.0564855,((Cenchrus_americanus_H_CamCM007983.2004719.1:0.0435904,Setaria_viridis_SEVIR_9G163500v2:0.0398171)n31:0.0244833,((Digitaria_radicosa_Dra09G0197200:0.0577432,(Digitaria_exilis_H_Dex9A-004861.1:0.0163769,Digitaria_exilis_H_Dex9B-000603.1:0.0211682)n34:0.033209)n33:0.0390377,((Echinocloa_haploclada_eh_chr1.1564:0.0528276,Urochloa_fusta_Urofu.9G168300:0.0465656)n36:0.0082498,(Dichantelium_oligosantes_H_DolKV768227.1000006.1:0.0441437,(ASEM_AUS1_H_AUS1CM014278.1000923.1:0.0333783,(Panicum_hallii_Pahal.9G162900:0.0226906,(Panicum_virgatum_Pavir.9NG196000:0.0264851,Panicum_virgatum_Pavir.9KG081500:0.0236365)n40:0.00809632)n39:0.0141418)n38:0.00560299)n37:0.00358709)n35:0.00265265)n32:0.00829747)n30:0.0151467)n27:0.0174292)n20:0.0136888)n19:0.0398244)n12:0.0174928)n6:0.0177536,(Streptochaeta_angustifolia_strangu_024191:0.165424,Streptochaeta_angustifolia_strangu_036530:0.822462)n41:0.0913847)n5:0.0727743)n3:0.0498218)n0;
```
