## Supplementary Dataset S1 for "Gene turnover and contingency facilitated the repeated evolution of C_4_ photosynthesis in grasses": OG0009927_tree.txt

```
((Streptochaeta_angustifolia_strangu_017382:0.0674959,(Pharus_latifolius_Phala.01G141800:0.00576777,(Pharus_latifolius_Phala.01G141800.2:0.00664746,Pharus_latifolius_Phala.01G141800.3:0.0248654)n3:0.0277715)n2:0.0462227)n1:0.0255596,((Olyra_latifolia_Ola023666:0.0914896,(((Ampelocalamus_luodianensis_Alu03Dg19920.1:0.0277353,Ampelocalamus_luodianensis_Alu03Cg29990.2:0.0154956)n8:0.00272196,(Dendrocalamus_sinicus_Dendrocalamus_sinicus_Dsi03A_13428694_13436115_Dsi03Ag08470.2_1_CDS_4147729261_19844:0.0340356,(Dendrocalamus_sinicus_Dendrocalamus_sinicus_Dsi03C_14409156_14415789_Dsi03Cg04120.1_-1_CDS_4147742350_53660:0.150769,Dendrocalamus_sinicus_Dendrocalamus_sinicus_Dsi03B_14387282_14399659_Dsi03Bg08110.1_1_CDS_4147736542_24932:0.0260411)n10:0.0126682)n9:0.00140758)n7:0.00747093,(Brachypodium_distachyon_BRADI_1g13480v3:0.0509449,(Hordeum_spontaneum_WB01_002140_0221236:0.00416425,(Hordeum_vulgareMorex_HORVU.MOREX.r3.5HG0507520.2:5e-09,Hordeum_vulgareMorex_HORVU.MOREX.r3.5HG0507520:5e-09)n13:0.00340912)n12:0.057619)n11:0.037355)n6:0.00431516)n5:0.00373891,(((Zizania_latifolia_GWHTBFHI014141:0.0256919,Zizania_latifolia_GWHTBFHI023506:0.0373669)n16:0.0239996,(Leersia_perrieri_LPERR03G23090:0.0310848,Oryza_sativa_LOC_Os03g44830:0.0312451)n17:0.0141709)n15:0.0266939,(((Aristida_adscensionis_H_Aadptg000018l001114.1:0.0560067,Stipagrostis_hirtigluma_H_Shi_ptg000037l_000766.1:0.0478311)n20:0.0180075,((Chasmanthium_laxum_Chala.03G161400:0.0218754,((((Urochloa_fusta_Urofu.9G154100:0.0249331,Echinocloa_haploclada_eh_chr1.1427:0.0283287)n26:0.00332864,((Cenchrus_americanus_H_CamCM007983.2000623.1:0.0238126,Setaria_viridis_SEVIR_9G151900v2:0.00717739)n28:0.0144764,(ASEM_AUS1_H_AUS1CM014278.1005353.1:0.00229934,ASEM_RSA5_H_RSA5chrom9003995.1:0.00751782)n29:0.0190648)n27:0.000912766)n25:0.00285365,((Digitaria_radicosa_Dra09G0128300:0.0178814,(Digitaria_exilis_H_Dex9A-000706.1:0.00817065,Digitaria_exilis_H_Dex9B-004832.1:0.0107274)n32:0.0114772)n31:0.00830893,((Panicum_hallii_Pahal.9G148300:0.0122688,(Panicum_virgatum_Pavir.9KG086300:0.0221108,Panicum_virgatum_Pavir.9NG180900:0.0174529)n35:0.0069163)n34:0.0112514,Dichantelium_oligosantes_H_DolKV772236.1000019.1:0.0304969)n33:0.00498102)n30:0.00416758)n24:0.00871432,(Echinocloa_haploclada_eh_chr6.967:0.746863,Echinocloa_haploclada_eh_chr9.1101:0.569692)n36:0.245157)n23:0.0272397)n22:0.0145577,(Sorghum_bicolor_SORBI_3001G151600:0.020108,Zea_mays_Zm00001eb052940:0.0181427)n37:0.0305694)n21:0.0159287)n19:0.010945,((Eragrostis_curvula_EJB05_05365:0.0436572,(Eleusine_coracana_ELECO.r07.3BG0268370:0.00263654,Eleusine_coracana_ELECO.r07.3AG0223600:0.00993924)n40:0.0379067)n39:0.0185631,(Phragmites_australis_Phragmites_australis_PaChr3_36854606_36861680_evm.model.PaChr3.1924_1_CDS_4362444865_17962:0.0432363,Phragmites_australis_Phragmites_australis_PaChr4_34824271_34832508_evm.model.PaChr4.1698_1_CDS_4362452927_10408:0.0299934)n41:0.0033326)n38:0.00842355)n18:0.0125945)n14:0.00783033)n4:0.0255596)n0;
```
