## Supplementary Dataset S1 for "Gene turnover and contingency facilitated the repeated evolution of C_4_ photosynthesis in grasses": OG0009928_tree.txt

```
((Ananas_comosus_H_Ananas_contig8_000725.1:0.0220365,Tillandsia_fasciculata_H_Tillandsia_CM054932.1_001069.1:0.0346898)n1:0.14838,(((Pharus_latifolius_Phala.03G077900:0,Pharus_latifolius_Phala.03G077900.2:0)n4:0.088576,(Streptochaeta_angustifolia_strangu_001149:0.0959301,Streptochaeta_angustifolia_strangu_022562:0.00382273)n5:0.0859317)n3:0.0215325,(((Zizania_latifolia_GWHTBFHI036524:0.060538,(Leersia_perrieri_LPERR07G00370:0.0627038,Oryza_sativa_LOC_Os02g01350:0.0415478)n9:0.0160933)n8:0.0475536,((Brachypodium_distachyon_BRADI_1g59410v3:0.0787284,(Hordeum_spontaneum_WB01_007849_0090535:0.00108538,Hordeum_vulgareMorex_HORVU.MOREX.r3.2HG0157200:5e-09)n12:0.0702097)n11:0.0452035,(Olyra_latifolia_Ola034113:0.0698501,((Ampelocalamus_luodianensis_Alu07Cg15110.1:0.0300926,Dendrocalamus_sinicus_Dendrocalamus_sinicus_Dsi07C_24887719_24892630_Dsi07Cg11440.1_-1_CDS_4147800094_38086:0.0253444)n15:0.0107579,(Ampelocalamus_luodianensis_Alu07Dg16500.1:0.0330096,Dendrocalamus_sinicus_Dendrocalamus_sinicus_Dsi07B_35337756_35342684_Dsi07Bg12730.1_-1_CDS_4147796584_52150:0.0285594)n16:0.00317326)n14:0.00650507)n13:0.0130546)n10:0.0108074)n7:0.0110362,((Stipagrostis_hirtigluma_H_Shi_ptg000018l_000675.1:0.0655484,Aristida_adscensionis_H_Aadptg000028l000324.1:0.0648276)n18:0.0293691,(((Eragrostis_curvula_EJB05_06203:0.037499,(Eleusine_coracana_ELECO.r07.3BG0276670:0.0158805,Eleusine_coracana_ELECO.r07.3AG0251380:0.0111136)n22:0.0606265)n21:0.0333543,((Chasmanthium_laxum_Chala.07G005200:0.0629453,(Phragmites_australis_Phragmites_australis_PaChr16_29849966_29854474_evm.model.PaChr16.1491_1_CDS_4362400625_16975:0.0452797,Phragmites_australis_Phragmites_australis_PaChr15_477703_481629_evm.model.PaChr15.37_1_CDS_4362396607_26203:0.0410617)n25:0.00719998)n24:0.0081805,Phragmites_australis_Phragmites_australis_PaChr3_22657047_22669811_evm.model.PaChr3.1504_1_CDS_4362443933_8262:0.0689457)n23:0.00766064)n20:0.0173311,(((Echinocloa_haploclada_eh_chr3.44:0.064543,(((Digitaria_radicosa_Dra09G0413100:0.0392849,(Digitaria_exilis_H_Dex2A-000020.1:0.0218539,Digitaria_exilis_H_Dex2B-000016.1:0.0181692)n32:0.030516)n31:0.0169232,((Cenchrus_americanus_H_CamCM007988.2001963.1:0.0424711,Setaria_viridis_SEVIR_2G004400v2:0.0225849)n34:0.0199382,(Urochloa_fusta_Urofu.2G004600:0.0408485,(Panicum_hallii_Pahal.2G004600:0.0222962,(Panicum_virgatum_Pavir.2KG012900:0.0313753,Panicum_virgatum_Pavir.J112300:0.0297723)n37:0.00727885)n36:0.029545)n35:0.00901313)n33:0.00508297)n30:0.00770944,Dichantelium_oligosantes_H_DolKV776525.1000010.1:0.0453337)n29:0.00424478)n28:0.00797435,(ASEM_RSA5_H_RSA5chrom9003979.1:0.00251684,(ASEM_AUS1_H_AUS1CM014278.1005336.1:0.002824,ASEM_AUS1_H_AUS1CM014278.1005337.1:0.00348078)n39:0.000386753)n38:0.000381854)n27:0.0360744,(Sorghum_bicolor_SORBI_3002G005000:0.0323624,(Zea_mays_Zm00001eb118290:0.0491786,Zea_mays_Zm00001eb238100:0.0822645)n41:0.0091405)n40:0.0115603)n26:0.0214454)n19:0.0109826)n17:0.0222525)n6:0.0473562)n2:0.14838)n0;
```
