## Supplementary Dataset S1 for "Gene turnover and contingency facilitated the repeated evolution of C_4_ photosynthesis in grasses": OG0009929_tree.txt

```
((Carex_scoparia_H_Carex_Csco_scaffold_7_000066.1:0.599077,(Ananas_comosus_H_Ananas_contig8_000974.1:0.0209507,Tillandsia_fasciculata_H_Tillandsia_CM054932.1_000617.1:0.0420663)n2:0.228941)n1:0.0629908,((Streptochaeta_angustifolia_strangu_015057:0.131059,(Pharus_latifolius_Phala.01G121900.2:0.0175857,(Pharus_latifolius_Phala.01G121900:5e-09,(Pharus_latifolius_Phala.01G121900.3:0.0102592,Pharus_latifolius_Phala.01G121900.4:5e-09)n7:5e-09)n6:0.00226672)n5:0.0880152)n4:0.0269671,(((Zizania_latifolia_GWHTBFHI023418:0.0981358,(Leersia_perrieri_LPERR03G24620:0.0942053,Oryza_sativa_LOC_Os03g47970:0.0580454)n11:0.0238856)n10:0.0540097,(Olyra_latifolia_Ola004658:0.0793218,((Brachypodium_distachyon_BRADI_1g12330v3:0.111108,(Hordeum_spontaneum_WB01_004725_0156720:0.00218363,Hordeum_vulgareMorex_HORVU.MOREX.r3.4HG0334570:0.00297223)n15:0.101688)n14:0.0344246,((Ampelocalamus_luodianensis_Alu03Cg10100.6:0.0359132,Dendrocalamus_sinicus_Dendrocalamus_sinicus_Dsi03C_24804412_24808409_Dsi03Cg11780.1_-1_CDS_4147744648_39592:0.0522624)n17:0.00753883,(Ampelocalamus_luodianensis_Alu03Dg21140.2:0.0457633,Dendrocalamus_sinicus_Dendrocalamus_sinicus_Dsi03B_11570339_11574997_Dsi03Bg07190.1_1_CDS_4147736266_40128:0.0484802)n18:0.00538669)n16:0.00596195)n13:0.00481419)n12:0.0167444)n9:0.00836757,((Phragmites_australis_Phragmites_australis_PaChr4_37386732_37391130_evm.model.PaChr4.1790_1_CDS_4362453133_12098:0.0452111,Phragmites_australis_Phragmites_australis_PaChr3_38963704_38973655_evm.model.PaChr3.2025_1_CDS_4362445091_28037:0.0807364)n20:0.0279743,(((Eragrostis_curvula_EJB05_05151:0.0586209,(Eleusine_coracana_ELECO.r07.3BG0266520:0.0192893,Eleusine_coracana_ELECO.r07.3AG0221380:0.0100316)n24:0.0663801)n23:0.0417907,(Aristida_adscensionis_H_Aadptg000018l001033.1:0.0624261,Stipagrostis_hirtigluma_H_Shi_ptg000037l_000680.1:0.0561543)n25:0.0226808)n22:0.0136217,(Chasmanthium_laxum_Chala.03G178200:0.0361957,((Sorghum_bicolor_SORBI_3001G135400:0.034509,Zea_mays_Zm00001eb053170:0.0585359)n28:0.0503545,((Echinocloa_haploclada_eh_chr1.1232:0.0402901,(ASEM_AUS1_H_AUS1CM014278.1005295.1:0.00178924,ASEM_RSA5_H_RSA5chrom9003896.1:0.00627791)n31:0.0272696)n30:0.00793149,(Dichantelium_oligosantes_H_DolKV775492.1000006.1:0.0206772,((Panicum_hallii_Pahal.9G133800:0.0201178,(Panicum_virgatum_Pavir.9KG048100:0.0334661,(Panicum_virgatum_Pavir.7NG305400:0.00403313,Panicum_virgatum_Pavir.9NG157100:0.00143786)n36:0.0269427)n35:0.0135068)n34:0.0209789,(Urochloa_fusta_Urofu.9G136800:0.0334372,((Digitaria_radicosa_Dra09G0115000:0.02595,(Digitaria_exilis_H_Dex9A-000612.1:0.014454,Digitaria_exilis_H_Dex9B-004741.1:0.00582279)n40:0.021508)n39:0.0361569,(Cenchrus_americanus_H_CamCM007983.2000550.1:0.042003,Setaria_viridis_SEVIR_9G136800v2:0.018337)n41:0.0177272)n38:0.00539824)n37:0.00284433)n33:0.0108638)n32:0.0048083)n29:0.0218293)n27:0.0194054)n26:0.0195417)n21:0.0111698)n19:0.0336392)n8:0.0416189)n3:0.0629908)n0;
```
