## Supplementary Dataset S1 for "Gene turnover and contingency facilitated the repeated evolution of C_4_ photosynthesis in grasses": OG0009930_tree.txt

```
(Carex_scoparia_H_Carex_Csco_scaffold_4_000623.1:0.195377,(Streptochaeta_angustifolia_strangu_005549:0.10499,((Pharus_latifolius_Phala.01G116400.3:0.0175038,(Pharus_latifolius_Phala.01G116400:0,Pharus_latifolius_Phala.01G116400.2:0)n4:0.00239931)n3:0.0783982,(Panicum_virgatum_Pavir.2KG367800:0.986119,((((Oryza_sativa_LOC_Os03g48660:0.0404235,Leersia_perrieri_LPERR03G25110:0.0334205)n9:0.0203159,(Zizania_latifolia_GWHTBFHI014277:0.0308958,Zizania_latifolia_GWHTBFHI023390:0.0447923)n10:0.0129634)n8:0.0526209,((Hordeum_vulgareMorex_HORVU.MOREX.r3.4HG0335300:0.100195,Brachypodium_distachyon_BRADI_1g11980v3:0.0482273)n12:0.044476,(Olyra_latifolia_Ola004698:0.0517494,(((Ampelocalamus_luodianensis_Alu03Cg09810.2:0.0171448,Dendrocalamus_sinicus_Dendrocalamus_sinicus_Dsi03C_25100718_25107974_Dsi03Cg12010.1_-1_CDS_4147744717_21583:0.0178165)n16:0.0114563,(Ampelocalamus_luodianensis_Alu03Dg21460.1:0.0257762,(Dendrocalamus_sinicus_Dendrocalamus_sinicus_Dsi03B_11025557_11043405_Dsi03Bg06970.1_1_CDS_4147736200_2985:0.0780598,Dendrocalamus_sinicus_Dendrocalamus_sinicus_Dsi03A_10289325_10294103_Dsi03Ag07190.1_1_CDS_4147728877_31096:0.0204861)n18:0.00227624)n17:0.00326041)n15:0.00769127,(Dendrocalamus_sinicus_Dendrocalamus_sinicus_DsiCtg00251_35013_43526_DsiCtg00251g00010.1_-1_CDS_4147849864_25306:0.0676075,Dendrocalamus_sinicus_Dendrocalamus_sinicus_Dsi03B_6732476_6733095_Dsi03Bg05120.1_1_CDS_4147735645_31681:0.00356418)n19:0.200472)n14:0.00503805)n13:0.0113203)n11:0.00419364)n7:0.0139078,((Eragrostis_curvula_EJB05_05084:0.0592115,(Eleusine_coracana_ELECO.r07.3BG0265810:0.0107364,Eleusine_coracana_ELECO.r07.3AG0220710:0.0118989)n22:0.0555117)n21:0.0241141,((Aristida_adscensionis_H_Aadptg000018l001011.1:0.0522697,Stipagrostis_hirtigluma_H_Shi_ptg000037l_000662.1:0.0370126)n24:0.0293194,((Chasmanthium_laxum_Chala.03G182600:0.0409575,(((ASEM_AUS1_H_AUS1CM014278.1005254.1:0.0509538,Echinocloa_haploclada_eh_chr1.1189:0.0656791)n29:0.0113862,((Cenchrus_americanus_H_CamCM007983.2000528.1:0.0322914,Setaria_viridis_SEVIR_9G130400v2:0.00771114)n31:0.0299066,((Digitaria_radicosa_Dra09G0110800:0.0116608,(Digitaria_exilis_H_Dex9A-000588.1:0.00627959,Digitaria_exilis_H_Dex9B-004712.1:0.00696268)n34:0.0178166)n33:0.0285817,((Urochloa_fusta_Urofu.9G130800:0.045007,Dichantelium_oligosantes_H_DolKV774995.1000005.1:0.0228395)n36:0.00563531,(Panicum_hallii_Pahal.9G129400:0.0108398,(Panicum_virgatum_Pavir.9NG161600:0.0217544,Panicum_virgatum_Pavir.9KG041700:0.0145084)n38:0.00161205)n37:0.00333078)n35:0.00308733)n32:0.00138928)n30:0.00317623)n28:0.0110993,(Sorghum_bicolor_SORBI_3001G130200:0.0318814,(Zea_mays_Zm00001eb053650:0.026039,Zea_mays_Zm00001eb217060:0.0312924)n40:0.00347693)n39:0.00538238)n27:0.0154212)n26:0.00944275,(Phragmites_australis_Phragmites_australis_PaChr4_38040281_38046229_evm.model.PaChr4.1827_1_CDS_4362453215_4089:0.0432604,Phragmites_australis_Phragmites_australis_PaChr3_39467352_39472069_evm.model.PaChr3.2054_1_CDS_4362445155_12490:0.0585655)n41:0.00650728)n25:0.00610945)n23:0.00880372)n20:0.0452048)n6:0.0294385)n5:0.00327095)n2:0.0467318)n1:0.0517171)n0;
```
