## Supplementary Dataset S1 for "Gene turnover and contingency facilitated the repeated evolution of C_4_ photosynthesis in grasses": OG0009931_tree.txt

```
((Juncus_effusus_H_Juncus_Jeff_scaffold_2_001361.1:0.554807,Carex_scoparia_H_Carex_Csco_scaffold_4_000569.1:0.475996)n1:0.0646716,((Streptochaeta_angustifolia_strangu_000164:0.112915,(Pharus_latifolius_Phala.01G113900:0,Pharus_latifolius_Phala.01G113900.4:0,Pharus_latifolius_Phala.01G113900.2:0,Pharus_latifolius_Phala.01G113900.3:0)n4:0.0813013)n3:0.0390339,(((Oryza_sativa_LOC_Os03g49170:0.0478508,(Leersia_perrieri_LPERR03G25410:0.040443,(Zizania_latifolia_GWHTBFHI014295:0.047995,Zizania_latifolia_GWHTBFHI023373:0.0301973)n9:0.00335525)n8:0.00758443)n7:0.0413725,((Brachypodium_distachyon_BRADI_1g11760v3:0.0843595,(Hordeum_spontaneum_WB01_006438_0194755:0.00130903,Hordeum_vulgareMorex_HORVU.MOREX.r3.4HG0335690:0.00198548)n12:0.0949077)n11:0.0351721,(Olyra_latifolia_Ola004741:0.0562893,(Dendrocalamus_sinicus_Dendrocalamus_sinicus_Dsi03B_10521711_10523939_Dsi03Bg06820.1_-1_CDS_4147736155_34497:0.0395674,((Dendrocalamus_sinicus_Dendrocalamus_sinicus_Dsi03C_25327655_25329916_Dsi03Cg12170.1_1_CDS_4147744765_48601:0.0221879,(Ampelocalamus_luodianensis_Alu01Cg30140.1:0.193456,Ampelocalamus_luodianensis_Alu03Cg09550.1:2.7121e-05)n17:0.0194055)n16:0.00936941,(Ampelocalamus_luodianensis_Alu03Dg21710.2:0.0320333,Dendrocalamus_sinicus_Dendrocalamus_sinicus_Dsi03A_10042909_10045143_Dsi03Ag07050.1_-1_CDS_4147728835_7464:0.0336881)n18:0.00555785)n15:0.00465261)n14:0.0043573)n13:0.00931417)n10:0.00940219)n6:0.0127842,((Stipagrostis_hirtigluma_H_Shi_ptg000037l_001216.1:0.0511914,Aristida_adscensionis_H_Aadptg000018l000257.1:0.0581217)n20:0.0162122,((Eleusine_coracana_ELECO.r07.3BG0265440:0.0116474,Eleusine_coracana_ELECO.r07.3AG0220320:0.00727197)n22:0.0825849,(((Sorghum_bicolor_SORBI_3001G127200:0.0252705,(Zea_mays_Zm00001eb053870:0.0467591,Zea_mays_Zm00001eb216910:0.0430896)n26:0.00738101)n25:0.0337947,(Dichantelium_oligosantes_H_DolKV777120.1000020.1:0.0329266,((ASEM_AUS1_H_AUS1CM014278.1001076.1:0.0344082,(Digitaria_radicosa_Dra09G0107900:0.0249256,(Digitaria_exilis_H_Dex9B-000315.1:0.0432726,(Digitaria_exilis_H_Dex9B-000796.1:0.00695771,Digitaria_exilis_H_Dex9A-005043.1:0.00661162)n32:0.00492686)n31:0.00895324)n30:0.0190441)n29:0.00416933,((Panicum_hallii_Pahal.9G126800:0.0132667,(Panicum_virgatum_Pavir.9KG039100:0.015091,Panicum_virgatum_Pavir.9NG152100:0.0166978)n35:0.00473691)n34:0.0115584,(Setaria_viridis_SEVIR_9G127800v2:0.0146818,(Cenchrus_americanus_H_CamCM007983.2004914.1:0.0401209,Urochloa_fusta_Urofu.9G127700:0.0202565)n37:0.00583221)n36:0.00246536)n33:0.00540787)n28:0.00142828)n27:0.0109214)n24:0.0182806,(Chasmanthium_laxum_Chala.03G185100:0.0412387,(Phragmites_australis_Phragmites_australis_PaChr3_39777007_39779223_evm.model.PaChr3.2077_1_CDS_4362445205_33500:0.0383435,Phragmites_australis_Phragmites_australis_PaChr4_38506591_38508783_evm.model.PaChr4.1851_1_CDS_4362453269_26804:0.0420962)n39:0.00467736)n38:0.00310058)n23:0.00844672)n21:0.00942557)n19:0.032184)n5:0.0166753)n2:0.0646716)n0;
```
