## Supplementary Dataset S1 for "Gene turnover and contingency facilitated the repeated evolution of C_4_ photosynthesis in grasses": OG0009932_tree.txt

```
((Streptochaeta_angustifolia_strangu_000210:0.0539964,(Pharus_latifolius_Phala.01G103200:0.0776605,(((Brachypodium_distachyon_BRADI_1g11520v3:0.0383413,(Hordeum_spontaneum_WB01_009456_0070775:0.00103622,Hordeum_vulgareMorex_HORVU.MOREX.r3.4HG0337500:0.00207073)n6:0.0650751)n5:0.0230051,((Ampelocalamus_luodianensis_Alu03Cg08690.2:0.0154713,(Dendrocalamus_sinicus_Dendrocalamus_sinicus_Dsi03B_9123827_9131184_Dsi03Bg06300.1_1_CDS_4147735999_3548:0.0303099,Dendrocalamus_sinicus_Dendrocalamus_sinicus_Dsi03C_26260266_26264725_Dsi03Cg12790.1_-1_CDS_4147744951_39593:0.0176287)n9:0.00195875)n8:0.00488034,(Dendrocalamus_sinicus_Dendrocalamus_sinicus_Dsi03A_8773136_8777466_Dsi03Ag06360.1_1_CDS_4147728628_4649:0.0376576,(Ampelocalamus_luodianensis_Alu03Dg22490.1:0.0255808,Olyra_latifolia_Ola009851:0.0521547)n11:0.0035294)n10:0.000392156)n7:0.00394412)n4:0.00494907,(((Leersia_perrieri_LPERR03G26480:0.0379307,Oryza_sativa_LOC_Os03g50540:0.0213076)n14:0.0208649,(Zizania_latifolia_GWHTBFHI014378:0.0275726,Zizania_latifolia_GWHTBFHI023292:0.0301989)n15:0.00903833)n13:0.033337,(((Eragrostis_curvula_EJB05_04876:0.0314762,(Eleusine_coracana_ELECO.r07.3BG0264160:0.0127029,Eleusine_coracana_ELECO.r07.3AG0218920:0.010736)n19:0.0373974)n18:0.0286935,(Aristida_adscensionis_H_Aadptg000005l000166.1:0.0488644,Stipagrostis_hirtigluma_H_Shi_ptg000037l_000595.1:0.0341522)n20:0.0126758)n17:0.00349694,((Chasmanthium_laxum_Chala.03G194800:0.0392349,(((Echinocloa_haploclada_eh_chr1.1053:0.0402756,(ASEM_AUS1_H_AUS1CM014278.1005174.1:0.00724649,ASEM_RSA5_H_RSA5chrom9003803.1:0.00651971)n26:0.0156355)n25:0.00394652,(Dichantelium_oligosantes_H_DolKV768616.1000009.1:0.0294862,((Digitaria_radicosa_Dra09G0098300:0.0175242,(Digitaria_exilis_H_Dex9A-000516.1:0.011079,Digitaria_exilis_H_Dex9B-000519.1:0.00985506)n30:0.00514994)n29:0.0100296,((Urochloa_fusta_Urofu.9G116100:0.0236904,(Cenchrus_americanus_H_CamCM007983.2000436.1:0.0341203,Setaria_viridis_SEVIR_9G116500v2:0.0138482)n33:0.00706792)n32:0.00284496,(Panicum_hallii_Pahal.9G115500:0.00913408,(Panicum_virgatum_Pavir.5KG289800:0.0124222,(Panicum_virgatum_Pavir.9NG137700:0.0121657,Panicum_virgatum_Pavir.2NG524200:0.0346527)n36:5e-09)n35:0.00413937)n34:0.0107664)n31:0.00260957)n28:0.00275268)n27:0.00631547)n24:0.0113954,(Sorghum_bicolor_SORBI_3001G115700:0.0195685,(Zea_mays_Zm00001eb216210:0.0346628,Zea_mays_Zm00001eb055050:0.0348896)n38:0.00387662)n37:0.00731103)n23:0.0122968)n22:0.00687438,(Phragmites_australis_Phragmites_australis_PaChr3_41045933_41050902_evm.model.PaChr3.2157_1_CDS_4362445383_23417:0.0349832,Phragmites_australis_Phragmites_australis_PaChr4_39867624_39871114_evm.model.PaChr4.1928_1_CDS_4362453439_13361:0.0232258)n39:0.00258065)n21:0.00403471)n16:0.0251078)n12:0.00652565)n3:0.0331116)n2:0.018828)n1:0.107206,(Ananas_comosus_H_Ananas_contig1_000403.1:0.0250539,(Tillandsia_fasciculata_H_Tillandsia_CM054947.1_000384.1:0.0461768,Tillandsia_fasciculata_H_Tillandsia_CM054947.1_000385.1:0.0210969)n41:0.0023441)n40:0.0468657)n0;
```
