## Supplementary Dataset S1 for "Gene turnover and contingency facilitated the repeated evolution of C_4_ photosynthesis in grasses": OG0009933_tree.txt

```
((Ananas_comosus_H_Ananas_contig4_000129.1:0.0215786,Tillandsia_fasciculata_H_Tillandsia_CM054931.1_000813.1:0.0186069)n1:0.121601,(Streptochaeta_angustifolia_strangu_026753:0.0489675,((Pharus_latifolius_Phala.01G102100:0,Pharus_latifolius_Phala.01G102100.3:0,Pharus_latifolius_Phala.01G102100.2:0)n4:0.0532542,(((Chasmanthium_laxum_Chala.03G196400:0.0409766,((Sorghum_bicolor_SORBI_3001G114000:0.0167971,Zea_mays_Zm00001eb055180:0.0262549)n9:0.0313393,(((Digitaria_radicosa_Dra09G0097300:0.0270129,(Digitaria_exilis_H_Dex9A-000513.1:0.00940263,Digitaria_exilis_H_Dex9B-000516.1:0.00655087)n13:0.0139809)n12:0.0142693,((Cenchrus_americanus_H_CamCM007983.2000429.1:0.0276216,Setaria_viridis_SEVIR_9G114900v2:0.0102168)n15:0.0107136,(Urochloa_fusta_Urofu.9G114300:0.022989,(Panicum_hallii_Pahal.9G113000:0.010019,((Panicum_virgatum_Pavir.J312500:0.0119678,Panicum_virgatum_Pavir.9KG027400:0.00692426)n19:0.00824945,Panicum_virgatum_Pavir.9NG130300:0.0315404)n18:0.00350449)n17:0.00212211)n16:0.00198464)n14:0.000896487)n11:0.00827606,(Dichantelium_oligosantes_H_DolKV782132.1000011.1:0.0216561,(Echinocloa_haploclada_eh_chr1.1036:0.0248033,(ASEM_AUS1_H_AUS1CM014278.1005171.1:0.00847433,ASEM_RSA5_H_RSA5chrom9003800.1:0.00590769)n22:0.0186699)n21:0.00374657)n20:0.00386654)n10:0.0116967)n8:0.0154333)n7:0.0185959,((Eragrostis_curvula_EJB05_04867:0.0387451,(Eleusine_coracana_ELECO.r07.3BG0264000:0.0105437,Eleusine_coracana_ELECO.r07.3AG0218710:0.0104854)n25:0.0373346)n24:0.0190357,((Aristida_adscensionis_H_Aadptg000005l000159.1:0.0388603,Stipagrostis_hirtigluma_H_Shi_ptg000037l_000588.1:0.0286406)n27:0.011818,(Phragmites_australis_Phragmites_australis_PaChr4_39991887_40002118_evm.model.PaChr4.1938_1_CDS_4362453461_22607:0.0321831,Phragmites_australis_Phragmites_australis_PaChr3_41180037_41195034_evm.model.PaChr3.2170_1_CDS_4362445413_36030:0.0304126)n28:0.00337918)n26:0.00144434)n23:0.0114673)n6:0.020227,(((Leersia_perrieri_LPERR03G26610:0.043285,Oryza_sativa_LOC_Os03g50740:0.0189102)n31:0.0187769,(Zizania_latifolia_GWHTBFHI014384:0.0407211,Zizania_latifolia_GWHTBFHI023289:0.0330468)n32:0.0111786)n30:0.0460209,((Brachypodium_distachyon_BRADI_1g10697v3:0.0477788,(Hordeum_spontaneum_WB01_006651_0157749:0.000964047,Hordeum_vulgareMorex_HORVU.MOREX.r3.4HG0337710:0.00122497)n35:0.0524835)n34:0.022539,((Olyra_latifolia_Ola009841:0.0448615,(Ampelocalamus_luodianensis_Alu03Cg08580.1:0.0153699,Dendrocalamus_sinicus_Dendrocalamus_sinicus_Dsi03C_26329307_26338893_Dsi03Cg12860.1_-1_CDS_4147744972_51416:0.0142812)n38:0.00743421)n37:0.000826023,((Olyra_latifolia_Ola010710:0.108777,Dendrocalamus_sinicus_Dendrocalamus_sinicus_Dsi03A_8582239_8595947_Dsi03Ag06290.1_1_CDS_4147728607_49673:0.015897)n40:0.00982634,Ampelocalamus_luodianensis_Alu03Dg22590.1:0.0314939)n39:0.00349933)n36:0.0084813)n33:0.00710123)n29:0.00588883)n5:0.0428932)n3:0.0201759)n2:0.121601)n0;
```
