## Supplementary Dataset S1 for "Gene turnover and contingency facilitated the repeated evolution of C_4_ photosynthesis in grasses": OG0009934_tree.txt

```
((Ananas_comosus_H_Ananas_contig4_001262.1:0.0419965,Tillandsia_fasciculata_H_Tillandsia_CM054931.1_000618.1:0.0264028)n1:0.128858,(Streptochaeta_angustifolia_strangu_008500:0.142141,((Pharus_latifolius_Phala.01G095900:0,Pharus_latifolius_Phala.01G095900.2:0,Pharus_latifolius_Phala.01G095900.3:0,Pharus_latifolius_Phala.01G095900.4:0)n4:0.100867,(((Zizania_latifolia_GWHTBFHI014441:0.0997465,(Leersia_perrieri_LPERR03G27330:0.0720832,Oryza_sativa_LOC_Os03g51700:0.0483075)n8:0.0190139)n7:0.0300093,((Brachypodium_distachyon_BRADI_1g10040v3:0.0786045,(Hordeum_spontaneum_WB01_001842_0122902:0.00184053,Hordeum_vulgareMorex_HORVU.MOREX.r3.4HG0339140:0.00184136)n11:0.0972396)n10:0.0387086,(Olyra_latifolia_Ola003693:0.0632972,(((Ampelocalamus_luodianensis_Alu03Dg23170.4:0.0393813,Dendrocalamus_sinicus_Dendrocalamus_sinicus_Dsi03B_8057797_8061097_Dsi03Bg05870.1_-1_CDS_4147735870_44630:0.0293306)n15:0.00776241,(Dendrocalamus_sinicus_Dendrocalamus_sinicus_Dsi03C_27001586_27004138_Dsi03Cg13370.1_1_CDS_4147745125_23835:0.113754,Ampelocalamus_luodianensis_Alu03Cg08010.2:0.0231399)n16:0.014003)n14:0.00964882,Dendrocalamus_sinicus_Dendrocalamus_sinicus_Dsi03A_7610365_7611861_Dsi03Ag05840.1_-1_CDS_4147728472_30532:0.205635)n13:0.0228483)n12:0.021477)n9:0.00883864)n6:0.0180571,((Stipagrostis_hirtigluma_H_Shi_ptg000037l_001318.1:0.0742744,Aristida_adscensionis_H_Aadptg000074l000028.1:0.0790009)n18:0.0367523,(((Eragrostis_curvula_EJB05_04748:0.00360702,Eragrostis_curvula_EJB05_04762:0.00176766)n21:0.0565508,(Eleusine_coracana_ELECO.r07.3BG0263190:0.0148473,Eleusine_coracana_ELECO.r07.3AG0217960:0.0200308)n22:0.0533776)n20:0.0313639,((Chasmanthium_laxum_Chala.03G203800:0.0798046,((Sorghum_bicolor_SORBI_3001G106100:0.0274401,Zea_mays_Zm00001eb055930:0.0471817)n26:0.0515292,((Panicum_hallii_Pahal.9G105300:0.0287371,(Panicum_virgatum_Pavir.9NG123500:0.0218996,Panicum_virgatum_Pavir.2NG220300:0.0244855)n29:0.0135477)n28:0.0173253,(((Dichantelium_oligosantes_H_DolKV777832.1000004.1:0.0157079,Dichantelium_oligosantes_H_DolKV782853.1000001.1:0.0267433)n32:0.0319301,((Digitaria_radicosa_Dra09G0090400:0.0445194,(Digitaria_exilis_H_Dex9A-005140.1:0.0189578,Digitaria_exilis_H_Dex9B-005030.1:0.0196074)n35:0.0281731)n34:0.0193638,(Urochloa_fusta_Urofu.9G107100:0.0434811,(Cenchrus_americanus_H_CamCM007983.2005022.1:0.0374026,Setaria_viridis_SEVIR_9G107300v2:0.0088493)n37:0.0128941)n36:0.0101199)n33:0.00519331)n31:0.00589764,(ASEM_AUS1_H_AUS1CM014278.1001181.1:0.0646407,Echinocloa_haploclada_eh_chr1.958:0.0443667)n38:0.00471871)n30:6e-09)n27:0.0162912)n25:0.0187334)n24:0.0055967,(Phragmites_australis_Phragmites_australis_PaChr3_42003805_42005790_evm.model.PaChr3.2222_1_CDS_4362445529_42356:0.0516469,Phragmites_australis_Phragmites_australis_PaChr4_41055633_41056170_evm.model.PaChr4.1988_1_CDS_4362453571_26387:0.0845548)n39:0.00939498)n23:0.00524716)n19:0.0188355)n17:0.0300361)n5:0.0511922)n3:0.047518)n2:0.128858)n0;
```
