## Supplementary Dataset S1 for "Gene turnover and contingency facilitated the repeated evolution of C_4_ photosynthesis in grasses": OG0009935_tree.txt

```
((Streptochaeta_angustifolia_strangu_020981:0.105851,(Pharus_latifolius_Phala.01G094400:0.00254926,Pharus_latifolius_Phala.01G094400.2:0.0201339)n2:0.0842178)n1:0.0295326,((((Zizania_latifolia_GWHTBFHI014451:0.0390428,Zizania_latifolia_GWHTBFHI023239:0.042188)n6:0.018207,(Leersia_perrieri_LPERR03G27440:0.0668762,Oryza_sativa_LOC_Os03g51910:0.0551189)n7:0.0205597)n5:0.0562869,((((Olyra_latifolia_Ola003706:0.116854,Dendrocalamus_sinicus_Dendrocalamus_sinicus_Dsi03B_7852267_7853952_Dsi03Bg05790.1_1_CDS_4147735846_31119:0.0379574)n11:0.00779183,Ampelocalamus_luodianensis_Alu03Dg23250.2:0.0282278)n10:0.00314725,(Dendrocalamus_sinicus_Dendrocalamus_sinicus_Dsi03A_7419648_7421370_Dsi03Ag05750.1_1_CDS_4147728445_15340:0.0341661,(Ampelocalamus_luodianensis_Alu03Cg07890.3:0.0224488,Dendrocalamus_sinicus_Dendrocalamus_sinicus_Dsi03C_27064613_27066296_Dsi03Cg13410.1_-1_CDS_4147745137_30587:0.0171553)n13:0.00218426)n12:0.000242695)n9:0.0125368,(Brachypodium_distachyon_BRADI_1g09960v3:0.0518412,((Hordeum_vulgareMorex_HORVU.MOREX.r3.4HG0339300:0,Hordeum_vulgareMorex_HORVU.MOREX.r3.4HG0339300.2:0)n16:0.00117455,Hordeum_spontaneum_WB01_000155_0353280:0.00120377)n15:0.082314)n14:0.0230823)n8:0.0173868)n4:0.0143761,((Aristida_adscensionis_H_Aadptg000074l000159.1:0.06499,Stipagrostis_hirtigluma_H_Shi_ptg000037l_000544.1:0.0413363)n18:0.0208279,(((Eragrostis_curvula_EJB05_04736:0.0664893,(Eleusine_coracana_ELECO.r07.3BG0263060:0.0101819,Eleusine_coracana_ELECO.r07.3AG0217820:0.00766394)n22:0.0411434)n21:0.0430716,(Phragmites_australis_Phragmites_australis_PaChr4_41301001_41304087_evm.model.PaChr4.1996_1_CDS_4362453589_33949:0.0541253,Phragmites_australis_Phragmites_australis_PaChr3_42160923_42163561_evm.model.PaChr3.2230_1_CDS_4362445547_7429:0.0444277)n23:0.00493641)n20:0.0198037,(Chasmanthium_laxum_Chala.03G204800:0.0420474,(((ASEM_AUS1_H_AUS1CM014278.1005127.1:0.0130969,ASEM_RSA5_H_RSA5chrom9002610.1:0.00729454)n27:0.0156426,((Dichantelium_oligosantes_H_DolKV778287.1000008.1:0.0199086,(Cenchrus_americanus_H_CamCM007983.2000385.1:0.0389152,Setaria_viridis_SEVIR_9G106100v2:0.00954214)n30:0.0130716)n29:0.00445575,((Echinocloa_haploclada_eh_chr1.941:0.0172493,(Panicum_hallii_Pahal.9G103800:0.0112206,(Panicum_virgatum_Pavir.J138200:0.0200056,Panicum_virgatum_Pavir.9NG121500:0.0201792)n34:0.00224213)n33:0.00350714)n32:0.00259537,(Urochloa_fusta_Urofu.9G105900:0.0281305,(Digitaria_radicosa_Dra09G0089400:0.021889,(Digitaria_exilis_H_Dex9A-000473.1:0.00473505,Digitaria_exilis_H_Dex9B-000478.1:0.00473503)n37:0.0275547)n36:0.015825)n35:0.00450688)n31:0.00296245)n28:0.00583594)n26:0.00573865,(Sorghum_bicolor_SORBI_3001G105000:0.0193387,(Zea_mays_Zm00001eb055990:0.0310277,(Zea_mays_Zm00001eb215610:0.0134262,(Zea_mays_Zm00001eb276120:0.169131,Zea_mays_Zm00001eb235310:0.017501)n41:0.0244314)n40:0.0306037)n39:0.00340041)n38:0.00663927)n25:0.0263056)n24:0.0203026)n19:0.00907796)n17:0.0306978)n3:0.0295326)n0;
```
