## Supplementary Dataset S1 for "Gene turnover and contingency facilitated the repeated evolution of C_4_ photosynthesis in grasses": OG0009936_tree.txt

```
((Streptochaeta_angustifolia_strangu_020988:0.0975298,(Pharus_latifolius_Phala.01G093900:0.00171071,Pharus_latifolius_Phala.01G093900.2:5e-09)n2:0.0951833)n1:0.0392878,((((Zizania_latifolia_GWHTBFHI014455:0.0419346,Zizania_latifolia_GWHTBFHI023235:0.0377706)n6:0.0174593,(Leersia_perrieri_LPERR03G27480:0.0531587,Oryza_sativa_LOC_Os03g51970:0.0298211)n7:0.0295291)n5:0.0662816,((Dendrocalamus_sinicus_Dendrocalamus_sinicus_Dsi03B_7794376_7797848_Dsi03Bg05780.1_1_CDS_4147735843_29431:0.0335584,((Ampelocalamus_luodianensis_Alu03Cg07850.1:0.019136,Dendrocalamus_sinicus_Dendrocalamus_sinicus_Dsi03C_27134951_27138429_Dsi03Cg13450.1_1_CDS_4147745149_37342:0.0276185)n11:0.0123703,(Dendrocalamus_sinicus_Dendrocalamus_sinicus_Dsi03A_7337992_7341461_Dsi03Ag05710.1_-1_CDS_4147728433_8588:0.0393768,Ampelocalamus_luodianensis_Alu03Dg23290.1:0.0393333)n12:0.00642435)n10:0.00922981)n9:0.0121854,(Olyra_latifolia_Ola003711:0.0715384,(Brachypodium_distachyon_BRADI_1g09900v3:0.0930187,(Hordeum_spontaneum_WB01_000155_0945694:0.00225648,(Hordeum_vulgareMorex_HORVU.MOREX.r3.4HG0339430:5e-09,Hordeum_vulgareMorex_HORVU.MOREX.r3.4HG0339430.2:4.5e-09)n16:5e-10)n15:0.000748697)n14:0.0444355)n13:0.0142138)n8:0.00940207)n4:0.0157993,((Aristida_adscensionis_H_Aadptg000074l000034.1:0.0688989,Stipagrostis_hirtigluma_H_Shi_ptg000037l_001324.1:0.0384001)n18:0.0248323,(((Eragrostis_curvula_EJB05_04740:0.0396665,(Eleusine_coracana_ELECO.r07.3BG0263000:0.0263586,Eleusine_coracana_ELECO.r07.3AG0217760:0.0229954)n22:0.0370484)n21:0.0445602,(Phragmites_australis_Phragmites_australis_PaChr4_41396948_41400365_evm.model.PaChr4.2002_1_CDS_4362453607_41541:0.0480879,Phragmites_australis_Phragmites_australis_PaChr3_42216233_42219532_evm.model.PaChr3.2234_1_CDS_4362445555_10803:0.0568406)n23:0.00701853)n20:0.00364801,(Chasmanthium_laxum_Chala.03G205300:0.0432444,((Sorghum_bicolor_SORBI_3001G104500:0.0301562,(Zea_mays_Zm00001eb215560:0.102939,Zea_mays_Zm00001eb056050:0.0625203)n27:0.023981)n26:0.0262654,(Dichantelium_oligosantes_H_DolKV772802.1000005.1:0.0427529,((Echinocloa_haploclada_eh_chr1.935:0.0408071,(ASEM_AUS1_H_AUS1CM014278.1001190.1:0.0130405,ASEM_RSA5_H_RSA5chrom9003744.1:0.00639781)n31:0.0304408)n30:0.00702615,(Urochloa_fusta_Urofu.9G105400:0.041497,(((Digitaria_radicosa_Dra09G0088700.2:0.0733658,(Digitaria_radicosa_Dra09G0088700:5e-09,Digitaria_radicosa_Dra09G0088700.3:5e-09)n36:5e-09)n35:0.0337401,(Digitaria_exilis_H_Dex9A-005152.1:0.0123147,Digitaria_exilis_H_Dex9B-005038.1:0.0117815)n37:0.0322635)n34:0.014319,((Panicum_hallii_Pahal.9G103200:0.0194401,(Panicum_virgatum_Pavir.2KG080500:0.024864,Panicum_virgatum_Pavir.9NG120800:0.0156913)n40:0.00416184)n39:0.0135894,(Cenchrus_americanus_H_CamCM007983.2005028.1:0.0379182,Setaria_viridis_SEVIR_9G105600v2:0.0117089)n41:0.0140878)n38:0.00509418)n33:0.00303405)n32:0.00189897)n29:0.0060173)n28:0.0242781)n25:0.030579)n24:0.0109788)n19:0.00869239)n17:0.0441763)n3:0.0392878)n0;
```
