## Supplementary Dataset S1 for "Gene turnover and contingency facilitated the repeated evolution of C_4_ photosynthesis in grasses": OG0009937_tree.txt

```
((Carex_scoparia_H_Carex_Csco_scaffold_12_000702.1:0.25777,(Ananas_comosus_H_Ananas_contig1_000643.1:0.0456574,Tillandsia_fasciculata_H_Tillandsia_CM054947.1_000760.1:0.0350077)n2:0.134088)n1:0.0545882,(Streptochaeta_angustifolia_strangu_023621:0.0822157,((Pharus_latifolius_Phala.01G088700:5e-09,Pharus_latifolius_Phala.01G088700.2:0.00553912)n5:0.125265,((((Ampelocalamus_luodianensis_Alu03Cg07520.2:0.0224538,Dendrocalamus_sinicus_Dendrocalamus_sinicus_Dsi03C_27397021_27401591_Dsi03Cg13640.1_-1_CDS_4147745206_12582:0.0242489)n9:0.00999424,(Ampelocalamus_luodianensis_Alu03Dg23580.1:0.030936,(Dendrocalamus_sinicus_Dendrocalamus_sinicus_Dsi03B_7440426_7443801_Dsi03Bg05590.1_1_CDS_4147735786_54201:0.087731,((Zizania_latifolia_GWHTBFHI014484:0.0405821,Zizania_latifolia_GWHTBFHI023212:0.0289381)n13:0.0200391,(Leersia_perrieri_LPERR03G27770:0.0944829,Oryza_sativa_LOC_Os03g52460:0.0296949)n14:0.0237597)n12:0.0505807)n11:0.00638554)n10:0.000709505)n8:0.0124996,Olyra_latifolia_Ola007637:0.0572041)n7:0.00854163,((Brachypodium_distachyon_BRADI_1g09537v3:0.0464966,(Hordeum_vulgareMorex_HORVU.MOREX.r3.5HG0525230:0.0071047,((Hordeum_spontaneum_WB01_001521_0422531:0.189386,Hordeum_spontaneum_WB01_010349_0232343:0.091549)n19:0.0620218,Hordeum_spontaneum_WB01_001895_0134025:0.0162136)n18:0.00180151)n17:0.0195733)n16:0.0366707,(((Aristida_adscensionis_H_Aadptg000074l000136.1:0.0585926,Stipagrostis_hirtigluma_H_Shi_ptg000037l_000514.1:0.0396839)n22:0.0229857,((Eleusine_coracana_ELECO.r07.3BG0262600:0.0071065,Eleusine_coracana_ELECO.r07.3AG0217290:0.0111709)n24:0.0482957,(Eragrostis_curvula_EJB05_04692:0.015065,Eragrostis_curvula_EJB05_04673:0.00972316)n25:0.034761)n23:0.023495)n21:0.0119402,((Phragmites_australis_Phragmites_australis_PaChr4_41839927_41843760_evm.model.PaChr4.2025_1_CDS_4362453657_20094:0.0353158,Phragmites_australis_Phragmites_australis_PaChr3_42574080_42578196_evm.model.PaChr3.2264_1_CDS_4362445621_38564:0.0444546)n27:0.0135974,((Chasmanthium_laxum_Chala.03G209100:0.0256567,(Sorghum_bicolor_SORBI_3001G100000:0.0260788,Zea_mays_Zm00001eb056340:0.0319646)n30:0.0359731)n29:0.00627329,((Digitaria_radicosa_Dra09G0085300:0.0247155,(Digitaria_exilis_H_Dex9A-000456.1:0.00744682,Digitaria_exilis_H_Dex9B-000460.1:0.00513195)n33:0.0141803)n32:0.0376093,((Panicum_hallii_Pahal.9G098700:0.0189032,(Panicum_virgatum_Pavir.9NG114300:0.0120509,Panicum_virgatum_Pavir.2NG215200:0.020057)n36:0.00574723)n35:0.013753,(Echinocloa_haploclada_eh_chr1.892:0.0332041,((ASEM_AUS1_H_AUS1CM014278.1005101.1:0.0284986,Dichantelium_oligosantes_H_DolKV776707.1000009.1:0.0239944)n39:0.00597805,(Urochloa_fusta_Urofu.9G100000:0.0320307,(Cenchrus_americanus_H_CamCM007983.2000364.1:0.0333364,Setaria_viridis_SEVIR_9G101000v2:0.00988197)n41:0.0226247)n40:0.00517367)n38:0.00281065)n37:0.00261743)n34:0.00529246)n31:0.019593)n28:0.0120252)n26:0.0071844)n20:0.0511847)n15:0.00732152)n6:0.0480201)n4:0.0325659)n3:0.0545882)n0;
```
