## Supplementary Dataset S1 for "Gene turnover and contingency facilitated the repeated evolution of C_4_ photosynthesis in grasses": OG0009938_tree.txt

```
((Tillandsia_fasciculata_H_Tillandsia_CM054947.1_000757.1:0.196592,Ananas_comosus_H_Ananas_contig19_000568.1:0.223053)n1:0.0334741,(Streptochaeta_angustifolia_strangu_023630:0.0593877,((Pharus_latifolius_Phala.01G089300:5e-09,Pharus_latifolius_Phala.01G089300.2:6e-09)n4:0.0688538,((Olyra_latifolia_Ola007629:0.0378521,((Dendrocalamus_sinicus_Dendrocalamus_sinicus_Dsi03A_6868518_6871371_Dsi03Ag05450.1_1_CDS_4147728355_21529:0.0156138,Dendrocalamus_sinicus_Dendrocalamus_sinicus_Dsi03B_7387336_7390165_Dsi03Bg05530.1_1_CDS_4147735768_44067:0.0194078)n8:0.00304857,(Ampelocalamus_luodianensis_Alu03Cg07440.2:0.0214446,Ampelocalamus_luodianensis_Alu03Dg23650.2:0.0203856)n9:0.00226507)n7:0.00255337)n6:0.0107119,(((Zizania_latifolia_GWHTBFHI023208:0.0309292,(Zizania_latifolia_GWHTBFHI014491:0.00539815,Zizania_latifolia_GWHTBFHI014512:0.00313262)n13:0.0301243)n12:0.0157754,(Leersia_perrieri_LPERR03G27880:0.0452883,Oryza_sativa_LOC_Os03g52630:0.036216)n14:0.0266357)n11:0.02643,((Brachypodium_distachyon_BRADI_1g09460v3:0.0478867,(Hordeum_spontaneum_WB01_001219_0707202:0,Hordeum_vulgareMorex_HORVU.MOREX.r3.4HG0340370:0)n17:0.0640234)n16:0.0351893,(((Eragrostis_curvula_EJB05_04644:5e-09,Eragrostis_curvula_EJB05_04656:0.000645544)n20:0.0289512,(Eleusine_coracana_ELECO.r07.3BG0262510:0.00583334,Eleusine_coracana_ELECO.r07.3AG0217200:0.0061168)n21:0.0244175)n19:0.0279814,((Phragmites_australis_Phragmites_australis_PaChr3_42650539_42653414_evm.model.PaChr3.2274_1_CDS_4362445643_5327:0.0268944,Phragmites_australis_Phragmites_australis_PaChr4_41931051_41933936_evm.model.PaChr4.2035_1_CDS_4362453679_29323:0.0182874)n23:0.00660612,((Aristida_adscensionis_H_Aadptg000074l000127.1:0.0376359,Stipagrostis_hirtigluma_H_Shi_ptg000037l_000503.1:0.0209721)n25:0.0134897,(Chasmanthium_laxum_Chala.03G210300:0.0237417,((Sorghum_bicolor_SORBI_3001G099100:0.021527,(Zea_mays_Zm00001eb056390:0.0520351,Zea_mays_Zm00001eb215310:0.0214992)n29:0.0212947)n28:0.0190659,((Digitaria_radicosa_Dra09G0084300:0.0225429,(Digitaria_exilis_H_Dex9A-000449.1:0.0102717,Digitaria_exilis_H_Dex9B-000453.1:0.00521857)n32:0.0152922)n31:0.0231428,((Echinocloa_haploclada_eh_chr1.880:0.0242282,((ASEM_AUS1_H_AUS1CM014278.1005091.1:0.0058095,ASEM_RSA5_H_RSA5chrom9003124.1:0.0063151)n36:0.0238271,Dichantelium_oligosantes_H_DolKV778066.1000008.1:0.0206987)n35:0.00409999)n34:0.00258715,((Panicum_hallii_Pahal.9G097300:0.0121223,(Panicum_virgatum_Pavir.9KG026600:0.00838558,Panicum_virgatum_Pavir.9NG111800:0.0134859)n39:0.00366989)n38:0.00526175,((Cenchrus_americanus_H_CamCM007983.2000358.1:0.020013,Setaria_viridis_SEVIR_9G099800v2:0.00903105)n41:0.00706274,Urochloa_fusta_Urofu.9G098600:0.0218697)n40:0.0027179)n37:0.00826345)n33:0.0080608)n30:0.00670949)n27:0.0207983)n26:0.00886388)n24:0.00501192)n22:0.00476995)n18:0.022966)n15:0.0121675)n10:0.00851232)n5:0.0414407)n3:0.0256833)n2:0.0334741)n0;
```
