## Supplementary Dataset S1 for "Gene turnover and contingency facilitated the repeated evolution of C_4_ photosynthesis in grasses": OG0009939_tree.txt

```
((Streptochaeta_angustifolia_strangu_023642:0.101354,(Pharus_latifolius_Phala.01G090000:5e-09,Pharus_latifolius_Phala.01G090000.2:6e-09)n2:0.0898019)n1:0.0273216,(((Zizania_latifolia_GWHTBFHI014497:0.0551079,(Leersia_perrieri_LPERR03G27940:0.049775,Oryza_sativa_LOC_Os03g52700:0.0449108)n6:0.0145292)n5:0.0528024,((Brachypodium_distachyon_BRADI_1g09390v3:0.0815896,(Hordeum_spontaneum_WB01_000757_0042641:0.000749903,Hordeum_vulgareMorex_HORVU.MOREX.r3.4HG0340600:0.00111833)n9:0.083224)n8:0.0367107,(Dendrocalamus_sinicus_Dendrocalamus_sinicus_Dsi03A_6802608_6810376_Dsi03Ag05390.1_1_CDS_4147728337_11401:0.0249417,(Olyra_latifolia_Ola007620:0.0597827,((Ampelocalamus_luodianensis_Alu08Cg03110.1:0.0274569,Ampelocalamus_luodianensis_Alu03Cg07370.2:0.0155804)n13:0.0206361,Ampelocalamus_luodianensis_Alu03Dg23710.2:0.0208981)n12:0.00232201)n11:0.00340648)n10:0.00723015)n7:0.00579598)n4:0.00913735,((((Eragrostis_curvula_EJB05_04648:0.0371303,(Eragrostis_curvula_EJB05_04647:0.0283792,Eragrostis_curvula_EJB05_04635:6e-09)n18:0.00602556)n17:0.0530347,Eleusine_coracana_ELECO.r07.3AG0217130:0.0640446)n16:0.0523333,((Phragmites_australis_Phragmites_australis_PaChr3_42706145_42708567_evm.model.PaChr3.2281_1_CDS_4362445659_12074:0.0418432,(Aristida_adscensionis_H_Aadptg000074l000114.1:0.0566318,(Stipagrostis_hirtigluma_H_Shi_ptg000037l_000497.1:0.059427,Stipagrostis_hirtigluma_H_Shi_ptg000037l_000499.1:0.0674859)n22:0.00749844)n21:0.0128883)n20:0.00352419,Phragmites_australis_Phragmites_australis_PaChr4_41985600_41994101_evm.model.PaChr4.2042_1_CDS_4362453695_36058:0.0328907)n19:0.00365452)n15:0.0103886,(Chasmanthium_laxum_Chala.03G211000:0.0383797,((Dichantelium_oligosantes_H_DolKV777109.1000010.1:0.0323891,(((ASEM_AUS1_H_AUS1CM014278.1005088.1:0.00789438,ASEM_RSA5_H_RSA5chrom9003120.1:0.0088582)n28:0.0361606,((Setaria_viridis_SEVIR_9G099000v2:0.0162834,(Cenchrus_americanus_H_CamCM007983.2000352.1:0.00291722,Cenchrus_americanus_H_CamCM007983.2000354.1:0.00163528)n31:0.0452623)n30:0.0223347,(Urochloa_fusta_Urofu.9G097900:0.0322539,(Digitaria_radicosa_Dra09G0083500:0.0317228,(Digitaria_exilis_H_Dex9A-000445.1:0.00396135,Digitaria_exilis_H_Dex9B-000447.1:0.00528869)n34:0.0266588)n33:0.0261442)n32:0.00193523)n29:0.00428947)n27:0.00133773,(Echinocloa_haploclada_eh_chr1.873:0.040117,(Panicum_hallii_Pahal.9G096600:0.0211242,(Panicum_virgatum_Pavir.9NG111000:0.0179372,(Panicum_virgatum_Pavir.9KG518000:0.00208631,Panicum_virgatum_Pavir.9KG026400:0.00220574)n38:0.0184787)n37:0.00244846)n36:0.0214972)n35:0.00324097)n26:0.00348945)n25:0.0148138,(Sorghum_bicolor_SORBI_3001G098400:0.0186581,((Zea_mays_Zm00001eb047720:0.0521121,Zea_mays_Zm00001eb056470:0.000654522)n41:0.0379624,Zea_mays_Zm00001eb215300:0.0332266)n40:0.00369184)n39:0.00574208)n24:0.0220445)n23:0.0126697)n14:0.0423713)n3:0.0273216)n0;
```
