## Supplementary Dataset S1 for "Gene turnover and contingency facilitated the repeated evolution of C_4_ photosynthesis in grasses": OG0009940_tree.txt

```
((Streptochaeta_angustifolia_strangu_041106:0.139947,(Pharus_latifolius_Phala.01G086600:6e-09,Pharus_latifolius_Phala.01G086600.2:5e-09)n2:0.138493)n1:0.0451002,(((Leersia_perrieri_LPERR03G28170:0.0880178,(Oryza_sativa_LOC_Os07g41940:0.166502,Oryza_sativa_LOC_Os03g53070:0.0466435)n6:0.0416638)n5:0.0593764,((Zizania_latifolia_GWHTBFHI028800:0.253563,Zizania_latifolia_GWHTBFHI023184:0.0296315)n8:0.0509828,Zizania_latifolia_GWHTBFHI014518:0.0765745)n7:0.067788)n4:0.0724799,(((Brachypodium_distachyon_BRADI_1g09150v3:0.109611,(Hordeum_spontaneum_WB01_001108_0678407:0.00187353,Hordeum_vulgareMorex_HORVU.MOREX.r3.5HG0509540:5e-09)n12:0.0749331)n11:0.0343883,(Aristida_adscensionis_H_Aadptg000074l000089.1:0.096773,(Stipagrostis_hirtigluma_H_Shi_ptg000037l_001386.1:0.0737428,((Eragrostis_curvula_EJB05_04579:0.0719042,(Eleusine_coracana_ELECO.r07.3BG0262030:0.0461933,Eleusine_coracana_ELECO.r07.3AG0216750:0.0205258)n17:0.0985363)n16:0.0397692,((Phragmites_australis_Phragmites_australis_PaChr4_42266526_42267359_evm.model.PaChr4.2058_1_CDS_4362453729_7878:0.073198,Phragmites_australis_Phragmites_australis_PaChr3_42968422_42969243_evm.model.PaChr3.2304_1_CDS_4362445711_33924:0.0625272)n19:0.0241355,(Chasmanthium_laxum_Chala.03G213500:0.0632223,(((ASEM_AUS1_H_AUS1CM014278.1001251.1:0.0173693,ASEM_RSA5_H_RSA5chrom9003103.1:0.0156064)n23:0.0376139,(Urochloa_fusta_Urofu.9G095000:0.0497754,(Cenchrus_americanus_H_CamCM007983.2005092.1:0.0591021,Setaria_viridis_SEVIR_9G096100v2:0.0202468)n25:0.0179048)n24:0.0121151)n22:0.00538997,((Dichantelium_oligosantes_H_DolKV776454.1000011.1:0.0700625,((Digitaria_radicosa_Dra09G0081100:0.0358401,(Digitaria_exilis_H_Dex9A-005202.1:0.0131921,Digitaria_exilis_H_Dex9B-005095.1:0.0126642)n30:0.0317501)n29:0.0474498,(Sorghum_bicolor_SORBI_3001G095300:0.041875,(Zea_mays_Zm00001eb215180:0.0999255,Zea_mays_Zm00001eb056790:0.0605078)n32:0.00672309)n31:0.011205)n28:0.00428613)n27:0.00279573,(Panicum_hallii_Pahal.9G092900:0.0307051,(Panicum_virgatum_Pavir.5KG478300:0.260986,(Panicum_virgatum_Pavir.8KG263100:0.0186272,Panicum_virgatum_Pavir.9NG107500:0.0169203)n35:0.00430778)n34:0.000478642)n33:0.0145797)n26:0.00460426)n21:0.0453092)n20:0.0215795)n18:0.0134573)n15:0.0129683)n14:0.0171994)n13:0.05276)n10:0.0176887,((Olyra_latifolia_Ola000983:0.22783,Olyra_latifolia_Ola007566:0.0321139)n37:0.0414623,(Dendrocalamus_sinicus_Dendrocalamus_sinicus_Dsi03A_6463984_6464751_Dsi03Ag05200.1_-1_CDS_4147728280_36160:0.0424684,((Ampelocalamus_luodianensis_Alu03Dg23960.1:0.0765938,Dendrocalamus_sinicus_Dendrocalamus_sinicus_Dsi03B_6959951_6960694_Dsi03Bg05290.1_-1_CDS_4147735696_3547:0.0776519)n40:0.00498771,(Dendrocalamus_sinicus_Dendrocalamus_sinicus_Dsi03C_27663246_27664016_Dsi03Cg13870.1_1_CDS_4147745275_51417:0.0361391,Ampelocalamus_luodianensis_Alu03Cg07160.1:0.0309437)n41:0.0088861)n39:0.00333831)n38:0.000370923)n36:0.0046552)n9:0.0273203)n3:0.0451002)n0;
```
