## Supplementary Dataset S1 for "Gene turnover and contingency facilitated the repeated evolution of C_4_ photosynthesis in grasses": OG0009941_tree.txt

```
(Carex_scoparia_H_Carex_Csco_scaffold_14_000175.1:0.296145,((Streptochaeta_angustifolia_strangu_014462:0.0785772,(Pharus_latifolius_Phala.01G086100:0.00149855,Pharus_latifolius_Phala.01G086100.2:0.0139543)n3:0.0971172)n2:0.0236399,((Dendrocalamus_sinicus_Dendrocalamus_sinicus_Dsi03A_6407225_6409194_Dsi03Ag05140.1_1_CDS_4147728262_26030:0.0287347,((Ampelocalamus_luodianensis_Alu03Cg07090.2:0.0537536,Dendrocalamus_sinicus_Dendrocalamus_sinicus_Dsi03C_27707954_27709921_Dsi03Cg13930.1_-1_CDS_4147745293_4704:0.0278835)n7:0.0110523,(Ampelocalamus_luodianensis_Alu03Dg24000.1:0.0446297,Dendrocalamus_sinicus_Dendrocalamus_sinicus_Dsi03B_6901756_6903735_Dsi03Bg05240.1_1_CDS_4147735681_51949:0.0336419)n8:0.00373799)n6:0.00218617)n5:0.00498066,((Brachypodium_distachyon_BRADI_1g09090v3:0.0554235,((Hordeum_vulgareMorex_HORVU.MOREX.r3.5HG0509730:6e-09,Hordeum_spontaneum_WB01_001108_0188796:0.00939128)n12:0.22028,(Hordeum_spontaneum_WB01_001108_0156513:5e-09,Hordeum_vulgareMorex_HORVU.MOREX.r3.5HG0509760:0.00172883)n13:0.00302957)n11:0.0383597)n10:0.046889,(((Leersia_perrieri_LPERR03G28220:0.0276753,Oryza_sativa_LOC_Os03g53150:0.0464239)n16:0.0202126,(Zizania_latifolia_GWHTBFHI023179:0.134548,Zizania_latifolia_GWHTBFHI014523:0.0270487)n17:0.0101791)n15:0.0167446,((Aristida_adscensionis_H_Aadptg000074l000101.1:0.0313875,Stipagrostis_hirtigluma_H_Shi_ptg000037l_000479.1:0.0332097)n19:0.0216586,((Phragmites_australis_Phragmites_australis_PaChr4_42352644_42354632_evm.model.PaChr4.2064_1_CDS_4362453743_13785:0.0531904,Phragmites_australis_Phragmites_australis_PaChr3_42999979_43001928_evm.model.PaChr3.2308_1_CDS_4362445719_37300:0.0315709)n21:0.00781913,(((Eleusine_coracana_ELECO.r07.3BG0261960:0.00338722,Eleusine_coracana_ELECO.r07.3AG0216690:0.00337516)n24:0.0429283,(Eragrostis_curvula_EJB05_55286:0.00515325,Eragrostis_curvula_EJB05_04567:0.00165161)n25:0.0414813)n23:0.0220596,(Chasmanthium_laxum_Chala.03G214000:0.0350671,((Echinocloa_haploclada_eh_chr1.836:0.0349195,((ASEM_AUS1_H_AUS1CM014278.1005067.1:0.0140012,ASEM_RSA5_H_RSA5chrom9003175.1:0.0104771)n30:0.0366474,(((Cenchrus_americanus_H_CamCM007983.2000343.1:0.0368644,Setaria_viridis_SEVIR_9G095600v2:0.0124534)n33:0.0147748,(Panicum_hallii_Pahal.9G092300:0.0106255,(Panicum_virgatum_Pavir.9NG106800:0.0250311,Panicum_virgatum_Pavir.6KG127100:0.0141573)n35:0.00937705)n34:0.00855291)n32:0.00611775,(Dichantelium_oligosantes_H_DolKV776454.1000005.1:0.0290895,((Digitaria_radicosa_Dra09G0080700:0.0191309,(Digitaria_exilis_H_Dex9A-000426.1:0.00959795,Digitaria_exilis_H_Dex9B-000437.1:0.00746764)n39:0.0275334)n38:0.0173409,Urochloa_fusta_Urofu.9G094500:0.018907)n37:0.00321017)n36:0.00372015)n31:0.00184056)n29:0.00210422)n28:0.00755686,(Sorghum_bicolor_SORBI_3001G094800:0.0163129,(Zea_mays_Zm00001eb215120:0.0736648,Zea_mays_Zm00001eb056870:0.0351328)n41:0.00390364)n40:0.00614741)n27:0.00610553)n26:0.00619724)n22:0.00639537)n20:0.0135558)n18:0.0487976)n14:0.00784963)n9:0.0111734)n4:0.0159469)n1:0.296145)n0;
```
