## Supplementary Dataset S1 for "Gene turnover and contingency facilitated the repeated evolution of C_4_ photosynthesis in grasses": OG0009942_tree.txt

```
((Juncus_effusus_H_Juncus_Jeff_scaffold_19_000475.1:0.465192,(Ananas_comosus_H_Ananas_contig13_000796.1:0.0318975,Tillandsia_fasciculata_H_Tillandsia_CM054939.1_000770.1:0.0649202)n2:0.194158)n1:0.111916,(Pharus_latifolius_Phala.01G085800:0.106423,(Streptochaeta_angustifolia_strangu_003339:0.246508,((Phragmites_australis_Phragmites_australis_PaChr3_43047645_43049243_evm.model.PaChr3.2311_1_CDS_4362445727_40673:0.0424543,((Stipagrostis_hirtigluma_H_Shi_ptg000037l_001392.1:0.0333541,Aristida_adscensionis_H_Aadptg000074l000094.1:0.0938734)n8:0.0178715,(((Eragrostis_curvula_EJB05_04574:0.19336,Eragrostis_curvula_EJB05_55283:0.0122556)n11:0.0495889,(Eleusine_coracana_ELECO.r07.3BG0261940:0.0151979,Eleusine_coracana_ELECO.r07.3AG0216670:0.0127135)n12:0.0558976)n10:0.0269436,(Chasmanthium_laxum_Chala.03G214300:0.0571489,(Zizania_latifolia_GWHTBFHI036605:0.662029,((Zea_mays_Zm00001eb056900:0.0941542,Sorghum_bicolor_SORBI_3001G094400:0.0341954)n16:0.0456796,(((Digitaria_radicosa_Dra09G0080400.2:0.00284904,Digitaria_radicosa_Dra09G0080400:0.00936977)n19:0.0334692,(Digitaria_exilis_H_Dex9A-005207.1:0.0187795,Digitaria_exilis_H_Dex9B-005100.1:0.018327)n20:0.0277996)n18:0.0758727,((ASEM_AUS1_H_AUS1CM014278.1005066.1:0.00841048,(ASEM_RSA5_H_RSA5chrom1001601.1:0,ASEM_RSA5_H_RSA5chrom9003207.1:0)n23:5e-09)n22:0.0184355,(Dichantelium_oligosantes_H_DolKV776454.1000016.1:0.0191793,(Echinocloa_haploclada_eh_chr1.833:0.0548217,((Urochloa_fusta_Urofu.9G094200:0.0308436,(Cenchrus_americanus_H_CamCM007983.2005098.1:0.0966511,Setaria_viridis_SEVIR_9G095366v2:0.00384277)n28:0.0555691)n27:0.0222253,(Panicum_hallii_Pahal.9G091800:0.0280898,(Panicum_virgatum_Pavir.9NG090400:0.0806557,Panicum_virgatum_Pavir.9NG106100:0.0374777)n30:0.0289117)n29:0.0478189)n26:0.0240515)n25:0.00580467)n24:0.00760082)n21:0.0202005)n17:0.0203412)n15:0.0125762)n14:0.0250556)n13:0.0290041)n9:0.0323967)n7:0.0154012)n6:0.0159199,(Phragmites_australis_Phragmites_australis_PaChr4_42372279_42375072_evm.model.PaChr4.2066_1_CDS_4362453747_15467:0.0344765,((Hordeum_vulgareMorex_HORVU.MOREX.r3.5HG0509810:0.103568,Brachypodium_distachyon_BRADI_1g09042v3:0.0623152)n33:0.0492813,(((Ampelocalamus_luodianensis_Alu03Dg24020.1:0.0390203,(Olyra_latifolia_Ola007558:0.147398,(Dendrocalamus_sinicus_Dendrocalamus_sinicus_Dsi03A_6377663_6379320_Dsi03Ag05120.1_-1_CDS_4147728256_22654:0.0309351,Dendrocalamus_sinicus_Dendrocalamus_sinicus_Dsi03C_27752563_27757769_Dsi03Cg13960.1_1_CDS_4147745302_9769:0.0208968)n38:0.00232187)n37:0.00553413)n36:7e-09,(Dendrocalamus_sinicus_Dendrocalamus_sinicus_Dsi03B_6848049_6849600_Dsi03Bg05190.1_-1_CDS_4147735666_43504:0.0140363,Ampelocalamus_luodianensis_Alu03Cg07060.3:0.0659308)n39:0.00732565)n35:0.0542954,(Oryza_sativa_LOC_Os03g53200:0.0323024,(Zizania_latifolia_GWHTBFHI023176:0.0390749,Zizania_latifolia_GWHTBFHI014526:0.0801685)n41:0.00588243)n40:0.029617)n34:0.0298575)n32:0.0227417)n31:0.00252686)n5:0.0826404)n4:0.0557018)n3:0.111916)n0;
```
