## Supplementary Dataset S1 for "Gene turnover and contingency facilitated the repeated evolution of C_4_ photosynthesis in grasses": OG0009943_tree.txt

```
((Ananas_comosus_H_Ananas_contig1_000031.1:0.0242453,Tillandsia_fasciculata_H_Tillandsia_CM054947.1_000031.1:0.0286943)n1:0.132142,((Streptochaeta_angustifolia_strangu_003337:0.104232,(Pharus_latifolius_Phala.01G085400:5e-09,Pharus_latifolius_Phala.01G085400.2:5e-09)n4:0.0660086)n3:0.025292,(((Zizania_latifolia_GWHTBFHI023174:0.0441011,(Leersia_perrieri_LPERR03G28280:0.0444855,Oryza_sativa_LOC_Os03g53250:0.0330929)n8:0.0254774)n7:0.0567911,((Brachypodium_distachyon_BRADI_1g08977v3:0.0623092,(Hordeum_spontaneum_WB01_002998_0104066:0.000997635,Hordeum_vulgareMorex_HORVU.MOREX.r3.5HG0509880:0.000332651)n11:0.0701997)n10:0.0331891,(Olyra_latifolia_Ola007556:0.0614558,((Ampelocalamus_luodianensis_Alu03Cg07030.1:0.0179607,Dendrocalamus_sinicus_Dendrocalamus_sinicus_Dsi03C_27782603_27794502_Dsi03Cg13970.1_-1_CDS_4147745305_11457:0.0274267)n14:0.00311571,(Dendrocalamus_sinicus_Dendrocalamus_sinicus_Dsi03A_6304035_6314775_Dsi03Ag05090.1_1_CDS_4147728247_17590:0.0288103,Ampelocalamus_luodianensis_Alu03Dg24040.2:0.0221763)n15:0.00246403)n13:0.00366599)n12:0.0112485)n9:0.0114611)n6:0.00749825,(Echinocloa_haploclada_eh_chr8.2414:0.819949,((Phragmites_australis_Phragmites_australis_PaChr4_42400039_42406692_evm.model.PaChr4.2068_1_CDS_4362453751_17150:0.0380506,Phragmites_australis_Phragmites_australis_PaChr3_43069386_43077843_evm.model.PaChr3.2313_1_CDS_4362445731_42357:0.0513043)n18:0.0122138,((((Eragrostis_curvula_EJB05_55289:0.0120226,(Eragrostis_curvula_EJB05_04556:0.000348393,Eragrostis_curvula_EJB05_04555:6e-09)n23:0.00301315)n22:0.0551036,(Eleusine_coracana_ELECO.r07.3BG0261920:0.0124435,Eleusine_coracana_ELECO.r07.3AG0216650:0.0143015)n24:0.0511302)n21:0.032725,(Aristida_adscensionis_H_Aadptg000018l000628.1:0.0805307,Stipagrostis_hirtigluma_H_Shi_ptg000037l_000477.1:0.06109)n25:0.0195043)n20:0.0081227,(Sorghum_bicolor_SORBI_3006G015250:0.64387,(Chasmanthium_laxum_Chala.03G214500:0.0382733,((Zea_mays_Zm00001eb056920:0.0358611,Sorghum_bicolor_SORBI_3001G094000:0.0248638)n29:0.0326812,((ASEM_RSA5_H_RSA5chrom9003087.1:0.0156993,ASEM_AUS1_H_AUS1CM014278.1005062.1:0.00519205)n31:0.0237235,(Dichantelium_oligosantes_H_DolKV776454.1000003.1:0.0288229,(Echinocloa_haploclada_eh_chr1.831:0.0381194,(((Cenchrus_americanus_H_CamCM007983.2000341.1:0.0336398,Setaria_viridis_SEVIR_9G095000v2:0.012319)n36:0.0159848,(Urochloa_fusta_Urofu.9G094000:0.0327244,(Digitaria_radicosa_Dra09G0080200:0.0208449,(Digitaria_exilis_H_Dex9A-000424.1:0.0126678,Digitaria_exilis_H_Dex9B-000435.1:0.0122847)n39:0.0128879)n38:0.0284797)n37:0.00278022)n35:0.00199645,(Panicum_hallii_Pahal.9G091400:0.013927,(Panicum_virgatum_Pavir.9NG090100:0.0213665,Panicum_virgatum_Pavir.9NG105700:0.0195197)n41:0.00216886)n40:0.00352493)n34:0.00486056)n33:0.00358403)n32:0.00184878)n30:0.00737097)n28:0.0219634)n27:0.0187649)n26:0.00208499)n19:0.00280208)n17:0.0153385)n16:0.00170427)n5:0.0449895)n2:0.0871554)n0;
```
