## Supplementary Dataset S1 for "Gene turnover and contingency facilitated the repeated evolution of C_4_ photosynthesis in grasses": OG0009944_tree.txt

```
(Streptochaeta_angustifolia_strangu_022428:0.18664,((((Ampelocalamus_luodianensis_Alu03Dg24400.1:0.00191166,Ampelocalamus_luodianensis_Alu03Dg17560.3:0.00191258)n4:0.0519163,(Olyra_latifolia_Ola007540:0.111015,Dendrocalamus_sinicus_Dendrocalamus_sinicus_Dsi03A_6215413_6216138_Dsi03Ag05000.1_1_CDS_4147728220_2396:0.0618098)n5:0.0167764)n3:0.00492793,(Dendrocalamus_sinicus_Dendrocalamus_sinicus_Dsi03B_6700820_6701551_Dsi03Bg05080.1_1_CDS_4147735633_24929:0.0874345,(Dendrocalamus_sinicus_Dendrocalamus_sinicus_Dsi03C_27891312_27892106_Dsi03Cg14060.1_-1_CDS_4147745332_26649:0.0318882,(Ampelocalamus_luodianensis_Alu03Cg06860.1:0.00356687,Ampelocalamus_luodianensis_Alu03Cg06920.1:0.00510295)n8:0.0280037)n7:0.0240984)n6:0.0026776)n2:0.0105009,(((Zizania_latifolia_GWHTBFHI014540:0.0306235,Zizania_latifolia_GWHTBFHI023166:0.0469825)n11:0.0564816,(Leersia_perrieri_LPERR03G28480:0.178945,Oryza_sativa_LOC_Os03g53520:0.107371)n12:0.049257)n10:0.0299216,(((Hordeum_spontaneum_WB01_013871_0023460:0,Hordeum_vulgareMorex_HORVU.MOREX.r3.5HG0510110:0)n15:0.19541,Brachypodium_distachyon_BRADI_1g08820v3:0.157382)n14:0.0761105,((Aristida_adscensionis_H_Aadptg000018l000619.1:0.117466,Stipagrostis_hirtigluma_H_Shi_ptg000037l_000467.1:0.0480171)n17:0.0367312,(((Eragrostis_curvula_EJB05_04532:0.079464,(Eleusine_coracana_ELECO.r07.3BG0261750:0.0192533,Eleusine_coracana_ELECO.r07.3AG0216430:0.0275409)n21:0.113274)n20:0.0465228,(Chasmanthium_laxum_Chala.03G239900:0.0615936,((((Panicum_hallii_Pahal.9G090000:0.0164272,((Panicum_virgatum_Pavir.9NG088300:0,Panicum_virgatum_Pavir.2NG213400:0)n28:0.0198608,(Panicum_virgatum_Pavir.1NG313500:0.186675,Panicum_virgatum_Pavir.9NG103200:0.00939894)n29:0.0131381)n27:0.00686297)n26:0.0162912,(Urochloa_fusta_Urofu.9G092100:0.0742715,Setaria_viridis_SEVIR_9G093400v2:0.0256975)n30:0.0164412)n25:0.00854627,((Dichantelium_oligosantes_H_DolKV772403.1000020.1:0.0240309,(ASEM_AUS1_H_AUS1CM014278.1005045.1:0.0103496,(ASEM_RSA5_H_RSA5chrom9001914.1:0.0178297,ASEM_RSA5_H_RSA5chrom9003072.1:0.00302242)n34:0.000335825)n33:0.0110621)n32:0.0113683,((Digitaria_radicosa_Dra09G0078700.2:5e-09,Digitaria_radicosa_Dra09G0078700:5e-09)n36:0.0604927,(Digitaria_exilis_H_Dex9A-000412.1:0.0370003,Digitaria_exilis_H_Dex9B-000424.1:0.0498964)n37:0.0388825)n35:0.00978711)n31:0.0101613)n24:0.0358278,(Sorghum_bicolor_SORBI_3001G092000:0.0580346,(Zea_mays_Zm00001eb215010:0.157162,Zea_mays_Zm00001eb057060:0.0530295)n39:0.00589217)n38:0.0171952)n23:0.0376131)n22:0.0279464)n19:0.0187882,((Phragmites_australis_Phragmites_australis_PaChr4_42527354_42528067_evm.model.PaChr4.2080_1_CDS_4362453779_28905:0.0174447,Phragmites_australis_Phragmites_australis_PaChr6_1224669_1225424_evm.model.PaChr6.137_1_CDS_4362467142_42007:0.0266782)n41:0.0846783,Phragmites_australis_Phragmites_australis_PaChr3_43210464_43211234_evm.model.PaChr3.2325_1_CDS_4362445757_10804:0.095231)n40:0.0105812)n18:0.0164817)n16:0.0524921)n13:0.064438)n9:0.0367872)n1:0.18664)n0;
```
