## Supplementary Dataset S1 for "Gene turnover and contingency facilitated the repeated evolution of C_4_ photosynthesis in grasses": OG0009945_tree.txt

```
((((Zizania_latifolia_GWHTBFHI014006:0.0259679,Zizania_latifolia_GWHTBFHI022728:0.0271802)n3:0.0252021,(Leersia_perrieri_LPERR03G34230:0.0473663,Oryza_sativa_LOC_Os03g61990:0.0226578)n4:0.0139744)n2:0.017812,Streptochaeta_angustifolia_strangu_009816:0.761099)n1:0.00431697,(Olyra_latifolia_Ola023105:0.0419452,(((Pharus_latifolius_Phala.01G022200:5e-09,Pharus_latifolius_Phala.01G022200.2:0.00223938)n8:0.134778,((Brachypodium_distachyon_BRADI_1g02570v3:0.0548539,(Hordeum_spontaneum_WB01_000992_0232883:0.00361765,Hordeum_vulgareMorex_HORVU.MOREX.r3.5HG0530260:5e-09)n11:0.111247)n10:0.0494692,(Stipagrostis_hirtigluma_H_Shi_ptg000037l_000120.1:0.0490185,(Aristida_adscensionis_H_Aadptg000018l000299.1:0.0639736,((Eleusine_coracana_ELECO.r07.3BG0254410:0.0136464,Eleusine_coracana_ELECO.r07.3AG0209270:0.00762178)n15:0.0669477,((Phragmites_australis_Phragmites_australis_PaChr3_48241071_48241890_evm.model.PaChr3.2805_1_CDS_4362446823_34351:0.0335506,Digitaria_exilis_H_Dex9B-005115.1:0.0252855)n17:6e-09,(Phragmites_australis_Phragmites_australis_PaChr4_47601608_47602773_evm.model.PaChr4.2543_1_CDS_4362454807_36486:0.0277426,(Chasmanthium_laxum_Chala.03G275900:0.0271382,((Sorghum_bicolor_SORBI_3001G022600:0.0251716,Zea_mays_Zm00001eb063770:0.0331403)n21:0.0406475,(Dichantelium_oligosantes_H_DolKV776053.1000004.1:0.0187295,(((Panicum_hallii_Pahal.9G019600:0.0284918,(Panicum_virgatum_Pavir.8KG219700:0.0201741,Panicum_virgatum_Pavir.9NG199400:0.0176903)n26:0.011367)n25:0.0211999,((Cenchrus_americanus_H_CamLKME02014686.1000171.1:0.0600379,Setaria_viridis_SEVIR_9G021000v2:0.0220576)n28:0.0162652,(Cenchrus_americanus_H_CamCM007983.2005122.1:0.027472,Setaria_viridis_SEVIR_9G090900v2:0.00860891)n29:0.0170434)n27:0.00189371)n24:0.00619763,(((Echinocloa_haploclada_eh_chr1.184:0.00710755,Echinocloa_haploclada_eh_chr2.3008:0.0688109)n32:0.0339695,(ASEM_AUS1_H_AUS1CM014278.1004666.1:0.00576106,ASEM_RSA5_H_RSA5chrom9002707.1:0.00362441)n33:0.0356629)n31:0.00887334,(Urochloa_fusta_Urofu.9G020000:0.0395502,(Echinocloa_haploclada_eh_chr1.799:0.0339884,((Digitaria_radicosa_Dra09G0017400:0.0305624,(Digitaria_exilis_H_Dex9A-000095.1:0.00750116,Digitaria_exilis_H_DexUA-004654.1:0.00758362)n38:0.0161454)n37:0.0392545,ASEM_AUS1_H_AUS1CM014278.1001276.1:0.0261677)n36:0.00502633)n35:0.00439548)n34:0.00370076)n30:0.000411195)n23:0.00368785)n22:0.00393084)n20:0.00548587)n19:0.0112955)n18:0.00125506)n16:0.0149665)n14:0.0103649)n13:0.00810369)n12:0.0266785)n9:0.00691778)n7:0.00495204,(Ampelocalamus_luodianensis_Alu03Cg01580.4:0.0148436,((Dendrocalamus_sinicus_Dendrocalamus_sinicus_Dsi03A_1707608_1708838_Dsi03Ag01370.5_-1_CDS_4147727131_14773:0.0245793,Dendrocalamus_sinicus_Dendrocalamus_sinicus_Dsi03B_1229158_1230453_Dsi03Bg01120.2_1_CDS_4147734445_38433:0.0378749)n41:0.00178929,Dendrocalamus_sinicus_Dendrocalamus_sinicus_Dsi03C_31870709_31872102_Dsi03Cg17830.1_-1_CDS_4147746463_37909:0.0153085)n40:0.00170095)n39:0.00203468)n6:0.0165051)n5:0.00431697)n0;
```
