## Supplementary Dataset S1 for "Gene turnover and contingency facilitated the repeated evolution of C_4_ photosynthesis in grasses": OG0009946_tree.txt

```
((Streptochaeta_angustifolia_strangu_012353:0.202093,Pharus_latifolius_Phala.01G072800:0.162105)n1:0.0374807,((Olyra_latifolia_Ola036198:0.14544,(Dendrocalamus_sinicus_Dendrocalamus_sinicus_Dsi03B_5345265_5346704_Dsi03Bg04310.1_-1_CDS_4147735402_8611:0.0377248,((Ampelocalamus_luodianensis_Alu03Cg05960.2:0.0284135,Dendrocalamus_sinicus_Dendrocalamus_sinicus_Dsi03C_28526753_28528329_Dsi03Cg14720.1_1_CDS_4147745530_24399:0.0152672)n6:0.0134323,(Ampelocalamus_luodianensis_Alu03Dg25100.4:0.0501986,Dendrocalamus_sinicus_Dendrocalamus_sinicus_Dsi03A_5222992_5224260_Dsi03Ag04310.1_-1_CDS_4147728013_56427:0.0406325)n7:0.00451472)n5:0.00956016)n4:0.0318153)n3:0.0166902,((Oryza_sativa_LOC_Os03g55410:0.0758068,(Zizania_latifolia_GWHTBFHI013600:0.198091,Zizania_latifolia_GWHTBFHI023090:0.0231551)n10:0.0387205)n9:0.0542522,((Brachypodium_distachyon_BRADI_1g07790v3:0.110552,(Hordeum_spontaneum_WB01_015978_0064151:0.0879759,(Hordeum_vulgareMorex_HORVU.MOREX.r3.5HG0512600:0.00890175,(Hordeum_vulgareMorex_HORVU.MOREX.r3.5HG0513610:0.00798589,Hordeum_vulgareMorex_HORVU.MOREX.r3.6HG0558550:0.00983543)n15:0.000983543)n14:0.000109283)n13:0.00206906)n12:0.0646206,(((Eleusine_coracana_ELECO.r07.3BG0260100:0.0146608,Eleusine_coracana_ELECO.r07.3AG0214970:0.0141512)n18:0.111057,(Eragrostis_curvula_EJB05_04521:0.0286637,(Eragrostis_curvula_EJB05_04329:0.0045716,Eragrostis_curvula_EJB05_04374:0.00199604)n20:0.0286253)n19:0.0446083)n17:0.065022,((Chasmanthium_laxum_Chala.03G225500:0.0548594,((Aristida_adscensionis_H_Aadptg000018l000692.1:0.0789723,Stipagrostis_hirtigluma_H_Shi_ptg000037l_000426.1:0.0515511)n24:0.0374577,(Phragmites_australis_Phragmites_australis_PaChr3_44332573_44333938_evm.model.PaChr3.2416_1_CDS_4362445959_10805:0.076163,Phragmites_australis_Phragmites_australis_PaChr4_43660551_43661917_evm.model.PaChr4.2175_1_CDS_4362453989_32267:0.0491796)n25:0.0106637)n23:0.0143422)n22:0.0198033,(Echinocloa_haploclada_eh_chr4.1344:0.728166,((ASEM_AUS1_H_AUS1CM014278.1001344.1:0.0160435,ASEM_RSA5_H_RSA5chrom9003304.1:0.0208326)n28:0.0345649,(((Sorghum_bicolor_SORBI_3001G080300:0.0461486,(Zea_mays_Zm00001eb214260:0.034997,Zea_mays_Zm00001eb058250:0.075508)n32:0.0162422)n31:0.0339311,((Panicum_hallii_Pahal.9G077500:0.0110456,(Panicum_virgatum_Pavir.9NG051700:0.0270354,Panicum_virgatum_Pavir.9NG044500:0.0164711)n35:0.00768487)n34:0.0212285,((Digitaria_radicosa_Dra09G0066700:0.0410139,(Digitaria_exilis_H_Dex9A-005296.1:0.0276066,Digitaria_exilis_H_Dex9B-005174.1:0.0135125)n38:0.0364087)n37:0.0238915,(Urochloa_fusta_Urofu.9G079100:0.0265547,(Cenchrus_americanus_H_CamCM007983.2005194.1:0.043474,Setaria_viridis_SEVIR_9G079900v2:0.0181284)n40:0.0125948)n39:0.00528462)n36:0.00672219)n33:0.0189709)n30:0.00501268,(Echinocloa_haploclada_eh_chr1.699:0.0466314,Dichantelium_oligosantes_H_DolKV778037.1000001.1:0.0486912)n41:0.0152803)n29:0.00993748)n27:0.0375805)n26:0.00417561)n21:0.0120827)n16:0.0162973)n11:0.0220178)n8:0.0185719)n2:0.0374807)n0;
```
