## Supplementary Dataset S1 for "Gene turnover and contingency facilitated the repeated evolution of C_4_ photosynthesis in grasses": OG0009947_tree.txt

```
((Streptochaeta_angustifolia_strangu_012343:0.168319,(Pharus_latifolius_Phala.01G072000:5e-09,Pharus_latifolius_Phala.01G072000.2:5e-09)n2:0.17654)n1:0.0378535,((((Hordeum_spontaneum_WB01_009360_0245195:0.0104212,Hordeum_vulgareMorex_HORVU.MOREX.r3.5HG0512730:0.00770319)n6:0.124112,Brachypodium_distachyon_BRADI_1g07660v3:0.171979)n5:0.0263175,((Olyra_latifolia_Ola036185:0.0648797,((Ampelocalamus_luodianensis_Alu03Cg05870.2:0.0243805,Dendrocalamus_sinicus_Dendrocalamus_sinicus_Dsi03C_28626246_28627022_Dsi03Cg14800.1_-1_CDS_4147745554_37906:0.0343035)n10:0.0131129,((Ampelocalamus_luodianensis_Alu03Dg25190.2:0.0166204,(Ampelocalamus_luodianensis_Alu01Dg11510.1:0.0553976,Ampelocalamus_luodianensis_Alu06Cg11880.2:0.0168504)n13:0.0337591)n12:0.0205012,(Dendrocalamus_sinicus_Dendrocalamus_sinicus_Dsi03A_5094698_5095486_Dsi03Ag04240.1_1_CDS_4147727992_44604:0.0609166,Dendrocalamus_sinicus_Dendrocalamus_sinicus_Dsi03B_5218293_5219048_Dsi03Bg04240.1_1_CDS_4147735381_53637:0.0431092)n14:0.00478991)n11:0.00306435)n9:0.0182971)n8:0.0367957,(Zizania_latifolia_GWHTBFHI023083:0.0751755,(Leersia_perrieri_LPERR03G29570:0.0895156,((Oryza_sativa_LOC_Os07g10870:0.630266,Oryza_sativa_LOC_Os08g20580:0.0873108)n18:0.117864,Oryza_sativa_LOC_Os03g55540:0.0219991)n17:0.0316408)n16:0.0413201)n15:0.0500268)n7:0.0309477)n4:0.0231444,((Phragmites_australis_Phragmites_australis_PaChr3_44447564_44448349_evm.model.PaChr3.2424_1_CDS_4362445977_18386:0.0583607,Phragmites_australis_Phragmites_australis_PaChr4_43835590_43836378_evm.model.PaChr4.2184_1_CDS_4362454009_40701:0.0682432)n20:0.0335275,(((Stipagrostis_hirtigluma_H_Shi_ptg000037l_000423.1:0.0627553,Aristida_adscensionis_H_Aadptg000018l000567.1:0.0676519)n23:0.0370524,Chasmanthium_laxum_Chala.03G226400:0.0914507)n22:0.0124914,((Eragrostis_curvula_EJB05_04314:0.0671122,(Eleusine_coracana_ELECO.r07.3BG0260000:0.0295382,Eleusine_coracana_ELECO.r07.3AG0214850:0.0231193)n26:0.123821)n25:0.0403772,(((Digitaria_radicosa_Dra09G0065800:0.0618881,(Digitaria_exilis_H_Dex9A-000361.1:0.0208644,Digitaria_exilis_H_Dex9B-000367.1:0.0193058)n30:0.0587753)n29:0.050029,(Urochloa_fusta_Urofu.9G077500:0.048381,((Cenchrus_americanus_H_CamCM007983.2000275.1:0.0534849,Setaria_viridis_SEVIR_9G079000v2:0.0141351)n33:0.0356295,(((ASEM_AUS1_H_AUS1CM014278.1004988.1:0.0165523,ASEM_RSA5_H_RSA5chrom9003006.1:0.0197875)n36:0.0350885,(Panicum_hallii_Pahal.9G076500:0.0242613,(Panicum_virgatum_Pavir.9NG050700:0.0169164,Panicum_virgatum_Pavir.9NG043500:0.01716)n38:0.0141935)n37:0.0266907)n35:0.00290208,(Echinocloa_haploclada_eh_chr1.687:0.0619783,Dichantelium_oligosantes_H_DolKV777787.1000004.1:0.0589169)n39:0.0151523)n34:0.00723216)n32:0.00430508)n31:0.0081591)n28:0.0125612,(Sorghum_bicolor_SORBI_3001G079500:0.06709,(Zea_mays_Zm00001eb058370:0.0722927,Zea_mays_Zm00001eb214230:0.123016)n41:0.0136685)n40:0.0178906)n27:0.0281889)n24:0.018794)n21:0.00971884)n19:0.0453567)n3:0.0378535)n0;
```
