## Supplementary Dataset S1 for "Gene turnover and contingency facilitated the repeated evolution of C_4_ photosynthesis in grasses": OG0009948_tree.txt

```
((Streptochaeta_angustifolia_strangu_027487:0.138072,((Pharus_latifolius_Phala.01G070400:0,Pharus_latifolius_Phala.01G070400.3:0,Pharus_latifolius_Phala.01G070400.2:0)n3:5e-09,Pharus_latifolius_Phala.01G070400.4:5e-09)n2:0.0683311)n1:0.0338804,((((Leersia_perrieri_LPERR03G29700:0.0974114,Oryza_sativa_LOC_Os03g55720:0.0105205)n7:0.0397822,(Zizania_latifolia_GWHTBFHI023070:0.0504774,Zizania_latifolia_GWHTBFHI013700:0.0503762)n8:0.00573165)n6:0.0526631,((Brachypodium_distachyon_BRADI_1g07530v3:0.0505391,Hordeum_spontaneum_WB01_002320_0198940:0.0277512)n10:0.0671645,(Olyra_latifolia_Ola036164:0.0521299,(Dendrocalamus_sinicus_Dendrocalamus_sinicus_Dsi03B_4977883_4978233_Dsi03Bg04120.1_-1_CDS_4147735345_33369:0.032171,((Dendrocalamus_sinicus_Dendrocalamus_sinicus_Dsi03A_4894494_4894760_Dsi03Ag04100.1_-1_CDS_4147727950_20965:0.0343292,Ampelocalamus_luodianensis_Alu03Cg05760.2:0.00729726)n14:0.00706633,(Dendrocalamus_sinicus_Dendrocalamus_sinicus_Dsi03C_28774175_28774525_Dsi03Cg14910.1_1_CDS_4147745587_56485:0.0146412,Ampelocalamus_luodianensis_Alu03Dg25360.2:0.0295462)n15:0.00328291)n13:0.0146582)n12:0.0198728)n11:0.020558)n9:0.00503556)n5:0.0309035,((Chasmanthium_laxum_Chala.03G227700:0.02568,(Phragmites_australis_Phragmites_australis_PaChr3_44628867_44629214_evm.model.PaChr3.2436_1_CDS_4362446003_29298:0.0229963,Phragmites_australis_Phragmites_australis_PaChr4_44482603_44482950_evm.model.PaChr4.2231_1_CDS_4362454115_309:0.0313443)n18:0.00348269)n17:0.0134741,((((Eragrostis_curvula_EJB05_57633:0,Eragrostis_curvula_EJB05_04302:0)n22:0.0443264,(Eleusine_coracana_ELECO.r07.3BG0259870:0.00364099,Eleusine_coracana_ELECO.r07.3AG0214720:5e-09)n23:0.0107051)n21:0.0400364,(Aristida_adscensionis_H_Aadptg000018l000709.1:0.0366105,Stipagrostis_hirtigluma_H_Shi_ptg000037l_001484.1:0.0207394)n24:0.0168659)n20:0.0191577,((((ASEM_RSA5_H_RSA5chrom9003320.1:0,ASEM_RSA5_H_RSA5chrom9003319.1:0)n28:5e-09,ASEM_AUS1_H_AUS1CM014278.1001356.1:0.00729165)n27:0.012315,(Sorghum_bicolor_SORBI_3001G078000:0.0208871,(Zea_mays_Zm00001eb214080:0.0495507,Zea_mays_Zm00001eb058590:0.00369133)n30:0.0169928)n29:0.0166616)n26:0.00482374,(Urochloa_fusta_Urofu.9G076100:0.0425155,(((Digitaria_radicosa_Dra09G0064600:0.0446996,(Digitaria_exilis_H_Dex9A-005309.1:0.00413432,Digitaria_exilis_H_Dex9B-005187.1:0.0216437)n35:0.0433419)n34:0.0130783,(Echinocloa_haploclada_eh_chr1.673:0.0122234,(Cenchrus_americanus_H_CamCM007983.2005212.1:0.0230605,Setaria_viridis_SEVIR_9G076900v2:0.0174529)n37:0.0123273)n36:0.011946)n33:0.00403198,(Panicum_hallii_Pahal.9G074900:0.0148308,(Panicum_virgatum_Pavir.J230900:0.00746887,(Panicum_virgatum_Pavir.9NG078700:0.00364503,Panicum_virgatum_Pavir.9NG041800:0.0036412)n40:0.010035)n39:0.001115)n38:0.00364637)n32:0.0072009)n31:0.00994843)n25:0.0113336)n19:0.0208221)n16:0.0757102)n4:0.0338804)n0;
```
