## Supplementary Dataset S1 for "Gene turnover and contingency facilitated the repeated evolution of C_4_ photosynthesis in grasses": OG0009949_tree.txt

```
(((Pharus_latifolius_Phala.10G008100:0.109259,Streptochaeta_angustifolia_strangu_029725:0.143831)n2:0.227839,(Streptochaeta_angustifolia_strangu_000404:0.0905355,(Pharus_latifolius_Phala.01G066700:0.0344458,Pharus_latifolius_Phala.01G066700.2:0.00838977)n4:0.17799)n3:0.0197767)n1:0.0233568,((((Ampelocalamus_luodianensis_Alu03Dg25680.1:0.0351149,Ampelocalamus_luodianensis_Alu03Cg05450.2:0.0216019)n8:0.00421197,(Dendrocalamus_sinicus_Dendrocalamus_sinicus_Dsi03B_4564115_4566699_Dsi03Bg03860.1_-1_CDS_4147735267_46317:0.0394321,(Dendrocalamus_sinicus_Dendrocalamus_sinicus_Dsi01C_6490888_6491298_Dsi01Cg04620.1_-1_CDS_4147702621_33261:0.0803648,Dendrocalamus_sinicus_Dendrocalamus_sinicus_Dsi03A_4557151_4559698_Dsi03Ag03840.1_-1_CDS_4147727872_33907:5e-09)n10:0.0259448)n9:0.00288275)n7:0.00503952,Olyra_latifolia_Ola036123:0.0511987)n6:0.00400759,(Brachypodium_distachyon_BRADI_1g07230v3:0.0720741,(((Oryza_sativa_LOC_Os03g56190:0.138288,(Leersia_perrieri_LPERR08G11530:0.206163,Leersia_perrieri_LPERR03G30020:0.0223311)n15:0.0180093)n14:0.0222686,(Zizania_latifolia_GWHTBFHI013615:0.0298027,Zizania_latifolia_GWHTBFHI023044:0.0520667)n16:0.0102723)n13:0.0351894,((((ASEM_AUS1_H_AUS1CM014278.1001379.1:0.00724371,ASEM_RSA5_H_RSA5chrom9003339.1:0.010551)n20:0.0302005,(Digitaria_radicosa_Dra09G0061200:0.0176608,(Digitaria_exilis_H_Dex9A-005330.1:0.0173598,Digitaria_exilis_H_Dex9B-005206.1:0.00860306)n22:0.00430242)n21:0.0130584)n19:0.00567292,(Phragmites_australis_Phragmites_australis_PaChr3_45045789_45047199_evm.model.PaChr3.2470_1_CDS_4362446079_18812:0.0620254,Phragmites_australis_Phragmites_australis_PaChr4_44096613_44098453_evm.model.PaChr4.2206_1_CDS_4362454059_19256:0.0294951)n23:0.00327723)n18:0.0046367,((Zea_mays_Zm00001eb058950:0.110064,((Aristida_adscensionis_H_Aadptg000018l000727.1:0.0356706,((Urochloa_fusta_Urofu.9G072000:0.0379087,Sorghum_bicolor_SORBI_3001G131500:0.539279)n29:0.0517592,(Setaria_viridis_SEVIR_9G073100v2:0.0175389,((Cenchrus_americanus_H_CamCM007983.2005230.1:0.0354164,((Panicum_virgatum_Pavir.J434900:0,Panicum_virgatum_Pavir.7KG045900:0,Panicum_virgatum_Pavir.1KG443200:0)n34:0.0174527,Panicum_virgatum_Pavir.9NG071900:0.0126915)n33:0.00875747)n32:0.00438921,(Echinocloa_haploclada_eh_chr1.646:0.00877453,(Panicum_hallii_Pahal.9G070300:0.0310475,Dichantelium_oligosantes_H_DolKV767447.1000001.1:0.00438671)n36:0.0043508)n35:0.0044164)n31:5e-09)n30:5e-09)n28:0.0155706)n27:0.0140042,Sorghum_bicolor_SORBI_3001G074700:0.00758494)n26:0.000842771)n25:0.0174119,(Chasmanthium_laxum_Chala.03G230500:0.0132885,(Stipagrostis_hirtigluma_H_Shi_ptg000037l_001505.1:0.0573293,(Eragrostis_curvula_EJB05_04268:0.0306801,(Eleusine_coracana_ELECO.r07.3BG0259530:6e-09,Eleusine_coracana_ELECO.r07.3AG0214240:0.016539)n40:0.0257151)n39:0.021116)n38:0.00946992)n37:0.00849628)n24:6e-09)n17:0.0260925)n12:5e-09)n11:0.029587)n5:0.0233568)n0;
```
