## Supplementary Dataset S1 for "Gene turnover and contingency facilitated the repeated evolution of C_4_ photosynthesis in grasses": OG0009950_tree.txt

```
((Streptochaeta_angustifolia_strangu_028713:0.126134,(Pharus_latifolius_Phala.05G146900:5e-09,Pharus_latifolius_Phala.05G146900.2:5e-09)n2:0.100899)n1:0.0230157,((Zizania_latifolia_GWHTBFHI011924:0.0538691,(Leersia_perrieri_LPERR01G15010:0.0424164,Oryza_sativa_LOC_Os01g31980:0.0424418)n5:0.0119616)n4:0.0557321,(((Olyra_latifolia_Ola029149:0.077546,(Ampelocalamus_luodianensis_Alu01Cg30460.2:0.0146054,(Dendrocalamus_sinicus_Dendrocalamus_sinicus_Dsi01B_24280142_24293157_Dsi01Bg09100.1_1_CDS_4147696063_37180:0.0825992,(Dendrocalamus_sinicus_Dendrocalamus_sinicus_Dsi01A_25586835_25618954_Dsi01Ag10740.2_-1_CDS_4147687963_25897:0.0349051,Dendrocalamus_sinicus_Dendrocalamus_sinicus_Dsi01C_33273172_33284526_Dsi01Cg20570.1_1_CDS_4147707406_54670:0.021677)n11:0.0021677)n10:0.000240855)n9:0.00710396)n8:0.0157119,((Hordeum_spontaneum_WB01_000910_0753025:0.00081132,Hordeum_vulgareMorex_HORVU.MOREX.r3.2HG0134400:5e-09)n13:0.0383005,(Brachypodium_distachyon_BRADI_2g12080v3:0.0677198,Brachypodium_distachyon_BRADI_2g16223v3:0.0827873)n14:0.00919859)n12:0.033077)n7:0.0161713,((Aristida_adscensionis_H_Aadptg000012l000784.1:0.0723826,(Stipagrostis_hirtigluma_H_Shi_ptg000053l_000362.1:0.0165453,(Stipagrostis_hirtigluma_H_Shi_ptg000048l_000050.1:0.0051928,Stipagrostis_hirtigluma_H_Shi_ptg000050l_001648.1:0.00527327)n18:0.0119456)n17:0.054369)n16:0.0293242,(((Eragrostis_curvula_EJB05_15549:6e-09,Eragrostis_curvula_EJB05_15561:5e-09)n21:0.0580845,(Eleusine_coracana_ELECO.r07.1AG0018770:0.032274,Eleusine_coracana_ELECO.r07.4BG0358160:0.0158454)n22:0.0647147)n20:0.0517876,(Phragmites_australis_Phragmites_australis_PaChr11_29381412_29389169_evm.model.PaChr11.1750_1_CDS_4362376544_41289:0.0524877,(Chasmanthium_laxum_Chala.08G100400:0.0493043,((Sorghum_bicolor_SORBI_3001G481800:0.0385964,Zea_mays_Zm00001eb006140:0.0459692)n26:0.0370276,((Digitaria_radicosa_Dra09G0059000:0.0302034,(Digitaria_exilis_H_Dex9A-005343.1:0.00337791,(Digitaria_exilis_H_Dex9B-000329.1:0.00424504,Digitaria_exilis_H_Dex9B-000330.1:0.00319739)n30:0.000256163)n29:0.0377442)n28:0.043396,((Cenchrus_americanus_H_CamCM007983.2005242.1:0.0315364,Setaria_viridis_SEVIR_9G070800v2:0.014422)n32:0.0280688,((Panicum_hallii_Pahal.9G067900:0.0227339,(Panicum_virgatum_Pavir.J018600:0.0312391,(Panicum_virgatum_Pavir.9KG305500:0.0841545,Panicum_virgatum_Pavir.9NG071100:0.0167209)n36:0.00599572)n35:0.00549011)n34:0.0363442,((Echinocloa_haploclada_eh_chr1.623:0.0393634,Urochloa_fusta_Urofu.9G070600:0.037295)n38:0.00955248,(Dichantelium_oligosantes_H_DolKV778605.1000002.1:0.0447419,(ASEM_RSA5_H_RSA5chrom9003353.1:0.00745577,(ASEM_AUS1_H_AUS1CM014278.1001401.1:0.0147506,ASEM_AUS1_H_AUS1CM014278.1001399.1:0.00532765)n41:0.006261)n40:0.0373476)n39:0.00725459)n37:0.00599012)n33:0.00873819)n31:0.00781642)n27:0.00830139)n25:0.031627)n24:0.0124434)n23:0.00983515)n19:0.0177325)n15:0.0465984)n6:0.0122557)n3:0.0230157)n0;
```
