## Supplementary Dataset S1 for "Gene turnover and contingency facilitated the repeated evolution of C_4_ photosynthesis in grasses": OG0009951_tree.txt

```
(((Tillandsia_fasciculata_H_Tillandsia_CM054937.1_000537.1:0.0422043,(Ananas_comosus_H_Ananas_contig10_001067.1:0.0250714,Ananas_comosus_H_Ananas_contig10_001058.1:0.0123534)n3:0.027881)n2:0.168405,(Carex_scoparia_H_Carex_Csco_scaffold_19_000035.1:0.176081,(Juncus_effusus_H_Juncus_Jeff_scaffold_12_000702.1:0.0906965,Juncus_effusus_H_Juncus_Jeff_scaffold_12_000699.1:0.0490981)n5:0.175998)n4:0.107615)n1:0.0784355,((Pharus_latifolius_Phala.01G062400:0.00239595,(Pharus_latifolius_Phala.01G062400.2:0.0102111,Pharus_latifolius_Phala.01G062400.3:5e-09)n8:0.0206139)n7:0.0808156,((Oryza_sativa_LOC_Os03g56830:0.0710615,(Zizania_latifolia_GWHTBFHI013582:0.0784775,Zizania_latifolia_GWHTBFHI023014:0.0508534)n11:0.0137081)n10:0.0475088,(((Chasmanthium_laxum_Chala.03G235400:0.0398795,((Eragrostis_curvula_EJB05_04194:0.0598211,(Eleusine_coracana_ELECO.r07.3BG0258860:0.0219175,Eleusine_coracana_ELECO.r07.3AG0213740:0.0173954)n17:0.0488206)n16:0.0413987,((Sorghum_bicolor_SORBI_3001G069600:0.0542564,Zea_mays_Zm00001eb059610:0.0464876)n19:0.0321272,((ASEM_AUS1_H_AUS1CM014278.1004934.1:0.00494522,ASEM_RSA5_H_RSA5chrom9002956.1:0.00640269)n21:0.0460675,(((Panicum_hallii_Pahal.9G064500:0.0229404,((Panicum_virgatum_Pavir.1KG231000:0,Panicum_virgatum_Pavir.9NG068300:0)n26:0.0189876,Panicum_virgatum_Pavir.9NG083200:0.0137509)n25:0.0112637)n24:0.015354,(Urochloa_fusta_Urofu.9G065900:0.031708,(Cenchrus_americanus_H_CamCM007983.2000222.1:0.0234429,Setaria_viridis_SEVIR_9G067500v2:0.00526287)n28:0.012551)n27:0.00526282)n23:0.00312882,(Dichantelium_oligosantes_H_DolKV781687.1000019.1:0.0369377,(Digitaria_radicosa_Dra09G0056600:0.0392073,(Digitaria_exilis_H_Dex9A-000316.1:0.00248465,Digitaria_exilis_H_Dex9B-000309.1:5e-09)n31:0.0254281)n30:0.0217391)n29:0.00498285)n22:0.00316722)n20:0.0117056)n18:0.0207037)n15:0.0108027)n14:0.0079709,((Aristida_adscensionis_H_Aadptg000018l000527.1:0.0520805,Stipagrostis_hirtigluma_H_Shi_ptg000037l_000379.1:0.0564015)n33:0.0141175,(Phragmites_australis_Phragmites_australis_PaChr3_45384593_45387711_evm.model.PaChr3.2511_1_CDS_4362446171_15020:0.0903534,Phragmites_australis_Phragmites_australis_PaChr4_44792377_44794673_evm.model.PaChr4.2253_1_CDS_4362454163_20518:0.0470882)n34:0.00523202)n32:0.00501698)n13:0.0388435,((Brachypodium_distachyon_BRADI_1g06780v3:0.0577908,(Hordeum_spontaneum_WB01_014065_0030446:0.00749676,Hordeum_vulgareMorex_HORVU.MOREX.r3.5HG0515020:0.00426144)n37:0.0969569)n36:0.0323309,(Olyra_latifolia_Ola015190:0.103295,((Ampelocalamus_luodianensis_Alu03Cg05090.4:0.0223504,Dendrocalamus_sinicus_Dendrocalamus_sinicus_Dsi03A_4128616_4131014_Dsi03Ag03520.1_-1_CDS_4147727776_36722:0.0344652)n40:0.00254767,(Dendrocalamus_sinicus_Dendrocalamus_sinicus_Dsi03B_4244138_4249256_Dsi03Bg03620.1_1_CDS_4147735195_5797:0.0491881,Ampelocalamus_luodianensis_Alu03Dg26060.1:0.0326815)n41:0.00508978)n39:0.000565532)n38:0.00506138)n35:0.00709764)n12:0.0120475)n9:0.0474795)n6:0.0784355)n0;
```
