## Supplementary Dataset S1 for "Gene turnover and contingency facilitated the repeated evolution of C_4_ photosynthesis in grasses": OG0009952_tree.txt

```
((Streptochaeta_angustifolia_strangu_010803:0.14126,(((Pharus_latifolius_Phala.01G060300.3:0.00421099,Pharus_latifolius_Phala.01G060300:5e-09)n4:5e-09,Pharus_latifolius_Phala.01G060300.2:5e-09)n3:0.00220778,Pharus_latifolius_Phala.01G060300.4:0.00436722)n2:0.0999131)n1:0.047525,(((Zizania_latifolia_GWHTBFHI023003:0.0574419,(Leersia_perrieri_LPERR03G30800:0.0532726,Oryza_sativa_LOC_Os03g57110:0.0481313)n8:0.0190377)n7:0.061662,((Brachypodium_distachyon_BRADI_1g06570v3:0.0714027,(Hordeum_spontaneum_WB01_005253_0653453:0.0158368,(Hordeum_vulgareMorex_HORVU.MOREX.r3.5HG0516400.2:5e-09,Hordeum_vulgareMorex_HORVU.MOREX.r3.5HG0516400:0.000519082)n12:0.00878086)n11:0.0789668)n10:0.047453,(Dendrocalamus_sinicus_Dendrocalamus_sinicus_Dsi03A_3908164_3911773_Dsi03Ag03310.2_1_CDS_4147727713_1268:0.0310063,(Olyra_latifolia_Ola015164:0.0888021,(Ampelocalamus_luodianensis_Alu03Dg26240.1:0.034082,Ampelocalamus_luodianensis_Alu03Cg04930.1:0.0231207)n15:0.00256897)n14:0.00423251)n13:0.00620926)n9:0.016482)n6:0.0158369,((((Eragrostis_curvula_EJB05_52234:0.00371064,Eragrostis_curvula_EJB05_56278:0.00540618)n19:0.063237,(Eleusine_coracana_ELECO.r07.3BG0258660:0.0205335,Eleusine_coracana_ELECO.r07.3AG0213540:0.0186414)n20:0.0528862)n18:0.0282461,(Phragmites_australis_Phragmites_australis_PaChr4_44969397_44973085_evm.model.PaChr4.2271_1_CDS_4362454203_37329:0.0555869,Phragmites_australis_Phragmites_australis_PaChr3_45506087_45514680_evm.model.PaChr3.2522_1_CDS_4362446195_25103:0.0548078)n21:0.0163711)n17:0.00755548,((Aristida_adscensionis_H_Aadptg000018l000507.1:0.0759587,Stipagrostis_hirtigluma_H_Shi_ptg000037l_000363.1:0.0692877)n23:0.0349867,(Chasmanthium_laxum_Chala.03G237000:0.0766986,((Sorghum_bicolor_SORBI_3001G067200:0.0397866,(Zea_mays_Zm00001eb053480:0.0320574,(Zea_mays_Zm00001eb246510:0.0183583,Zea_mays_Zm00001eb059840:0.00904606)n28:0.0157189)n27:0.0391785)n26:0.0579084,((ASEM_AUS1_H_AUS1CM014278.1004916.1:0.0149583,ASEM_RSA5_H_RSA5chrom9002942.1:0.0150323)n30:0.0410771,(Dichantelium_oligosantes_H_DolKV777532.1000013.1:0.0414625,((Urochloa_fusta_Urofu.9G063700:0.0396584,(Setaria_viridis_SEVIR_9G065000v2:0.0214275,(Cenchrus_americanus_H_CamLKME02018556.1000011.1:0.257475,Cenchrus_americanus_H_CamCM007983.2000206.1:0.0202662)n35:0.0167508)n34:0.0104866)n33:0.00802154,((Digitaria_radicosa_Dra09G0054800:0.0376677,(Digitaria_exilis_H_Dex9A-000304.1:0.00516181,Digitaria_exilis_H_Dex9B-000295.1:0.00641039)n38:0.029947)n37:0.0411039,(Panicum_hallii_Pahal.9G061700:0.0160846,((Panicum_virgatum_Pavir.3NG024600:0.0211707,Panicum_virgatum_Pavir.9NG080600:0.00737056)n41:0.0203029,Panicum_virgatum_Pavir.9NG519600:0.0213386)n40:0.00237095)n39:0.00228676)n36:0.00614844)n32:0.00509683)n31:0.00354991)n29:0.0186629)n25:0.0256549)n24:0.0262074)n22:0.0107347)n16:0.0817782)n5:0.047525)n0;
```
