## Supplementary Dataset S1 for "Gene turnover and contingency facilitated the repeated evolution of C_4_ photosynthesis in grasses": OG0009953_tree.txt

```
(((Ananas_comosus_H_Ananas_contig10_000153.1:0.0279668,Tillandsia_fasciculata_H_Tillandsia_CM054937.1_000768.1:0.0221852)n2:0.148589,(Juncus_effusus_H_Juncus_Jeff_scaffold_12_000660.1:0.193729,Carex_scoparia_H_Carex_Csco_scaffold_2_000516.1:0.159364)n3:0.121932)n1:0.0696823,(Streptochaeta_angustifolia_strangu_010779:0.0758979,(Pharus_latifolius_Phala.01G058500:0.0657277,(((Brachypodium_distachyon_BRADI_1g06380v3:0.0568643,(Hordeum_spontaneum_WB01_002455_0358750:0.0019206,Hordeum_vulgareMorex_HORVU.MOREX.r3.5HG0517030:0.000385831)n9:0.0641259)n8:0.0397675,(Olyra_latifolia_Ola001315:0.0649752,(Dendrocalamus_sinicus_Dendrocalamus_sinicus_Dsi03A_3771570_3789238_Dsi03Ag03200.1_-1_CDS_4147727680_39536:0.0344161,((Ampelocalamus_luodianensis_Alu03Cg04730.2:0.0201008,Dendrocalamus_sinicus_Dendrocalamus_sinicus_Dsi03C_29611135_29624168_Dsi03Cg15680.3_1_CDS_4147745818_15960:0.0188564)n13:0.00462183,(Ampelocalamus_luodianensis_Alu03Dg26400.2:0.0231238,Dendrocalamus_sinicus_Dendrocalamus_sinicus_Dsi03B_3954091_3968428_Dsi03Bg03410.1_-1_CDS_4147735132_27178:0.0362217)n14:0.00284151)n12:0.00168423)n11:0.000187136)n10:0.00787229)n7:0.0058451,((Zizania_latifolia_GWHTBFHI013724:0.0500635,(Leersia_perrieri_LPERR03G31020:0.0400484,Oryza_sativa_LOC_Os03g57300:0.0308885)n17:0.0232486)n16:0.0505668,((((Aristida_adscensionis_H_Aadptg000018l000767.1:0.0568205,Stipagrostis_hirtigluma_H_Shi_ptg000037l_001560.1:0.0440924)n21:0.0168321,(Phragmites_australis_Phragmites_australis_PaChr4_45114009_45128238_evm.model.PaChr4.2284_1_CDS_4362454231_6616:0.0378703,Phragmites_australis_Phragmites_australis_PaChr3_45685229_45697170_evm.model.PaChr3.2538_1_CDS_4362446229_39412:0.0387572)n22:0.00430636)n20:0.0033201,(Eragrostis_curvula_EJB05_04165:0.0468919,(Eleusine_coracana_ELECO.r07.3BG0258470:0.00649599,Eleusine_coracana_ELECO.r07.3AG0213340:0.00897476)n24:0.0471464)n23:0.0385066)n19:0.00820492,(Chasmanthium_laxum_Chala.03G238800:0.0342449,((Sorghum_bicolor_SORBI_3001G065000:0.016092,Zea_mays_Zm00001eb060010:0.0305856)n27:0.0479656,(Dichantelium_oligosantes_H_DolKV771909.1000003.1:0.0298138,((Urochloa_fusta_Urofu.9G061700:0.0301619,(Cenchrus_americanus_H_CamCM007983.2005277.1:0.0278139,Setaria_viridis_SEVIR_9G062900v2:0.0157012)n31:0.0129768)n30:0.0081432,((((ASEM_AUS1_H_AUS1CM014278.1001432.1:0.00422727,ASEM_RSA5_H_RSA5chrom9003399.1:0.00167578)n35:0.0364547,(Digitaria_radicosa_Dra09G0052900:0.0206693,(Digitaria_exilis_H_Dex9A-005378.1:0.00735249,Digitaria_exilis_H_Dex9B-005241.1:0.00819594)n37:0.0174993)n36:0.0274232)n34:0.00292416,(Panicum_hallii_Pahal.9G059800:0.0158497,(Panicum_virgatum_Pavir.J789400:0.0483963,(Panicum_virgatum_Pavir.8NG207400:0.0137672,(Panicum_virgatum_Pavir.5KG330400:0.021267,Panicum_virgatum_Pavir.J076700:0.0171929)n41:0.0013673)n40:0.00151841)n39:0.000168712)n38:0.00538402)n33:0.000786189,Echinocloa_haploclada_eh_chr1.554:0.0597635)n32:0.00254963)n29:0.00331956)n28:0.013901)n26:0.0181213)n25:0.0173133)n18:0.0413054)n15:0.00644521)n6:0.0443654)n5:0.0198723)n4:0.0696823)n0;
```
