## Supplementary Dataset S1 for "Gene turnover and contingency facilitated the repeated evolution of C_4_ photosynthesis in grasses": OG0009954_tree.txt

```
(((Ananas_comosus_H_Ananas_contig8_000165.1:0.0597766,(Tillandsia_fasciculata_H_Tillandsia_CM054932.1_000830.1:0.0308827,Tillandsia_fasciculata_H_Tillandsia_CM054932.1_000829.1:6e-09)n3:0.0680779)n2:0.145856,(Juncus_effusus_H_Juncus_Jeff_scaffold_12_000647.1:0.155019,(Juncus_effusus_H_Juncus_Jeff_scaffold_21_000612.1:0.372232,Juncus_effusus_H_Juncus_Jeff_scaffold_10_000639.1:0.217494)n5:0.0952398)n4:0.137115)n1:0.0402317,((Pharus_latifolius_Phala.01G056900:0.0736575,Streptochaeta_angustifolia_strangu_031947:0.0738354)n7:0.0625728,(((Ampelocalamus_luodianensis_Alu03Dg26480.6:0.0239122,Dendrocalamus_sinicus_Dendrocalamus_sinicus_Dsi03B_3907798_3911583_Dsi03Bg03350.1_-1_CDS_4147735114_17050:0.0414934)n10:0.00318172,(Ampelocalamus_luodianensis_Alu03Cg04650.2:0.0314022,Dendrocalamus_sinicus_Dendrocalamus_sinicus_Dsi03A_3694553_3697759_Dsi03Ag03130.1_-1_CDS_4147727659_27716:0.0261567)n11:0.00290631)n9:0.00928477,(Olyra_latifolia_Ola001302:0.0695479,((Zizania_latifolia_GWHTBFHI013733:0.0506308,(Leersia_perrieri_LPERR03G31100:0.116728,Oryza_sativa_LOC_Os03g57450:0.0345279)n15:0.0228877)n14:0.0282883,((Phragmites_australis_Phragmites_australis_PaChr3_45744379_45747481_evm.model.PaChr3.2547_1_CDS_4362446249_5330:0.0358395,Phragmites_australis_Phragmites_australis_PaChr4_45174918_45178071_evm.model.PaChr4.2290_1_CDS_4362454245_12522:0.0400533)n17:0.00981011,(Chasmanthium_laxum_Chala.03G241000:0.0399609,((Eleusine_coracana_ELECO.r07.3BG0258390:0.0244819,Eleusine_coracana_ELECO.r07.3AG0213250:0.0195316)n20:0.079925,(((((Zea_mays_Zm00001eb213280:0.0865705,Zea_mays_Zm00001eb060110:0.0459956)n25:0.0343133,(Sorghum_bicolor_SORBI_3009G260650:0.454295,Sorghum_bicolor_SORBI_3001G063600:0.0360863)n26:0.00400959)n24:0.0380936,(Brachypodium_distachyon_BRADI_1g06300v3:0.0999752,(Hordeum_spontaneum_WB01_000502_0084856:0.00144917,Hordeum_vulgareMorex_HORVU.MOREX.r3.5HG0517140:0.000715866)n28:0.0842418)n27:0.0362478)n23:0.0259551,(Stipagrostis_hirtigluma_H_Shi_ptg000037l_001565.1:0.0526009,Aristida_adscensionis_H_Aadptg000018l000772.1:0.0445439)n29:0.025766)n22:0.0161212,(Echinocloa_haploclada_eh_chr1.548:0.0412675,((Dichantelium_oligosantes_H_DolKV771909.1000010.1:0.0315374,(ASEM_AUS1_H_AUS1CM014278.1001439.1:0.0113656,ASEM_RSA5_H_RSA5chrom9003406.1:0.00818685)n33:0.0198596)n32:0.00543531,((Urochloa_fusta_Urofu.9G060700:0.0550917,((Panicum_hallii_Pahal.9G059000:0.0136554,(Panicum_virgatum_Pavir.J645400:0.0148202,Panicum_virgatum_Pavir.2NG165200:0.0128289)n38:0.00785963)n37:0.0116349,(Cenchrus_americanus_H_CamCM007983.2005285.1:0.0340835,Setaria_viridis_SEVIR_9G062000v2:0.0206922)n39:0.0143926)n36:0.00419494)n35:0.00656963,(Digitaria_radicosa_Dra09G0051900:0.0351354,(Digitaria_exilis_H_Dex9A-005385.1:0.00705419,Digitaria_exilis_H_Dex9B-005250.1:0.0121736)n41:0.025463)n40:0.0176035)n34:0.00125486)n31:0.00739543)n30:0.0305488)n21:0.0128498)n19:0.0180753)n18:0.0103514)n16:0.0270995)n13:0.0175741)n12:0.012398)n8:0.0407744)n6:0.0402317)n0;
```
