## Supplementary Dataset S1 for "Gene turnover and contingency facilitated the repeated evolution of C_4_ photosynthesis in grasses": OG0009955_tree.txt

```
(((Streptochaeta_angustifolia_strangu_020258:0.102987,(Pharus_latifolius_Phala.08G165500:0.0259688,(Pharus_latifolius_Phala.08G165200:0.000638311,Pharus_latifolius_Phala.08G165200.2:0.0206492)n4:0.00583074)n3:0.110338)n2:0.024166,(Streptochaeta_angustifolia_strangu_033377:0.131193,(Pharus_latifolius_Phala.06G234000:0.00210639,Pharus_latifolius_Phala.06G234000.2:0.0106209)n6:0.0852438)n5:0.00947153)n1:0.0331454,((((Ampelocalamus_luodianensis_Alu04Cg19380.1:0.0197892,Dendrocalamus_sinicus_Dendrocalamus_sinicus_Dsi04C_4049818_4052279_Dsi04Cg03160.1_-1_CDS_4147758523_4185:0.0191999)n10:0.016308,(Ampelocalamus_luodianensis_Alu04Dg04250.1:0.0303351,(Dendrocalamus_sinicus_Dendrocalamus_sinicus_Dsi04A_5617304_5619686_Dsi04Ag03830.1_-1_CDS_4147747936_14279:0.03786,Olyra_latifolia_Ola014944:0.0726984)n12:0.00504498)n11:0.000560553)n9:0.0154965,((Brachypodium_distachyon_BRADI_4g02970v3:0.0807155,(Hordeum_spontaneum_WB01_004543_0135044:0.00117325,Hordeum_vulgareMorex_HORVU.MOREX.r3.5HG0438100:5e-09)n15:0.0577058)n14:0.0526352,((Oryza_sativa_LOC_Os04g52850:0.0435513,(Zizania_latifolia_GWHTBFHI018458:0.0680281,Zizania_latifolia_GWHTBFHI017707:0.0377029)n18:0.00881465)n17:0.0121728,Leersia_perrieri_LPERR04G21140:0.0407153)n16:0.0578392)n13:0.00704257)n8:0.0122829,((Aristida_adscensionis_H_Aadptg000073l000269.1:0.061194,Stipagrostis_hirtigluma_H_Shi_ptg000016l_001224.1:0.0442742)n20:0.0319036,(((Eragrostis_curvula_EJB05_03931:0.0496382,(Eleusine_coracana_ELECO.r07.7AG0572750:0.00895175,Eleusine_coracana_ELECO.r07.7BG0604050:0.0204537)n24:0.0545464)n23:0.0361122,(Phragmites_australis_Phragmites_australis_PaChr3_46880698_46883271_evm.model.PaChr3.2655_1_CDS_4362446489_21331:0.0569502,Phragmites_australis_Phragmites_australis_PaChr4_46302626_46305331_evm.model.PaChr4.2392_1_CDS_4362454471_22612:0.0382315)n25:0.00424795)n22:0.009641,(Chasmanthium_laxum_Chala.03G254700:0.0587801,((Zea_mays_Zm00001eb212540:0.0748154,Sorghum_bicolor_SORBI_3001G047100:0.0280208)n28:0.0543434,((Dichantelium_oligosantes_H_DolKV774558.1000017.1:0.0388343,Echinocloa_haploclada_eh_chr1.393:0.0364788)n30:0.0161629,((ASEM_AUS1_H_AUS1CM014278.1004816.1:0.0112427,ASEM_RSA5_H_RSA5chrom9002838.1:0.010754)n32:0.0400582,((Digitaria_radicosa_Dra07G0137200:0.0392232,(Digitaria_exilis_H_Dex9A-000203.1:0.00918691,Digitaria_exilis_H_Dex9B-000204.1:0.00542938)n35:0.0352451)n34:0.0256943,(Urochloa_fusta_Urofu.9G043400:0.0477246,((Cenchrus_americanus_H_CamCM007983.2000021.1:0.0356489,Setaria_viridis_SEVIR_9G044700v2:0.0255649)n38:0.0200846,(Panicum_hallii_Pahal.9G042300:0.0113766,(Panicum_virgatum_Pavir.2NG203500:0.0170682,(Panicum_virgatum_Pavir.J304400:0.00406335,Panicum_virgatum_Pavir.9NG063500:0.00964266)n41:0.0136286)n40:0.00151429)n39:0.00160323)n37:0.0118783)n36:0.00779157)n33:0.0104479)n31:0.0076693)n29:0.0171974)n27:0.0222609)n26:0.0088305)n21:0.0335022)n19:0.0273589)n7:0.0331454)n0;
```
