## Supplementary Dataset S1 for "Gene turnover and contingency facilitated the repeated evolution of C_4_ photosynthesis in grasses": OG0009956_tree.txt

```
((Ananas_comosus_H_Ananas_contig8_000913.1:0.0280578,Tillandsia_fasciculata_H_Tillandsia_JAQOTM010000120.1_000001.1:0.0704304)n1:0.114914,((Aristida_adscensionis_H_Aadptg000018l000852.1:0.0845956,(Pharus_latifolius_Phala.01G041300:0.163809,(Streptochaeta_angustifolia_strangu_004151:0.106276,Streptochaeta_angustifolia_strangu_035695:0.0498945)n5:0.00554383)n4:0.027063)n3:0.0178904,(Oryza_sativa_LOC_Os08g44680:0.107381,((Eragrostis_curvula_EJB05_03934:0.0542545,(Eleusine_coracana_ELECO.r07.3BG0256740:0.00531475,Eleusine_coracana_ELECO.r07.3AG0211640:0.0188755)n9:0.0532374)n8:0.0196517,((Stipagrostis_hirtigluma_H_Shi_ptg000037l_001649.1:0.0684641,(Hordeum_spontaneum_WB01_011735_0002475:0.0884023,(Leersia_perrieri_LPERR03G32330:0.253369,Brachypodium_distachyon_BRADI_1g04700v3:0.106437)n13:0.0610712)n12:0.0568159)n11:0.0409477,((((Zizania_latifolia_GWHTBFHI013845:0.0425524,Zizania_latifolia_GWHTBFHI022885:0.029581)n17:0.0358886,(Olyra_latifolia_scaffold423_26570_27175_+:0.0712663,(((Dendrocalamus_sinicus_Dendrocalamus_sinicus_Dsi03A_2789012_2789614_Dsi03Ag02300.1_-1_CDS_4147727410_1267:0.0456957,(Dendrocalamus_sinicus_Dendrocalamus_sinicus_Dsi03C_30526176_30526737_Dsi03Cg16560.1_1_CDS_4147746082_50857:0.0266855,Dendrocalamus_sinicus_Dendrocalamus_sinicus_Dsi03C_30534578_30535195_Dsi03Cg16580.1_1_CDS_4147746088_54235:0.0246809)n22:0.0262914)n21:0.0070567,Ampelocalamus_luodianensis_Alu03Dg27480.2:0.0208196)n20:0.00494279,((Ampelocalamus_luodianensis_AluCtg02730bg00040.2:0.0144617,Ampelocalamus_luodianensis_Alu03Cg03560.2:5e-09)n24:0.0290137,Dendrocalamus_sinicus_Dendrocalamus_sinicus_Dsi03B_2719944_2720240_Dsi03Bg02410.1_-1_CDS_4147734832_28865:0.0216089)n23:0.00240099)n19:0.00905385)n18:0.0271186)n16:0.0189025,(Phragmites_australis_Phragmites_australis_PaChr3_46888912_46889538_evm.model.PaChr3.2657_1_CDS_4362446493_23007:0.0293756,Phragmites_australis_Phragmites_australis_PaChr4_46311369_46311989_evm.model.PaChr4.2394_1_CDS_4362454475_24290:0.044261)n25:0.034437)n15:0.0174734,((Sorghum_bicolor_SORBI_3001G046900:0.0627726,(Zea_mays_Zm00001eb212520:0.032294,Zea_mays_Zm00001eb061730:0.0215336)n28:0.0374232)n27:0.0288329,(((Dichantelium_oligosantes_H_DolKV774558.1000002.1:0.0555066,ASEM_AUS1_H_AUS1CM014278.1001546.1:0.0225473)n31:0.0145342,((Urochloa_fusta_Urofu.9G043300:0.0487843,((Digitaria_radicosa_Dra09G0037200:0,Digitaria_radicosa_Dra09G0037200.2:0)n35:0.0433003,(Digitaria_exilis_H_Dex9A-005472.1:0.00560365,Digitaria_exilis_H_Dex9B-005340.1:0.00621263)n36:0.0778499)n34:0.0319046)n33:0.0162108,((Setaria_viridis_SEVIR_9G044600v2:0.0307301,Cenchrus_americanus_H_CamCM007983.2005454.1:0.0305453)n38:0.00972518,(Panicum_hallii_Pahal.9G042200:0.0232183,(Panicum_virgatum_Pavir.9NG063400:0.0173937,Panicum_virgatum_Pavir.2NG203400:0.0134799)n40:0.00149776)n39:0.00700997)n37:0.00876456)n32:0.00646968)n30:0.00784016,(Chasmanthium_laxum_Chala.03G254900:0.0446816,Chasmanthium_laxum_Chala.04G186600:0.235135)n41:0.0261261)n29:0.0109883)n26:0.0196253)n14:0.00651201)n10:0.0137282)n7:0.0296535)n6:0.0296739)n2:0.114914)n0;
```
