## Supplementary Dataset S1 for "Gene turnover and contingency facilitated the repeated evolution of C_4_ photosynthesis in grasses": OG0009957_tree.txt

```
(((Ananas_comosus_H_Ananas_contig24_000162.1:0.0348052,Tillandsia_fasciculata_H_Tillandsia_CM054953.1_000300.1:0.0384168)n2:0.0851545,(Juncus_effusus_H_Juncus_Jeff_scaffold_20_000193.1:0.1225,Carex_scoparia_H_Carex_Csco_scaffold_9_000720.1:0.165699)n3:0.102365)n1:0.0736684,((((Oryza_sativa_LOC_Os03g59700:0.0269835,(Leersia_perrieri_LPERR03G32750:0.0592954,Zizania_latifolia_GWHTBFHI013870:0.0433678)n8:0.00931622)n7:0.0486125,((Olyra_latifolia_Ola020346:0.043791,(Brachypodium_distachyon_BRADI_1g04250v3:0.0477799,(Hordeum_spontaneum_WB01_009970_0023171:0.0099843,Hordeum_vulgareMorex_HORVU.MOREX.r3.5HG0524360:0.00222758)n12:0.0652079)n11:0.0388101)n10:0.00500863,((Ampelocalamus_luodianensis_Alu03Cg03230.2:0.0157074,Dendrocalamus_sinicus_Dendrocalamus_sinicus_Dsi03C_30832337_30837309_Dsi03Cg16830.1_-1_CDS_4147746163_39597:0.0108142)n14:0.00945706,(Ampelocalamus_luodianensis_Alu03Dg27790.6:0.0315926,Dendrocalamus_sinicus_Dendrocalamus_sinicus_Dsi03A_2504807_2507899_Dsi03Ag02110.1_1_CDS_4147727353_26027:0.0266206)n15:0.00295785)n13:0.0062322)n9:0.00792527)n6:0.0150147,((Streptochaeta_angustifolia_strangu_041150:0.00345156,Streptochaeta_angustifolia_strangu_026399:0.015067)n17:0.0983217,(Pharus_latifolius_Phala.01G037700:5e-09,Pharus_latifolius_Phala.01G037700.2:0.0532751)n18:0.0475617)n16:0.0313334)n5:0.0198483,((Aristida_adscensionis_H_Aadptg000018l000396.1:0.0400759,Stipagrostis_hirtigluma_H_Shi_ptg000037l_000245.1:0.0286799)n20:0.0101779,((Eragrostis_curvula_EJB05_03890:0.028494,(Eleusine_coracana_ELECO.r07.3BG0256270:0.0206294,Eleusine_coracana_ELECO.r07.3AG0211040:0.004231)n23:0.0451904)n22:0.0398907,((Chasmanthium_laxum_Chala.03G258700:0.0368141,((ASEM_AUS1_H_AUS1CM014278.1004792.1:0.0115389,(ASEM_RSA5_H_RSA5chrom9002818.1:0.00318334,ASEM_RSA5_H_RSA5chrom9002819.1:0.00261344)n28:0.00906237)n27:0.0184597,(((Cenchrus_americanus_H_CamCM007983.2000072.1:0.0333777,Setaria_viridis_SEVIR_9G040200v2:0.0058878)n31:0.0236585,((Digitaria_radicosa_Dra09G0033300:0.0261234,(Digitaria_exilis_H_Dex9A-000185.1:0.00388328,Digitaria_exilis_H_Dex9B-000185.1:0.0136456)n34:0.0110565)n33:0.0144145,(Urochloa_fusta_Urofu.9G038500:0.0284735,(Panicum_hallii_Pahal.9G038200:0.0126432,(Panicum_virgatum_Pavir.J755800:0.0174492,(Panicum_virgatum_Pavir.2NG199500:0.105677,Panicum_virgatum_Pavir.9NG278500:6e-09)n38:0.0116736)n37:0.00290831)n36:0.00947141)n35:0.00871344)n32:0.0051141)n30:0.00972147,(Echinocloa_haploclada_eh_chr1.352:0.0320306,(Sorghum_bicolor_SORBI_3001G041200:0.00619758,Zea_mays_Zm00001eb212200:0.0256675)n40:0.0276693)n39:0.00407384)n29:0.00408631)n26:0.0117887)n25:0.0106317,(Phragmites_australis_Phragmites_australis_PaChr4_46538187_46541289_evm.model.PaChr4.2424_1_CDS_4362454543_10416:0.0489857,Phragmites_australis_Phragmites_australis_PaChr3_47165916_47168943_evm.model.PaChr3.2687_1_CDS_4362446559_8275:0.0319856)n41:0.00355396)n24:0.00298023)n21:0.00729283)n19:0.0169384)n4:0.0736684)n0;
```
