## Supplementary Dataset S1 for "Gene turnover and contingency facilitated the repeated evolution of C_4_ photosynthesis in grasses": OG0009958_tree.txt

```
((Pharus_latifolius_Phala.01G034900:0.247269,Streptochaeta_angustifolia_strangu_009911:0.160024)n1:0.0694944,(((Olyra_latifolia_Ola020377:0.0898505,(Dendrocalamus_sinicus_Dendrocalamus_sinicus_Dsi03C_31032388_31034537_Dsi03Cg17030.1_-1_CDS_4147746223_16524:0.0405612,(Ampelocalamus_luodianensis_Alu03Dg28040.1:0.102758,(Ampelocalamus_luodianensis_Alu03Dg28050.2:0.0714773,Ampelocalamus_luodianensis_Alu03Cg02960.2:0.0202809)n7:0.00202809)n6:0.000225343)n5:0.0201513)n4:0.0365375,((Oryza_sativa_LOC_Os03g60300:0.136763,Zizania_latifolia_GWHTBFHI013895:0.0872425)n9:0.0721303,(Brachypodium_distachyon_BRADI_1g03972v3:0.218144,(Hordeum_spontaneum_WB01_008664_0048502:0.021465,Hordeum_vulgareMorex_HORVU.MOREX.r3.5HG0525360:0.0172094)n11:0.112986)n10:0.109515)n8:0.02845)n3:0.0307654,((Aristida_adscensionis_H_Aadptg000018l000380.1:0.121658,Stipagrostis_hirtigluma_H_Shi_ptg000037l_000227.1:0.0595751)n13:0.0442097,(((Eleusine_coracana_ELECO.r07.3BG0255930:0.0325713,Eleusine_coracana_ELECO.r07.3AG0210750:0.0459822)n16:0.148294,(Eragrostis_curvula_EJB05_03858:0.014443,(Eragrostis_curvula_EJB05_03859:5e-09,Eragrostis_curvula_EJB05_51861:7e-09)n18:0.00960519)n17:0.112641)n15:0.0792418,((Phragmites_australis_Phragmites_australis_PaChr4_46715561_46717417_evm.model.PaChr4.2447_1_CDS_4362454593_31428:0.0945763,Phragmites_australis_Phragmites_australis_PaChr3_47352331_47354130_evm.model.PaChr3.2711_1_CDS_4362446615_31822:0.0636943)n20:0.0150692,(Chasmanthium_laxum_Chala.03G261500:0.0605148,(((ASEM_AUS1_H_AUS1CM014278.1004776.1:0.0266548,ASEM_RSA5_H_RSA5chrom9002797.1:0.0399415)n24:0.0549433,(Dichantelium_oligosantes_H_DolKV781310.1000001.1:0.0759004,(Urochloa_fusta_Urofu.9G034600:0.121556,(Panicum_hallii_Pahal.9G034500:0.0457576,Panicum_virgatum_Pavir.9NG038800:0.0793477)n27:0.0425445)n26:0.00830514)n25:0.0119569)n23:0.0573787,((Dichantelium_oligosantes_H_DolKV783092.1000002.1:0.0779687,(Echinocloa_haploclada_eh_chr1.321:0.0916185,(Panicum_hallii_Pahal.9G034400:0.0542699,(Panicum_virgatum_Pavir.1KG427600:0.064014,Panicum_virgatum_Pavir.9NG038700:0.0468023)n32:0.0220687)n31:0.0223164)n30:0.0121901)n29:0.0139124,((Sorghum_bicolor_SORBI_3001G038400:0.0636934,Zea_mays_Zm00001eb211980:0.0791513)n34:0.0463483,(((ASEM_AUS1_H_AUS1CM014278.1004775.1:0.0235101,ASEM_RSA5_H_RSA5chrom9002796.1:0.0231163)n37:0.0449253,(Digitaria_radicosa_Dra09G0030500:0.0568179,(Digitaria_exilis_H_Dex9A-000172.1:0.0329574,Digitaria_exilis_H_Dex9B-000171.1:0.0283343)n39:0.0454838)n38:0.0435808)n36:0.00822087,(Urochloa_fusta_Urofu.9G034500:0.0843837,(Cenchrus_americanus_H_CamCM007983.2000053.1:0.0408221,Setaria_viridis_SEVIR_9G036200v2:0.0358776)n41:0.0244557)n40:0.0107121)n35:0.00920622)n33:0.0125453)n28:0.0315819)n22:0.0219733)n21:0.021597)n19:0.0165804)n14:0.0219052)n12:0.0692139)n2:0.0694944)n0;
```
