## Supplementary Dataset S1 for "Gene turnover and contingency facilitated the repeated evolution of C_4_ photosynthesis in grasses": OG0009959_tree.txt

```
((Juncus_effusus_H_Juncus_Jeff_scaffold_16_000650.1:0.330884,(Tillandsia_fasciculata_H_Tillandsia_CM054939.1_000432.1:0.0296881,(Ananas_comosus_H_Ananas_contig13_000968.1:0.33451,Ananas_comosus_H_Ananas_contig13_000969.1:0.0131202)n3:0.0014578)n2:0.0657205)n1:0.0279139,((Streptochaeta_angustifolia_strangu_036450:0.0229855,Streptochaeta_angustifolia_strangu_033032:0.00888137)n5:0.0755916,((Brachypodium_distachyon_BRADI_1g03610v3:0.0756976,(Hordeum_vulgareMorex_HORVU.MOREX.r3.5HG0526590:5e-09,(Hordeum_spontaneum_WB01_001819_0099997:0.478042,Hordeum_spontaneum_WB01_000343_0313357:0.00147771)n9:0.00016419)n8:0.0757029)n7:0.0384296,((Pharus_latifolius_Phala.01G031100:0,Pharus_latifolius_Phala.01G031100.2:0)n11:0.112116,(((Leersia_perrieri_LPERR03G33350:0.0549865,(Oryza_sativa_LOC_Os03g60740:0.0428562,Zizania_latifolia_GWHTBFHI013931:0.0505864)n15:0.0114719)n14:0.0466466,(Olyra_latifolia_Ola020417:0.0651106,(Dendrocalamus_sinicus_Dendrocalamus_sinicus_Dsi03B_1932801_1938543_Dsi03Bg01790.1_1_CDS_4147734646_37870:0.0399876,(Ampelocalamus_luodianensis_Alu03Dg28370.1:0.025928,Ampelocalamus_luodianensis_Alu03Cg02530.1:0.0918684)n18:0.0102076)n17:0.00600464)n16:0.00911649)n13:0.0153684,(((Eragrostis_curvula_EJB05_51519:0.0229973,Eragrostis_curvula_EJB05_03795:0.00417557)n21:0.0393668,(Eleusine_coracana_ELECO.r07.3BG0255430:0.009186,Eleusine_coracana_ELECO.r07.3AG0210280:0.0213434)n22:0.0322991)n20:0.0339776,((Aristida_adscensionis_H_Aadptg000018l000352.1:0.0573708,Stipagrostis_hirtigluma_H_Shi_ptg000037l_000184.1:0.0526439)n24:0.0147555,(Chasmanthium_laxum_Chala.03G266600:0.0293304,(((Sorghum_bicolor_SORBI_3001G033100:0.0112667,Zea_mays_Zm00001eb062770:0.0374273)n28:0.057192,((Digitaria_radicosa_Dra09G0026600:0.0251714,(Digitaria_exilis_H_Dex9A-000147.1:0.00629396,Digitaria_exilis_H_Dex9B-000146.1:0.00634428)n31:0.0160844)n30:0.027057,(((Dichantelium_oligosantes_H_DolKV775527.1000005.1:0.0300364,(Panicum_hallii_Pahal.9G029600:0.0151829,((Panicum_virgatum_Pavir.5NG331500:0,Panicum_virgatum_Pavir.9NG030800:0)n37:0.0120201,Panicum_virgatum_Pavir.9NG033600:0.0173719)n36:0.00193021)n35:0.00297193)n34:0.00176622,(Echinocloa_haploclada_eh_chr1.273:0.0283796,(ASEM_AUS1_H_AUS1CM014278.1004743.1:0.0274226,ASEM_RSA5_H_RSA5chrom9002763.1:0.0186017)n39:0.0166101)n38:0.00150417)n33:0.00950279,(Urochloa_fusta_Urofu.9G030400:0.0330382,(Cenchrus_americanus_H_CamCM007988.2002533.1:0.0209705,Setaria_viridis_SEVIR_9G030900v2:0.0182204)n41:0.0163097)n40:0.00629999)n32:0.00216586)n29:0.0218202)n27:0.014203,Phragmites_australis_Phragmites_australis_PaChr4_47039528_47041475_evm.model.PaChr4.2473_1_CDS_4362454651_13367:0.0257419)n26:0.00309818)n25:0.00597134)n23:0.00240068)n19:0.0145653)n12:0.012587)n10:0.0381886)n6:0.0375411)n4:0.0279139)n0;
```
