## Supplementary Dataset S1 for "Gene turnover and contingency facilitated the repeated evolution of C_4_ photosynthesis in grasses": OG0009960_tree.txt

```
(((Ananas_comosus_H_Ananas_contig13_000950.1:0.0347524,Tillandsia_fasciculata_H_Tillandsia_CM054939.1_000413.1:0.03816)n2:0.122772,(Carex_scoparia_H_Carex_Csco_scaffold_7_000781.1:0.166195,Juncus_effusus_H_Juncus_Jeff_scaffold_6_001061.1:0.157472)n3:0.0870857)n1:0.0577521,(Streptochaeta_angustifolia_strangu_008762:0.0790027,((Pharus_latifolius_Phala.01G028100:0.0109696,Pharus_latifolius_Phala.01G028100.2:0.00567213)n6:0.124967,(Olyra_latifolia_scaffold589_187142_190049_-:0.0468029,(((Ampelocalamus_luodianensis_Alu03Cg02250.1:0.0237784,Ampelocalamus_luodianensis_Alu03Dg28660.2:0.0273443)n10:0.0122745,(Dendrocalamus_sinicus_Dendrocalamus_sinicus_Dsi03B_1823283_1826054_Dsi03Bg01680.1_-1_CDS_4147734613_19299:0.0405724,(Dendrocalamus_sinicus_Dendrocalamus_sinicus_Dsi01A_34245446_34251119_Dsi01Ag13310.1_-1_CDS_4147688734_5081:0.196034,Dendrocalamus_sinicus_Dendrocalamus_sinicus_Dsi03C_31467509_31470489_Dsi03Cg17430.1_-1_CDS_4147746343_27215:0.0194998)n12:0.0242108)n11:0.0127342)n9:0.00636876,((Zizania_latifolia_GWHTBFHI029074:0.0523796,(Leersia_perrieri_LPERR03G33630:0.0550413,Oryza_sativa_LOC_Os03g61100:0.0415896)n15:0.0274083)n14:0.0451277,((Brachypodium_distachyon_BRADI_1g03350v3:0.0577889,(Hordeum_spontaneum_WB01_010211_0005515:0.000678047,Hordeum_vulgareMorex_HORVU.MOREX.r3.5HG0527770:0.00351996)n18:0.106905)n17:0.0391565,((Phragmites_australis_Phragmites_australis_PaChr4_47215431_47218106_evm.model.PaChr4.2497_1_CDS_4362454703_35219:0.0404033,(Aristida_adscensionis_H_Aadptg000018l000330.1:0.0795798,Stipagrostis_hirtigluma_H_Shi_ptg000037l_000160.1:0.0431643)n21:0.026538)n20:0.0122385,(Chasmanthium_laxum_Chala.03G269400:0.0653016,((((Eleusine_coracana_ELECO.r07.3BG0255150:0.0103263,Eleusine_coracana_ELECO.r07.3AG0209960:0.0112307)n26:0.0463009,(Eragrostis_curvula_EJB05_03292:0.0356024,Eragrostis_curvula_EJB05_03761:0.0265147)n27:0.0414429)n25:0.0338898,(Sorghum_bicolor_SORBI_3001G029500:0.0318085,Zea_mays_Zm00001eb063170:0.0287238)n28:0.0461194)n24:0.0230374,((ASEM_AUS1_H_AUS1CM014278.1004711.1:0.0139702,ASEM_RSA5_H_RSA5chrom9003604.1:0.00514953)n30:0.0463061,((Panicum_hallii_Pahal.9G026200:0.00463232,((Panicum_virgatum_Pavir.9NG026900:0,Panicum_virgatum_Pavir.J181800:0)n34:0.0184799,Panicum_virgatum_Pavir.9KG348900:0.0138346)n33:0.00211487)n32:0.0231338,((Cenchrus_americanus_H_CamCM007983.2000036.1:0.0298198,Setaria_viridis_SEVIR_9G027600v2:0.013368)n36:0.00890177,((Digitaria_radicosa_Dra09G0023500:0.0295435,(Digitaria_exilis_H_Dex9A-000127.1:0.00984102,Digitaria_exilis_H_Dex9B-000123.1:0.00851008)n39:0.026209)n38:0.0283446,(Echinocloa_haploclada_eh_chr1.1286:0.0337026,(Dichantelium_oligosantes_H_DolKV776998.1000003.1:0.0296997,Urochloa_fusta_Urofu.9G026800:0.0235197)n41:0.00700648)n40:0.00771921)n37:0.0078682)n35:0.0057675)n31:0.0106735)n29:0.0318862)n23:0.0138909)n22:0.0161314)n19:0.0393918)n16:0.0123482)n13:0.0153054)n8:0.0163809)n7:0.0861904)n5:0.0250932)n4:0.0577521)n0;
```
