## Supplementary Dataset S1 for "Gene turnover and contingency facilitated the repeated evolution of C_4_ photosynthesis in grasses": OG0009961_tree.txt

```
((Streptochaeta_angustifolia_strangu_029579:0.118317,(Pharus_latifolius_Phala.01G024200:5e-09,Pharus_latifolius_Phala.01G024200.2:5e-09)n2:0.0914117)n1:0.0247,((((Leersia_perrieri_LPERR01G18650:0.0594419,Oryza_sativa_LOC_Os03g61560:0.0478246)n6:0.0211092,(Zizania_latifolia_GWHTBFHI013976:0.0388605,(Zizania_latifolia_GWHTBFHI026968:0.31881,Zizania_latifolia_GWHTBFHI036557:0.542229)n8:0.162636)n7:0.0255171)n5:0.0617344,((Brachypodium_distachyon_BRADI_1g03030v3:0.095256,((Hordeum_spontaneum_WB01_003691_0056844:0.0120168,Hordeum_vulgareMorex_HORVU.MOREX.r3.5HG0528820:0.0183849)n12:0.107284,(((Hordeum_vulgareMorex_HORVU.MOREX.r3.5HG0488130:0,Hordeum_vulgareMorex_HORVU.MOREX.r3.5HG0488110:0)n15:0.00112384,Hordeum_spontaneum_WB01_001291_0478188:5e-09)n14:0.0288792,(Hordeum_spontaneum_WB01_003691_0015048:0.00505286,Hordeum_vulgareMorex_HORVU.MOREX.r3.5HG0528860:0.00182915)n16:0.0216778)n13:0.02317)n11:0.0628799)n10:0.0687622,(((Dendrocalamus_sinicus_Dendrocalamus_sinicus_Dsi03C_31735551_31741572_Dsi03Cg17680.1_1_CDS_4147746418_12586:0.00709343,Dendrocalamus_sinicus_Dendrocalamus_sinicus_Dsi10A_998744_1003831_Dsi10Ag00790.1_-1_CDS_4147821622_46602:0.0118796)n19:0.0171066,(Ampelocalamus_luodianensis_Alu03Dg28840.2:0.0370684,Ampelocalamus_luodianensis_Alu03Cg01930.1:0.0223784)n20:0.00248649)n18:0.0236164,Olyra_latifolia_Ola006506:0.0817466)n17:0.00717554)n9:0.0082662)n4:0.00652063,((Aristida_adscensionis_H_Aadptg000018l000301.1:0.112921,(Eragrostis_curvula_EJB05_03345:0.0592429,(Eleusine_coracana_ELECO.r07.3BG0254640:0.0167796,Eleusine_coracana_ELECO.r07.3AG0209510:0.0238512)n24:0.0501269)n23:0.0509626)n22:0.0135525,(Phragmites_australis_Phragmites_australis_PaChr4_47480452_47487960_evm.model.PaChr4.2528_1_CDS_4362454773_22197:0.0530118,(Chasmanthium_laxum_Chala.03G274500:0.0424804,((Sorghum_bicolor_SORBI_3001G024000:0.0397499,Zea_mays_Zm00001eb063600:0.0629386)n28:0.0561953,(Dichantelium_oligosantes_H_DolKV781476.1000001.1:0.0339582,(((Digitaria_radicosa_Dra09G0019000:0.0207295,(Digitaria_exilis_H_Dex9A-000100.1:0.0054527,Digitaria_exilis_H_Dex9B-000097.1:0.00435661)n33:0.024917)n32:0.0257855,(Echinocloa_haploclada_eh_chr1.198:0.0598668,(Urochloa_fusta_Urofu.9G021800:0.0375265,(Cenchrus_americanus_H_CamLKME02014686.1000173.1:0.0409338,Setaria_viridis_SEVIR_9G024600v2:0.0108808)n36:0.0145372)n35:0.00846687)n34:0.0044234)n31:0.00311133,((ASEM_AUS1_H_AUS1CM014278.1004669.1:0.00778243,ASEM_RSA5_H_RSA5chrom9002711.1:0.00741739)n38:0.0352876,(Panicum_hallii_Pahal.9G020900:0.0283349,(Panicum_virgatum_Pavir.9NG202300:0.0295972,(Panicum_virgatum_Pavir.J368900:0.00359439,Panicum_virgatum_Pavir.9NG201200:5e-09)n41:0.0203851)n40:0.0137163)n39:0.00894655)n37:0.00420092)n30:0.00529328)n29:0.0106094)n27:0.0226121)n26:0.0252361)n25:0.00724295)n21:0.0407774)n3:0.0247)n0;
```
