## Supplementary Dataset S1 for "Gene turnover and contingency facilitated the repeated evolution of C_4_ photosynthesis in grasses": OG0009962_tree.txt

```
((Streptochaeta_angustifolia_strangu_006019:0.0870888,(Pharus_latifolius_Phala.01G004700.2:5e-09,(Pharus_latifolius_Phala.01G004700.3:5e-09,Pharus_latifolius_Phala.01G004700:6e-09)n3:5e-09)n2:0.059992)n1:0.0169514,((((Brachypodium_distachyon_BRADI_1g00730v3:0.0427553,(Hordeum_vulgareMorex_HORVU.MOREX.r3.5HG0537290:0,(Hordeum_spontaneum_WB01_005283_0520157:0.62341,Hordeum_spontaneum_WB01_017143_0023958:0)n9:0)n8:0.0567833)n7:0.0305758,(Olyra_latifolia_Ola009269:0.044377,(((Ampelocalamus_luodianensis_Alu03Cg00270.1:0.0182343,Dendrocalamus_sinicus_Dendrocalamus_sinicus_Dsi03C_32889702_32893564_Dsi03Cg18730.1_-1_CDS_4147746733_19339:0.0181375)n13:0.0098797,(Ampelocalamus_luodianensis_Alu03Dg30400.1:0.0216664,Dendrocalamus_sinicus_Dendrocalamus_sinicus_Dsi03A_251420_253716_Dsi03Ag00140.1_1_CDS_4147726762_34466:0.0312056)n14:0.00346729)n12:0.00380161,(Dendrocalamus_sinicus_Dendrocalamus_sinicus_Dsi08A_36293935_36295497_Dsi08Ag12050.1_1_CDS_4147803805_23466:0.119062,Dendrocalamus_sinicus_Dendrocalamus_sinicus_Dsi04C_11710848_11721691_Dsi04Cg08420.1_-1_CDS_4147760101_39643:0.277588)n15:0.0972744)n11:0.0108083)n10:0.0104843)n6:0.00955033,(Zizania_latifolia_GWHTBFHI014124:0.0469769,(Leersia_perrieri_LPERR03G35670:0.0601432,Oryza_sativa_LOC_Os03g64210:0.0437069)n17:0.0171079)n16:0.0326983)n5:0.0152498,(((Aristida_adscensionis_H_Aadptg000005l000021.1:0.0588915,(Stipagrostis_hirtigluma_H_Shi_ptg000037l_000019.1:0.035903,(Stipagrostis_hirtigluma_H_Shi_ptg000037l_000020.1:0.0489198,Stipagrostis_hirtigluma_H_Shi_ptg000035l_000107.1:5e-09)n22:0.0104231)n21:0.0344092)n20:0.0159787,((Eragrostis_curvula_EJB05_03697:0.0900994,(Eleusine_coracana_ELECO.r07.3BG0252480:0.0157284,Eleusine_coracana_ELECO.r07.3AG0207450:0.00522884)n25:0.0430919)n24:0.0314453,(Phragmites_australis_Phragmites_australis_PaChr3_49215946_49220099_evm.model.PaChr3.2928_1_CDS_4362447095_21334:0.0404658,Phragmites_australis_Phragmites_australis_PaChr4_48619352_48622739_evm.model.PaChr4.2662_1_CDS_4362455071_20101:0.0243115)n26:0.00270128)n23:0.00483765)n19:0.00589487,(Chasmanthium_laxum_Chala.03G292200:0.0400278,((Sorghum_bicolor_SORBI_3001G003100:0.0228532,Zea_mays_Zm00001eb065160:0.0452766)n29:0.0482408,((Echinocloa_haploclada_eh_chr1.15:0.041231,(ASEM_AUS1_H_AUS1CM014278.1004567.1:0.00214718,ASEM_RSA5_H_RSA5chrom9003724.1:0.00236487)n32:0.045213)n31:0.00731783,(Dichantelium_oligosantes_H_DolKV776843.1000011.1:0.0398504,((Urochloa_fusta_Urofu.9G002400:0.0272781,((Cenchrus_americanus_H_CamCM007982.2003480.1:0.0385271,Setaria_viridis_SEVIR_9G002900v2:0.0102094)n37:0.0206325,(Digitaria_radicosa_Dra09G0002000:0.0283693,(Digitaria_exilis_H_Dex9A-000011.1:0.00110835,Digitaria_exilis_H_Dex9B-000009.1:0.00331309)n39:0.0295294)n38:0.0207964)n36:0.00314952)n35:0.00442912,(Panicum_hallii_Pahal.9G002600:0.00978482,(Panicum_virgatum_Pavir.9KG024000:0.0115942,Panicum_virgatum_Pavir.9NG017800:0.0114782)n41:0.00373021)n40:0.0208975)n34:0.00632277)n33:0.00587491)n30:0.0214182)n28:0.0175392)n27:0.0198646)n18:0.0441068)n4:0.0169514)n0;
```
