## Supplementary Dataset S1 for "Gene turnover and contingency facilitated the repeated evolution of C_4_ photosynthesis in grasses": OG0009963_tree.txt

```
((Streptochaeta_angustifolia_strangu_017761:0.236239,(Pharus_latifolius_Phala.11G009000:0,Pharus_latifolius_Phala.11G009000.3:0,Pharus_latifolius_Phala.11G009000.2:0)n2:0.170354)n1:0.0701839,(((Ampelocalamus_luodianensis_Alu10Dg00700.1:0.059987,Dendrocalamus_sinicus_Dendrocalamus_sinicus_Dsi10B_27278208_27281312_Dsi10Bg08800.1_-1_CDS_4147826644_30856:0.0565548)n5:0.014286,((Olyra_latifolia_Ola034738:0.15828,Dendrocalamus_sinicus_Dendrocalamus_sinicus_Dsi10A_526163_530609_Dsi10Ag00410.1_1_CDS_4147821508_39283:0.0611298)n7:0.0109273,Ampelocalamus_luodianensis_Alu10Cg11590.2:0.0342936)n6:0.0201304)n4:0.0232419,((Zizania_latifolia_GWHTBFHI008828:0.0777222,(Leersia_perrieri_LPERR10G14930:0.0608653,Oryza_sativa_LOC_Os10g41870:0.0653447)n10:0.0453247)n9:0.0639343,((Zizania_latifolia_GWHTBFHI001475:0.0639116,Zizania_latifolia_GWHTBFHI008826:0.0762658)n12:0.146396,(((Brachypodium_distachyon_BRADI_3g33870v3:0.16954,(Hordeum_spontaneum_WB01_003082_0486733:6e-09,Hordeum_vulgareMorex_HORVU.MOREX.r3.1HG0056880:0.00207257)n16:0.10625)n15:0.0648845,Leersia_perrieri_LPERR10G14920:0.805737)n14:0.0444993,((Aristida_adscensionis_H_Aadptg000008l001189.1:0.0650507,Stipagrostis_hirtigluma_H_Shi_ptg000025l_001804.1:0.0608961)n18:0.0381248,((((Eragrostis_curvula_EJB05_23308:0.00847195,Eragrostis_curvula_EJB05_23330:0.0143958)n22:0.053016,(Eleusine_coracana_ELECO.r07.2AG0117370:0.0225578,Eleusine_coracana_ELECO.r07.2BG0170980:0.0276492)n23:0.055636)n21:0.0517813,(Phragmites_australis_Phragmites_australis_PaChr25_19710809_19714655_evm.model.PaChr25.939_1_CDS_4362439733_25926:0.0886771,(Phragmites_australis_Phragmites_australis_PaChr18_26669415_26670569_evm.model.PaChr18.1107_1_CDS_4362407485_13633:0.0399384,Phragmites_australis_Phragmites_australis_PaChr18_26675141_26677875_evm.model.PaChr18.1108_1_CDS_4362407487_14474:0.0172179)n25:0.050446)n24:0.00560512)n20:0.0107061,(Chasmanthium_laxum_Chala.12G163900:0.0674986,((Sorghum_bicolor_SORBI_3001G292100:0.0263085,Zea_mays_Zm00001eb024150:0.0683569)n28:0.0570277,(((Panicum_hallii_Pahal.9G378200:0.0291161,(Panicum_virgatum_Pavir.9NG468600:0.0235736,Panicum_virgatum_Pavir.9KG342400:0.0335727)n32:0.00574132)n31:0.0157834,(Urochloa_fusta_Urofu.9G336900:0.0504971,(Cenchrus_americanus_H_CamCM007986.2000873.1:0.0453255,Setaria_viridis_SEVIR_9G321400v2:0.0283259)n34:0.00838977)n33:0.00644891)n30:0.0160706,((Digitaria_radicosa_Dra09G0260100:0.0349379,(Digitaria_exilis_H_Dex9A-001513.1:0.0167584,Digitaria_exilis_H_Dex9B-001504.1:0.0103147)n37:0.0375079)n36:0.0439501,((ASEM_AUS1_H_AUS1CM014278.1001791.1:0.0168672,ASEM_RSA5_H_RSA5chrom9004994.1:0.0144635)n39:0.0352312,(Dichantelium_oligosantes_H_DolKV775349.1000001.1:0.0479415,Echinocloa_haploclada_eh_chr1.3225:0.0656801)n40:0.00602864)n38:0.00488895)n35:0.0174164)n29:0.0102076)n27:0.0291126)n26:0.0201644)n19:0.0170161)n17:0.0739765)n13:0.0352072)n11:0.00391191)n8:0.0291402)n3:0.0701839)n0;
```
