## Supplementary Dataset S1 for "Gene turnover and contingency facilitated the repeated evolution of C_4_ photosynthesis in grasses": OG0009964_tree.txt

```
((Tillandsia_fasciculata_H_Tillandsia_CM054931.1_000202.1:0.0896236,(Ananas_comosus_H_Ananas_contig9_000487.1:0.168895,Ananas_comosus_H_Ananas_contig4_000576.1:0.0632085)n2:0.00702317)n1:0.13335,((Pharus_latifolius_Phala.11G010500:0.113236,(((Brachypodium_distachyon_BRADI_3g33716v3:0.0584386,(Hordeum_spontaneum_WB01_002610_0230507:5e-09,Hordeum_vulgareMorex_HORVU.MOREX.r3.1HG0057430:0.000907805)n8:0.0754623)n7:0.0334613,(((Ampelocalamus_luodianensis_Alu10Dg00890.1:0.0309852,Dendrocalamus_sinicus_Dendrocalamus_sinicus_Dsi10B_27077091_27085201_Dsi10Bg08660.1_1_CDS_4147826602_7224:0.0329603)n11:0.00531169,(Ampelocalamus_luodianensis_Alu10Cg11470.1:0.021438,(Dendrocalamus_sinicus_Dendrocalamus_sinicus_Dsi10A_688871_692505_Dsi10Ag00500.1_-1_CDS_4147821535_54484:0.0371928,Dendrocalamus_sinicus_Dendrocalamus_sinicus_Dsi10C_22157879_22159493_Dsi10Cg07090.1_1_CDS_4147828951_21861:0.069397)n13:0.00771078)n12:0.00740552)n10:0.014114,((Zizania_latifolia_GWHTBFHI001461:0.029193,Zizania_latifolia_GWHTBFHI008812:0.0350876)n15:0.0248017,(Oryza_sativa_LOC_Os10g41534:0.0360091,Leersia_perrieri_LPERR10G14660:0.0998601)n16:0.0165329)n14:0.031577)n9:0.011883)n6:0.024398,(Chasmanthium_laxum_Chala.12G161700:0.0290171,((Aristida_adscensionis_H_Aadptg000008l000185.1:0.0514535,Stipagrostis_hirtigluma_H_Shi_ptg000025l_000627.1:0.0399813)n19:0.0232267,(((Echinocloa_haploclada_eh_chr1.3250:0.0301208,((Dichantelium_oligosantes_H_DolKV776007.1000003.1:0.0372032,(((ASEM_AUS1_H_AUS1CM014278.1004542.1:0.0076803,ASEM_RSA5_H_RSA5chrom9001374.1:0.00356623)n27:0.0173542,(Cenchrus_americanus_H_CamCM007986.2003577.1:0.0317309,Setaria_viridis_SEVIR_9G323600v2:0.00741092)n28:0.01921)n26:0.00436205,(((Digitaria_radicosa_Dra09G0262300:0.0218671,(Digitaria_exilis_H_Dex9A-004047.1:0.00613053,Digitaria_exilis_H_Dex9B-004034.1:0.00886009)n32:0.0286524)n31:0.0223785,(Panicum_hallii_Pahal.9G380600:0.0106808,Panicum_virgatum_Pavir.9NG458500:0.0196413)n33:0.00398942)n30:0.00431686,Urochloa_fusta_Urofu.9G339400:0.0257372)n29:0.00411698)n25:0.00116941)n24:0.00478525,Panicum_virgatum_Pavir.9NG458800:0.0308468)n23:0.00342742)n22:0.0058261,(Sorghum_bicolor_SORBI_3001G294100:0.0145667,(Zea_mays_Zm00001eb390850:0.037393,Zea_mays_Zm00001eb023920:0.0361179)n35:0.00301285)n34:0.0471114)n21:0.021078,(((Eleusine_coracana_ELECO.r07.2AG0117100:0.00768373,Eleusine_coracana_ELECO.r07.2BG0170770:0.00963607)n38:0.0627346,(Eragrostis_curvula_EJB05_55821:0.00272368,Eragrostis_curvula_EJB05_23343:5e-09)n39:0.0504045)n37:0.0288723,(Phragmites_australis_Phragmites_australis_PaChr18_26467995_26471177_evm.model.PaChr18.1090_1_CDS_4362407447_40127:0.0405026,Phragmites_australis_Phragmites_australis_PaChr25_19495785_19498783_evm.model.PaChr25.921_1_CDS_4362439695_9946:0.0462544)n40:0.00513938)n36:0.0151775)n20:0.0118129)n18:6e-09)n17:0.0430753)n5:0.0397113)n4:0.0229964,(Streptochaeta_angustifolia_strangu_017732:0.877793,Streptochaeta_angustifolia_strangu_017733:0.0676216)n41:0.00751351)n3:0.041084)n0;
```
