## Supplementary Dataset S1 for "Gene turnover and contingency facilitated the repeated evolution of C_4_ photosynthesis in grasses": OG0009965_tree.txt

```
(((Ananas_comosus_H_Ananas_contig9_000429.1:0.0319944,(Tillandsia_fasciculata_H_Tillandsia_CM054934.1_001014.1:0.0303849,Tillandsia_fasciculata_H_Tillandsia_CM054934.1_000146.1:0.066525)n3:0.0156608)n2:0.118656,(Juncus_effusus_H_Juncus_Jeff_scaffold_6_001086.1:0.402347,Carex_scoparia_H_Carex_Csco_scaffold_8_000021.1:0.160873)n4:0.101597)n1:0.0473614,(Streptochaeta_angustifolia_strangu_002409:0.0818981,(Pharus_latifolius_Phala.11G026400:0.10125,(((Hordeum_spontaneum_WB01_002572_0706817:0.0692155,Brachypodium_distachyon_BRADI_3g32690v3:0.0594539)n9:0.0295308,((Chasmanthium_laxum_Chala.03G022400:0.0307693,(Sorghum_bicolor_SORBI_3001G308200:0.0489456,((Echinocloa_haploclada_eh_chr1.3410:0.0500406,((((Digitaria_radicosa_Dra09G0274900:0.0232357,(Digitaria_exilis_H_Dex9A-003995.1:0.00805874,Digitaria_exilis_H_Dex9B-003983.1:0.0166102)n19:0.0171761)n18:0.0251425,(Panicum_hallii_Pahal.9G396300:0.0174536,(Panicum_virgatum_Pavir.9KG321400:0.0249852,Panicum_virgatum_Pavir.9NG487000:0.0115272)n21:0.012062)n20:0.0236052)n17:0.00250775,(Dichantelium_oligosantes_H_DolKV777577.1000024.1:0.0324288,(Urochloa_fusta_Urofu.9G356000:0.0335582,(Cenchrus_americanus_H_CamCM007986.2003517.1:0.0207819,Setaria_viridis_SEVIR_9G339800v2:0.011281)n24:0.0176022)n23:0.00568441)n22:0.002908)n16:0.0114016,(Panicum_virgatum_Pavir.3KG547800:0.33986,Panicum_virgatum_Pavir.9NG511400:0.0166286)n25:0.0418118)n15:0.00464575)n14:0.0188599,(ASEM_AUS1_H_AUS1CM014278.1004504.1:0.00605187,ASEM_RSA5_H_RSA5chrom9001296.1:0.00066072)n26:0.0418229)n13:0.00964561)n12:0.0110887)n11:0.0374571,(((Zizania_latifolia_GWHTBFHI008721:0.0220748,Zizania_latifolia_GWHTBFHI001718:0.104978)n29:0.0236628,(Leersia_perrieri_LPERR10G13520:0.0590066,Oryza_sativa_LOC_Os10g39930:0.0404432)n30:0.0203461)n28:0.0434487,(Panicum_virgatum_Pavir.5NG085200:0.855988,((Dendrocalamus_sinicus_Dendrocalamus_sinicus_Dsi10A_1680346_1685700_Dsi10Ag01310.1_-1_CDS_4147821778_20712:0.0309757,(Ampelocalamus_luodianensis_Alu10Dg01890.2:0.105052,Olyra_latifolia_Ola012399:0.0677564)n34:0.0075058)n33:0.00472775,(Ampelocalamus_luodianensis_Alu10Cg10570.2:0.0319046,(Dendrocalamus_sinicus_Dendrocalamus_sinicus_DsiCtg00088_495622_500731_DsiCtg00088g00320.1_1_CDS_4147847419_13482:0.00889406,Dendrocalamus_sinicus_Dendrocalamus_sinicus_Dsi10B_26107575_26109475_Dsi10Bg07870.1_1_CDS_4147826365_44366:0.0190258)n36:0.0208842)n35:0.00232046)n32:0.0108933)n31:0.00540311)n27:0.0053648)n10:0.000596089)n8:0.0231127,((Eragrostis_curvula_EJB05_23504:0.0497668,(Eleusine_coracana_ELECO.r07.2AG0115650:0.0221689,Eleusine_coracana_ELECO.r07.2BG0169480:0.0135945)n39:0.051162)n38:0.0343641,(Phragmites_australis_Phragmites_australis_PaChr18_25484736_25489874_evm.model.PaChr18.1014_1_CDS_4362407279_11946:0.0312261,(Aristida_adscensionis_H_Aadptg000008l000126.1:0.051954,Stipagrostis_hirtigluma_H_Shi_ptg000025l_000572.1:0.0422098)n41:0.0160545)n40:0.0067204)n37:0.0152973)n7:0.0483045)n6:0.0248142)n5:0.0473614)n0;
```
