## Supplementary Dataset S1 for "Gene turnover and contingency facilitated the repeated evolution of C_4_ photosynthesis in grasses": OG0009966_tree.txt

```
((Ananas_comosus_H_Ananas_contig7_000550.1:0.0258883,Tillandsia_fasciculata_H_Tillandsia_CM054935.1_000552.1:0.0272333)n1:0.160245,(Streptochaeta_angustifolia_strangu_002632:0.0813909,((Pharus_latifolius_Phala.11G025100.3:0.0157925,((Pharus_latifolius_Phala.11G025100.4:5e-09,(Pharus_latifolius_Phala.11G025100.5:5e-09,(Pharus_latifolius_Phala.11G025100.6:5e-09,Pharus_latifolius_Phala.11G025100.7:5e-09)n8:6e-09)n7:5e-09)n6:5e-09,(Pharus_latifolius_Phala.11G025100:5e-09,Pharus_latifolius_Phala.11G025100.2:5e-09)n9:5e-09)n5:0.00119912)n4:0.0684844,((Ampelocalamus_luodianensis_Alu10Cg10650.2:0.319303,Phragmites_australis_Phragmites_australis_PaChr24_11779521_11784231_evm.model.PaChr24.168_1_CDS_4362436405_28013:0.51322)n11:0.0295273,(((Leersia_perrieri_LPERR10G13610:0.069507,Zizania_latifolia_GWHTBFHI008724:0.0416393)n14:0.0458376,((Brachypodium_distachyon_BRADI_3g32780v3:0.0586541,(Hordeum_spontaneum_WB01_014374_0017379:0.0050343,Hordeum_vulgareMorex_HORVU.MOREX.r3.1HG0055650:0.00466413)n17:0.0614374)n16:0.0418891,(Olyra_latifolia_scaffold2_5423995_5439674_-:0.0754541,(Dendrocalamus_sinicus_Dendrocalamus_sinicus_Dsi10C_21308997_21317793_Dsi10Cg06510.1_-1_CDS_4147828777_37618:0.0287246,Ampelocalamus_luodianensis_Alu10Dg01820.1:0.0239169)n19:0.00511974)n18:0.00973691)n15:0.0138208)n13:0.0198944,((Aristida_adscensionis_H_Aadptg000008l001269.1:0.0774327,Stipagrostis_hirtigluma_H_Shi_ptg000025l_001888.1:0.0587009)n21:0.0159031,((Eleusine_coracana_ELECO.r07.2AG0115730:0.0559888,(Eragrostis_curvula_EJB05_51564:5e-09,Eragrostis_curvula_EJB05_23485:0.000614639)n24:0.0512634)n23:0.0396791,(Phragmites_australis_Phragmites_australis_PaChr18_25430693_25437759_evm.model.PaChr18.1009_1_CDS_4362407267_6881:0.038165,(Chasmanthium_laxum_Chala.03G021200:0.0367133,((Sorghum_bicolor_SORBI_3001G306900:0.0192055,Zea_mays_Zm00001eb022830:0.03513)n28:0.0578086,(Echinocloa_haploclada_eh_chr1.3402:0.0457055,((Digitaria_radicosa_Dra09G0273900:0.0316473,(Digitaria_exilis_H_Dex9A-001589.1:0.0121808,Digitaria_exilis_H_Dex9B-001595.1:0.00977107)n32:0.0331532)n31:0.0149414,(((Panicum_hallii_Pahal.9G395500:0.01423,(Panicum_virgatum_Pavir.9NG486100:0.0185171,(Panicum_virgatum_Pavir.9KG323600:0.0117345,Panicum_virgatum_Pavir.9KG322500:0.00974113)n37:0.00763746)n36:0.00705969)n35:0.0150695,(Urochloa_fusta_Urofu.9G354800:0.0335291,(Cenchrus_americanus_H_CamCM007986.2000966.1:0.0292052,Setaria_viridis_SEVIR_9G338200v2:0.0157278)n39:0.0140018)n38:0.00327827)n34:0.00417497,(Dichantelium_oligosantes_H_DolKV783008.1000003.1:0.0272413,(ASEM_AUS1_H_AUS1CM014278.1004495.1:0.0112407,ASEM_RSA5_H_RSA5chrom9005103.1:0.00934673)n41:0.0230319)n40:0.00223865)n33:0.00247488)n30:0.00282901)n29:0.0203512)n27:0.00847315)n26:0.0172845)n25:0.00635953)n22:0.0111206)n20:0.03086)n12:0.0111303)n10:0.0336205)n3:0.0349088)n2:0.160245)n0;
```
