## Supplementary Dataset S1 for "Gene turnover and contingency facilitated the repeated evolution of C_4_ photosynthesis in grasses": OG0009967_tree.txt

```
((Streptochaeta_angustifolia_strangu_007752:0.143475,(Pharus_latifolius_Phala.11G020300.3:0.00772815,((Pharus_latifolius_Phala.11G020300:0,Pharus_latifolius_Phala.11G020300.4:0)n4:5e-09,(Pharus_latifolius_Phala.11G020300.5:0,Pharus_latifolius_Phala.11G020300.2:0)n5:5e-09)n3:5e-09)n2:0.0917195)n1:0.0411566,(((Zizania_latifolia_GWHTBFHI008729:0.0569054,(Leersia_perrieri_LPERR10G13720:0.0632966,Oryza_sativa_LOC_Os10g40250:0.0433943)n9:0.0282707)n8:0.0653635,((Brachypodium_distachyon_BRADI_3g32840v3:0.0826301,(Hordeum_spontaneum_WB01_013212_0066432:0.00238062,Hordeum_vulgareMorex_HORVU.MOREX.r3.1HG0055840:0.00116428)n12:0.0995729)n11:0.0567456,((Olyra_latifolia_Ola012420:0.0472575,(Olyra_latifolia_Ola014380:0.154827,Olyra_latifolia_Ola024000:0.0167055)n15:0.0650072)n14:0.060651,((Ampelocalamus_luodianensis_Alu10Dg01740.2:0.0344814,(Dendrocalamus_sinicus_Dendrocalamus_sinicus_Dsi10B_26235368_26239264_Dsi10Bg08010.1_1_CDS_4147826407_11162:0.00209594,Dendrocalamus_sinicus_Dendrocalamus_sinicus_DsiCtg00088_628741_632632_DsiCtg00088g00450.1_1_CDS_4147847458_35428:0.00286267)n18:0.0477942)n17:0.00465761,(Ampelocalamus_luodianensis_Alu10Cg10730.2:0.0173199,(Dendrocalamus_sinicus_Dendrocalamus_sinicus_Dsi10A_1541340_1546224_Dsi10Ag01200.1_-1_CDS_4147821745_2142:0.0312151,Dendrocalamus_sinicus_Dendrocalamus_sinicus_Dsi10C_21356397_21360263_Dsi10Cg06550.1_1_CDS_4147828789_44374:0.0219013)n20:0.00243347)n19:0.0110038)n16:0.00122264)n13:0.0096248)n10:0.00723781)n7:0.0167832,((Phragmites_australis_Phragmites_australis_PaChr25_18605974_18609897_evm.model.PaChr25.848_1_CDS_4362439531_25925:0.0438813,Phragmites_australis_Phragmites_australis_PaChr18_25589858_25593509_evm.model.PaChr18.1024_1_CDS_4362407301_21201:0.0433035)n22:0.00924537,((Aristida_adscensionis_H_Aadptg000008l000132.1:0.0830168,Stipagrostis_hirtigluma_H_Shi_ptg000025l_000578.1:0.0663194)n24:0.0214104,(Eragrostis_curvula_EJB05_23477:0.152905,(Chasmanthium_laxum_Chala.03G020300:0.0639752,((Echinocloa_haploclada_eh_chr1.3391:0.0568624,((ASEM_AUS1_H_AUS1CM014278.1001857.1:0.00725963,ASEM_RSA5_H_RSA5chrom9001313.1:0.00115858)n30:0.0527165,((Digitaria_radicosa_Dra09G0272500.2:5e-09,(Digitaria_radicosa_Dra09G0272500:5e-09,Digitaria_radicosa_Dra09G0272500.3:5e-09)n33:5e-09)n32:0.0663411,((Panicum_hallii_Pahal.9G394400:0.0199118,(Panicum_virgatum_Pavir.9KG324600:0.0239958,(Panicum_virgatum_Pavir.9NG479300:0.0215118,Panicum_virgatum_Pavir.9KG324500:0.0143994)n37:0.00278418)n36:0.00544263)n35:0.0232179,(Urochloa_fusta_Urofu.9G353500:0.0372774,(Cenchrus_americanus_H_CamCM007986.2003528.1:0.0388166,Setaria_viridis_SEVIR_9G336800v2:0.0146942)n39:0.012022)n38:0.00831048)n34:0.00292203)n31:0.00335757)n29:0.00544359)n28:0.0255911,(Sorghum_bicolor_SORBI_3001G305500:0.031825,(Zea_mays_Zm00001eb022940:0.0563855,Zea_mays_Zm00001eb391740:0.044579)n41:0.00495322)n40:0.00681642)n27:0.01292)n26:0.0113111)n25:0.00455275)n23:0.00162732)n21:0.078999)n6:0.0411566)n0;
```
