## Supplementary Dataset S1 for "Gene turnover and contingency facilitated the repeated evolution of C_4_ photosynthesis in grasses": OG0009968_tree.txt

```
(Juncus_effusus_H_Juncus_Jeff_scaffold_6_000154.1:0.218502,(Pharus_latifolius_Phala.11G019700:0.111843,(Streptochaeta_angustifolia_strangu_002669:0.197353,(Zea_mays_Zm00001eb162190:0.947988,(((Zizania_latifolia_GWHTBFHI008730:0.118224,(Oryza_sativa_LOC_Os10g40290:0.177564,Leersia_perrieri_LPERR10G13770:0.0970145)n7:0.0438834)n6:0.050571,((Ampelocalamus_luodianensis_Alu10Dg01710.2:0.034715,Dendrocalamus_sinicus_Dendrocalamus_sinicus_Dsi10B_26258921_26264345_Dsi10Bg08040.1_-1_CDS_4147826416_16226:0.0568929)n9:0.0255254,(Olyra_latifolia_Ola012429:0.178426,(Brachypodium_distachyon_BRADI_3g32865v3:0.117111,((Hordeum_spontaneum_WB01_003053_0270290:0.00351935,Hordeum_vulgareMorex_HORVU.MOREX.r3.1HG0055870:0.00317978)n13:0.109839,(Hordeum_spontaneum_WB01_000411_0320024:0.00173677,Hordeum_vulgareMorex_HORVU.MOREX.r3.5HG0513850:0.00468376)n14:0.142267)n12:0.0158074)n11:0.0347586)n10:0.0197357)n8:0.020968)n5:0.0217048,(((Eleusine_coracana_ELECO.r07.2AG0115850:0.0264178,Eleusine_coracana_ELECO.r07.2BG0169720:0.0175508)n17:0.0551625,(Eragrostis_curvula_EJB05_52916:0.0226336,Eragrostis_curvula_EJB05_23474:0.0269667)n18:0.0667089)n16:0.0337849,((((Stipagrostis_hirtigluma_H_Shi_ptg000025l_001881.1:0.0652099,Aristida_adscensionis_H_Aadptg000008l001260.1:0.0840528)n22:0.0389917,(Phragmites_australis_Phragmites_australis_PaChr18_25619521_25621913_evm.model.PaChr18.1027_1_CDS_4362407307_23714:0.130846,Phragmites_australis_Phragmites_australis_PaChr25_18631724_18634776_evm.model.PaChr25.851_1_CDS_4362439539_29281:0.0537518)n23:0.00597243)n21:0.0116494,Chasmanthium_laxum_Chala.03G020000:0.0713206)n20:0.00898614,((Sorghum_bicolor_SORBI_3001G305100:0.0454936,(Zea_mays_Zm00001eb391730:0.0286628,(Zea_mays_Zm00001eb020800:0.0635477,Zea_mays_Zm00001eb184060:0.07805)n27:0.197703)n26:0.0727357)n25:0.0800627,(((ASEM_AUS1_H_AUS1CM014278.1001873.1:0.0246047,ASEM_RSA5_H_RSA5chrom9005091.1:0.0118834)n30:0.0338902,((Echinocloa_haploclada_eh_chr1.3388:0.0764833,((Digitaria_radicosa_Dra09G0272200:0.0451378,(Digitaria_exilis_H_Dex9A-001580.1:0.0161005,Digitaria_exilis_H_Dex9B-001585.1:0.0166026)n35:0.0336916)n34:0.0319227,Dichantelium_oligosantes_H_DolKV775375.1000008.1:0.0603917)n33:0.00596452)n32:0.00431406,Dichantelium_oligosantes_H_DolKV775375.1000009.1:0.0493441)n31:0.00548268)n29:0.0165999,((Setaria_viridis_SEVIR_9G336500v2:0.0178568,(Cenchrus_americanus_H_CamCM007986.2000954.1:0.0450591,Cenchrus_americanus_H_CamCM007986.2000955.1:0.0469595)n38:0.00521772)n37:0.019564,(Urochloa_fusta_Urofu.9G353100:0.0452895,(Panicum_hallii_Pahal.9G394100:0.0297587,(Panicum_virgatum_Pavir.9KG156900:0.0461635,Panicum_virgatum_Pavir.9NG479000:0.015596)n41:0.00173289)n40:0.00856657)n39:0.00747854)n36:0.0114161)n28:0.0393788)n24:0.0358086)n19:0.00920867)n15:0.0604807)n4:0.0616307)n3:0.00684785)n2:0.0498122)n1:0.0914742)n0;
```
