## Supplementary Dataset S1 for "Gene turnover and contingency facilitated the repeated evolution of C_4_ photosynthesis in grasses": OG0009969_tree.txt

```
((Streptochaeta_angustifolia_strangu_015424:0.170428,((Pharus_latifolius_Phala.01G349600.4:0.00429065,Pharus_latifolius_Phala.01G349600.10:0.00129805)n3:0.00152468,(((Pharus_latifolius_Phala.01G349600.5:0,Pharus_latifolius_Phala.01G349600.3:0)n6:0.000688302,(Pharus_latifolius_Phala.01G349600:0,Pharus_latifolius_Phala.01G349600.6:0,Pharus_latifolius_Phala.01G349600.9:0,Pharus_latifolius_Phala.01G349600.8:0,Pharus_latifolius_Phala.01G349600.7:0,Pharus_latifolius_Phala.01G349600.2:0)n7:0.000480441)n5:7e-09,Pharus_latifolius_Phala.01G349600.11:5e-09)n4:0.00158391)n2:0.115182)n1:0.0203043,((((Zizania_latifolia_GWHTBFHI016001:0.0823577,(Leersia_perrieri_LPERR03G04260:0.0946726,Oryza_sativa_LOC_Os03g06920:0.0756056)n12:0.0423798)n11:0.0560842,((Olyra_latifolia_Ola013555:0.126562,(Ampelocalamus_luodianensis_Alu03Cg12810.2:0.0347722,Dendrocalamus_sinicus_Dendrocalamus_sinicus_Dsi06C_31075141_31083295_Dsi06Cg12590.1_-1_CDS_4147786978_45925:0.0394058)n15:0.029847)n14:0.0124674,Ampelocalamus_luodianensis_Alu03Dg03950.2:0.332535)n13:0.0369484)n10:0.0126152,(Hordeum_spontaneum_WB01_003263_0096408:0.223322,(Brachypodium_distachyon_BRADI_1g74070v3:0.112781,(Hordeum_vulgareMorex_HORVU.MOREX.r3.4HG0402720:5e-09,(Hordeum_spontaneum_WB01_003263_0076470:0.0958913,Hordeum_spontaneum_WB01_010714_0027217:0.000355059)n19:3.9451e-05)n18:0.0922919)n17:0.0514135)n16:0.00571261)n9:0.0290229,((Eragrostis_curvula_EJB05_07922:0.138866,(Phragmites_australis_Phragmites_australis_PaChr4_3715215_3720230_evm.model.PaChr4.342_1_CDS_4362455281_23453:0.0435598,(Aristida_adscensionis_H_Aadptg000010l000625.1:0.0937989,(Stipagrostis_hirtigluma_H_Shi_ptg000006l_000272.1:0.0223583,Stipagrostis_hirtigluma_H_Shi_ptg000017l_001330.1:0.0194637)n24:0.0660522)n23:0.0352316)n22:0.0210096)n21:0.0122294,(Chasmanthium_laxum_Chala.04G207100:0.0489228,((ASEM_AUS1_H_AUS1CM014278.1004468.1:0.018166,ASEM_RSA5_H_RSA5chrom9006332.1:0.0194869)n27:0.128034,(Sorghum_bicolor_SORBI_3001G494100:0.108157,((Cenchrus_americanus_H_CamCM007986.2002488.1:0.0537538,Setaria_viridis_SEVIR_9G533600v2:0.0254874)n30:0.0393805,((Echinocloa_haploclada_eh_chr1.5202:0.0653327,Dichantelium_oligosantes_H_DolKV775718.1000003.1:0.0464326)n32:0.00753796,((Digitaria_radicosa_Dra02G0042500:0.0550303,(Digitaria_exilis_H_Dex9A-002984.1:0.0106202,Digitaria_exilis_H_Dex9B-003001.1:0.0201707)n35:0.0665897)n34:0.0345081,(Panicum_hallii_Pahal.9G593400:0.0249031,(Panicum_virgatum_Pavir.9NG735500:0.0340484,Panicum_virgatum_Pavir.9KG603300:0.0388771)n37:0.0105369)n36:0.0333568)n33:0.00850428)n31:0.00565808)n29:0.00996236)n28:0.0126358)n26:0.0254301)n25:0.0352571)n20:0.073942)n8:0.0360321)n0;
```
