## Supplementary Dataset S1 for "Gene turnover and contingency facilitated the repeated evolution of C_4_ photosynthesis in grasses": OG0009970_tree.txt

```
((Streptochaeta_angustifolia_strangu_015416:0.111147,(Pharus_latifolius_Phala.01G350400:0.00541048,Pharus_latifolius_Phala.01G350400.2:0.0129888)n2:0.071061)n1:0.0207608,(((Olyra_latifolia_Ola013562:0.0540709,(Dendrocalamus_sinicus_Dendrocalamus_sinicus_Dsi06C_31118841_31122173_Dsi06Cg12620.1_-1_CDS_4147786987_50992:0.0220556,(Ampelocalamus_luodianensis_Alu03Dg03920.2:0.0339838,Ampelocalamus_luodianensis_Alu03Cg12770.4:0.0265048)n7:0.00294498)n6:0.00509875)n5:0.0123333,(((Aristida_adscensionis_H_Aadptg000010l000622.1:0.0665999,((Stipagrostis_hirtigluma_H_Shi_ptg000006l_000270.1:0,Stipagrostis_hirtigluma_H_Shi_ptg000006l_000269.1:0)n12:0.0145225,Stipagrostis_hirtigluma_H_Shi_ptg000017l_001328.1:0.0100035)n11:0.0310474)n10:0.0224966,((Eragrostis_curvula_EJB05_07921:0.0579661,(Eleusine_coracana_ELECO.r07.3BG0293250:0.0190143,Eleusine_coracana_ELECO.r07.3AG0234870:0.0150886)n15:0.0440676)n14:0.0445052,(Chasmanthium_laxum_Chala.04G206200:0.0466772,((Phragmites_australis_Phragmites_australis_PaChr4_3681034_3684872_evm.model.PaChr4.337_1_CDS_4362455269_18419:0.0503008,Phragmites_australis_Phragmites_australis_PaChr3_4602468_4605911_evm.model.PaChr3.382_1_CDS_4362447323_32248:0.043604)n18:0.0040754,((Sorghum_bicolor_SORBI_3001G494500:0.0255451,Zea_mays_Zm00001eb004990:0.053976)n20:0.0525042,(((ASEM_AUS1_H_AUS1CM014278.1004465.1:0.0180325,ASEM_RSA5_H_RSA5chrom9006330.1:0.00501028)n23:0.0255964,(Digitaria_radicosa_Dra02G0042000:0.025129,(Digitaria_exilis_H_Dex9A-002980.1:0.00314485,Digitaria_exilis_H_Dex9B-002996.1:5e-09)n25:0.0410126)n24:0.0203632)n22:0.00441376,((Urochloa_fusta_Urofu.9G559800:0.0408034,(Cenchrus_americanus_H_CamCM007986.2002486.1:0.0471031,Setaria_viridis_SEVIR_9G534000v2:0.0152254)n28:0.0118014)n27:0.00356597,((Echinocloa_haploclada_eh_chr8.2068:0.356319,(Panicum_hallii_Pahal.9G594100:0.0129599,(Panicum_virgatum_Pavir.9NG736200:0.0259087,Panicum_virgatum_Pavir.9KG602600:0.0532151)n32:0.00457581)n31:0.0121205)n30:0.00803322,((Dichantelium_oligosantes_H_DolKV775718.1000001.1:0.0410713,Echinocloa_haploclada_eh_chr1.5207:0.0362322)n34:0.0100984,Panicum_virgatum_Pavir.9KG602400:0.114692)n33:0.0127436)n29:0.00202519)n26:0.000225021)n21:0.0263207)n19:0.0195972)n17:0.0065746)n16:0.00627675)n13:0.00954607)n9:0.0417562,(Brachypodium_distachyon_BRADI_1g74150v3:0.0645888,((Hordeum_vulgareMorex_HORVU.MOREX.r3.4HG0402600.2:5e-09,Hordeum_vulgareMorex_HORVU.MOREX.r3.4HG0402600:5e-09)n37:0.00557433,(Hordeum_spontaneum_WB01_003923_0065968:0.0102941,Echinocloa_haploclada_eh_chr8.2067:0.742966)n38:0.0132048)n36:0.0855875)n35:0.0357309)n8:0.0039701)n4:0.0141806,((Leersia_perrieri_LPERR03G04220:0.0550488,Oryza_sativa_LOC_Os03g06880:0.0517097)n40:0.0291771,(Zizania_latifolia_GWHTBFHI016004:0.0391737,Zizania_latifolia_GWHTBFHI024606:0.0470256)n41:0.0134681)n39:0.0357731)n3:0.0207608)n0;
```
