## Supplementary Dataset S1 for "Gene turnover and contingency facilitated the repeated evolution of C_4_ photosynthesis in grasses": OG0009971_tree.txt

```
((Streptochaeta_angustifolia_strangu_009177:0.21153,((Pharus_latifolius_Phala.01G346400.2:0.0232643,Pharus_latifolius_Phala.01G346400.3:5e-09)n3:0.00969414,(Pharus_latifolius_Phala.01G346400:5e-09,Pharus_latifolius_Phala.01G346400.4:0.011543)n4:0.00294313)n2:0.154139)n1:0.0399558,((((Olyra_latifolia_Ola013531:0.0571939,((Hordeum_spontaneum_WB01_000526_0393132:0,Hordeum_vulgareMorex_HORVU.MOREX.r3.4HG0403100:0)n10:0.172785,Brachypodium_distachyon_BRADI_1g73817v3:0.0905417)n9:0.114966)n8:0.0255209,(Ampelocalamus_luodianensis_Alu03Cg13080.1:0.0228058,(Dendrocalamus_sinicus_Dendrocalamus_sinicus_Dsi03B_49287689_49289165_Dsi03Bg20430.1_1_CDS_4147740238_1873:0.0715928,Dendrocalamus_sinicus_Dendrocalamus_sinicus_Dsi03A_50929134_50930585_Dsi03Ag21280.1_1_CDS_4147733104_22670:0.0353176)n12:0.00392418)n11:0.0119731)n7:0.0290367,((Leersia_perrieri_LPERR03G04480:0.0689578,Oryza_sativa_LOC_Os03g07200:0.0567924)n14:0.0433953,(Zizania_latifolia_GWHTBFHI015981:0.0508695,Zizania_latifolia_GWHTBFHI023985:0.0251192)n15:0.00708572)n13:0.0596584)n6:0.0282299,((Aristida_adscensionis_H_Aadptg000010l000001.1:0.0681072,(Stipagrostis_hirtigluma_H_Shi_ptg000006l_000168.1:0.017994,Stipagrostis_hirtigluma_H_Shi_ptg000017l_000790.1:0.0220254)n18:0.04231)n17:0.0151524,((Eragrostis_curvula_EJB05_07893:0.0521647,(Eleusine_coracana_ELECO.r07.3BG0292950:0.0135913,Eleusine_coracana_ELECO.r07.3AG0235160:0.0164511)n21:0.062641)n20:0.0558331,((Phragmites_australis_Phragmites_australis_PaChr4_3901922_3903381_evm.model.PaChr4.360_1_CDS_4362455321_40288:0.0440672,Phragmites_australis_Phragmites_australis_PaChr3_4779724_4781174_evm.model.PaChr3.403_1_CDS_4362447371_9969:0.182615)n23:0.0250705,(Chasmanthium_laxum_Chala.04G209800:0.0358444,((Sorghum_bicolor_SORBI_3001G491800:0.031187,(Zea_mays_Zm00001eb005260:0.0694364,Zea_mays_Zm00001eb402430:0.0506835)n27:0.00834805)n26:0.0661826,((ASEM_RSA5_H_RSA5chrom9000125.1:0.00305059,(ASEM_AUS1_H_AUS1CM014278.1004462.1:0,ASEM_AUS1_H_AUS1CM014278.1004460.1:0)n30:0.00924562)n29:0.0319417,(((Digitaria_exilis_H_Dex9A-002547.1:0.011443,Digitaria_exilis_H_Dex9B-002540.1:0.00370451)n33:0.0459749,(Digitaria_radicosa_Dra02G0044900:5e-09,Digitaria_radicosa_Dra02G0044900.2:0.00474011)n34:0.0143511)n32:0.0311749,((Echinocloa_haploclada_eh_chr1.5175:0.0607549,Dichantelium_oligosantes_H_DolKV776469.1000014.1:0.0298777)n36:0.00671655,((Panicum_hallii_Pahal.9G590900:0.0160072,(Panicum_virgatum_Pavir.9KG605700:0.00955894,Panicum_virgatum_Pavir.9NG721600:0.0182578)n39:0.0142184)n38:0.0309318,(Urochloa_fusta_Urofu.9G556100:0.0300549,(Cenchrus_americanus_H_CamCM007986.2001879.1:0.0397579,Setaria_viridis_SEVIR_9G531300v2:0.0124711)n41:0.00912533)n40:0.00629029)n37:0.00773636)n35:0.00412289)n31:0.00759135)n28:0.0234522)n25:0.0379606)n24:0.0223741)n22:0.016443)n19:0.0192128)n16:0.0608213)n5:0.0399558)n0;
```
