## Supplementary Dataset S1 for "Gene turnover and contingency facilitated the repeated evolution of C_4_ photosynthesis in grasses": OG0009972_tree.txt

```
((Streptochaeta_angustifolia_strangu_032885:0.104812,(Pharus_latifolius_Phala.01G342300:0,Pharus_latifolius_Phala.01G342300.2:0)n2:0.102424)n1:0.0369859,((((Dendrocalamus_sinicus_Dendrocalamus_sinicus_Dsi03B_49097429_49098721_Dsi03Bg20290.1_-1_CDS_4147740196_35074:0.0340455,Ampelocalamus_luodianensis_Alu03Dg04340.1:0.0326382)n6:0.0021847,(Ampelocalamus_luodianensis_Alu03Cg13310.1:0.0141264,(Dendrocalamus_sinicus_Dendrocalamus_sinicus_Dsi03A_50711030_50712322_Dsi03Ag21130.1_-1_CDS_4147733059_54192:0.0343758,Dendrocalamus_sinicus_Dendrocalamus_sinicus_Dsi06C_30647228_30648520_Dsi06Cg12240.2_-1_CDS_4147786873_43673:0.0162389)n8:0.00180433)n7:0.00405848)n5:0.0175542,(Brachypodium_distachyon_BRADI_1g73150v3:0.167425,(Hordeum_spontaneum_WB01_000766_0519867:0,Hordeum_vulgareMorex_HORVU.MOREX.r3.4HG0403700:0,Hordeum_vulgareMorex_HORVU.MOREX.r3.4HG0403700.2:0)n10:0.0841928)n9:0.05672)n4:0.00713178,((Olyra_latifolia_Ola038918:0.122998,((Zizania_latifolia_GWHTBFHI015964:0.0303971,Zizania_latifolia_GWHTBFHI023968:0.0443503)n14:0.0253815,(Leersia_perrieri_LPERR03G04700:0.0591828,Oryza_sativa_LOC_Os03g07530:0.0389337)n15:0.0128646)n13:0.0354065)n12:0.0165619,((Aristida_adscensionis_H_Aadptg000041l000011.1:0.0820597,(Stipagrostis_hirtigluma_H_Shi_ptg000017l_001352.1:0.0229401,(Stipagrostis_hirtigluma_H_Shi_ptg000006l_000297.1:0.0122114,Stipagrostis_hirtigluma_H_Shi_ptg000021l_001362.1:0.027453)n19:0.00506379)n18:0.0519166)n17:0.0218206,((Phragmites_australis_Phragmites_australis_PaChr4_4137023_4138309_evm.model.PaChr4.385_1_CDS_4362455375_20524:0.0327281,Phragmites_australis_Phragmites_australis_PaChr3_4977799_4979088_evm.model.PaChr3.426_1_CDS_4362447421_30985:0.0268214)n21:0.0108615,(Chasmanthium_laxum_Chala.04G195500:0.0374508,((Eragrostis_curvula_EJB05_07865:0.0754291,(Eleusine_coracana_ELECO.r07.3BG0292650:0.0117825,Eleusine_coracana_ELECO.r07.3AG0235450:0.00928838)n25:0.0453081)n24:0.0319253,((Sorghum_bicolor_SORBI_3001G488500:0.0189282,(Zea_mays_Zm00001eb005530:0.0830049,(Zea_mays_Zm00001eb346220:0.235589,Zea_mays_Zm00001eb402180:5e-09)n29:0.0326098)n28:0.0082294)n27:0.0251658,((ASEM_AUS1_H_AUS1CM014278.1001910.1:0.00636686,ASEM_RSA5_H_RSA5chrom9006356.1:0.00850868)n31:0.0416415,(Dichantelium_oligosantes_H_DolKV776055.1000001.1:0.0499875,((Panicum_hallii_Pahal.9G587400:0.0115648,(Panicum_virgatum_Pavir.9NG728700:0.0182156,Panicum_virgatum_Pavir.9KG610500:0.0175355)n35:0.00664197)n34:0.0188443,((Cenchrus_americanus_H_CamCM007986.2002521.1:0.0350823,Setaria_viridis_SEVIR_9G528300v2:0.0115745)n37:0.0222037,(Urochloa_fusta_Urofu.9G553200:0.0418374,(Digitaria_radicosa_Dra02G0047500:0.0259301,(Digitaria_exilis_H_Dex9A-003004.1:0.0164423,Digitaria_exilis_H_Dex9B-003022.1:0.0182107)n40:0.015395)n39:0.00871465)n38:0.00584519)n36:0.00211677)n33:0.00296636)n32:0.00574392)n30:0.0097415)n26:0.0287632)n23:0.0081854)n22:0.00327735)n20:0.0130128)n16:0.0251035)n11:0.00646844)n3:0.0369859)n0;
```
