## Supplementary Dataset S1 for "Gene turnover and contingency facilitated the repeated evolution of C_4_ photosynthesis in grasses": OG0009973_tree.txt

```
((Streptochaeta_angustifolia_strangu_038180:0.104114,(Pharus_latifolius_Phala.01G342000:0,Pharus_latifolius_Phala.01G342000.2:0,Pharus_latifolius_Phala.01G342000.3:0)n2:0.066554)n1:0.0312491,((Zizania_latifolia_GWHTBFHI015961:0.0311532,(Leersia_perrieri_LPERR03G04720:0.0502612,Oryza_sativa_LOC_Os03g07580:0.0477266)n5:0.0177461)n4:0.045696,(((Brachypodium_distachyon_BRADI_1g73110v3:0.0483022,(Hordeum_spontaneum_WB01_000926_0104253:0.0014085,Hordeum_vulgareMorex_HORVU.MOREX.r3.4HG0403800:0.000351472)n9:0.073677)n8:0.0404715,((Dendrocalamus_sinicus_Dendrocalamus_sinicus_Dsi06C_30616064_30620282_Dsi06Cg12220.1_-1_CDS_4147786867_40295:0.0354649,Ampelocalamus_luodianensis_Alu03Cg13330.3:0.0150337)n11:0.0093944,(Ampelocalamus_luodianensis_Alu03Dg04370.2:0.0271607,Dendrocalamus_sinicus_Dendrocalamus_sinicus_Dsi03A_50673495_50677375_Dsi03Ag21100.1_-1_CDS_4147733050_49125:0.0276203)n12:0.00306893)n10:0.00895094)n7:0.0115896,(Phragmites_australis_Phragmites_australis_PaChr3_5009495_5013309_evm.model.PaChr3.429_1_CDS_4362447427_33511:0.0560883,((Eragrostis_curvula_EJB05_07869:0.046699,(Eleusine_coracana_ELECO.r07.3BG0292620:0.00935798,Eleusine_coracana_ELECO.r07.3AG0235480:0.0104563)n16:0.0489108)n15:0.0509113,((Aristida_adscensionis_H_Aadptg000041l000016.1:0.0571004,(Stipagrostis_hirtigluma_H_Shi_ptg000021l_001367.1:0.0248742,(Stipagrostis_hirtigluma_H_Shi_ptg000017l_001355.1:0.00645254,(Stipagrostis_hirtigluma_H_Shi_ptg000006l_000300.1:0.00420306,Stipagrostis_hirtigluma_H_Shi_ptg000021l_001366.1:0.017231)n21:0.00805692)n20:0.00378223)n19:0.0332323)n18:0.0224183,(Chasmanthium_laxum_Chala.04G195200:0.0485408,((Sorghum_bicolor_SORBI_3001G488100:0.0171647,Zea_mays_Zm00001eb402160:0.0367623)n24:0.0459624,(Echinocloa_haploclada_eh_chr1.5144:0.0404096,((Urochloa_fusta_Urofu.9G552700:0.0339151,(ASEM_AUS1_H_AUS1CM014278.1001913.1:0.00523644,(ASEM_RSA5_H_RSA5chrom5000984.1:5e-09,(ASEM_RSA5_H_RSA5chrom5000983.1:0.0255218,ASEM_RSA5_H_RSA5chrom7001785.1:5e-09)n30:0.00048666)n29:0.000924638)n28:0.0319113)n27:0.00442486,(Dichantelium_oligosantes_H_DolKV776055.1000004.1:0.031712,(((Panicum_hallii_Pahal.9G587000:0.00864976,(Panicum_virgatum_Pavir.9KG611100:0.0180319,Panicum_virgatum_Pavir.9NG728300:0.0184214)n35:0.0033064)n34:0.0179238,(Setaria_viridis_SEVIR_5G001700v2:0.0299501,(Setaria_viridis_SEVIR_9G528000v2:0.0123235,(Cenchrus_americanus_H_CamCM007988.2000648.1:0.0192326,Cenchrus_americanus_H_CamCM007986.2002524.1:0.0352418)n38:0.00824421)n37:0.0157739)n36:0.00175265)n33:0.00452161,(Digitaria_radicosa_Dra02G0047800:0.0214892,(Digitaria_exilis_H_Dex9A-003007.1:0.00631481,Digitaria_exilis_H_Dex9B-003025.1:0.00477452)n40:0.0184328)n39:0.0196896)n32:0.00231611)n31:0.000956188)n26:0.00510955)n25:0.0158152)n23:0.0226086)n22:0.013174)n17:0.00413354)n14:0.00541706)n13:0.0305743)n6:0.00886046)n3:0.0312491)n0;
```
