## Supplementary Dataset S1 for "Gene turnover and contingency facilitated the repeated evolution of C_4_ photosynthesis in grasses": OG0009974_tree.txt

```
((Juncus_effusus_H_Juncus_Jeff_scaffold_6_001087.1:0.386245,(Ananas_comosus_H_Ananas_contig4_000488.1:0.0207884,Tillandsia_fasciculata_H_Tillandsia_CM054931.1_000117.1:0.0240565)n2:0.130163)n1:0.0661529,(Streptochaeta_angustifolia_strangu_023576:0.0836607,(Pharus_latifolius_Phala.01G366600:0.0567442,((((Zizania_latifolia_GWHTBFHI016143:0.0463665,(Leersia_perrieri_LPERR03G02680:0.0444387,Oryza_sativa_LOC_Os03g04450:0.0426122)n9:0.0115783)n8:0.0316071,((Hordeum_spontaneum_WB01_006775_0046747:0.00161758,Hordeum_vulgareMorex_HORVU.MOREX.r3.4HG0408670:0.00340648)n11:0.0520935,(Brachypodium_distachyon_BRADI_1g75920v3:0.0287363,Brachypodium_distachyon_BRADI_3g53210v3:0.211633)n12:0.0256889)n10:0.0300529)n7:0.0035837,(Dendrocalamus_sinicus_Dendrocalamus_sinicus_Dsi05C_24095532_24099526_Dsi05Cg12450.1_-1_CDS_4147774324_29558:0.384661,(Olyra_latifolia_Ola004056:0.0460625,((Ampelocalamus_luodianensis_Alu03Cg11300.2:0.0171009,Dendrocalamus_sinicus_Dendrocalamus_sinicus_Dsi06C_32649169_32651550_Dsi06Cg13810.1_-1_CDS_4147787344_24537:0.0218011)n16:0.0104538,(Ampelocalamus_luodianensis_Alu03Dg02250.2:0.0318778,Dendrocalamus_sinicus_Dendrocalamus_sinicus_Dsi03B_51055593_51057974_Dsi03Bg21640.1_-1_CDS_4147740601_35638:0.034422)n17:0.00425653)n15:0.0053249)n14:0.00713852)n13:0.000793169)n6:0.0121478,((Aristida_adscensionis_H_Aadptg000007l000048.1:0.0453014,(Stipagrostis_hirtigluma_H_Shi_ptg000006l_000086.1:0.0117101,Stipagrostis_hirtigluma_H_Shi_ptg000017l_001219.1:0.00885236)n20:0.0287666)n19:0.0175381,(((Eragrostis_curvula_EJB05_08096:0.0588656,(Eleusine_coracana_ELECO.r07.3BG0295040:0.00916549,Eleusine_coracana_ELECO.r07.3AG0232910:0.0136021)n24:0.0379959)n23:0.0282663,(Phragmites_australis_Phragmites_australis_PaChr3_2636418_2641514_evm.model.PaChr3.237_1_CDS_4362445855_9541:0.0918066,Phragmites_australis_Phragmites_australis_PaChr4_2353140_2355524_evm.model.PaChr4.219_1_CDS_4362454021_3250:0.0422785)n25:0.00560265)n22:0.00386389,(Chasmanthium_laxum_Chala.04G218900:0.0294987,((Sorghum_bicolor_SORBI_3001G512400:0.011965,Zea_mays_Zm00001eb402740:0.0281726)n28:0.0308639,((Panicum_hallii_Pahal.9G612800:0.0129162,(Panicum_virgatum_Pavir.9KG580700:0.0162404,Panicum_virgatum_Pavir.9NG765600:0.0151772)n31:0.00198158)n30:0.0249149,(((ASEM_AUS1_H_AUS1CM014278.1004321.1:0.00546388,ASEM_RSA5_H_RSA5chrom9006232.1:0.00546256)n34:0.030996,(Dichantelium_oligosantes_H_DolKV776354.1000033.1:0.0277233,(Cenchrus_americanus_H_CamCM007986.2002384.1:0.0385766,(Setaria_viridis_SEVIR_3G317709v2:0.0327531,Setaria_viridis_SEVIR_9G552100v2:0.0149637)n37:0.00166263)n36:0.00359249)n35:0.00192306)n33:0.00222659,(Urochloa_fusta_Urofu.9G578700:0.0277777,((Digitaria_exilis_H_Dex9A-002883.1:0.00992361,Digitaria_exilis_H_Dex9B-002894.1:0.00382671)n40:0.0186682,(Digitaria_radicosa_Dra03G0017100:0.00513685,Digitaria_radicosa_Dra08G0017300:0.00355028)n41:0.0194645)n39:0.0157099)n38:0.0017383)n32:0.00321677)n29:0.0133942)n27:0.0186579)n26:0.0148031)n21:0.0045463)n18:0.0178445)n5:0.0385995)n4:0.0194137)n3:0.0661529)n0;
```
