## Supplementary Dataset S1 for "Gene turnover and contingency facilitated the repeated evolution of C_4_ photosynthesis in grasses": OG0009975_tree.txt

```
((Streptochaeta_angustifolia_strangu_035038:0.0884688,(Pharus_latifolius_Phala.01G368100.3:5e-09,(Pharus_latifolius_Phala.01G368100.4:5e-09,(Pharus_latifolius_Phala.01G368100.2:5e-09,Pharus_latifolius_Phala.01G368100:5e-09)n4:5e-09)n3:5e-09)n2:0.0749974)n1:0.0209732,((((((Leersia_perrieri_LPERR03G02550:0.0455302,Oryza_sativa_LOC_Os03g04270:0.0324719)n10:0.0295505,(Zizania_latifolia_GWHTBFHI016155:0.0405282,Zizania_latifolia_GWHTBFHI024687:0.0409105)n11:0.0207253)n9:0.0294438,(Brachypodium_distachyon_BRADI_1g76050v3:0.0691262,(Hordeum_spontaneum_WB01_007925_0143462:0.00507129,Hordeum_vulgareMorex_HORVU.MOREX.r3.4HG0409150:0.000977116)n13:0.148762)n12:0.0630882)n8:0.00808386,(Ampelocalamus_luodianensis_Alu03Cg11190.4:0.0125304,(Dendrocalamus_sinicus_Dendrocalamus_sinicus_Dsi03B_51161335_51167562_Dsi03Bg21710.1_1_CDS_4147740622_47461:0.0409145,(Dendrocalamus_sinicus_Dendrocalamus_sinicus_Dsi03A_53059717_53062342_Dsi03Ag22770.3_1_CDS_4147733551_46875:0.0392969,Dendrocalamus_sinicus_Dendrocalamus_sinicus_Dsi06C_32786314_32790266_Dsi06Cg13900.1_1_CDS_4147787371_39733:0.0595455)n16:0.00595455)n15:0.000661617)n14:0.010075)n7:0.00424241,Olyra_latifolia_Ola004037:0.0654849)n6:0.0247172,((Aristida_adscensionis_H_Aadptg000007l000024.1:0.0554961,(Stipagrostis_hirtigluma_H_Shi_ptg000006l_000361.1:0.0189001,Stipagrostis_hirtigluma_H_Shi_ptg000017l_000895.1:0.0120827)n19:0.0378656)n18:0.0183849,((Phragmites_australis_Phragmites_australis_PaChr4_2227061_2229632_evm.model.PaChr4.210_1_CDS_4362453823_4933:0.0394699,Phragmites_australis_Phragmites_australis_PaChr3_2497660_2500100_evm.model.PaChr3.225_1_CDS_4362445589_25100:0.028217)n21:0.0143328,((Eragrostis_curvula_EJB05_08106:0.047802,(Eleusine_coracana_ELECO.r07.3BG0295160:0.0147597,Eleusine_coracana_ELECO.r07.3AG0232800:0.0175841)n24:0.0356142)n23:0.0365784,(Chasmanthium_laxum_Chala.04G220200:0.0363249,((Sorghum_bicolor_SORBI_3001G514000:0.0268648,Zea_mays_Zm00001eb402660:0.037927)n27:0.0511489,(Echinocloa_haploclada_eh_chr1.5375:0.0477706,((((Panicum_virgatum_Pavir.9KG578900:0.0320521,Panicum_virgatum_Pavir.9NG767500:0.0159481)n32:0.0109531,Panicum_hallii_Pahal.9G614500:0.0163031)n31:0.0183832,((Urochloa_fusta_Urofu.9G580400:0.0424708,(Cenchrus_americanus_H_CamCM007986.2002022.1:0.0380068,Setaria_viridis_SEVIR_9G554100v2:0.0155994)n35:0.0192954)n34:0.00219665,(ASEM_AUS1_H_AUS1CM014278.1002035.1:0.0113623,(ASEM_RSA5_H_RSA5chrom9000250.1:0.0611576,ASEM_RSA5_H_RSA5chrom9000251.1:0.0256937)n37:0.00285485)n36:0.028928)n33:0.00462938)n30:0.00983511,((Digitaria_radicosa_Dra02G0024300:0.0294315,(Digitaria_exilis_H_DexUA-000941.1:0.00593585,(Digitaria_exilis_H_Dex9B-002649.1:0.00250687,Digitaria_exilis_H_Dex9A-002649.1:0.000777504)n41:0.00222687)n40:0.0253535)n39:0.0317493,Dichantelium_oligosantes_H_DolKV776354.1000013.1:0.034398)n38:0.00294149)n29:0.00486766)n28:0.0148587)n26:0.00841546)n25:0.014141)n22:0.00323464)n20:0.010704)n17:0.0572024)n5:0.0209732)n0;
```
