## Supplementary Dataset S1 for "Gene turnover and contingency facilitated the repeated evolution of C_4_ photosynthesis in grasses": OG0009976_tree.txt

```
((Ananas_comosus_H_Ananas_contig4_000849.1:0.020724,Tillandsia_fasciculata_H_Tillandsia_CM054931.1_001215.1:0.0376669)n1:0.160388,(Streptochaeta_angustifolia_strangu_032904:0.0965723,((Pharus_latifolius_Phala.01G370500:5e-09,Pharus_latifolius_Phala.01G370500.2:6e-09)n4:0.105983,(((Zizania_latifolia_GWHTBFHI016174:0.0470433,(Leersia_perrieri_LPERR03G02320:0.0615941,Oryza_sativa_LOC_Os03g03949:0.0364177)n8:0.045307)n7:0.0582438,(Ampelocalamus_luodianensis_Alu03Cg10940.2:0.0652473,((Brachypodium_distachyon_BRADI_1g76300v3:0.0653385,((Hordeum_vulgareMorex_HORVU.MOREX.r3.4HG0409770:0,Hordeum_vulgareMorex_HORVU.MOREX.r3.4HG0409770.2:0)n13:0.0045228,Hordeum_spontaneum_WB01_004947_0554327:0.00321834)n12:0.11502)n11:0.0578665,(Ampelocalamus_luodianensis_Alu03Dg01990.1:0.0427575,(Olyra_latifolia_Ola018800:0.0932514,Dendrocalamus_sinicus_Dendrocalamus_sinicus_Dsi03B_51469222_51471783_Dsi03Bg21930.1_-1_CDS_4147740688_27759:0.0358919)n15:0.00770036)n14:0.0131668)n10:0.0123186)n9:0.00136873)n6:0.00936998,((Eragrostis_curvula_EJB05_08138:0.0447547,(Eleusine_coracana_ELECO.r07.3BG0295400:0.0212852,Eleusine_coracana_ELECO.r07.3AG0232550:0.0232053)n18:0.0469841)n17:0.0617164,((Chasmanthium_laxum_Chala.04G222400:0.0756636,(Aristida_adscensionis_H_Aadptg000007l000307.1:0.0639982,(Stipagrostis_hirtigluma_H_Shi_ptg000017l_001201.1:0.0253008,Stipagrostis_hirtigluma_H_Shi_ptg000021l_001120.1:0.0352586)n22:0.0154043)n21:0.0200408)n20:0.0108805,(((Zea_mays_Zm00001eb002560:0.0921246,(Sorghum_bicolor_SORBI_3004G128666:0.084634,Sorghum_bicolor_SORBI_3001G516901:0.00883839)n26:0.0113874)n25:0.0389021,((Echinocloa_haploclada_eh_chr1.5399:0.0574996,Dichantelium_oligosantes_H_DolKV775798.1000010.1:0.0355322)n28:0.0030256,(ASEM_AUS1_H_AUS1CM014278.1004303.1:0.0411032,(((Digitaria_radicosa_Dra01G0008600:0.00763503,Digitaria_radicosa_Dra02G0021900:0.00441038)n32:0.0242326,((Digitaria_exilis_H_Dex9A-002877.1:0,Digitaria_exilis_H_Dex9B-002883.1:0)n34:0.015839,Digitaria_exilis_H_DexUA-000519.1:0.0129979)n33:0.0221055)n31:0.0308732,((Urochloa_fusta_Urofu.9G583100:0.0381671,(Setaria_viridis_SEVIR_9G556500v2:0.0102013,(Cenchrus_americanus_H_CamCM007983.2003078.1:0.00595559,Cenchrus_americanus_H_CamCM007986.2002366.1:0.00295159)n38:0.0182095)n37:0.0134042)n36:0.00684549,(Panicum_hallii_Pahal.9G617100:0.0335359,(Panicum_virgatum_Pavir.J012300:0.0195088,Panicum_virgatum_Pavir.9NG756800:0.0278583)n40:0.02256)n39:0.00608267)n35:0.00245802)n30:0.00305872)n29:0.00226292)n27:0.00802699)n24:0.0253949,(Phragmites_australis_Phragmites_australis_PaChr4_2070966_2073447_evm.model.PaChr4.193_1_CDS_4362453443_15043:0.0659779,Phragmites_australis_Phragmites_australis_PaChr1_21581803_21582772_evm.model.PaChr1.1092_1_CDS_4362363349_13902:0.11007)n41:0.0122301)n23:0.0104813)n19:0.00587983)n16:0.0372261)n5:0.0458875)n3:0.0447151)n2:0.160388)n0;
```
