## Supplementary Dataset S1 for "Gene turnover and contingency facilitated the repeated evolution of C_4_ photosynthesis in grasses": OG0009977_tree.txt

```
(Carex_scoparia_H_Carex_Csco_scaffold_19_000372.1:0.35103,((Hordeum_spontaneum_WB01_000638_0035508:0.046613,(Hordeum_vulgareMorex_HORVU.MOREX.r3.4HG0410040.2:5e-09,Hordeum_vulgareMorex_HORVU.MOREX.r3.4HG0410040:0.00336019)n3:0.0117789)n2:0.0961315,(Brachypodium_distachyon_BRADI_1g76362v3:0.0616571,(((Leersia_perrieri_LPERR03G02270:0.0589042,Oryza_sativa_LOC_Os03g03880:0.0291693)n7:0.0324006,(Zizania_latifolia_GWHTBFHI024989:0.0338144,Zizania_latifolia_GWHTBFHI016178:0.0317776)n8:0.0246817)n6:0.0377266,(((Streptochaeta_angustifolia_strangu_013230:0.0835772,(Pharus_latifolius_Phala.01G371300:5e-09,Pharus_latifolius_Phala.01G371300.2:5e-09)n12:0.0991186)n11:0.0460085,((Aristida_adscensionis_H_Aadptg000007l000304.1:0.0638451,(Stipagrostis_hirtigluma_H_Shi_ptg000017l_001197.1:0.00881373,Stipagrostis_hirtigluma_H_Shi_ptg000021l_001116.1:0.0123337)n15:0.0578462)n14:0.0342508,((Phragmites_australis_Phragmites_australis_PaChr3_2164426_2167550_evm.model.PaChr3.197_1_CDS_4362444965_17538:0.0373443,(Eragrostis_curvula_EJB05_08136:0.0427374,(Eleusine_coracana_ELECO.r07.3BG0295490:0.0177528,Eleusine_coracana_ELECO.r07.3AG0232450:0.013177)n19:0.0373303)n18:0.0589047)n17:0.0150377,(Chasmanthium_laxum_Chala.04G223100:0.0455412,((Sorghum_bicolor_SORBI_3001G518000:0.0161322,(Zea_mays_Zm00001eb402510:0.0541582,(Zea_mays_Zm00001eb002470:0.0121245,Zea_mays_Zm00001eb173680:0.0637144)n24:0.0541378)n23:0.0650545)n22:0.0598471,(Dichantelium_oligosantes_H_DolKV775798.1000002.1:0.0337483,(((Echinocloa_haploclada_eh_chr1.5405:0.0416077,(Digitaria_radicosa_Dra02G0021000:0.0306654,(Digitaria_exilis_H_Dex9A-002872.1:0.00568767,Digitaria_exilis_H_Dex9B-002878.1:0.00328971)n30:0.0221223)n29:0.0205527)n28:0.00584663,(ASEM_AUS1_H_AUS1CM014278.1004298.1:0.00597752,ASEM_RSA5_H_RSA5chrom9006215.1:0.000988602)n31:0.0323147)n27:0.00074631,(Urochloa_fusta_Urofu.9G583900:0.0363428,((Panicum_hallii_Pahal.9G618200:0.010073,(Panicum_virgatum_Pavir.9KG572000:0.0171574,Panicum_virgatum_Pavir.9NG757700:0.0177283)n35:0.00496073)n34:0.0255447,(Cenchrus_americanus_H_CamCM007986.2002046.1:0.0178973,Setaria_viridis_SEVIR_9G557500v2:0.0196063)n36:0.0143679)n33:0.000321538)n32:0.00388009)n26:0.00552751)n25:0.0148091)n21:0.0232646)n20:0.0118827)n16:0.016472)n13:0.0307216)n10:0.0137541,(Olyra_latifolia_Ola018808:0.0710134,(Dendrocalamus_sinicus_Dendrocalamus_sinicus_Dsi03B_51528354_51532492_Dsi03Bg22000.1_-1_CDS_4147740709_39579:0.0385005,((Ampelocalamus_luodianensis_Alu03Cg30270.1:0.0130781,Dendrocalamus_sinicus_Dendrocalamus_sinicus_Dsi10C_23510674_23514751_Dsi10Cg08130.1_-1_CDS_4147829263_26926:0.0156114)n40:0.0132106,(Ampelocalamus_luodianensis_Alu03Dg01930.2:0.029851,Dendrocalamus_sinicus_Dendrocalamus_sinicus_Dsi03A_53329495_53333640_Dsi03Ag22980.1_-1_CDS_4147733614_25485:0.0254872)n41:0.00283192)n39:0.00354734)n38:0.000394149)n37:0.000437943)n9:0.00753648)n5:0.0643117)n4:0.0517141)n1:0.35103)n0;
```
