## Supplementary Dataset S1 for "Gene turnover and contingency facilitated the repeated evolution of C_4_ photosynthesis in grasses": OG0009978_tree.txt

```
((Juncus_effusus_H_Juncus_Jeff_scaffold_155_000002.1:0.348298,(Ananas_comosus_H_Ananas_contig9_000781.1:0.0245031,(Tillandsia_fasciculata_H_Tillandsia_CM054934.1_000194.1:0.00158318,Tillandsia_fasciculata_H_Tillandsia_CM054934.1_000195.1:0.0025629)n3:0.0404061)n2:0.126646)n1:0.0568641,(Streptochaeta_angustifolia_strangu_013225:0.0740391,(Pharus_latifolius_Phala.01G372200:0.081039,(((Brachypodium_distachyon_BRADI_1g76407v3:0.0568197,(Hordeum_spontaneum_WB01_007847_0120138:0.00688617,Hordeum_vulgareMorex_HORVU.MOREX.r3.4HG0410200:0.005698)n9:0.124476)n8:0.0354941,(((Zizania_latifolia_GWHTBFHI016183:0.0322133,Zizania_latifolia_GWHTBFHI024984:0.0507028)n12:0.0218037,(Leersia_perrieri_LPERR03G02210:0.0424159,Oryza_sativa_LOC_Os03g03820:0.0400137)n13:0.0236992)n11:0.0328992,((Ampelocalamus_luodianensis_Alu03Cg30320.1:0.0319495,(Dendrocalamus_sinicus_Dendrocalamus_sinicus_Dsi03A_53391271_53393963_Dsi03Ag23040.1_-1_CDS_4147733632_35615:0.0209712,Dendrocalamus_sinicus_Dendrocalamus_sinicus_Dsi03B_51568786_51571869_Dsi03Bg22040.1_-1_CDS_4147740721_46335:0.0408714)n16:0.00454127)n15:0.0113468,Olyra_latifolia_scaffold293_162412_174095_-:0.0530159)n14:0.0101516)n10:0.00859106)n7:0.00986721,(((Eragrostis_curvula_EJB05_08153:0.0611976,(Eleusine_coracana_ELECO.r07.3BG0295590:0.0141534,Eleusine_coracana_ELECO.r07.3AG0232360:0.0172062)n20:0.0394951)n19:0.02442,(Phragmites_australis_Phragmites_australis_PaChr4_1976315_1977562_evm.model.PaChr4.183_1_CDS_4362453221_6611:0.0471373,Phragmites_australis_Phragmites_australis_PaChr3_2128900_2131576_evm.model.PaChr3.192_1_CDS_4362444855_13755:0.028126)n21:0.00975979)n18:0.0104136,((Aristida_adscensionis_H_Aadptg000007l000298.1:0.0510067,(Stipagrostis_hirtigluma_H_Shi_ptg000017l_001193.1:0.0112931,Stipagrostis_hirtigluma_H_Shi_ptg000021l_001112.1:0.00515074)n24:0.0295567)n23:0.0154589,(Chasmanthium_laxum_Chala.04G223700:0.0372193,((Sorghum_bicolor_SORBI_3001G518500:0.0259639,(Zea_mays_Zm00001eb138610:0.0031283,Zea_mays_Zm00001eb002420:0.00428155)n28:0.0296631)n27:0.0517478,(Echinocloa_haploclada_eh_chr1.5414:0.0300719,(Dichantelium_oligosantes_H_DolKV778168.1000002.1:0.0329032,((Urochloa_fusta_Urofu.9G584400:0.034712,(Cenchrus_americanus_H_CamCM007986.2002360.1:0.0302727,Setaria_viridis_SEVIR_9G558000v2:0.0158384)n33:0.0179056)n32:0.00301021,(((ASEM_AUS1_H_AUS1CM014278.1002058.1:0.0079628,ASEM_RSA5_H_RSA5chrom9000263.1:0.00928803)n36:0.0319799,((Panicum_virgatum_Pavir.9NG758700:0.0223128,Panicum_virgatum_Pavir.9KG571100:0.0105031)n38:0.00116702,(Panicum_virgatum_Pavir.6NG314200:0.225923,((Digitaria_exilis_H_Dex9A-002870.1:0.00611027,Digitaria_exilis_H_Dex9B-002876.1:0.00547687)n41:0.0261874,Digitaria_radicosa_Dra02G0020400:0.0315113)n40:0.0119512)n39:0.00597852)n37:0.00066428)n35:0.00639408,Panicum_hallii_Pahal.9G618700:0.0144599)n34:0.00310775)n31:0.00489079)n30:0.00286975)n29:0.00994428)n26:0.00937356)n25:0.0109118)n22:0.0097523)n17:0.0459847)n6:0.0354796)n5:0.0175418)n4:0.0568641)n0;
```
