## Supplementary Dataset S1 for "Gene turnover and contingency facilitated the repeated evolution of C_4_ photosynthesis in grasses": OG0009979_tree.txt

```
((Streptochaeta_angustifolia_strangu_013202:0.157283,Pharus_latifolius_Phala.01G374400:0.143895)n1:0.0542297,((((Zizania_latifolia_GWHTBFHI024968:0.0636016,Zizania_latifolia_GWHTBFHI016201:0.0594798)n5:0.0417771,(Leersia_perrieri_LPERR03G02070:0.152037,(Oryza_sativa_LOC_Os11g48010:0.197888,Oryza_sativa_LOC_Os03g03630:0.00881127)n7:0.0605209)n6:0.0280669)n4:0.0479785,((Sorghum_bicolor_SORBI_3001G521300:0.100756,((((Aristida_adscensionis_H_Aadptg000007l000335.1:0.0773027,(Stipagrostis_hirtigluma_H_Shi_ptg000017l_000926.1:0.0114499,Stipagrostis_hirtigluma_H_Shi_ptg000403l_000003.1:0.0243978)n14:0.0640043)n13:0.0206878,(Eragrostis_curvula_EJB05_08156:0.0509557,(Eleusine_coracana_ELECO.r07.3BG0295790:0.0218931,Eleusine_coracana_ELECO.r07.3AG0232140:0.0262542)n16:0.0464223)n15:0.0190467)n12:0.0127088,(Chasmanthium_laxum_Chala.04G225800:0.0368482,(Phragmites_australis_Phragmites_australis_PaChr4_1831444_1832058_evm.model.PaChr4.166_1_CDS_4362452843_17564:0.0542505,Phragmites_australis_Phragmites_australis_PaChr3_1966160_1966748_evm.model.PaChr3.171_1_CDS_4362444389_30130:0.0650184)n18:0.0216254)n17:0.0168456)n11:0.0186381,((Cenchrus_americanus_H_CamCM007986.2002348.1:0.0209997,(ASEM_RSA5_H_RSA5chrom9000274.1:0.00304334,(ASEM_AUS1_H_AUS1CM014278.1002071.1:0.0160329,ASEM_AUS1_H_AUS1CM014278.1004247.1:0.0391568)n22:0.00435075)n21:0.012082)n20:0.0166337,((Echinocloa_haploclada_eh_chr1.5438:0.048941,(((Digitaria_radicosa_Dra02G0018500:0.0589346,(Digitaria_exilis_H_Dex9A-002678.1:0.0160225,Digitaria_exilis_H_Dex9B-002682.1:0.00614345)n28:0.058383)n27:0.0344472,(Setaria_viridis_SEVIR_9G560500v2:0.00338383,(Setaria_viridis_SEVIR_7G062400v2:0.155436,Setaria_viridis_SEVIR_9G144101v2:0.097624)n30:0.0353853)n29:0.0214437)n26:0.00771037,(Panicum_hallii_Pahal.9G621500:0.0257444,(Panicum_virgatum_Pavir.9KG549600:0.0166815,Panicum_virgatum_Pavir.9NG769700:0.00848053)n32:0.000942281)n31:0.00836779)n25:0.00976139)n24:0.00280239,(Dichantelium_oligosantes_H_DolKV778071.1000004.1:0.038742,Urochloa_fusta_Urofu.9G586700:0.0356391)n33:0.00624449)n23:0.00399749)n19:0.0349752)n10:0.0190647)n9:0.042731,(((Dendrocalamus_sinicus_Dendrocalamus_sinicus_Dsi03B_51853464_51854046_Dsi03Bg22210.2_1_CDS_4147740772_18194:0.0408953,Ampelocalamus_luodianensis_Alu03Dg01710.1:0.029847)n36:0.0170867,(Ampelocalamus_luodianensis_Alu03Cg30510.1:0.0553664,(Dendrocalamus_sinicus_Dendrocalamus_sinicus_Dsi04B_18200142_18201882_Dsi04Bg02780.1_-1_CDS_4147753693_14298:0.273095,Dendrocalamus_sinicus_Dendrocalamus_sinicus_Dsi10C_23681837_23682412_Dsi10Cg08330.1_1_CDS_4147829323_3856:0.0123986)n38:0.0163618)n37:0.00181798)n35:0.0171154,(Phragmites_australis_Phragmites_australis_PaChr1_19668733_19668989_evm.model.PaChr1.1050_1_CDS_4362363257_17686:0.794595,Olyra_latifolia_Ola018830:0.0225221)n39:0.0422896)n34:0.0356047)n8:0.00395608)n3:0.015273,(Brachypodium_distachyon_BRADI_1g76610v3:0.166413,(Hordeum_spontaneum_WB01_008638_0171801:0.0055423,Hordeum_vulgareMorex_HORVU.MOREX.r3.4HG0410730:6e-09)n41:0.128407)n40:0.04251)n2:0.0542297)n0;
```
