## Supplementary Dataset S1 for "Gene turnover and contingency facilitated the repeated evolution of C_4_ photosynthesis in grasses": OG0009980_tree.txt

```
((Streptochaeta_angustifolia_strangu_021465:0.109123,(Pharus_latifolius_Phala.01G375800:5e-09,Pharus_latifolius_Phala.01G375800.2:5e-09)n2:0.0679033)n1:0.0243394,(((Brachypodium_distachyon_BRADI_1g76740v3:0.0619595,(Hordeum_spontaneum_WB01_003337_0588594:5e-09,Hordeum_vulgareMorex_HORVU.MOREX.r3.4HG0410900:0.00308064)n6:0.0759404)n5:0.0381646,(Aristida_adscensionis_H_Aadptg000064l000150.1:0.0395573,((Stipagrostis_hirtigluma_H_Shi_ptg000021l_001262.1:0.0100009,(Stipagrostis_hirtigluma_H_Shi_ptg000017l_000933.1:0.00307021,(Stipagrostis_hirtigluma_H_Shi_ptg000429l_000004.1:0,Stipagrostis_hirtigluma_H_Shi_ptg000438l_000002.1:0)n11:5e-09)n10:0.00586331)n9:0.0345061,(((Eragrostis_curvula_EJB05_08184:0.0222557,(Eleusine_coracana_ELECO.r07.3BG0295930:0.0252869,Eleusine_coracana_ELECO.r07.3AG0232010:0.0121112)n15:0.0250988)n14:0.0151639,(Phragmites_australis_Phragmites_australis_PaChr3_1860499_1864481_evm.model.PaChr3.161_1_CDS_4362444167_21736:0.0157223,Phragmites_australis_Phragmites_australis_PaChr4_1701856_1703730_evm.model.PaChr4.156_1_CDS_4362452621_9137:0.0454085)n16:0.00504539)n13:0.012417,(Chasmanthium_laxum_Chala.04G227300:0.0325986,((Urochloa_fusta_Urofu.9G588300:0.0466758,((Echinocloa_haploclada_eh_chr1.5457:0.0465512,(ASEM_RSA5_H_RSA5chrom9000294.1:0.037814,ASEM_AUS1_H_AUS1CM014278.1002081.1:0.00944517)n22:0.00408426)n21:0.016909,((Cenchrus_americanus_H_CamCM007986.2002061.1:0.0417826,Setaria_viridis_SEVIR_9G561700v2:0.0124901)n24:0.0190759,(Dichantelium_oligosantes_H_DolKV768250.1000026.1:0.0202068,(Panicum_hallii_Pahal.9G623200:0.0313976,(Digitaria_radicosa_Dra02G0017400:0.0330434,(Digitaria_exilis_H_Dex9A-002685.1:0.00895791,Digitaria_exilis_H_Dex9B-002687.1:0.0117364)n28:0.0226425)n27:0.017155)n26:0.00801408)n25:0.0151594)n23:5e-09)n20:0.00311673)n19:0.00983237,(Sorghum_bicolor_SORBI_3001G522900:0.0315575,(Zea_mays_Zm00001eb001980:0.0511858,Zea_mays_Zm00001eb403590:0.0331425)n30:0.0036825)n29:0.012498)n18:0.0160776)n17:0.00342532)n12:0.00833962)n8:0.00746209)n7:0.0169576)n4:0.0116323,(((Panicum_virgatum_Pavir.9KG548200:0.0302571,Panicum_virgatum_Pavir.9NG771200:0.0100924)n33:0.168572,Olyra_latifolia_Ola018841:0.0991032)n32:0.0863561,((Dendrocalamus_sinicus_Dendrocalamus_sinicus_Dsi03A_53648258_53649639_Dsi03Ag23190.1_1_CDS_4147733677_4103:0.0256153,(Ampelocalamus_luodianensis_AluCtg02561g00020.1:0.0710547,Ampelocalamus_luodianensis_Alu03Dg01640.2:0.0122463)n36:0.00611372)n35:0.00851465,((((Dendrocalamus_sinicus_Dendrocalamus_sinicus_Dsi03B_51947579_51948376_Dsi03Bg22270.1_1_CDS_4147740790_28322:0.313441,Leersia_perrieri_LPERR03G01970:0.0713581)n40:0.00884207,Zizania_latifolia_GWHTBFHI024956:0.280524)n39:0.0326044,(Oryza_sativa_LOC_Os03g03530:0.0385977,Zizania_latifolia_GWHTBFHI016209:0.0512678)n41:0.0117681)n38:0.0257537,Ampelocalamus_luodianensis_Alu06Cg05250.1:0.155538)n37:0.017282)n34:0.0152831)n31:0.00169812)n3:0.0243394)n0;
```
