## Supplementary Dataset S1 for "Gene turnover and contingency facilitated the repeated evolution of C_4_ photosynthesis in grasses": OG0009981_tree.txt

```
((((Brachypodium_distachyon_BRADI_1g76960v3:0.0302528,(Hordeum_spontaneum_WB01_004827_0367974:0.00289787,Hordeum_vulgareMorex_HORVU.MOREX.r3.4HG0412360:0.00283673)n4:0.082087)n3:0.0380807,((Olyra_latifolia_Ola021175:0.109141,(Ampelocalamus_luodianensis_Alu03Cg30840.2:0.0227157,Dendrocalamus_sinicus_Dendrocalamus_sinicus_Dsi10C_24052498_24055446_Dsi10Cg08630.1_1_CDS_4147829413_54510:0.0128195)n7:0.0148098)n6:6e-09,(Ampelocalamus_luodianensis_Alu03Dg01410.2:0.0664132,Dendrocalamus_sinicus_Dendrocalamus_sinicus_Dsi03A_53888956_53892358_Dsi03Ag23390.1_1_CDS_4147733737_37867:0.0251477)n8:0.00279418)n5:0.00145684)n2:0.00697668,(((Zizania_latifolia_GWHTBFHI016232:0.0423382,Zizania_latifolia_GWHTBFHI024925:0.0273697)n11:0.0123672,(Leersia_perrieri_LPERR03G01690:0.0427383,Oryza_sativa_LOC_Os03g03180:0.0341752)n12:0.0193839)n10:0.0241964,((Eragrostis_curvula_EJB05_08192:0.0469867,(Eleusine_coracana_ELECO.r07.3BG0296210:0.00844309,Eleusine_coracana_ELECO.r07.3AG0231710:0.0275463)n15:0.0273223)n14:0.0206044,(Aristida_adscensionis_H_Aadptg000064l000162.1:0.0655509,(((Stipagrostis_hirtigluma_H_Shi_ptg000017l_000943.1:0,Stipagrostis_hirtigluma_H_Shi_ptg000427l_000001.1:0)n19:0.00685337,Stipagrostis_hirtigluma_H_Shi_ptg000006l_000340.1:0.00615949)n18:0.036795,((Phragmites_australis_Phragmites_australis_PaChr3_1643023_1646111_evm.model.PaChr3.138_1_CDS_4362443655_18800:0.033788,Phragmites_australis_Phragmites_australis_PaChr4_1527735_1530450_evm.model.PaChr4.144_1_CDS_4362452355_24701:0.0312733)n21:0.00555838,(Chasmanthium_laxum_Chala.04G229900:0.0309295,((Sorghum_bicolor_SORBI_3001G526100:0.0301481,Zea_mays_Zm00001eb403710:0.0300592)n24:0.0422923,((ASEM_AUS1_H_AUS1CM014278.1002094.1:0.0116401,ASEM_RSA5_H_RSA5chrom9000305.1:0.00260999)n26:0.02167,((Panicum_hallii_Pahal.9G626000:0.0126699,((Panicum_virgatum_Pavir.9KG564900:0,Panicum_virgatum_Pavir.9KG543800:0)n30:0.00671174,Panicum_virgatum_Pavir.9NG775200:0.0130388)n29:0.00716513)n28:0.0249008,((Cenchrus_americanus_H_CamCM007986.2002082.1:0.0327574,Setaria_viridis_SEVIR_9G564400v2:0.0140105)n32:0.016055,((Echinocloa_haploclada_eh_chr1.5478:0.0396735,Dichantelium_oligosantes_H_DolKV780698.1000003.1:0.0299008)n34:0.00430854,(((Digitaria_exilis_H_Dex9A-002698.1:0.00127645,Digitaria_exilis_H_Dex9B-002701.1:0.0025356)n37:0.0305211,(Digitaria_radicosa_Dra02G0014900:0.00268928,Digitaria_radicosa_Dra02G0014900.2:0.00677932)n38:0.0212774)n36:0.0238283,Urochloa_fusta_Urofu.9G591100:0.0334408)n35:0.00283471)n33:0.00568248)n31:0.00328515)n27:0.00530979)n25:0.020787)n23:0.0238064)n22:0.0106886)n20:0.00658816)n17:0.00505189)n16:0.00578983)n13:0.0275294)n9:0.00555895)n1:0.0131777,(Streptochaeta_angustifolia_strangu_006260:0.0369711,((Pharus_latifolius_Phala.01G378600:5e-09,Pharus_latifolius_Phala.01G378600.2:5e-09)n41:0.0747347,Pharus_latifolius_Phala.11G033100:0.134254)n40:0.0149171)n39:0.0181593)n0;
```
