## Supplementary Dataset S1 for "Gene turnover and contingency facilitated the repeated evolution of C_4_ photosynthesis in grasses": OG0009982_tree.txt

```
(((Streptochaeta_angustifolia_strangu_022675:0.0479894,Streptochaeta_angustifolia_strangu_031709:0.0082058)n2:0.129072,(((Pharus_latifolius_Phala.06G291400:0.023104,Pharus_latifolius_Phala.01G383600.2:0.00117879)n5:8.8086e-05,Pharus_latifolius_Phala.01G383600:5e-09)n4:0.0155982,Pharus_latifolius_Phala.05G304800:0.128314)n3:0.125726)n1:0.0452797,((((Leersia_perrieri_LPERR03G01290:0.0741621,(Oryza_sativa_LOC_Os04g09810:0.120429,Oryza_sativa_LOC_Os03g02600:0.0480072)n10:0.00533413)n9:0.0296976,(Zizania_latifolia_GWHTBFHI016269:0.0661924,Zizania_latifolia_GWHTBFHI024870:0.0569897)n11:0.0199733)n8:0.0568207,(Dendrocalamus_sinicus_Dendrocalamus_sinicus_Dsi10B_6627724_6630854_Dsi10Bg01230.1_-1_CDS_4147824373_3276:0.232939,((Brachypodium_distachyon_BRADI_1g77370v3:0.0867086,(Hordeum_spontaneum_WB01_004325_0140230:0.00116962,Hordeum_vulgareMorex_HORVU.MOREX.r3.4HG0413640:0.00112758)n15:0.103627)n14:0.0444183,((Ampelocalamus_luodianensis_Alu03Cg31290.2:0.034542,(Dendrocalamus_sinicus_Dendrocalamus_sinicus_Dsi03A_54479600_54483712_Dsi03Ag23680.1_-1_CDS_4147733824_29987:0.0348128,Olyra_latifolia_Ola021225:0.0881012)n18:0.00806314)n17:0.0261542,(Ampelocalamus_luodianensis_Alu06Cg16640.2:0.0201103,Dendrocalamus_sinicus_Dendrocalamus_sinicus_Dsi03C_16974830_16976912_Dsi03Cg05740.1_-1_CDS_4147742836_42964:0.0446075)n19:0.0499865)n16:0.00555406)n13:0.011064)n12:0.00122934)n7:0.0106597,((Phragmites_australis_Phragmites_australis_PaChr3_1155644_1158037_evm.model.PaChr3.101_1_CDS_4362442835_13745:0.0611278,(Aristida_adscensionis_H_Aadptg000007l000342.1:0.0922681,(Stipagrostis_hirtigluma_H_Shi_ptg000006l_000393.1:0.029586,Stipagrostis_hirtigluma_H_Shi_ptg000017l_001138.1:0.0309266)n23:0.0281995)n22:0.0264678)n21:0.0105407,((Eleusine_coracana_ELECO.r07.3AG0231130:0.118553,Eragrostis_curvula_EJB05_08253:0.0787062)n25:0.0481123,(Chasmanthium_laxum_Chala.04G234400:0.062119,((Sorghum_bicolor_SORBI_3001G531400:0.0346648,Zea_mays_Zm00001eb001180:0.0620967)n28:0.04184,((Dichantelium_oligosantes_H_DolKV768360.1000002.1:0.034037,(Echinocloa_haploclada_eh_scaffold759.14:0.0393826,(ASEM_AUS1_H_AUS1CM014278.1004236.1:0.0125939,ASEM_RSA5_H_RSA5chrom9006136.1:0.0172968)n32:0.0210699)n31:0.00807415)n30:0.00879426,(Urochloa_fusta_Urofu.9G595900:0.0515692,((Cenchrus_americanus_H_CamCM007986.2002295.1:0.0451283,Setaria_viridis_SEVIR_9G569300v2:0.0251083)n35:0.0151104,((Digitaria_radicosa_Dra02G0010500:0.041633,(Digitaria_exilis_H_Dex9A-002813.1:0.00893879,Digitaria_exilis_H_Dex9B-002820.1:0.00696484)n38:0.0216836)n37:0.0238186,(Panicum_hallii_Pahal.9G631000:0.0380894,((Panicum_virgatum_Pavir.9NG780500:0.00595355,Panicum_virgatum_Pavir.9NG782200:0.00291622)n41:0.0258778,Panicum_virgatum_Pavir.9KG568500:0.027757)n40:0.00308411)n39:0.00860003)n36:0.00355736)n34:0.0018676)n33:0.00562064)n29:0.0207696)n27:0.0318086)n26:0.0216813)n24:0.0107175)n20:0.0443399)n6:0.0254598)n0;
```
