## Supplementary Dataset S1 for "Gene turnover and contingency facilitated the repeated evolution of C_4_ photosynthesis in grasses": OG0009983_tree.txt

```
(((Ananas_comosus_H_Ananas_contig9_000118.1:0.0280154,Tillandsia_fasciculata_H_Tillandsia_CM054934.1_000697.1:0.0316411)n2:0.113253,(Carex_scoparia_H_Carex_Csco_scaffold_16_000657.1:0.12697,Juncus_effusus_H_Juncus_Jeff_scaffold_6_000417.1:0.167357)n3:0.105333)n1:0.0508144,((Pharus_latifolius_Phala.01G390500:5e-09,Pharus_latifolius_Phala.01G390500.2:5e-09)n5:0.0749614,((((Zizania_latifolia_GWHTBFHI016307:0.02656,Zizania_latifolia_GWHTBFHI024826:0.0354645)n9:0.0148266,(Oryza_sativa_LOC_Os03g01970:0.041957,Leersia_perrieri_LPERR03G00790:0.0470558)n10:0.00758017)n8:0.0420017,((Brachypodium_distachyon_BRADI_1g77887v3:0.0525374,(Hordeum_spontaneum_WB01_001764_0185477:0.000538014,(Hordeum_vulgareMorex_HORVU.MOREX.r3.4HG0417620:0.00123138,Hordeum_vulgareMorex_HORVU.MOREX.r3.4HG0417620.2:0.00302166)n14:0.000335741)n13:1.2684e-05)n12:0.0462088,(Olyra_latifolia_Ola002364:0.158019,(Ampelocalamus_luodianensis_Alu03Cg31820.1:0.0157762,(Dendrocalamus_sinicus_Dendrocalamus_sinicus_Dsi03B_52938357_52945148_Dsi03Bg23030.1_-1_CDS_4147741018_42958:0.0333822,Dendrocalamus_sinicus_Dendrocalamus_sinicus_Dsi10C_25004926_25013449_Dsi10Cg09350.1_-1_CDS_4147829629_5546:0.0181862)n17:0.00202069)n16:0.00722868)n15:0.00247728)n11:0.00969938)n7:0.0179664,(((Eragrostis_curvula_EJB05_08303:0.0406301,(Eleusine_coracana_ELECO.r07.3BG0297190:0.00668391,Eleusine_coracana_ELECO.r07.3AG0230680:0.00674859)n21:0.035338)n20:0.0368402,((Stipagrostis_hirtigluma_H_Shi_ptg000017l_001106.1:0.00458849,Stipagrostis_hirtigluma_H_Shi_ptg000021l_001149.1:0.00623127)n23:0.0371775,(Aristida_adscensionis_H_Aadptg000064l000116.1:0.281927,Aristida_adscensionis_H_Aadptg000064l000112.1:0.0295807)n24:0.0203273)n22:0.0187629)n19:0.00802692,((Phragmites_australis_Phragmites_australis_PaChr4_721846_729468_evm.model.PaChr4.55_1_CDS_4362455741_4524:0.0306414,Phragmites_australis_Phragmites_australis_PaChr3_811284_818716_evm.model.PaChr3.62_1_CDS_4362447851_41948:0.0360223)n26:0.0106326,(Chasmanthium_laxum_Chala.04G239400:0.0395188,((Sorghum_bicolor_SORBI_3001G536400:0.0338352,Zea_mays_Zm00001eb000780:0.0415438)n29:0.0365688,((Dichantelium_oligosantes_H_DolKV778976.1000019.1:0.0305012,Echinocloa_haploclada_eh_chr1.5563:0.0289199)n31:0.00701864,((ASEM_AUS1_H_AUS1CM014278.1004205.1:0.0074563,ASEM_RSA5_H_RSA5chrom9006106.1:0.00279393)n33:0.0265273,((Panicum_hallii_Pahal.9G636100:0.0135022,(Panicum_virgatum_Pavir.9KG558900:0.0131351,Panicum_virgatum_Pavir.9NG791000:0.0144326)n36:0.00634062)n35:0.0227664,((Digitaria_radicosa_Dra02G0005800:0.0260646,(Digitaria_exilis_H_Dex9B-002795.1:0.00147791,Digitaria_exilis_H_DexUA-000457.1:0.0200897)n39:0.0246896)n38:0.0160168,(Urochloa_fusta_Urofu.9G601400:0.0234336,(Cenchrus_americanus_H_CamCM007986.2002125.1:0.0324819,Setaria_viridis_SEVIR_9G575400v2:0.0085929)n41:0.0136787)n40:0.00438992)n37:0.00476849)n34:0.00247247)n32:0.00222294)n30:0.0115388)n28:0.0249574)n27:0.0123984)n25:0.00801461)n18:0.0481328)n6:0.040799)n4:0.0508144)n0;
```
