## Supplementary Dataset S1 for "Gene turnover and contingency facilitated the repeated evolution of C_4_ photosynthesis in grasses": OG0009984_tree.txt

```
((Streptochaeta_angustifolia_strangu_041530:0.312073,((Pharus_latifolius_Phala.01G390700:5e-09,(Pharus_latifolius_Phala.01G390700.4:5e-09,(Pharus_latifolius_Phala.01G390700.2:5e-09,Pharus_latifolius_Phala.01G390700.5:0.00221682)n5:5e-09)n4:0.00173245)n3:0.000931402,Pharus_latifolius_Phala.01G390700.3:0.00184009)n2:0.155489)n1:0.0520862,((((Zizania_latifolia_GWHTBFHI016309:0.0655635,Zizania_latifolia_GWHTBFHI024824:0.0515676)n9:0.0499711,(Leersia_perrieri_LPERR03G00770:0.25659,Oryza_sativa_LOC_Os03g01930:0.106411)n10:0.0556702)n8:0.0782744,(((Dendrocalamus_sinicus_Dendrocalamus_sinicus_Dsi10C_25021160_25023364_Dsi10Cg09370.1_-1_CDS_4147829635_8922:0.223998,Ampelocalamus_luodianensis_Alu03Cg31850.1:0.0277403)n13:0.0173304,(Ampelocalamus_luodianensis_Alu03Dg00550.2:0.0528786,(Dendrocalamus_sinicus_Dendrocalamus_sinicus_Dsi03B_52965440_52967720_Dsi03Bg23050.1_-1_CDS_4147741024_46336:0.0937787,Dendrocalamus_sinicus_Dendrocalamus_sinicus_Dsi03A_54889992_54892419_Dsi03Ag24010.1_-1_CDS_4147733923_28862:0.0835479)n15:0.00521449)n14:0.000579388)n12:0.0132323,Olyra_latifolia_Ola021278:0.112616)n11:0.0261688)n7:0.0244697,((Phragmites_australis_Phragmites_australis_PaChr3_804153_806341_evm.model.PaChr3.60_1_CDS_4362447807_23429:0.0812283,Phragmites_australis_Phragmites_australis_PaChr4_714504_716671_evm.model.PaChr4.53_1_CDS_4362455697_28495:0.0640357)n17:0.0142864,(Chasmanthium_laxum_Chala.04G239900:0.0668111,((((Eragrostis_curvula_EJB05_52824:0.0121355,Eragrostis_curvula_EJB05_08297:0.00623016)n22:0.12611,(Eleusine_coracana_ELECO.r07.3BG0297210:0.0858231,Eleusine_coracana_ELECO.r07.3AG0230660:0.0680754)n23:0.172249)n21:0.0778462,(Aristida_adscensionis_H_Aadptg000064l000110.1:0.151912,(Stipagrostis_hirtigluma_H_Shi_ptg000021l_001147.1:0.0175445,(Stipagrostis_hirtigluma_H_Shi_ptg000017l_001103.1:0.0128263,Stipagrostis_hirtigluma_H_Shi_ptg000412l_000005.1:0.013927)n26:0.00972699)n25:0.0762598)n24:0.0609693)n20:0.0189753,(((Dichantelium_oligosantes_H_DolKV779170.1000003.1:0.0612714,(ASEM_AUS1_H_AUS1CM014278.1004204.1:0.0118476,ASEM_RSA5_H_RSA5chrom9006104.1:0.0107797)n30:0.0525517)n29:0.0157286,((Urochloa_fusta_Urofu.9G601600:0.21669,(Setaria_viridis_SEVIR_9G575700v2:0.0398681,(Cenchrus_americanus_H_CamCM007986.2002122.1:5e-09,Cenchrus_americanus_H_CamCM007986.2002123.1:5e-09)n34:0.102912)n33:0.0209962)n32:0.0175338,((Panicum_hallii_Pahal.9G636300:0.0421229,Panicum_virgatum_Pavir.9KG558700:0.0930087)n36:0.0420313,(Echinocloa_haploclada_eh_chr1.5565:0.125503,(Digitaria_radicosa_Dra02G0005600:0.079838,(Digitaria_exilis_H_Dex9B-002793.1:0.00530377,Digitaria_exilis_H_DexUA-001456.1:0.0139835)n39:0.100649)n38:0.0565977)n37:0.0198036)n35:0.0143597)n31:0.0160031)n28:0.0324456,(Sorghum_bicolor_SORBI_3001G536600:0.0634563,(Zea_mays_Zm00001eb404200:0.0847443,Zea_mays_Zm00001eb000760:0.0715286)n41:0.00794762)n40:0.0153158)n27:0.0362811)n19:0.0195205)n18:0.00734396)n16:0.0717123)n6:0.0520862)n0;
```
