## Supplementary Dataset S1 for "Gene turnover and contingency facilitated the repeated evolution of C_4_ photosynthesis in grasses": OG0009985_tree.txt

```
((Streptochaeta_angustifolia_strangu_023661:0.18865,((Brachypodium_distachyon_BRADI_1g28366v3:0.0898379,(Hordeum_spontaneum_WB01_003278_0223555:0.00543845,Hordeum_vulgareMorex_HORVU.MOREX.r3.7HG0722650:0.00869368)n4:0.0912297)n3:0.0496906,((((Leersia_perrieri_LPERR10G04410:0.0551859,Oryza_sativa_LOC_Os10g19334:0.0510357)n8:0.0757259,(Olyra_latifolia_Ola038931:0.0868669,(Ampelocalamus_luodianensis_Alu10Cg03450.1:0.0229926,(Dendrocalamus_sinicus_Dendrocalamus_sinicus_Dsi10B_12095103_12101585_Dsi10Bg02040.1_-1_CDS_4147824616_26348:0.0328609,Dendrocalamus_sinicus_Dendrocalamus_sinicus_Dsi10C_9254177_9268498_Dsi10Cg01810.1_-1_CDS_4147827367_39865:0.0254267)n11:0.00282518)n10:0.0121751)n9:0.0100624)n7:0.0173256,((((Phragmites_australis_Phragmites_australis_PaChr18_6715972_6722539_evm.model.PaChr18.255_1_CDS_4362407981_9839:0.0497982,Eragrostis_curvula_EJB05_22318:0.105119)n15:0.0110933,((Stipagrostis_hirtigluma_H_Shi_ptg000025l_002426.1:0.00136797,Stipagrostis_hirtigluma_H_Shi_ptg000046l_000715.1:0.00196677)n17:0.0696127,Setaria_viridis_SEVIR_9G277800v2:0.0805632)n16:0.00736655)n14:0.0128204,(Eragrostis_curvula_EJB05_22320:0.174914,Setaria_viridis_SEVIR_9G277750v2:0.02044)n18:0.00227111)n13:0.0421403,((Stipagrostis_hirtigluma_H_Shi_ptg000046l_000717.1:0.0174585,Stipagrostis_hirtigluma_H_Shi_ptg000025l_002427.1:0.00080639)n20:0.00664347,Stipagrostis_hirtigluma_H_Shi_ptg000046l_000716.1:0.0113981)n19:0.104169)n12:0.0115744)n6:0.0127749,Urochloa_fusta_Urofu.9G295100:0.0425306)n5:0.0129336)n2:0.0517353)n1:0.0106637,(Streptochaeta_angustifolia_strangu_023660:0.139717,((Ampelocalamus_luodianensis_Alu10Cg03440.1:0.0644361,(Hordeum_spontaneum_WB01_000541_0262387:0.00757492,Hordeum_vulgareMorex_HORVU.MOREX.r3.4HG0413190:0.00378079)n24:0.124471)n23:0.0300715,(((Dichantelium_oligosantes_H_DolKV775495.1000001.1:0.047626,(((Digitaria_exilis_H_Dex2A-003210.1:0.00542171,Digitaria_exilis_H_Dex2B-003148.1:0.0129811)n30:0.0580414,(Panicum_hallii_Pahal.6G096600:0.0121696,((Panicum_virgatum_Pavir.6KG155900:0.0208871,Panicum_virgatum_Pavir.6KG161900:0.104022)n33:0.00900071,Panicum_virgatum_Pavir.6NG267500:0.0219122)n32:0.00243469)n31:0.00370908)n29:0.00316372,(Urochloa_fusta_Urofu.9G295300:0.0619601,Urochloa_fusta_Urofu.9G295400:0.037486)n34:0.00416511)n28:0.00490718)n27:0.0517914,(Sorghum_bicolor_SORBI_3002G086500:0.0842828,(ASEM_AUS1_H_AUS1CM014278.1002152.1:0.0115401,ASEM_RSA5_H_RSA5chrom9000369.1:0.00570015)n36:0.0453527)n35:0.0794409)n26:0.0204719,(Eragrostis_curvula_EJB05_22322:0.703281,(Phragmites_australis_Phragmites_australis_PaChr18_6736078_6744216_evm.model.PaChr18.256_1_CDS_4362407983_10682:0.0829763,((Stipagrostis_hirtigluma_H_Shi_ptg000025l_002428.1:0.00491732,Stipagrostis_hirtigluma_H_Shi_ptg000046l_000718.1:0.00529416)n40:0.0769877,(Eragrostis_curvula_EJB05_22316:0.11262,Aristida_adscensionis_H_Aadptg000104l000143.1:0.100897)n41:0.016706)n39:0.0122418)n38:0.00673804)n37:0.000748671)n25:0.0504088)n22:0.0474834)n21:0.0106637)n0;
```
