## Supplementary Dataset S1 for "Gene turnover and contingency facilitated the repeated evolution of C_4_ photosynthesis in grasses": OG0009986_tree.txt

```
(((Pharus_latifolius_Phala.01G394600:0,Pharus_latifolius_Phala.01G394600.6:0,Pharus_latifolius_Phala.01G394600.4:0,Pharus_latifolius_Phala.01G394600.2:0,Pharus_latifolius_Phala.01G394600.3:0)n2:5e-09,Pharus_latifolius_Phala.01G394600.5:5e-09)n1:0.0955236,((((Brachypodium_distachyon_BRADI_1g78160v3:0.107042,(Hordeum_spontaneum_WB01_009385_0135949:0.012192,Hordeum_vulgareMorex_HORVU.MOREX.r3.4HG0414940:0.00651435)n7:0.138909)n6:0.0503097,((Olyra_latifolia_Ola021309:0.0768855,((Dendrocalamus_sinicus_Dendrocalamus_sinicus_Dsi03B_53102994_53106910_Dsi03Bg23210.1_1_CDS_4147741072_16507:0.0470089,Dendrocalamus_sinicus_Dendrocalamus_sinicus_Dsi10C_25285996_25290421_Dsi10Cg09570.1_1_CDS_4147829695_42688:0.0254465)n11:0.00282739,(Dendrocalamus_sinicus_Dendrocalamus_sinicus_DsiCtg00271_29481_33907_DsiCtg00271g00030.1_-1_CDS_4147850218_54016:0.00225184,Dendrocalamus_sinicus_Dendrocalamus_sinicus_Dsi03A_55122172_55126605_Dsi03Ag24170.1_1_CDS_4147733971_55884:0.00447115)n12:0.0308072)n10:0.00342302)n9:0.0173697,Ampelocalamus_luodianensis_Alu03Cg32100.4:0.0255588)n8:0.00974246)n5:0.00914915,(((Eragrostis_curvula_EJB05_08325:0.124994,(Phragmites_australis_Phragmites_australis_PaChr3_590556_595047_evm.model.PaChr3.37_1_CDS_4362447295_20498:0.059267,Phragmites_australis_Phragmites_australis_PaChr4_506183_510310_evm.model.PaChr4.31_1_CDS_4362455209_35643:0.0377367)n16:0.00419297)n15:0.0109715,(Chasmanthium_laxum_Chala.04G243700:0.0591078,((Sorghum_bicolor_SORBI_3001G540300:0.0298309,(Leersia_perrieri_LPERR03G00450:0.46729,Zea_mays_Zm00001eb404360:0.0571511)n20:0.0180627)n19:0.0547432,(((Dichantelium_oligosantes_H_DolKV783076.1000013.1:0.040035,((Panicum_hallii_Pahal.9G640000:0.0253428,(Panicum_virgatum_Pavir.9KG245700:0.0235844,Panicum_virgatum_Pavir.9NG833300:0.0279657)n26:0.00999484)n25:0.0357268,(Digitaria_radicosa_Dra02G0003600:0.0419244,(Digitaria_exilis_H_Dex9A-002749.1:0.0135473,Digitaria_exilis_H_Dex9B-002753.1:0.0138665)n28:0.0388032)n27:0.0348391)n24:0.00675582)n23:0.00713294,((ASEM_AUS1_H_AUS1CM014278.1002155.1:0.0229983,ASEM_RSA5_H_RSA5chrom9000370.1:0.0237505)n30:0.0377691,Echinocloa_haploclada_eh_chr1.5592:0.082188)n29:0.0033418)n22:0.00340077,(Cenchrus_americanus_H_CamCM007986.2000391.1:0.0825358,Urochloa_fusta_Urofu.9G604200:0.0643479)n31:0.00584418)n21:0.0126475)n18:0.0184371)n17:0.024649)n14:0.00415307,((Leersia_perrieri_LPERR03G00440:0.0690348,Oryza_sativa_LOC_Os03g01580:0.0499298)n33:0.0394672,(Zizania_latifolia_GWHTBFHI016335:0.0372397,Zizania_latifolia_GWHTBFHI024740:0.0793287)n34:0.0241528)n32:0.0708521)n13:0.00787246)n4:0.0236195,(Aristida_adscensionis_H_Aadptg000064l000090.1:0.0885769,((Stipagrostis_hirtigluma_H_Shi_ptg000408l_000001.1:0,Stipagrostis_hirtigluma_H_Shi_ptg000452l_000001.1:0)n37:0.0187709,(Stipagrostis_hirtigluma_H_Shi_ptg000017l_001012.1:0.00332237,Stipagrostis_hirtigluma_H_Shi_ptg000021l_001229.1:0.00523423)n38:0.0122945)n36:0.0448662)n35:0.0510291)n3:0.0955236)n0;
```
