## Supplementary Dataset S1 for "Gene turnover and contingency facilitated the repeated evolution of C_4_ photosynthesis in grasses": OG0009987_tree.txt

```
(Juncus_effusus_H_Juncus_Jeff_scaffold_6_000150.1:0.278427,((Brachypodium_distachyon_BRADI_1g78180v3:0.132088,(Hordeum_spontaneum_WB01_005980_0045806:0.000753581,Hordeum_vulgareMorex_HORVU.MOREX.r3.4HG0415090:0.00665181)n3:0.15639)n2:0.0490861,((Phragmites_australis_Phragmites_australis_PaChr3_556355_558430_evm.model.PaChr3.35_1_CDS_4362447251_1968:0.0897513,(((Aristida_adscensionis_H_Aadptg000063l000029.1:0.144615,(Stipagrostis_hirtigluma_H_Shi_ptg000021l_001232.1:0.0296497,(Stipagrostis_hirtigluma_H_Shi_ptg000017l_001015.1:0.00728114,Stipagrostis_hirtigluma_H_Shi_ptg000408l_000004.1:0.0012566)n10:0.0156502)n9:0.0633899)n8:0.038537,(Eleusine_coracana_ELECO.r07.3AG0230310:0.172827,Eragrostis_curvula_EJB05_08330:0.122616)n11:0.0492292)n7:0.0153687,(Chasmanthium_laxum_Chala.04G244000:0.111696,((Zea_mays_Zm00001eb000510:0.0660435,Sorghum_bicolor_SORBI_3001G540600:0.0485828)n14:0.0910162,(((Dichantelium_oligosantes_H_DolKV783076.1000015.1:0.0393142,(ASEM_AUS1_H_AUS1CM014278.1002157.1:0.0131064,ASEM_RSA5_H_RSA5chrom9000374.1:0.00427365)n18:0.052226)n17:0.012635,(Panicum_hallii_Pahal.9G640200:0.0112083,(Panicum_virgatum_Pavir.9NG833500:0.0367073,Panicum_virgatum_Pavir.5KG502500:0.0638271)n20:0.0070919)n19:0.0114483)n16:0.00937942,(((Echinocloa_haploclada_eh_chr1.5594:0.218473,Echinocloa_haploclada_eh_chr1.5596:0.0185543)n23:0.0915041,(Cenchrus_americanus_H_CamCM007986.2002156.1:0.257738,Setaria_viridis_SEVIR_9G579900v2:0.0417209)n24:0.0396422)n22:0.00959905,(((Digitaria_radicosa_Dra02G0003400:0.0049358,Digitaria_radicosa_Dra02G0003400.2:0.00796516)n27:0.0623674,(Digitaria_exilis_H_Dex9A-002751.1:0.00941482,Digitaria_exilis_H_Dex9B-002755.1:0.00689772)n28:0.0535625)n26:0.0321928,Urochloa_fusta_Urofu.9G604400:0.0725645)n25:0.0177879)n21:0.0192181)n15:0.0273554)n13:0.0287126)n12:0.0215012)n6:0.0286275)n5:0.0604818,(Ampelocalamus_luodianensis_Alu03Dg20330.1:0.328175,((Streptochaeta_angustifolia_strangu_007756:0.127214,(Pharus_latifolius_Phala.01G394900.5:0.115284,((Pharus_latifolius_Phala.01G394900:0,Pharus_latifolius_Phala.01G394900.4:0,Pharus_latifolius_Phala.01G394900.3:0)n34:0.00653951,Pharus_latifolius_Phala.01G394900.2:5e-09)n33:0.00290371)n32:0.124258)n31:0.053717,((Zizania_latifolia_GWHTBFHI016337:0.065684,(Leersia_perrieri_LPERR03G00390:0.153063,Oryza_sativa_LOC_Os03g01570:0.0589528)n37:0.0311343)n36:0.0478408,(Ampelocalamus_luodianensis_Alu03Cg32140.4:0.0482216,(Dendrocalamus_sinicus_Dendrocalamus_sinicus_Dsi10C_25319979_25324922_Dsi10Cg09590.1_1_CDS_4147829701_46066:0.0622975,(Dendrocalamus_sinicus_Dendrocalamus_sinicus_Dsi03A_55158974_55161539_Dsi03Ag24190.1_1_CDS_4147733977_2415:0.00449302,Dendrocalamus_sinicus_Dendrocalamus_sinicus_DsiCtg00271_1929_4496_DsiCtg00271g00010.2_-1_CDS_4147850212_50638:0.00110157)n40:0.0309444)n39:0.00343827)n38:0.0198677)n35:0.0161183)n30:0.0178914)n29:0.00198794)n4:0.0497326)n1:0.057821)n0;
```
