## Supplementary Dataset S1 for "Gene turnover and contingency facilitated the repeated evolution of C_4_ photosynthesis in grasses": OG0009988_tree.txt

```
((Juncus_effusus_H_Juncus_Jeff_scaffold_20_000034.1:0.290538,(Ananas_comosus_H_Ananas_contig9_000457.1:0.0201339,Tillandsia_fasciculata_H_Tillandsia_CM054934.1_001041.1:0.0268096)n2:0.136508)n1:0.054208,(Streptochaeta_angustifolia_strangu_029068:0.0889065,((Pharus_latifolius_Phala.01G399200.4:5e-09,(Pharus_latifolius_Phala.01G399200.3:5e-09,(Pharus_latifolius_Phala.01G399200:5e-09,Pharus_latifolius_Phala.01G399200.2:5e-09)n7:5e-09)n6:5e-09)n5:0.0712889,(((Brachypodium_distachyon_BRADI_1g78440v3:0.0685023,(Hordeum_spontaneum_WB01_004784_0003953:0.00675307,Hordeum_vulgareMorex_HORVU.MOREX.r3.4HG0416240:0.0057078)n11:0.061636)n10:0.0413725,(Olyra_latifolia_scaffold33_1956002_1964953_+:0.0619353,(Ampelocalamus_luodianensis_Alu03Dg00140.2:0.0249014,Dendrocalamus_sinicus_Dendrocalamus_sinicus_Dsi03A_55700061_55711819_Dsi03Ag24470.1_1_CDS_4147734061_49691:0.0300039)n13:0.00832462)n12:0.0131685)n9:0.0157177,((Oryza_sativa_LOC_Os03g01200:0.0676863,Zizania_latifolia_GWHTBFHI024756:0.0491958)n15:0.0582061,((Eragrostis_curvula_EJB05_08348:0.0539885,(Eleusine_coracana_ELECO.r07.2AG0135200:0.00693897,Eleusine_coracana_ELECO.r07.2BG0190810:0.00615986)n18:0.0660601)n17:0.030229,(((Phragmites_australis_Phragmites_australis_PaChr3_237464_247323_evm.model.PaChr3.15_1_CDS_4362443921_3213:0.0151159,Phragmites_australis_Phragmites_australis_PaChr2_49942947_49943749_evm.model.PaChr2.2959_1_CDS_4362421077_38064:0.0202898)n21:0.0331516,((Stipagrostis_hirtigluma_H_Shi_ptg000414l_000007.1:0.276556,Chasmanthium_laxum_Chala.04G246300:0.0429857)n23:0.00821908,(Aristida_adscensionis_H_Aadptg000063l000008.1:0.0635757,(Stipagrostis_hirtigluma_H_Shi_ptg000021l_001190.1:0.00584682,(Stipagrostis_hirtigluma_H_Shi_ptg000414l_000004.1:0.0125384,Stipagrostis_hirtigluma_H_Shi_ptg000017l_001057.1:0.000918059)n26:0.00278322)n25:0.0453982)n24:0.0205865)n22:0.00228739)n20:0.00851957,((Sorghum_bicolor_SORBI_3001G543100:0.023328,Zea_mays_Zm00001eb404510:0.0380867)n28:0.0428887,(((ASEM_AUS1_H_AUS1CM014278.1004171.1:0.00288284,ASEM_RSA5_H_RSA5chrom9006074.1:0.00246248)n31:0.0297704,(((Urochloa_fusta_Urofu.9G605900:0.0373232,(Cenchrus_americanus_H_CamCM007986.2002159.1:0.0325443,(Setaria_viridis_SEVIR_3G256750v2:0.0547045,Setaria_viridis_SEVIR_9G581900v2:0.00659307)n36:0.00833959)n35:0.018113)n34:0.00507833,(Panicum_hallii_Pahal.9G641700:0.00994611,(Panicum_virgatum_Pavir.9NG837300:0.0527818,Panicum_virgatum_Pavir.9KG246600:0.0200188)n38:0.00330968)n37:0.0207235)n33:0.00141724,Panicum_virgatum_Pavir.9NG837200:0.0722095)n32:0.00802327)n30:0.00653918,((Digitaria_radicosa_Dra02G0002000:0.0186197,(Digitaria_exilis_H_Dex9A-002763.1:0.0056374,Digitaria_exilis_H_Dex9B-002766.1:0.00662404)n41:0.0341327)n40:0.0275511,Dichantelium_oligosantes_H_DolKV776385.1000001.1:0.0233947)n39:0.00221083)n29:0.0150665)n27:0.027109)n19:0.00476606)n16:0.0428915)n14:0.00930471)n8:0.0403518)n4:0.0261636)n3:0.054208)n0;
```
