## Supplementary Dataset S1 for "Gene turnover and contingency facilitated the repeated evolution of C_4_ photosynthesis in grasses": OG0009989_tree.txt

```
(Ananas_comosus_H_Ananas_contig19_000823.1:0.217542,(Streptochaeta_angustifolia_strangu_026173:0.126016,((Pharus_latifolius_Phala.01G215600:0.0021303,Pharus_latifolius_Phala.01G215600.2:0.0131935)n3:0.108812,(((Brachypodium_distachyon_BRADI_1g61380v3:0.090973,(Hordeum_spontaneum_WB01_001817_0186042:0.00168121,Hordeum_vulgareMorex_HORVU.MOREX.r3.5HG0489690:0.00244276)n7:0.080213)n6:0.0540372,(Olyra_latifolia_Ola035646:0.0983849,((Dendrocalamus_sinicus_Dendrocalamus_sinicus_Dsi06C_18801646_18805115_Dsi06Cg04110.1_-1_CDS_4147784434_35220:0.0188391,(Ampelocalamus_luodianensis_Alu03Cg24510.1:0.0139347,Ampelocalamus_luodianensis_AluCtg00449g00410.1:0.00370507)n11:0.0294403)n10:0.0248824,(Dendrocalamus_sinicus_Dendrocalamus_sinicus_Dsi03A_33570998_33575114_Dsi03Ag12550.1_-1_CDS_4147730485_26600:0.0426303,Ampelocalamus_luodianensis_Alu03Dg15240.1:0.0347491)n12:0.00386101)n9:0.00314589)n8:0.000349543)n5:0.00780731,((Oryza_sativa_LOC_Os03g25620:0.0506019,(Leersia_perrieri_LPERR03G16390:0.0578419,(Zizania_latifolia_GWHTBFHI014977:0.0400887,Zizania_latifolia_GWHTBFHI023754:0.0350837)n16:0.0386747)n15:0.0139732)n14:0.0526319,(((Aristida_adscensionis_H_Aadptg000030l000220.1:0.059477,(Stipagrostis_hirtigluma_H_Shi_ptg000017l_002071.1:0.00155966,Stipagrostis_hirtigluma_H_Shi_ptg000092l_000328.1:0.00234219)n20:0.06383)n19:0.0254409,((Eragrostis_curvula_EJB05_06437:0.057739,(Eleusine_coracana_ELECO.r07.3BG0278370:0.0361599,Eleusine_coracana_ELECO.r07.3AG0249740:0.0202648)n23:0.046238)n22:0.0492784,(Phragmites_australis_Phragmites_australis_PaChr4_21036124_21039763_evm.model.PaChr4.1324_1_CDS_4362452099_1979:0.0500006,Phragmites_australis_Phragmites_australis_PaChr3_20588816_20593040_evm.model.PaChr3.1416_1_CDS_4362443737_10794:0.0518831)n24:0.00759218)n21:0.0022131)n18:0.0230207,(Chasmanthium_laxum_Chala.04G066800:0.0604426,((Dichantelium_oligosantes_H_DolKV775724.1000007.1:0.031241,(((Urochloa_fusta_Urofu.9G411200:0.0339235,((Cenchrus_americanus_H_CamCM007986.2003260.1:0.0375704,Setaria_viridis_SEVIR_9G392900v2:0.0176147)n32:0.0151539,(Digitaria_radicosa_Dra09G0318700:0.0311719,(Digitaria_exilis_H_Dex9A-003685.1:0.0228442,Digitaria_exilis_H_Dex9B-003703.1:0.015456)n34:0.00543954)n33:0.0219852)n31:0.00265453)n30:0.00715664,(Echinocloa_haploclada_eh_chr1.3882:0.040117,(Panicum_hallii_Pahal.9G451100:0.0215957,(Panicum_virgatum_Pavir.9KG410200:0.0334683,Panicum_virgatum_Pavir.9NG547000:0.0163553)n37:0.013631)n36:0.0166255)n35:0.00580254)n29:0.00575944,(ASEM_AUS1_H_AUS1CM014278.1004152.1:0.0149281,ASEM_RSA5_H_RSA5chrom9000412.1:0.0132654)n38:0.0257508)n28:0.00445596)n27:0.023896,(Sorghum_bicolor_SORBI_3001G358600:0.0309342,((Zea_mays_Zm00001eb394110:0,Zea_mays_Zm00001eb394100:0)n41:0.051247,Zea_mays_Zm00001eb018110:0.034472)n40:0.00383022)n39:0.0111975)n26:0.0296019)n25:0.0208625)n17:0.0377045)n13:0.00404776)n4:0.0525078)n2:0.0357501)n1:0.217542)n0;
```
