## Supplementary Dataset S1 for "Gene turnover and contingency facilitated the repeated evolution of C_4_ photosynthesis in grasses": OG0009990_tree.txt

```
((Carex_scoparia_H_Carex_Csco_scaffold_7_000265.1:0.357853,(Ananas_comosus_H_Ananas_contig19_000695.1:0.0564098,Tillandsia_fasciculata_H_Tillandsia_CM054951.1_000801.1:0.0446576)n2:0.101611)n1:0.0762884,((Streptochaeta_angustifolia_strangu_004893:0.0949781,Pharus_latifolius_Phala.01G226500:0.0876896)n4:0.0319036,((((Phragmites_australis_Phragmites_australis_PaChr3_18389290_18392733_evm.model.PaChr3.1323_1_CDS_4362443531_9105:0.0335674,Phragmites_australis_Phragmites_australis_PaChr4_19150679_19152483_evm.model.PaChr4.1256_1_CDS_4362451947_23020:0.0251419)n8:0.0102571,((Aristida_adscensionis_H_Aadptg000010l000321.1:0.0568934,(Stipagrostis_hirtigluma_H_Shi_ptg000017l_001997.1:0.0179565,Stipagrostis_hirtigluma_H_Shi_ptg000092l_000247.1:0.0143853)n11:0.0252344)n10:0.029905,(Eragrostis_curvula_EJB05_06597:0.0482586,(Eleusine_coracana_ELECO.r07.3BG0279810:0.0131852,Eleusine_coracana_ELECO.r07.3AG0248450:0.00789224)n13:0.0400493)n12:0.0383639)n9:0.00335432)n7:0.00439059,(Chasmanthium_laxum_Chala.04G077400:0.0452624,((Sorghum_bicolor_SORBI_3001G370300:0.0208209,Zea_mays_Zm00001eb017050:0.0406916)n16:0.0306869,((Digitaria_radicosa_Dra09G0328100:0.0254425,(Digitaria_exilis_H_Dex9A-003618.1:0.00758757,Digitaria_exilis_H_Dex9B-003643.1:0.00461626)n19:0.031939)n18:0.0252588,(Dichantelium_oligosantes_H_DolKV780664.1000014.1:0.0346466,(((Panicum_hallii_Pahal.9G462300:0.0131805,(Panicum_virgatum_Pavir.9KG447900:0.0174576,Panicum_virgatum_Pavir.9NG580000:0.0143067)n24:0.0117014)n23:0.0215724,(Urochloa_fusta_Urofu.9G423300:0.0354143,(Setaria_viridis_SEVIR_9G405000v2:0.0164685,Cenchrus_americanus_H_CamCM007986.2002436.1:0.0314646)n26:0.00226736)n25:0.00652586)n22:0.00185699,(Echinocloa_haploclada_eh_chr1.4001:0.0470871,(ASEM_AUS1_H_AUS1CM014278.1004091.1:0.0105371,ASEM_RSA5_H_RSA5chrom9005982.1:0.00162835)n28:0.0315914)n27:0.00970318)n21:0.00257553)n20:0.00325121)n17:0.0196516)n15:0.00933066)n14:0.0111126)n6:0.0175514,(((Zizania_latifolia_GWHTBFHI023838:0.0414396,(Leersia_perrieri_LPERR03G15380:0.0511515,Oryza_sativa_LOC_Os03g23935:0.0298379)n32:0.0242282)n31:0.0444739,((((Hordeum_spontaneum_WB01_009215_0181490:5e-09,Hordeum_vulgareMorex_HORVU.MOREX.r3.2HG0127160:5e-09)n36:0.0571459,(Hordeum_spontaneum_WB01_014537_0027891:5e-09,Hordeum_vulgareMorex_HORVU.MOREX.r3.4HG0365000:5e-09)n37:0.0537895)n35:0.0434434,(Brachypodium_distachyon_BRADI_1g62257v3:0.0247374,Brachypodium_distachyon_BRADI_1g08050v3:0.0781663)n38:0.0360323)n34:0.0310276,(Ampelocalamus_luodianensis_Alu03Dg14530.1:0.0245914,(Olyra_latifolia_Ola014668:0.0612949,Dendrocalamus_sinicus_Dendrocalamus_sinicus_Dsi03B_34186231_34189375_Dsi03Bg12450.1_-1_CDS_4147737844_18747:0.0204908)n40:0.00586795)n39:0.0126079)n33:0.00786568)n30:0.0181293,(Dendrocalamus_sinicus_Dendrocalamus_sinicus_Dsi02C_16522121_16522504_Dsi02Cg04650.1_-1_CDS_4147722538_44586:0.564808,Oryza_sativa_LOC_Os08g13480:0.330891)n41:0.0887195)n29:0.00985773)n5:0.0109201)n3:0.0762884)n0;
```
