## Supplementary Dataset S1 for "Gene turnover and contingency facilitated the repeated evolution of C_4_ photosynthesis in grasses": OG0009991_tree.txt

```
((Ananas_comosus_H_Ananas_contig5_000502.1:0.0295646,Tillandsia_fasciculata_H_Tillandsia_CM054930.1_001245.1:0.022976)n1:0.13956,(Streptochaeta_angustifolia_strangu_008998:0.0684032,((Pharus_latifolius_Phala.01G237000:5e-09,Pharus_latifolius_Phala.01G237000.2:5e-09)n4:0.0606221,((((Zizania_latifolia_GWHTBFHI015126:0.0356223,Zizania_latifolia_GWHTBFHI024565:0.0288441)n8:0.0149176,(Leersia_perrieri_LPERR03G14400:0.0447119,Oryza_sativa_LOC_Os03g21810:0.0296965)n9:0.0149848)n7:0.0316742,((Brachypodium_distachyon_BRADI_1g63160v3:0.0527656,(Hordeum_spontaneum_WB01_001538_0540399:5e-09,Hordeum_vulgareMorex_HORVU.MOREX.r3.4HG0378550:0.000687079)n12:0.0619722)n11:0.0259929,(Olyra_latifolia_Ola012694:0.0503767,(Ampelocalamus_luodianensis_Alu03Dg13660.1:0.0312821,Dendrocalamus_sinicus_Dendrocalamus_sinicus_Dsi03B_35802017_35818280_Dsi03Bg13020.1_-1_CDS_4147738015_1302:0.0245464)n14:0.00249154)n13:0.00561867)n10:0.0101289)n6:0.0118558,((Aristida_adscensionis_H_Aadptg000010l000258.1:0.0550725,(Stipagrostis_hirtigluma_H_Shi_ptg000006l_000212.1:0.00171659,Stipagrostis_hirtigluma_H_Shi_ptg000017l_001932.1:5e-09)n17:0.0403389)n16:0.0310956,(((Eragrostis_curvula_EJB05_06736:0.0382277,(Eleusine_coracana_ELECO.r07.3BG0280840:0.00485266,Eleusine_coracana_ELECO.r07.3AG0247400:0.00756867)n21:0.0462501)n20:0.0340201,(Phragmites_australis_Phragmites_australis_PaChr4_17654149_17670832_evm.model.PaChr4.1193_1_CDS_4362451807_6604:0.0291758,Phragmites_australis_Phragmites_australis_PaChr3_17159020_17170473_evm.model.PaChr3.1248_1_CDS_4362443363_23407:0.0284208)n22:0.00893885)n19:0.00416713,(Chasmanthium_laxum_Chala.04G087600:0.0393116,((Sorghum_bicolor_SORBI_3001G380600:0.0246024,Zea_mays_Zm00001eb395090:0.0315707)n25:0.0363902,((((Panicum_hallii_Pahal.9G475400:0.0198362,(Panicum_virgatum_Pavir.1NG386700:0.0209171,Panicum_virgatum_Pavir.9KG435200:0.0222497)n30:0.00992049)n29:0.0176548,(Cenchrus_americanus_H_CamCM007986.2003178.1:0.026355,Setaria_viridis_SEVIR_9G416700v2:0.0117304)n31:0.00774022)n28:0.00213398,((Urochloa_fusta_Urofu.9G435100:0.0258664,(Dichantelium_oligosantes_H_DolKV771290.1000001.1:0.0205896,Dichantelium_oligosantes_H_DolKV776370.1000001.1:0.0174433)n34:0.0662865)n33:0.00680675,(((ASEM_RSA5_H_RSA5chrom9001593.1:5e-09,ASEM_RSA5_H_RSA5chrom9006413.1:5e-09)n37:0.0142085,ASEM_AUS1_H_AUS1CM014278.1004041.1:0.0105982)n36:0.0276231,Echinocloa_haploclada_eh_chr1.4115:0.0384289)n35:0.00630652)n32:0.000366376)n27:0.00396183,(Digitaria_radicosa_Dra09G0337700:0.0121513,((Digitaria_exilis_H_Dex9B-003580.1:0.00420506,Digitaria_exilis_H_Dex9A-003558.1:0.00317638)n40:0.0315353,(Digitaria_exilis_H_Dex9B-003579.1:0.00720293,Digitaria_exilis_H_Dex9A-003557.1:0.0104471)n41:0.0323807)n39:0.00359785)n38:0.011671)n26:0.0216807)n24:0.0114512)n23:0.0148494)n18:0.0153065)n15:0.0264152)n5:0.0403153)n3:0.0240354)n2:0.13956)n0;
```
