## Supplementary Dataset S1 for "Gene turnover and contingency facilitated the repeated evolution of C_4_ photosynthesis in grasses": OG0009992_tree.txt

```
(((Zizania_latifolia_GWHTBFHI015132:0.152381,(Oryza_sativa_LOC_Os03g21570:0.0751754,(Oryza_sativa_LOC_Os01g55710:0.112741,Oryza_sativa_LOC_Os03g21700:0.0293938)n4:0.0445558)n3:0.0689457)n2:0.136632,(Dendrocalamus_sinicus_Dendrocalamus_sinicus_Dsi03B_35977388_35978800_Dsi03Bg13070.1_-1_CDS_4147738030_9745:0.16147,(Brachypodium_distachyon_BRADI_1g63143v3:0.178421,(Hordeum_spontaneum_WB01_008189_0001370:0.0187372,(Hordeum_vulgareMorex_HORVU.MOREX.r3.3HG0294820:0.000888378,(Hordeum_vulgareMorex_HORVU.MOREX.r3.3HG0294810:0,Hordeum_vulgareMorex_HORVU.MOREX.r3.3HG0294780:0,Hordeum_vulgareMorex_HORVU.MOREX.r3.3HG0294790:0)n9:5e-09)n8:0.00628948)n7:0.240993)n6:0.0661796)n5:0.0583236)n1:0.0422205,((((Eleusine_coracana_ELECO.r07.3BG0280930:0,Eleusine_coracana_ELECO.r07.3BG0281220:0)n13:0.0585132,(Eleusine_coracana_ELECO.r07.3AG0247320:5e-09,Eleusine_coracana_ELECO.r07.3AG0247010:0.0010263)n14:0.0966675)n12:0.169499,((Eragrostis_curvula_EJB05_06745:0.156479,Eragrostis_curvula_EJB05_06744:0.065924)n16:0.0660002,(Eragrostis_curvula_EJB05_23729:0.0475653,Eragrostis_curvula_EJB05_12534:0.0754528)n17:0.106922)n15:0.0256012)n11:0.0466966,((Chasmanthium_laxum_Chala.04G088500:0.127078,(Phragmites_australis_Phragmites_australis_PaChr4_17489559_17492192_evm.model.PaChr4.1187_1_CDS_4362451793_716:0.240188,Phragmites_australis_Phragmites_australis_PaChr3_16927784_16928492_evm.model.PaChr3.1233_1_CDS_4362443331_9949:0.170966)n20:0.018639)n19:0.024617,(((Stipagrostis_hirtigluma_H_Shi_ptg000006l_000231.1:0.0180265,Stipagrostis_hirtigluma_H_Shi_ptg000017l_000253.1:0.02069)n23:0.102404,(Aristida_adscensionis_H_Aadptg000010l000413.1:0.0926505,Aristida_adscensionis_H_Aadptg000010l000252.1:0.0986455)n24:0.0533564)n22:0.0317574,((Echinocloa_haploclada_eh_chr3.3219:0.133279,Setaria_viridis_SEVIR_5G073300v2:0.129188)n26:0.0230206,(((Echinocloa_haploclada_eh_chr1.1130:0.0427878,Echinocloa_haploclada_eh_chr6.1935:0.0342353)n29:0.0894227,(ASEM_AUS1_H_AUS1CM014278.1004035.1:0.0160636,ASEM_RSA5_H_RSA5chrom9006406.1:0.013096)n30:0.0550072)n28:0.0142402,((Urochloa_fusta_Urofu.9G436100:0.115791,(Cenchrus_americanus_H_CamCM007986.2001308.1:0.0782618,(Setaria_viridis_SEVIR_9G417500v2:0.0303811,Setaria_viridis_SEVIR_9G417600v2:0.0589281)n34:0.0205026)n33:0.0213806)n32:0.0125054,((Digitaria_radicosa_Dra09G0338500:0.0787193,(Digitaria_exilis_H_Dex9A-003549.1:0.0403054,Digitaria_exilis_H_Dex9B-003571.1:0.0326946)n37:0.0396717)n36:0.0444788,((Panicum_virgatum_Pavir.9KG433100:0.0552026,Panicum_virgatum_Pavir.6NG126100:0.0343711)n39:0.0103969,(Panicum_hallii_Pahal.3G026400:0.067367,Panicum_hallii_Pahal.9G476200:0.0570675)n40:0.00634084)n38:0.00627694)n35:0.00668311)n31:0.0112065)n27:0.0194376)n25:0.0868189)n21:0.0177811)n18:0.0171363)n10:0.0422205)n0;
```
