## Supplementary Dataset S1 for "Gene turnover and contingency facilitated the repeated evolution of C_4_ photosynthesis in grasses": OG0009993_tree.txt

```
((Ananas_comosus_H_Ananas_contig14_000411.1:0.0603095,Tillandsia_fasciculata_H_Tillandsia_CM054938.1_000408.1:0.0460839)n1:0.188633,(Streptochaeta_angustifolia_strangu_037159:0.179643,((Pharus_latifolius_Phala.01G238600:6e-09,Pharus_latifolius_Phala.01G238600.2:5e-09)n4:0.15167,(((Hordeum_spontaneum_WB01_000525_0019866:0.115177,Brachypodium_distachyon_BRADI_1g63300v3:0.0870506)n7:0.129234,(Olyra_latifolia_Ola012713:0.0549587,((Ampelocalamus_luodianensis_Alu03Cg22350.2:0.0299625,Ampelocalamus_luodianensis_Alu03Dg13500.1:0.0316914)n10:0.00315422,((Dendrocalamus_sinicus_Dendrocalamus_sinicus_Dsi05B_32702176_32702661_Dsi05Bg12130.1_1_CDS_4147769860_18290:0.00548906,Dendrocalamus_sinicus_Dendrocalamus_sinicus_Dsi06C_21118344_21118862_Dsi06Cg05440.1_-1_CDS_4147784833_32406:0.00532958)n12:0.00886776,Dendrocalamus_sinicus_Dendrocalamus_sinicus_Dsi03A_37750807_37751310_Dsi03Ag14080.1_-1_CDS_4147730944_716:0.0461365)n11:0.00566728)n9:0.0146792)n8:0.0544387)n6:0.0117673,((Oryza_sativa_LOC_Os03g21560:0.132539,(Zizania_latifolia_GWHTBFHI024573:0.0901466,Zizania_latifolia_GWHTBFHI015137:0.0291029)n15:0.0453845)n14:0.0736303,((Aristida_adscensionis_H_Aadptg000010l000248.1:0.0838259,(Stipagrostis_hirtigluma_H_Shi_ptg000006l_000202.1:0.0417563,Stipagrostis_hirtigluma_H_Shi_ptg000017l_001922.1:0.0234371)n18:0.047241)n17:0.0484937,(((Sorghum_bicolor_SORBI_3001G382100:0.0287897,(Zea_mays_Zm00001eb395230:0.0749111,Zea_mays_Zm00001eb015950:0.0349786)n22:0.00388651)n21:0.013836,((Panicum_hallii_Pahal.9G476900:0.00967148,(Panicum_virgatum_Pavir.9KG432500:0.0327967,(Panicum_virgatum_Pavir.J070500:5e-09,Panicum_virgatum_Pavir.9KG427600:5e-09)n26:0.0191604)n25:0.0164066)n24:0.0217651,((((Eragrostis_curvula_EJB05_06759:0.00694264,Eragrostis_curvula_EJB05_06767:0.00586483)n30:0.0505146,(Eleusine_coracana_ELECO.r07.3BG0281110:0.0180129,Eleusine_coracana_ELECO.r07.3AG0247130:0.0274404)n31:0.0627675)n29:0.0364654,(Phragmites_australis_Phragmites_australis_PaChr4_17406124_17406639_evm.model.PaChr4.1181_1_CDS_4362451781_38159:0.0679102,Phragmites_australis_Phragmites_australis_PaChr3_16926073_16926570_evm.model.PaChr3.1232_1_CDS_4362443329_9104:0.0249376)n32:0.00277084)n28:0.0187007,(Panicum_virgatum_Pavir.J153100:0.00711367,Chasmanthium_laxum_Chala.04G089400:0.0627569)n33:5e-09)n27:0.0097824)n23:0.00108693)n20:0.00691025,((Setaria_viridis_SEVIR_9G418400v2:0.0407992,Cenchrus_americanus_H_CamCM007986.2003163.1:0.0382816)n35:0.014487,((ASEM_AUS1_H_AUS1CM014278.1004031.1:0.0182032,ASEM_RSA5_H_RSA5chrom9006402.1:0.0122985)n37:0.0303112,((Digitaria_radicosa_Dra09G0339200:0.0442796,(Digitaria_exilis_H_Dex9A-003545.1:0.0238783,Digitaria_exilis_H_Dex9B-003567.1:0.0124967)n40:0.0354671)n39:0.0296029,(Urochloa_fusta_Urofu.9G437000:0.0703771,Dichantelium_oligosantes_H_DolKV782098.1000007.1:0.0470247)n41:0.0228625)n38:0.0051559)n36:0.00571177)n34:0.0122841)n19:0.0347869)n16:0.0302982)n13:0.0323506)n5:0.0310707)n3:0.0529775)n2:0.188633)n0;
```
