## Supplementary Dataset S1 for "Gene turnover and contingency facilitated the repeated evolution of C_4_ photosynthesis in grasses": OG0009994_tree.txt

```
((Streptochaeta_angustifolia_strangu_001256:0.0804194,((Pharus_latifolius_Phala.01G242100:0,Pharus_latifolius_Phala.01G242100.2:0)n3:0.0633385,(((Zizania_latifolia_GWHTBFHI015161:0.0507954,(Leersia_perrieri_LPERR03G13970:0.0527498,Oryza_sativa_LOC_Os03g21090:0.0305447)n7:0.0239073)n6:0.044985,(((Ampelocalamus_luodianensis_Alu03Cg22100.1:0.0437012,(Dendrocalamus_sinicus_Dendrocalamus_sinicus_Dsi03A_38268678_38272261_Dsi03Ag14290.1_1_CDS_4147731007_36169:0.0935537,Olyra_latifolia_Ola020802:0.0612569)n11:0.00920266)n10:5e-09,(Ampelocalamus_luodianensis_Alu03Dg13180.1:0.021249,Dendrocalamus_sinicus_Dendrocalamus_sinicus_Dsi03B_36657067_36662239_Dsi03Bg13310.1_1_CDS_4147738102_50268:0.0316111)n12:0.00351234)n9:0.0141186,(Brachypodium_distachyon_BRADI_1g63591v3:0.101253,(Hordeum_spontaneum_WB01_005656_0545083:5e-09,Hordeum_vulgareMorex_HORVU.MOREX.r3.4HG0379530:0.000734344)n14:0.0684693)n13:0.0372015)n8:0.00519369)n5:0.00591333,((Aristida_adscensionis_H_Aadptg000010l000431.1:0.0553234,(Stipagrostis_hirtigluma_H_Shi_ptg000006l_000251.1:5e-09,Stipagrostis_hirtigluma_H_Shi_ptg000017l_000271.1:0.00296591)n17:0.037523)n16:0.0355511,((Phragmites_australis_Phragmites_australis_PaChr4_16780256_16783661_evm.model.PaChr4.1156_1_CDS_4362451725_14616:0.0435142,((Eragrostis_curvula_EJB05_52735:0.0029719,Eragrostis_curvula_EJB05_06798:0.000742517)n21:0.0347987,(Eleusine_coracana_ELECO.r07.3BG0281380:0.00541493,Eleusine_coracana_ELECO.r07.3AG0246840:0.014913)n22:0.038818)n20:0.0305852)n19:0.00644181,(Chasmanthium_laxum_Chala.04G092600:0.053154,((Sorghum_bicolor_SORBI_3001G385300:0.00970635,Zea_mays_Zm00001eb015680:0.0307525)n25:0.0302603,(((Echinocloa_haploclada_eh_chr1.4154:0.0249409,(ASEM_AUS1_H_AUS1CM014278.1004011.1:0.00976331,(ASEM_RSA5_H_RSA5chrom9000499.1:0.00102182,ASEM_RSA5_H_RSA5chrom9000500.1:0.000751137)n30:0.00465613)n29:0.0161324)n28:0.00703009,(Urochloa_fusta_Urofu.9G440300:0.0272904,(Dichantelium_oligosantes_H_DolKV782398.1000003.1:0.0198752,(Cenchrus_americanus_H_CamCM007986.2001292.1:0.02913,Setaria_viridis_SEVIR_9G421400v2:0.0125605)n33:0.0144343)n32:0.00164789)n31:0.00340326)n27:0.000860038,((Digitaria_radicosa_Dra09G0342000:0.020487,(Digitaria_exilis_H_Dex9A-002009.1:0.00591962,Digitaria_exilis_H_Dex9B-002004.1:0.00315404)n36:0.0213892)n35:0.0122577,(Panicum_hallii_Pahal.9G480400:0.0115852,(Panicum_virgatum_Pavir.9NG600100:0.0166102,Panicum_virgatum_Pavir.9KG092900:0.0196956)n38:0.00311644)n37:0.0146156)n34:0.0034396)n26:0.00828949)n24:0.0294953)n23:0.00987986)n18:0.00841645)n15:0.0330391)n4:0.0432085)n2:0.035083)n1:0.0815445,(Ananas_comosus_H_Ananas_contig5_000832.1:0.0358703,((Tillandsia_fasciculata_H_Tillandsia_CM054950.1_000747.1:0.134374,Tillandsia_fasciculata_H_Tillandsia_CM054950.1_000192.1:0.018897)n41:0.124502,Tillandsia_fasciculata_H_Tillandsia_CM054930.1_000196.1:0.034694)n40:0.00385489)n39:0.137453)n0;
```
