## Supplementary Dataset S1 for "Gene turnover and contingency facilitated the repeated evolution of C_4_ photosynthesis in grasses": OG0009995_tree.txt

```
((Streptochaeta_angustifolia_strangu_018336:0.105427,(Pharus_latifolius_Phala.01G241300:5e-09,Pharus_latifolius_Phala.01G241300.2:5e-09)n2:0.113148)n1:0.0250624,((Dendrocalamus_sinicus_Dendrocalamus_sinicus_Dsi03A_38121369_38126142_Dsi03Ag14260.1_-1_CDS_4147730998_31103:0.0337766,(((Olyra_latifolia_scaffold434_432030_432518_+:0.0200142,((Zizania_latifolia_GWHTBFHI024533:0.0371538,Zizania_latifolia_GWHTBFHI015156:0.0543471)n9:0.0192216,(Leersia_perrieri_LPERR03G14030:0.0412777,Oryza_sativa_LOC_Os03g21230:0.036996)n10:0.0199999)n8:0.0222043)n7:0.0212947,((Aristida_adscensionis_H_Aadptg000010l000238.1:0.0589305,(Stipagrostis_hirtigluma_H_Shi_ptg000006l_000192.1:0.00880473,Stipagrostis_hirtigluma_H_Shi_ptg000017l_001911.1:0.00927299)n13:0.0316099)n12:0.0352583,(((Eleusine_coracana_ELECO.r07.3BG0281260:0.0221953,Eleusine_coracana_ELECO.r07.3AG0246930:0.0126057)n16:0.0566384,(Eragrostis_curvula_EJB05_39830:0.0368168,Eragrostis_curvula_EJB05_06792:0.0273437)n17:0.0199801)n15:0.0265489,((Phragmites_australis_Phragmites_australis_PaChr4_16988073_16992722_evm.model.PaChr4.1161_1_CDS_4362451737_19667:0.0529686,Phragmites_australis_Phragmites_australis_PaChr3_16627824_16632392_evm.model.PaChr3.1212_1_CDS_4362443285_33069:0.0577996)n19:0.0137675,(Chasmanthium_laxum_Chala.04G091700:0.0479802,((Zea_mays_Zm00001eb015720:0.043528,Sorghum_bicolor_SORBI_3001G384500:0.0267661)n22:0.0325586,(Echinocloa_haploclada_eh_chr1.4146:0.0418032,(((Panicum_hallii_Pahal.9G479300:0.0218872,(Panicum_virgatum_Pavir.9KG429300:0.0227185,Panicum_virgatum_Pavir.9NG599300:0.0217218)n27:0.00947721)n26:0.0181249,(Urochloa_fusta_Urofu.9G439300:0.0537475,(Cenchrus_americanus_H_CamCM007986.2001355.1:0.0301109,Setaria_viridis_SEVIR_9G420600v2:0.015969)n29:0.0154437)n28:0.0071933)n25:0.010097,(((Digitaria_radicosa_Dra09G0341200:5e-09,Digitaria_radicosa_Dra09G0341200.2:5e-09)n32:0.0426952,(Digitaria_exilis_H_Dex9A-003536.1:0.0118422,Digitaria_exilis_H_Dex9B-003557.1:0.0118057)n33:0.0229091)n31:0.0271506,(Dichantelium_oligosantes_H_DolKV775340.1000003.1:0.0336042,(ASEM_AUS1_H_AUS1CM014278.1002336.1:0.0115753,ASEM_RSA5_H_RSA5chrom9005966.1:0.00609036)n35:0.0256604)n34:0.00460427)n30:0.00412291)n24:0.00387656)n23:0.021365)n21:0.0185537)n20:0.0131306)n18:0.00659423)n14:0.0123762)n11:0.0299231)n6:0.0113087,((Dendrocalamus_sinicus_Dendrocalamus_sinicus_Dsi06C_21420508_21425328_Dsi06Cg05630.1_-1_CDS_4147784890_7649:0.0354429,Ampelocalamus_luodianensis_Alu03Cg22150.1:0.0275653)n37:0.0164079,(Ampelocalamus_luodianensis_Alu03Dg13230.2:0.0410762,(Olyra_latifolia_Ola026158:0.0834303,Dendrocalamus_sinicus_Dendrocalamus_sinicus_Dsi03B_36391806_36399553_Dsi03Bg13230.1_-1_CDS_4147738078_36756:0.0672174)n39:0.00835771)n38:0.000928635)n36:0.00264395)n5:0.000293772)n4:0.0127112,(Brachypodium_distachyon_BRADI_1g63550v3:0.0707549,(Hordeum_spontaneum_WB01_006478_0016024:0.000838988,Hordeum_vulgareMorex_HORVU.MOREX.r3.4HG0379400:5e-09)n41:0.0627795)n40:0.0417337)n3:0.0250624)n0;
```
