## Supplementary Dataset S1 for "Gene turnover and contingency facilitated the repeated evolution of C_4_ photosynthesis in grasses": OG0009996_tree.txt

```
((Ananas_comosus_H_Ananas_contig19_000586.1:0.132731,Tillandsia_fasciculata_H_Tillandsia_CM054951.1_000615.1:0.166485)n1:0.126227,(Streptochaeta_angustifolia_strangu_026866:0.261518,((Zizania_latifolia_GWHTBFHI024508:0.121155,(Leersia_perrieri_LPERR03G13720:0.320623,Oryza_sativa_LOC_Os03g20730:0.110497)n5:0.0558796)n4:0.0228006,((((Hordeum_spontaneum_WB01_005462_0477932:0,Hordeum_vulgareMorex_HORVU.MOREX.r3.4HG0380120:0)n9:0.151513,Brachypodium_distachyon_BRADI_1g63810v3:0.101754)n8:0.0411308,(Olyra_latifolia_Ola020791:0.0846273,(Dendrocalamus_sinicus_Dendrocalamus_sinicus_Dsi03B_37216339_37216788_Dsi03Bg13480.1_1_CDS_4147738153_22124:0.0641367,((Ampelocalamus_luodianensis_Alu03Cg21890.1:0.031447,Dendrocalamus_sinicus_Dendrocalamus_sinicus_Dsi06C_21865379_21865843_Dsi06Cg05840.1_1_CDS_4147784953_43103:0.0243414)n13:0.0121049,(Dendrocalamus_sinicus_Dendrocalamus_sinicus_Dsi03A_38937011_38937466_Dsi03Ag14480.1_1_CDS_4147731064_11410:0.0513393,Ampelocalamus_luodianensis_Alu03Dg12950.2:0.0456095)n14:0.00506772)n12:0.0128497)n11:0.0115734)n10:0.0322636)n7:0.0275593,(((Aristida_adscensionis_H_Aadptg000010l000447.1:0.0913182,(Eleusine_coracana_ELECO.r07.3BG0281650:0.0166768,Eleusine_coracana_ELECO.r07.3AG0246580:0.0327371)n18:0.120204)n17:0.049069,((Stipagrostis_hirtigluma_H_Shi_ptg000017l_000286.1:0.0140098,Stipagrostis_hirtigluma_H_Shi_ptg000021l_001506.1:0.00657373)n20:0.0744785,(Phragmites_australis_Phragmites_australis_PaChr3_15856620_15857102_evm.model.PaChr3.1185_1_CDS_4362443223_6996:0.0934357,Phragmites_australis_Phragmites_australis_PaChr4_15987687_15988148_evm.model.PaChr4.1136_1_CDS_4362451681_38581:0.11118)n21:0.0123533)n19:0.0222382)n16:0.0190222,(((Sorghum_bicolor_SORBI_3001G387900:0.0339899,Zea_mays_Zm00001eb015400:0.0445031)n24:0.060046,(Chasmanthium_laxum_Chala.04G095300:0.0465021,Chasmanthium_laxum_Chala.04G095200:0.0496497)n25:0.0297954)n23:0.0164079,((((Panicum_virgatum_Pavir.9KG089200:0.0298662,Panicum_virgatum_Pavir.9KG426200:0.0533058)n29:0.060166,((Panicum_virgatum_Pavir.9NG606600:0.0111595,Panicum_virgatum_Pavir.9NG606500:0.0123881)n31:0.0376586,(Panicum_virgatum_Pavir.9KG426300:6e-09,Panicum_virgatum_Pavir.9KG089500:0.00296959)n32:0.0529576)n30:0.00864115)n28:0.0153808,((Panicum_hallii_Pahal.9G483000:0.205943,Dichantelium_oligosantes_H_DolKV776062.1000001.1:0.0539122)n34:0.00588507,Panicum_hallii_Pahal.9G482700:0.0515913)n33:0.00573236)n27:0.0100955,((ASEM_AUS1_H_AUS1CM014278.1002349.1:0.0492326,ASEM_RSA5_H_RSA5chrom9000515.1:0.0191469)n36:0.0232709,(((Digitaria_radicosa_Dra09G0344200:0.0387785,(Digitaria_exilis_H_Dex9A-002024.1:0.026053,Digitaria_exilis_H_Dex9B-002019.1:0.0264296)n40:0.0341661)n39:0.00625782,Echinocloa_haploclada_eh_chr1.4180:0.0287326)n38:0.0126554,(Urochloa_fusta_Urofu.9G443000:0.050136,Setaria_viridis_SEVIR_9G424200v2:0.056857)n41:0.00807571)n37:0.0106187)n35:0.00707129)n26:0.0248058)n22:0.0366461)n15:0.0345955)n6:0.0416275)n3:0.11637)n2:0.126227)n0;
```
