## Supplementary Dataset S1 for "Gene turnover and contingency facilitated the repeated evolution of C_4_ photosynthesis in grasses": OG0009997_tree.txt

```
((Streptochaeta_angustifolia_strangu_030835:0.183207,(Pharus_latifolius_Phala.01G247700:0.00166142,Pharus_latifolius_Phala.01G247700.2:0.0354291)n2:0.219815)n1:0.0580043,(((Brachypodium_distachyon_BRADI_1g64030v3:0.152243,(Hordeum_spontaneum_WB01_001533_0534090:0.00443466,Hordeum_vulgareMorex_HORVU.MOREX.r3.4HG0380720:0.00429827)n6:0.217014)n5:0.0723353,(((Zizania_latifolia_GWHTBFHI024490:0.111429,Zizania_latifolia_GWHTBFHI015203:0.0805666)n9:0.0560952,(Leersia_perrieri_LPERR03G13470:0.157251,Oryza_sativa_LOC_Os03g20350:0.0685547)n10:0.0409122)n8:0.102028,(Olyra_latifolia_Ola020762:0.153869,((Ampelocalamus_luodianensis_Alu03Cg21650.2:0.0506504,Dendrocalamus_sinicus_Dendrocalamus_sinicus_Dsi06C_22128830_22130296_Dsi06Cg06040.1_-1_CDS_4147785013_20028:0.0474308)n13:0.0134393,(Dendrocalamus_sinicus_Dendrocalamus_sinicus_Dsi03B_37564858_37566326_Dsi03Bg13690.1_-1_CDS_4147738216_740:0.0968918,Ampelocalamus_luodianensis_Alu03Dg12790.1:0.0626989)n14:0.00696654)n12:0.00657241)n11:0.000730267)n7:0.016928)n4:0.0296223,((Aristida_adscensionis_H_Aadptg000010l000207.1:0.130844,(Stipagrostis_hirtigluma_H_Shi_ptg000017l_001883.1:0.0340832,Stipagrostis_hirtigluma_H_Shi_ptg000021l_000816.1:0.0303123)n17:0.0668431)n16:0.0329846,((Eragrostis_curvula_EJB05_06856:0.134523,(Eleusine_coracana_ELECO.r07.3BG0281900:0.0798886,Eleusine_coracana_ELECO.r07.3AG0246280:0.0639922)n20:0.142038)n19:0.0722518,((Chasmanthium_laxum_Chala.04G098000:0.090045,(Phragmites_australis_Phragmites_australis_PaChr4_15437614_15439133_evm.model.PaChr4.1104_1_CDS_4362451611_9132:0.0960851,Phragmites_australis_Phragmites_australis_PaChr3_15442984_15444396_evm.model.PaChr3.1160_1_CDS_4362443169_26767:0.0948669)n23:0.0188685)n22:0.0146826,(((Sorghum_bicolor_SORBI_3001G390400:0.0821716,Zea_mays_Zm00001eb015190:0.0984712)n26:0.0863116,(((Dichantelium_oligosantes_H_DolKV780387.1000014.1:0.297996,Dichantelium_oligosantes_H_DolKV778376.1000002.1:0.0239457)n29:0.0517801,(Echinocloa_haploclada_eh_chr1.4208:0.107426,(Digitaria_radicosa_Dra09G0346500:0.0911179,(Digitaria_exilis_H_Dex9A-003509.1:0.0355621,Digitaria_exilis_H_Dex9B-003533.1:0.0502087)n32:0.0972278)n31:0.0430907)n30:0.013888)n28:0.00910462,((ASEM_AUS1_H_AUS1CM014278.1003979.1:0.0258099,ASEM_RSA5_H_RSA5chrom9005941.1:0.0294959)n34:0.0663177,((Setaria_viridis_SEVIR_9G428100v2:0.0672867,Urochloa_fusta_Urofu.9G445900:0.0876957)n36:0.0246609,(((Panicum_virgatum_Pavir.9NG566100:0.265863,Panicum_virgatum_Pavir.9KG423100:0.0559337)n39:0.0154508,Panicum_hallii_Pahal.9G486000:0.0338957)n38:0.0192173,Cenchrus_americanus_H_CamCM007986.2003142.1:0.457035)n37:0.00992223)n35:0.0180758)n33:0.0138968)n27:0.0346772)n25:0.0216129,((Dichantelium_oligosantes_H_DolKV775161.1000010.1:0.634823,Digitaria_exilis_H_Dex8B-000964.1:0.252541)n41:0.106803,Setaria_viridis_SEVIR_5G163200v2:0.423894)n40:0.0470994)n24:0.016243)n21:0.0214795)n18:0.0171014)n15:0.0696385)n3:0.0580043)n0;
```
