## Supplementary Dataset S1 for "Gene turnover and contingency facilitated the repeated evolution of C_4_ photosynthesis in grasses": OG0009998_tree.txt

```
((Carex_scoparia_H_Carex_Csco_scaffold_28_000523.1:0.347857,(Ananas_comosus_H_Ananas_contig19_000614.1:0.0181125,Tillandsia_fasciculata_H_Tillandsia_CM054951.1_000649.1:0.0297271)n2:0.147117)n1:0.0436738,(Streptochaeta_angustifolia_strangu_010127:0.0777837,(Pharus_latifolius_Phala.01G248700:0.0760091,(Setaria_viridis_SEVIR_1G103400v2:0.886095,(Panicum_virgatum_Pavir.J352500:0.191174,(((((Dendrocalamus_sinicus_Dendrocalamus_sinicus_Dsi06C_22230115_22230834_Dsi06Cg06120.1_1_CDS_4147785037_33533:0.0474686,Ampelocalamus_luodianensis_Alu03Cg21520.1:0.0214745)n11:0.00961585,Olyra_latifolia_Ola020743:0.0370046)n10:0.00181453,(Ampelocalamus_luodianensis_Alu03Dg12620.1:0.0302243,(Dendrocalamus_sinicus_Dendrocalamus_sinicus_Dsi03A_39506361_39509952_Dsi03Ag14770.1_1_CDS_4147731151_3532:0.0495972,Dendrocalamus_sinicus_Dendrocalamus_sinicus_Dsi03B_37769095_37778047_Dsi03Bg13780.1_1_CDS_4147738243_15935:0.023442)n13:0.00264002)n12:0.000293336)n9:0.0123566,((Brachypodium_distachyon_BRADI_1g64130v3:0.0300341,Hordeum_spontaneum_WB01_001767_0995175:0.047076)n15:0.0377876,((Zizania_latifolia_GWHTBFHI015219:0.0218968,Zizania_latifolia_GWHTBFHI024477:0.026856)n17:0.0104974,(Leersia_perrieri_LPERR03G13330:0.0346358,Oryza_sativa_LOC_Os03g20100:0.024736)n18:0.00842018)n16:0.024539)n14:0.00454748)n8:0.00991537,(((Eragrostis_curvula_EJB05_06867:0.0404469,(Eleusine_coracana_ELECO.r07.3BG0282100:0.00572924,Eleusine_coracana_ELECO.r07.3AG0246030:0.00702952)n22:0.0350007)n21:0.0213115,((Phragmites_australis_Phragmites_australis_PaChr4_15228679_15232921_evm.model.PaChr4.1096_1_CDS_4362451591_715:0.0255971,Phragmites_australis_Phragmites_australis_PaChr3_15263084_15267785_evm.model.PaChr3.1153_1_CDS_4362443153_20055:0.0291903)n24:0.00980358,(Aristida_adscensionis_H_Aadptg000010l000467.1:0.0459355,(Stipagrostis_hirtigluma_H_Shi_ptg000017l_000305.1:5e-09,Stipagrostis_hirtigluma_H_Shi_ptg000021l_001525.1:0.00186807)n26:0.0279274)n25:0.0163073)n23:0.0106395)n20:0.00611375,(Chasmanthium_laxum_Chala.04G099200:0.0310134,((Sorghum_bicolor_SORBI_3001G391400:0.0194558,Zea_mays_Zm00001eb395590:0.0282708)n29:0.0334185,((Echinocloa_haploclada_eh_chr1.4222:0.0301114,(ASEM_AUS1_H_AUS1CM014278.1003970.1:0.0580227,ASEM_RSA5_H_RSA5chrom9000534.1:0.00527619)n32:0.0218187)n31:0.00366468,((Digitaria_radicosa_Dra09G0348400:0.0235957,(Digitaria_exilis_H_Dex9A-002042.1:0.0114867,Digitaria_exilis_H_Dex9B-002039.1:0.00678448)n35:0.0143806)n34:0.00758487,((Dichantelium_oligosantes_H_DolKV773552.1000001.1:0.024376,(Urochloa_fusta_Urofu.9G447000:0.0262452,(Cenchrus_americanus_H_CamCM007986.2001333.1:0.013155,Setaria_viridis_SEVIR_9G429200v2:0.00607129)n39:0.0100993)n38:0.00366388)n37:0.00301655,(Panicum_hallii_Pahal.9G487100:0.00883906,(Panicum_virgatum_Pavir.9NG611000:0.0202105,Panicum_virgatum_Pavir.9KG421600:0.0110604)n41:0.00122893)n40:0.00387633)n36:0.0015251)n33:0.00516692)n30:0.0155348)n28:0.0103544)n27:0.00714581)n19:0.0282798)n7:0.0284424)n6:0.00284424)n5:0.000316026)n4:0.0146149)n3:0.0213023)n0;
```
