## Supplementary Dataset S1 for "Gene turnover and contingency facilitated the repeated evolution of C_4_ photosynthesis in grasses": OG0009999_tree.txt

```
(((Pharus_latifolius_Phala.05G009100:0.232661,Streptochaeta_angustifolia_strangu_023129:0.107325)n2:0.0561163,(Streptochaeta_angustifolia_strangu_010116:0.112671,(Pharus_latifolius_Phala.01G249700.2:0.0021801,(Pharus_latifolius_Phala.01G249700:6e-09,Pharus_latifolius_Phala.01G249700.3:5e-09)n5:0.0025765)n4:0.0770939)n3:0.00856599)n1:0.0380847,(((((Hordeum_spontaneum_WB01_005513_0125512:0,Hordeum_vulgareMorex_HORVU.MOREX.r3.4HG0381380:0)n10:0.139527,Brachypodium_distachyon_BRADI_1g64220v3:0.0605154)n9:0.0565761,(Zizania_latifolia_GWHTBFHI015226:0.0681381,(Leersia_perrieri_LPERR03G13200:0.0799207,Oryza_sativa_LOC_Os03g19920:0.0672043)n12:0.0477885)n11:0.057036)n8:0.00990486,(Olyra_latifolia_Ola020731:0.0652425,((Ampelocalamus_luodianensis_Alu03Cg21410.2:0.0212442,Dendrocalamus_sinicus_Dendrocalamus_sinicus_Dsi06C_22393514_22398640_Dsi06Cg06180.1_1_CDS_4147785055_43667:0.0205041)n15:0.00750658,(Ampelocalamus_luodianensis_Alu03Dg12500.1:0.0304043,Dendrocalamus_sinicus_Dendrocalamus_sinicus_Dsi03A_39720368_39720884_Dsi03Ag14840.1_1_CDS_4147731172_15349:0.0545555)n16:0.00606172)n14:0.00231781)n13:0.000257535)n7:0.0206658,((Stipagrostis_hirtigluma_H_Shi_ptg000017l_000310.1:0.00155832,Stipagrostis_hirtigluma_H_Shi_ptg000021l_001530.1:0.00153258)n18:0.0723059,((Chasmanthium_laxum_Chala.04G100200:0.0468236,((Sorghum_bicolor_SORBI_3001G392600:0.030557,(Zea_mays_Zm00001eb395840:0.0282746,Zea_mays_Zm00001eb015030:0.0309819)n23:0.0124867)n22:0.0324754,(Dichantelium_oligosantes_H_DolKV775485.1000001.1:0.0337411,((Echinocloa_haploclada_eh_chr1.4234:0.0942645,(ASEM_AUS1_H_AUS1CM014278.1002381.1:0.0104571,ASEM_RSA5_H_RSA5chrom9000767.1:0.00402156)n27:0.0255809)n26:0.00722879,((Digitaria_radicosa_Dra09G0349500:0.0226848,(Digitaria_exilis_H_Dex9A-002047.1:0.0118214,Digitaria_exilis_H_Dex9B-002044.1:0.0226975)n30:0.021247)n29:0.0251341,((Panicum_hallii_Pahal.9G488300:0.0104896,(Panicum_virgatum_Pavir.9KG420000:0.0169932,Panicum_virgatum_Pavir.9NG612500:0.0165518)n33:0.0117242)n32:0.0133459,((Setaria_viridis_SEVIR_9G430400v2:0.011095,(Cenchrus_americanus_H_CamCM007986.2001369.1:0.0057343,(Cenchrus_americanus_H_CamCM007985.2002011.1:0.360541,Cenchrus_americanus_H_CamCM007987.2000599.1:0.0188828)n37:0.0448462)n36:0.0201005)n35:0.0148031,(Urochloa_fusta_Urofu.9G456100:0.00737088,Urochloa_fusta_Urofu.9G448500:0.00394937)n38:0.0372015)n34:0.00388894)n31:0.00361242)n28:0.00226214)n25:0.00302588)n24:0.00841221)n21:0.0150322)n20:0.016582,((Eleusine_coracana_ELECO.r07.3BG0282200:0.0735861,Eragrostis_curvula_EJB05_06879:0.0676404)n40:0.028475,(Phragmites_australis_Phragmites_australis_PaChr3_15102834_15107988_evm.model.PaChr3.1145_1_CDS_4362443135_12480:0.0405954,Phragmites_australis_Phragmites_australis_PaChr4_14993799_14999040_evm.model.PaChr4.1088_1_CDS_4362451573_35625:0.0344165)n41:0.00382405)n39:0.00202477)n19:0.013775)n17:0.0524389)n6:0.0380847)n0;
```
