## Supplementary Dataset S1 for "Gene turnover and contingency facilitated the repeated evolution of C_4_ photosynthesis in grasses": OG0010000_tree.txt

```
((Carex_scoparia_H_Carex_Csco_scaffold_28_000095.1:0.298384,(Ananas_comosus_H_Ananas_contig19_000234.1:0.0268133,Tillandsia_fasciculata_H_Tillandsia_CM054951.1_000243.1:0.0364908)n2:0.111917)n1:0.0537814,(Streptochaeta_angustifolia_strangu_017089:0.0674927,((Pharus_latifolius_Phala.01G251800:5e-09,Pharus_latifolius_Phala.01G251800.2:5e-09)n5:0.0704065,((((Brachypodium_distachyon_BRADI_1g64410v3:0.0673295,(Hordeum_vulgareMorex_HORVU.MOREX.r3.4HG0382070:0.000988021,(Hordeum_spontaneum_WB01_000764_0744073:0.176882,Hordeum_spontaneum_WB01_000764_0748878:5.4e-09)n11:6e-10)n10:0.0201209)n9:0.0370744,(Olyra_latifolia_Ola020707:0.0554024,((Ampelocalamus_luodianensis_Alu03Cg21200.2:0.0235652,Dendrocalamus_sinicus_Dendrocalamus_sinicus_Dsi06C_22621204_22625072_Dsi06Cg06320.1_-1_CDS_4147785097_10463:0.0212503)n14:0.0195684,(Ampelocalamus_luodianensis_Alu03Dg12300.3:0.0331491,Dendrocalamus_sinicus_Dendrocalamus_sinicus_Dsi03A_40049550_40053440_Dsi03Ag14950.1_-1_CDS_4147731205_33918:0.034316)n15:0.00381289)n13:0.00384855)n12:0.0204357)n8:0.0100542,((Leersia_perrieri_LPERR03G13000:0.0425453,Oryza_sativa_LOC_Os03g19530:0.0270345)n17:0.0155871,(Zizania_latifolia_GWHTBFHI024447:0.0691111,Zizania_latifolia_GWHTBFHI015246:0.0282987)n18:0.020775)n16:0.0396565)n7:0.0105756,((Aristida_adscensionis_H_Aadptg000010l000181.1:0.0446858,(Stipagrostis_hirtigluma_H_Shi_ptg000017l_001858.1:0.00911609,Stipagrostis_hirtigluma_H_Shi_ptg000021l_000790.1:0.00526084)n21:0.0450799)n20:0.0313782,((Phragmites_australis_Phragmites_australis_PaChr4_14614183_14617979_evm.model.PaChr4.1066_1_CDS_4362451525_15456:0.0479644,Chasmanthium_laxum_Chala.04G102400:0.0470066)n23:0.00774126,((Eragrostis_curvula_EJB05_06897:0.0571348,(Eleusine_coracana_ELECO.r07.3BG0282440:0.0120087,Eleusine_coracana_ELECO.r07.3AG0245700:0.0102071)n26:0.0450986)n25:0.0331678,((((ASEM_AUS1_H_AUS1CM014278.1003949.1:0.00971712,ASEM_RSA5_H_RSA5chrom9000760.1:0.00550815)n30:0.0347931,((Panicum_hallii_Pahal.9G490600:0.0154901,(Panicum_virgatum_Pavir.9KG463800:0.017749,Panicum_virgatum_Pavir.9NG675000:0.0179104)n33:0.00458194)n32:0.0104892,(Urochloa_fusta_Urofu.9G450700:0.0362889,(Cenchrus_americanus_H_CamCM007986.2003079.1:0.0407907,Setaria_viridis_SEVIR_9G432800v2:0.0127639)n35:0.0103973)n34:0.00175747)n31:0.00503753)n29:0.00326711,((Digitaria_radicosa_Dra09G0351500:0.0186946,(Digitaria_exilis_H_Dex9A-003479.1:0.0059311,Digitaria_exilis_H_Dex9B-003500.1:0.0126062)n38:0.0186441)n37:0.0258583,(Dichantelium_oligosantes_H_DolKV775947.1000001.1:0.0309398,Echinocloa_haploclada_eh_chr1.4254:0.0432937)n39:0.00380582)n36:0.00256901)n28:0.00748722,(Sorghum_bicolor_SORBI_3001G395100:0.0189097,(Zea_mays_Zm00001eb396040:0.0399438,Zea_mays_Zm00001eb014780:0.0312485)n41:0.00347205)n40:0.00348704)n27:0.0259559)n24:0.0111424)n22:0.00835121)n19:0.0203425)n6:0.0434639)n4:0.0300072)n3:0.0537814)n0;
```
