## Supplementary Dataset S1 for "Gene turnover and contingency facilitated the repeated evolution of C_4_ photosynthesis in grasses": OG0010001_tree.txt

```
(((Pharus_latifolius_Phala.05G003600:0.325437,Streptochaeta_angustifolia_strangu_007743:0.184623)n2:0.0765701,(Streptochaeta_angustifolia_strangu_005275:0.167226,(Pharus_latifolius_Phala.01G266900:5e-09,Pharus_latifolius_Phala.01G266900.2:0.0174764)n4:0.128934)n3:0.014326)n1:0.0290763,((((Zizania_latifolia_GWHTBFHI015366:0.0562476,Zizania_latifolia_GWHTBFHI024334:0.0464185)n8:0.0405366,(Leersia_perrieri_LPERR03G11740:0.138168,Oryza_sativa_LOC_Os03g17850:0.0774092)n9:0.0414673)n7:0.039129,((Brachypodium_distachyon_BRADI_1g65750v3:0.0919865,(Hordeum_spontaneum_WB01_003634_0568739:0.0459116,Hordeum_vulgareMorex_HORVU.MOREX.r3.4HG0385330:0.0138518)n12:0.128942)n11:0.0810373,((Eragrostis_curvula_EJB05_07054:0.0941806,(Eleusine_coracana_ELECO.r07.3BG0284110:0.01548,Eleusine_coracana_ELECO.r07.3AG0244020:0.0247831)n15:0.0843949)n14:0.0257276,((Aristida_adscensionis_H_Aadptg000010l000095.1:0.0646463,(Stipagrostis_hirtigluma_H_Shi_ptg000017l_001775.1:0.0275892,Stipagrostis_hirtigluma_H_Shi_ptg000021l_000707.1:0.0207719)n18:0.0513155)n17:0.0257264,((((Zea_mays_Zm00001eb013180:0.0745214,Sorghum_bicolor_SORBI_3001G409100:0.0577664)n22:0.0364677,(((Cenchrus_americanus_H_CamCM007986.2002987.1:0.0608357,Setaria_viridis_SEVIR_9G447300v2:0.0127829)n25:0.0192449,(Echinocloa_haploclada_eh_chr1.4394:0.0931532,((Panicum_hallii_Pahal.9G504800:0.033696,(Panicum_virgatum_Pavir.9KG479700:0.0152833,Panicum_virgatum_Pavir.9NG687700:0.0162361)n29:0.00584961)n28:0.0272568,Dichantelium_oligosantes_H_DolKV776631.1000001.1:0.0492855)n27:0.00940705)n26:0.00650914)n24:0.00452799,((ASEM_AUS1_H_AUS1CM014278.1003871.1:0.0114666,(ASEM_RSA5_H_RSA5chrom9000676.1:0.00185548,ASEM_RSA5_H_RSA5chrom9000677.1:0.0134793)n32:0.0723098)n31:0.015379,(Urochloa_fusta_Urofu.9G465200:0.042783,(Digitaria_radicosa_Dra02G0119700:0.0381345,(Digitaria_exilis_H_Dex9A-003393.1:0.0187057,Digitaria_exilis_H_Dex9B-003407.1:0.0211446)n35:0.0532553)n34:0.0362108)n33:0.0248088)n30:0.00687969)n23:0.0138213)n21:0.0239596,Chasmanthium_laxum_Chala.04G117000:0.065892)n20:0.0127541,(Phragmites_australis_Phragmites_australis_PaChr4_12732960_12736321_evm.model.PaChr4.955_1_CDS_4362456641_740:0.0675656,Phragmites_australis_Phragmites_australis_PaChr3_13084386_13087715_evm.model.PaChr3.1004_1_CDS_4362442823_8682:0.0545183)n36:0.00605759)n19:0.0066861)n16:0.00856513)n13:0.0390619)n10:0.021336)n6:0.0123539,(Olyra_latifolia_Ola032697:0.141915,((Ampelocalamus_luodianensis_Alu03Cg19840.2:0.0692608,(Dendrocalamus_sinicus_Dendrocalamus_sinicus_Dsi03B_40159465_40162202_Dsi03Bg15090.2_-1_CDS_4147738636_9747:0.0753079,Dendrocalamus_sinicus_Dendrocalamus_sinicus_Dsi06C_23884864_23887732_Dsi06Cg07200.2_1_CDS_4147785361_45357:0.0848853)n40:0.0436767)n39:0.0135165,(Ampelocalamus_luodianensis_Alu03Dg11150.1:0.0463649,Dendrocalamus_sinicus_Dendrocalamus_sinicus_Dsi03A_41769932_41777771_Dsi03Ag15850.1_-1_CDS_4147731475_15350:0.0521454)n41:0.00428665)n38:0.000476295)n37:0.00400363)n5:0.0290763)n0;
```
