## Supplementary Dataset S1 for "Gene turnover and contingency facilitated the repeated evolution of C_4_ photosynthesis in grasses": OG0010002_tree.txt

```
(((Ananas_comosus_H_Ananas_contig19_000362.1:0.0328526,Tillandsia_fasciculata_H_Tillandsia_CM054951.1_000375.1:0.0343446)n2:0.146278,(Juncus_effusus_H_Juncus_Jeff_scaffold_3_001647.1:0.18195,Carex_scoparia_H_Carex_Csco_scaffold_28_000299.1:0.134912)n3:0.111658)n1:0.0597596,(Streptochaeta_angustifolia_strangu_005291:0.0593373,((Pharus_latifolius_Phala.01G268100.2:0.00907704,(Pharus_latifolius_Phala.01G268100.4:5e-09,(Pharus_latifolius_Phala.01G268100:0,Pharus_latifolius_Phala.01G268100.3:0)n8:5e-09)n7:0.00305741)n6:0.0694109,(((Olyra_latifolia_scaffold62_1525100_1529238_+:0.0492639,(Ampelocalamus_luodianensis_Alu03Dg11020.1:0.0215058,Dendrocalamus_sinicus_Dendrocalamus_sinicus_Dsi03A_41956441_41960894_Dsi03Ag15970.2_1_CDS_4147731511_35608:0.0245613)n12:0.00670505)n11:0.00578674,((Brachypodium_distachyon_BRADI_1g65890v3:0.0535865,(Hordeum_spontaneum_WB01_002856_0184008:0.000994491,Hordeum_vulgareMorex_HORVU.MOREX.r3.4HG0385920:0.00195856)n15:0.0611043)n14:0.0343822,((Zizania_latifolia_GWHTBFHI015385:0.024223,Zizania_latifolia_GWHTBFHI024320:0.0380708)n17:0.0186574,(Oryza_sativa_LOC_Os03g17590:0.0308568,(Leersia_perrieri_LPERR03G11570:0.0180171,Leersia_perrieri_LPERR11G06640:0.203013)n19:0.0206592)n18:0.0298387)n16:0.0427594)n13:0.00649951)n10:0.0108226,((Eleusine_coracana_ELECO.r07.3BG0284380:0.0122932,Eleusine_coracana_ELECO.r07.3AG0243860:0.0109853)n21:0.0737405,((Phragmites_australis_Phragmites_australis_PaChr4_12487838_12491875_evm.model.PaChr4.942_1_CDS_4362456613_31438:0.0416388,(Aristida_adscensionis_H_Aadptg000010l000545.1:0.0458755,(Stipagrostis_hirtigluma_H_Shi_ptg000017l_000383.1:0.0187106,Stipagrostis_hirtigluma_H_Shi_ptg000021l_001611.1:0.0128704)n25:0.0187432)n24:0.012836)n23:0.00224989,(Chasmanthium_laxum_Chala.04G118800:0.0362529,(Echinocloa_haploclada_eh_chr1.4409:0.0366808,((((Panicum_hallii_Pahal.9G506700:0.0236929,((Panicum_virgatum_Pavir.9NG689900:0.0232406,Panicum_virgatum_Pavir.9KG481800:0.00710295)n33:0.00759707,Panicum_virgatum_Pavir.9NG690000:0.0166132)n32:0.00532521)n31:0.00684697,(Urochloa_fusta_Urofu.9G466900:0.0314082,Setaria_viridis_SEVIR_9G449100v2:0.0271173)n34:0.00414594)n30:0.00884332,(Cenchrus_americanus_H_CamCM007986.2001435.1:0.0450417,((Digitaria_radicosa_Dra02G0117700:0.0150837,(Digitaria_exilis_H_Dex9A-002119.1:0.0143119,Digitaria_exilis_H_Dex9B-002106.1:0.014378)n38:0.0176751)n37:0.0166237,Dichantelium_oligosantes_H_DolKV778064.1000006.1:0.0217336)n36:0.00218514)n35:0.0045152)n29:0.00267408,((Sorghum_bicolor_SORBI_3001G411200:0.022038,Zea_mays_Zm00001eb397220:0.0374046)n40:0.0257559,(ASEM_AUS1_H_AUS1CM014278.1002445.1:0.00567578,ASEM_RSA5_H_RSA5chrom9005819.1:0.00280081)n41:0.0432109)n39:0.00394633)n28:0.00452124)n27:0.0248951)n26:0.00177293)n22:0.00528738)n20:0.0490059)n9:0.0410201)n5:0.0219342)n4:0.0597596)n0;
```
