## Supplementary Dataset S1 for "Gene turnover and contingency facilitated the repeated evolution of C_4_ photosynthesis in grasses": OG0010003_tree.txt

```
((Juncus_effusus_H_Juncus_Jeff_scaffold_3_001687.1:0.461125,(Ananas_comosus_H_Ananas_contig19_000387.1:0.0645006,Tillandsia_fasciculata_H_Tillandsia_CM054951.1_000399.1:0.0548491)n2:0.221613)n1:0.114702,(((Streptochaeta_angustifolia_strangu_006315:0.177514,Pharus_latifolius_Phala.01G272500:0.160648)n5:0.0392029,(((Brachypodium_distachyon_BRADI_1g66340v3:0.0955721,(Hordeum_spontaneum_WB01_005624_0193613:5e-09,Hordeum_vulgareMorex_HORVU.MOREX.r3.4HG0387040:0.0038322)n9:0.0929736)n8:0.0520533,((Zizania_latifolia_GWHTBFHI015423:0.0818595,Zizania_latifolia_GWHTBFHI024281:0.0608678)n11:0.0241344,(Leersia_perrieri_LPERR03G11190:0.0871622,Oryza_sativa_LOC_Os03g17140:0.110767)n12:0.0159566)n10:0.0408214)n7:0.00219528,(Olyra_latifolia_Ola032763:0.114249,((Ampelocalamus_luodianensis_Alu03Dg10710.1:0.0978793,Ampelocalamus_luodianensis_Alu03Cg19340.1:0.0411646)n15:0.01466,(Dendrocalamus_sinicus_Dendrocalamus_sinicus_Dsi03A_42450988_42453414_Dsi03Ag16300.1_1_CDS_4147731610_34482:0.0572149,(Dendrocalamus_sinicus_Dendrocalamus_sinicus_Dsi03B_40803946_40806513_Dsi03Bg15550.1_1_CDS_4147738774_30566:0.0619276,Dendrocalamus_sinicus_Dendrocalamus_sinicus_Dsi06C_24316709_24318294_Dsi06Cg07590.1_1_CDS_4147785478_54365:0.0320151)n17:0.00320151)n16:0.000355724)n14:0.0165278)n13:0.0138873)n6:0.0197156)n4:0.0165299,(Aristida_adscensionis_H_Aadptg000007l000083.1:0.0482618,((Stipagrostis_hirtigluma_H_Shi_ptg000017l_000408.1:0.0219828,Stipagrostis_hirtigluma_H_Shi_ptg000021l_001639.1:0.0278445)n20:0.0391247,(((Sorghum_bicolor_SORBI_3001G416300:0.0476906,Zea_mays_Zm00001eb012690:0.039686)n23:0.0803628,((ASEM_AUS1_H_AUS1CM014278.1002464.1:0.00478206,(ASEM_RSA5_H_RSA5chrom9005840.1:5e-09,ASEM_RSA5_H_RSA5scaff549000002.1:0.00223641)n26:0.0201525)n25:0.045959,((Urochloa_fusta_Urofu.9G472200:0.047466,(Cenchrus_americanus_H_CamCM007986.2001456.1:0.0501243,Setaria_viridis_SEVIR_9G453600v2:0.0134159)n29:0.0205124)n28:0.0164175,((Panicum_hallii_Pahal.9G511000:0.0276495,(Panicum_virgatum_Pavir.9NG694700:0.0276205,Panicum_virgatum_Pavir.9KG495500:0.0217846)n32:0.00466496)n31:0.0196476,(Dichantelium_oligosantes_H_DolKV783797.1000021.1:0.0641266,(Echinocloa_haploclada_eh_chr1.4447:0.059522,(Digitaria_radicosa_Dra02G0113700:0.0248654,(Digitaria_exilis_H_Dex9A-002140.1:0.0117868,Digitaria_exilis_H_Dex9B-002127.1:0.00809346)n36:0.0374561)n35:0.0136183)n34:0.00752165)n33:0.00595658)n30:0.0096323)n27:0.0118562)n24:0.00948132)n22:0.0248489,(Chasmanthium_laxum_Chala.04G123700:0.0942969,((Eragrostis_curvula_EJB05_07117:0.0950759,(Eleusine_coracana_ELECO.r07.3BG0284860:0.015587,Eleusine_coracana_ELECO.r07.3AG0243360:0.0219103)n40:0.0378043)n39:0.0589407,(Phragmites_australis_Phragmites_australis_PaChr4_12046061_12046819_evm.model.PaChr4.909_1_CDS_4362456539_321:0.0516204,Phragmites_australis_Phragmites_australis_PaChr3_12431259_12434966_evm.model.PaChr3.955_1_CDS_4362448595_15032:0.0752225)n41:0.00835805)n38:0.0142445)n37:0.00358047)n21:0.0126999)n19:0.0161231)n18:0.0221299)n3:0.114702)n0;
```
