## Supplementary Dataset S1 for "Gene turnover and contingency facilitated the repeated evolution of C_4_ photosynthesis in grasses": OG0010004_tree.txt

```
((Pharus_latifolius_Phala.01G275700:0.142524,(Streptochaeta_angustifolia_strangu_017866:0.191436,(Streptochaeta_angustifolia_strangu_041278:0.180182,Streptochaeta_angustifolia_strangu_030126:0.0215259)n3:0.00438997)n2:0.0922199)n1:0.0456979,(((Zizania_latifolia_GWHTBFHI015451:0.0499399,Zizania_latifolia_GWHTBFHI024252:0.0329973)n6:0.0437322,(Leersia_perrieri_LPERR03G15560:0.156738,Oryza_sativa_LOC_Os03g16760:0.0490518)n7:0.064228)n5:0.0840208,(((Olyra_latifolia_Ola033082:0.075884,((Ampelocalamus_luodianensis_Alu03Cg19040.2:0.0266037,Dendrocalamus_sinicus_Dendrocalamus_sinicus_Dsi06C_24667313_24669938_Dsi06Cg07850.1_-1_CDS_4147785556_41416:0.0254038)n12:0.0132409,((Dendrocalamus_sinicus_Dendrocalamus_sinicus_Dsi03A_42931190_42935627_Dsi03Ag16560.1_-1_CDS_4147731688_21540:0.0462615,Dendrocalamus_sinicus_Dendrocalamus_sinicus_Dsi03B_41249083_41251813_Dsi03Bg15820.1_-1_CDS_4147738855_19313:0.0297055)n14:0.0106674,Ampelocalamus_luodianensis_Alu03Dg10400.1:0.0243995)n13:0.00271105)n11:0.0210871)n10:0.0178206,(((Aristida_adscensionis_H_Aadptg000007l000238.1:0.121247,(Stipagrostis_hirtigluma_H_Shi_ptg000017l_001722.1:0.0128472,Stipagrostis_hirtigluma_H_Shi_ptg000021l_001712.1:0.0292837)n18:0.0427901)n17:0.044231,((Phragmites_australis_Phragmites_australis_PaChr3_12100082_12102556_evm.model.PaChr3.933_1_CDS_4362448547_37314:0.0699994,Phragmites_australis_Phragmites_australis_PaChr4_11647166_11649788_evm.model.PaChr4.882_1_CDS_4362456479_17582:0.0649664)n20:0.0128059,(Chasmanthium_laxum_Chala.04G126600:0.0478129,((Dichantelium_oligosantes_H_DolKV779993.1000002.1:0.034727,(((Digitaria_radicosa_Dra02G0110600:0.053363,(Digitaria_exilis_H_Dex9A-003338.1:0.0117579,Digitaria_exilis_H_Dex9B-003355.1:0.0111055)n27:0.05348)n26:0.0199756,(((Cenchrus_americanus_H_CamCM007986.2002928.1:0.0155681,Setaria_viridis_SEVIR_9G456700v2:0.0203943)n30:0.0260945,(Echinocloa_haploclada_eh_chr1.4488:0.093647,Urochloa_fusta_Urofu.9G475900:0.0671649)n31:0.0205763)n29:0.0106172,(Panicum_hallii_Pahal.9G514700:0.0309772,(Panicum_virgatum_Pavir.9KG492000:0.0349751,Panicum_virgatum_Pavir.9NG698700:0.0176234)n33:0.01043)n32:0.0180815)n28:0.00473784)n25:0.00715553,(ASEM_AUS1_H_AUS1CM014278.1003805.1:0.00308167,ASEM_RSA5_H_RSA5chrom9000604.1:0.00384933)n34:0.0408953)n24:0.00648792)n23:0.0215977,((Brachypodium_distachyon_BRADI_2g37940v3:0.645021,(Sorghum_bicolor_SORBI_3001G421000:0.03711,Sorghum_bicolor_SORBI_3001G421200:0.0840426)n37:0.00933806)n36:0.0538363,(Zea_mays_Zm00001eb397690:0.0695263,(Zea_mays_Zm00001eb397680:0.108356,Zea_mays_Zm00001eb012350:0.0363341)n39:0.00363341)n38:0.000403712)n35:0.00430558)n22:0.0318132)n21:0.0120562)n19:0.0129621)n16:0.0170975,Brachypodium_distachyon_BRADI_1g66650v3:0.202479)n15:0.0224977)n9:0.0242757,(Eragrostis_curvula_EJB05_07184:0.0914647,(Eleusine_coracana_ELECO.r07.3BG0285310:0.035935,Eleusine_coracana_ELECO.r07.3AG0242860:0.0402684)n41:0.175636)n40:0.0738566)n8:0.0139892)n4:0.0456979)n0;
```
