## Supplementary Dataset S1 for "Gene turnover and contingency facilitated the repeated evolution of C_4_ photosynthesis in grasses": OG0010005_tree.txt

```
((Streptochaeta_angustifolia_strangu_029252:0.104408,Pharus_latifolius_Phala.01G277800:0.0759865)n1:0.0227724,(((Zizania_latifolia_GWHTBFHI015465:0.0919427,(Leersia_perrieri_LPERR03G10740:0.053288,Oryza_sativa_LOC_Os03g16460:0.0288944)n5:0.0109267)n4:0.0466632,((Hordeum_spontaneum_WB01_001379_0211155:5e-09,(Hordeum_vulgareMorex_HORVU.MOREX.r3.4HG0388720.2:0.102029,Hordeum_vulgareMorex_HORVU.MOREX.r3.4HG0388720:5e-09)n8:0.00396657)n7:0.104335,((Brachypodium_distachyon_BRADI_1g66800v3:0.0791151,(((Ampelocalamus_luodianensis_Alu03Cg18820.1:0.031817,Ampelocalamus_luodianensis_Alu03Cg18870.1:0.00709807)n13:0.0326554,Olyra_latifolia_Ola033065:0.0583961)n12:0.0039177,Ampelocalamus_luodianensis_Alu03Dg10250.1:0.0312008)n11:0.00346676)n10:0.00609091,Dendrocalamus_sinicus_Dendrocalamus_sinicus_Dsi03A_43260482_43263170_Dsi03Ag16690.1_1_CDS_4147731727_43491:0.0349311)n9:0.00359284)n6:0.00789726)n3:0.0101729,((Eragrostis_curvula_EJB05_07202:0.0380927,(Eleusine_coracana_ELECO.r07.3BG0285480:0.0141395,Eleusine_coracana_ELECO.r07.3AG0242710:0.0109788)n16:0.0317928)n15:0.0392817,((Phragmites_australis_Phragmites_australis_PaChr3_11837002_11842770_evm.model.PaChr3.916_1_CDS_4362448509_21341:0.0721972,(Chasmanthium_laxum_Chala.04G128300:0.0449049,((Echinocloa_haploclada_eh_chr1.4509:0.0384643,(((Digitaria_radicosa_Dra02G0109000:0.027654,(((ASEM_RSA5_H_RSA5chrom9005868.1:0.0362809,(Cenchrus_americanus_H_CamCM007986.2001480.1:0.0257806,(Aristida_adscensionis_H_Aadptg000007l000226.1:0.0468281,(Digitaria_exilis_H_Dex9A-002165.1:0.0128287,Digitaria_exilis_H_Dex9B-002152.1:0.00318352)n30:0.0235587)n29:0.00353802)n28:0.0193191)n27:0.054595,Urochloa_fusta_Urofu.9G478100:0.0182191)n26:0.0083899,(Cenchrus_americanus_H_CamCM007986.2001481.1:0.0723619,(Digitaria_exilis_H_Dex9A-002166.1:0.00796142,Digitaria_exilis_H_Dex9B-002153.1:0.00563334)n32:0.0451448)n31:0.0436545)n25:0.0048505)n24:0.0116489,(Setaria_viridis_SEVIR_9G464800v2:0.0307715,(Panicum_hallii_Pahal.9G516300:0.00989206,(Panicum_virgatum_Pavir.9NG701600:0.0224265,Panicum_virgatum_Pavir.9KG505600:0.0155395)n35:0.00731695)n34:0.015526)n33:0.00190575)n23:0.00633355,((ASEM_AUS1_H_AUS1CM014278.1002498.1:0.00448702,ASEM_RSA5_H_RSA5chrom9005869.1:0.0521066)n37:0.050673,Dichantelium_oligosantes_H_DolKV776388.1000012.1:0.0241583)n36:0.00262093)n22:0.000291214)n21:0.010303,(Sorghum_bicolor_SORBI_3001G423100:0.0165307,Zea_mays_Zm00001eb012160:0.0262307)n38:0.0370751)n20:0.0229735)n19:0.0083503)n18:0.00992367,((Aristida_adscensionis_H_Aadptg000007l000227.1:0.107826,(Stipagrostis_hirtigluma_H_Shi_ptg000017l_000430.1:0.0097153,Stipagrostis_hirtigluma_H_Shi_ptg000021l_000602.1:0.00806328)n41:0.0379541)n40:0.0255603,Phragmites_australis_Phragmites_australis_PaChr4_11271315_11274269_evm.model.PaChr4.863_1_CDS_4362456437_42397:0.0283805)n39:0.00315339)n17:0.00759683)n14:0.000844092)n2:0.0227724)n0;
```
