## Supplementary Dataset S1 for "Gene turnover and contingency facilitated the repeated evolution of C_4_ photosynthesis in grasses": OG0010006_tree.txt

```
((Streptochaeta_angustifolia_strangu_005552:0.186322,(Pharus_latifolius_Phala.01G280000:0,Pharus_latifolius_Phala.01G280000.3:0,Pharus_latifolius_Phala.01G280000.2:0)n2:0.094868)n1:0.0385343,((((Leersia_perrieri_LPERR03G10530:0.0576525,Oryza_sativa_LOC_Os03g16070:0.0421773)n6:0.0406824,(Zizania_latifolia_GWHTBFHI015487:0.0525217,Zizania_latifolia_GWHTBFHI024218:0.0479697)n7:0.0192932)n5:0.0631786,((Brachypodium_distachyon_BRADI_1g67000v3:0.0746385,(Hordeum_spontaneum_WB01_003186_0450774:0.0142368,Hordeum_vulgareMorex_HORVU.MOREX.r3.4HG0389240:0.000619994)n10:0.101491)n9:0.0443843,((Olyra_latifolia_Ola033027:0.0848094,(Ampelocalamus_luodianensis_Alu03Cg18560.1:0.0278858,Dendrocalamus_sinicus_Dendrocalamus_sinicus_Dsi06C_25123377_25126180_Dsi06Cg08210.1_1_CDS_4147785664_45358:0.027694)n13:0.00619552)n12:0.00128213,(Dendrocalamus_sinicus_Dendrocalamus_sinicus_Dsi03A_43561145_43563948_Dsi03Ag16870.1_1_CDS_4147731781_17039:0.0314325,(Ampelocalamus_luodianensis_Alu03Dg10050.2:0.0302881,Dendrocalamus_sinicus_Dendrocalamus_sinicus_Dsi03B_41863517_41866315_Dsi03Bg16130.2_1_CDS_4147738948_14812:0.0463751)n15:0.00207918)n14:0.00023102)n11:0.0208306)n8:0.00797327)n4:0.0158779,((Aristida_adscensionis_H_Aadptg000007l000125.1:0.0875265,(Stipagrostis_hirtigluma_H_Shi_ptg000017l_000443.1:0.00951981,Stipagrostis_hirtigluma_H_Shi_ptg000021l_000620.1:0.0113682)n18:0.0542576)n17:0.0342446,(((Eragrostis_curvula_EJB05_07227:0.0685339,(Eleusine_coracana_ELECO.r07.3BG0285780:0.0191665,Eleusine_coracana_ELECO.r07.3AG0242370:0.0176743)n22:0.0735968)n21:0.0426313,(Phragmites_australis_Phragmites_australis_PaChr3_11532818_11535637_evm.model.PaChr3.897_1_CDS_4362448465_2817:0.0611832,Phragmites_australis_Phragmites_australis_PaChr4_10962875_10965682_evm.model.PaChr4.838_1_CDS_4362456381_18849:0.0416492)n23:0.00462769)n20:0.0107372,(Chasmanthium_laxum_Chala.04G131000:0.0529913,((((ASEM_AUS1_H_AUS1CM014278.1002513.1:0.00632523,ASEM_RSA5_H_RSA5chrom9005883.1:0.00185301)n28:0.0470228,((Digitaria_radicosa_Dra02G0106600:5e-09,Digitaria_radicosa_Dra02G0106600.2:5e-09)n30:0.0291164,(Digitaria_exilis_H_Dex9A-002184.1:0.00531521,Digitaria_exilis_H_Dex9B-002169.1:0.00281775)n31:0.0296888)n29:0.028864)n27:0.00277953,(((Panicum_hallii_Pahal.9G519200:0.0158515,(Panicum_virgatum_Pavir.9KG500100:0.0213352,Panicum_virgatum_Pavir.9NG705600:0.0212214)n35:0.01577)n34:0.0291719,(Cenchrus_americanus_H_CamCM007986.2001492.1:0.0502896,Setaria_viridis_SEVIR_9G462500v2:0.0173477)n36:0.0128549)n33:0.00931198,(Urochloa_fusta_Urofu.9G481200:0.0567388,(Echinocloa_haploclada_eh_chr1.4529:0.0500803,Dichantelium_oligosantes_H_DolKV775656.1000002.1:0.0272461)n38:0.00415719)n37:0.0019109)n32:0.00167521)n26:0.0164885,(Sorghum_bicolor_SORBI_3001G425200:0.0199869,(Zea_mays_Zm00001eb397920:0.0606246,Zea_mays_Zm00001eb011960:0.030936)n40:0.00343734)n39:0.0059572)n25:0.0310947)n24:0.0137302)n19:0.0177105)n16:0.0539562)n3:0.0385343)n0;
```
