## Supplementary Dataset S1 for "Gene turnover and contingency facilitated the repeated evolution of C_4_ photosynthesis in grasses": OG0010007_tree.txt

```
((Carex_scoparia_H_Carex_Csco_scaffold_14_000354.1:0.361214,(Ananas_comosus_H_Ananas_contig19_000430.1:0.0701555,(Tillandsia_fasciculata_H_Tillandsia_CM054951.1_000459.1:0.00622445,Tillandsia_fasciculata_H_Tillandsia_CM054951.1_000454.1:5e-09)n3:0.0816713)n2:0.17238)n1:0.0609833,((Pharus_latifolius_Phala.01G281700:0.134238,(Streptochaeta_angustifolia_strangu_025349:0.0620407,Streptochaeta_angustifolia_strangu_013328:0.0291479)n6:0.115035)n5:0.0378176,(((Brachypodium_distachyon_BRADI_1g67170v3:0.0685113,Hordeum_spontaneum_WB01_000593_0850920:0.103124)n9:0.0670713,(((Zizania_latifolia_GWHTBFHI015501:0.0637044,Zizania_latifolia_GWHTBFHI024203:0.0404521)n12:0.0336842,(Leersia_perrieri_LPERR03G10360:0.0627141,Oryza_sativa_LOC_Os03g15870:0.0572789)n13:0.0217361)n11:0.0392864,(Ampelocalamus_luodianensis_Alu03Dg09910.2:0.0545062,(Olyra_latifolia_Ola033007:0.0882203,(Dendrocalamus_sinicus_Dendrocalamus_sinicus_Dsi03B_41984688_41988953_Dsi03Bg16230.1_-1_CDS_4147738978_31692:0.0501177,(Dendrocalamus_sinicus_Dendrocalamus_sinicus_Dsi03A_43757086_43757850_Dsi03Ag17000.1_-1_CDS_4147731820_38987:0.0697206,Dendrocalamus_sinicus_Dendrocalamus_sinicus_Dsi06C_25229646_25232077_Dsi06Cg08350.1_-1_CDS_4147785706_12153:0.0264209)n17:0.00264209)n16:0.000293566)n15:0.011703)n14:0.0119579)n10:0.0123225)n8:0.017677,((Aristida_adscensionis_H_Aadptg000007l000203.1:0.0585327,Stipagrostis_hirtigluma_H_Shi_ptg000021l_001678.1:0.0555042)n19:0.0266315,((Eragrostis_curvula_EJB05_07235:0.0442577,(Eleusine_coracana_ELECO.r07.3BG0285940:0.0145461,Eleusine_coracana_ELECO.r07.3AG0242190:0.0205461)n22:0.0231051)n21:0.061547,(((Phragmites_australis_Phragmites_australis_PaChr24_834079_837374_evm.model.PaChr24.33_1_CDS_4362436679_15834:0.233378,Phragmites_australis_Phragmites_australis_PaChr3_11389735_11392035_evm.model.PaChr3.884_1_CDS_4362448437_33516:0.0328318)n25:0.0223045,Phragmites_australis_Phragmites_australis_PaChr4_10798635_10802403_evm.model.PaChr4.824_1_CDS_4362456351_6207:0.0918511)n24:0.00594736,(Chasmanthium_laxum_Chala.04G132800:0.0773672,((Sorghum_bicolor_SORBI_3001G427000:0.0216572,Zea_mays_Zm00001eb011760:0.0554394)n28:0.0448186,(Dichantelium_oligosantes_H_DolKV780910.1000006.1:0.045619,((Cenchrus_americanus_H_CamCM007986.2002890.1:0.0387204,Setaria_viridis_SEVIR_9G460800v2:0.0234932)n31:0.0149294,(((Digitaria_radicosa_Dra02G0105000:0.0272722,(Digitaria_exilis_H_Dex9A-003309.1:0.00257825,Digitaria_exilis_H_Dex9B-003326.1:0.00811662)n35:0.0244618)n34:0.0201733,(Panicum_hallii_Pahal.9G521200:0.0214604,((Panicum_virgatum_Pavir.9KG510500:0,Panicum_virgatum_Pavir.9KG502400:0)n38:0.0154922,Panicum_virgatum_Pavir.9NG663400:0.0241246)n37:0.00683733)n36:0.016052)n33:0.00424958,(Echinocloa_haploclada_eh_chr1.4547:0.0331417,(Urochloa_fusta_Urofu.9G483400:0.03129,(ASEM_AUS1_H_AUS1CM014278.1003756.1:0.0151576,ASEM_RSA5_H_RSA5chrom9005891.1:0.00538282)n41:0.0378875)n40:0.00365368)n39:0.00173671)n32:0.00395803)n30:0.0077554)n29:0.0110273)n27:0.0328729)n26:0.00790203)n23:0.00620796)n20:0.0122163)n18:0.0339388)n7:0.0496889)n4:0.0609833)n0;
```
