## Supplementary Dataset S1 for "Gene turnover and contingency facilitated the repeated evolution of C_4_ photosynthesis in grasses": OG0010008_tree.txt

```
(Juncus_effusus_H_Juncus_Jeff_scaffold_224_000005.1:0.189734,((Streptochaeta_angustifolia_strangu_013342:0.100428,(Pharus_latifolius_Phala.01G282600:0.00354856,Pharus_latifolius_Phala.01G282600.2:0.0555174)n3:0.0616915)n2:0.0242062,(((Zizania_latifolia_GWHTBFHI015508:0.0251348,Zizania_latifolia_GWHTBFHI024193:0.0258342)n6:0.015642,(Leersia_perrieri_LPERR03G10280:0.0386921,Oryza_sativa_LOC_Os03g15750:0.0275205)n7:0.0141928)n5:0.0423726,(((Aristida_adscensionis_H_Aadptg000007l000136.1:0.0709728,(Stipagrostis_hirtigluma_H_Shi_ptg000017l_000455.1:0.0117645,Stipagrostis_hirtigluma_H_Shi_ptg000021l_000632.1:0.00917762)n11:0.0198788)n10:0.0108984,((Chasmanthium_laxum_Chala.04G134000:0.0217166,(Eragrostis_curvula_EJB05_07245:0.0411851,(Eleusine_coracana_ELECO.r07.3BG0286030:0.0142436,Eleusine_coracana_ELECO.r07.3AG0242100:0.0121503)n15:0.0249205)n14:0.0575441)n13:0.0063989,((Phragmites_australis_Phragmites_australis_PaChr3_11278643_11282575_evm.model.PaChr3.875_1_CDS_4362448417_25114:0.0298533,Phragmites_australis_Phragmites_australis_PaChr4_10703044_10706650_evm.model.PaChr4.817_1_CDS_4362456335_41977:0.0191386)n17:0.00583171,(((Cenchrus_americanus_H_CamCM007986.2001503.1:0.0470516,Setaria_viridis_SEVIR_9G459900v2:0.0265759)n20:0.0171359,((Dichantelium_oligosantes_H_DolKV776315.1000007.1:0.0228408,(Panicum_hallii_Pahal.9G522100:0.0163368,(Panicum_virgatum_Pavir.9NG664700:0.012485,(Panicum_virgatum_Pavir.9KG503500:0.00253624,Panicum_virgatum_Pavir.9KG511700:0.00126125)n25:0.0136832)n24:0.0130198)n23:0.00984204)n22:0.00136505,((Digitaria_radicosa_Dra02G0104000:0.0189822,(Digitaria_exilis_H_Dex9A-002195.1:0.0012607,Digitaria_exilis_H_Dex9B-002182.1:0.00128434)n28:0.0254698)n27:0.0227859,(Urochloa_fusta_Urofu.9G484400:0.0301778,(Echinocloa_haploclada_eh_chr1.4562:0.0430459,(ASEM_AUS1_H_AUS1CM014278.1002529.1:0.00906931,ASEM_RSA5_H_RSA5chrom9005898.1:0.00673657)n31:0.013249)n30:0.00550131)n29:5e-09)n26:0.00404519)n21:0.00456419)n19:0.0161844,(Sorghum_bicolor_SORBI_3001G427900:0.0126326,(Zea_mays_Zm00001eb011640:0.0459594,Zea_mays_Zm00001eb398050:0.0222345)n33:0.00247049)n32:0.00715308)n18:0.0229158)n16:0.00256015)n12:0.00281265)n9:0.0391627,(((Brachypodium_distachyon_BRADI_1g67260v3:0.0430273,(Hordeum_spontaneum_WB01_001762_0637294:5e-09,Hordeum_vulgareMorex_HORVU.MOREX.r3.4HG0389810:0.00362443)n37:0.0548133)n36:0.0292714,Olyra_latifolia_Ola032997:0.0593074)n35:0.00268571,(((Ampelocalamus_luodianensis_Alu03Cg18330.2:0.0206833,Dendrocalamus_sinicus_Dendrocalamus_sinicus_Dsi06C_25299179_25310078_Dsi06Cg08420.1_1_CDS_4147785727_23969:0.0133751)n40:0.0106094,(Ampelocalamus_luodianensis_Alu03Dg09820.1:0.0339336,Dendrocalamus_sinicus_Dendrocalamus_sinicus_Dsi03B_42100548_42104377_Dsi03Bg16300.1_1_CDS_4147738999_43515:0.0282744)n41:0.00308726)n39:0.00617237,Dendrocalamus_sinicus_Dendrocalamus_sinicus_Dsi03A_43864810_43869075_Dsi03Ag17080.1_1_CDS_4147731844_52499:0.0253445)n38:0.00281606)n34:0.00172135)n8:0.00705839)n4:0.0404422)n1:0.189734)n0;
```
