## Supplementary Dataset S1 for "Gene turnover and contingency facilitated the repeated evolution of C_4_ photosynthesis in grasses": OG0010009_tree.txt

```
((Streptochaeta_angustifolia_strangu_016429:0.290737,Streptochaeta_angustifolia_strangu_016428:0.231202)n1:0.0332214,((Hordeum_spontaneum_WB01_006202_0134966:0.0194203,((((Dendrocalamus_sinicus_Dendrocalamus_sinicus_Dsi03B_42540286_42542672_Dsi03Bg16580.1_1_CDS_4147739083_33944:0.0213565,(Dendrocalamus_sinicus_Dendrocalamus_sinicus_Dsi01B_46710430_46711309_Dsi01Bg17530.1_-1_CDS_4147698592_39440:0.149872,Dendrocalamus_sinicus_Dendrocalamus_sinicus_Dsi03A_44286594_44288733_Dsi03Ag17320.1_1_CDS_4147731916_36172:0.0460468)n8:9e-09)n7:0.0134864,((Ampelocalamus_luodianensis_Alu03Dg09380.2:0.000767767,Ampelocalamus_luodianensis_Alu03Dg09460.1:0.000782868)n10:0.0562929,Ampelocalamus_luodianensis_Alu03Cg17990.1:0.0555628)n9:0.00607166)n6:0.01717,((Hordeum_vulgareMorex_HORVU.MOREX.r3.4HG0390770:0.162773,Brachypodium_distachyon_BRADI_1g67640v3:0.112712)n12:0.06056,(((Zizania_latifolia_GWHTBFHI015535:0.0759779,Zizania_latifolia_GWHTBFHI024161:0.0512787)n15:0.038664,(Leersia_perrieri_LPERR03G09930:0.123517,Oryza_sativa_LOC_Os03g15230:0.0470767)n16:0.0340347)n14:0.0718523,(((Eleusine_coracana_ELECO.r07.3BG0286410:0.0257875,Eleusine_coracana_ELECO.r07.3AG0241650:0.0210009)n19:0.117444,(Eragrostis_curvula_EJB05_07279:0.39474,Eragrostis_curvula_EJB05_07275:0.051725)n20:0.0369695)n18:0.0918814,((Aristida_adscensionis_H_Aadptg000007l000151.1:0.104112,Stipagrostis_hirtigluma_H_Shi_ptg000017l_000475.1:0.0759843)n22:0.0295549,(Phragmites_australis_Phragmites_australis_PaChr4_10096405_10098488_evm.model.PaChr4.784_1_CDS_4362456261_10843:0.0945059,(Phragmites_australis_Phragmites_australis_PaChr3_10796436_10798461_evm.model.PaChr3.841_1_CDS_4362448343_36468:0.0864254,(Chasmanthium_laxum_Chala.04G138200:0.0847537,((Sorghum_bicolor_SORBI_3001G431800:0.0512411,Zea_mays_Zm00001eb011220:0.0578956)n27:0.0487822,((Panicum_hallii_Pahal.9G526300:0.0346852,(Panicum_virgatum_Pavir.J202800:0.026338,Panicum_virgatum_Pavir.9NG670300:0.0310989)n30:0.00858036)n29:0.0188423,((Urochloa_fusta_Urofu.9G488400:0.0635467,(((Dichantelium_oligosantes_H_DolKV781528.1000002.1:0.26887,(ASEM_RSA5_H_RSA5chrom9005924.1:0.0112897,ASEM_RSA5_H_RSA5chrom9002380.1:0.26321)n36:0.0292456)n35:0.0407002,ASEM_AUS1_H_AUS1CM014278.1002549.1:0.0125436)n34:0.017581,(Echinocloa_haploclada_eh_chr1.4603:0.0815925,Dichantelium_oligosantes_H_DolKV769404.1000008.1:0.0526157)n37:0.010718)n33:0.00119089)n32:0.00338944,((Cenchrus_americanus_H_CamCM007986.2001520.1:0.202798,Setaria_viridis_SEVIR_9G466900v2:0.0264335)n39:0.0286246,(Digitaria_radicosa_Dra02G0100600:0.0742011,(Digitaria_exilis_H_Dex9A-002217.1:0.0339355,Digitaria_exilis_H_Dex9B-002205.1:0.0310646)n41:0.0370724)n40:0.0338444)n38:0.00706095)n31:0.00529255)n28:0.015324)n26:0.0336005)n25:0.0167776)n24:0.0123123)n23:0.00136804)n21:0.0159238)n17:0.0153893)n13:0.0219301)n11:0.0218845)n5:0.0160148,Hordeum_vulgareMorex_HORVU.MOREX.r3.4HG0390820:0.100473)n4:0.0111636)n3:0.288241,Olyra_latifolia_Ola032947:0.0855712)n2:0.0332214)n0;
```
