## Supplementary Dataset S1 for "Gene turnover and contingency facilitated the repeated evolution of C_4_ photosynthesis in grasses": OG0010010_tree.txt

```
((Streptochaeta_angustifolia_strangu_019551:0.110342,(Pharus_latifolius_Phala.01G295000:0.00341352,(Pharus_latifolius_Phala.01G295000.4:0.0320215,(Pharus_latifolius_Phala.01G295000.3:5e-09,Pharus_latifolius_Phala.01G295000.2:5e-09)n4:0.00720901)n3:0.0173299)n2:0.103129)n1:0.0200063,(((((Brachypodium_distachyon_BRADI_1g68320v3:0.0360116,Brachypodium_distachyon_BRADI_1g55354v3:0.076163)n9:0.0286209,(Hordeum_spontaneum_WB01_001529_0625463:0.124215,Hordeum_vulgareMorex_HORVU.MOREX.r3.4HG0392590:0.0140674)n10:0.0788984)n8:0.0300766,((Dendrocalamus_sinicus_Dendrocalamus_sinicus_Dsi03A_45379345_45384483_Dsi03Ag17940.1_-1_CDS_4147732102_27168:0.0736882,Ampelocalamus_luodianensis_Alu03Dg08670.2:0.053053)n12:0.00528896,(Dendrocalamus_sinicus_Dendrocalamus_sinicus_Dsi03B_43516274_43520906_Dsi03Bg17140.1_-1_CDS_4147739251_14813:0.0407392,(Olyra_latifolia_Ola008604:0.0804006,Ampelocalamus_luodianensis_Alu03Cg17300.6:0.033354)n14:0.00846245)n13:0.00179543)n11:0.00332075)n7:0.00634682,(Leersia_perrieri_LPERR03G09150:0.105478,(Oryza_sativa_LOC_Os03g14020:0.0628808,(Zizania_latifolia_GWHTBFHI024109:0.249563,Zizania_latifolia_GWHTBFHI015596:0.0395023)n17:0.0186777)n16:0.0222626)n15:0.0406213)n6:0.00937647,((Eleusine_coracana_ELECO.r07.3AG0240690:0.0916167,((Chasmanthium_laxum_Chala.04G146600:0.0568542,(Phragmites_australis_Phragmites_australis_PaChr4_9201166_9205734_evm.model.PaChr4.727_1_CDS_4362456135_319:0.0419436,Phragmites_australis_Phragmites_australis_PaChr3_9900218_9906556_evm.model.PaChr3.778_1_CDS_4362448201_19240:0.116399)n22:0.0129332)n21:0.023034,((Sorghum_bicolor_SORBI_3001G439300:0.0352486,Zea_mays_Zm00001eb398850:0.0545803)n24:0.0477907,((Echinocloa_haploclada_eh_chr1.4679:0.0456283,((Dichantelium_oligosantes_H_DolKV772635.1000004.1:0.113564,(ASEM_AUS1_H_AUS1CM014278.1003691.1:0.00691861,ASEM_RSA5_H_RSA5chrom9000772.1:0.0103712)n29:0.024396)n28:0.0186424,Dichantelium_oligosantes_H_DolKV772635.1000003.1:0.0746475)n27:0.00829416)n26:0.0107257,((Cenchrus_americanus_H_CamCM007986.2002824.1:0.0437927,Setaria_viridis_SEVIR_9G475600v2:0.0256539)n31:0.0126038,((Urochloa_fusta_Urofu.9G496700:0.0247596,(Panicum_hallii_Pahal.9G534800:0.0271214,(Panicum_virgatum_Pavir.7NG324900:0.0215189,Panicum_virgatum_Pavir.9NG572300:0.0274153)n35:0.00304614)n34:0.0119452)n33:0.00883337,((Digitaria_exilis_H_Dex9A-003252.1:0.00420009,Digitaria_exilis_H_Dex9B-003275.1:0.0485288)n37:0.0537983,(Digitaria_radicosa_Dra02G0093000:0.00153399,Digitaria_radicosa_Dra02G0093000.2:0.0128564)n38:0.022289)n36:0.0358396)n32:0.00278883)n30:0.00990079)n25:0.0203881)n23:0.0255161)n20:0.010107)n19:0.0088034,((Stipagrostis_hirtigluma_H_Shi_ptg000082l_000053.1:0.0925711,Stipagrostis_hirtigluma_H_Shi_ptg000017l_001629.1:0.0243142)n40:0.0310538,(Aristida_adscensionis_H_Aadptg000041l000276.1:0.0226767,Aristida_adscensionis_H_Aadptg000041l000275.1:0.0904237)n41:0.0100471)n39:0.0046375)n18:0.024473)n5:0.0200063)n0;
```
