## Supplementary Dataset S1 for "Gene turnover and contingency facilitated the repeated evolution of C_4_ photosynthesis in grasses": OG0010011_tree.txt

```
((Aristida_adscensionis_H_Aadptg000041l000345.1:0.0485246,(Stipagrostis_hirtigluma_H_Shi_ptg000017l_000544.1:0.0186419,Stipagrostis_hirtigluma_H_Shi_ptg000082l_000316.1:0.0107993)n2:0.0299695)n1:0.0297625,((Phragmites_australis_Phragmites_australis_PaChr4_8816311_8820267_evm.model.PaChr4.697_1_CDS_4362456067_14215:0.0394543,(Eragrostis_curvula_EJB05_07391:0.0725671,(Eleusine_coracana_ELECO.r07.3AG0240210:0.0112775,(Eleusine_coracana_ELECO.r07.3BG0287960:0.0262471,Eleusine_coracana_ELECO.r07.3BG0287780:0.0261376)n7:0.0116566)n6:0.0477425)n5:0.0174775)n4:0.0143657,(((Streptochaeta_angustifolia_strangu_019595:0.331235,(Pharus_latifolius_Phala.01G298200.2:0.0453043,(Pharus_latifolius_Phala.01G298200:5e-09,Pharus_latifolius_Phala.01G298200.3:5e-09)n12:0.00394709)n11:0.119179)n10:0.0713207,(((((Hordeum_spontaneum_WB01_000153_1297736:0,Hordeum_vulgareMorex_HORVU.MOREX.r3.4HG0393510:0)n17:0.0730177,Brachypodium_distachyon_BRADI_1g68697v3:0.0671334)n16:0.0281455,(Zizania_latifolia_GWHTBFHI015624:0.0497899,(Leersia_perrieri_LPERR03G08830:0.0399887,Oryza_sativa_LOC_Os03g13480:0.038766)n19:0.0228475)n18:0.0623987)n15:0.0153957,(Olyra_latifolia_Ola008635:0.0627834,Ampelocalamus_luodianensis_Alu03Cg16990.4:0.0330474)n20:0.0125708)n14:0.00313255,Dendrocalamus_sinicus_Dendrocalamus_sinicus_Dsi03B_43856949_43859304_Dsi03Bg17370.1_1_CDS_4147739320_53650:0.034803)n13:0.0174465)n9:0.0159573,(Chasmanthium_laxum_Chala.04G149900:0.0454325,((Sorghum_bicolor_SORBI_3001G442700:0.0344015,Zea_mays_Zm00001eb010100:0.0577577)n23:0.0546946,((Urochloa_fusta_Urofu.9G500400:0.0392606,(Digitaria_radicosa_Dra02G0089700:0.0314775,(Digitaria_exilis_H_Dex9A-002288.1:0.0129731,Digitaria_exilis_H_Dex9B-002276.1:0.0136454)n27:0.025411)n26:0.0233829)n25:0.00764023,(((Panicum_hallii_Pahal.9G538400:0.0276535,(Panicum_virgatum_Pavir.9NG847000:0.0237991,(Panicum_virgatum_Pavir.9KG529100:0.0152862,Panicum_virgatum_Pavir.9KG528800:0.0155491)n32:0.00530171)n31:0.000331582)n30:0.0160406,(Setaria_viridis_SEVIR_9G479200v2:0.0161106,(Streptochaeta_angustifolia_strangu_019592:0.195871,(Zizania_latifolia_GWHTBFHI024080:0.475928,(Cenchrus_americanus_H_CamCM007986.2001599.1:0.021193,(Cenchrus_americanus_H_CamCM007987.2002162.1:0.12676,(Cenchrus_americanus_H_CamCM007986.2001601.1:5e-09,Cenchrus_americanus_H_CamCM007987.2002161.1:0.178714)n38:0.0178714)n37:0.00178714)n36:0.000198572)n35:0.188401)n34:0.0174503)n33:0.00942137)n29:0.00318701,(Dichantelium_oligosantes_H_DolKV780387.1000017.1:0.0445933,(Echinocloa_haploclada_eh_chr1.4708:0.0548267,(ASEM_AUS1_H_AUS1CM014278.1002629.1:0.0095778,ASEM_RSA5_H_RSA5chrom9005673.1:0.014238)n41:0.0277899)n40:0.00384553)n39:0.00308551)n28:0.00544121)n24:0.0118509)n22:0.0172453)n21:0.0149485)n8:0.00166095)n3:0.00840762)n0;
```
