## Supplementary Dataset S1 for "Gene turnover and contingency facilitated the repeated evolution of C_4_ photosynthesis in grasses": OG0010012_tree.txt

```
((Streptochaeta_angustifolia_strangu_022178:0.114621,((Pharus_latifolius_Phala.01G300800.2:0.0151186,Pharus_latifolius_Phala.01G300800.4:0.0572603)n3:0.0232034,(Pharus_latifolius_Phala.01G300800:0.00131523,Pharus_latifolius_Phala.01G300800.3:5e-09)n4:0.00206914)n2:0.114186)n1:0.039495,((((Zizania_latifolia_GWHTBFHI015642:0.0408626,Zizania_latifolia_GWHTBFHI024066:0.0521593)n8:0.0270093,(Leersia_perrieri_LPERR03G08620:0.0742283,Oryza_sativa_LOC_Os03g13190:0.0706986)n9:0.0325899)n7:0.0645024,((Hordeum_spontaneum_WB01_000801_0277843:0.0933257,Hordeum_vulgareMorex_HORVU.MOREX.r3.4HG0393890:0.0312858)n11:0.208838,(Olyra_latifolia_Ola008663:0.149307,((Ampelocalamus_luodianensis_Alu03Dg08220.2:0.278627,Ampelocalamus_luodianensis_Alu03Dg08150.2:0.0163029)n14:0.0105207,(Dendrocalamus_sinicus_Dendrocalamus_sinicus_Dsi06C_26828485_26835710_Dsi06Cg09600.1_1_CDS_4147786081_52678:0.0566693,(Dendrocalamus_sinicus_Dendrocalamus_sinicus_Dsi03B_44080187_44088491_Dsi03Bg17520.1_1_CDS_4147739365_22128:0.0780646,Dendrocalamus_sinicus_Dendrocalamus_sinicus_Dsi03A_46033234_46037907_Dsi03Ag18320.1_1_CDS_4147732216_34484:0.0394219)n16:0.00394219)n15:0.000438021)n13:0.00647072)n12:0.0323709)n10:0.0143503)n6:0.0226162,(((Aristida_adscensionis_H_Aadptg000041l000362.1:0.08884,(Stipagrostis_hirtigluma_H_Shi_ptg000017l_000558.1:0.00800817,Stipagrostis_hirtigluma_H_Shi_ptg000082l_000331.1:0.0144567)n20:0.0472993)n19:0.0429419,((Phragmites_australis_Phragmites_australis_PaChr3_9326818_9330974_evm.model.PaChr3.737_1_CDS_4362448111_23852:0.0792988,((Sorghum_bicolor_SORBI_3001G444600:0.0392233,Zea_mays_Zm00001eb399260:0.0619154)n24:0.0708037,((ASEM_RSA5_H_RSA5chrom9000843.1:5e-09,(ASEM_AUS1_H_AUS1CM014278.1002644.1:0.0013336,ASEM_AUS1_H_AUS1QPGU01000187.1000001.1:0.00268244)n27:0.00521134)n26:0.0343287,(Echinocloa_haploclada_eh_chr1.4729:0.0584889,(((Dichantelium_oligosantes_H_DolKV773346.1000011.1:0.067959,(Digitaria_radicosa_Dra02G0087800:0.0475113,(Digitaria_exilis_H_Dex9A-002298.1:0.0199106,(Digitaria_exilis_H_Dex1B-000100.1:5e-09,Digitaria_exilis_H_Dex9B-002288.1:5e-09)n34:0.00864911)n33:0.0343511)n32:0.0148337)n31:0.00733176,(Cenchrus_americanus_H_CamCM007986.2001618.1:0.0134125,Setaria_viridis_SEVIR_9G481700v2:0.018633)n35:0.0220235)n30:0.00195027,(Urochloa_fusta_Urofu.9G503600:0.0506617,(Panicum_hallii_Pahal.9G540900:0.0274074,(Panicum_virgatum_Pavir.9KG532400:0.0290149,Panicum_virgatum_Pavir.9NG844800:0.0287249)n38:0.011833)n37:0.0164497)n36:0.00158305)n29:0.0102788)n28:0.00427181)n25:0.0332703)n23:0.0277198)n22:0.0101159,(Phragmites_australis_Phragmites_australis_PaChr4_8603420_8607767_evm.model.PaChr4.680_1_CDS_4362456031_41553:0.0884753,(Eragrostis_curvula_EJB05_07422:0.0702719,(Eleusine_coracana_ELECO.r07.3BG0287990:0.0220146,Eleusine_coracana_ELECO.r07.3AG0239990:0.0227309)n41:0.0626196)n40:0.0453912)n39:0.0105507)n21:0.00117231)n18:0.00691239,Chasmanthium_laxum_Chala.04G152400:0.0620756)n17:0.0766195)n5:0.039495)n0;
```
