## Supplementary Dataset S1 for "Gene turnover and contingency facilitated the repeated evolution of C_4_ photosynthesis in grasses": OG0010013_tree.txt

```
((Juncus_effusus_H_Juncus_Jeff_scaffold_10_000101.1:0.613757,Ananas_comosus_H_Ananas_contig16_000514.1:0.341396)n1:0.0758765,((Streptochaeta_angustifolia_strangu_032628:0.171858,(Pharus_latifolius_Phala.01G302000:5e-09,Pharus_latifolius_Phala.01G302000.2:5e-09)n4:0.109192)n3:0.0409175,(((Zizania_latifolia_GWHTBFHI015651:0.0684068,(Leersia_perrieri_LPERR03G08240:0.0965742,Oryza_sativa_LOC_Os03g12620:0.0345698)n8:0.0312697)n7:0.0611837,((Brachypodium_distachyon_BRADI_1g69020v3:0.175103,(Hordeum_spontaneum_WB01_000464_0647900:0.00417078,Hordeum_vulgareMorex_HORVU.MOREX.r3.4HG0394130:5e-09)n11:0.0954413)n10:0.0587587,((Dendrocalamus_sinicus_Dendrocalamus_sinicus_Dsi06C_26882474_26891279_Dsi06Cg09650.1_-1_CDS_4147786096_4276:0.0586777,Ampelocalamus_luodianensis_Alu03Cg16720.1:0.0306504)n13:0.00995155,(Ampelocalamus_luodianensis_Alu03Dg07990.2:0.0407115,(Dendrocalamus_sinicus_Dendrocalamus_sinicus_Dsi03B_44195080_44198364_Dsi03Bg17600.1_-1_CDS_4147739389_35634:0.044555,Olyra_latifolia_Ola008673:0.0661789)n15:0.00659291)n14:0.000732545)n12:0.00712711)n9:0.0143795)n6:0.0140467,(((Phragmites_australis_Phragmites_australis_PaChr4_8516976_8519942_evm.model.PaChr4.675_1_CDS_4362456019_36492:0.0496793,Phragmites_australis_Phragmites_australis_PaChr3_9234094_9237231_evm.model.PaChr3.728_1_CDS_4362448091_15453:0.0457771)n18:0.00676631,(Chasmanthium_laxum_Chala.04G153500:0.0399691,((Sorghum_bicolor_SORBI_3001G445700:0.0282993,Zea_mays_Zm00001eb009780:0.049261)n21:0.04071,((Digitaria_radicosa_Dra02G0086300:0.0438456,(Digitaria_exilis_H_Dex9A-003225.1:0.0173544,Digitaria_exilis_H_Dex9B-003245.1:0.0220331)n24:0.0370965)n23:0.021146,((Dichantelium_oligosantes_H_DolKV773346.1000030.1:0.0389476,(ASEM_AUS1_H_AUS1CM014278.1003658.1:0.0321851,(ASEM_RSA5_H_RSA5chrom9000858.1:0.0102348,ASEM_RSA5_H_RSA5chrom9005650.1:0.0021513)n28:0.000239034)n27:0.00204147)n26:0.01038,((Panicum_hallii_Pahal.9G542300:0.0629776,((Urochloa_fusta_Urofu.9G505300:0.0578658,(Panicum_virgatum_Pavir.J539300:0.485467,Echinocloa_haploclada_eh_chr1.4740:0.040095)n33:0.0035635)n32:0.0120548,(Panicum_virgatum_Pavir.9KG534100:0.022731,Panicum_virgatum_Pavir.9NG843300:0.0205563)n34:0.00941429)n31:0.00104603)n30:0.0188009,(Cenchrus_americanus_H_CamCM007986.2002792.1:0.0301913,(Setaria_viridis_SEVIR_9G483250v2:0.0644891,Setaria_viridis_SEVIR_8G080400v2:0.00513898)n36:0.0201581)n35:0.0163654)n29:0.00571508)n25:0.00737485)n22:0.0213064)n20:0.0336342)n19:0.00840212)n17:0.0116911,((Eragrostis_curvula_EJB05_07434:0.073325,(Eleusine_coracana_ELECO.r07.3BG0288140:0.0267853,Eleusine_coracana_ELECO.r07.3AG0239890:0.0308548)n39:0.0756221)n38:0.0478257,(Aristida_adscensionis_H_Aadptg000041l000249.1:0.0915652,(Stipagrostis_hirtigluma_H_Shi_ptg000017l_001599.1:0.0151747,Stipagrostis_hirtigluma_H_Shi_ptg000082l_000018.1:0.0197213)n41:0.0298304)n40:0.0229127)n37:0.0155275)n16:0.0139102)n5:0.039193)n2:0.0758765)n0;
```
