## Supplementary Dataset S1 for "Gene turnover and contingency facilitated the repeated evolution of C_4_ photosynthesis in grasses": OG0010014_tree.txt

```
((Streptochaeta_angustifolia_strangu_028505:0.135517,(Pharus_latifolius_Phala.01G304200.7:0.0315764,((Pharus_latifolius_Phala.01G304200.6:0,Pharus_latifolius_Phala.01G304200.3:0,Pharus_latifolius_Phala.01G304200.5:0,Pharus_latifolius_Phala.01G304200.2:0)n4:5e-09,(Pharus_latifolius_Phala.01G304200:5e-09,Pharus_latifolius_Phala.01G304200.4:5e-09)n5:5e-09)n3:0.00192433)n2:0.138393)n1:0.0393509,((((Hordeum_spontaneum_WB01_004132_0330338:0.00282704,Hordeum_vulgareMorex_HORVU.MOREX.r3.4HG0394680:5e-09)n9:0.17296,((Zizania_latifolia_GWHTBFHI015670:0.0295886,Zizania_latifolia_GWHTBFHI024042:0.0662972)n11:0.0224411,(Leersia_perrieri_LPERR03G08460:0.0741504,Oryza_sativa_LOC_Os03g12940:0.0527485)n12:0.0217949)n10:0.114977)n8:0.0380378,(Olyra_latifolia_Ola001849:0.190973,((Dendrocalamus_sinicus_Dendrocalamus_sinicus_Dsi06C_27375281_27376931_Dsi06Cg09790.4_-1_CDS_4147786138_27909:0.034405,Ampelocalamus_luodianensis_Alu03Cg16540.1:0.0156451)n15:0.00863943,(Ampelocalamus_luodianensis_Alu03Dg07800.4:0.0334571,Dendrocalamus_sinicus_Dendrocalamus_sinicus_Dsi03A_46590703_46592496_Dsi03Ag18510.1_-1_CDS_4147732273_9726:0.0318624)n16:0.00354027)n14:0.0037364)n13:0.000415156)n7:0.0306878,((Aristida_adscensionis_H_Aadptg000041l000239.1:0.080768,(Stipagrostis_hirtigluma_H_Shi_ptg000017l_001588.1:0.0195958,Stipagrostis_hirtigluma_H_Shi_ptg000021l_000998.1:0.0069935)n19:0.0556206)n18:0.0498314,((Eragrostis_curvula_EJB05_07455:0.0913983,(Eleusine_coracana_ELECO.r07.3BG0288320:0.0134942,Eleusine_coracana_ELECO.r07.3AG0239700:0.00699314)n22:0.0393606)n21:0.0466345,((Chasmanthium_laxum_Chala.04G155600:0.0551505,(Phragmites_australis_Phragmites_australis_PaChr4_7970929_7972719_evm.model.PaChr4.654_1_CDS_4362455973_17161:0.0574377,Phragmites_australis_Phragmites_australis_PaChr3_8744771_8748084_evm.model.PaChr3.714_1_CDS_4362448061_2815:0.0574472)n25:0.00638303)n24:0.0109447,(((Cenchrus_americanus_H_CamCM007986.2002781.1:0.0307076,Setaria_viridis_SEVIR_9G486300v2:0.0157658)n28:0.0312505,((Urochloa_fusta_Urofu.9G508400:0.0752364,(Echinocloa_haploclada_eh_chr1.4759:0.0820467,(ASEM_AUS1_H_AUS1CM014278.1002675.1:0.00619413,ASEM_RSA5_H_RSA5chrom9005636.1:0.00448954)n32:0.0399877)n31:0.00740186)n30:0.00465325,((Panicum_hallii_Pahal.9G545200:0.0205875,(Panicum_virgatum_Pavir.9KG536500:0.0211031,Panicum_virgatum_Pavir.9NG852600:0.0100122)n35:0.00315715)n34:0.0278844,(Digitaria_radicosa_Dra02G0084400:0.0274994,(Digitaria_exilis_H_Dex9A-003215.1:0.00883799,Digitaria_exilis_H_Dex9B-003235.1:0.00378313)n37:0.0455915)n36:0.0315782)n33:0.00226454)n29:0.00162802)n27:0.0361937,(Sorghum_bicolor_SORBI_3001G447800:0.0249776,(Zea_mays_Zm00001eb009490:0.0456863,Zea_mays_Zm00001eb399390:0.0652533)n39:0.00725036)n38:0.0104211)n26:0.0508203)n23:0.00705151)n20:0.0300475)n17:0.0677443)n6:0.0393509)n0;
```
