## Supplementary Dataset S1 for "Gene turnover and contingency facilitated the repeated evolution of C_4_ photosynthesis in grasses": OG0010015_tree.txt

```
((((Zizania_latifolia_GWHTBFHI014925:0.0556896,(Oryza_sativa_LOC_Os03g27320:0.0433959,Leersia_perrieri_LPERR03G17170:0.0659294)n4:0.0158695)n3:0.0336226,((Olyra_latifolia_scaffold74_707415_710133_-:0.057374,(Brachypodium_distachyon_BRADI_1g60700v3:0.0553866,(Hordeum_spontaneum_WB01_001904_0146232:0.008185,(Hordeum_vulgareMorex_HORVU.MOREX.r3.4HG0386000:5e-09,Hordeum_vulgareMorex_HORVU.MOREX.r3.4HG0386000.2:5e-09)n9:5e-09)n8:0.0986203)n7:0.035382)n6:0.00610111,(Ampelocalamus_luodianensis_Alu03Cg25210.1:0.0265197,(Dendrocalamus_sinicus_Dendrocalamus_sinicus_Dsi03B_30958987_30963579_Dsi03Bg11520.2_-1_CDS_4147737565_32250:0.0341049,Dendrocalamus_sinicus_Dendrocalamus_sinicus_Dsi06C_17456159_17459119_Dsi06Cg03490.1_-1_CDS_4147784248_44227:0.0323605)n11:0.00359561)n10:0.0181052)n5:0.021525)n2:0.00771351,((Aristida_adscensionis_H_Aadptg000030l000269.1:0.0645196,(Stipagrostis_hirtigluma_H_Shi_ptg000017l_002115.1:0.0012998,Stipagrostis_hirtigluma_H_Shi_ptg000092l_000371.1:0.00558519)n14:0.0415091)n13:0.0294142,((Eragrostis_curvula_EJB05_06333:0.058618,(Eleusine_coracana_ELECO.r07.3BG0277380:0.0143443,Eleusine_coracana_ELECO.r07.3AG0250850:0.00839237)n17:0.0768947)n16:0.0220573,(((Chasmanthium_laxum_Chala.04G118400:0.00985027,Chasmanthium_laxum_Chala.04G058200:0.0131656)n20:0.0470356,((Sorghum_bicolor_SORBI_3001G350400:0.031858,Zea_mays_Zm00001eb392560:0.0474407)n22:0.032105,((Panicum_hallii_Pahal.9G442700:0.0189883,(Panicum_virgatum_Pavir.9KG400900:0.0165532,Panicum_virgatum_Pavir.9NG543800:0.00944246)n25:0.0142022)n24:0.0178555,(((ASEM_AUS1_H_AUS1CM014278.1003632.1:0.00608356,ASEM_RSA5_H_RSA5chrom9001047.1:0.0122184)n28:0.0293826,(Echinocloa_haploclada_eh_chr1.3792:0.0403866,Dichantelium_oligosantes_H_DolKV768716.1000018.1:0.0203479)n29:0.00860661)n27:0.00146324,(Urochloa_fusta_Urofu.9G402200:0.0323294,(((Digitaria_radicosa_Dra09G0311100:5e-09,Digitaria_radicosa_Dra09G0311100.2:5e-09)n33:0.0284687,(Digitaria_exilis_H_Dex9A-003740.1:0.0130934,Digitaria_exilis_H_Dex9B-003752.1:0.0052215)n34:0.0191305)n32:0.0236771,(Cenchrus_americanus_H_CamCM007986.2003106.1:0.0249042,(Setaria_viridis_SEVIR_6G037701v2:0.0539302,Setaria_viridis_SEVIR_9G383900v2:0.00783578)n36:0.00786792)n35:0.0107196)n31:0.00317763)n30:0.00651137)n26:0.0083586)n23:0.0157222)n21:0.0145594)n19:0.0124555,(Phragmites_australis_Phragmites_australis_PaChr3_21984363_21986764_evm.model.PaChr3.1473_1_CDS_4362443863_21318:0.0715174,Phragmites_australis_Phragmites_australis_PaChr4_22189397_22193448_evm.model.PaChr4.1378_1_CDS_4362452217_9135:0.0370837)n37:0.00412041)n18:0.00609215)n15:0.0187897)n12:0.0426744)n1:0.0212306,((Pharus_latifolius_Phala.01G209600.2:5e-09,(Pharus_latifolius_Phala.01G209600.3:5e-09,Pharus_latifolius_Phala.01G209600:5e-09)n40:5e-09)n39:0.0805494,(Streptochaeta_angustifolia_strangu_041694:0.128814,Streptochaeta_angustifolia_strangu_041692:0.121351)n41:0.0134835)n38:0.011168)n0;
```
