## Supplementary Dataset S1 for "Gene turnover and contingency facilitated the repeated evolution of C_4_ photosynthesis in grasses": OG0010016_tree.txt

```
(((Brachypodium_distachyon_BRADI_1g60960v3:0.10946,(Hordeum_vulgareMorex_HORVU.MOREX.r3.4HG0389310:0.00468761,(Hordeum_spontaneum_WB01_000367_0448750:0.168584,Hordeum_spontaneum_WB01_003186_0029487:0.000842384)n4:9.35982e-05)n3:0.0270639)n2:0.0599595,((Olyra_latifolia_Ola035602:0.0796894,(Ampelocalamus_luodianensis_Alu03Cg24940.1:0.0194448,(Dendrocalamus_sinicus_Dendrocalamus_sinicus_Dsi03B_31875661_31879192_Dsi03Bg11730.1_-1_CDS_4147737628_10869:0.112881,Dendrocalamus_sinicus_Dendrocalamus_sinicus_Dsi06C_17877049_17882372_Dsi06Cg03660.1_-1_CDS_4147784299_16087:0.0195308)n8:0.00217009)n7:0.0137747)n6:0.0380383,(Zizania_latifolia_GWHTBFHI023784:0.0915029,(Leersia_perrieri_LPERR03G16910:0.0682004,Oryza_sativa_LOC_Os03g26870:0.0585739)n10:0.0396032)n9:0.0447483)n5:0.0315451)n1:0.0385232,((Aristida_adscensionis_H_Aadptg000030l000249.1:0.0771991,(Stipagrostis_hirtigluma_H_Shi_ptg000017l_002095.1:0.0184633,Stipagrostis_hirtigluma_H_Shi_ptg000092l_000350.1:0.0146684)n13:0.0459106)n12:0.0400512,(((Phragmites_australis_Phragmites_australis_PaChr3_21263209_21264410_evm.model.PaChr3.1452_1_CDS_4362443817_1951:0.0778601,Phragmites_australis_Phragmites_australis_PaChr4_21616621_21622299_evm.model.PaChr4.1355_1_CDS_4362452167_30575:0.0542829)n16:0.0264319,(Eragrostis_curvula_EJB05_06356:0.0773051,(Eleusine_coracana_ELECO.r07.3BG0277740:0.024804,Eleusine_coracana_ELECO.r07.3AG0250410:0.0160185)n18:0.0847792)n17:0.0323899)n15:0.0151907,(Chasmanthium_laxum_Chala.04G061700:0.0850491,((Sorghum_bicolor_SORBI_3001G353400:0.0667996,Zea_mays_Zm00001eb018700:0.106177)n21:0.0572563,((Urochloa_fusta_Urofu.9G405600:0.0692192,((Setaria_viridis_SEVIR_9G386800v2:0.0504628,((((Panicum_hallii_Pahal.9G445800:0.0325153,(Panicum_virgatum_Pavir.9KG404000:0.024359,Panicum_virgatum_Pavir.9NG550700:0.0278574)n30:0.0167194)n29:0.0144896,((ASEM_RSA5_H_RSA5chrom9001030.1:0.0218339,ASEM_AUS1_H_AUS1CM014278.1002706.1:0.0268384)n32:0.038258,((ASEM_AUS1_H_AUS1CM014278.1002705.1:0.0313681,ASEM_RSA5_H_RSA5chrom9001029.1:0.0110461)n34:0.0736386,(Digitaria_exilis_H_Dex9A-003719.1:0.0174698,Digitaria_exilis_H_Dex9B-003728.1:0.0259425)n35:0.0423264)n33:0.0786243)n31:0.00873604)n28:0.00440529,Dichantelium_oligosantes_H_DolKV775722.1000003.1:0.0617836)n27:0.0104059,Dichantelium_oligosantes_H_DolKV775722.1000002.1:0.0742889)n26:0.00825433)n25:0.00846448,((Cenchrus_americanus_H_CamCM007987.2004471.1:0.310647,Cenchrus_americanus_H_CamCM007986.2003283.1:0.0279174)n37:0.0565882,((Digitaria_exilis_H_Dex9B-003729.1:0.0310686,Digitaria_exilis_H_Dex9A-003720.1:0.029613)n39:0.0197922,((Digitaria_radicosa_Dra09G0314000:0,Digitaria_radicosa_Dra09G0314000.2:0)n41:0.0512571,Digitaria_radicosa_Dra09G0042400:0.0880834)n40:0.00978704)n38:0.0304099)n36:0.0116473)n24:0.00129415)n23:0.00974846,Echinocloa_haploclada_eh_chr1.3826:0.0836948)n22:0.0241834)n20:0.0367691)n19:0.0225362)n14:0.0205122)n11:0.0385232)n0;
```
