## Supplementary Dataset S1 for "Gene turnover and contingency facilitated the repeated evolution of C_4_ photosynthesis in grasses": OG0010017_tree.txt

```
((Carex_scoparia_H_Carex_Csco_scaffold_30_000077.1:0.299184,(Ananas_comosus_H_Ananas_contig1_000596.1:0.0210005,Tillandsia_fasciculata_H_Tillandsia_CM054947.1_000704.1:0.0349082)n2:0.148622)n1:0.049739,((((Pharus_latifolius_Phala.01G332500:0,Pharus_latifolius_Phala.01G332500.3:0)n6:5e-09,Pharus_latifolius_Phala.01G332500.2:5e-09)n5:0.0619525,(((Olyra_latifolia_scaffold76_1459243_1467586_+:0.0491431,(Ampelocalamus_luodianensis_Alu03Cg14110.2:0.0383439,Dendrocalamus_sinicus_Dendrocalamus_sinicus_Dsi03B_48264419_48286775_Dsi03Bg19730.1_-1_CDS_4147740028_54215:0.0277674)n10:0.00546053)n9:0.0145547,((Brachypodium_distachyon_BRADI_1g72086v3:0.0492745,(Hordeum_spontaneum_WB01_008700_0153259:0.0141434,Hordeum_vulgareMorex_HORVU.MOREX.r3.4HG0406310:0.00575282)n13:0.0674102)n12:0.0316454,((Leersia_perrieri_LPERR03G05730:0.0514742,Oryza_sativa_LOC_Os03g08830:0.0324662)n15:0.0203169,(Zizania_latifolia_GWHTBFHI015883:0.0908222,Zizania_latifolia_GWHTBFHI023906:0.0328155)n16:0.0122226)n14:0.0570203)n11:0.00503573)n8:0.0186326,((Chasmanthium_laxum_Chala.04G184800:0.0477166,(Aristida_adscensionis_H_Aadptg000041l000077.1:0.051828,(Stipagrostis_hirtigluma_H_Shi_ptg000017l_001415.1:0.0125886,Stipagrostis_hirtigluma_H_Shi_ptg000021l_001289.1:0.0154362)n20:0.0276386)n19:0.0133298)n18:0.00444153,((((Dichantelium_oligosantes_H_DolKV776078.1000007.1:0.0256413,(Digitaria_radicosa_Dra02G0057000:0.0291845,(Digitaria_exilis_H_Dex9A-003069.1:0.0183781,Digitaria_exilis_H_Dex9B-003086.1:0.018804)n26:0.0212212)n25:0.0265039)n24:0.00374963,((ASEM_AUS1_H_AUS1CM014278.1002760.1:0.00717409,ASEM_RSA5_H_RSA5chrom9005455.1:0.0057217)n28:0.0286098,((Urochloa_fusta_Urofu.9G541500:0.0320452,(Cenchrus_americanus_H_CamCM007986.2002615.1:0.0392175,Setaria_viridis_SEVIR_9G517800v2:0.022234)n31:0.00525691)n30:0.00396282,(Panicum_virgatum_Pavir.9NG813400:0.0807185,(Panicum_hallii_Pahal.9G576500:0.0152147,(Panicum_virgatum_Pavir.9NG322200:0.050921,Panicum_virgatum_Pavir.9KG648500:0.018933)n34:0.00718637)n33:0.0188805)n32:0.00209783)n29:0.00240235)n27:0.00161922)n23:0.0118817,(Sorghum_bicolor_SORBI_3001G477700:0.0182366,(Zea_mays_Zm00001eb006570:0.042496,Zea_mays_Zm00001eb401530:0.0361752)n36:0.00401946)n35:0.00467391)n22:0.0144857,(Phragmites_australis_Phragmites_australis_PaChr3_5821048_5840922_evm.model.PaChr3.506_1_CDS_4362447599_20915:0.0551328,((Eragrostis_curvula_EJB05_07773:0.049523,(Eleusine_coracana_ELECO.r07.3BG0291480:0.00681997,Eleusine_coracana_ELECO.r07.3AG0236560:0.0142645)n40:0.0454773)n39:0.0353746,Phragmites_australis_Phragmites_australis_PaChr4_4398073_4407685_evm.model.PaChr4.406_1_CDS_4362455423_40708:0.0373421)n38:0.00565689)n37:0.000628543)n21:0.00307521)n17:0.00805259)n7:0.0430082)n4:0.0193609,(Streptochaeta_angustifolia_strangu_025541:0.0899806,Streptochaeta_angustifolia_strangu_035012:0.0768198)n41:0.00853553)n3:0.03137)n0;
```
