## Supplementary Dataset S1 for "Gene turnover and contingency facilitated the repeated evolution of C_4_ photosynthesis in grasses": OG0010018_tree.txt

```
((Juncus_effusus_H_Juncus_Jeff_scaffold_14_000192.1:0.241142,(Ananas_comosus_H_Ananas_contig16_000135.1:0.0376678,Tillandsia_fasciculata_H_Tillandsia_CM054944.1_000610.1:0.0190576)n2:0.119548)n1:0.0475792,(Pharus_latifolius_Phala.01G330300:0.0547876,(((Brachypodium_distachyon_BRADI_1g71830v3:0.0268677,(Hordeum_spontaneum_WB01_003358_0248861:0.00099438,(Hordeum_vulgareMorex_HORVU.MOREX.r3.4HG0406900.2:0.0725107,Hordeum_vulgareMorex_HORVU.MOREX.r3.4HG0406900:4.5e-09)n8:5e-10)n7:0.0162695)n6:0.0230677,(((Leersia_perrieri_LPERR03G05900:0.0282754,Oryza_sativa_LOC_Os03g09080:0.0185728)n11:0.0198618,(Zizania_latifolia_GWHTBFHI015865:0.0165143,Zizania_latifolia_GWHTBFHI023891:0.0148249)n12:0.0121312)n10:0.0242373,(Olyra_latifolia_Ola002120:0.0397061,(((Ampelocalamus_luodianensis_Alu03Cg14300.2:0.0145649,Dendrocalamus_sinicus_Dendrocalamus_sinicus_Dsi06C_29555394_29559350_Dsi06Cg11480.1_1_CDS_4147786645_29036:0.0114177)n16:0.00619783,(Dendrocalamus_sinicus_Dendrocalamus_sinicus_Dsi03A_49445953_49449674_Dsi03Ag20190.1_1_CDS_4147732777_9165:0.0135759,(Ampelocalamus_luodianensis_Alu12Dg07690.1:0.093891,Ampelocalamus_luodianensis_Alu03Dg05390.1:0.00425996)n18:0.0113834)n17:0.00288333)n15:0.00106402,Dendrocalamus_sinicus_Dendrocalamus_sinicus_Dsi03B_47974544_47989956_Dsi03Bg19580.1_1_CDS_4147739983_28882:0.0227101)n14:0.00252334)n13:0.00357141)n9:0.00486916)n5:0.0103222,((Phragmites_australis_Phragmites_australis_PaChr3_6115363_6120413_evm.model.PaChr3.523_1_CDS_4362447637_36885:0.0202542,(Aristida_adscensionis_H_Aadptg000041l000509.1:0.0409754,(Stipagrostis_hirtigluma_H_Shi_ptg000017l_000716.1:0.00366967,Stipagrostis_hirtigluma_H_Shi_ptg000021l_001067.1:0.0080047)n22:0.0305924)n21:0.00851958)n20:0.0133967,((Eragrostis_curvula_EJB05_07747:0.0278823,(Eleusine_coracana_ELECO.r07.3BG0291230:0.00670827,Eleusine_coracana_ELECO.r07.3AG0236830:0.0086632)n25:0.0380622)n24:0.0174132,((Chasmanthium_laxum_Chala.04G182600:0.0229818,((Echinocloa_haploclada_eh_chr1.5004:0.0168292,(Dichantelium_oligosantes_H_DolKV774993.1000007.1:0.0187509,(((Panicum_hallii_Pahal.9G573500:0.00929152,(Panicum_virgatum_Pavir.9KG645200:0.00285767,Panicum_virgatum_Pavir.9NG817500:0.00864912)n34:0.00508444)n33:0.00665534,(Digitaria_radicosa_Dra02G0059500:0.0261545,(Digitaria_exilis_H_Dex9A-002457.1:0.00185723,Digitaria_exilis_H_Dex9B-002459.1:0.00484263)n36:0.0138619)n35:0.0044785)n32:0.00137802,((Cenchrus_americanus_H_CamCM007986.2001775.1:0.0185942,Setaria_viridis_SEVIR_9G514500v2:0.00423878)n38:0.0120818,(Urochloa_fusta_Urofu.9G538700:0.0141693,(ASEM_AUS1_H_AUS1CM014278.1003572.1:0.0120388,ASEM_RSA5_H_RSA5chrom9000996.1:0.00567739)n40:0.0107659)n39:0.00317412)n37:0.00137348)n31:0.000944438)n30:0.00288316)n29:0.0141358,Echinocloa_haploclada_eh_scaffold738.2:0.411627)n28:0.0457363)n27:0.014837,(Sorghum_bicolor_SORBI_3001G475300:0.00711484,Zea_mays_Zm00001eb006870:0.0182611)n41:0.0260136)n26:0.0056004)n23:0.0112947)n19:0.0287819)n4:0.0483216)n3:0.0475792)n0;
```
