## Supplementary Dataset S1 for "Gene turnover and contingency facilitated the repeated evolution of C_4_ photosynthesis in grasses": OG0010019_tree.txt

```
((Ananas_comosus_H_Ananas_contig16_000133.1:0.039532,Tillandsia_fasciculata_H_Tillandsia_CM054944.1_000608.1:0.025467)n1:0.149884,((Pharus_latifolius_Phala.01G330000:0.0632843,(Streptochaeta_angustifolia_strangu_041892:0.0919276,Streptochaeta_angustifolia_strangu_035338:0.0784683)n4:0.0087187)n3:0.0197452,(((Zizania_latifolia_GWHTBFHI015863:0.0353883,Zizania_latifolia_GWHTBFHI023888:0.0404258)n7:0.0227308,(Leersia_perrieri_LPERR03G05930:0.0522741,Oryza_sativa_LOC_Os03g09110:0.0372901)n8:0.0114158)n6:0.0377004,(((Brachypodium_distachyon_BRADI_1g71800v3:0.0660578,(Hordeum_spontaneum_WB01_003358_0132065:0.00373574,Hordeum_vulgareMorex_HORVU.MOREX.r3.4HG0406960:0.00393396)n12:0.0877906)n11:0.0284489,(((Aristida_adscensionis_H_Aadptg000041l000506.1:0.0712712,(Stipagrostis_hirtigluma_H_Shi_ptg000017l_000713.1:0.0119683,Stipagrostis_hirtigluma_H_Shi_ptg000021l_001064.1:0.0236982)n16:0.0252655)n15:0.0100902,((Phragmites_australis_Phragmites_australis_PaChr4_5145134_5148855_evm.model.PaChr4.473_1_CDS_4362455571_18001:0.0345298,(Eragrostis_curvula_EJB05_07738:0.054004,(Eleusine_coracana_ELECO.r07.3BG0291190:0.0118137,Eleusine_coracana_ELECO.r07.3AG0236860:0.013107)n20:0.0505523)n19:0.0305787)n18:0.0107346,Phragmites_australis_Phragmites_australis_PaChr3_6153036_6156218_evm.model.PaChr3.526_1_CDS_4362447643_39419:0.0617212)n17:0.00685791)n14:0.0112776,(Chasmanthium_laxum_Chala.04G182200:0.0236686,((Echinocloa_haploclada_eh_chr1.5002:0.0337693,((Dichantelium_oligosantes_H_DolKV774993.1000003.1:0.0271727,(Digitaria_radicosa_Dra02G0059800:0.0244921,(Digitaria_exilis_H_Dex9A-002454.1:0.011795,Digitaria_exilis_H_Dex9B-002456.1:0.012437)n27:0.0184415)n26:0.0275409)n25:0.00578565,(Urochloa_fusta_Urofu.9G538200:0.0464987,(((ASEM_AUS1_H_AUS1CM014278.1003569.1:0.00417637,ASEM_RSA5_H_RSA5chrom9000993.1:0.0107578)n31:0.0342666,(Panicum_hallii_Pahal.9G573000:0.0141542,(Panicum_virgatum_Pavir.9KG644900:0.026607,Panicum_virgatum_Pavir.9NG818200:0.0199124)n33:0.0102111)n32:0.0137926)n30:0.00464038,(Cenchrus_americanus_H_CamCM007986.2001771.1:0.0371739,Setaria_viridis_SEVIR_9G514200v2:0.0153488)n34:0.0081344)n29:0.00108337)n28:0.00887776)n24:0.00531872)n23:0.0210685,(Sorghum_bicolor_SORBI_3001G474500:0.0262876,(Zea_mays_Zm00001eb401370:0.0538867,Zea_mays_Zm00001eb006910:0.043454)n36:0.00482822)n35:0.00659142)n22:0.00949059)n21:0.0135716)n13:0.0266925)n10:0.00587255,(Olyra_latifolia_Ola002116:0.0486507,((Ampelocalamus_luodianensis_Alu03Dg05430.2:0.0429786,Dendrocalamus_sinicus_Dendrocalamus_sinicus_Dsi03A_49393640_49400381_Dsi03Ag20150.1_1_CDS_4147732765_2411:0.021001)n39:0.00433139,(Dendrocalamus_sinicus_Dendrocalamus_sinicus_Dsi06C_29515493_29516868_Dsi06Cg11460.1_1_CDS_4147786639_25660:0.0827046,(Ampelocalamus_luodianensis_Alu09Cg09500.2:0.333615,Ampelocalamus_luodianensis_Alu03Cg14320.2:0.00881654)n41:0.0129953)n40:0.00526014)n38:0.00058446)n37:0.00318246)n9:0.00827467)n5:0.0369089)n2:0.0235964)n0;
```
