## Supplementary Dataset S1 for "Gene turnover and contingency facilitated the repeated evolution of C_4_ photosynthesis in grasses": OG0010020_tree.txt

```
((Carex_scoparia_H_Carex_Csco_scaffold_8_000503.1:0.185467,(Ananas_comosus_H_Ananas_contig25_000422.1:0.0213731,Tillandsia_fasciculata_H_Tillandsia_CM054945.1_000488.1:0.027377)n2:0.0715566)n1:0.0281425,((Streptochaeta_angustifolia_strangu_025145:0.0195183,Streptochaeta_angustifolia_strangu_038226:0.0351524)n4:0.0178878,(Pharus_latifolius_Phala.01G329000:0.0420391,(((Aristida_adscensionis_H_Aadptg000041l000499.1:0.0320845,(Stipagrostis_hirtigluma_H_Shi_ptg000017l_000706.1:5e-09,Stipagrostis_hirtigluma_H_Shi_ptg000021l_001058.1:0.0255669)n9:0.0214564)n8:0.0187228,((Chasmanthium_laxum_Chala.04G181300:0.036126,((Eragrostis_curvula_EJB05_07722:0.0461902,(Eleusine_coracana_ELECO.r07.3BG0291080:0.020615,Eleusine_coracana_ELECO.r07.3AG0236970:0.00435425)n14:0.0190369)n13:0.027462,(((Digitaria_radicosa_Dra02G0060900:0.0115544,(Digitaria_exilis_H_Dex9A-002446.1:0.00285364,Digitaria_exilis_H_Dex9B-002449.1:5e-09)n18:0.0116168)n17:0.0200059,((Dichantelium_oligosantes_H_DolKV778187.1000005.1:0.0207235,ASEM_AUS1_H_AUS1CM014278.1003562.1:0.0224215)n20:0.00571995,(Echinocloa_haploclada_eh_chr1.4994:0.0318993,((Panicum_hallii_Pahal.9G571700:0.00280314,(Panicum_virgatum_Pavir.9NG819200:0.00285703,(Panicum_virgatum_Pavir.9KG643600:6e-09,Panicum_virgatum_Pavir.9KG656200:5e-09)n25:0.00287143)n24:0.00574212)n23:0.00329636,(Setaria_viridis_SEVIR_9G513200v2:0.00802082,(Urochloa_fusta_Urofu.9G537100:0.0195236,Cenchrus_americanus_H_CamCM007986.2001765.1:0.0149786)n27:0.00836332)n26:0.00324906)n22:0.00553588)n21:5e-09)n19:0.00360269)n16:0.0132884,(Sorghum_bicolor_SORBI_3001G473400:0.014504,(Zea_mays_Zm00001eb008370:0.0393009,Zea_mays_Zm00001eb401250:0.0288972)n29:0.0032108)n28:0.0093965)n15:0.0101391)n12:0.0125583)n11:0.00868622,(Phragmites_australis_Phragmites_australis_PaChr3_6247730_6251800_evm.model.PaChr3.535_1_CDS_4362447663_5337:0.0256065,Phragmites_australis_Phragmites_australis_PaChr4_5209772_5212653_evm.model.PaChr4.480_1_CDS_4362455587_24717:0.0247318)n30:0.00274798)n10:0.00458189)n7:0.0163578,((Olyra_latifolia_Ola002106:0.0277884,((Brachypodium_distachyon_BRADI_1g71700v3:0.0425736,(Hordeum_spontaneum_WB01_002602_0367220:5e-09,Hordeum_vulgareMorex_HORVU.MOREX.r3.4HG0400610:0.00277694)n35:0.0448695)n34:0.0338592,((Zizania_latifolia_GWHTBFHI015854:0.0254644,Zizania_latifolia_GWHTBFHI023881:0.0334565)n37:0.0134779,(Oryza_sativa_LOC_Os03g09210:0.0976958,Leersia_perrieri_LPERR03G06020:0.0377528)n38:0.0198518)n36:0.0252985)n33:0.011162)n32:0.009212,((Ampelocalamus_luodianensis_Alu03Dg05530.1:0.0230656,Ampelocalamus_luodianensis_Alu03Cg14390.1:0.00314264)n40:0.000349183,(Dendrocalamus_sinicus_Dendrocalamus_sinicus_Dsi03A_49278360_49280345_Dsi03Ag20090.1_1_CDS_4147732747_49124:0.012356,Dendrocalamus_sinicus_Dendrocalamus_sinicus_Dsi06C_29437264_29439474_Dsi06Cg11400.1_1_CDS_4147786621_15532:0.0175461)n41:0.00194957)n39:0.00800145)n31:0.0073237)n6:0.0453013)n5:0.0301379)n3:0.0281425)n0;
```
