## Supplementary Dataset S1 for "Gene turnover and contingency facilitated the repeated evolution of C_4_ photosynthesis in grasses": OG0010021_tree.txt

```
((Pharus_latifolius_Phala.01G327100:0.121881,Streptochaeta_angustifolia_strangu_000062:0.0897012)n1:0.0487741,((Olyra_latifolia_Ola002085:0.068001,(Dendrocalamus_sinicus_Dendrocalamus_sinicus_Dsi03B_47571395_47575576_Dsi03Bg19300.1_-1_CDS_4147739899_38451:0.0326775,((Ampelocalamus_luodianensis_Alu03Dg05710.2:0.00292545,Ampelocalamus_luodianensis_Alu03Dg05790.2:5e-09)n6:0.0303861,Ampelocalamus_luodianensis_Alu03Cg14510.2:0.0153742)n5:0.00170824)n4:0.0072355)n3:0.0110235,(((Zizania_latifolia_GWHTBFHI015841:0.03466,Zizania_latifolia_GWHTBFHI023866:0.0278105)n9:0.0305431,(Leersia_perrieri_LPERR03G06220:0.0914154,Oryza_sativa_LOC_Os03g09910:0.0647036)n10:0.0290314)n8:0.045078,((Brachypodium_distachyon_BRADI_1g71530v3:0.176955,(Hordeum_spontaneum_WB01_003000_0607447:0.00268985,Hordeum_vulgareMorex_HORVU.MOREX.r3.4HG0399940:0.00642133)n13:0.106457)n12:0.0505448,(((((Stipagrostis_hirtigluma_H_Shi_ptg000017l_001447.1:0.0103537,Stipagrostis_hirtigluma_H_Shi_ptg000021l_000866.1:0.0229816)n18:0.00917307,Stipagrostis_hirtigluma_H_Shi_ptg000021l_000868.1:0.104936)n17:0.0141708,Stipagrostis_hirtigluma_H_Shi_ptg000021l_000867.1:0.0434135)n16:0.0169345,Aristida_adscensionis_H_Aadptg000041l000109.1:0.0781481)n15:0.0334815,(((Eragrostis_curvula_EJB05_07705:0.0464699,(Eleusine_coracana_ELECO.r07.3BG0290840:0.034232,Eleusine_coracana_ELECO.r07.3AG0237240:0.0148974)n22:0.0570328)n21:0.0474167,(Phragmites_australis_Phragmites_australis_PaChr3_6452869_6456441_evm.model.PaChr3.550_1_CDS_4362447697_19661:0.0428012,Phragmites_australis_Phragmites_australis_PaChr4_5466235_5470021_evm.model.PaChr4.497_1_CDS_4362455623_39867:0.0554927)n23:0.00948133)n20:0.00726327,(Chasmanthium_laxum_Chala.04G178900:0.0516702,(((Sorghum_bicolor_SORBI_3001G471100:0.0180708,Zea_mays_Zm00001eb008180:0.0371191)n27:0.0394254,((Digitaria_exilis_H_Dex9A-003099.1:0.0140034,Digitaria_exilis_H_Dex9B-003115.1:0.0141397)n29:0.04796,(Digitaria_radicosa_Dra02G0063500.2:5e-09,(Digitaria_radicosa_Dra02G0063500:5e-09,Digitaria_radicosa_Dra02G0063500.3:5e-09)n31:6e-09)n30:0.0415753)n28:0.0287249)n26:0.013548,((Dichantelium_oligosantes_H_DolKV783020.1000011.1:0.0479659,((ASEM_AUS1_H_AUS1CM014278.1002790.1:0.00608507,ASEM_RSA5_H_RSA5chrom9000981.1:0.0130691)n35:0.0362224,(Panicum_hallii_Pahal.9G568700:0.0118193,(Panicum_virgatum_Pavir.7NG203800:0.24171,(Panicum_virgatum_Pavir.9NG661700:0.0143426,Panicum_virgatum_Pavir.9KG641000:0.0133751)n38:0.00133751)n37:0.000148613)n36:0.00820848)n34:0.00883446)n33:0.00451455,((Cenchrus_americanus_H_CamCM007986.2001758.1:0.016703,Setaria_viridis_SEVIR_9G510600v2:0.0147144)n40:0.0166363,(Urochloa_fusta_Urofu.9G534500:0.0546965,Echinocloa_haploclada_eh_chr1.4974:0.0555834)n41:0.0149043)n39:0.00913657)n32:0.0134619)n25:0.0213302)n24:0.0145994)n19:0.0133982)n14:0.0425699)n11:0.0244687)n7:0.0187067)n2:0.0487741)n0;
```
