## Supplementary Dataset S1 for "Gene turnover and contingency facilitated the repeated evolution of C_4_ photosynthesis in grasses": OG0010022_tree.txt

```
((Ananas_comosus_H_Ananas_contig16_000118.1:0.0446304,Tillandsia_fasciculata_H_Tillandsia_CM054944.1_000594.1:0.0282654)n1:0.115168,(Streptochaeta_angustifolia_strangu_000065:0.0743538,((Pharus_latifolius_Phala.01G326800.3:0.0481917,(Pharus_latifolius_Phala.01G326800:0.00506191,Pharus_latifolius_Phala.01G326800.2:5e-09)n5:0.000865348)n4:0.0630499,(((Zizania_latifolia_GWHTBFHI015840:0.0419566,(Leersia_perrieri_LPERR03G06230:0.0504106,Oryza_sativa_LOC_Os03g09920:0.0357009)n9:0.01817)n8:0.046902,((Brachypodium_distachyon_BRADI_1g71517v3:0.0701121,(Hordeum_spontaneum_WB01_003000_0603693:0.0331592,Hordeum_vulgareMorex_HORVU.MOREX.r3.4HG0399930:0.00325423)n12:0.0566098)n11:0.0514796,((Dendrocalamus_sinicus_Dendrocalamus_sinicus_Dsi03B_47554014_47557315_Dsi03Bg19280.2_1_CDS_4147739893_35073:0.0379683,((Ampelocalamus_luodianensis_Alu03Dg05730.2:0,Ampelocalamus_luodianensis_Alu03Dg05810.4:0)n16:0.0207884,Ampelocalamus_luodianensis_Alu03Cg14520.4:0.0267209)n15:0.00296899)n14:0.00538823,Olyra_latifolia_Ola002084:0.0440751)n13:0.00643929)n10:0.0058519)n7:0.0132321,(((Eragrostis_curvula_EJB05_07710:0.0533081,(Eleusine_coracana_ELECO.r07.3BG0290820:0.0176578,Eleusine_coracana_ELECO.r07.3AG0237270:0.00954996)n20:0.0294619)n19:0.0426693,((Sorghum_bicolor_SORBI_3001G471000:0.0282291,Zea_mays_Zm00001eb401110:0.0254406)n22:0.038432,(Aristida_adscensionis_H_Aadptg000041l000490.1:0.064503,(Stipagrostis_hirtigluma_H_Shi_ptg000017l_000699.1:0.0161824,Stipagrostis_hirtigluma_H_Shi_ptg000021l_001490.1:0.0188609)n24:0.022688)n23:0.014418)n21:0.0127191)n18:0.0157543,(Phragmites_australis_Phragmites_australis_PaChr4_5470816_5473818_evm.model.PaChr4.498_1_CDS_4362455625_40709:0.0458458,(Chasmanthium_laxum_Chala.04G178800:0.065925,(((Dichantelium_oligosantes_H_DolKV783020.1000016.1:0.024694,(Urochloa_fusta_Urofu.9G534600:0.0303105,(ASEM_AUS1_H_AUS1CM014278.1003557.1:0.00710254,ASEM_RSA5_H_RSA5chrom9005498.1:0.00520357)n31:0.0437194)n30:0.00773683)n29:0.00207204,(Echinocloa_haploclada_eh_chr1.4973:0.045593,(Cenchrus_americanus_H_CamCM007986.2002655.1:0.0399783,Setaria_viridis_SEVIR_9G510700v2:0.014417)n33:0.0250567)n32:0.00881305)n28:0.00519509,((Panicum_hallii_Pahal.9G568600:0.0245805,(Panicum_virgatum_Pavir.9NG661600:0.0304016,Panicum_virgatum_Pavir.9KG640900:0.0200505)n36:0.00578174)n35:0.0233485,((Digitaria_exilis_H_Dex9A-002439.1:0.00260005,Digitaria_exilis_H_Dex9B-002442.1:5e-09)n38:0.0354538,(Digitaria_radicosa_Dra02G0063600.3:5e-09,(Digitaria_radicosa_Dra02G0063600.4:5e-09,(Digitaria_radicosa_Dra02G0063600:5e-09,Digitaria_radicosa_Dra02G0063600.2:5e-09)n41:5e-09)n40:5e-09)n39:0.0380316)n37:0.024111)n34:0.00299332)n27:0.0144824)n26:0.00775149)n25:0.00392632)n17:0.029551)n6:0.028481)n3:0.0398499)n2:0.115168)n0;
```
