## Supplementary Dataset S1 for "Gene turnover and contingency facilitated the repeated evolution of C_4_ photosynthesis in grasses": OG0010023_tree.txt

```
(Juncus_effusus_H_Juncus_Jeff_scaffold_14_000605.1:0.222997,(Streptochaeta_angustifolia_strangu_000066:0.0834377,((Pharus_latifolius_Phala.01G326700:5e-09,(Pharus_latifolius_Phala.01G326700.2:0,Pharus_latifolius_Phala.01G326700.3:0)n4:5e-09)n3:0.0913183,((Olyra_latifolia_Ola002083:0.0949606,(Ampelocalamus_luodianensis_Alu03Cg14530.2:0.0753502,(Ampelocalamus_luodianensis_Alu03Cg14540.2:0.0302661,(Dendrocalamus_sinicus_Dendrocalamus_sinicus_Dsi03B_47538307_47542393_Dsi03Bg19260.1_1_CDS_4147739887_31695:0.0376856,(Dendrocalamus_sinicus_Dendrocalamus_sinicus_Dsi03A_49145863_49149949_Dsi03Ag19970.1_1_CDS_4147732711_28858:0.00233492,Dendrocalamus_sinicus_Dendrocalamus_sinicus_DsiCtg00479_79945_83959_DsiCtg00479g00060.1_-1_CDS_4147852735_49520:0.0028856)n10:0.0261974)n9:0.00291082)n8:0.00777847)n7:0.000864275)n6:0.0199131,(((Zizania_latifolia_GWHTBFHI015838:0.0569406,(Leersia_perrieri_LPERR03G06260:0.0610813,Oryza_sativa_LOC_Os03g09940:0.0539857)n14:0.0408438)n13:0.088064,(Brachypodium_distachyon_BRADI_1g71510v3:0.0770561,(Hordeum_vulgareMorex_HORVU.MOREX.r3.4HG0399890:0.00300899,(Hordeum_spontaneum_WB01_007714_0150905:0.0702829,Hordeum_spontaneum_WB01_003000_0578605:0.00315419)n17:0.000350466)n16:0.00404874)n15:0.0435817)n12:0.0289836,((Eragrostis_curvula_EJB05_07697:0.0490174,(Eleusine_coracana_ELECO.r07.3BG0290810:0.0117401,Eleusine_coracana_ELECO.r07.3AG0237280:0.0124183)n20:0.0532026)n19:0.032528,((Aristida_adscensionis_H_Aadptg000041l000489.1:0.0781665,(Stipagrostis_hirtigluma_H_Shi_ptg000017l_000697.1:0.0210908,Stipagrostis_hirtigluma_H_Shi_ptg000021l_001487.1:0.0174785)n23:0.0374777)n22:0.0174387,(Phragmites_australis_Phragmites_australis_PaChr3_6483337_6488044_evm.model.PaChr3.552_1_CDS_4362447701_21337:0.0738622,(Chasmanthium_laxum_Chala.04G178600:0.0508417,((Sorghum_bicolor_SORBI_3001G470800:0.0307528,Zea_mays_Zm00001eb008170:0.0613597)n27:0.0621077,((Digitaria_radicosa_Dra02G0063800:0.0316791,(Digitaria_exilis_H_Dex9A-002436.1:0.0091752,Digitaria_exilis_H_Dex9B-002439.1:0.00659409)n30:0.0223406)n29:0.0264385,((Urochloa_fusta_Urofu.9G534300:0.0383532,(Cenchrus_americanus_H_CamCM007986.2001756.1:0.0476081,Setaria_viridis_SEVIR_9G510400v2:0.0254154)n33:0.00752579)n32:0.0080993,((Echinocloa_haploclada_eh_chr1.4969:0.0635666,(ASEM_AUS1_H_AUS1CM014278.1002793.1:0.0104117,(ASEM_RSA5_H_RSA5chrom9005493.1:0.0108536,(ASEM_RSA5_H_RSA5chrom9000977.1:0.0138052,ASEM_RSA5_H_RSA5chrom9005492.1:0.00370351)n38:0.0416878)n37:0.00463197)n36:0.00468044)n35:0.00881266,(Dichantelium_oligosantes_H_DolKV783020.1000012.1:0.0331155,(Panicum_hallii_Pahal.9G568400:0.0219632,(Panicum_virgatum_Pavir.9KG640600:0.0119199,Panicum_virgatum_Pavir.9NG661500:0.0194842)n41:0.00942073)n40:0.0236207)n39:0.00386104)n34:0.00355256)n31:0.00674702)n28:0.0215821)n26:0.0255538)n25:0.0101665)n24:0.0048362)n21:0.00927047)n18:0.0274387)n11:0.0200278)n5:0.0137489)n2:0.0476216)n1:0.222997)n0;
```
