## Supplementary Dataset S1 for "Gene turnover and contingency facilitated the repeated evolution of C_4_ photosynthesis in grasses": OG0010024_tree.txt

```
((Ananas_comosus_H_Ananas_contig16_000655.1:0.0389594,(Tillandsia_fasciculata_H_Tillandsia_CM054944.1_000788.1:0.0140525,Tillandsia_fasciculata_H_Tillandsia_CM054944.1_000787.1:0.00309273)n2:0.0417289)n1:0.137696,((Streptochaeta_angustifolia_strangu_030198:0.117835,(Pharus_latifolius_Phala.01G322900:5e-09,Pharus_latifolius_Phala.01G322900.2:5e-09)n5:0.080236)n4:0.0250583,(((Brachypodium_distachyon_BRADI_1g71180v3:0.0719242,(Hordeum_spontaneum_WB01_006980_0178568:0.00115208,(Hordeum_vulgareMorex_HORVU.MOREX.r3.4HG0398990.2:5e-09,Hordeum_vulgareMorex_HORVU.MOREX.r3.4HG0398990:5e-09)n10:6e-09)n9:0.0663346)n8:0.0403036,(((Leersia_perrieri_LPERR03G06620:0.0460356,Oryza_sativa_LOC_Os03g10360:0.0424238)n13:0.0197542,(Zizania_latifolia_GWHTBFHI015807:0.0819295,Zizania_latifolia_GWHTBFHI024543:0.0406247)n14:0.0186608)n12:0.038769,(Ampelocalamus_luodianensis_Alu03Dg06140.2:0.0367492,((Dendrocalamus_sinicus_Dendrocalamus_sinicus_Dsi06B_16401431_16403777_Dsi06Bg07140.1_-1_CDS_4147780969_17764:0.340686,Dendrocalamus_sinicus_Dendrocalamus_sinicus_Dsi03A_48571799_48580940_Dsi03Ag19730.1_1_CDS_4147732639_45183:0.0251076)n17:0.00827667,(Dendrocalamus_sinicus_Dendrocalamus_sinicus_Dsi06C_28909672_28913071_Dsi06Cg10980.1_1_CDS_4147786495_1462:0.109373,Dendrocalamus_sinicus_Dendrocalamus_sinicus_Dsi03B_47034419_47038931_Dsi03Bg19010.1_1_CDS_4147739812_46332:0.030063)n18:0.00518688)n16:0.00057632)n15:0.00457836)n11:0.010704)n7:0.0201336,((Aristida_adscensionis_H_Aadptg000041l000473.1:0.0584128,(((Eleusine_coracana_ELECO.r07.3BG0290380:0.0619759,Eragrostis_curvula_EJB05_07660:0.0529479)n23:0.0392012,(Chasmanthium_laxum_Chala.04G175400:0.049063,((Sorghum_bicolor_SORBI_3001G467100:0.0359609,Zea_mays_Zm00001eb007820:0.0385553)n26:0.0517448,(Dichantelium_oligosantes_H_DolKV776544.1000003.1:0.0473234,(ASEM_AUS1_H_AUS1CM014278.1003534.1:0.0633009,((Urochloa_fusta_Urofu.9G530300:0.022278,(Cenchrus_americanus_H_CamCM007986.2001741.1:0.032482,Setaria_viridis_SEVIR_9G506600v2:0.0180005)n31:0.00859076)n30:0.00717213,((Panicum_hallii_Pahal.9G564900:0.0262289,(Panicum_virgatum_Pavir.9KG636300:0.0241896,Panicum_virgatum_Pavir.9NG657100:0.01512)n34:0.00795681)n33:0.0107066,(Echinocloa_haploclada_eh_chr1.4936:0.0365935,(Digitaria_radicosa_Dra02G0067000:0.0146643,(Digitaria_exilis_H_Dex9A-002417.1:0.00563077,Digitaria_exilis_H_Dex9B-002420.1:0.00450473)n37:0.0296784)n36:0.0212228)n35:0.00432653)n32:0.00187628)n29:0.00669155)n28:0.00303832)n27:0.0120058)n25:0.0139856)n24:0.0112086)n22:0.0071994,((Zea_mays_Zm00001eb099110:0.130264,Zea_mays_Zm00001eb338430:0.00907511)n39:0.241634,(Stipagrostis_hirtigluma_H_Shi_ptg000017l_000682.1:0.0114368,Stipagrostis_hirtigluma_H_Shi_ptg000021l_001477.1:0.0189611)n40:0.0361439)n38:0.0132881)n21:0.00147645)n20:0.018412,(Phragmites_australis_Phragmites_australis_PaChr4_6217980_6223352_evm.model.PaChr4.550_1_CDS_4362455743_5364:0.067405,Phragmites_australis_Phragmites_australis_PaChr3_6973210_6976630_evm.model.PaChr3.581_1_CDS_4362447765_5755:0.0527281)n41:0.00625592)n19:0.0314387)n6:0.0363592)n3:0.137696)n0;
```
