## Supplementary Dataset S1 for "Gene turnover and contingency facilitated the repeated evolution of C_4_ photosynthesis in grasses": OG0010025_tree.txt

```
(((Ananas_comosus_H_Ananas_contig16_000654.1:0.016407,Tillandsia_fasciculata_H_Tillandsia_CM054944.1_000784.1:0.0262266)n2:0.112198,(Juncus_effusus_H_Juncus_Jeff_scaffold_14_000037.1:0.245256,Carex_scoparia_H_Carex_Csco_scaffold_11_000683.1:0.114659)n3:0.09032)n1:0.045947,(((Pharus_latifolius_Phala.01G322600:0,Pharus_latifolius_Phala.01G322600.4:0,Pharus_latifolius_Phala.01G322600.3:0,Pharus_latifolius_Phala.01G322600.2:0)n6:0.058094,Streptochaeta_angustifolia_strangu_030194:0.056347)n5:0.0114621,((Zizania_latifolia_GWHTBFHI015805:0.0322413,(Leersia_perrieri_LPERR03G06650:0.0353929,Oryza_sativa_LOC_Os03g10400:0.0219768)n9:0.0135985)n8:0.0357911,(((Brachypodium_distachyon_BRADI_1g71100v3:0.0414354,(Hordeum_spontaneum_WB01_000645_0024100:0.00118697,Hordeum_vulgareMorex_HORVU.MOREX.r3.4HG0398950:0.0029825)n13:0.0557677)n12:0.0338383,(Olyra_latifolia_Ola002041:0.041536,(Ampelocalamus_luodianensis_Alu03Cg14890.5:0.0141332,(Dendrocalamus_sinicus_Dendrocalamus_sinicus_Dsi03B_46985655_46989006_Dsi03Bg18980.2_1_CDS_4147739803_41265:0.0195842,Dendrocalamus_sinicus_Dendrocalamus_sinicus_Dsi06C_28874778_28878049_Dsi06Cg10940.1_1_CDS_4147786483_51553:0.0130263)n16:0.00144736)n15:0.00977233)n14:0.00576341)n11:0.00629242,(Chasmanthium_laxum_Chala.04G175000:0.0316112,((Phragmites_australis_Phragmites_australis_PaChr4_6188243_6191351_evm.model.PaChr4.546_1_CDS_4362455733_1157:0.0257857,((Eragrostis_curvula_EJB05_07656:0.0356887,(Eleusine_coracana_ELECO.r07.3BG0290270:0.00613497,Eleusine_coracana_ELECO.r07.3AG0237650:0.00317622)n22:0.0301508)n21:0.0252285,(Aristida_adscensionis_H_Aadptg000041l000467.1:0.0377057,(Stipagrostis_hirtigluma_H_Shi_ptg000017l_000680.1:0.00560449,Stipagrostis_hirtigluma_H_Shi_ptg000021l_001475.1:0.00153037)n24:0.0268341)n23:0.00661107)n20:0.00263902)n19:0.00914464,((Sorghum_bicolor_SORBI_3001G466700:0.0122703,Zea_mays_Zm00001eb007780:0.0204487)n26:0.0351979,((Urochloa_fusta_Urofu.9G529900:0.0144602,(Panicum_hallii_Pahal.9G564500:0.0086886,(Panicum_virgatum_Pavir.9NG656600:0.00986894,Panicum_virgatum_Pavir.9KG635900:0.0105578)n30:0.00353041)n29:0.0066821)n28:0.00977328,((Digitaria_radicosa_Dra02G0067300:0.0194933,(Digitaria_exilis_H_Dex9A-002415.1:0.008864,Digitaria_exilis_H_Dex9B-002418.1:0.00880168)n33:0.0116893)n32:0.0115571,((Setaria_viridis_SEVIR_9G506200v2:0.00710255,((Dichantelium_oligosantes_H_DolKV776544.1000001.1:0.0156317,Echinocloa_haploclada_eh_chr1.4932:0.0197057)n37:0.00407186,(Echinocloa_haploclada_eh_chr2.4567:0.0268458,Cenchrus_americanus_H_CamCM007986.2001739.1:0.0170757)n38:0.00632219)n36:0.000702466)n35:0.0142009,(ASEM_AUS1_H_AUS1CM014278.1003532.1:0.00330418,ASEM_RSA5_H_RSA5chrom9000973.1:0.00437463)n39:0.0226803)n34:0.00186226)n31:0.00176534)n27:0.00876719)n25:0.0103272)n18:0.00734581)n17:0.0270376)n10:0.00605841)n7:0.0238331)n4:0.045947)n0;
```
