## Supplementary Dataset S1 for "Gene turnover and contingency facilitated the repeated evolution of C_4_ photosynthesis in grasses": OG0010026_tree.txt

```
((Ananas_comosus_H_Ananas_contig16_000276.1:0.0239201,Tillandsia_fasciculata_H_Tillandsia_CM054944.1_000147.1:0.0201965)n1:0.107675,(Streptochaeta_angustifolia_strangu_003271:0.0575054,(((Pharus_latifolius_Phala.01G321200.4:0,Pharus_latifolius_Phala.01G321200:0,Pharus_latifolius_Phala.01G321200.2:0)n5:0.00341859,Pharus_latifolius_Phala.01G321200.3:0.036901)n4:0.072037,(((Zizania_latifolia_GWHTBFHI015795:0.0513388,(Leersia_perrieri_LPERR03G06760:0.0536353,Oryza_sativa_LOC_Os03g10520:0.0303618)n9:0.023764)n8:0.029369,(((Hordeum_spontaneum_WB01_024375_0010195:0,Hordeum_vulgareMorex_HORVU.MOREX.r3.4HG0398810:0)n12:0.059613,(Brachypodium_distachyon_BRADI_1g71000v3:5e-09,Brachypodium_distachyon_BRADI_1g70965v3:0.121977)n13:0.0438454)n11:0.027657,(Olyra_latifolia_Ola002027:0.0491602,((Dendrocalamus_sinicus_Dendrocalamus_sinicus_Dsi03A_48428597_48434402_Dsi03Ag19620.1_1_CDS_4147732606_26607:0.0221386,Dendrocalamus_sinicus_Dendrocalamus_sinicus_Dsi03B_46895836_46901801_Dsi03Bg18920.1_1_CDS_4147739785_31132:0.0253391)n16:0.00281546,(Ampelocalamus_luodianensis_Alu03Dg06260.2:0.0211998,Ampelocalamus_luodianensis_Alu03Cg14980.2:0.04084)n17:0.00453778)n15:0.00346051)n14:0.00400766)n10:0.00433047)n7:0.0173943,(((Chasmanthium_laxum_Chala.04G174000:0.037009,Phragmites_australis_Phragmites_australis_PaChr3_7061447_7066785_evm.model.PaChr3.593_1_CDS_4362447791_16710:0.0270856)n20:0.0050395,((Aristida_adscensionis_H_Aadptg000041l000461.1:0.0368232,(Stipagrostis_hirtigluma_H_Shi_ptg000017l_000672.1:0.00975098,Stipagrostis_hirtigluma_H_Shi_ptg000021l_001467.1:0.00475572)n23:0.0273301)n22:0.0181498,(Eragrostis_curvula_EJB05_07642:0.0423444,(Eleusine_coracana_ELECO.r07.3BG0290180:0.00978249,Eleusine_coracana_ELECO.r07.3AG0237800:0.00989654)n25:0.0454434)n24:0.0221015)n21:0.00266809)n19:0.003503,((Sorghum_bicolor_SORBI_3001G465500:0.0284099,Zea_mays_Zm00001eb007700:0.0270715)n27:0.0291043,(((Urochloa_fusta_Urofu.9G528700:0.0374461,(Cenchrus_americanus_H_CamCM007986.2001733.1:0.0339423,Setaria_viridis_SEVIR_9G505100v2:0.0117757)n31:0.0119982)n30:0.00822252,(((ASEM_RSA5_H_RSA5chrom9000957.1:0.306738,Dichantelium_oligosantes_H_DolKV783597.1000007.1:0.081605)n34:0.0205557,(Echinocloa_haploclada_eh_chr1.4923:0.0396678,(Panicum_hallii_Pahal.9G563500:0.0128128,(Panicum_virgatum_Pavir.9NG655500:0.014027,Panicum_virgatum_Pavir.9KG634800:0.00823538)n37:0.000915042)n36:0.00210753)n35:0.00367155)n33:0.00174879,(ASEM_RSA5_H_RSA5chrom9000956.1:0.0900708,ASEM_AUS1_H_AUS1CM014278.1003526.1:0.00616944)n38:0.029941)n32:0.00332678)n29:0.00788737,(Digitaria_radicosa_Dra02G0068300:0.0194973,(Digitaria_exilis_H_Dex9A-002409.1:0.0107865,Digitaria_exilis_H_Dex9B-002408.1:0.00895869)n40:0.0126636)n39:0.0290844)n28:0.0062986)n26:0.0160601)n18:0.0341421)n6:0.045863)n3:0.0231131)n2:0.107675)n0;
```
