## Supplementary Dataset S1 for "Gene turnover and contingency facilitated the repeated evolution of C_4_ photosynthesis in grasses": OG0010027_tree.txt

```
(((Pharus_latifolius_Phala.03G109000:0,Pharus_latifolius_Phala.03G109000.2:0)n2:0.0269919,Pharus_latifolius_Phala.01G318400:0.0729941)n1:0.0463567,((((Ampelocalamus_luodianensis_Alu03Dg06510.4:0.017168,(Olyra_latifolia_Ola002004:0.0294317,(Dendrocalamus_sinicus_Dendrocalamus_sinicus_Dsi03A_48115191_48118278_Dsi03Ag19450.1_1_CDS_4147732555_54753:0.0234705,Dendrocalamus_sinicus_Dendrocalamus_sinicus_Dsi06C_28546899_28549784_Dsi06Cg10690.1_1_CDS_4147786408_9342:0.0865094)n8:0.00961216)n7:0.00215265)n6:5e-09,(Ampelocalamus_luodianensis_Alu03Cg15240.2:0.00842168,(Dendrocalamus_sinicus_Dendrocalamus_sinicus_Dsi03B_46609372_46611175_Dsi03Bg18730.1_1_CDS_4147739728_55903:0.0191109,(Hordeum_spontaneum_WB01_006429_0059523:0.0475236,Brachypodium_distachyon_BRADI_1g70710v3:0.0815621)n11:0.0714509)n10:0.0175066)n9:0.00194518)n5:0.0244417,(Oryza_sativa_LOC_Os03g10930:0.0251362,((Leersia_perrieri_LPERR09G00450:0.0727149,Leersia_perrieri_LPERR03G06990:0.0343737)n14:0.0155759,(Zizania_latifolia_GWHTBFHI015774:0.0359861,Zizania_latifolia_GWHTBFHI024664:0.013118)n15:0.0219079)n13:0.0064)n12:0.0153678)n4:0.00412938,(((Aristida_adscensionis_H_Aadptg000041l000448.1:0.0274901,(Stipagrostis_hirtigluma_H_Shi_ptg000017l_000655.1:0.0154216,Stipagrostis_hirtigluma_H_Shi_ptg000021l_001448.1:0.0165117)n19:0.0346849)n18:0.0253898,(Chasmanthium_laxum_Chala.04G170900:0.0167969,(((Sorghum_bicolor_SORBI_3001G462900:0.0160096,Sorghum_bicolor_SORBI_3010G103900:0.0119428)n23:0.00834696,(Zea_mays_Zm00001eb400580:0.0275121,Zea_mays_Zm00001eb007240:0.0133872)n24:0.00688634)n22:0.02528,(Echinocloa_haploclada_eh_chr1.4894:0.0336596,(ASEM_AUS1_H_AUS1CM014278.1003504.1:0.044823,(((Cenchrus_americanus_H_CamCM007986.2001714.1:0.0322323,Setaria_viridis_SEVIR_9G501800v2:0.0122862)n29:0.00586716,(Urochloa_fusta_Urofu.9G404300:0.0306103,Urochloa_fusta_Urofu.9G525300:0.0312131)n30:0.00346812)n28:0.00305259,((Panicum_hallii_Pahal.9G560500:0.0213889,(Panicum_virgatum_Pavir.9KG630500:0.00684523,Panicum_virgatum_Pavir.9NG650800:0.0203559)n33:0.00905464)n32:0.0155266,(Digitaria_radicosa_Dra02G0068500:0.00921547,(Digitaria_exilis_H_Dex9A-002393.1:0.0168479,Digitaria_exilis_H_Dex9B-002388.1:0.0172306)n35:0.00191451)n34:0.00185079)n31:0.00425537)n27:0.00519091)n26:0.0053837)n25:0.00794674)n21:0.0554753)n20:0.00593944)n17:0.00856585,(Phragmites_australis_Phragmites_australis_PaChr3_7382451_7384385_evm.model.PaChr3.613_1_CDS_4362447837_36042:0.0259668,((Eleusine_coracana_ELECO.r07.1BG0061270:0.0711408,(Eragrostis_curvula_EJB05_51195:0.00277524,Eragrostis_curvula_EJB05_31116:0.00281277)n39:0.0200058)n38:0.0294763,(Eragrostis_curvula_EJB05_07620:0.0631906,(Eleusine_coracana_ELECO.r07.3BG0289910:0.0192068,Eleusine_coracana_ELECO.r07.3AG0238110:0.00755768)n41:0.0224514)n40:0.0320123)n37:0.00355692)n36:0.00236266)n16:0.0265166)n3:0.0463567)n0;
```
