## Supplementary Dataset S1 for "Gene turnover and contingency facilitated the repeated evolution of C_4_ photosynthesis in grasses": OG0010028_tree.txt

```
((Ananas_comosus_H_Ananas_contig16_000685.1:0.15864,Tillandsia_fasciculata_H_Tillandsia_CM054944.1_000210.1:0.125722)n1:0.199367,(Streptochaeta_angustifolia_strangu_024253:0.100956,((Pharus_latifolius_Phala.01G316700:0.00262571,Pharus_latifolius_Phala.01G316700.2:0.00243688)n4:0.168569,(((Zizania_latifolia_GWHTBFHI015752:0.106722,(Leersia_perrieri_LPERR03G07270:0.0878751,(Oryza_sativa_LOC_Os08g02900:0.409187,Oryza_sativa_LOC_Os03g11220:0.051621)n9:0.0262722)n8:0.0177529)n7:0.0175892,((Brachypodium_distachyon_BRADI_1g70430v3:0.0839727,(Hordeum_spontaneum_WB01_003279_0156925:0.00332169,Hordeum_vulgareMorex_HORVU.MOREX.r3.4HG0397640:0.0016516)n12:0.105592)n11:0.0676209,((Aristida_adscensionis_H_Aadptg000041l000435.1:0.101206,(Stipagrostis_hirtigluma_H_Shi_ptg000017l_000636.1:0.0079555,Stipagrostis_hirtigluma_H_Shi_ptg000021l_001433.1:0.0162251)n15:0.0407721)n14:0.0225381,(((Eragrostis_curvula_EJB05_07581:0.0805028,(Eleusine_coracana_ELECO.r07.3BG0289600:0.0243988,Eleusine_coracana_ELECO.r07.3AG0238440:0.0197549)n19:0.054942)n18:0.0259412,((Phragmites_australis_Phragmites_australis_PaChr4_6497320_6498555_evm.model.PaChr4.565_1_CDS_4362455775_18846:0.0620651,Chasmanthium_laxum_Chala.04G168900:0.0615939)n21:0.0116205,Phragmites_australis_Phragmites_australis_PaChr3_7513953_7514705_evm.model.PaChr3.626_1_CDS_4362447865_5338:0.19636)n20:0.0218178)n17:0.0128453,((Sorghum_bicolor_SORBI_3001G461000:0.0753058,Zea_mays_Zm00001eb007060:0.0495711)n23:0.0345137,((Dichantelium_oligosantes_H_DolKV774007.1000006.1:0.0431357,(ASEM_AUS1_H_AUS1CM014278.1003489.1:0.0171207,ASEM_RSA5_H_RSA5chrom9000924.1:0.0119755)n26:0.0243409)n25:0.00696692,(Echinocloa_haploclada_eh_chr1.4878:0.0348505,((((Digitaria_radicosa_Dra02G0072700:0.00254059,Digitaria_radicosa_Dra02G0072800:0.0110266)n31:0.0307074,(Digitaria_exilis_H_Dex9A-002381.1:0.00687591,Digitaria_exilis_H_Dex9B-002377.1:0.0531142)n32:0.0329799)n30:0.00727497,((Setaria_viridis_SEVIR_9G499500v2:0.0258698,(Panicum_virgatum_Pavir.7NG130000:0.249413,Cenchrus_americanus_H_CamCM007986.2001700.1:0.033033)n35:0.0216742)n34:0.0161332,(Panicum_hallii_Pahal.9G558600:0.0267707,(Panicum_virgatum_Pavir.9KG627900:0.0140869,Panicum_virgatum_Pavir.9NG648500:0.0127271)n37:0.00141412)n36:0.00274141)n33:0.000304601)n29:0.0109382,Urochloa_fusta_Urofu.9G523100:0.0491506)n28:0.0158603)n27:0.00272121)n24:0.0135478)n22:0.0193042)n16:0.00911852)n13:0.0268664)n10:0.0108379)n6:0.0104676,((Olyra_latifolia_Ola001987:0.0578451,(Ampelocalamus_luodianensis_Alu03Cg15410.1:0.0524954,Ampelocalamus_luodianensis_Alu03Dg06710.1:0.0290848)n40:0.00323165)n39:0.00688453,(Dendrocalamus_sinicus_Dendrocalamus_sinicus_Dsi03B_46433214_46434527_Dsi03Bg18550.1_1_CDS_4147739674_25505:0.0453604,Dendrocalamus_sinicus_Dendrocalamus_sinicus_Dsi03A_47934444_47935481_Dsi03Ag19310.1_1_CDS_4147732513_31108:0.0567333)n41:0.0063037)n38:0.00829425)n5:0.0409993)n3:0.0396067)n2:0.199367)n0;
```
