## Supplementary Dataset S1 for "Gene turnover and contingency facilitated the repeated evolution of C_4_ photosynthesis in grasses": OG0010029_tree.txt

```
(((Pharus_latifolius_Phala.01G310700:5e-09,Pharus_latifolius_Phala.01G310700.2:5e-09)n2:0.106594,(Streptochaeta_angustifolia_strangu_001921:0.057616,Streptochaeta_angustifolia_strangu_001922:0.063211)n3:0.105613)n1:0.0294894,(((Brachypodium_distachyon_BRADI_1g69770v3:0.0976923,(Hordeum_spontaneum_WB01_006120_0485687:0.00374352,Hordeum_vulgareMorex_HORVU.MOREX.r3.4HG0396210:0.000685682)n7:0.0934585)n6:0.0572323,(((Leersia_perrieri_LPERR03G07720:0.0563346,Oryza_sativa_LOC_Os03g11734:0.0399851)n10:0.021524,(Zizania_latifolia_GWHTBFHI015717:0.0366472,Zizania_latifolia_GWHTBFHI023991:0.033299)n11:0.0183512)n9:0.0512158,(Olyra_latifolia_Ola001930:0.0679025,((Ampelocalamus_luodianensis_Alu03Cg15950.2:0.0151055,Dendrocalamus_sinicus_Dendrocalamus_sinicus_Dsi06C_27991641_27995392_Dsi06Cg10240.1_1_CDS_4147786273_47049:0.044875)n14:0.0171787,(Ampelocalamus_luodianensis_Alu03Dg07130.2:0.0324323,(Dendrocalamus_sinicus_Dendrocalamus_sinicus_Dsi03B_45494757_45505807_Dsi03Bg18210.2_1_CDS_4147739572_24942:0.0360049,Dendrocalamus_sinicus_Dendrocalamus_sinicus_Dsi03A_47446467_47450304_Dsi03Ag18970.3_1_CDS_4147732411_30545:0.0327958)n16:0.00364398)n15:0.00593468)n13:0.013681)n12:0.0125586)n8:0.0170819)n5:0.0206841,((Aristida_adscensionis_H_Aadptg000041l000406.1:0.0615037,(Stipagrostis_hirtigluma_H_Shi_ptg000017l_000608.1:0.0122369,Stipagrostis_hirtigluma_H_Shi_ptg000021l_000976.1:0.0151051)n19:0.0393324)n18:0.0210499,((Eragrostis_curvula_EJB05_07526:0.0571566,(Eleusine_coracana_ELECO.r07.3BG0289060:0.0069408,Eleusine_coracana_ELECO.r07.3AG0238950:0.0104797)n22:0.0658358)n21:0.0367998,(((Zea_mays_Zm00001eb008790:0.118778,Sorghum_bicolor_SORBI_3001G454900:0.0348061)n25:0.0383483,(((((Panicum_virgatum_Pavir.9KG620900:0.0137558,(Panicum_virgatum_Pavir.9NG635900:0.00552191,Panicum_virgatum_Pavir.9NG640700:0.0160978)n31:0.00175715)n30:0.0091623,Panicum_hallii_Pahal.9G552400:0.0129517)n29:0.0193276,(Urochloa_fusta_Urofu.9G516800:0.0278285,(Cenchrus_americanus_H_CamCM007986.2001677.1:0.0365424,Setaria_viridis_SEVIR_9G493200v2:0.0228655)n33:0.0218156)n32:0.00565752)n28:0.00447591,((Echinocloa_haploclada_eh_chr1.4824:0.0488249,(ASEM_AUS1_H_AUS1CM014278.1003466.1:0.0142005,ASEM_RSA5_H_RSA5chrom9000901.1:0.0215994)n36:0.0365122)n35:0.0069291,Dichantelium_oligosantes_H_DolKV776418.1000003.1:0.0337687)n34:0.00698244)n27:0.00432364,((Digitaria_exilis_H_Dex9A-002355.1:0.0175759,Digitaria_exilis_H_Dex9B-002341.1:0.0153562)n38:0.0218328,(Digitaria_radicosa_Dra02G0078100:0.0335048,Digitaria_radicosa_Dra02G0077700:0.158886)n39:0.017654)n37:0.00413514)n26:0.0222101)n24:0.0408345,(Chasmanthium_laxum_Chala.04G163200:0.0437548,(Phragmites_australis_Phragmites_australis_PaChr4_7103474_7109227_evm.model.PaChr4.604_1_CDS_4362455863_13373:0.0434774,Phragmites_australis_Phragmites_australis_PaChr3_8040057_8043703_evm.model.PaChr3.669_1_CDS_4362447959_2392:0.0408413)n41:0.00453792)n40:0.00751711)n23:0.00669555)n20:0.0133741)n17:0.0403521)n4:0.0294894)n0;
```
