## Supplementary Dataset S1 for "Gene turnover and contingency facilitated the repeated evolution of C_4_ photosynthesis in grasses": OG0010030_tree.txt

```
((Olyra_latifolia_Ola001916:0.0306258,((Ampelocalamus_luodianensis_Alu03Cg16050.1:0.00684007,Dendrocalamus_sinicus_Dendrocalamus_sinicus_Dsi06C_27894266_27897351_Dsi06Cg10160.1_1_CDS_4147786249_33537:0.0111941)n3:0.00602624,((Ampelocalamus_luodianensis_Alu03Dg07210.2:0.00233398,Ampelocalamus_luodianensis_Alu03Dg07270.2:5e-09)n5:0.0177723,(Dendrocalamus_sinicus_Dendrocalamus_sinicus_Dsi03B_45298671_45303621_Dsi03Bg18120.1_1_CDS_4147739545_9750:0.0144969,((Pharus_latifolius_Phala.01G309900:0,Pharus_latifolius_Phala.01G309900.2:0)n8:0.0966288,((Phragmites_australis_Phragmites_australis_PaChr3_8205433_8208742_evm.model.PaChr3.677_1_CDS_4362447977_9972:0.0411628,Phragmites_australis_Phragmites_australis_PaChr4_7270808_7273850_evm.model.PaChr4.612_1_CDS_4362455881_20943:0.0205101)n10:0.0101033,(Chasmanthium_laxum_Chala.04G162000:0.0424986,((Eragrostis_curvula_EJB05_07516:0.0311517,(Eleusine_coracana_ELECO.r07.3BG0288890:0.0103576,Eleusine_coracana_ELECO.r07.3AG0239080:0.00939832)n14:0.0287052)n13:0.0306802,((Aristida_adscensionis_H_Aadptg000041l000401.1:0.0349989,(Stipagrostis_hirtigluma_H_Shi_ptg000017l_000600.1:0.00290014,Stipagrostis_hirtigluma_H_Shi_ptg000021l_000969.1:0.00581729)n17:0.0320211)n16:0.0198994,((Sorghum_bicolor_SORBI_3001G453700:0.0154151,Zea_mays_Zm00001eb399990:0.0306492)n19:0.0190993,((Urochloa_fusta_Urofu.9G515800:0.0201062,(Cenchrus_americanus_H_CamCM007986.2001670.1:0.0302284,Setaria_viridis_SEVIR_9G492100v2:0.0174543)n22:0.00399655)n21:0.00571823,(Dichantelium_oligosantes_H_DolKV770990.1000015.1:0.0265573,((((Digitaria_exilis_H_Dex9A-002346.1:0.0017643,Digitaria_exilis_H_Dex9B-002337.1:0.00209467)n27:0.02443,(Digitaria_radicosa_Dra02G0079000:0.00287374,((Digitaria_radicosa_Dra02G0079000.2:5e-09,Digitaria_radicosa_Dra02G0079000.3:0.0066996)n30:0.0075679,Digitaria_radicosa_Dra02G0079000.4:5e-09)n29:0.00554359)n28:0.0126598)n26:0.0194967,(Panicum_hallii_Pahal.9G551400:0.00920101,(Panicum_virgatum_Pavir.9NG639400:0.066029,Panicum_virgatum_Pavir.9KG619400:0.00822573)n32:0.00561329)n31:0.0180528)n25:0.00279935,((ASEM_AUS1_H_AUS1CM014278.1003462.1:0.00406499,ASEM_RSA5_H_RSA5chrom9000896.1:0.0057666)n34:0.0199426,Echinocloa_haploclada_eh_chr1.4813:0.0250753)n33:0.0039023)n24:0.0023047)n23:0.00207383)n20:0.0160963)n18:0.0161412)n15:0.00646384)n12:0.00323556)n11:0.00762337)n9:0.0370492)n7:0.0351838)n6:0.00957266)n4:0.00106363)n2:0.0330717)n1:0.0136283,((Zizania_latifolia_GWHTBFHI023999:0.043127,(Leersia_perrieri_LPERR03G07820:0.0555739,Oryza_sativa_LOC_Os03g11970:0.0296102)n37:0.012318)n36:0.0338903,(Brachypodium_distachyon_BRADI_1g69670v3:0.0326543,(Streptochaeta_angustifolia_strangu_012476:0.108208,(Streptochaeta_angustifolia_strangu_000139:0.163419,(Hordeum_spontaneum_WB01_003464_0025789:0,Hordeum_vulgareMorex_HORVU.MOREX.r3.4HG0396030:0)n41:0.0249507)n40:0.026019)n39:0.002891)n38:0.022693)n35:0.0290071)n0;
```
