## Supplementary Dataset S1 for "Gene turnover and contingency facilitated the repeated evolution of C_4_ photosynthesis in grasses": OG0010031_tree.txt

```
((Streptochaeta_angustifolia_strangu_012540:0.0805667,((Pharus_latifolius_Phala.01G306500.2:0.00383156,(Pharus_latifolius_Phala.01G306500:5e-09,Pharus_latifolius_Phala.01G306500.3:5e-09)n4:5e-09)n3:0.0762328,(((Zizania_latifolia_GWHTBFHI024024:0.0434311,(Oryza_sativa_LOC_Os03g12450:0.0444192,Leersia_perrieri_LPERR03G08130:0.0518377)n8:0.0129631)n7:0.0537537,((Brachypodium_distachyon_BRADI_1g69360v3:0.0648748,(Hordeum_vulgareMorex_HORVU.MOREX.r3.4HG0395010:0.000339993,(Hordeum_spontaneum_WB01_007702_0137177:0.140426,Hordeum_spontaneum_WB01_002441_0324192:0.000194995)n12:2.16661e-05)n11:0.021881)n10:0.0292611,(((Dendrocalamus_sinicus_Dendrocalamus_sinicus_Dsi06C_27605327_27611770_Dsi06Cg09950.1_-1_CDS_4147786186_54930:0.0215922,(Ampelocalamus_luodianensis_Alu03Cg16360.2:0.00270306,Ampelocalamus_luodianensis_Alu03Cg16380.1:0.00137388)n16:0.0159793)n15:0.00817198,Olyra_latifolia_Ola001872:0.0858055)n14:0.00908045,(Ampelocalamus_luodianensis_Alu03Dg07640.1:0.0300039,Dendrocalamus_sinicus_Dendrocalamus_sinicus_Dsi03B_44900159_44906809_Dsi03Bg17920.2_-1_CDS_4147739485_32819:0.0336188)n17:0.00373542)n13:0.00404667)n9:0.013117)n6:0.00841832,(((Aristida_adscensionis_H_Aadptg000041l000228.1:0.0667806,(Stipagrostis_hirtigluma_H_Shi_ptg000017l_001574.1:0.00874646,Stipagrostis_hirtigluma_H_Shi_ptg000021l_001420.1:0.00781642)n21:0.0374012)n20:0.0194518,((Chasmanthium_laxum_Chala.04G158900:0.044086,Phragmites_australis_Phragmites_australis_PaChr4_7680433_7687025_evm.model.PaChr4.635_1_CDS_4362455931_41975:0.0374915)n23:0.00696125,(Phragmites_australis_Phragmites_australis_PaChr3_8510086_8516741_evm.model.PaChr3.699_1_CDS_4362448025_30148:0.038774,Eragrostis_curvula_EJB05_07475:0.0805476)n24:0.00513501)n22:0.000570557)n19:0.00231869,((Sorghum_bicolor_SORBI_3001G450000:0.023621,Zea_mays_Zm00001eb399630:0.0386711)n26:0.0373549,(Echinocloa_haploclada_eh_chr1.4778:0.0334258,((Dichantelium_oligosantes_H_DolKV777439.1000002.1:0.021203,(ASEM_AUS1_H_AUS1CM014278.1002922.1:0.00626032,ASEM_RSA5_H_RSA5chrom9005617.1:0.00285221)n30:0.0331633)n29:0.00427026,((Digitaria_radicosa_Dra02G0082400:0.0258601,(Digitaria_exilis_H_Dex9A-003201.1:0.00475637,Digitaria_exilis_H_Dex9B-003221.1:0.00543004)n33:0.0255186)n32:0.0181757,((Panicum_hallii_Pahal.9G547700:0.0125846,(Panicum_virgatum_Pavir.9KG539600:0.0202764,Panicum_virgatum_Pavir.9NG841800:0.0144703)n36:0.00586949)n35:0.0201561,(Urochloa_fusta_Urofu.9G510800:0.0300152,(Cenchrus_americanus_H_CamCM007986.2002767.1:0.0284825,Setaria_viridis_SEVIR_9G488400v2:0.00906787)n38:0.0171169)n37:0.00356057)n34:0.00420532)n31:0.00313872)n28:0.00185666)n27:0.0121583)n25:0.032604)n18:0.0318582)n5:0.0492733)n2:0.025719)n1:0.0997802,(Tillandsia_fasciculata_H_Tillandsia_CM054937.1_000639.1:0.0317931,(Ananas_comosus_H_Ananas_contig15_000358.1:0.245661,(Ananas_comosus_H_Ananas_contig15_000357.1:0.0312454,Ananas_comosus_H_Ananas_contig15_000322.1:0.0265273)n41:0.00265273)n40:0.000294748)n39:0.0130267)n0;
```
