## Supplementary Dataset S1 for "Gene turnover and contingency facilitated the repeated evolution of C_4_ photosynthesis in grasses": OG0010032_tree.txt

```
((((Tillandsia_fasciculata_H_Tillandsia_CM054932.1_000252.1:0.183532,(Tillandsia_fasciculata_H_Tillandsia_CM054932.1_000938.1:0.000476882,Tillandsia_fasciculata_H_Tillandsia_CM054944.1_000821.1:0.00362611)n4:0.00801439)n3:0.0192078,Ananas_comosus_H_Ananas_contig8_000394.1:0.0261173)n2:0.115685,(Juncus_effusus_H_Juncus_Jeff_scaffold_6_000346.1:0.256758,Carex_scoparia_H_Carex_Csco_scaffold_16_000561.1:0.140735)n5:0.138281)n1:0.0466529,(Streptochaeta_angustifolia_strangu_012543:0.0516466,((Pharus_latifolius_Phala.01G306400:0,Pharus_latifolius_Phala.01G306400.2:0)n8:0.0645797,(((Oryza_sativa_LOC_Os03g12460:0.0339148,Zizania_latifolia_GWHTBFHI015684:0.0437691)n11:0.0352785,((Brachypodium_distachyon_BRADI_1g69350v3:0.0418648,(Hordeum_spontaneum_WB01_002441_0331729:0.00102994,Hordeum_vulgareMorex_HORVU.MOREX.r3.4HG0395000:0.0021013)n14:0.0518595)n13:0.0214951,(Olyra_latifolia_Ola001871:0.0350956,(Ampelocalamus_luodianensis_Alu03Dg07650.1:0.0249306,Dendrocalamus_sinicus_Dendrocalamus_sinicus_Dsi06C_27595184_27600523_Dsi06Cg09940.1_-1_CDS_4147786183_53241:0.0157999)n16:0.00407998)n15:0.00621933)n12:0.00600073)n10:0.0125221,((Aristida_adscensionis_H_Aadptg000041l000229.1:0.0340643,(Stipagrostis_hirtigluma_H_Shi_ptg000017l_001575.1:0.00723436,Stipagrostis_hirtigluma_H_Shi_ptg000021l_001421.1:0.00719592)n19:0.0259131)n18:0.0211513,(((Eragrostis_curvula_EJB05_07477:0.0424063,(Eleusine_coracana_ELECO.r07.3BG0288520:0.0140543,Eleusine_coracana_ELECO.r07.3AG0239500:0.0158503)n23:0.0266692)n22:0.0257632,(Phragmites_australis_Phragmites_australis_PaChr3_8517754_8523582_evm.model.PaChr3.700_1_CDS_4362448031_32671:0.0350985,Phragmites_australis_Phragmites_australis_PaChr4_7687688_7693305_evm.model.PaChr4.636_1_CDS_4362455933_318:0.0248768)n24:0.00276409)n21:0.00633147,(Chasmanthium_laxum_Chala.04G158800:0.0293214,((Sorghum_bicolor_SORBI_3001G449900:0.00883122,Zea_mays_Zm00001eb009310:0.0271304)n27:0.0260908,((((Digitaria_exilis_H_Dex9A-003202.1:0.00410978,Digitaria_exilis_H_Dex9B-003222.1:0.00487527)n31:0.0133519,(Digitaria_radicosa_Dra02G0070700:0.0367591,Digitaria_radicosa_Dra02G0082500:0.00680512)n32:0.0101553)n30:0.0206382,((Setaria_viridis_SEVIR_9G488300v2:0.0132207,(Cenchrus_americanus_H_CamCM007985.2001268.1:0.0295069,Cenchrus_americanus_H_CamCM007986.2002768.1:0.0101728)n35:0.0114169)n34:0.0138592,Urochloa_fusta_Urofu.9G510700:0.0264093)n33:0.00277292)n29:0.00250604,(Dichantelium_oligosantes_H_DolKV777439.1000003.1:0.0235883,(Echinocloa_haploclada_eh_chr1.4777:0.0225744,((Panicum_hallii_Pahal.9G547600:0.0078751,(Panicum_virgatum_Pavir.9KG539500:0.0156254,Panicum_virgatum_Pavir.9NG841900:0.00903183)n40:0.00264278)n39:0.0156317,(ASEM_AUS1_H_AUS1CM014278.1002923.1:0.0019377,ASEM_RSA5_H_RSA5chrom9005618.1:0.0125657)n41:0.0256659)n38:0.00265872)n37:0.00353046)n36:0.00205224)n28:0.015358)n26:0.00742647)n25:0.00776021)n20:0.00351778)n17:0.0247156)n9:0.0338251)n7:0.0227469)n6:0.0466529)n0;
```
