## Supplementary Dataset S1 for "Gene turnover and contingency facilitated the repeated evolution of C_4_ photosynthesis in grasses": OG0010033_tree.txt

```
((Streptochaeta_angustifolia_strangu_001936:0.075597,(Pharus_latifolius_Phala.05G113000:5e-09,Pharus_latifolius_Phala.05G113000.2:0.00873969)n2:0.0543395)n1:0.0208446,(((((Hordeum_spontaneum_WB01_006916_0400989:0,Hordeum_vulgareMorex_HORVU.MOREX.r3.2HG0143250:0)n7:0.0595743,Brachypodium_distachyon_BRADI_1g26830v3:0.0501605)n6:0.0314948,(Dendrocalamus_sinicus_Dendrocalamus_sinicus_Dsi07A_11572722_11584880_Dsi07Ag06970.1_1_CDS_4147790881_25674:0.0612556,((Ampelocalamus_luodianensis_Alu07Cg07410.1:0.0187968,Dendrocalamus_sinicus_Dendrocalamus_sinicus_Dsi07C_8286826_8298039_Dsi07Cg06530.1_1_CDS_4147798621_4880:0.0195134)n10:0.0122364,((Ampelocalamus_luodianensis_Alu07Dg08890.2:5e-09,Ampelocalamus_luodianensis_Alu07Dg08920.2:0.00310505)n12:0.0209833,(Olyra_latifolia_Ola004155:0.0568314,Dendrocalamus_sinicus_Dendrocalamus_sinicus_Dsi07B_12069002_12080984_Dsi07Bg06690.1_1_CDS_4147794772_55522:0.0350966)n13:0.00328779)n11:0.00036531)n9:0.00511362)n8:0.00056818)n5:0.00486303,((Leersia_perrieri_LPERR07G12960:0.0392499,Oryza_sativa_LOC_Os07g31840:0.0397208)n15:0.018089,(Zizania_latifolia_GWHTBFHI036073:0.0236067,Zizania_latifolia_GWHTBFHI037446:0.0374351)n16:0.011227)n14:0.0482545)n4:0.00912115,((Aristida_adscensionis_H_Aadptg000100l000106.1:0.0423367,(Stipagrostis_hirtigluma_H_Shi_ptg000011l_001458.1:0.0011136,(Stipagrostis_hirtigluma_H_Shi_ptg000411l_000003.1:0,Stipagrostis_hirtigluma_H_Shi_ptg000415l_000003.1:0)n20:5e-09)n19:0.044933)n18:0.0205933,((Chasmanthium_laxum_Chala.10G123800:0.0381503,((Echinocloa_haploclada_eh_chr3.3502:0.0414374,(Sorghum_bicolor_SORBI_3002G311000:0.0288908,Zea_mays_Zm00001eb322150:0.0316143)n25:0.0210133)n24:0.015779,(((Digitaria_radicosa_Dra02G0320300:0.0190565,(Digitaria_exilis_H_Dex2A-002895.1:0.00667446,Digitaria_exilis_H_Dex2B-002833.1:0.0112533)n29:0.0108547)n28:0.0211535,((Panicum_hallii_Pahal.2G381700:0.013185,(Panicum_virgatum_Pavir.2KG447800:0.00639051,Panicum_virgatum_Pavir.2NG501700:0.00894311)n32:0.00531505)n31:0.0206395,(Urochloa_fusta_Urofu.2G335700:0.0503322,(Cenchrus_americanus_H_CamCM007988.2000667.1:0.0325051,Setaria_viridis_SEVIR_2G335100v2:0.0163545)n34:0.00935307)n33:0.00630715)n30:0.00516175)n27:0.00376874,((ASEM_AUS1_H_AUS1CM014278.1002935.1:0.0386198,ASEM_RSA5_H_RSA5chrom2000741.1:0.0123304)n36:0.0212009,Dichantelium_oligosantes_H_DolKV775565.1000016.1:0.0264922)n35:0.00219931)n26:0.017762)n23:0.00894425)n22:0.0135361,(((Eragrostis_curvula_EJB05_12417:0.000329053,Eragrostis_curvula_EJB05_12424:0.00134734)n39:0.0436732,(Eleusine_coracana_ELECO.r07.7AG0568330:0.00841629,Eleusine_coracana_ELECO.r07.7BG0599710:0.00589251)n40:0.0419188)n38:0.0252312,(Phragmites_australis_Phragmites_australis_PaChr15_18975553_18983252_evm.model.PaChr15.725_1_CDS_4362397397_18652:0.0458455,Phragmites_australis_Phragmites_australis_PaChr16_10521635_10527858_evm.model.PaChr16.783_1_CDS_4362402103_1401:0.038618)n41:0.00429089)n37:0.00355085)n21:0.0137274)n17:0.0343917)n3:0.0208446)n0;
```
