## Supplementary Dataset S1 for "Gene turnover and contingency facilitated the repeated evolution of C_4_ photosynthesis in grasses": OG0010034_tree.txt

```
(Juncus_effusus_H_Juncus_Jeff_scaffold_14_000097.1:0.252247,(Olyra_latifolia_Ola030537:0.221428,((Streptochaeta_angustifolia_strangu_015408:0.0735297,((Pharus_latifolius_Phala.01G266500:0,Pharus_latifolius_Phala.01G266500.2:0)n5:5e-09,Pharus_latifolius_Phala.01G266500.3:5e-09)n4:0.0760553)n3:0.0419782,(((Brachypodium_distachyon_BRADI_1g74170v3:0.0644048,(Hordeum_spontaneum_WB01_005529_0191468:0.000476696,Hordeum_vulgareMorex_HORVU.MOREX.r3.4HG0402500:0.000459097)n9:0.0992262)n8:0.0452002,(Dendrocalamus_sinicus_Dendrocalamus_sinicus_Dsi03B_49547244_49549613_Dsi03Bg20580.1_-1_CDS_4147740283_27195:0.0325834,(Ampelocalamus_luodianensis_Alu01Cg32400.2:0.010433,Ampelocalamus_luodianensis_Alu03Cg12760.2:0.00629337)n11:0.0149451)n10:0.0101315)n7:0.0103316,(Zea_mays_Zm00001eb058900:0.139526,(((Leersia_perrieri_LPERR03G04180:0.0440942,Oryza_sativa_LOC_Os03g06760:0.046696)n15:0.0409871,(Zizania_latifolia_GWHTBFHI024601:0.0519958,(Zizania_latifolia_GWHTBFHI016008:0.0609667,Zizania_latifolia_GWHTBFHI024965:0.0984201)n17:0.0553131)n16:0.0305633)n14:0.0396811,((Chasmanthium_laxum_Chala.04G049200:0.000444247,Chasmanthium_laxum_Chala.04G049300:5e-09)n19:0.05703,((Aristida_adscensionis_H_Aadptg000030l000048.1:0.0512857,(Stipagrostis_hirtigluma_H_Shi_ptg000017l_000055.1:0.000449467,Stipagrostis_hirtigluma_H_Shi_ptg000092l_000013.1:5e-09)n22:0.0538319)n21:0.0496299,((Phragmites_australis_Phragmites_australis_PaChr3_23750046_23752415_evm.model.PaChr3.1539_1_CDS_4362444009_40245:0.042319,(Eleusine_coracana_ELECO.r07.3BG0276180:0.00555597,Eleusine_coracana_ELECO.r07.3AG0251880:0.00531026)n25:0.0923144)n24:0.0125372,((Sorghum_bicolor_SORBI_3001G340800:0.0326464,(Zea_mays_Zm00001eb058890:0.0457422,Zea_mays_Zm00001eb392990:0.00549782)n28:0.0988225)n27:0.0374743,((Dichantelium_oligosantes_H_DolKV772237.1000033.1:0.0359389,Echinocloa_haploclada_eh_chr1.3689:0.0284113)n30:0.00585846,(((Digitaria_radicosa_Dra09G0304000:0.0209971,(Digitaria_exilis_H_Dex9A-001789.1:0.0129945,Digitaria_exilis_H_Dex9B-001790.1:0.0107091)n34:0.016793)n33:0.0266282,(ASEM_AUS1_H_AUS1CM014278.1003394.1:0.00379295,ASEM_RSA5_H_RSA5chrom9005326.1:0.00338955)n35:0.0301565)n32:0.00693197,((Panicum_hallii_Pahal.9G434100:0.00732875,(Panicum_virgatum_Pavir.9NG534400:0.0318787,(Panicum_virgatum_Pavir.1NG362100:0.0292182,Panicum_virgatum_Pavir.1KG404500:0.0233839)n39:0.00446817)n38:0.00206486)n37:0.0159029,(Urochloa_fusta_Urofu.9G392400:0.0258268,(Cenchrus_americanus_H_CamCM007986.2001145.1:0.0240501,Setaria_viridis_SEVIR_9G374000v2:0.00921621)n41:0.0113794)n40:0.00505733)n36:0.00493125)n31:0.00248482)n29:0.0205891)n26:0.0206547)n23:0.00451505)n20:0.0101952)n18:0.0271035)n13:0.0165419)n12:0.00183799)n6:0.0196841)n2:0.0373358)n1:0.252247)n0;
```
