## Supplementary Dataset S1 for "Gene turnover and contingency facilitated the repeated evolution of C_4_ photosynthesis in grasses": OG0010035_tree.txt

```
((Juncus_effusus_H_Juncus_Jeff_scaffold_19_000650.1:0.33211,(Ananas_comosus_H_Ananas_contig1_000510.1:0.0215743,Tillandsia_fasciculata_H_Tillandsia_CM054947.1_000619.1:0.0347031)n2:0.131088)n1:0.0499098,(Streptochaeta_angustifolia_strangu_022833:0.0849627,((Pharus_latifolius_Phala.01G185200:0.0109101,Pharus_latifolius_Phala.01G185700:0.0167423)n5:0.0624269,((Zizania_latifolia_GWHTBFHI023688:0.0332077,(Leersia_perrieri_LPERR03G19220:0.0155011,Oryza_sativa_LOC_Os03g32270:0.0402526)n8:0.0239942)n7:0.0258499,((((Ampelocalamus_luodianensis_Alu03Cg26740.1:0.022123,Dendrocalamus_sinicus_Dendrocalamus_sinicus_Dsi06C_12619631_12628278_Dsi06Cg02210.1_1_CDS_4147783864_55486:0.0141446)n12:0.00680415,((Dendrocalamus_sinicus_Dendrocalamus_sinicus_Dsi03A_27168335_27178071_Dsi03Ag11050.1_1_CDS_4147730035_713:0.0302628,Dendrocalamus_sinicus_Dendrocalamus_sinicus_Dsi03B_24763096_24775002_Dsi03Bg10370.1_1_CDS_4147737220_8617:0.0304768)n14:0.00286905,Ampelocalamus_luodianensis_Alu03Dg17170.1:0.0186477)n13:0.00207196)n11:0.00162064,(Olyra_latifolia_Ola004405:0.0260637,((Hordeum_spontaneum_WB01_000129_0618518:0,Hordeum_vulgareMorex_HORVU.MOREX.r3.4HG0368950:0,Hordeum_vulgareMorex_HORVU.MOREX.r3.4HG0368950.2:0)n17:0.0888827,Brachypodium_distachyon_BRADI_1g15880v3:0.0503519)n16:0.0325962)n15:0.00351802)n10:0.0149904,((Aristida_adscensionis_H_Aadptg000018l000003.1:0.0395024,Stipagrostis_hirtigluma_H_Shi_ptg000010l_000048.1:0.0333712)n19:0.0300547,(((Eragrostis_curvula_EJB05_06021:0.0343398,(Eleusine_coracana_ELECO.r07.3BG0274580:0.00572169,Eleusine_coracana_ELECO.r07.3AG0229120:5e-09)n23:0.0327208)n22:0.0209226,((Phragmites_australis_Phragmites_australis_PaChr3_26111307_26116199_evm.model.PaChr3.1621_1_CDS_4362444193_32652:0.0500202,(Sorghum_bicolor_SORBI_3001G330000:0.0289383,(Zea_mays_Zm00001eb020660:0.0256169,Zea_mays_Zm00001eb393500:0.0253086)n27:0.0154873)n26:0.0251685)n25:0.00461967,Phragmites_australis_Phragmites_australis_PaChr4_26965491_26978382_evm.model.PaChr4.1500_1_CDS_4362452491_39430:0.0272701)n24:0.00303001)n21:0.00820991,(Cenchrus_americanus_H_CamCM007984.2000301.1:0.381597,(Chasmanthium_laxum_Chala.04G038000:0.0314932,(Dichantelium_oligosantes_H_DolKV779622.1000001.1:0.0361643,((Panicum_hallii_Pahal.9G419500:0.0193607,(Panicum_virgatum_Pavir.9KG373000:0.0143153,Panicum_virgatum_Pavir.9NG503500:0.00696005)n33:0.00639481)n32:0.0073317,((Urochloa_fusta_Urofu.9G380800:0.0258154,(Cenchrus_americanus_H_CamCM007986.2001101.1:0.0224255,Setaria_viridis_SEVIR_9G363200v2:0.014417)n36:0.00894362)n35:0.00913813,((Digitaria_radicosa_Dra09G0294100:0.024462,(Digitaria_exilis_H_Dex9A-001702.1:0.0086122,Digitaria_exilis_H_Dex9B-001706.1:0.00485598)n39:0.0336332)n38:0.0112409,(ASEM_AUS1_H_AUS1CM014278.1003065.1:0.00711365,ASEM_RSA5_H_RSA5chrom9001195.1:0.00350967)n40:0.0184987)n37:0.00230973)n34:0.00316025)n31:0.0131561)n30:0.0130572)n29:0.00395568)n28:0.00043952)n20:0.00827977)n18:0.0191172)n9:0.0112896)n6:0.0354432)n4:0.0246652)n3:0.0499098)n0;
```
