## Supplementary Dataset S1 for "Gene turnover and contingency facilitated the repeated evolution of C_4_ photosynthesis in grasses": OG0010036_tree.txt

```
((Streptochaeta_angustifolia_strangu_037311:0.219242,(Pharus_latifolius_Phala.01G205200:0.180143,(Pharus_latifolius_Phala.11G031300.3:5e-09,(Pharus_latifolius_Phala.11G031300:5e-09,Pharus_latifolius_Phala.11G031300.2:5e-09)n4:5e-09)n3:0.0800389)n2:0.0787908)n1:0.0501777,((Olyra_latifolia_Ola012338:0.0799119,((Ampelocalamus_luodianensis_Alu10Cg10080.1:0.0283429,Dendrocalamus_sinicus_Dendrocalamus_sinicus_Dsi10C_20774354_20776741_Dsi10Cg06150.1_1_CDS_4147828669_33677:0.0355215)n8:0.0139212,(Ampelocalamus_luodianensis_Alu10Dg02300.2:0.0531478,(Dendrocalamus_sinicus_Dendrocalamus_sinicus_DsiCtg00088_201848_204231_DsiCtg00088g00080.1_1_CDS_4147847347_29799:0.00833605,Dendrocalamus_sinicus_Dendrocalamus_sinicus_Dsi10B_25794079_25796490_Dsi10Bg07580.1_1_CDS_4147826278_52248:0.00619005)n10:0.0451668)n9:0.00501853)n7:0.00856595)n6:0.0237896,(((Zizania_latifolia_GWHTBFHI001676:0.0654328,Zizania_latifolia_GWHTBFHI008689:0.0455583)n13:0.0310632,(Leersia_perrieri_LPERR10G13120:0.253465,(Oryza_sativa_LOC_Os12g40800:0.281381,Oryza_sativa_LOC_Os10g39430:0.0216931)n15:0.0474632)n14:0.0395975)n12:0.0626644,((Brachypodium_distachyon_BRADI_3g32200v3:0.167676,(Hordeum_spontaneum_WB01_001568_0738823:5e-09,Hordeum_vulgareMorex_HORVU.MOREX.r3.1HG0054510:0.000534775)n18:0.106166)n17:0.0620462,(((Aristida_adscensionis_H_Aadptg000008l000086.1:0.0978762,Stipagrostis_hirtigluma_H_Shi_ptg000025l_000532.1:0.0828969)n21:0.0273292,(Chasmanthium_laxum_Chala.03G027300:0.0733693,(Phragmites_australis_Phragmites_australis_PaChr18_25120064_25122541_evm.model.PaChr18.977_1_CDS_4362409583_3952:0.0907882,(Phragmites_australis_Phragmites_australis_PaChr18_19002823_19004442_evm.model.PaChr18.611_1_CDS_4362408773_3105:0.117635,Phragmites_australis_Phragmites_australis_PaChr25_18068191_18070653_evm.model.PaChr25.793_1_CDS_4362439409_17107:0.0333737)n24:0.0397042)n23:0.00441157)n22:0.0122449)n20:0.00859465,(Eleusine_coracana_ELECO.r07.2AG0115190:0.238584,(Zea_mays_Zm00001eb022210:0.936361,((Sorghum_bicolor_SORBI_3001G313000:0.0581022,Zea_mays_Zm00001eb022220:0.0770827)n28:0.0505906,((Digitaria_radicosa_Dra09G0279900:0.0653087,(Digitaria_exilis_H_Dex9A-003944.1:0.0219925,Digitaria_exilis_H_Dex9B-003940.1:0.021195)n31:0.0762982)n30:0.024862,(((Setaria_viridis_SEVIR_9G345600v2:0.016819,(Cenchrus_americanus_H_CamCM007986.2003483.1:0.00117527,Cenchrus_americanus_H_CamCM007986.2003482.1:0.00183901)n35:0.0417333)n34:0.0314317,(Urochloa_fusta_Urofu.9G362100:0.106107,Echinocloa_haploclada_eh_chr1.3475:0.065288)n36:0.0191655)n33:0.0081048,((Panicum_hallii_Pahal.9G401300:0.023494,(Panicum_virgatum_Pavir.9KG313600:0.0419821,Panicum_virgatum_Pavir.9NG492300:0.0333133)n39:0.0224283)n38:0.0476306,(Dichantelium_oligosantes_H_DolKV775952.1000008.1:0.054832,(ASEM_AUS1_H_AUS1CM014278.1003156.1:0.0240322,ASEM_RSA5_H_RSA5chrom9001253.1:0.0201572)n41:0.0373415)n40:0.00715628)n37:0.0050188)n32:0.00783042)n29:0.0207126)n27:0.0314857)n26:0.00349841)n25:0.0202562)n19:0.0397722)n16:0.0187161)n11:0.0168851)n5:0.0501777)n0;
```
