## Supplementary Dataset S1 for "Gene turnover and contingency facilitated the repeated evolution of C_4_ photosynthesis in grasses": OG0010037_tree.txt

```
(Ananas_comosus_H_Ananas_contig18_000620.1:0.239728,((((Zizania_latifolia_GWHTBFHI001705:0.0394477,Zizania_latifolia_GWHTBFHI008711:0.0809479)n4:0.0402188,(Leersia_perrieri_LPERR10G13380:0.0636318,Oryza_sativa_LOC_Os10g39790:0.0408355)n5:0.0357278)n3:0.071672,((Dendrocalamus_sinicus_Dendrocalamus_sinicus_Dsi10A_1841605_1854333_Dsi10Ag01450.1_1_CDS_4147821820_44351:0.191162,((Olyra_latifolia_Ola012381:0.0891822,(Ampelocalamus_luodianensis_Alu10Cg10430.1:0.0302242,Dendrocalamus_sinicus_Dendrocalamus_sinicus_Dsi10C_21194953_21197743_Dsi10Cg06410.1_-1_CDS_4147828747_20735:0.0250862)n10:0.00881724)n9:0.00861624,((Ampelocalamus_luodianensis_Alu02Dg18810.1:0.187606,Ampelocalamus_luodianensis_Alu01Dg11540.1:0.0388133)n12:0.0356298,((Brachypodium_distachyon_BRADI_3g32490v3:0.0976492,(Hordeum_spontaneum_WB01_004709_0202927:0.00171701,Hordeum_vulgareMorex_HORVU.MOREX.r3.1HG0055340:5e-09)n15:0.0784943)n14:0.0500482,Dendrocalamus_sinicus_Dendrocalamus_sinicus_Dsi10B_26031682_26033967_Dsi10Bg07760.1_-1_CDS_4147826332_25791:0.0590555)n13:0.00467133)n11:0.000519037)n8:0.00630968)n7:0.00736139,((Aristida_adscensionis_H_Aadptg000008l001282.1:0.0540165,Stipagrostis_hirtigluma_H_Shi_ptg000025l_001901.1:0.0670944)n17:0.034749,((Chasmanthium_laxum_Chala.03G023800:0.061481,((Sorghum_bicolor_SORBI_3001G309400:0.0353064,(Zea_mays_Zm00001eb022650:0.0466577,Zea_mays_Zm00001eb393930:0.0363674)n22:0.00750179)n21:0.0464199,((Dichantelium_oligosantes_H_DolKV777577.1000006.1:0.0411411,(Echinocloa_haploclada_eh_chr1.3425:0.058676,(ASEM_AUS1_H_AUS1CM014278.1003173.1:0.00991314,ASEM_RSA5_H_RSA5chrom9005120.1:0.00570747)n26:0.0393335)n25:0.00727072)n24:0.00923283,((Digitaria_radicosa_Dra09G0276200:0.0173932,(Digitaria_exilis_H_Dex9A-001600.1:0.00793569,Digitaria_exilis_H_Dex9B-001606.1:0.0082567)n29:0.0225414)n28:0.0335749,((Panicum_hallii_Pahal.9G397700:0.0122931,(Panicum_virgatum_Pavir.9KG319600:0.0202752,Panicum_virgatum_Pavir.9NG466100:0.0167857)n32:0.00645816)n31:0.0293313,(Urochloa_fusta_Urofu.9G357400:0.0267386,(Cenchrus_americanus_H_CamCM007986.2000978.1:0.0236226,Setaria_viridis_SEVIR_9G341300v2:0.00924712)n34:0.02412)n33:0.00830927)n30:0.00619305)n27:0.00109013)n23:0.0134784)n20:0.0283355)n19:0.015973,((Eragrostis_curvula_EJB05_23512:0.055217,(Eleusine_coracana_ELECO.r07.2AG0115500:0.00846269,Eleusine_coracana_ELECO.r07.2BG0169300:0.0172263)n37:0.0623791)n36:0.0400775,(Phragmites_australis_Phragmites_australis_PaChr25_18386739_18390059_evm.model.PaChr25.819_1_CDS_4362439467_41499:0.0742255,Phragmites_australis_Phragmites_australis_PaChr18_25391342_25393812_evm.model.PaChr18.1001_1_CDS_4362407251_153:0.0438344)n38:0.00487049)n35:0.0195967)n18:0.0100943)n16:0.0312547)n6:0.0112032)n2:0.0465976,(Streptochaeta_angustifolia_strangu_023579:0.0857252,(Pharus_latifolius_Phala.11G027600:0.0970266,(Pharus_latifolius_Phala.01G366300:5e-09,Pharus_latifolius_Phala.01G366300.2:5e-09)n41:0.152076)n40:0.0168973)n39:0.0557356)n1:0.239728)n0;
```
