## Supplementary Dataset S1 for "Gene turnover and contingency facilitated the repeated evolution of C_4_ photosynthesis in grasses": OG0010038_tree.txt

```
((Ananas_comosus_H_Ananas_contig18_000174.1:0.0335386,Tillandsia_fasciculata_H_Tillandsia_CM054946.1_000659.1:0.0575756)n1:0.185134,((Streptochaeta_angustifolia_strangu_006678:0.208481,(Pharus_latifolius_Phala.09G069700:5e-09,Pharus_latifolius_Phala.09G069700.2:5e-09)n4:0.178983)n3:0.0414319,((((Zizania_latifolia_GWHTBFHI029484:0.0652461,Zizania_latifolia_GWHTBFHI030285:0.0545067)n8:0.0594172,(Leersia_perrieri_LPERR11G07790:0.167126,Oryza_sativa_LOC_Os11g15570:0.0540059)n9:0.0272252)n7:0.0375123,((Brachypodium_distachyon_BRADI_4g20750v3:0.0974865,(Hordeum_spontaneum_WB01_008216_0067077:0.00102292,Hordeum_vulgareMorex_HORVU.MOREX.r3.4HG0343710:0.000972698)n12:0.0862425)n11:0.0709035,((Ampelocalamus_luodianensis_Alu11Cg05110.2:0.0598361,(Ampelocalamus_luodianensis_Alu11Dg08930.2:0.0160598,Ampelocalamus_luodianensis_Alu11Dg08940.2:0.004192)n15:0.0398671)n14:0.0165326,(Dendrocalamus_sinicus_Dendrocalamus_sinicus_Dsi11B_20248157_20249410_Dsi11Bg05100.1_-1_CDS_4147836505_10070:0.0679151,Dendrocalamus_sinicus_Dendrocalamus_sinicus_Dsi11A_14096605_14097855_Dsi11Ag04830.1_1_CDS_4147831192_32559:0.0699627)n16:0.00777363)n13:0.00476793)n10:0.0139813)n6:0.0102628,(Aristida_adscensionis_H_Aadptg000040l000077.1:0.111677,(((Phragmites_australis_Phragmites_australis_PaChr10_26873195_26874460_evm.model.PaChr10.869_1_CDS_4362372713_1724:0.0650047,Phragmites_australis_Phragmites_australis_PaChr21_5274249_5275526_evm.model.PaChr21.346_1_CDS_4362428067_4430:0.0676414)n20:0.0142297,((Stipagrostis_hirtigluma_H_Shi_ptg000003l_000309.1:0.0028829,Stipagrostis_hirtigluma_H_Shi_ptg000009l_000106.1:0.00448549)n22:0.0764032,(Eragrostis_curvula_EJB05_54248:0.0706394,(Eleusine_coracana_ELECO.r07.9AG0679360:0.0131103,Eleusine_coracana_ELECO.r07.9BG0704080:0.0215236)n24:0.0750763)n23:0.0606597)n21:0.0195796)n19:0.0149513,(Chasmanthium_laxum_Chala.09G127800:0.0707245,(Urochloa_fusta_Urofu.8G068500:0.0512358,(((Echinocloa_haploclada_eh_chr4.730:0.0589614,(Cenchrus_americanus_H_CamCM007985.2001353.1:0.0481861,Setaria_viridis_SEVIR_8G075700v2:0.041311)n30:0.022252)n29:0.00146724,(((Sorghum_bicolor_SORBI_3005G080200:0.0455294,Zea_mays_Zm00001eb169080:0.059561)n33:0.0575264,(Panicum_hallii_Pahal.8G064200:0.017751,(Panicum_virgatum_Pavir.8NG202800:0.038762,Panicum_virgatum_Pavir.8KG116900:0.0325346)n35:0.00361496)n34:0.00653717)n32:0.0114724,Panicum_virgatum_Pavir.4NG309200:0.202343)n31:0.0224826)n28:0.00335439,((Digitaria_radicosa_Dra08G0047800:0.0499338,(Digitaria_exilis_H_Dex8A-001867.1:0.034597,Digitaria_exilis_H_Dex8B-001775.1:0.0202536)n38:0.0258281)n37:0.0236594,(Dichantelium_oligosantes_H_DolKV780956.1000002.1:0.0264721,(ASEM_RSA5_H_RSA5chrom8002821.1:0.0114084,(ASEM_AUS1_H_AUS1QPGU01000076.1000003.1:0.00202044,ASEM_AUS1_H_AUS1QPGU01000076.1000001.1:0.00101162)n41:0.00930533)n40:0.0436878)n39:0.00723245)n36:0.0019669)n27:0.0141883)n26:0.0337091)n25:0.0220824)n18:0.0220511)n17:0.0376995)n5:0.0512124)n2:0.185134)n0;
```
