## Supplementary Dataset S1 for "Gene turnover and contingency facilitated the repeated evolution of C_4_ photosynthesis in grasses": OG0010039_tree.txt

```
((Streptochaeta_angustifolia_strangu_035774:0.106344,Pharus_latifolius_Phala.02G335300:0.07485)n1:0.0220843,(((((Zizania_latifolia_GWHTBFHI031938:0.032729,(Leersia_perrieri_LPERR05G07020:0.0597102,Oryza_sativa_LOC_Os05g15180:0.0456976)n7:0.017828)n6:0.0419006,(Brachypodium_distachyon_BRADI_2g31680v3:0.0621913,(Hordeum_spontaneum_WB01_001401_0677432:5e-09,Hordeum_vulgareMorex_HORVU.MOREX.r3.4HG0384020:0.00507553)n9:0.0525502)n8:0.0479477)n5:0.0104024,(Ampelocalamus_luodianensis_Alu11Cg07320.2:0.104662,Ampelocalamus_luodianensis_Alu05Dg13530.1:0.00739127)n10:0.0154036)n4:0.00573069,(Olyra_latifolia_Ola024972:0.173677,((Dendrocalamus_sinicus_Dendrocalamus_sinicus_Dsi05C_23793031_23794710_Dsi05Cg12380.1_-1_CDS_4147774303_17742:0.00786696,Dendrocalamus_sinicus_Dendrocalamus_sinicus_DsiCtg00137_40058_41695_DsiCtg00137g00010.1_-1_CDS_4147847941_23049:0.0133967)n13:0.0190947,Dendrocalamus_sinicus_Dendrocalamus_sinicus_Dsi05A_10839762_10841348_Dsi05Ag04160.1_-1_CDS_4147763182_11516:0.00498811)n12:0.000554234)n11:0.022241)n3:0.0186568,((Aristida_adscensionis_H_Aadptg000042l000180.1:0.0726193,(Stipagrostis_hirtigluma_H_Shi_ptg000045l_000167.1:5e-09,Stipagrostis_hirtigluma_H_Shi_ptg000049l_000886.1:0.00264655)n16:0.0693443)n15:0.0423871,((Eragrostis_curvula_EJB05_34670:0.10879,(Eleusine_coracana_ELECO.r07.5BG0449270:0.00282247,Eleusine_coracana_ELECO.r07.5AG0400660:0.0133336)n19:0.0575049)n18:0.0715264,((Chasmanthium_laxum_Chala.08G219100:0.00265353,(Chasmanthium_laxum_Chala.11G000800:5e-09,Chasmanthium_laxum_Chala.08G219000:0.0517976)n22:0.0136614)n21:0.0444835,(Phragmites_australis_Phragmites_australis_PaChr12_9171165_9172449_evm.model.PaChr12.498_1_CDS_4362382854_19026:0.0571324,(((Panicum_hallii_Pahal.3G069500:0.036665,(Panicum_virgatum_Pavir.3KG077000:0.0160586,Panicum_virgatum_Pavir.3NG049900:0.0134527)n27:0.0189891)n26:0.0347298,(Dichantelium_oligosantes_H_DolKV776576.1000005.1:0.0270976,((ASEM_AUS1_H_AUS1QPGU01000005.1000002.1:0.0290752,ASEM_RSA5_H_RSA5chrom3002062.1:0.00541484)n30:0.0174279,((Echinocloa_haploclada_eh_chr5.970:0.190347,(Digitaria_radicosa_Dra03G0057600:0.0479624,(Digitaria_exilis_H_Dex3A-000358.1:0.0172007,Digitaria_exilis_H_Dex3B-000364.1:0.0140184)n34:0.0378946)n33:0.0285216)n32:0.0030776,((Urochloa_fusta_Urofu.3G069700:0.0489321,Urochloa_fusta_Urofu.3G069600:0.0286973)n36:0.00129243,((Cenchrus_americanus_H_CamCM007982.2003037.1:0.00633535,Cenchrus_americanus_H_CamCM007986.2004076.1:0.0349002)n38:0.0234433,(Setaria_viridis_SEVIR_3G086100v2:0.0052255,Setaria_viridis_SEVIR_5G270400v2:0.0234765)n39:0.00555364)n37:0.011192)n35:0.00262151)n31:0.00272811)n29:5e-09)n28:0.00242654)n25:0.0237138,(Sorghum_bicolor_SORBI_3009G088600:0.0415542,(Zea_mays_Zm00001eb284430:0.0648759,Zea_mays_Zm00001eb347540:0.0472032)n41:0.0052448)n40:0.008397)n24:0.0371242)n23:0.00361066)n20:0.0209347)n17:0.0186786)n14:0.0342903)n2:0.0220843)n0;
```
