## Supplementary Dataset S1 for "Gene turnover and contingency facilitated the repeated evolution of C_4_ photosynthesis in grasses": OG0010040_tree.txt

```
(((Cenchrus_americanus_H_CamLKME02014531.1000001.1:0.0524031,(Ananas_comosus_H_Ananas_contig4_000141.1:0,Ananas_comosus_H_Ananas_contig5_000699.1:0)n3:0.0209992)n2:0.00902016,((Dendrocalamus_sinicus_Dendrocalamus_sinicus_Dsi02A_17320028_17320279_Dsi02Ag07630.1_-1_CDS_4147710127_51301:5e-09,((Streptochaeta_angustifolia_strangu_039044:0.0107195,(Oryza_sativa_LOC_Os10g21298:0,Oryza_sativa_LOC_Os08g15322:0,Oryza_sativa_LOC_Os06g39728:0)n8:5e-09)n7:0.00355011,((Pharus_latifolius_Phala.03G136800:0.649777,(Brachypodium_distachyon_BRADI_3g03945v3:0.00404739,(Brachypodium_distachyon_BRADI_5g06936v3:0.0335145,Brachypodium_distachyon_BRADI_5g08853v3:0.190637)n12:0.0190637)n11:0.00211819)n10:0.0834904,(((Zizania_latifolia_GWHTBFHI038150:0,Zizania_latifolia_GWHTBFHI038516:0,Zizania_latifolia_GWHTBFHI038569:0)n15:0.00437071,((Brachypodium_distachyon_BRADI_1g39213v3:0,Brachypodium_distachyon_BRADI_5g23871v3:0)n17:5e-09,Brachypodium_distachyon_BRADI_1g05779v3:0.00427679)n16:0.00432142)n14:0.0179323,(Ampelocalamus_luodianensis_Alu09Cg04520.1:0.0559568,(Pharus_latifolius_Phala.10G062000:0.0632558,((Pharus_latifolius_Phala.08G124800:0.00814389,Pharus_latifolius_Phala.01G124900:0.00406268)n21:0.00407473,(((Pharus_latifolius_Phala.06G061900:0.0318357,(Pharus_latifolius_Phala.03G168400:0.149017,Pharus_latifolius_Phala.04G174000:0.0388632)n25:0.0264974)n24:0.0163665,Pharus_latifolius_Phala.03G095200:0.00403511)n23:0.0040856,(Pharus_latifolius_Phala.05G135900:0.0082974,Pharus_latifolius_Phala.10G081500:5e-09)n26:5e-09)n22:5e-09)n20:5e-09)n19:0.0081381)n18:5e-09)n13:4.5e-09)n9:5e-10)n6:5e-09)n5:0.00772006,(((Juncus_effusus_H_Juncus_Jeff_scaffold_4_001075.1:0.310224,Carex_scoparia_H_Carex_Csco_scaffold_22_000532.1:0.193319)n29:0.402408,Pharus_latifolius_Phala.11G084700:0.050556)n28:0.0231858,Ampelocalamus_luodianensis_Alu10Dg08130.2:0.0673051)n27:0.00807061)n4:0.000896734)n1:0.00298176,((Eleusine_coracana_ELECO.r07.6AG0522380:0.00761522,Eleusine_coracana_ELECO.r07.1BG0073470:0.00448338)n31:0.0163824,(((Urochloa_fusta_Urofu.7G046400:0.043754,((Panicum_hallii_Pahal.8G180500:0.0104802,((Chasmanthium_laxum_Chala.09G059200:0,Chasmanthium_laxum_Chala.03G138700:0)n38:0.00402005,Chasmanthium_laxum_Chala.10G002600:0.00535644)n37:0.00059516)n36:0.00362207,(Chasmanthium_laxum_Chala.09G061300:0.0040365,Chasmanthium_laxum_Chala.02G127300:0.00743873)n39:0.000743873)n35:8.26525e-05)n34:0.00384889,ASEM_AUS1_H_AUS1CM014279.1000045.1:5e-09)n33:0.00269278,Stipagrostis_hirtigluma_H_Shi_ptg000069l_000134.1:0.00795348)n32:0.00147109)n30:0.00407563)n0;
```
