## Supplementary Dataset S1 for "Gene turnover and contingency facilitated the repeated evolution of C_4_ photosynthesis in grasses": OG0010041_tree.txt

```
(Ananas_comosus_H_Ananas_contig8_000352.1:0.173378,(Streptochaeta_angustifolia_strangu_023392:0.0985604,((Pharus_latifolius_Phala.02G022100:5e-09,Pharus_latifolius_Phala.02G022100.2:5e-09)n3:0.129294,((Oryza_sativa_LOC_Os02g03330:0.0784307,(Zizania_latifolia_GWHTBFHI025112:0.0305829,Zizania_latifolia_GWHTBFHI034984:0.0296131)n6:0.0503271)n5:0.0494011,(((Olyra_latifolia_Ola018030:0.101876,(Ampelocalamus_luodianensis_Alu02Cg02300.1:0.0195482,Dendrocalamus_sinicus_Dendrocalamus_sinicus_Dsi02C_19154289_19156264_Dsi02Cg06360.1_-1_CDS_4147723051_49092:0.0308585)n10:0.0179502)n9:0.0109173,(Dendrocalamus_sinicus_Dendrocalamus_sinicus_Dsi02B_1209193_1211361_Dsi02Bg01130.1_-1_CDS_4147714987_1226:0.0512077,Ampelocalamus_luodianensis_Alu02Dg25800.2:0.0476229)n11:0.00529143)n8:0.0340179,((Brachypodium_distachyon_BRADI_3g02570v3:0.103485,(Hordeum_spontaneum_WB01_006791_0051991:0.00526114,Hordeum_vulgareMorex_HORVU.MOREX.r3.6HG0551740:0.00490347)n14:0.105064)n13:0.0661268,((Chasmanthium_laxum_Chala.11G132500:0.0606051,((Aristida_adscensionis_H_Aadptg000021l000485.1:0.0940767,Stipagrostis_hirtigluma_H_Shi_ptg000043l_000860.1:0.0618232)n18:0.0290948,((Eragrostis_curvula_EJB05_25389:0.0618126,(Eleusine_coracana_ELECO.r07.2AG0100260:0.02548,Eleusine_coracana_ELECO.r07.2BG0153590:0.0121377)n21:0.0473874)n20:0.0209887,(Phragmites_australis_Phragmites_australis_PaChr5_1366098_1368011_evm.model.PaChr5.138_1_CDS_4362459951_33549:0.053012,Phragmites_australis_Phragmites_australis_PaChr6_1325705_1327795_evm.model.PaChr6.148_1_CDS_4362467386_17193:0.0633429)n22:0.0070381)n19:0.0160246)n17:0.0126733)n16:0.0151133,((Sorghum_bicolor_SORBI_3004G024600:0.0675025,(Zea_mays_Zm00001eb230870:0.0771744,Zea_mays_Zm00001eb208700:0.0843443)n25:0.0588942)n24:0.0684355,((Dichantelium_oligosantes_H_DolKV782631.1000010.1:0.549705,Panicum_hallii_Pahal.7G091000:0.565157)n27:0.150875,(Echinocloa_haploclada_eh_chr7.203:0.0618476,((Urochloa_fusta_Urofu.1G156000:0.0232491,(Urochloa_fusta_Urofu.1G155900:0.0198072,Urochloa_fusta_Urofu.1G020700:0.00480186)n31:0.011486)n30:0.0329303,(ASEM_RSA5_H_RSA5chrom1000146.1:0.0437128,(((Digitaria_radicosa_Dra01G0018100:0.0420286,(Digitaria_exilis_H_Dex1A-000143.1:0.016672,Digitaria_exilis_H_Dex1B-000138.1:0.0287045)n36:0.0406477)n35:0.0118002,(Panicum_hallii_Pahal.1G021500:0.0225086,(Panicum_virgatum_Pavir.1KG031100:0.0281087,Panicum_virgatum_Pavir.1NG041500:0.0213768)n38:0.0119638)n37:0.010636)n34:0.00454303,(Dichantelium_oligosantes_H_DolKV778788.1000002.1:0.121671,(Setaria_viridis_SEVIR_1G101700v2:0.0229032,(Cenchrus_americanus_H_CamCM007983.2002531.1:5e-09,Cenchrus_americanus_H_CamCM007983.2002525.1:5e-09)n41:0.103728)n40:0.0185052)n39:0.00329108)n33:0.00692234)n32:0.0133121)n29:0.0106759)n28:0.0171052)n26:0.00190058)n23:0.0428859)n15:0.0251924)n12:0.0351988)n7:0.0152009)n4:0.0562211)n2:0.0659248)n1:0.173378)n0;
```
