## Supplementary Dataset S1 for "Gene turnover and contingency facilitated the repeated evolution of C_4_ photosynthesis in grasses": OG0010042_tree.txt

```
(((Ananas_comosus_H_Ananas_contig6_000121.1:0.0272466,Tillandsia_fasciculata_H_Tillandsia_CM054940.1_000114.1:0.018739)n2:0.100448,(Carex_scoparia_H_Carex_Csco_scaffold_33_000197.1:0.194752,(Juncus_effusus_H_Juncus_Jeff_scaffold_9_000389.1:0.0545276,Juncus_effusus_H_Juncus_Jeff_scaffold_9_000390.1:0.054025)n4:0.119288)n3:0.0688919)n1:0.051686,(Streptochaeta_angustifolia_strangu_002157:0.0871422,((Pharus_latifolius_Phala.02G084700.4:5e-09,(Pharus_latifolius_Phala.02G084700.3:5e-09,(Pharus_latifolius_Phala.02G084700:0.00227798,Pharus_latifolius_Phala.02G084700.2:5e-09)n9:6e-09)n8:5e-09)n7:0.0618083,((((Zizania_latifolia_GWHTBFHI020687:0.0328701,Zizania_latifolia_GWHTBFHI025515:0.016187)n13:0.0122155,(Leersia_perrieri_LPERR02G08350:0.0449861,Oryza_sativa_LOC_Os02g13840:0.0302266)n14:0.0109635)n12:0.0420169,((Brachypodium_distachyon_BRADI_3g08910v3:0.0382701,(Hordeum_spontaneum_WB01_008694_0103796:0.00207218,Hordeum_vulgareMorex_HORVU.MOREX.r3.5HG0514560:0.00231543)n17:0.0646404)n16:0.026075,((Ampelocalamus_luodianensis_Alu02Cg08060.1:0.0284617,Dendrocalamus_sinicus_Dendrocalamus_sinicus_Dsi04C_8641743_8646859_Dsi04Cg06250.1_1_CDS_4147759450_14317:0.0188294)n19:0.00443401,(Dendrocalamus_sinicus_Dendrocalamus_sinicus_Dsi02B_8541144_8546256_Dsi02Bg04890.1_1_CDS_4147716115_10798:0.0252851,((Olyra_latifolia_Ola029137:0.065434,Olyra_latifolia_Ola032233:0.0122821)n22:0.0748351,Ampelocalamus_luodianensis_Alu02Dg20290.1:0.0225755)n21:0.00322253)n20:0.000358059)n18:0.00827695)n15:0.01234)n11:0.00557112,((Eleusine_coracana_ELECO.r07.2AG0107150:0.0111343,Eleusine_coracana_ELECO.r07.2BG0160770:0.0117648)n24:0.0753887,(Phragmites_australis_Phragmites_australis_PaChr6_7538644_7543086_evm.model.PaChr6.619_1_CDS_4362470436_25606:0.0544278,((Stipagrostis_hirtigluma_H_Shi_ptg000043l_000482.1:0.0565554,Aristida_adscensionis_H_Aadptg000021l000858.1:0.0617799)n27:0.0165853,(Chasmanthium_laxum_Chala.11G207200:0.0378205,((Sorghum_bicolor_SORBI_3004G101900:0.0270083,Zea_mays_Zm00001eb239300:0.0526377)n30:0.0316081,(((Echinocloa_haploclada_eh_chr7.861:0.0285614,(Panicum_hallii_Pahal.1G098100:0.0185399,(Panicum_virgatum_Pavir.1NG126100:0.0204995,Panicum_virgatum_Pavir.1KG184100:0.0150532)n35:0.00717457)n34:0.0101965)n33:0.00544457,((Digitaria_radicosa_Dra01G0081700:0.0184599,(Digitaria_exilis_H_Dex1A-003067.1:0.0040027,Digitaria_exilis_H_Dex1B-003013.1:0.0082689)n38:0.0178581)n37:0.0179006,Dichantelium_oligosantes_H_DolKV777521.1000003.1:0.0263269)n36:0.00270173)n32:0.0013721,(ASEM_RSA5_H_RSA5chrom1003711.1:0.0345723,(Urochloa_fusta_Urofu.1G102900:0.0253383,(Cenchrus_americanus_H_CamCM007983.2002076.1:0.0228119,Setaria_viridis_SEVIR_1G026500v2:0.0141707)n41:0.0166205)n40:0.00692591)n39:0.00194473)n31:0.0130434)n29:0.0105846)n28:0.00813513)n26:0.00533225)n25:0.00810688)n23:0.0259296)n10:0.0302804)n6:0.036789)n5:0.051686)n0;
```
