## Supplementary Dataset S1 for "Gene turnover and contingency facilitated the repeated evolution of C_4_ photosynthesis in grasses": OG0010043_tree.txt

```
((Carex_scoparia_H_Carex_Csco_scaffold_31_000137.1:0.162371,(Ananas_comosus_H_Ananas_contig6_001073.1:0.0244611,Tillandsia_fasciculata_H_Tillandsia_CM054940.1_000995.1:0.0189301)n2:0.0774423)n1:0.0379525,(Streptochaeta_angustifolia_strangu_030361:0.070725,(((Pharus_latifolius_Phala.07G082100.2:0.00461333,Pharus_latifolius_Phala.07G082100:5e-09)n6:0.0127106,(Pharus_latifolius_Phala.07G082100.4:0.00713622,Pharus_latifolius_Phala.07G082100.3:5e-09)n7:0.0130708)n5:0.0617887,(((Brachypodium_distachyon_BRADI_3g11470v3:0.066824,((Dendrocalamus_sinicus_Dendrocalamus_sinicus_Dsi02A_14269231_14271281_Dsi02Ag07140.1_-1_CDS_4147709980_25407:0.0160069,((Ampelocalamus_luodianensis_AluCtg01204g00020.1:0.0136683,Dendrocalamus_sinicus_Dendrocalamus_sinicus_Dsi02C_19690150_19692535_Dsi02Cg06850.1_-1_CDS_4147723198_18136:0.00384565)n14:0.0137111,(Dendrocalamus_sinicus_Dendrocalamus_sinicus_Dsi02B_16648849_16650949_Dsi02Bg06980.1_-1_CDS_4147716742_22616:0.0364851,Ampelocalamus_luodianensis_Alu02Dg18140.4:0.0139293)n15:5e-09)n13:0.0038845)n12:0.00790588,((Zizania_latifolia_GWHTBFHI020983:0.0427454,Zizania_latifolia_GWHTBFHI025682:0.0311379)n17:0.0166877,(Leersia_perrieri_LPERR02G11570:0.0324459,Oryza_sativa_LOC_Os02g20850:0.0365363)n18:0.0111504)n16:0.033011)n11:0.0077503)n10:0.0037919,Olyra_latifolia_Ola022983:0.0401226)n9:0.0164709,((Aristida_adscensionis_H_Aadptg000031l000097.1:0.05417,(Stipagrostis_hirtigluma_H_Shi_ptg000019l_000074.1:5e-09,Stipagrostis_hirtigluma_H_Shi_ptg000027l_000186.1:0.00193772)n21:0.0552058)n20:0.0162366,((Phragmites_australis_Phragmites_australis_PaChr15_18347043_18349061_evm.model.PaChr15.699_1_CDS_4362397337_35875:0.0413839,Eragrostis_curvula_EJB05_15788:0.247123)n23:0.00654464,(((Eragrostis_curvula_EJB05_52638:0,Eragrostis_curvula_EJB05_24039:0)n26:0.0270717,(Eleusine_coracana_ELECO.r07.2AG0110900:0.00561559,Eleusine_coracana_ELECO.r07.2BG0164340:0.0126479)n27:0.0135592)n25:0.0212444,(Phragmites_australis_Phragmites_australis_PaChr5_14476066_14478340_evm.model.PaChr5.796_1_CDS_4362463385_33566:0.0263474,(Chasmanthium_laxum_Chala.11G103700:0.0334847,((Dichantelium_oligosantes_H_DolKV776409.1000001.1:0.0142803,(Cenchrus_americanus_H_CamCM007983.2001921.1:0.0651934,Setaria_viridis_SEVIR_1G139100v2:0.0081607)n32:0.0020344)n31:6e-09,(((ASEM_RSA5_H_RSA5chrom1000890.1:0.0258278,Echinocloa_haploclada_eh_chr7.1402:0.0174363)n35:0.00550008,((Panicum_virgatum_Pavir.J377100:0.0472959,Urochloa_fusta_Urofu.1G150300:0.0160938)n37:0.00395066,((Panicum_virgatum_Pavir.1KG221900:0.057806,Panicum_virgatum_Pavir.1NG163500:0.0109661)n39:0.00526712,Panicum_hallii_Pahal.1G168100:0.010115)n38:0.00546307)n36:0.000607008)n34:0.00408007,(Digitaria_radicosa_Dra01G0114800:0.0131868,(Digitaria_exilis_H_Dex1A-002880.1:5e-09,Digitaria_exilis_H_Dex1B-002825.1:0.00390187)n41:0.0151444)n40:0.00777773)n33:0.00201771)n30:0.0137252)n29:0.00424567)n28:0.00229913)n24:0.00289345)n22:0.0124315)n19:0.0221518)n8:0.0441978)n4:0.0407153)n3:0.0379525)n0;
```
