## Supplementary Dataset S1 for "Gene turnover and contingency facilitated the repeated evolution of C_4_ photosynthesis in grasses": OG0010044_tree.txt

```
(Pharus_latifolius_Phala.02G153000:0.171795,(((Olyra_latifolia_Ola039070:0.206464,(Ampelocalamus_luodianensis_Alu02Dg15170.2:0.142581,Dendrocalamus_sinicus_Dendrocalamus_sinicus_Dsi02A_26977857_26978540_Dsi02Ag09990.1_-1_CDS_4147710835_51867:0.228428)n4:0.0550437)n3:0.0815365,((Zizania_latifolia_GWHTBFHI021249:0.16827,Zizania_latifolia_GWHTBFHI025851:0.179813)n6:0.086408,(Oryza_sativa_LOC_Os02g34250:0.255931,(Oryza_sativa_LOC_Os02g34270:0.0430488,Oryza_sativa_LOC_Os02g34260:0.0372993)n8:0.120978)n7:0.102358)n5:0.0803793)n2:0.0458982,(((Eleusine_coracana_ELECO.r07.2AG0133390:0.0521204,(Eleusine_coracana_ELECO.r07.2BG0188950:0,Eleusine_coracana_ELECO.r07.UnG0725600:0)n12:0.0536733)n11:0.223998,(Eragrostis_curvula_EJB05_21374:0.111153,(Eragrostis_curvula_EJB05_21381:0.144189,Eragrostis_curvula_EJB05_21375:0.158963)n14:0.0498298)n13:0.0787047)n10:0.101286,(Dichantelium_oligosantes_H_DolKV777853.1000003.1:0.511401,(Panicum_hallii_Pahal.6G283200:0.863587,(((Stipagrostis_hirtigluma_H_Shi_ptg000038l_000969.1:0.156058,(Stipagrostis_hirtigluma_H_Shi_ptg000038l_000970.1:0.131444,Stipagrostis_hirtigluma_H_Shi_ptg000038l_000968.1:0.0844157)n20:0.0553103)n19:0.0587279,(Aristida_adscensionis_H_Aadptg000012l000751.1:0.277497,(Phragmites_australis_Phragmites_australis_PaChr5_25780496_25781409_evm.model.PaChr5.1081_1_CDS_4362459289_10003:0.0104102,Phragmites_australis_Phragmites_australis_PaChr5_25800396_25801300_evm.model.PaChr5.1082_1_CDS_4362459291_10846:0.0282487)n22:0.115699)n21:0.0207204)n18:0.0266214,(Dichantelium_oligosantes_H_DolKV775322.1000003.1:0.177717,((Chasmanthium_laxum_Chala.05G151700:0.158837,((Echinocloa_haploclada_eh_chr7.1971:0.113035,((Dichantelium_oligosantes_H_DolKV775322.1000001.1:0.0729441,(Digitaria_exilis_H_Dex1A-002714.1:0.078951,Digitaria_exilis_H_Dex1B-002663.1:0.0644423)n30:0.116346)n29:0.0117854,(ASEM_RSA5_H_RSA5chrom1003220.1:0.116652,((Urochloa_fusta_Urofu.1G210100:0.131182,Setaria_viridis_SEVIR_1G192100v2:0.124036)n33:0.0326617,(Panicum_hallii_Pahal.1G261700:0.0495385,(Panicum_virgatum_Pavir.1NG298200:0.0745018,Panicum_virgatum_Pavir.1KG324600:0.0508063)n35:0.00564515)n34:0.00878427)n32:0.0138622)n31:0.0194572)n28:0.00948816)n27:0.0303495,(Digitaria_exilis_H_Dex1A-002715.1:0.221167,((Dichantelium_oligosantes_H_DolKV775322.1000002.1:0.0861756,(Panicum_hallii_Pahal.1G261600:0.0683845,(Panicum_virgatum_Pavir.1KG327500:0.0421756,Panicum_virgatum_Pavir.1NG297600:0.0519484)n40:0.0432487)n39:0.0255818)n38:0.0205903,(Urochloa_fusta_Urofu.1G209900:0.15068,Setaria_viridis_SEVIR_1G192000v2:0.100797)n41:0.0299671)n37:0.0111789)n36:0.0275044)n26:0.00305605)n25:0.0368859,Sorghum_bicolor_SORBI_3004G171300:0.290098)n24:0.0214952)n23:0.00238836)n17:0.020376)n16:0.0020376)n15:0.0002264)n9:0.0245732)n1:0.102773)n0;
```
