## Supplementary Dataset S1 for "Gene turnover and contingency facilitated the repeated evolution of C_4_ photosynthesis in grasses": OG0010045_tree.txt

```
((Streptochaeta_angustifolia_strangu_034226:0.17453,(Pharus_latifolius_Phala.04G114600.4:0.0066732,(Pharus_latifolius_Phala.04G114600.2:5e-09,((Pharus_latifolius_Phala.04G114600.5:5e-09,(Pharus_latifolius_Phala.04G114600.3:0,Pharus_latifolius_Phala.04G114600:0)n6:6e-09)n5:0.00975075,Pharus_latifolius_Phala.04G114600.6:5e-09)n4:6e-09)n3:6e-09)n2:0.101796)n1:0.0271638,((((Brachypodium_distachyon_BRADI_3g48010v3:0.056498,(Hordeum_spontaneum_WB01_002410_2305162:0,Hordeum_vulgareMorex_HORVU.MOREX.r3.6HG0592230:0)n11:0.0642568)n10:0.0400953,(Olyra_latifolia_Ola004839:0.0573705,(Dendrocalamus_sinicus_Dendrocalamus_sinicus_Dsi02C_23965832_23969109_Dsi02Cg09920.1_-1_CDS_4147724119_24891:0.0529758,(Ampelocalamus_luodianensis_Alu09CXg12500.1:0.0588677,Ampelocalamus_luodianensis_Alu02Dg12280.1:0.0603525)n14:0.00670583)n13:0.0183664)n12:0.01897)n9:0.00367761,((Leersia_perrieri_LPERR02G18830:0.0560662,Oryza_sativa_LOC_Os02g39040:0.0412893)n16:0.026553,(Zizania_latifolia_GWHTBFHI026910:0.0737986,Zizania_latifolia_GWHTBFHI021480:0.0439449)n17:0.00488277)n15:0.0077054)n8:0.00845953,((Aristida_adscensionis_H_Aadptg000012l000311.1:0.0993519,Stipagrostis_hirtigluma_H_Shi_ptg000038l_001466.1:0.0550977)n19:0.0297333,((Phragmites_australis_Phragmites_australis_PaChr5_29467943_29470032_evm.model.PaChr5.1304_1_CDS_4362459785_6212:0.0368585,Phragmites_australis_Phragmites_australis_PaChr6_29834301_29836089_evm.model.PaChr6.1353_1_CDS_4362467106_26849:0.034851)n21:0.0117623,(((Eragrostis_curvula_EJB05_50953:5e-09,Eragrostis_curvula_EJB05_20949:0.00074295)n24:0.0514752,(Eleusine_coracana_ELECO.r07.2AG0136550:0.00822133,Eleusine_coracana_ELECO.r07.2BG0192060:0.00962183)n25:0.0497992)n23:0.0504877,(Chasmanthium_laxum_Chala.05G183000:0.0521107,((Zea_mays_Zm00001eb246440:0.146612,Sorghum_bicolor_SORBI_3004G206200:0.0354771)n28:0.046825,(Dichantelium_oligosantes_H_DolKV770546.1000010.1:0.0368069,((Echinocloa_haploclada_eh_chr7.2349:0.0398673,ASEM_RSA5_H_RSA5chrom1001338.1:0.0249122)n31:0.0116475,(((Panicum_hallii_Pahal.1G295800:0.0122197,(Panicum_virgatum_Pavir.1NG334800:0.0164553,Panicum_virgatum_Pavir.1KG370200:0.00862927)n35:0.00449179)n34:0.0210174,(Urochloa_fusta_Urofu.1G250400:0.0365569,(Cenchrus_americanus_H_CamCM007984.2000605.1:0.0323914,Setaria_viridis_SEVIR_1G226500v2:0.0174105)n37:0.0125324)n36:0.0078302)n33:0.00230942,((Digitaria_exilis_H_Dex1A-001080.1:0.0120236,Digitaria_exilis_H_Dex1B-001012.1:0.00564408)n39:0.0322008,(Digitaria_radicosa_Dra01G0175400.2:0.00154616,(Digitaria_radicosa_Dra01G0175400:5e-09,Digitaria_radicosa_Dra01G0175400.3:5e-09)n41:6e-09)n40:0.0257481)n38:0.0212161)n32:0.0017888)n30:0.00116022)n29:0.0241884)n27:0.0253081)n26:0.00877626)n22:0.00885402)n20:0.00692926)n18:0.0447152)n7:0.0271638)n0;
```
