## Supplementary Dataset S1 for "Gene turnover and contingency facilitated the repeated evolution of C_4_ photosynthesis in grasses": OG0010046_tree.txt

```
((Carex_scoparia_H_Carex_Csco_scaffold_18_000593.1:0.339516,(Ananas_comosus_H_Ananas_contig9_000022.1:0.0319871,(Tillandsia_fasciculata_H_Tillandsia_CM054934.1_000607.1:0.00144525,(Tillandsia_fasciculata_H_Tillandsia_CM054934.1_000606.1:5e-09,Tillandsia_fasciculata_H_Tillandsia_CM054934.1_000604.1:5e-09)n4:0.0173218)n3:0.0317243)n2:0.214646)n1:0.0701847,((Aristida_adscensionis_H_Aadptg000066l000584.1:0.419845,Ampelocalamus_luodianensis_Alu09DXg17500.1:0.434939)n6:0.166294,((((Pharus_latifolius_Phala.02G236900:0.0692349,Streptochaeta_angustifolia_strangu_029620:0.0883621)n10:0.066634,((Brachypodium_distachyon_BRADI_3g51437v3:0.0607966,(Hordeum_spontaneum_WB01_011828_0038399:0.00350845,Hordeum_vulgareMorex_HORVU.MOREX.r3.6HG0603200:0.00216175)n13:0.0756224)n12:0.0405966,(Olyra_latifolia_Ola038274:0.0747646,((Ampelocalamus_luodianensis_Alu09CXg07940.1:0.0211474,Dendrocalamus_sinicus_Dendrocalamus_sinicus_Dsi02C_27748633_27756587_Dsi02Cg12190.1_1_CDS_4147724800_10264:0.022819)n16:0.0150653,(Ampelocalamus_luodianensis_Alu02Dg08460.2:0.0458523,Dendrocalamus_sinicus_Dendrocalamus_sinicus_Dsi02B_39356637_39363535_Dsi02Bg14270.1_1_CDS_4147718929_2928:0.0243484)n17:0.00270537)n15:0.00254347)n14:0.000282608)n11:0.0112147)n9:0.00960415,(Zizania_latifolia_GWHTBFHI026502:0.0518001,(Leersia_perrieri_LPERR02G22370:0.0607277,Oryza_sativa_LOC_Os02g45110:0.0354729)n19:0.0246992)n18:0.0507396)n8:0.024142,((Aristida_adscensionis_H_Aadptg000012l000452.1:0.0662731,Stipagrostis_hirtigluma_H_Shi_ptg000038l_001679.1:0.0367919)n21:0.0205589,(((Eragrostis_curvula_EJB05_19472:0.0476277,(Eleusine_coracana_ELECO.r07.2AG0140540:0.0119364,Eleusine_coracana_ELECO.r07.2BG0196180:0.00822364)n25:0.061125)n24:0.033632,((Phragmites_australis_Phragmites_australis_PaChr5_34972132_34975931_evm.model.PaChr5.1620_1_CDS_4362460487_4113:0.0280123,Phragmites_australis_Phragmites_australis_PaChr6_34429390_34433544_evm.model.PaChr6.1656_1_CDS_4362467778_12146:0.0407473)n27:0.00816313,Phragmites_australis_Phragmites_australis_PaChr18_27154273_27169715_evm.model.PaChr18.1159_1_CDS_4362407599_19105:0.273709)n26:0.00225348)n23:0.0106253,(Chasmanthium_laxum_Chala.05G227500:0.0344183,((Sorghum_bicolor_SORBI_3004G285000:0.0198726,Zea_mays_Zm00001eb250310:0.0370456)n30:0.0459306,((ASEM_RSA5_H_RSA5chrom1001622.1:0.0383798,(Digitaria_radicosa_Dra01G0214700:0.0243376,(Digitaria_exilis_H_Dex1A-001275.1:0.005153,Digitaria_exilis_H_Dex1B-001216.1:0.0074402)n34:0.0239783)n33:0.0206509)n32:0.00518548,((Urochloa_fusta_Urofu.1G412400:0.032705,(Cenchrus_americanus_H_CamCM007984.2004449.1:0.0214506,Setaria_viridis_SEVIR_1G273800v2:0.0135793)n37:0.0177419)n36:0.00808168,(Dichantelium_oligosantes_H_DolKV776865.1000010.1:0.0330698,(Echinocloa_haploclada_eh_chr7.2826:0.0393949,(Panicum_hallii_Pahal.1G344100:0.0157243,(Panicum_virgatum_Pavir.1NG398200:0.0142855,Panicum_virgatum_Pavir.1KG439100:0.0164557)n41:0.00492353)n40:0.0152983)n39:0.00636283)n38:0.00347438)n35:0.00173762)n31:0.00956587)n29:0.0177924)n28:0.00763325)n22:0.00663866)n20:0.0329338)n7:0.0375478)n5:0.0701847)n0;
```
