## Supplementary Dataset S1 for "Gene turnover and contingency facilitated the repeated evolution of C_4_ photosynthesis in grasses": OG0010047_tree.txt

```
(Juncus_effusus_H_Juncus_Jeff_scaffold_1_000920.1:0.138751,(Streptochaeta_angustifolia_strangu_016129:0.0616995,((Pharus_latifolius_Phala.02G268700:0,Pharus_latifolius_Phala.02G268700.2:0)n3:0.0772054,(Olyra_latifolia_Ola033308:0.746222,((((Hordeum_spontaneum_WB01_002013_0166854:0,Hordeum_vulgareMorex_HORVU.MOREX.r3.6HG0610810:0)n8:0.0683048,Brachypodium_distachyon_BRADI_3g56560v3:0.0630154)n7:0.0512383,(Olyra_latifolia_Ola010461:0.032758,(Dendrocalamus_sinicus_Dendrocalamus_sinicus_Dsi02B_42813286_42816626_Dsi02Bg16360.1_-1_CDS_4147719556_14748:0.0250062,((Dendrocalamus_sinicus_Dendrocalamus_sinicus_Dsi02C_30460673_30463544_Dsi02Cg14000.1_-1_CDS_4147725343_31647:0.0159415,Ampelocalamus_luodianensis_Alu02Dg06170.1:0.00848658)n12:5e-09,(Ampelocalamus_luodianensis_Alu09CXg05450.2:0.00949848,Dendrocalamus_sinicus_Dendrocalamus_sinicus_Dsi02A_43159586_43162451_Dsi02Ag17850.1_-1_CDS_4147713193_14727:0.00952321)n13:0.00188903)n11:0.000188903)n10:2.09893e-05)n9:0.00111171)n6:0.00572809,(((Leersia_perrieri_LPERR02G25000:0.0339453,Oryza_sativa_LOC_Os02g49070:0.0411038)n16:0.0198667,(Zizania_latifolia_GWHTBFHI022063:0.0294438,Zizania_latifolia_GWHTBFHI026272:0.027367)n17:0.0133913)n15:0.0294386,((Aristida_adscensionis_H_Aadptg000001l000201.1:0.0512992,Stipagrostis_hirtigluma_H_Shi_ptg000038l_000416.1:0.0447917)n19:0.0345541,(((Eragrostis_curvula_EJB05_19817:0.0354978,(Eleusine_coracana_ELECO.r07.2AG0143830:0.00610859,Eleusine_coracana_ELECO.r07.2BG0199230:0.0099298)n23:0.0204183)n22:0.0275297,(Phragmites_australis_Phragmites_australis_PaChr6_37590859_37594082_evm.model.PaChr6.1899_1_CDS_4362468316_26016:0.0398796,Phragmites_australis_Phragmites_australis_PaChr5_38512372_38517270_evm.model.PaChr5.1833_1_CDS_4362460959_32711:0.0275802)n24:0.00495615)n21:0.00935342,(Chasmanthium_laxum_Chala.05G256200:0.026992,((((Zea_mays_Zm00001eb253120:0.0110501,(Zea_mays_Zm00001eb112920:0.0116774,(Zea_mays_Zm00001eb259980:0.368387,Zea_mays_Zm00001eb096550:0.00194323)n31:0.0243294)n30:0.00496043)n29:0.012142,Zea_mays_Zm00001eb189140:0.0207038)n28:0.00232459,Sorghum_bicolor_SORBI_3004G256700:0.0165909)n27:0.0288872,(Echinocloa_haploclada_eh_chr7.3154:0.0400369,((Urochloa_fusta_Urofu.1G379800:0.020501,(Cenchrus_americanus_H_CamCM007984.2000381.1:0.0243954,Setaria_viridis_SEVIR_1G306700v2:0.00816326)n35:0.0064225)n34:0.00697557,((ASEM_RSA5_H_RSA5chrom1002599.1:0.0303245,Dichantelium_oligosantes_H_DolKV768627.1000009.1:0.0299587)n37:0.00314542,((Panicum_hallii_Pahal.1G376000:0.00416674,Panicum_virgatum_Pavir.1KG485900:0.0138857)n39:0.0231321,(Digitaria_radicosa_Dra01G0242400:0.0199507,(Digitaria_exilis_H_Dex1A-002192.1:0.00581329,Digitaria_exilis_H_Dex1B-002145.1:0.00273004)n41:0.0140398)n40:0.0168002)n38:0.00135062)n36:0.00149478)n33:0.00541608)n32:0.0194623)n26:0.0152741)n25:0.0132034)n20:0.00511654)n18:0.0115785)n14:0.0113295)n5:0.0376511)n4:0.00418346)n2:0.0371503)n1:0.0815501)n0;
```
