## Supplementary Dataset S1 for "Gene turnover and contingency facilitated the repeated evolution of C_4_ photosynthesis in grasses": OG0010048_tree.txt

```
((Streptochaeta_angustifolia_strangu_000927:0.150035,Pharus_latifolius_Phala.02G341500:0.129273)n1:0.0456038,((Dendrocalamus_sinicus_Dendrocalamus_sinicus_Dsi02B_50122168_50123424_Dsi02Bg21390.1_-1_CDS_4147721065_11377:0.0582276,(Olyra_latifolia_Ola007737:0.0686148,(Ampelocalamus_luodianensis_Alu02Dg00270.2:0.0550223,(Ampelocalamus_luodianensis_AluCtg00660g00010.2:0.209388,Ampelocalamus_luodianensis_Alu09CXg00390.1:0.0208544)n6:0.0231346)n5:0.00257051)n4:0.014104)n3:0.0250717,(((Zizania_latifolia_GWHTBFHI003249:0.0419569,Zizania_latifolia_GWHTBFHI033457:0.0402482)n9:0.0624534,(Leersia_perrieri_LPERR02G31670:0.0824048,Oryza_sativa_LOC_Os02g58300:0.0453602)n10:0.0328148)n8:0.0762122,((((Brachypodium_distachyon_BRADI_3g60510v3:5e-09,Brachypodium_distachyon_BRADI_3g60490v3:0.0416589)n14:0.0920014,((((Hordeum_spontaneum_WB01_010512_0096136:0.0144853,Hordeum_vulgareMorex_HORVU.MOREX.r3.2HG0124800:0.0128391)n18:0.0230798,(Hordeum_vulgareMorex_HORVU.MOREX.r3.5HG0432070:0.0050669,Hordeum_spontaneum_WB01_001386_0000849:0.0041785)n19:0.0115041)n17:0.00201427,Hordeum_spontaneum_WB01_003865_0066559:0.031507)n16:0.201138,(Hordeum_spontaneum_WB01_009945_0045956:0.00969982,Hordeum_vulgareMorex_HORVU.MOREX.r3.6HG0633420:0.0118689)n20:0.0083092)n15:0.129546)n13:0.0657678,(((Aristida_adscensionis_H_Aadptg000001l000020.1:0.0753841,(Stipagrostis_hirtigluma_H_Shi_ptg000038l_000027.1:0.00611944,Stipagrostis_hirtigluma_H_Shi_ptg000149l_000026.1:0.00600428)n24:0.051348)n23:0.0352254,((Phragmites_australis_Phragmites_australis_PaChr6_43501039_43502283_evm.model.PaChr6.2453_1_CDS_4362469550_35270:0.0951442,Phragmites_australis_Phragmites_australis_PaChr5_44238050_44239285_evm.model.PaChr5.2340_1_CDS_4362462087_39887:0.0720603)n26:0.020043,(Chasmanthium_laxum_Chala.05G328900:0.0657285,(Echinocloa_haploclada_eh_chr7.3902:0.065804,(((ASEM_RSA5_H_RSA5chrom1002220.1:0.0566013,((Panicum_hallii_Pahal.1G459000:0.0267916,(Panicum_virgatum_Pavir.1NG546900:0.0325449,Panicum_virgatum_Pavir.1KG553800:0.0466004)n34:0.0121555)n33:0.0295959,(Urochloa_fusta_Urofu.1G299400:0.0591567,(Setaria_viridis_SEVIR_1G383800v2:0.0294946,(Cenchrus_americanus_H_CamCM007983.2002456.1:0.0706504,Cenchrus_americanus_H_CamLKME02027492.1000003.1:0.0593872)n37:0.114249)n36:0.00836084)n35:0.0117323)n32:0.00482247)n31:0.0080799,((Sorghum_bicolor_SORBI_3004G356300:0.0487108,Zea_mays_Zm00001eb259410:0.0646006)n39:0.066742,(Digitaria_radicosa_Dra07G0115500:0.0489638,(Digitaria_exilis_H_Dex1B-001785.1:0.015067,Digitaria_exilis_H_DexUA-003445.1:0.0644087)n41:0.0354402)n40:0.0369137)n38:0.0126808)n30:0.00892244,Dichantelium_oligosantes_H_DolKV776261.1000003.1:0.0527664)n29:0.0103397)n28:0.0350906)n27:0.0257804)n25:0.0143742)n22:0.0179922,Cenchrus_americanus_H_CamCM007982.2001642.1:0.5599)n21:0.0622111)n12:0.0589505,Eleusine_coracana_ELECO.r07.2BG0206890:0.135165)n11:0.0198047)n7:0.0209442)n2:0.0456038)n0;
```
