## Supplementary Dataset S1 for "Gene turnover and contingency facilitated the repeated evolution of C_4_ photosynthesis in grasses": OG0010049_tree.txt

```
((Ananas_comosus_H_Ananas_contig25_000528.1:0.11375,Tillandsia_fasciculata_H_Tillandsia_CM054945.1_000595.1:0.121014)n1:0.162864,((Streptochaeta_angustifolia_strangu_014873:0.232615,(Pharus_latifolius_Phala.04G000800:0.0021081,Pharus_latifolius_Phala.04G000800.2:0.00311196)n4:0.177384)n3:0.0824754,((((Zizania_latifolia_GWHTBFHI007081:0.10191,Zizania_latifolia_GWHTBFHI020166:0.114595)n8:0.0634864,(Leersia_perrieri_LPERR06G00070:0.123612,Oryza_sativa_LOC_Os06g01200:0.161603)n9:0.0556358)n7:0.0421864,((Olyra_latifolia_Ola001456:0.213718,(Dendrocalamus_sinicus_Dendrocalamus_sinicus_Dsi06B_36280689_36281654_Dsi06Bg14550.1_1_CDS_4147783192_18334:0.0611838,((Dendrocalamus_sinicus_Dendrocalamus_sinicus_Dsi11C_10945105_10946061_Dsi11Cg04290.1_1_CDS_4147838983_40467:0.0514106,(Ampelocalamus_luodianensis_AluCtg00477bg00070.1:0.0278261,Ampelocalamus_luodianensis_AluCtg02066bg00020.1:0.000227835)n15:0.0386742)n14:0.00879325,(Ampelocalamus_luodianensis_Alu06Dg00020.1:0.0501467,Dendrocalamus_sinicus_Dendrocalamus_sinicus_Dsi06A_203128_204063_Dsi06Ag00070.1_-1_CDS_4147774462_50388:0.0413761)n16:0.00459735)n13:0.0155122)n12:0.0461718)n11:0.0740838,(Brachypodium_distachyon_BRADI_1g52440v3:0.172175,(Hordeum_spontaneum_WB01_011293_0010241:0.0109231,Hordeum_vulgareMorex_HORVU.MOREX.r3.7HG0634380:0.0166023)n18:0.17974)n17:0.0773549)n10:0.0212839)n6:0.0346015,(Stipagrostis_hirtigluma_H_Shi_ptg000055l_000665.1:0.129004,(Chasmanthium_laxum_Chala.02G001700:0.128836,((Phragmites_australis_Phragmites_australis_PaChr8_125339_126337_evm.model.PaChr8.9_1_CDS_4362481984_39955:0.117731,((ASEM_RSA5_H_RSA5chrom2005424.1:0.0818554,ASEM_RSA5_H_RSA5chrom8002208.1:5e-09)n24:0.541134,(Eleusine_coracana_ELECO.r07.6BG0457490:0.13743,(Eragrostis_curvula_EJB05_55311:0.00441551,Eragrostis_curvula_EJB05_55321:0.0136748)n26:0.0978705)n25:0.0470279)n23:0.0452423)n22:0.0275963,((Aristida_adscensionis_H_Aadptg000046l000554.1:0.174003,Phragmites_australis_Phragmites_australis_PaChr13_78142_79059_evm.model.PaChr13.4_1_CDS_4362387667_4297:0.0745353)n28:0.0380153,((Sorghum_bicolor_SORBI_3010G000700:0.0849072,Zea_mays_Zm00001eb379590:0.0874595)n30:0.0894499,((Dichantelium_oligosantes_H_DolKV767127.1000009.1:0.0680402,((Urochloa_fusta_Urofu.4G301100:0.0649908,(Cenchrus_americanus_H_CamCM007983.2004088.1:0.0380058,Setaria_viridis_SEVIR_4G001500v2:0.0216002)n35:0.057968)n34:0.0223943,(Panicum_hallii_Pahal.4G359900:0.0278153,(Panicum_virgatum_Pavir.4NG000500:0.0368303,Panicum_virgatum_Pavir.4KG012200:0.0169167)n37:0.00187964)n36:0.00397731)n33:0.011554)n32:0.0163177,(((Digitaria_exilis_H_Dex4A-002779.1:0,Digitaria_exilis_H_Dex4B-002722.1:0)n40:0.0586545,Digitaria_radicosa_Dra04G0067900:0.0371323)n39:0.0543261,(Echinocloa_haploclada_eh_chr6.3099:0.0856716,ASEM_RSA5_H_RSA5chrom4001674.1:0.0678227)n41:0.0153952)n38:0.0141718)n31:0.0326771)n29:0.0290789)n27:0.00323098)n21:0.0355131)n20:0.0039459)n19:0.0578766)n5:0.0932411)n2:0.162864)n0;
```
