## Supplementary Dataset S1 for "Gene turnover and contingency facilitated the repeated evolution of C_4_ photosynthesis in grasses": OG0010050_tree.txt

```
((Pharus_latifolius_Phala.07G102100:5e-09,Pharus_latifolius_Phala.07G102100.2:0.00240142)n1:0.0927328,((((Olyra_latifolia_Ola038705:0.117749,((Dendrocalamus_sinicus_Dendrocalamus_sinicus_Dsi11C_25614852_25616744_Dsi11Cg09480.2_1_CDS_4147840540_7270:0.0125722,Dendrocalamus_sinicus_Dendrocalamus_sinicus_Dsi07C_3291804_3298275_Dsi07Cg02940.1_-1_CDS_4147797544_24008:0.0063922)n7:0.0139561,(Ampelocalamus_luodianensis_Alu07Dg03510.2:0.0485768,Ampelocalamus_luodianensis_Alu07Cg02250.2:0.0139279)n8:0.00154754)n6:0.0181424)n5:0.0312223,(Brachypodium_distachyon_BRADI_1g21250v3:0.0876366,(Hordeum_spontaneum_WB01_000672_0846366:0.00142747,Hordeum_vulgareMorex_HORVU.MOREX.r3.2HG0124120:0.00164109)n10:0.0998339)n9:0.0632001)n4:0.0128967,(Leersia_perrieri_LPERR10G00840:0.611132,(Zizania_latifolia_GWHTBFHI035684:0.0822901,(Leersia_perrieri_LPERR07G19550:0.085131,Oryza_sativa_LOC_Os07g42880:0.0589949)n13:0.0273427)n12:0.076796)n11:0.00853289)n3:0.0336999,((Aristida_adscensionis_H_Aadptg000050l000057.1:0.0793382,Stipagrostis_hirtigluma_H_Shi_ptg000011l_000445.1:0.0591047)n15:0.0282847,(((Eragrostis_curvula_EJB05_11195:0.0164719,Eragrostis_curvula_EJB05_11182:0.0102125)n18:0.0979752,(Eleusine_coracana_ELECO.r07.7AG0577580:0.025797,Eleusine_coracana_ELECO.r07.7BG0608930:0.0292254)n19:0.0915962)n17:0.0527396,(Phragmites_australis_Phragmites_australis_PaChr16_3541530_3543431_evm.model.PaChr16.344_1_CDS_4362401129_16557:0.0700656,(Chasmanthium_laxum_Chala.10G191000:0.0695045,((Sorghum_bicolor_SORBI_3002G378700:0.0467633,Zea_mays_Zm00001eb109560:0.0774428)n23:0.0916526,(((Panicum_hallii_Pahal.2G450200:0.0242,(Panicum_virgatum_Pavir.8KG321500:0.107272,(Panicum_virgatum_Pavir.2KG549400:0.025602,Panicum_virgatum_Pavir.2NG593700:0.0219629)n28:0.00415619)n27:0.00867576)n26:0.0288786,(Dichantelium_oligosantes_H_DolKV774701.1000011.1:0.0563388,Urochloa_fusta_Urofu.2G412200:0.07306)n29:0.00615163)n25:0.0103436,(ASEM_RSA5_H_RSA5chrom2000392.1:0.0747605,(Cenchrus_americanus_H_CamCM007988.2003623.1:0.154311,(((Digitaria_radicosa_Dra02G0380300:0.069064,((Digitaria_exilis_H_Dex8A-002060.1:0.0102231,Digitaria_exilis_H_Dex8B-001938.1:0.0130524)n36:0.0237327,(Digitaria_exilis_H_Dex8A-002061.1:0.0166066,Digitaria_exilis_H_Dex8B-001939.1:0.0256659)n37:0.0118598)n35:0.0771535)n34:0.0125057,(Digitaria_radicosa_Dra04G0143600:0.0496862,(Digitaria_exilis_H_Dex2A-002532.1:0.0100295,Digitaria_exilis_H_Dex2B-001974.1:0.00596244)n39:0.0515695)n38:0.00572994)n33:0.0288195,(Digitaria_radicosa_Dra03G0321700:0.0114515,(Setaria_viridis_SEVIR_2G448100v2:0.0142081,Setaria_viridis_SEVIR_2G404600v2:0.0107167)n41:0.00119075)n40:0.0142725)n32:0.00158584)n31:0.0240725)n30:0.00653442)n24:0.026429)n22:0.0245526)n21:0.0138854)n20:0.00600691)n16:0.0126184)n14:0.0220393)n2:0.0927328)n0;
```
