## Supplementary Dataset S1 for "Gene turnover and contingency facilitated the repeated evolution of C_4_ photosynthesis in grasses": OG0010051_tree.txt

```
((Juncus_effusus_H_Juncus_Jeff_scaffold_12_000999.1:0.506298,Juncus_effusus_H_Juncus_Jeff_scaffold_10_000493.1:0.432429)n1:0.0651456,(((Zizania_latifolia_GWHTBFHI038063:0.069418,(Oryza_sativa_LOC_Os07g48570:0.0517017,(Leersia_perrieri_LPERR07G23510:0.0724498,Leersia_perrieri_LPERR07G23530:0.0281973)n6:0.0231387)n5:0.0259609)n4:0.049706,(Ampelocalamus_luodianensis_Alu07Dg00670.1:0.469265,(((Olyra_latifolia_Ola026703:0.0742096,(Ampelocalamus_luodianensis_Alu09Cg00820.1:0.0242699,(Dendrocalamus_sinicus_Dendrocalamus_sinicus_Dsi07A_611737_615058_Dsi07Ag00500.1_1_CDS_4147788940_13289:0.0345815,Dendrocalamus_sinicus_Dendrocalamus_sinicus_Dsi11C_26846950_26847951_Dsi11Cg10390.2_-1_CDS_4147840813_47229:0.0324216)n12:0.0036024)n11:0.00433299)n10:0.000991117,(Dendrocalamus_sinicus_Dendrocalamus_sinicus_Dsi07B_639645_644549_Dsi07Bg00550.1_1_CDS_4147792930_42004:0.0436513,Ampelocalamus_luodianensis_Alu07Dg00680.1:0.0357343)n13:0.00397048)n9:0.00436747,((Brachypodium_distachyon_BRADI_1g17410v3:0.109728,(Hordeum_spontaneum_WB01_003140_0890350:5e-09,Hordeum_vulgareMorex_HORVU.MOREX.r3.2HG0111280:0.000770111)n16:0.0936177)n15:0.0494845,(Streptochaeta_angustifolia_strangu_009499:0.136027,Pharus_latifolius_Phala.05G012900:0.0862341)n17:0.0639499)n14:0.0148936)n8:0.010674)n7:0.001186)n3:0.0200277,(((Aristida_adscensionis_H_Aadptg000093l000049.1:0.079538,Stipagrostis_hirtigluma_H_Shi_ptg000011l_000804.1:0.0519359)n20:0.02521,((Eragrostis_curvula_EJB05_10493:0.0614552,(Eleusine_coracana_ELECO.r07.7AG0582100:0.0133417,Eleusine_coracana_ELECO.r07.7BG0613300:0.0155159)n23:0.0350658)n22:0.0492754,(Phragmites_australis_Phragmites_australis_PaChr15_29780585_29783835_evm.model.PaChr15.1447_1_CDS_4362396009_29557:0.0486127,Phragmites_australis_Phragmites_australis_PaChr16_638410_642030_evm.model.PaChr16.68_1_CDS_4362401873_32099:0.0570211)n24:0.00636961)n21:0.00550384)n19:0.0193043,(Chasmanthium_laxum_Chala.10G232200:0.0460235,((Zea_mays_Zm00001eb331000:0.160893,Sorghum_bicolor_SORBI_3002G421900:0.0487905)n27:0.0582025,(((Cenchrus_americanus_H_CamCM007988.2003836.1:0.0400057,Setaria_viridis_SEVIR_2G449300v2:0.0150676)n30:0.0200407,(Panicum_hallii_Pahal.2G492000:0.02083,(Panicum_virgatum_Pavir.2KG583500:0.0279358,Panicum_virgatum_Pavir.2NG632700:0.0272905)n32:0.00303228)n31:0.00269678)n29:0.00160533,((((Digitaria_radicosa_Dra02G0416500:0,Digitaria_radicosa_Dra02G0416500.2:0)n36:0.0274119,((Digitaria_exilis_H_Dex2A-000958.1:0.00568008,Digitaria_exilis_H_Dex2B-000870.1:0.00564313)n38:0.0261698,(Digitaria_exilis_H_Dex2B-002266.1:0.00419354,Digitaria_exilis_H_DexUA-002915.1:0.00529578)n39:0.0200778)n37:0.00892771)n35:0.0226427,Urochloa_fusta_Urofu.2G455000:0.0396984)n34:0.00239741,(Dichantelium_oligosantes_H_DolKV769692.1000006.1:0.0370477,(ASEM_RSA5_H_RSA5chrom2005024.1:0.0483904,Echinocloa_haploclada_eh_chr3.4660:0.034984)n41:0.00788293)n40:0.0023437)n33:0.00216379)n28:0.0232131)n26:0.0245823)n25:0.0267191)n18:0.0166784)n2:0.0758129)n0;
```
