## Supplementary Dataset S1 for "Gene turnover and contingency facilitated the repeated evolution of C_4_ photosynthesis in grasses": OG0010052_tree.txt

```
((Streptochaeta_angustifolia_strangu_037023:0.1046,((Pharus_latifolius_Phala.05G115400:0,Pharus_latifolius_Phala.05G115400.9:0,Pharus_latifolius_Phala.05G115400.8:0,Pharus_latifolius_Phala.05G115400.5:0,Pharus_latifolius_Phala.05G115400.2:0,Pharus_latifolius_Phala.05G115400.7:0,Pharus_latifolius_Phala.05G115400.4:0,Pharus_latifolius_Phala.05G115400.3:0)n3:5e-09,(Pharus_latifolius_Phala.05G115400.10:0,Pharus_latifolius_Phala.05G115400.6:0)n4:5e-09)n2:0.069898)n1:0.0391276,((Dendrocalamus_sinicus_Dendrocalamus_sinicus_Dsi07B_4746635_4748807_Dsi07Bg03450.1_-1_CDS_4147793800_20057:0.0538492,(Olyra_latifolia_Ola013723:0.0674792,Ampelocalamus_luodianensis_Alu07Cg07660.1:0.0270087)n7:0.0134113)n6:0.00958063,(((Brachypodium_distachyon_BRADI_1g26970v3:0.0718707,(Hordeum_spontaneum_WB01_000356_0168315:0.000624049,Hordeum_vulgareMorex_HORVU.MOREX.r3.7HG0728280:0.00200515)n11:0.0848508)n10:0.0394749,(Zizania_latifolia_GWHTBFHI036086:0.0673734,(Leersia_perrieri_LPERR07G12610:0.0838024,Oryza_sativa_LOC_Os07g31310:0.0632712)n13:0.0439785)n12:0.0674339)n9:0.00919363,((Aristida_adscensionis_H_Aadptg000045l000014.1:0.0947737,Stipagrostis_hirtigluma_H_Shi_ptg000011l_000014.1:0.0856659)n15:0.02686,((Phragmites_australis_Phragmites_australis_PaChr15_18373612_18375785_evm.model.PaChr15.701_1_CDS_4362397345_39252:0.0648874,(Eleusine_coracana_ELECO.r07.7AG0572870:0.0964239,Eragrostis_curvula_EJB05_12458:0.0501484)n18:0.0430798)n17:0.0098643,(Chasmanthium_laxum_Chala.10G121900:0.0508422,((Sorghum_bicolor_SORBI_3006G245800:0.0220985,Zea_mays_Zm00001eb432440:0.0458671)n21:0.0490103,((ASEM_RSA5_H_RSA5chrom2004915.1:0.0506502,Echinocloa_haploclada_eh_chr3.3480:0.0535921)n23:0.00947504,(Dichantelium_oligosantes_H_DolKV772470.1000007.1:0.0336272,((Urochloa_fusta_Urofu.2G333900:0.0418234,(Cenchrus_americanus_H_CamCM007988.2003229.1:0.0328079,Setaria_viridis_SEVIR_2G333100v2:0.020538)n27:0.0186092)n26:0.00406527,((Panicum_hallii_Pahal.2G379600:0.0185161,((Panicum_virgatum_Pavir.6NG322800:0.00819895,Panicum_virgatum_Pavir.6NG254500:0.0203612)n31:0.00787682,(Panicum_virgatum_Pavir.2KG445700:0.019253,(Panicum_virgatum_Pavir.6KG377700:0.0121202,Panicum_virgatum_Pavir.5KG239500:0.0110031)n33:0.00433239)n32:0.000540262)n30:0.00702145)n29:0.0240602,(Digitaria_radicosa_Dra02G0318600:0.031805,(Digitaria_exilis_H_Dex2A-001660.1:0.00844957,Digitaria_exilis_H_Dex2B-001569.1:0.00938518)n35:0.0203754)n34:0.0256739)n28:0.00218127)n25:0.004335)n24:0.00477232)n22:0.0135574)n20:0.0280777)n19:0.0219762)n16:0.0182902)n14:0.0407863)n8:0.00814824)n5:0.0391276)n0;
```
