## Supplementary Dataset S1 for "Gene turnover and contingency facilitated the repeated evolution of C_4_ photosynthesis in grasses": OG0010053_tree.txt

```
(Juncus_effusus_H_Juncus_Jeff_scaffold_17_000183.1:0.330503,((Streptochaeta_angustifolia_strangu_015510:0.168706,Pharus_latifolius_Phala.05G124000:0.144421)n2:0.0525868,(((Hordeum_spontaneum_WB01_003997_0014686:0,Hordeum_vulgareMorex_HORVU.MOREX.r3.2HG0131510:0)n5:0.104175,(((Zizania_latifolia_GWHTBFHI037339:0.0851467,(Leersia_perrieri_LPERR07G11950:0.186895,(Oryza_sativa_LOC_Os01g13920:0.2476,Oryza_sativa_LOC_Os07g29760:0.0381065)n10:0.0283922)n9:0.0348366)n8:0.0522344,(((Eleusine_coracana_ELECO.r07.7AG0567160:0.0235741,Eleusine_coracana_ELECO.r07.7BG0598640:0.0342835)n13:0.157953,(((Phragmites_australis_Phragmites_australis_PaChr15_17341148_17342356_evm.model.PaChr15.650_1_CDS_4362397231_33768:0.0993709,Chasmanthium_laxum_Chala.10G113700:0.0511429)n16:0.0207386,((((Eragrostis_curvula_EJB05_53633:0.71569,(Zea_mays_Zm00001eb104920:0.645315,Olyra_latifolia_Ola012581:0.700739)n21:0.105212)n20:0.112195,Digitaria_exilis_H_Dex2B-002881.1:0.21476)n19:0.0185497,Echinocloa_haploclada_eh_chr7.900:0.442095)n18:0.0826376,(Sorghum_bicolor_SORBI_3002G302300:0.0906893,(Dichantelium_oligosantes_H_DolKV777021.1000029.1:0.0506155,((((Digitaria_radicosa_Dra02G0311200:0.0777172,(Digitaria_exilis_H_Dex2A-001619.1:0.0104655,Digitaria_exilis_H_Dex2B-001521.1:0.0276918)n28:0.0735834)n27:0.0454478,(Setaria_viridis_SEVIR_2G325000v2:0.0398369,(Cenchrus_americanus_H_CamCM007988.2003187.1:0.198504,Cenchrus_americanus_H_CamCM007982.2003632.1:0.0745696)n30:0.0194314)n29:0.0138431)n26:0.0155109,(Echinocloa_haploclada_eh_chr3.3399:0.0562323,ASEM_RSA5_H_RSA5chrom2004860.1:0.0266208)n31:0.00981085)n25:0.00870456,(Panicum_hallii_Pahal.2G372500:0.022992,((Panicum_virgatum_Pavir.J527300:0,Panicum_virgatum_Pavir.2NG483200:0)n34:0.0391,Panicum_virgatum_Pavir.2NG494300:0.0190578)n33:0.00211753)n32:0.00586066)n24:0.012538)n23:0.0199183)n22:0.0145426)n17:0.00161585)n15:0.0140693,(Eragrostis_curvula_EJB05_12647:0.0374034,Eragrostis_curvula_EJB05_12590:0.0392116)n35:0.0676268)n14:0.00751409)n12:0.0330611,(Aristida_adscensionis_H_Aadptg000009l000417.1:0.0572215,Stipagrostis_hirtigluma_H_Shi_ptg000031l_000409.1:0.0800945)n36:0.0371229)n11:0.0447558)n7:0.0288293,((Olyra_latifolia_Ola011893:0.0116482,(Olyra_latifolia_Ola011895:0.0364013,Olyra_latifolia_Ola011896:0.00902505)n39:0.0493034)n38:0.0900523,(Dendrocalamus_sinicus_Dendrocalamus_sinicus_Dsi07A_13095147_13096402_Dsi07Ag07600.1_1_CDS_4147791070_18360:0.053124,(Ampelocalamus_luodianensis_Alu07Dg09680.1:0.00751525,Ampelocalamus_luodianensis_Alu07Dg09700.2:5e-09)n41:0.0524616)n40:0.0155669)n37:0.0186378)n6:0.00207086)n4:0.0191247,Brachypodium_distachyon_BRADI_1g27830v3:0.175794)n3:0.0674951)n1:0.330503)n0;
```
