## Supplementary Dataset S1 for "Gene turnover and contingency facilitated the repeated evolution of C_4_ photosynthesis in grasses": OG0010054_tree.txt

```
(((Ananas_comosus_H_Ananas_contig10_000822.1:0.0215672,Tillandsia_fasciculata_H_Tillandsia_CM054937.1_000231.1:0.0519103)n2:0.126044,(Carex_scoparia_H_Carex_Csco_scaffold_12_000301.1:0.18365,Juncus_effusus_H_Juncus_Jeff_scaffold_5_000553.1:0.12958)n3:0.119687)n1:0.0373704,(((Pharus_latifolius_Phala.05G124600:0.0803385,Pharus_latifolius_Phala.05G124600.2:0.0056566)n6:0.0313519,(((Streptochaeta_angustifolia_strangu_042199:0.574166,(Streptochaeta_angustifolia_strangu_012069:0.0160163,Streptochaeta_angustifolia_strangu_013555:0.0798766)n10:0.0661595)n9:0.0231608,Streptochaeta_angustifolia_strangu_031422:0.025719)n8:0.0844075,Streptochaeta_angustifolia_strangu_001197:0.168641)n7:0.0187379)n5:0.0248216,((Brachypodium_distachyon_BRADI_1g28010v3:0.0539971,(Hordeum_spontaneum_WB01_016262_0042181:0.0100999,Hordeum_vulgareMorex_HORVU.MOREX.r3.6HG0626680:0.00197027)n13:0.0639488)n12:0.0651932,(((Panicum_hallii_Pahal.2G371400:0.0466053,(Sorghum_bicolor_SORBI_3002G301100:0.0282413,Zea_mays_Zm00001eb104960:0.0557113)n17:0.043945)n16:0.0867356,((Olyra_latifolia_Ola011881:0.0381774,(Dendrocalamus_sinicus_Dendrocalamus_sinicus_Dsi07A_13246331_13264993_Dsi07Ag07640.1_1_CDS_4147791082_25112:0.110919,((Zizania_latifolia_GWHTBFHI036134:0.0422807,Zizania_latifolia_GWHTBFHI037342:0.027945)n22:0.0180781,(Leersia_perrieri_LPERR07G11880:0.029757,Oryza_sativa_LOC_Os07g29610:0.0305282)n23:0.0321624)n21:0.0270977)n20:0.00693387)n19:0.00900756,Dendrocalamus_sinicus_Dendrocalamus_sinicus_Dsi07B_15124527_15135805_Dsi07Bg07370.2_-1_CDS_4147794976_56648:0.0515071)n18:0.00572302)n15:0.0923654,((Aristida_adscensionis_H_Aadptg000052l000063.1:0.0600686,Stipagrostis_hirtigluma_H_Shi_ptg000031l_000300.1:0.028782)n25:0.0282349,((Eragrostis_curvula_EJB05_12714:0.107358,(Eleusine_coracana_ELECO.r07.7AG0567010:0.0213642,Eleusine_coracana_ELECO.r07.7BG0598450:0.00849729)n28:0.0272729)n27:0.0283248,((Chasmanthium_laxum_Chala.10G112400:0.0279723,((Cenchrus_americanus_H_CamCM007988.2003181.1:0.0245279,Setaria_viridis_SEVIR_2G324000v2:0.0136722)n32:0.00892476,((Urochloa_fusta_Urofu.2G323500:0.0306497,(Panicum_virgatum_Pavir.2NG492500:0.0364272,Panicum_virgatum_Pavir.2NG480700:0.0133318)n35:0.0132674)n34:0.00381468,(Echinocloa_haploclada_eh_chr3.3384:0.0207364,((Dichantelium_oligosantes_H_DolKV768928.1000007.1:0.0574973,((Digitaria_exilis_H_Dex2A-001607.1:0.0330978,Digitaria_radicosa_Dra02G0310300:0.019759)n40:0.00805454,Digitaria_exilis_H_Dex2B-001512.1:0.0441422)n39:0.00490468)n38:0.0359957,ASEM_RSA5_H_RSA5chrom2004852.1:0.0315)n37:0.00506602)n36:0.00448355)n33:0.00670588)n31:0.0382015)n30:0.023846,(Phragmites_australis_Phragmites_australis_PaChr15_17169307_17173770_evm.model.PaChr15.645_1_CDS_4362397219_28723:0.0413987,Phragmites_australis_Phragmites_australis_PaChr16_12048961_12052859_evm.model.PaChr16.855_1_CDS_4362402263_26223:0.0553461)n41:0.00614956)n29:0.0112241)n26:0.0117478)n24:0.0370427)n14:0.025092)n11:0.0517507)n4:0.0496942)n0;
```
