## Supplementary Dataset S1 for "Gene turnover and contingency facilitated the repeated evolution of C_4_ photosynthesis in grasses": OG0010055_tree.txt

```
((Streptochaeta_angustifolia_strangu_038850:0.0986855,Pharus_latifolius_Phala.12G149100:0.0685648)n1:0.0160611,(((Brachypodium_distachyon_BRADI_4g35900v3:0.0858653,(Hordeum_spontaneum_WB01_001493_0073719:0.0777586,((Hordeum_spontaneum_WB01_007519_0057589:0.0107843,(Hordeum_spontaneum_WB01_002610_0835813:0.0129593,Hordeum_spontaneum_WB01_002483_0952706:0.053454)n8:0.00201457)n7:0.0187951,(Hordeum_spontaneum_WB01_008539_0084431:0.0565872,(Hordeum_spontaneum_WB01_009732_0068994:0.117556,Hordeum_spontaneum_WB01_004881_0463190:0.116682)n10:0.0652362)n9:0.00925355)n6:0.0327949)n5:0.0220744)n4:0.0349007,(((Zizania_latifolia_GWHTBFHI027868:0.0331269,Zizania_latifolia_GWHTBFHI032654:0.0176874)n13:0.0268639,(Oryza_sativa_LOC_Os09g35920:0.0766371,Leersia_perrieri_LPERR09G13190:0.0585332)n14:0.0212839)n12:0.0372648,(Olyra_latifolia_Ola019786:0.109668,(Dendrocalamus_sinicus_Dendrocalamus_sinicus_Dsi09B_2181463_2184153_Dsi09Bg01820.2_-1_CDS_4147815427_27443:0.0381558,(Ampelocalamus_luodianensis_Alu09DXg24560.3:0.0156372,Ampelocalamus_luodianensis_Alu09Cg13220.3:0.0543142)n17:0.00359396)n16:0.00175526)n15:0.0203364)n11:0.00914124)n3:0.0203757,((((Stipagrostis_hirtigluma_H_Shi_ptg000012l_001396.1:0,Stipagrostis_hirtigluma_H_Shi_ptg000060l_000104.1:0)n21:0.0341612,(Aristida_adscensionis_H_Aadptg000066l000107.1:0.0601361,Chasmanthium_laxum_Chala.08G012500:0.0322854)n22:0.0113909)n20:0.0112115,((Phragmites_australis_Phragmites_australis_PaChr17_27000925_27003858_evm.model.PaChr17.996_1_CDS_4362406040_574:0.0569166,Phragmites_australis_Phragmites_australis_PaChr20_24311948_24314742_evm.model.PaChr20.988_1_CDS_4362426326_36815:0.0278941)n24:0.00393585,((Eleusine_coracana_ELECO.r07.6BG0482650:0.00863784,Eleusine_coracana_ELECO.r07.6AG0528640:0.0130791)n26:0.0355943,(Eragrostis_curvula_EJB05_43638:0.040949,Eragrostis_curvula_EJB05_42249:0.0581333)n27:0.00645925)n25:0.00595952)n23:0.00361024)n19:0.00883245,((Dichantelium_oligosantes_H_DolKV779021.1000009.1:0.0520228,(ASEM_RSA5_H_RSA5chrom2001021.1:0.0375989,((Digitaria_radicosa_Dra02G0284000:0.0235072,(Digitaria_exilis_H_Dex2A-001470.1:0.0176641,Digitaria_exilis_H_Dex2B-001371.1:0.0224771)n33:0.0238063)n32:0.0177486,((Panicum_hallii_Pahal.2G341000:0.0203709,(Panicum_virgatum_Pavir.2NG429300:0.0231372,Panicum_virgatum_Pavir.2NG446100:0.0217753)n36:0.00688992)n35:0.0158014,((Setaria_viridis_SEVIR_2G294200v2:0.0180363,Cenchrus_americanus_H_CamCM007988.2003055.1:0.0420018)n38:0.0104567,(Urochloa_fusta_Urofu.2G290600:0.0251115,Echinocloa_haploclada_eh_chr3.3073:0.0222627)n39:0.0060953)n37:0.00068819)n34:0.00362404)n31:0.000685807)n30:0.00475152)n29:0.0073724,(Sorghum_bicolor_SORBI_3002G272800:0.0324885,(Zea_mays_Zm00001eb319380:0.0513092,Zea_mays_Zm00001eb103320:0.0247041)n41:0.0027449)n40:0.00237631)n28:0.0146569)n18:0.019313)n2:0.0160611)n0;
```
