## Supplementary Dataset S1 for "Gene turnover and contingency facilitated the repeated evolution of C_4_ photosynthesis in grasses": OG0010056_tree.txt

```
((Carex_scoparia_H_Carex_Csco_scaffold_25_000499.1:0.342535,Tillandsia_fasciculata_H_Tillandsia_CM054942.1_000053.1:0.215457)n1:0.0389806,(Streptochaeta_angustifolia_strangu_010835:0.136475,(((Zizania_latifolia_GWHTBFHI032736:0.0579334,(Oryza_sativa_LOC_Os09g33910:0.0550502,Leersia_perrieri_LPERR09G12380:0.139757)n6:0.0254732)n5:0.0510505,((Olyra_latifolia_Ola000503:0.0726126,(Ampelocalamus_luodianensis_Alu09Cg12330.1:0.0213256,(Dendrocalamus_sinicus_Dendrocalamus_sinicus_Dsi09A_32725591_32730337_Dsi09Ag09830.1_-1_CDS_4147814044_44888:0.140982,Dendrocalamus_sinicus_Dendrocalamus_sinicus_Dsi09C_21157030_21160351_Dsi09Cg06360.1_-1_CDS_4147819600_45470:0.0258662)n10:0.00287402)n9:0.00375209)n8:0.0227204,((Brachypodium_distachyon_BRADI_4g35100v3:0.0803452,(Hordeum_spontaneum_WB01_005437_0052920:0.00252377,Hordeum_vulgareMorex_HORVU.MOREX.r3.5HG0495800:0.00689787)n13:0.117333)n12:0.0563186,(((Eragrostis_curvula_EJB05_42368:0.00141795,Eragrostis_curvula_EJB05_42381:0.00564709)n16:0.0348071,(Eleusine_coracana_ELECO.r07.6BG0483990:0.0215155,Eleusine_coracana_ELECO.r07.6AG0530080:0.0220283)n17:0.0443424)n15:0.0595938,((Aristida_adscensionis_H_Aadptg000066l000886.1:0.0717718,(Stipagrostis_hirtigluma_H_Shi_ptg000012l_000281.1:0.00701517,Stipagrostis_hirtigluma_H_Shi_ptg000060l_000557.1:0.00179224)n20:0.0426809)n19:0.0262435,(Phragmites_australis_Phragmites_australis_PaChr17_25646481_25649858_evm.model.PaChr17.858_1_CDS_4362405734_41808:0.0510093,(Chasmanthium_laxum_Chala.08G022800:0.0472392,(((Digitaria_radicosa_Dra02G0275800:0.0371967,(Digitaria_exilis_H_Dex2B-003133.1:0.00514881,(Digitaria_exilis_H_Dex2A-003196.1:0.00165132,Digitaria_exilis_H_Dex2B-003132.1:0.0101394)n27:0.0122978)n26:0.0242395)n25:0.0324036,(Panicum_virgatum_Pavir.J100200:0.819747,((Dichantelium_oligosantes_H_DolKV778078.1000005.1:0.0366466,(ASEM_RSA5_H_RSA5chrom2001066.1:0.0322043,(Urochloa_fusta_Urofu.2G278900:0.0373489,(Echinocloa_haploclada_eh_chr3.2952:0.0393689,(Cenchrus_americanus_H_CamCM007988.2000922.1:0.0319721,Setaria_viridis_SEVIR_2G282400v2:0.0100856)n34:0.016162)n33:0.0049051)n32:0.00480958)n31:0.00341702)n30:0.00466741,(Panicum_hallii_Pahal.2G329800:0.0152682,((Panicum_virgatum_Pavir.J221200:0.0331521,(Panicum_virgatum_Pavir.2KG372700:0.000393362,Panicum_virgatum_Pavir.6KG346500:5e-09)n38:0.000304035)n37:0.0167546,Panicum_virgatum_Pavir.2NG428500:0.0263713)n36:0.00293015)n35:0.00377098)n29:0.00539551)n28:0.000599501)n24:0.012839,(Sorghum_bicolor_SORBI_3003G400700:0.0522965,(Zea_mays_Zm00001eb102690:0.0563937,Zea_mays_Zm00001eb318330:0.050644)n40:0.00562712)n39:0.00592919)n23:0.0155768)n22:0.0151752)n21:0.0076789)n18:0.0222695)n14:0.043103)n11:0.0202837)n7:0.0133383)n4:0.0626264,(Pharus_latifolius_Phala.08G021300:0.171188,Pharus_latifolius_Phala.12G138900:0.111741)n41:0.0124157)n3:0.0463013)n2:0.0389806)n0;
```
