## Supplementary Dataset S1 for "Gene turnover and contingency facilitated the repeated evolution of C_4_ photosynthesis in grasses": OG0010057_tree.txt

```
((Pharus_latifolius_Phala.12G131600:0,Pharus_latifolius_Phala.12G131600.2:0)n1:0.0740833,((Chasmanthium_laxum_Chala.08G030400:0.060286,((Sorghum_bicolor_SORBI_3002G256700:0.0325593,Zea_mays_Zm00001eb102350:0.0439798)n5:0.0416552,((Panicum_hallii_Pahal.2G323200:0.0215119,(Panicum_virgatum_Pavir.2NG420900:0.0217717,Panicum_virgatum_Pavir.2NG417600:0.0183646)n8:0.011942)n7:0.0193839,(Dichantelium_oligosantes_H_DolKV776887.1000004.1:0.0365458,((Echinocloa_haploclada_eh_chr2.4065:0.0538853,ASEM_RSA5_H_RSA5chrom2001100.1:0.0465794)n11:0.005844,(((Urochloa_fusta_Urofu.2G270700:6e-09,Urochloa_fusta_Urofu.J004200:5e-09)n14:0.041764,(Cenchrus_americanus_H_CamCM007988.2000964.1:0.0283126,Setaria_viridis_SEVIR_2G275000v2:0.0134679)n15:0.0206255)n13:0.0148666,(Digitaria_radicosa_Dra02G0269500:0.0363189,(Digitaria_exilis_H_Dex2A-003234.1:0.00814434,Digitaria_exilis_H_Dex2B-003177.1:0.00446723)n17:0.0364252)n16:0.0354391)n12:0.00261202)n10:0.0029768)n9:0.00198777)n6:0.0121342)n4:0.0447482)n3:0.0217512,((Leersia_perrieri_LPERR06G06560:0.567177,(Phragmites_australis_Phragmites_australis_PaChr20_24026071_24027096_evm.model.PaChr20.962_1_CDS_4362426270_13277:0.341473,Phragmites_australis_Phragmites_australis_PaChr20_24029313_24029497_evm.model.PaChr20.963_1_CDS_4362426272_14118:0.0981591)n20:0.0109066)n19:0.0598056,((((Zizania_latifolia_GWHTBFHI027359:0.0461333,Zizania_latifolia_GWHTBFHI032788:0.0469067)n24:0.0194767,(Leersia_perrieri_LPERR09G11800:0.0707759,Oryza_sativa_LOC_Os09g32740:0.0436819)n25:0.0274941)n23:0.067801,(((Hordeum_spontaneum_WB01_001535_0947564:0.00138551,Hordeum_vulgareMorex_HORVU.MOREX.r3.5HG0493830:0.000831651)n28:0.100962,(Brachypodium_distachyon_BRADI_3g43200v3:0.0353257,Brachypodium_distachyon_BRADI_4g34490v3:0.0421971)n29:0.0429289)n27:0.0443981,(((Dendrocalamus_sinicus_Dendrocalamus_sinicus_Dsi09A_32220063_32226141_Dsi09Ag09430.1_-1_CDS_4147813924_34191:0.0443059,Dendrocalamus_sinicus_Dendrocalamus_sinicus_Dsi09B_3435014_3440260_Dsi09Bg02910.1_1_CDS_4147815754_40953:0.0429143)n32:0.00447129,((Ampelocalamus_luodianensis_Alu09Cg11530.1:0.000888794,Ampelocalamus_luodianensis_Alu09Cg11590.1:0.00227942)n34:0.0383324,Ampelocalamus_luodianensis_Alu09DXg23290.1:0.0380303)n33:0.00422559)n31:0.00259168,Olyra_latifolia_Ola000583:0.0808827)n30:0.0112585)n26:0.0105383)n22:0.0134884,((Eragrostis_curvula_EJB05_42231:0.0685561,(Eleusine_coracana_ELECO.r07.6BG0493990:0.0119886,Eleusine_coracana_ELECO.r07.6AG0540750:0.0223448)n37:0.0611817)n36:0.0509208,((Phragmites_australis_Phragmites_australis_PaChr17_25180945_25186266_evm.model.PaChr17.817_1_CDS_4362405644_3939:0.0441734,Phragmites_australis_Phragmites_australis_PaChr17_4977743_4982761_evm.model.PaChr17.65_1_CDS_4362405272_17414:0.0555924)n39:0.0392106,(Aristida_adscensionis_H_Aadptg000066l000920.1:0.0792729,(Stipagrostis_hirtigluma_H_Shi_ptg000012l_000309.1:0.00237271,Stipagrostis_hirtigluma_H_Shi_ptg000060l_000583.1:0.00180975)n41:0.064503)n40:0.0276633)n38:0.00472433)n35:0.0125723)n21:0.00139692)n18:0.0202058)n2:0.00224509)n0;
```
