## Supplementary Dataset S1 for "Gene turnover and contingency facilitated the repeated evolution of C_4_ photosynthesis in grasses": OG0010058_tree.txt

```
(Ananas_comosus_H_Ananas_contig15_000503.1:0.229488,(((Pharus_latifolius_Phala.12G122700.2:5e-09,Pharus_latifolius_Phala.12G122700.4:0.00491662)n3:0.0294868,(Pharus_latifolius_Phala.12G122700:5e-09,Pharus_latifolius_Phala.12G122700.3:0.00460803)n4:0.00633322)n2:0.0729399,(((Olyra_latifolia_Ola014251:0.0445155,(Dendrocalamus_sinicus_Dendrocalamus_sinicus_Dsi09A_31315859_31324912_Dsi09Ag08750.1_-1_CDS_4147813720_33064:0.0233852,((Ampelocalamus_luodianensis_Alu09Cg10760.1:0.0335386,Dendrocalamus_sinicus_Dendrocalamus_sinicus_Dsi09C_19650582_19658318_Dsi09Cg05480.1_-1_CDS_4147819336_10576:0.0211187)n10:0.0118463,(Ampelocalamus_luodianensis_Alu09DXg22570.1:0.0271978,Dendrocalamus_sinicus_Dendrocalamus_sinicus_Dsi09B_4008323_4019216_Dsi09Bg03420.1_1_CDS_4147815907_13378:0.0568909)n11:0.00632121)n9:0.00385464)n8:0.00994827)n7:0.0139455,((Zizania_latifolia_GWHTBFHI032854:0.0422437,(Leersia_perrieri_LPERR09G10860:0.147076,Oryza_sativa_LOC_Os09g31390:0.0576378)n14:0.0272676)n13:0.032664,((Brachypodium_distachyon_BRADI_4g33740v3:0.0778558,(Hordeum_spontaneum_WB01_008595_0101260:0.00351562,Hordeum_vulgareMorex_HORVU.MOREX.r3.5HG0490840:5e-09)n17:0.103119)n16:0.0411601,((Aristida_adscensionis_H_Aadptg000071l000187.1:0.0456027,Stipagrostis_hirtigluma_H_Shi_ptg000012l_001275.1:0.0204588)n19:0.0229559,((Chasmanthium_laxum_Chala.08G040200:0.0282484,(((Panicum_hallii_Pahal.2G313300:0.0155656,(Panicum_virgatum_Pavir.J368500:0.0188986,Panicum_virgatum_Pavir.2NG375200:0.00854702)n25:0.00747777)n24:0.010429,((Digitaria_radicosa_Dra02G0260600:0.0132713,(Digitaria_exilis_H_Dex2A-003295.1:0.00517825,Digitaria_exilis_H_Dex2B-003248.1:0.0107087)n28:0.00918199)n27:0.0163853,(ASEM_RSA5_H_RSA5chrom2001177.1:0.0300233,((Urochloa_fusta_Urofu.2G259100:0.0292756,(Cenchrus_americanus_H_CamCM007988.2001881.1:0.0181731,Setaria_viridis_SEVIR_2G264600v2:0.00844007)n32:0.00661326)n31:0.00467109,(Echinocloa_haploclada_eh_chr3.2304:0.0282354,Dichantelium_oligosantes_H_DolKV778418.1000002.1:0.0251961)n33:0.00416161)n30:0.00332366)n29:0.0031432)n26:0.00273489)n23:0.0123473,(Sorghum_bicolor_SORBI_3002G247300:0.0190831,(Zea_mays_Zm00001eb316720:0.026369,Zea_mays_Zm00001eb101910:0.0434176)n35:0.00482418)n34:0.00690488)n22:0.0125936)n21:0.0162539,(((Eragrostis_curvula_EJB05_43538:5e-09,Eragrostis_curvula_EJB05_43533:0.0201548)n38:0.0372263,(Eleusine_coracana_ELECO.r07.6BG0493040:0.00577016,Eleusine_coracana_ELECO.r07.6AG0539650:0.0132974)n39:0.0263933)n37:0.0259624,(Phragmites_australis_Phragmites_australis_PaChr17_24529417_24537224_evm.model.PaChr17.753_1_CDS_4362405502_29170:0.0503319,Phragmites_australis_Phragmites_australis_PaChr20_22393651_22400474_evm.model.PaChr20.798_1_CDS_4362425904_29235:0.0498488)n40:0.00553875)n36:0.00442875)n20:0.0119263)n18:0.0375777)n15:0.0251141)n12:0.0115868)n6:0.0702873,(Streptochaeta_angustifolia_strangu_027139:0.112433,Streptochaeta_angustifolia_strangu_017516:0.168221)n41:0.0186912)n5:0.02895)n1:0.0354499)n0;
```
