## Supplementary Dataset S1 for "Gene turnover and contingency facilitated the repeated evolution of C_4_ photosynthesis in grasses": OG0010059_tree.txt

```
(((Ananas_comosus_H_Ananas_contig21_000519.1:0.0503318,Tillandsia_fasciculata_H_Tillandsia_CM054943.1_000261.1:0.0659335)n2:0.2387,(Tillandsia_fasciculata_H_Tillandsia_CM054933.1_001224.1:0.0684396,(Ananas_comosus_H_Ananas_contig3_001188.1:0.161714,Ananas_comosus_H_Ananas_contig3_001189.1:0.0382745)n4:0.00425273)n3:0.0835341)n1:0.106071,((((Streptochaeta_angustifolia_strangu_038994:0.0617522,Streptochaeta_angustifolia_strangu_022193:0.0573893)n8:0.00830293,Streptochaeta_angustifolia_strangu_033516:0.0190294)n7:0.00746368,Streptochaeta_angustifolia_strangu_022194:0.0623955)n6:0.0961617,(Pharus_latifolius_Phala.12G083800:0.105813,(((Brachypodium_distachyon_BRADI_4g30578v3:0.0883156,(Hordeum_spontaneum_WB01_003542_0611472:0.00767253,Hordeum_vulgareMorex_HORVU.MOREX.r3.5HG0482590:0.0017465)n13:0.0512152)n12:0.0285425,(((Oryza_sativa_LOC_Os09g25560:0.0424861,Leersia_perrieri_LPERR09G07530:0.112302)n16:0.0211738,(Zizania_latifolia_GWHTBFHI027645:0.0414963,Zizania_latifolia_GWHTBFHI033158:0.178498)n17:0.0170092)n15:0.0541792,((Chasmanthium_laxum_Chala.08G081900:0.0643995,(Eragrostis_curvula_EJB05_43054:0.0570532,(Eleusine_coracana_ELECO.r07.6BG0489090:0.0122138,Eleusine_coracana_ELECO.r07.6AG0535590:0.0167776)n21:0.0502392)n20:0.0382643)n19:0.0103773,((Phragmites_australis_Phragmites_australis_PaChr20_18381636_18387860_evm.model.PaChr20.510_1_CDS_4362425268_16636:0.0708698,(Aristida_adscensionis_H_Aadptg000066l000277.1:0.0734571,(Stipagrostis_hirtigluma_H_Shi_ptg000012l_001062.1:0.0639516,Stipagrostis_hirtigluma_H_Shi_ptg000012l_001061.1:0.037222)n25:0.0115571)n24:0.0179975)n23:0.00794362,((Sorghum_bicolor_SORBI_3002G206000:0.0266109,Zea_mays_Zm00001eb313290:0.0305881)n27:0.060312,(Dichantelium_oligosantes_H_DolKV778223.1000003.1:0.0277723,(((Digitaria_radicosa_Dra02G0225500:0.0236282,(Digitaria_exilis_H_Dex2A-001127.1:0.007318,Digitaria_exilis_H_Dex2B-001019.1:0.0089639)n32:0.026313)n31:0.0187501,((Panicum_hallii_Pahal.2G269100:0.0171764,(Panicum_virgatum_Pavir.2KG340000:0.0490386,(Panicum_virgatum_Pavir.2KG339900:0.0394922,Panicum_virgatum_Pavir.9NG830700:0.0138224)n36:0.00269663)n35:0.00346514)n34:0.0135112,(Urochloa_fusta_Urofu.2G214100:0.0373966,(Cenchrus_americanus_H_CamLKME02016733.1000001.1:0.0387803,Setaria_viridis_SEVIR_2G218200v2:0.0186496)n38:0.0115264)n37:0.00506834)n33:0.00196615)n30:0.00478484,(Echinocloa_haploclada_eh_chr3.2752:0.0293262,ASEM_RSA5_H_RSA5chrom2004221.1:0.0397684)n39:0.00170353)n29:0.00561676)n28:0.0172552)n26:0.0252999)n22:0.0125954)n18:0.0486329)n14:0.0222888)n11:0.0427803,(Ampelocalamus_luodianensis_Alu09Cg07520.2:0.0276794,(Dendrocalamus_sinicus_Dendrocalamus_sinicus_Dsi09B_8386043_8389192_Dsi09Bg05980.1_-1_CDS_4147816675_47712:0.250844,Dendrocalamus_sinicus_Dendrocalamus_sinicus_Dsi09A_26209923_26223153_Dsi09Ag06090.1_1_CDS_4147812922_38692:0.0349369)n41:0.00388188)n40:0.0070522)n10:0.079481)n9:0.0410074)n5:0.106071)n0;
```
