## Supplementary Dataset S1 for "Gene turnover and contingency facilitated the repeated evolution of C_4_ photosynthesis in grasses": OG0010060_tree.txt

```
((Ananas_comosus_H_Ananas_contig7_000774.1:0.0917742,Tillandsia_fasciculata_H_Tillandsia_CM054935.1_000773.1:0.139573)n1:0.166342,(Streptochaeta_angustifolia_strangu_032115:0.201703,(Pharus_latifolius_Phala.12G062100:0.239351,((((Chasmanthium_laxum_Chala.01G043900:0.00181923,(Chasmanthium_laxum_Chala.09G109300:0.0224536,Chasmanthium_laxum_Chala.06G202600:0.019455)n8:0.0174214)n7:0.0845961,((ASEM_RSA5_H_RSA5chrom2004073.1:0.097009,((Dichantelium_oligosantes_H_DolKV768027.1000004.1:0.0773292,(Panicum_hallii_Pahal.2G245800:0.042703,(Panicum_virgatum_Pavir.2KG330300:0.0547069,Panicum_virgatum_Pavir.5KG284200:0.0303812)n14:0.0147354)n13:0.0238726)n12:0.016485,(Setaria_viridis_SEVIR_2G196200v2:0.0719668,(Digitaria_radicosa_Dra02G0206900:0.0674506,(Digitaria_exilis_H_Dex2A-001029.1:0.0249906,Digitaria_exilis_H_Dex2B-000929.1:0.0313132)n17:0.0627869)n16:0.0337696)n15:0.0155906)n11:0.00863128)n10:0.0155007,(Sorghum_bicolor_SORBI_3002G184800:0.043603,(Zea_mays_Zm00001eb311240:0.0975457,Zea_mays_Zm00001eb098670:0.084727)n19:0.00941411)n18:0.0123116)n9:0.0395332)n6:0.0199044,(Phragmites_australis_Phragmites_australis_PaChr20_15205281_15206336_evm.model.PaChr20.359_1_CDS_4362424930_1893:0.092178,Phragmites_australis_Phragmites_australis_PaChr17_17291872_17292906_evm.model.PaChr17.348_1_CDS_4362404602_32948:0.0819933)n20:0.00911037)n5:0.0169593,((Aristida_adscensionis_H_Aadptg000078l000188.1:0.46239,(Oryza_sativa_LOC_Os11g11600:0.720133,(Eleusine_coracana_ELECO.r07.6BG0486620:0.15926,Eleusine_coracana_ELECO.r07.6AG0533570:0.18748)n24:0.568422)n23:0.146546)n22:0.0992921,(((Zizania_latifolia_GWHTBFHI033340:0.12579,(Leersia_perrieri_LPERR09G05450:0.146649,Oryza_sativa_LOC_Os09g20420:0.0448692)n28:0.0418152)n27:0.074933,((Olyra_latifolia_Ola014567:0.118955,(((Dendrocalamus_sinicus_Dendrocalamus_sinicus_DsiCtg00238_144733_145806_DsiCtg00238g00070.1_-1_CDS_4147849636_10676:0.0126451,Dendrocalamus_sinicus_Dendrocalamus_sinicus_Dsi09B_10875292_10876356_Dsi09Bg07020.1_-1_CDS_4147816987_52780:0.00706416)n33:0.0561598,(Ampelocalamus_luodianensis_Alu09DXg18130.1:0.0249579,(Ampelocalamus_luodianensis_Alu01Dg10350.2:0.111766,Ampelocalamus_luodianensis_Alu06Dg16420.1:0.0755159)n35:0.0276932)n34:0.0285642)n32:0.00928543,(Ampelocalamus_luodianensis_Alu09Cg05460.1:0.0428527,(Dendrocalamus_sinicus_Dendrocalamus_sinicus_Dsi09A_22452839_22453903_Dsi09Ag04460.1_1_CDS_4147812433_47698:0.0784788,Dendrocalamus_sinicus_Dendrocalamus_sinicus_Dsi09C_12473931_12475001_Dsi09Cg02280.1_1_CDS_4147818376_38710:0.0498016)n37:0.00553351)n36:0.0262602)n31:0.0137238)n30:0.0374817,(Brachypodium_distachyon_BRADI_4g29050v3:0.142772,(Hordeum_spontaneum_WB01_006926_0519127:0.00120912,Hordeum_vulgareMorex_HORVU.MOREX.r3.5HG0476610:0.00391141)n39:0.129923)n38:0.0505687)n29:0.0213279)n26:0.0334328,(Eragrostis_curvula_EJB05_54806:0.17294,(Aristida_adscensionis_H_Aadptg000066l000166.1:0.111417,Stipagrostis_hirtigluma_H_Shi_ptg000012l_000938.1:0.0908461)n41:0.0429833)n40:0.0207891)n25:0.00230989)n21:0.0183809)n4:0.00204232)n3:0.0671199)n2:0.166342)n0;
```
