## Supplementary Dataset S1 for "Gene turnover and contingency facilitated the repeated evolution of C_4_ photosynthesis in grasses": OG0010061_tree.txt

```
((Streptochaeta_angustifolia_strangu_036144:0.113007,(Pharus_latifolius_Phala.03G024700:0,Pharus_latifolius_Phala.03G024700.3:0,Pharus_latifolius_Phala.03G024700.2:0)n2:0.0852201)n1:0.0241553,((((Zizania_latifolia_GWHTBFHI036661:0.0323465,Zizania_latifolia_GWHTBFHI036947:0.0328004)n6:0.015861,(Leersia_perrieri_LPERR07G02520:0.0520211,Oryza_sativa_LOC_Os07g05190:0.0340081)n7:0.0231466)n5:0.0456511,((Brachypodium_distachyon_BRADI_1g58260v3:0.0665294,(Hordeum_spontaneum_WB01_001310_0226565:0.000916128,Hordeum_vulgareMorex_HORVU.MOREX.r3.2HG0153670:0.000492227)n10:0.0837269)n9:0.03109,((Olyra_latifolia_Ola030696:0.0137546,Olyra_latifolia_Ola023133:0.00258545)n12:0.0617413,((Ampelocalamus_luodianensis_Alu07Dg15130.1:0.0305877,(Dendrocalamus_sinicus_Dendrocalamus_sinicus_Dsi07A_29404065_29408995_Dsi07Ag11880.1_1_CDS_4147792354_2045:0.00243484,Dendrocalamus_sinicus_Dendrocalamus_sinicus_Dsi12A_3040313_3041861_Dsi12Ag02060.1_-1_CDS_4147841599_34845:0.0106418)n15:0.0342737)n14:0.00697499,(Ampelocalamus_luodianensis_Alu07Cg09540.1:0.0212652,(Dendrocalamus_sinicus_Dendrocalamus_sinicus_Dsi07B_33699547_33704193_Dsi07Bg11780.1_1_CDS_4147796299_5436:0.0365948,Dendrocalamus_sinicus_Dendrocalamus_sinicus_Dsi07C_11176456_11183578_Dsi07Cg07980.1_-1_CDS_4147799056_22325:0.0230559)n17:0.00256177)n16:0.00927808)n13:0.00489548)n11:0.00973965)n8:0.00789226)n4:0.00973113,((Stipagrostis_hirtigluma_H_Shi_ptg000018l_000115.1:0.0497823,Aristida_adscensionis_H_Aadptg000028l000190.1:0.05008)n19:0.0184045,((Eragrostis_curvula_EJB05_14661:0.0575699,(Eleusine_coracana_ELECO.r07.7AG0555450:0.0142922,Eleusine_coracana_ELECO.r07.7BG0586450:0.0151751)n22:0.0455404)n21:0.0263758,((Phragmites_australis_Phragmites_australis_PaChr15_2409535_2414611_evm.model.PaChr15.151_1_CDS_4362396123_35025:0.0375658,Phragmites_australis_Phragmites_australis_PaChr16_28377498_28382337_evm.model.PaChr16.1391_1_CDS_4362400403_8546:0.0332894)n24:0.00627797,(Chasmanthium_laxum_Chala.10G025700:0.0360623,(((Zea_mays_Zm00001eb117610:0.0620684,Zea_mays_Zm00001eb117620:0.693509)n28:0.0373967,Sorghum_bicolor_SORBI_3002G032500:0.0426281)n27:0.0448242,(((Digitaria_radicosa_Dra09G0395300:0.0246104,(Digitaria_exilis_H_Dex2A-000191.1:0.0190711,Digitaria_exilis_H_Dex2B-004250.1:0.0128106)n32:0.0157147)n31:0.0277696,((Panicum_hallii_Pahal.2G024300:0.0203969,(Panicum_virgatum_Pavir.2NG037500:0.0162527,(Panicum_virgatum_Pavir.2KG049400:0.000343325,Panicum_virgatum_Pavir.2KG033400:0.000342859)n36:0.0164338)n35:0.011076)n34:0.0134275,(Urochloa_fusta_Urofu.2G031500:0.0391639,(Cenchrus_americanus_H_CamLKME02029161.1000004.1:0.0302485,Setaria_viridis_SEVIR_2G034800v2:0.0159252)n38:0.0106651)n37:0.00553236)n33:0.00741911)n30:0.00387267,(Dichantelium_oligosantes_H_DolKV767061.1000009.1:0.03034,(Echinocloa_haploclada_eh_chr3.360:0.0389578,ASEM_RSA5_H_RSA5chrom2002649.1:0.0346747)n40:0.010144)n39:0.00304098)n29:0.0172056)n26:0.0152122)n25:0.0080283)n23:0.00512689)n20:0.00657691)n18:0.0329305)n3:0.0241553)n0;
```
