## Supplementary Dataset S1 for "Gene turnover and contingency facilitated the repeated evolution of C_4_ photosynthesis in grasses": OG0010062_tree.txt

```
((Carex_scoparia_H_Carex_Csco_scaffold_20_000473.1:0.193543,Juncus_effusus_H_Juncus_Jeff_scaffold_10_000691.1:0.188307)n1:0.117635,((Pharus_latifolius_Phala.04G118500:5e-09,Pharus_latifolius_Phala.04G118500.2:5e-09)n3:0.0858518,(Streptochaeta_angustifolia_strangu_029516:0.131929,(((Zizania_latifolia_GWHTBFHI009004:0.0471999,(Leersia_perrieri_LPERR12G16490:0.0504514,Oryza_sativa_LOC_Os12g43520:0.0461884)n8:0.0340352)n7:0.0422519,((Brachypodium_distachyon_BRADI_4g01035v3:0.0759265,(Hordeum_spontaneum_WB01_002560_0225681:0.00434027,Hordeum_vulgareMorex_HORVU.MOREX.r3.5HG0422490:0.00320359)n11:0.0882367)n10:0.0534241,((Dendrocalamus_sinicus_Dendrocalamus_sinicus_Dsi12A_762301_766131_Dsi12Ag00570.1_1_CDS_4147841152_10648:0.0119389,Dendrocalamus_sinicus_Dendrocalamus_sinicus_Dsi12A_570600_574626_Dsi12Ag00390.2_1_CDS_4147841098_37096:0.014813)n13:0.0309163,(Olyra_latifolia_Ola021754:0.0688094,Ampelocalamus_luodianensis_Alu12Cg00700.3:0.0307802)n14:0.00395636)n12:0.00610835)n9:0.016363)n6:0.0033548,((((Eragrostis_curvula_EJB05_00124:0.0558714,(Eleusine_coracana_ELECO.r07.5BG0447780:0.0182033,Eleusine_coracana_ELECO.r07.5AG0399080:0.00738947)n19:0.0465708)n18:0.0502073,(Aristida_adscensionis_H_Aadptg000065l000059.1:0.06829,(Stipagrostis_hirtigluma_H_Shi_ptg000046l_000054.1:0.0214867,(Stipagrostis_hirtigluma_H_Shi_ptg000036l_000057.1:5e-09,Stipagrostis_hirtigluma_H_Shi_ptg000065l_000059.1:5e-09)n22:0.0272925)n21:0.0350747)n20:0.0413315)n17:0.0111731,(Phragmites_australis_Phragmites_australis_PaChr22_735732_740490_evm.model.PaChr22.58_1_CDS_4362432011_6545:0.0683548,Phragmites_australis_Phragmites_australis_PaChr23_22793047_22808291_evm.model.PaChr23.950_1_CDS_4362435859_10776:0.0582649)n23:0.00647388)n16:0.00807026,(Chasmanthium_laxum_Chala.03G008900:0.0401785,((Zea_mays_Zm00001eb032640:0.0430964,(Sorghum_bicolor_SORBI_3007G095300:0.196649,Sorghum_bicolor_SORBI_3008G183700:0.0172581)n27:0.0261549)n26:0.0561358,(Dichantelium_oligosantes_H_DolKV782548.1000001.1:0.0327717,((Urochloa_fusta_Urofu.3G462200:0.04645,(Cenchrus_americanus_H_CamLKME02010361.1000010.1:0.0342486,Setaria_viridis_SEVIR_3G418000v2:0.0192343)n31:0.0232944)n30:0.0122244,((ASEM_RSA5_H_RSA5chrom3000071.1:0.0433318,(((Panicum_virgatum_Pavir.3NG269100:0.0313445,(Panicum_virgatum_Pavir.2NG303600:0.11857,Panicum_virgatum_Pavir.2NG250900:0.00870903)n37:0.00333163)n36:0.00594276,(Panicum_virgatum_Pavir.3KG559800:0.0127872,Panicum_virgatum_Pavir.3KG521200:0.074513)n38:0.0162231)n35:0.00866895,Panicum_hallii_Pahal.3G507300:0.0136103)n34:0.024344)n33:0.00418844,(Echinocloa_haploclada_eh_chr5.4997:0.047325,(Digitaria_radicosa_Dra03G0313200:0.0292821,(Digitaria_exilis_H_Dex3A-002254.1:0.0201769,Digitaria_exilis_H_Dex3B-002199.1:0.0273726)n41:0.0161677)n40:0.020798)n39:0.00511558)n32:0.00279814)n29:0.00565358)n28:0.0138069)n25:0.0249978)n24:0.017705)n15:0.0345902)n5:0.0435859)n4:0.0348189)n2:0.117635)n0;
```
