## Supplementary Dataset S1 for "Gene turnover and contingency facilitated the repeated evolution of C_4_ photosynthesis in grasses": OG0010063_tree.txt

```
((Tillandsia_fasciculata_H_Tillandsia_CM054934.1_000806.1:0.332952,((Streptochaeta_angustifolia_strangu_023973:0.0653367,(((Pharus_latifolius_Phala.10G023500:5e-09,Pharus_latifolius_Phala.10G023500.2:5e-09)n6:5e-09,(Pharus_latifolius_Phala.10G023500.3:5e-09,Pharus_latifolius_Phala.10G023500.4:0.000731479)n7:6e-09)n5:0.0478654,(((Brachypodium_distachyon_BRADI_4g02130v3:0.0599817,(Hordeum_spontaneum_WB01_009147_0189782:0.0343476,Hordeum_vulgareMorex_HORVU.MOREX.r3.5HG0430480:0.00548636)n11:0.0599842)n10:0.0359586,(Olyra_latifolia_Ola024581:0.045618,((Dendrocalamus_sinicus_Dendrocalamus_sinicus_Dsi03C_22067320_22073512_Dsi03Cg09970.1_-1_CDS_4147744105_18205:0.0173864,Ampelocalamus_luodianensis_Alu12Cg01780.1:0.0175721)n14:0.0037733,((Ampelocalamus_luodianensis_Alu12Dg09340.4:0.00237598,Ampelocalamus_luodianensis_Alu12Dg08770.5:0.00309795)n16:0.0221836,Dendrocalamus_sinicus_Dendrocalamus_sinicus_Dsi12A_1687494_1692393_Dsi12Ag01260.1_1_CDS_4147841359_13462:0.0216712)n15:0.00240791)n13:0.00431137)n12:0.00861939)n9:0.00579704,((Zizania_latifolia_GWHTBFHI028355:0.0481902,(Leersia_perrieri_LPERR12G07970:0.0489912,Oryza_sativa_LOC_Os12g19290:0.0272721)n19:0.0443924)n18:0.0466755,(((Aristida_adscensionis_H_Aadptg000065l000386.1:0.0355378,(Stipagrostis_hirtigluma_H_Shi_ptg000022l_000377.1:0.00197696,Stipagrostis_hirtigluma_H_Shi_ptg000046l_001134.1:0.00187158)n23:0.02984)n22:0.0116027,((Phragmites_australis_Phragmites_australis_PaChr23_21820994_21826626_evm.model.PaChr23.876_1_CDS_4362435693_25912:0.0284857,Phragmites_australis_Phragmites_australis_PaChr22_2095391_2102082_evm.model.PaChr22.160_1_CDS_4362431081_40207:0.0310762)n25:0.00791821,(Chasmanthium_laxum_Chala.02G146800:0.0383577,(Eragrostis_curvula_EJB05_00423:0.0409698,(Eleusine_coracana_ELECO.r07.5BG0446100:0.00846013,Eleusine_coracana_ELECO.r07.5AG0397550:0.00871081)n28:0.0379446)n27:0.0122834)n26:0.00726343)n24:0.00668496)n21:0.00485005,((Sorghum_bicolor_SORBI_3008G163300:0.0154095,Zea_mays_Zm00001eb031510:0.0242424)n30:0.0255449,((Dichantelium_oligosantes_H_DolKV774459.1000006.1:0.0515119,(Digitaria_radicosa_Dra03G0326500:0.0130042,(Digitaria_exilis_H_Dex3A-002337.1:0.00494569,Digitaria_exilis_H_Dex3B-002294.1:0.00395923)n34:0.0181943)n33:0.0134288)n32:0.00341945,(ASEM_RSA5_H_RSA5chrom3000291.1:0.0331999,(((Panicum_hallii_Pahal.3G492700:0.00450125,(Panicum_virgatum_Pavir.3NG286700:0.0161809,Panicum_virgatum_Pavir.3KG542800:0.0115029)n39:0.00329779)n38:0.0178163,Echinocloa_haploclada_eh_chr5.4799:0.0243478)n37:0.00122316,(Urochloa_fusta_Urofu.3G440500:0.0271618,(Cenchrus_americanus_H_CamCM007985.2000081.1:0.014441,Setaria_viridis_SEVIR_3G400700v2:0.00455772)n41:0.0143859)n40:0.00414545)n36:0.00204261)n35:0.00233729)n31:0.0129291)n29:0.0188985)n20:0.0278131)n17:0.00745351)n8:0.0260066)n4:0.0200902)n3:0.0522758,Streptochaeta_angustifolia_strangu_023974:0.527059)n2:0.0585622)n1:0.0233643,Ananas_comosus_H_Ananas_contig10_001057.1:0.14624)n0;
```
