## Supplementary Dataset S1 for "Gene turnover and contingency facilitated the repeated evolution of C_4_ photosynthesis in grasses": OG0010064_tree.txt

```
((Pharus_latifolius_Phala.10G059300:0.121948,(Streptochaeta_angustifolia_strangu_002939:0.169866,Streptochaeta_angustifolia_strangu_020655:0.17573)n2:0.0698493)n1:0.0529939,(((Eragrostis_curvula_EJB05_01423:0.0664531,(Eleusine_coracana_ELECO.r07.5BG0439330:0.0184417,Eleusine_coracana_ELECO.r07.5AG0391880:0.034284)n6:0.097827)n5:0.0648597,(((Sorghum_bicolor_SORBI_3008G108400:0.0417537,(Zea_mays_Zm00001eb137990:0.116645,Zea_mays_Zm00001eb264720:0.0497226)n10:0.0136596)n9:0.0558609,(ASEM_RSA5_H_RSA5chrom3005230.1:0.0467131,(Echinocloa_haploclada_eh_chr5.4196:0.0464999,(Urochloa_fusta_Urofu.3G388800:0.0494615,((Digitaria_radicosa_Dra03G0297100:0.0255464,(Digitaria_exilis_H_Dex3A-002577.1:0.0198386,Digitaria_exilis_H_Dex3B-002570.1:0.0148814)n16:0.0220985)n15:0.0294087,((Panicum_hallii_Pahal.3G443300:0.0257973,(Panicum_virgatum_Pavir.3NG226200:0.0364112,Panicum_virgatum_Pavir.3KG465300:0.0306508)n19:0.0194545)n18:0.018774,(Cenchrus_americanus_H_CamCM007985.2000354.1:0.0475667,Setaria_viridis_SEVIR_3G371000v2:0.0106655)n20:0.020055)n17:0.012845)n14:0.00189989)n13:0.0154446)n12:0.0213193)n11:0.0378073)n8:0.0523497,((Stipagrostis_hirtigluma_H_Shi_ptg000022l_000575.1:6e-09,Stipagrostis_hirtigluma_H_Shi_ptg000046l_000459.1:0.0096751)n22:0.128648,(Chasmanthium_laxum_Chala.12G135700:0.0930635,(Phragmites_australis_Phragmites_australis_PaChr23_17791693_17793815_evm.model.PaChr23.605_1_CDS_4362435093_28427:0.125912,Phragmites_australis_Phragmites_australis_PaChr22_7039069_7039641_evm.model.PaChr22.473_1_CDS_4362431775_34725:0.0303686)n24:0.00337429)n23:0.00501813)n21:0.0128959)n7:0.0213452)n4:0.0595584,(((Zizania_latifolia_GWHTBFHI028573:0.0575297,(Zizania_latifolia_GWHTBFHI009260:0.014223,(Zizania_latifolia_GWHTBFHI033144:0.13147,Zizania_latifolia_GWHTBFHI037095:5e-09)n29:0.100961)n28:0.0335834)n27:0.0430407,(Leersia_perrieri_LPERR12G11160:0.0721861,Oryza_sativa_LOC_Os12g32360:0.0433431)n30:0.0507551)n26:0.0376023,(((Hordeum_spontaneum_WB01_002979_0667128:0,Hordeum_vulgareMorex_HORVU.MOREX.r3.5HG0448480:0)n33:0.131948,(Brachypodium_distachyon_BRADI_4g06640v3:0.0201143,(Brachypodium_distachyon_BRADI_1g18880v3:6e-09,Brachypodium_distachyon_BRADI_3g15120v3:0.00957172)n35:0.0451528)n34:0.0785424)n32:0.0476044,((Ampelocalamus_luodianensis_Alu12Cg05000.4:0.0637084,(Dendrocalamus_sinicus_Dendrocalamus_sinicus_Dsi03C_19390255_19390818_Dsi03Cg07820.1_-1_CDS_4147743460_53100:0.0954997,Olyra_latifolia_Ola026790:0.0934208)n38:0.00820927)n37:0.00767915,(Ampelocalamus_luodianensis_Alu12Dg06280.1:0.0281877,(Dendrocalamus_sinicus_Dendrocalamus_sinicus_Dsi12A_7281842_7282407_Dsi12Ag03600.3_1_CDS_4147842061_10651:0.0617783,(Dendrocalamus_sinicus_Dendrocalamus_sinicus_DsiCtg00058a_490524_491102_DsiCtg00058ag00150.1_1_CDS_4147846807_10104:0,Dendrocalamus_sinicus_Dendrocalamus_sinicus_DsiCtg00593_74579_75157_DsiCtg00593g00030.1_1_CDS_4147854025_36575:0)n41:0.0454998)n40:0.00505553)n39:0.00819168)n36:0.0173019)n31:0.0208408)n25:0.0178355)n3:0.0529939)n0;
```
