## Supplementary Dataset S1 for "Gene turnover and contingency facilitated the repeated evolution of C_4_ photosynthesis in grasses": OG0010065_tree.txt

```
((Ananas_comosus_H_Ananas_contig5_000489.1:0.0319477,Tillandsia_fasciculata_H_Tillandsia_CM054930.1_001229.1:0.0461161)n1:0.15806,(Streptochaeta_angustifolia_strangu_036039:0.0871794,((Pharus_latifolius_Phala.07G084400.3:6e-09,(Pharus_latifolius_Phala.07G084400.2:5e-09,Pharus_latifolius_Phala.07G084400:5e-09)n5:5e-09)n4:0.114331,((((Zizania_latifolia_GWHTBFHI000972:0.0389895,Zizania_latifolia_GWHTBFHI031839:0.0375286)n9:0.0262919,(Leersia_perrieri_LPERR05G09420:0.0404721,Oryza_sativa_LOC_Os05g25070:0.0513146)n10:0.014491)n8:0.0440784,(((Ampelocalamus_luodianensis_Alu05Dg12660.1:0.00108936,Ampelocalamus_luodianensis_Alu05Dg12580.1:5e-09)n13:0.0280277,(Dendrocalamus_sinicus_Dendrocalamus_sinicus_Dsi05B_16248301_16258033_Dsi05Bg05250.1_1_CDS_4147767796_50366:0.0493535,Dendrocalamus_sinicus_Dendrocalamus_sinicus_Dsi05A_14661124_14665872_Dsi05Ag04890.1_1_CDS_4147763401_21082:0.0409191)n14:0.00454657)n12:0.00824311,(Olyra_latifolia_Ola008310:0.0631277,((Hordeum_spontaneum_WB01_004169_0076533:0,Hordeum_vulgareMorex_HORVU.MOREX.r3.1HG0032710:0)n17:0.108491,Brachypodium_distachyon_BRADI_2g31230v3:0.0694144)n16:0.0378584)n15:0.0088725)n11:0.0109764)n7:0.0182951,((((Aristida_adscensionis_H_Aadptg000042l000354.1:0.0537187,(Stipagrostis_hirtigluma_H_Shi_ptg000096l_000017.1:0.00180566,(Stipagrostis_hirtigluma_H_Shi_ptg000045l_000288.1:0.000913965,Stipagrostis_hirtigluma_H_Shi_ptg000049l_001387.1:5e-09)n23:0.00185828)n22:0.0625587)n21:0.0254251,(Eragrostis_curvula_EJB05_34821:0.0624634,(Eleusine_coracana_ELECO.r07.5BG0424990:0.0111617,Eleusine_coracana_ELECO.r07.5AG0377880:0.0117758)n25:0.0659085)n24:0.0333688)n20:0.00859876,(Phragmites_australis_Phragmites_australis_PaChr12_14590067_14594129_evm.model.PaChr12.607_1_CDS_4362383098_36672:0.0563683,Phragmites_australis_Phragmites_australis_PaChr9_13887543_13891283_evm.model.PaChr9.567_1_CDS_4362486277_18946:0.0574931)n26:0.00638812)n19:0.00493422,(Chasmanthium_laxum_Chala.07G102600:0.0535393,((Sorghum_bicolor_SORBI_3009G095100:0.0446753,Zea_mays_Zm00001eb350740:0.0261052)n29:0.0715125,(((Digitaria_exilis_H_Dex3A-002745.1:0.00190371,Digitaria_exilis_H_Dex3B-002750.1:0.000927562)n32:0.0374355,(Digitaria_radicosa_Dra03G0267300:5e-09,Digitaria_radicosa_Dra03G0267300.2:5e-09)n33:0.0133713)n31:0.0391785,(ASEM_RSA5_H_RSA5chrom3004897.1:0.0362812,(Dichantelium_oligosantes_H_DolKV775527.1000004.1:0.0327797,((Urochloa_fusta_Urofu.3G336500:0.0312806,(Panicum_hallii_Pahal.3G387500:0.0195268,(Panicum_virgatum_Pavir.3KG386200:0.024986,Panicum_virgatum_Pavir.3NG161100:0.0244579)n39:0.00191693)n38:0.0133149)n37:0.00604538,((Setaria_viridis_SEVIR_3G298000v2:0.00950825,Cenchrus_americanus_H_CamCM007982.2000963.1:0.0388785)n41:0.0124298,Echinocloa_haploclada_eh_chr5.3516:0.143169)n40:0.00344038)n36:0.00302469)n35:0.0018708)n34:0.00687012)n30:0.0273883)n28:0.0249716)n27:0.0194935)n18:0.0427956)n6:0.0514304)n3:0.0440994)n2:0.15806)n0;
```
