## Supplementary Dataset S1 for "Gene turnover and contingency facilitated the repeated evolution of C_4_ photosynthesis in grasses": OG0010066_tree.txt

```
((Streptochaeta_angustifolia_strangu_008284:0.165816,(Pharus_latifolius_Phala.07G100900.4:5e-09,(Pharus_latifolius_Phala.07G100900.3:5e-09,(Pharus_latifolius_Phala.07G100900:5e-09,Pharus_latifolius_Phala.07G100900.2:5e-09)n4:5e-09)n3:6e-09)n2:0.114172)n1:0.0337665,(((Zizania_latifolia_GWHTBFHI029151:0.147948,(Zizania_latifolia_GWHTBFHI031803:0.0117206,Zizania_latifolia_GWHTBFHI019156:0.081966)n8:0.0216632)n7:0.0539965,(Leersia_perrieri_LPERR05G10260:0.124423,Oryza_sativa_LOC_Os05g28720:0.0529979)n9:0.0328211)n6:0.0420925,(((Brachypodium_distachyon_BRADI_2g28390v3:0.105749,(Hordeum_spontaneum_WB01_006062_0320650:0.00480918,Hordeum_vulgareMorex_HORVU.MOREX.r3.1HG0061670:0.00199601)n13:0.0965414)n12:0.0526495,(Olyra_latifolia_Ola004596:0.0999823,((Ampelocalamus_luodianensis_Alu05Cg16120.1:0.00346218,Ampelocalamus_luodianensis_AluCtg01903g00060.4:0.00348201)n16:0.0371777,(Dendrocalamus_sinicus_Dendrocalamus_sinicus_Dsi05A_17708256_17710199_Dsi05Ag05520.1_1_CDS_4147763590_13768:0.0474721,Dendrocalamus_sinicus_Dendrocalamus_sinicus_Dsi05B_19104272_19105454_Dsi05Bg05780.1_1_CDS_4147767955_26161:0.217351)n17:0.0241502)n15:0.0175644)n14:0.0118797)n11:0.0122412,((Phragmites_australis_Phragmites_australis_PaChr12_18460325_18462247_evm.model.PaChr12.696_1_CDS_4362383294_34143:0.0562037,Phragmites_australis_Phragmites_australis_PaChr9_18270497_18271630_evm.model.PaChr9.681_1_CDS_4362486531_40811:0.0582799)n19:0.0146562,(((Eleusine_coracana_ELECO.r07.5BG0423840:0.0266066,Eleusine_coracana_ELECO.r07.5AG0376640:0.025731)n22:0.12401,(Aristida_adscensionis_H_Aadptg000037l000517.1:0.0954149,(Stipagrostis_hirtigluma_H_Shi_ptg000040l_000136.1:0.011524,Stipagrostis_hirtigluma_H_Shi_ptg000049l_001431.1:0.0176487)n24:0.0481228)n23:0.0238263)n21:0.0131994,((Chasmanthium_laxum_Chala.07G118300:0.0277941,Chasmanthium_laxum_Chala.07G114200:0.0248344)n26:0.0423521,(((Dichantelium_oligosantes_H_DolKV776262.1000002.1:0.0462041,(ASEM_RSA5_H_RSA5chrom3001002.1:0.0576269,Echinocloa_haploclada_eh_chr5.3357:0.0484532)n30:0.00618772)n29:0.00998967,((Panicum_hallii_Pahal.3G318100:0.0186235,(Panicum_virgatum_Pavir.3KG504300:0.0171647,Panicum_virgatum_Pavir.3NG138200:0.0152706)n33:0.0110794)n32:0.0304705,((Digitaria_radicosa_Dra03G0255700:0.0407492,(Digitaria_exilis_H_Dex3A-002792.1:0.00577704,Digitaria_exilis_H_Dex3B-002799.1:0.0117533)n36:0.0296305)n35:0.0253455,((Urochloa_fusta_Urofu.4G130200:0.0223496,Urochloa_fusta_Urofu.3G323700:0.0167333)n38:0.0368852,(Cenchrus_americanus_H_CamCM007982.2001117.1:0.0543617,Setaria_viridis_SEVIR_3G284100v2:0.018658)n39:0.0183115)n37:0.00974432)n34:0.00315059)n31:0.00552095)n28:0.0157006,(Sorghum_bicolor_SORBI_3009G105200:0.0282947,(Zea_mays_Zm00001eb286070:0.0464711,Zea_mays_Zm00001eb347480:0.0392813)n41:0.00436459)n40:0.00778321)n27:0.0196242)n25:0.0129427)n20:0.00624728)n18:0.040874)n10:0.0110775)n5:0.0337665)n0;
```
