## Supplementary Dataset S1 for "Gene turnover and contingency facilitated the repeated evolution of C_4_ photosynthesis in grasses": OG0010067_tree.txt

```
((Streptochaeta_angustifolia_strangu_025464:0.0316122,(Pharus_latifolius_Phala.07G169700:0.0534316,(((Zizania_latifolia_GWHTBFHI000476:0.0372273,(Leersia_perrieri_LPERR05G16890:0.0410085,Oryza_sativa_LOC_Os05g41120:0.03255)n6:0.0186913)n5:0.04118,(((Ampelocalamus_luodianensis_Alu05Cg10200.1:0.0143773,Dendrocalamus_sinicus_Dendrocalamus_sinicus_Dsi05C_5473566_5482714_Dsi05Cg04500.1_-1_CDS_4147771939_51505:0.019518)n9:0.00219178,((Dendrocalamus_sinicus_Dendrocalamus_sinicus_Dsi05B_29792115_29809410_Dsi05Bg10010.1_1_CDS_4147769224_1405:0.000906533,Dendrocalamus_sinicus_Dendrocalamus_sinicus_DsiCtg00658_21021_31731_DsiCtg00658g00020.1_-1_CDS_4147854862_52905:0.000914072)n11:0.0279922,Ampelocalamus_luodianensis_Alu05Dg06190.1:0.0109726)n10:0.00201978)n8:0.00111348,Olyra_latifolia_scaffold73_2105150_2111529_-:0.0288418)n7:0.0116834)n4:0.00218852,((Brachypodium_distachyon_BRADI_2g21760v3:0.0520144,(Hordeum_spontaneum_WB01_002249_0345559:0.000933651,Hordeum_vulgareMorex_HORVU.MOREX.r3.1HG0069880:5e-09)n14:0.0490235)n13:0.0363959,(((Aristida_adscensionis_H_Aadptg000095l000227.1:0.0460725,(Stipagrostis_hirtigluma_H_Shi_ptg000049l_001820.1:0.0112593,Stipagrostis_hirtigluma_H_Shi_ptg000052l_001052.1:0.00836326)n18:0.0296164)n17:0.0104968,(Phragmites_australis_Phragmites_australis_PaChr12_28624355_28633590_evm.model.PaChr12.1225_1_CDS_4362380904_5952:0.0523372,Phragmites_australis_Phragmites_australis_PaChr9_29412519_29420210_evm.model.PaChr9.1158_1_CDS_4362484237_10513:0.0332635)n19:0.00331857)n16:0.00410003,((Eragrostis_curvula_EJB05_36106:0.0450653,(Eleusine_coracana_ELECO.r07.5BG0416350:0.0129445,Eleusine_coracana_ELECO.r07.5AG0368800:0.00556398)n22:0.0279612)n21:0.0252701,(Chasmanthium_laxum_Chala.07G188800:0.029665,((((Urochloa_fusta_Urofu.3G232500:0.0186555,(Cenchrus_americanus_H_CamCM007982.2001499.1:0.0178411,Setaria_viridis_SEVIR_3G201600v2:0.00932129)n28:0.0101895)n27:0.00211162,((Panicum_hallii_Pahal.3G233900:0.00684107,((Panicum_virgatum_Pavir.6KG324300:0,Panicum_virgatum_Pavir.9NG445700:0)n32:0.0154631,(Panicum_virgatum_Pavir.3KG375500:0,Panicum_virgatum_Pavir.2NG182000:0)n33:0.0115647)n31:0.00467344)n30:0.0183726,(Digitaria_radicosa_Dra03G0190100:0.0327841,(Digitaria_exilis_H_Dex3A-003159.1:0.000909104,Digitaria_exilis_H_Dex3B-003171.1:0.00272327)n35:0.018365)n34:0.016144)n29:0.0034046)n26:0.0078081,(Dichantelium_oligosantes_H_DolKV775615.1000007.1:0.0276171,(ASEM_RSA5_H_RSA5chrom3001432.1:0.0173743,Echinocloa_haploclada_eh_chr5.2538:0.0265123)n37:0.00858843)n36:0.00236807)n25:0.00648859,(Sorghum_bicolor_SORBI_3009G179200:0.0109801,(Zea_mays_Zm00001eb291250:0.0307441,Zea_mays_Zm00001eb352250:0.0319821)n39:0.00355356)n38:0.00309716)n24:0.0116548)n23:0.00549314)n20:0.0029389)n15:0.0169928)n12:0.00485068)n3:0.0236234)n2:0.0192573)n1:0.0667216,(Ananas_comosus_H_Ananas_contig13_000054.1:0.0225217,(Tillandsia_fasciculata_H_Tillandsia_CM054951.1_000625.1:0.194548,Tillandsia_fasciculata_H_Tillandsia_CM054939.1_000600.1:0.0178244)n41:0.00198049)n40:0.105798)n0;
```
