## Supplementary Dataset S1 for "Gene turnover and contingency facilitated the repeated evolution of C_4_ photosynthesis in grasses": OG0010068_tree.txt

```
(Streptochaeta_angustifolia_strangu_006155:0.13601,((((Olyra_latifolia_Ola035368:0.0851774,Olyra_latifolia_Ola035366:0.0717533)n4:0.0425189,(Dendrocalamus_sinicus_Dendrocalamus_sinicus_Dsi05B_29974870_29989131_Dsi05Bg10180.1_-1_CDS_4147769275_30104:0.0430956,(Ampelocalamus_luodianensis_Alu05Cg09990.2:0.0612817,Ampelocalamus_luodianensis_Alu05Dg05900.2:0.0779982)n6:0.00866647)n5:0.0148558)n3:0.0294326,(Brachypodium_distachyon_BRADI_2g21317v3:0.160139,((Hordeum_spontaneum_WB01_002346_0378270:0.00169565,Hordeum_vulgareMorex_HORVU.MOREX.r3.1HG0069530:0.0019064)n9:0.119036,(Hordeum_spontaneum_WB01_006669_0179426:0.00744584,Hordeum_vulgareMorex_HORVU.MOREX.r3.7HG0667820:0.0114806)n10:0.103961)n8:0.0211861)n7:0.0290326)n2:0.0256151,((Leersia_perrieri_LPERR05G17260:0.151482,Oryza_sativa_LOC_Os05g41400:0.0542893)n12:0.100633,(((Eleusine_coracana_ELECO.r07.5BG0416120:0.0295223,Eleusine_coracana_ELECO.r07.5AG0368470:0.0508471)n15:0.101348,(Sorghum_bicolor_SORBI_3009G150800:0.172308,((Chasmanthium_laxum_Chala.07G191700:0.0873058,((ASEM_RSA5_H_RSA5chrom3004297.1:0.079303,Dichantelium_oligosantes_H_DolKV775237.1000007.1:0.0315288)n20:0.0062507,(Phragmites_australis_Phragmites_australis_PaChr12_28808594_28810133_evm.model.PaChr12.1241_1_CDS_4362380940_21113:0.105391,(Phragmites_australis_Phragmites_australis_PaChr9_29675947_29676533_evm.model.PaChr9.1180_1_CDS_4362484287_31525:0.0857737,(((Panicum_hallii_Pahal.3G231500:0.0356926,Panicum_virgatum_Pavir.3KG236100:0.147875)n25:0.0240595,(Digitaria_exilis_H_Dex3A-004055.1:0.333439,((Cenchrus_americanus_H_CamCM007988.2002266.1:0.080989,(Setaria_viridis_SEVIR_3G199133v2:0.00460231,Setaria_viridis_SEVIR_3G199166v2:0.0108498)n29:0.0344975)n28:0.0155932,((Digitaria_exilis_H_Dex3A-001069.1:0.0221483,Digitaria_exilis_H_Dex3B-001077.1:0.020152)n31:0.0899309,(Urochloa_fusta_Urofu.3G229200:0.108473,Echinocloa_haploclada_eh_chr5.2514:0.072236)n32:0.0289946)n30:0.0211969)n27:0.0111094)n26:0.00123438)n24:0.00686989,(Zea_mays_Zm00001eb291420:0.0721268,((Echinocloa_haploclada_eh_chr4.370:0.141266,Sorghum_bicolor_SORBI_3004G312900:0.333228)n35:0.0260253,Sorghum_bicolor_SORBI_3009G181600:0.0471282)n34:0.00523646)n33:0.0412225)n23:0.00458027)n22:0.0133719)n21:0.00148577)n19:0.0194972)n18:0.0155019,(Eragrostis_curvula_EJB05_20397:0.105046,((Digitaria_exilis_H_Dex8B-000710.1:0.182237,Eragrostis_curvula_EJB05_36198:0.0448096)n38:0.0124128,(Digitaria_exilis_H_Dex8B-000711.1:0.0991627,Eragrostis_curvula_EJB05_36186:0.0974719)n39:0.0108302)n37:0.0197898)n36:0.0265495)n17:0.00265495)n16:0.000294994)n14:0.058459,(Aristida_adscensionis_H_Aadptg000107l000149.1:0.143084,(Stipagrostis_hirtigluma_H_Shi_ptg000049l_000380.1:0.0250843,Stipagrostis_hirtigluma_H_Shi_ptg000052l_000371.1:0.0224999)n41:0.0521694)n40:0.0344453)n13:0.0218195)n11:0.0366152)n1:0.13601)n0;
```
