## Supplementary Dataset S1 for "Gene turnover and contingency facilitated the repeated evolution of C_4_ photosynthesis in grasses": OG0010069_tree.txt

```
(Carex_scoparia_H_Carex_Csco_scaffold_24_000382.1:0.226078,((Streptochaeta_angustifolia_strangu_030188:0.106713,(Pharus_latifolius_Phala.07G085200:5e-09,Pharus_latifolius_Phala.07G085200.2:5e-09)n3:0.0894196)n2:0.0366417,(((Olyra_latifolia_scaffold148_1148495_1154647_+:0.0954734,((Ampelocalamus_luodianensis_Alu08Cg09120.2:0.124713,(Ampelocalamus_luodianensis_Alu10Cg01590.2:0.306531,Ampelocalamus_luodianensis_Alu05Dg12810.1:0.0250596)n9:0.00120683)n8:0.0133516,(Dendrocalamus_sinicus_Dendrocalamus_sinicus_Dsi05B_14374833_14381809_Dsi05Bg04930.1_1_CDS_4147767700_53180:0.0212726,(Dendrocalamus_sinicus_Dendrocalamus_sinicus_Dsi11C_24200104_24215056_Dsi11Cg08640.1_1_CDS_4147840288_35967:0.00971448,Dendrocalamus_sinicus_Dendrocalamus_sinicus_Dsi11C_24229703_24234433_Dsi11Cg08660.2_1_CDS_4147840294_39345:0.0182634)n11:0.0161283)n10:0.00179204)n7:0.00699137)n6:0.00755948,(((Zizania_latifolia_GWHTBFHI001017:0.0225918,Zizania_latifolia_GWHTBFHI031885:0.0355976)n14:0.0189308,(Leersia_perrieri_LPERR05G08150:0.0566812,Oryza_sativa_LOC_Os05g22670:0.0429124)n15:0.0247116)n13:0.0547298,(Brachypodium_distachyon_BRADI_2g31100v3:0.0667278,(Hordeum_spontaneum_WB01_001998_2157571:0.0413046,Hordeum_vulgareMorex_HORVU.MOREX.r3.1HG0036600:5e-09)n17:0.0831657)n16:0.047633)n12:0.00848369)n5:0.0147116,(((Phragmites_australis_Phragmites_australis_PaChr12_10958125_10966814_evm.model.PaChr12.544_1_CDS_4362382958_20286:0.0417278,Phragmites_australis_Phragmites_australis_PaChr9_11221897_11226585_evm.model.PaChr9.525_1_CDS_4362486185_22719:0.04096)n20:0.00878443,((Eragrostis_curvula_EJB05_34687:0.0376524,(Eleusine_coracana_ELECO.r07.5BG0448730:0.00553327,Eleusine_coracana_ELECO.r07.5AG0400070:0.00675662)n23:0.0664336)n22:0.0227903,((Stipagrostis_hirtigluma_H_Shi_ptg000045l_000445.1:0,Stipagrostis_hirtigluma_H_Shi_ptg000049l_001355.1:0)n25:0.0401683,Aristida_adscensionis_H_Aadptg000042l000325.1:0.0526617)n24:0.0249723)n21:0.00378284)n19:0.00405367,(Chasmanthium_laxum_Chala.07G093400:0.0434446,((Echinocloa_haploclada_eh_chr6.2236:0.0435362,(Dichantelium_oligosantes_H_DolKV778207.1000001.1:0.0311005,(((Digitaria_exilis_H_Dex3A-002741.1:0.00502196,Digitaria_exilis_H_Dex3B-002744.1:0.00268021)n32:0.0303664,(Digitaria_radicosa_Dra04G0192200:0.0124339,Digitaria_radicosa_Dra07G0205000:0.0155647)n33:0.0133173)n31:0.0280223,((ASEM_RSA5_H_RSA5chrom3001567.1:0.032955,(Panicum_hallii_Pahal.3G376700:0.010071,(Panicum_virgatum_Pavir.3KG249300:0.0212104,Panicum_virgatum_Pavir.3NG159800:0.0109255)n37:0.0113753)n36:0.0170876)n35:0.00799465,(Urochloa_fusta_Urofu.3G341000:0.0300237,(Cenchrus_americanus_H_CamCM007982.2001005.1:0.0289979,Setaria_viridis_SEVIR_3G303100v2:0.00982775)n39:0.0252807)n38:0.007514)n34:0.000461214)n30:0.00148434)n29:0.0010285)n28:0.0106998,(Sorghum_bicolor_SORBI_3004G252900:0.0159367,(Zea_mays_Zm00001eb284630:0.0225409,Zea_mays_Zm00001eb346300:0.0329466)n41:0.00366073)n40:0.00406188)n27:0.0147322)n26:0.00827263)n18:0.039368)n4:0.0378782)n1:0.226078)n0;
```
