## Supplementary Dataset S1 for "Gene turnover and contingency facilitated the repeated evolution of C_4_ photosynthesis in grasses": OG0010070_tree.txt

```
(((Streptochaeta_angustifolia_strangu_011647:0.130697,(Pharus_latifolius_Phala.03G205400:0.00725171,Pharus_latifolius_Phala.03G205400.2:0.0538282)n3:0.119946)n2:0.0405489,(Streptochaeta_angustifolia_strangu_000071:0.112047,(Pharus_latifolius_Phala.07G199600:0.00256243,Pharus_latifolius_Phala.07G199600.2:0.0120648)n5:0.123171)n4:0.0136857)n1:0.0321564,((((Brachypodium_distachyon_BRADI_2g18510v3:0.060512,(Hordeum_spontaneum_WB01_004756_0069047:0.00325339,Hordeum_vulgareMorex_HORVU.MOREX.r3.1HG0080890:5e-09)n10:0.114649)n9:0.0834407,(Olyra_latifolia_Ola028667:0.0760462,((Ampelocalamus_luodianensis_Alu05Cg07480.2:0.0429538,(Dendrocalamus_sinicus_Dendrocalamus_sinicus_Dsi05C_3044774_3047182_Dsi05Cg02670.1_1_CDS_4147771390_26735:0.0132255,Dendrocalamus_sinicus_Dendrocalamus_sinicus_Dsi05A_2772511_2773399_Dsi05Ag01760.1_-1_CDS_4147762462_4198:0.0577586)n14:0.0256202)n13:0.0101932,(Dendrocalamus_sinicus_Dendrocalamus_sinicus_Dsi05A_30347427_30349634_Dsi05Ag11560.1_-1_CDS_4147765402_10398:0.0488554,Ampelocalamus_luodianensis_Alu05Dg03420.2:0.0306252)n15:0.0034028)n12:0.0076615)n11:0.0137585)n8:0.013018,(((Eragrostis_curvula_EJB05_36651:0.0693818,(Eleusine_coracana_ELECO.r07.5BG0413020:0.0130244,Eleusine_coracana_ELECO.r07.5AG0365170:0.00972484)n19:0.0542206)n18:0.0454383,((Phragmites_australis_Phragmites_australis_PaChr12_31047240_31049469_evm.model.PaChr12.1463_1_CDS_4362381432_15650:0.0664623,(Aristida_adscensionis_H_Aadptg000055l000125.1:0.0643805,(Stipagrostis_hirtigluma_H_Shi_ptg000049l_000243.1:0.0123084,Stipagrostis_hirtigluma_H_Shi_ptg000052l_000221.1:0.00876384)n23:0.047068)n22:0.0151902)n21:0.00731953,Phragmites_australis_Phragmites_australis_PaChr9_32094598_32097687_evm.model.PaChr9.1387_1_CDS_4362484745_11779:0.045167)n20:0.00501856)n17:0.00453514,(Chasmanthium_laxum_Chala.07G219100:0.0565551,((Sorghum_bicolor_SORBI_3009G213000:0.0419508,(Zea_mays_Zm00001eb356420:0.0971424,Zea_mays_Zm00001eb294200:0.0451481)n27:0.0124265)n26:0.0649435,(Echinocloa_haploclada_eh_chr5.2212:0.0363044,((Urochloa_fusta_Urofu.3G196600:0.0383536,(Cenchrus_americanus_H_CamCM007982.2003696.1:0.037877,Setaria_viridis_SEVIR_3G168300v2:0.0113974)n31:0.0170341)n30:0.00774402,((((Panicum_hallii_Pahal.3G199000:0.0148148,(Panicum_virgatum_Pavir.8KG373300:0.00530889,Panicum_virgatum_Pavir.8NG117400:0.0105555)n36:0.0156693)n35:0.0196161,ASEM_RSA5_H_RSA5chrom3001976.1:0.038091)n34:0.00231691,(Digitaria_radicosa_Dra03G0161300:0.029338,(Digitaria_exilis_H_Dex3A-000941.1:0.0166486,Digitaria_exilis_H_Dex3B-000949.1:0.00709809)n38:0.0221324)n37:0.0269539)n33:0.00278129,Dichantelium_oligosantes_H_DolKV771079.1000002.1:0.0382734)n32:0.00324681)n29:0.00841992)n28:0.0199279)n25:0.0183928)n24:0.0306259)n16:0.0477171)n7:0.0124573,(Zizania_latifolia_GWHTBFHI000284:0.0965912,(Leersia_perrieri_LPERR05G19920:0.077769,(Oryza_sativa_LOC_Os03g38920:0.648002,Oryza_sativa_LOC_Os05g46040:0.0443139)n41:0.00492376)n40:0.0391298)n39:0.0178566)n6:0.0321564)n0;
```
