## Supplementary Dataset S1 for "Gene turnover and contingency facilitated the repeated evolution of C_4_ photosynthesis in grasses": OG0010071_tree.txt

```
(Pharus_latifolius_Phala.09G171800:0.340525,(Olyra_latifolia_Ola026752:0.237853,((((Ampelocalamus_luodianensis_Alu11Dg00900.1:0.0443805,(Ampelocalamus_luodianensis_Alu11Dg00930.2:0.0469815,Ampelocalamus_luodianensis_Alu11Dg09400.1:0.0442539)n6:0.00945607)n5:0.0724596,(Dendrocalamus_sinicus_Dendrocalamus_sinicus_Dsi11A_28852895_28859841_Dsi11Ag08100.1_1_CDS_4147832173_16245:0.0610503,(Dendrocalamus_sinicus_Dendrocalamus_sinicus_Dsi11A_52624366_52627969_Dsi11Ag14720.1_-1_CDS_4147834159_53963:0.070552,Dendrocalamus_sinicus_Dendrocalamus_sinicus_Dsi11A_53230004_53233586_Dsi11Ag14870.1_-1_CDS_4147834204_22441:0.100348)n8:0.0146496)n7:0.0314743)n4:0.0251316,(((Chasmanthium_laxum_Chala.07G072500:0.0622429,(Sorghum_bicolor_SORBI_3007G208900:0.106448,(ASEM_RSA5_H_RSA5chrom3003616.1:0.0556276,((Dichantelium_oligosantes_H_DolKV772857.1000004.1:0.0483046,Echinocloa_haploclada_eh_chr5.1073:0.0759707)n15:0.00705015,(Panicum_virgatum_Pavir.3KG090700:0.0823874,Panicum_virgatum_Pavir.3KG090600:0.0547827)n16:0.00608697)n14:0.00745792)n13:0.00701816)n12:0.0174527)n11:0.0145079,(Eleusine_coracana_ELECO.r07.5AG0401780:0.123915,Eragrostis_curvula_EJB05_33006:0.0919147)n17:0.0572824)n10:0.077989,((Olyra_latifolia_Ola031192:0.0367892,(Olyra_latifolia_Ola031163:0.0309366,(Olyra_latifolia_Ola026748:0.0455158,Olyra_latifolia_Ola026749:0.0334927)n21:0.0080195)n20:0.00990511)n19:0.207598,(((Olyra_latifolia_Ola010080:0.0154607,(Olyra_latifolia_Ola010084:0.0205394,(((Olyra_latifolia_Ola010075:0.0569321,(Olyra_latifolia_Ola010082:0.0258746,Olyra_latifolia_Ola010074:0.0114571)n29:0.0075672)n28:0.00342211,Olyra_latifolia_Ola010079:0.0659058)n27:0.00231649,Olyra_latifolia_Ola010083:0.0358272)n26:0.00344946)n25:0.000739181)n24:0.00292709,Olyra_latifolia_Ola010076:0.031016)n23:0.0953583,Olyra_latifolia_Ola031175:0.679684)n22:0.0801088)n18:0.00890097)n9:0.0868831)n3:0.0343241,(((Hordeum_spontaneum_WB01_000488_0003812:0.170749,(Chasmanthium_laxum_Chala.09G196500:0.04872,Hordeum_vulgareMorex_HORVU.MOREX.r3.3HG0223450:0.138309)n33:0.0356085)n32:0.035239,(Hordeum_spontaneum_WB01_008144_0033278:0.212739,Chasmanthium_laxum_Chala.09G196400:0.150003)n34:0.016667)n31:0.031141,(Olyra_latifolia_Ola026753:0.0902841,(Olyra_latifolia_Ola031186:0.0812246,((Olyra_latifolia_Ola026744:0.0223734,(Olyra_latifolia_Ola026733:0.0196291,(Olyra_latifolia_Ola026754:0.0169637,Olyra_latifolia_Ola015850:0.0159924)n40:0.0214064)n39:0.0086436)n38:0.015559,(Olyra_latifolia_Ola031190:0.071277,Olyra_latifolia_Ola031174:0.0907776)n41:0.011208)n37:0.0321812)n36:0.027452)n35:0.0728906)n30:0.00809896)n2:0.0514445)n1:0.340525)n0;
```
