## Supplementary Dataset S1 for "Gene turnover and contingency facilitated the repeated evolution of C_4_ photosynthesis in grasses": OG0010072_tree.txt

```
(((Ananas_comosus_H_Ananas_contig24_000346.1:0.0135923,Tillandsia_fasciculata_H_Tillandsia_CM054953.1_000038.1:0.0524226)n2:0.105058,(Juncus_effusus_H_Juncus_Jeff_scaffold_20_000904.1:0.103506,Carex_scoparia_H_Carex_Csco_scaffold_29_000243.1:0.0980496)n3:0.0738702)n1:0.042423,(Streptochaeta_angustifolia_strangu_017395:0.0433377,(Pharus_latifolius_Phala.07G030100:0.0441154,((((Eragrostis_curvula_EJB05_33868:0.037522,(Eleusine_coracana_ELECO.r07.5BG0452950:0.00527942,Eleusine_coracana_ELECO.r07.5AG0404830:0.000745088)n10:0.029845)n9:0.028236,((Chasmanthium_laxum_Chala.07G043900:0.0302922,(((Digitaria_radicosa_Dra03G0098500:0.0240863,(Digitaria_exilis_H_Dex3A-000599.1:0.00857318,Digitaria_exilis_H_Dex3B-000594.1:0.0113855)n16:0.0118458)n15:0.0230708,(((((Panicum_hallii_Pahal.3G119100:0.00587745,(Panicum_virgatum_Pavir.9NG624100:0.083049,Panicum_virgatum_Pavir.J418100:0.0385551)n22:0.00673796)n21:0.0200187,(Cenchrus_americanus_H_CamCM007982.2003390.1:0.0160583,Setaria_viridis_SEVIR_3G038800v2:0.00750315)n23:0.010957)n20:0.00155126,(Echinocloa_haploclada_eh_chr5.1455:0.0480256,Dichantelium_oligosantes_H_DolKV782687.1000011.1:0.0204841)n24:0.00869858)n19:0.000848536,ASEM_RSA5_H_RSA5chrom3002367.1:0.0229563)n18:0.00184816,Urochloa_fusta_Urofu.3G118800:0.0136673)n17:0.00830027)n14:0.00755665,(Sorghum_bicolor_SORBI_3009G044900:0.0123492,(Zea_mays_Zm00001eb354190:0.0320054,(Zea_mays_Zm00001eb083940:0.0224145,Zea_mays_Zm00001eb418170:0.00564565)n27:0.0164991)n26:0.00183323)n25:0.00348631)n13:0.012396)n12:0.00754329,((Phragmites_australis_Phragmites_australis_PaChr9_4177325_4182051_evm.model.PaChr9.274_1_CDS_4362485627_416:0.0205526,Phragmites_australis_Phragmites_australis_PaChr12_3109860_3114567_evm.model.PaChr12.238_1_CDS_4362382278_31612:0.015291)n29:0.00845905,(Aristida_adscensionis_H_Aadptg000098l000032.1:0.0336898,Stipagrostis_hirtigluma_H_Shi_ptg000053l_000503.1:0.0278485)n30:0.013113)n28:0.0039818)n11:0.00894443)n8:0.010288,((Zizania_latifolia_GWHTBFHI001253:0.0199752,(Zizania_latifolia_GWHTBFHI008109:0.166554,Zizania_latifolia_GWHTBFHI035139:0.0661802)n33:0.106525)n32:0.01086,(Leersia_perrieri_LPERR05G03150:0.0388523,Oryza_sativa_LOC_Os05g05710:0.0260233)n34:0.0118733)n31:0.0302427)n7:0.00290346,(((Hordeum_spontaneum_WB01_000478_0339440:0,Hordeum_vulgareMorex_HORVU.MOREX.r3.1HG0022090:0)n37:0.0415196,Brachypodium_distachyon_BRADI_2g35807v3:0.030072)n36:0.0270193,(Olyra_latifolia_Ola006373:0.0272,(Dendrocalamus_sinicus_Dendrocalamus_sinicus_Dsi05B_3322881_3341053_Dsi05Bg02160.1_1_CDS_4147766869_40229:0.0273534,(Dendrocalamus_sinicus_Dendrocalamus_sinicus_Dsi05A_2685387_2692795_Dsi05Ag01710.1_1_CDS_4147762447_52600:0.0225764,(Ampelocalamus_luodianensis_Alu05Dg16610.2:0.0233649,Ampelocalamus_luodianensis_Alu09Cg20700.1:0.0167955)n41:0.00186617)n40:0.00213298)n39:0.000236998)n38:0.00403342)n35:0.00548744)n6:0.02568)n5:0.0191983)n4:0.042423)n0;
```
