## Supplementary Dataset S1 for "Gene turnover and contingency facilitated the repeated evolution of C_4_ photosynthesis in grasses": OG0010073_tree.txt

```
((((Zizania_latifolia_GWHTBFHI007215:0.049938,Zizania_latifolia_GWHTBFHI034409:0.0573992)n3:0.029827,(Leersia_perrieri_LPERR06G14140:0.0831019,(Oryza_sativa_LOC_Os11g38930:0.0719373,Oryza_sativa_LOC_Os06g33980:0.0619285)n5:0.00688095)n4:0.0128337)n2:0.114571,((Brachypodium_distachyon_BRADI_1g29740v3:0.0862845,((Hordeum_spontaneum_WB01_005262_0188330:5e-09,Hordeum_vulgareMorex_HORVU.MOREX.r3.7HG0751410:0.00128212)n9:0.064182,(Hordeum_spontaneum_WB01_000228_0032577:0.352064,Hordeum_vulgareMorex_HORVU.MOREX.r3.3HG0229660:0.0259653)n10:0.108771)n8:0.0457282)n7:0.0508034,(Olyra_latifolia_Ola019030:0.116032,(((Ampelocalamus_luodianensis_Alu12Cg08630.4:0.0255824,Ampelocalamus_luodianensis_Alu06Dg18670.1:0.0176315)n14:0.021103,Ampelocalamus_luodianensis_Alu06Cg00400.2:0.157496)n13:0.0174995,(Dendrocalamus_sinicus_Dendrocalamus_sinicus_Dsi06A_39630271_39631143_Dsi06Ag14290.1_-1_CDS_4147778728_7066:0.0385181,Dendrocalamus_sinicus_Dendrocalamus_sinicus_Dsi09C_1698879_1699760_Dsi09Cg00250.1_1_CDS_4147817767_37019:0.0288507)n15:0.00320564)n12:0.0178733)n11:0.0074912)n6:0.0155808)n1:0.0366334,((Eragrostis_curvula_EJB05_40890:0.0780572,(Eleusine_coracana_ELECO.r07.6BG0505020:0.0160259,Eleusine_coracana_ELECO.r07.6AG0551430:0.0744723)n18:0.0842391)n17:0.0447266,((Aristida_adscensionis_H_Aadptg000037l000185.1:0.161227,(Stipagrostis_hirtigluma_H_Shi_ptg000037l_000483.1:0.123259,Stipagrostis_hirtigluma_H_Shi_ptg000059l_000729.1:0.0363225)n21:0.0860086)n20:0.0380362,((Chasmanthium_laxum_Chala.02G273700:0.0566077,((Sorghum_bicolor_SORBI_3010G275150:0.0632409,Zea_mays_Zm00001eb228610:0.0931106)n25:0.115104,(((Urochloa_fusta_Urofu.2G432600:0.0620048,(Panicum_hallii_Pahal.4G005900:0.024619,(Panicum_virgatum_Pavir.4KG268800:0.0437039,(Panicum_virgatum_Pavir.7KG084300:0.203526,Panicum_virgatum_Pavir.4NG337900:0.0285302)n31:0.0088634)n30:0.000984822)n29:0.00760788)n28:0.0127794,((Cenchrus_americanus_H_CamCM007988.2003634.1:0.0692925,Setaria_viridis_SEVIR_4G299700v2:0.0460646)n33:0.0137155,(Echinocloa_haploclada_eh_chr6.72:0.0999501,Echinocloa_haploclada_eh_chr5.817:0.178043)n34:0.0197826)n32:0.0121676)n27:0.00169494,(ASEM_RSA5_H_RSA5chrom4000025.1:0.102374,((Digitaria_radicosa_Dra04G0229500:5e-09,Digitaria_radicosa_Dra04G0229500.2:5e-09)n37:0.0523105,((Digitaria_exilis_H_Dex4A-001421.1:0.000725,Digitaria_exilis_H_Dex4B-001365.1:0.00552148)n39:0.0686234,(Digitaria_exilis_H_Dex3A-001542.1:0.0177888,Digitaria_exilis_H_Dex3B-001545.1:0.00956821)n40:0.0482374)n38:0.00669394)n36:0.051786)n35:0.00978479)n26:0.0111266)n24:0.0365838)n23:0.0275228,(Phragmites_australis_Phragmites_australis_PaChr8_36335058_36335921_evm.model.PaChr8.1680_1_CDS_4362480284_4604:0.0754524,Phragmites_australis_Phragmites_australis_PaChr13_32962898_32963766_evm.model.PaChr13.1632_1_CDS_4362387053_928:0.0423411)n41:0.00470457)n22:0.0152863)n19:0.00723089)n16:0.0366334)n0;
```
