## Supplementary Dataset S1 for "Gene turnover and contingency facilitated the repeated evolution of C_4_ photosynthesis in grasses": OG0010074_tree.txt

```
((Ananas_comosus_H_Ananas_contig20_000288.1:0.117227,Tillandsia_fasciculata_H_Tillandsia_CM054949.1_000645.1:0.0969056)n1:0.167713,((Brachypodium_distachyon_BRADI_1g31880v3:0.236845,Leersia_perrieri_LPERR06G19890:0.204733)n3:0.0895032,((Hordeum_spontaneum_WB01_006988_0111896:5e-09,Hordeum_vulgareMorex_HORVU.MOREX.r3.7HG0738310:0.00212832)n5:0.164048,(Streptochaeta_angustifolia_strangu_037916:0.0958222,(Streptochaeta_angustifolia_strangu_037917:0.198324,((((Olyra_latifolia_Ola011008:0.0887718,(Dendrocalamus_sinicus_Dendrocalamus_sinicus_Dsi06B_3865336_3866748_Dsi06Bg02850.1_1_CDS_4147779682_32389:0.052588,((Dendrocalamus_sinicus_Dendrocalamus_sinicus_Dsi06C_37174948_37176355_Dsi06Cg17090.1_-1_CDS_4147788328_9911:0.0431353,Ampelocalamus_luodianensis_Alu06Cg08920.2:0.0403767)n14:0.00339126,(Dendrocalamus_sinicus_Dendrocalamus_sinicus_Dsi06A_36357408_36358815_Dsi06Ag12030.1_-1_CDS_4147778050_23381:0.0609009,Ampelocalamus_luodianensis_Alu06Dg15440.2:0.0283599)n15:0.0031511)n13:0.00342826)n12:0.012083)n11:0.0374658,(Oryza_sativa_LOC_Os06g45460:0.0707979,(Zizania_latifolia_GWHTBFHI034002:0.0650103,Zizania_latifolia_GWHTBFHI007638:0.0639401)n17:0.0521958)n16:0.0331755)n10:0.0108128,(((Eragrostis_curvula_EJB05_41868:0.0713081,(Eleusine_coracana_ELECO.r07.6BG0501140:0.0186638,Eleusine_coracana_ELECO.r07.6AG0547510:0.0388431)n21:0.106705)n20:0.0469606,Aristida_adscensionis_H_Aadptg000037l000665.1:0.0751093)n19:0.0161358,(((Chasmanthium_laxum_Chala.02G218500:0.0633266,(Phragmites_australis_Phragmites_australis_PaChr8_32930369_32931733_evm.model.PaChr8.1393_1_CDS_4362479646_33616:0.0880104,Phragmites_australis_Phragmites_australis_PaChr13_29897582_29898949_evm.model.PaChr13.1352_1_CDS_4362386431_36680:0.0756504)n25:0.0111814)n24:0.00851576,Stipagrostis_hirtigluma_H_Shi_ptg000059l_000992.1:0.0839351)n23:0.0217689,(((Echinocloa_haploclada_eh_chr6.607:0.0130494,Echinocloa_haploclada_eh_chr7.3156:0.0321392)n28:0.0547188,(Urochloa_fusta_Urofu.4G048100:0.0655881,(Digitaria_radicosa_Dra04G0189300:0.0652494,(Digitaria_exilis_H_Dex4A-001685.1:0.022277,Digitaria_exilis_H_Dex4B-001643.1:0.0196832)n31:0.142845)n30:0.0268602)n29:0.0178294)n27:0.0189445,((Cenchrus_americanus_H_CamCM007986.2004025.1:0.0337736,Setaria_viridis_SEVIR_4G153800v2:0.0220162)n33:0.0117515,((Panicum_hallii_Pahal.4G052800:0.0255608,(Panicum_virgatum_Pavir.4NG273900:0.0212276,Panicum_virgatum_Pavir.4KG357100:0.0587659)n36:0.00811881)n35:0.0200902,(Dichantelium_oligosantes_H_DolKV779231.1000011.1:0.0599209,(ASEM_RSA5_H_RSA5chrom4000255.1:0.0586807,(Sorghum_bicolor_SORBI_3010G220400:0.0386419,(Zea_mays_Zm00001eb274390:0.0426581,Zea_mays_Zm00001eb389810:0.0510727)n40:0.00567474)n39:0.0164156)n38:0.011865)n37:0.00534211)n34:0.0101108)n32:0.0215921)n26:0.0304293)n22:0.00738314)n18:0.0337709)n9:0.0196651,(Echinocloa_haploclada_eh_chr2.2153:0.459284,Pharus_latifolius_Phala.04G195400:0.115861)n41:0.0346961)n8:0.00385513)n7:0.021516)n6:0.00239066)n4:0.0275407)n2:0.032834)n0;
```
