## Supplementary Dataset S1 for "Gene turnover and contingency facilitated the repeated evolution of C_4_ photosynthesis in grasses": OG0010075_tree.txt

```
((Streptochaeta_angustifolia_strangu_037511:0.149531,(Pharus_latifolius_Phala.04G108300.2:0.0379086,(Pharus_latifolius_Phala.04G108300:6e-09,Pharus_latifolius_Phala.04G108300.3:5e-09)n3:0.0231236)n2:0.191397)n1:0.0476216,((((Olyra_latifolia_Ola008350:0.079072,(Ampelocalamus_luodianensis_Alu06Cg02440.8:0.0362181,(Dendrocalamus_sinicus_Dendrocalamus_sinicus_Dsi06A_17925275_17930608_Dsi06Ag07480.1_-1_CDS_4147776685_50958:0.0498875,Dendrocalamus_sinicus_Dendrocalamus_sinicus_Dsi03C_4390299_4397001_Dsi03Cg00740.1_1_CDS_4147741336_51404:0.0371245)n9:0.00412495)n8:0.0198264)n7:0.0196491,(Zizania_latifolia_GWHTBFHI034497:0.127598,(Leersia_perrieri_LPERR06G13800:0.152686,Oryza_sativa_LOC_Os06g28124:0.104927)n11:0.0396938)n10:0.0663635)n6:0.0125807,(Brachypodium_distachyon_BRADI_3g09797v3:0.198531,((Hordeum_spontaneum_WB01_003766_1029786:0.00668099,Hordeum_vulgareMorex_HORVU.MOREX.r3.7HG0677570:0.00255313)n14:0.0969131,((Hordeum_spontaneum_WB01_025772_0006534:0.00917349,Hordeum_vulgareMorex_HORVU.MOREX.r3.5HG0424520:0.00171779)n16:0.179629,((Hordeum_spontaneum_WB01_001839_0099652:0.000545779,Hordeum_vulgareMorex_HORVU.MOREX.r3.5HG0424650:0.0017962)n18:0.141415,((Hordeum_vulgareMorex_HORVU.MOREX.r3.5HG0424490.2:5e-09,Hordeum_vulgareMorex_HORVU.MOREX.r3.5HG0424490:5e-09)n20:0.008927,(Hordeum_spontaneum_WB01_001033_0409402:0.133618,Hordeum_spontaneum_WB01_001033_0401583:0.0275907)n21:0.00306564)n19:0.124332)n17:0.020028)n15:0.0507925)n13:0.0432999)n12:0.0771472)n5:0.0168246,(((Stipagrostis_hirtigluma_H_Shi_ptg000104l_000115.1:0.014252,(Stipagrostis_hirtigluma_H_Shi_ptg000029l_000022.1:0.0160731,Stipagrostis_hirtigluma_H_Shi_ptg000056l_000121.1:0.00735904)n25:0.0139212)n24:0.119714,(Phragmites_australis_Phragmites_australis_PaChr13_16523258_16542320_evm.model.PaChr13.856_1_CDS_4362388681_5983:0.0289574,(Phragmites_australis_Phragmites_australis_PaChr13_16505368_16510765_evm.model.PaChr13.854_1_CDS_4362388677_4302:0.00303981,Phragmites_australis_Phragmites_australis_PaChr13_16519278_16519852_evm.model.PaChr13.855_1_CDS_4362388679_5143:0.125547)n27:0.0114638)n26:0.0823447)n23:0.0225028,((Eleusine_coracana_ELECO.r07.6BG0471640:0.15006,Eragrostis_curvula_EJB05_44957:0.120684)n29:0.0477372,(Chasmanthium_laxum_Chala.02G155800:0.0857448,(Zea_mays_Zm00001eb382290:0.13625,((Echinocloa_haploclada_eh_chr6.1578:0.0763543,ASEM_RSA5_H_RSA5chrom4000757.1:0.0642645)n33:0.0137459,((Panicum_hallii_Pahal.4G248800:0.0327195,(Panicum_virgatum_Pavir.4KG221000:0.0484607,Panicum_virgatum_Pavir.4NG080700:0.0400489)n36:0.015708)n35:0.0412854,((Digitaria_radicosa_Dra04G0119400:0.0462445,(Digitaria_exilis_H_Dex4A-000770.1:0.0229022,Digitaria_exilis_H_Dex4B-000733.1:0.0156617)n39:0.034082)n38:0.0564621,(Setaria_viridis_SEVIR_4G163701v2:0.0656437,(Urochloa_fusta_Urofu.4G151200:0.0802985,Dichantelium_oligosantes_H_DolKV781320.1000001.1:0.0845532)n41:0.0269801)n40:0.0165819)n37:0.00991585)n34:0.0146254)n32:0.0270219)n31:0.027759)n30:0.0175538)n28:0.021973)n22:0.0348034)n4:0.0476216)n0;
```
