## Supplementary Dataset S1 for "Gene turnover and contingency facilitated the repeated evolution of C_4_ photosynthesis in grasses": OG0010076_tree.txt

```
((Ananas_comosus_H_Ananas_contig3_000493.1:0.0203447,Tillandsia_fasciculata_H_Tillandsia_CM054933.1_000525.1:0.0268525)n1:0.150866,(Streptochaeta_angustifolia_strangu_003934:0.0941801,((((Pharus_latifolius_Phala.04G079600:5e-09,(Pharus_latifolius_Phala.04G079600.4:0,Pharus_latifolius_Phala.04G079600.5:0)n7:5e-09)n6:7e-09,Pharus_latifolius_Phala.04G079600.3:5e-09)n5:0.00744348,Pharus_latifolius_Phala.04G079600.2:0.047398)n4:0.0741812,(((Olyra_latifolia_Ola010878:0.0679044,((Ampelocalamus_luodianensis_Alu06Cg12730.2:0.0235785,Dendrocalamus_sinicus_Dendrocalamus_sinicus_Dsi03C_11946960_11956381_Dsi03Cg03030.1_1_CDS_4147742023_40147:0.0203392)n12:0.0168286,(Ampelocalamus_luodianensis_Alu06Dg06520.2:0.0430932,(Dendrocalamus_sinicus_Dendrocalamus_sinicus_Dsi06A_8679574_8688697_Dsi06Ag05230.1_-1_CDS_4147776010_12121:0.0122753,(Dendrocalamus_sinicus_Dendrocalamus_sinicus_Dsi01B_2309753_2310625_Dsi01Bg01520.2_1_CDS_4147693789_7911:0.0967435,Dendrocalamus_sinicus_Dendrocalamus_sinicus_Dsi08B_19406231_19407824_Dsi08Bg05610.1_-1_CDS_4147805866_46550:0.0249523)n15:0.064715)n14:0.0212416)n13:0.00382892)n11:0.00895779)n10:0.0160512,((Brachypodium_distachyon_BRADI_1g44767v3:0.0635008,(Hordeum_spontaneum_WB01_007699_0246832:0.0203743,Hordeum_vulgareMorex_HORVU.MOREX.r3.7HG0667710:5e-09)n18:0.0759413)n17:0.0554786,(Zizania_latifolia_GWHTBFHI007169:0.0485859,(Oryza_sativa_LOC_Os06g13050:0.104342,Leersia_perrieri_LPERR06G07990:0.0623851)n20:0.0211192)n19:0.0394055)n16:0.00844256)n9:0.0112169,((Aristida_adscensionis_H_Aadptg000046l000597.1:0.0612566,Stipagrostis_hirtigluma_H_Shi_ptg000055l_000120.1:0.0497252)n22:0.0326454,((Chasmanthium_laxum_Chala.02G090700:0.0414655,((Zea_mays_Zm00001eb371900:0.0705367,Sorghum_bicolor_SORBI_3010G098200:0.0451493)n26:0.0424772,(Dichantelium_oligosantes_H_DolKV775303.1000007.1:0.0361499,(((Digitaria_radicosa_Dra04G0082200:0.0275151,(Digitaria_exilis_H_Dex4A-002274.1:0.00297431,Digitaria_exilis_H_Dex4B-002201.1:0.00380721)n31:0.0328318)n30:0.0214141,(Panicum_hallii_Pahal.4G270800:0.0246742,(Panicum_virgatum_Pavir.4KG196200:0.0190212,Panicum_virgatum_Pavir.4NG106500:0.0196747)n33:0.0172674)n32:0.0124212)n29:0.00773463,(Echinocloa_haploclada_eh_chr6.2046:0.0486376,(ASEM_RSA5_H_RSA5chrom4002372.1:0.0410686,(Urochloa_fusta_Urofu.4G194100:0.0338436,(Cenchrus_americanus_H_CamCM007983.2003601.1:0.038005,Setaria_viridis_SEVIR_4G104900v2:0.00692659)n37:0.0188531)n36:0.0106979)n35:0.00287637)n34:0.00294691)n28:0.00368593)n27:0.0116882)n25:0.0243649)n24:0.014875,((Eragrostis_curvula_EJB05_45484:0.0549013,(Eleusine_coracana_ELECO.r07.6BG0466910:0.0175406,Eleusine_coracana_ELECO.r07.6AG0515200:0.0110833)n40:0.04178)n39:0.0374497,(Phragmites_australis_Phragmites_australis_PaChr8_10184473_10189966_evm.model.PaChr8.608_1_CDS_4362481338_23123:0.055173,Phragmites_australis_Phragmites_australis_PaChr13_7112312_7121745_evm.model.PaChr13.574_1_CDS_4362388055_40065:0.0513938)n41:0.00571042)n38:0.00679795)n23:0.00905322)n21:0.0445666)n8:0.0628173)n3:0.0365089)n2:0.150866)n0;
```
