## Supplementary Dataset S1 for "Gene turnover and contingency facilitated the repeated evolution of C_4_ photosynthesis in grasses": OG0010077_tree.txt

```
(Juncus_effusus_H_Juncus_Jeff_scaffold_5_000983.1:0.507298,((((Ampelocalamus_luodianensis_Alu09Cg04480.2:0.0628415,(Olyra_latifolia_Ola005862:0.140261,Dendrocalamus_sinicus_Dendrocalamus_sinicus_Dsi09A_14973628_14975106_Dsi09Ag02920.1_-1_CDS_4147811971_15053:0.0507223)n5:0.0190676)n4:0.0176566,((Pharus_latifolius_Phala.12G053200:5e-09,Pharus_latifolius_Phala.12G053200.2:5e-09)n7:0.15493,(Streptochaeta_angustifolia_strangu_043314:0.192614,(Streptochaeta_angustifolia_strangu_026492:0.0214135,Streptochaeta_angustifolia_strangu_044901:0.0827498)n9:0.162284)n8:0.124039)n6:0.119094)n3:0.0127007,(((Zizania_latifolia_GWHTBFHI033438:0.0493727,(Zizania_latifolia_GWHTBFHI033437:0.0804663,Zizania_latifolia_GWHTBFHI033434:0.0450275)n13:0.0208105)n12:0.096772,((Leersia_perrieri_LPERR09G04170:0.16855,Oryza_sativa_LOC_Os09g16030:0.127123)n15:0.079585,(Leersia_perrieri_LPERR09G04180:0.119687,Oryza_sativa_LOC_Os09g16090:0.110334)n16:0.0517079)n14:0.0387771)n11:0.0743304,(Brachypodium_distachyon_BRADI_4g28210v3:0.179603,(Hordeum_spontaneum_WB01_005325_0039578:0.0110923,Hordeum_vulgareMorex_HORVU.MOREX.r3.5HG0473970:0.00686841)n18:0.128719)n17:0.0422612)n10:0.0149394)n2:0.0436321,(Phragmites_australis_Phragmites_australis_PaChr17_14589494_14590681_evm.model.PaChr17.257_1_CDS_4362404400_32947:0.0986993,(((Eleusine_coracana_ELECO.r07.6BG0486030:0.0304236,Eleusine_coracana_ELECO.r07.6AG0532530:0.0301178)n22:0.0724157,Eragrostis_curvula_EJB05_53693:0.175751)n21:0.0680676,((Stipagrostis_hirtigluma_H_Shi_ptg000012l_000765.1:0.12233,Aristida_adscensionis_H_Aadptg000066l000453.1:0.0825115)n24:0.0381018,(((Echinocloa_haploclada_eh_chr3.1973:0.338305,Sorghum_bicolor_SORBI_3002G173500:0.0979572)n27:0.0348647,((ASEM_RSA5_H_RSA5chrom4001515.1:0.0161479,ASEM_RSA5_H_RSA5scaff412000001.1:0.0266872)n29:0.0410431,((Digitaria_radicosa_Dra02G0198000:0.0496788,(Digitaria_exilis_H_Dex2A-003660.1:0.0505713,(Digitaria_exilis_H_Dex2A-003659.1:0.0166572,Digitaria_exilis_H_Dex2B-003605.1:0.00805868)n33:0.0370117)n32:0.0132447)n31:0.0327456,(Setaria_viridis_SEVIR_2G185800v2:0.0451798,(Urochloa_fusta_Urofu.2G176900:0.0698561,(Dichantelium_oligosantes_H_DolKV776209.1000004.1:0.0537802,(Panicum_hallii_Pahal.2G231300:0.0301718,(Panicum_virgatum_Pavir.2KG283300:0.0245172,(Panicum_virgatum_Pavir.2NG119800:5e-09,Panicum_virgatum_Pavir.2NG134700:0.00428349)n39:0.044438)n38:0.0187358)n37:0.0261926)n36:0.00907593)n35:0.00713657)n34:0.00759452)n30:0.00618469)n28:0.0281745)n26:0.0165092,(Chasmanthium_laxum_Chala.01G055100:0.127983,(Chasmanthium_laxum_Chala.01G059400:0.0402176,Chasmanthium_laxum_Chala.01G055000:0.0203397)n41:0.0479026)n40:0.00532251)n25:0.018603)n23:0.0127837)n20:0.0241269)n19:0.0475467)n1:0.507298)n0;
```
