## Supplementary Dataset S1 for "Gene turnover and contingency facilitated the repeated evolution of C_4_ photosynthesis in grasses": OG0010078_tree.txt

```
(((Hordeum_spontaneum_WB01_010758_0084826:0.0222193,Hordeum_vulgareMorex_HORVU.MOREX.r3.7HG0644190:0.00773232)n2:0.178857,((((Aristida_adscensionis_H_Aadptg000046l000426.1:0.0904798,Stipagrostis_hirtigluma_H_Shi_ptg000055l_000821.1:0.0713703)n6:0.0314169,(((Eleusine_coracana_ELECO.r07.6BG0459560:0.0467813,Eleusine_coracana_ELECO.r07.6AG0507470:0.0346253)n9:0.175609,Eragrostis_curvula_EJB05_46455:0.0736036)n8:0.0732063,(Chasmanthium_laxum_Chala.02G023400:0.0936699,(Phragmites_australis_Phragmites_australis_PaChr8_1687089_1688802_evm.model.PaChr8.125_1_CDS_4362479328_27312:0.0535151,Phragmites_australis_Phragmites_australis_PaChr13_1232248_1234273_evm.model.PaChr13.131_1_CDS_4362386337_39636:0.0693265)n11:0.0166013)n10:0.00962423)n7:0.00692868)n5:0.00725158,(((Urochloa_fusta_Urofu.4G282700:0.145624,((Digitaria_exilis_H_Dex4A-002660.1:0.0164094,Digitaria_exilis_H_Dex4B-002599.1:0.0116298)n16:0.134523,(Digitaria_radicosa_Dra04G0050500.2:0.00110689,Digitaria_radicosa_Dra04G0050500:0.0438837)n17:0.0906027)n15:0.0304631)n14:0.0205378,Echinocloa_haploclada_eh_chr6.2881:0.0646193)n13:0.0250287,((((Panicum_hallii_Pahal.4G338600:0.0292505,(Panicum_virgatum_Pavir.J452800:0.0545755,Panicum_virgatum_Pavir.4NG034700:0.0396859)n22:0.00778918)n21:0.0154051,((ASEM_RSA5_H_RSA5chrom4001532.1:5e-09,ASEM_RSA5_H_RSA5scaff339000002.1:0.00143526)n24:0.0566625,Dichantelium_oligosantes_H_DolKV777647.1000007.1:0.0590243)n23:0.0133007)n20:0.0128348,(Cenchrus_americanus_H_CamCM007983.2003989.1:0.130014,Setaria_viridis_SEVIR_4G021800v2:0.0172918)n25:0.0391443)n19:0.0156543,(Sorghum_bicolor_SORBI_3010G022500:0.132405,Zea_mays_Zm00001eb269820:0.0923376)n26:0.127066)n18:0.0212637)n12:0.0346617)n4:0.0352238,((Streptochaeta_angustifolia_strangu_036861:0.124836,(Pharus_latifolius_Phala.04G021700:0.00240759,Pharus_latifolius_Phala.04G021700.2:0.00749067)n29:0.135099)n28:0.0828257,((Brachypodium_distachyon_BRADI_1g50080v3:0.257999,Leersia_perrieri_LPERR06G01800:0.191796)n31:0.0926682,((Olyra_latifolia_Ola012539:0.0975828,(Dendrocalamus_sinicus_Dendrocalamus_sinicus_Dsi06A_1425713_1428926_Dsi06Ag01210.1_-1_CDS_4147774804_15493:0.0620772,((Dendrocalamus_sinicus_Dendrocalamus_sinicus_Dsi06B_34805349_34807856_Dsi06Bg13270.1_1_CDS_4147782808_29586:0.0722818,Ampelocalamus_luodianensis_Alu06Cg17600.2:0.0478091)n36:0.00721125,(Ampelocalamus_luodianensis_Alu06Dg01500.2:0.0404139,Dendrocalamus_sinicus_Dendrocalamus_sinicus_Dsi03C_17976040_17978462_Dsi03Cg06520.1_1_CDS_4147743070_4134:0.0479621)n37:0.00532912)n35:0.00707403)n34:0.0129195)n33:0.0320739,(Oryza_sativa_LOC_Os06g04080:0.113364,(Zizania_latifolia_GWHTBFHI006960:0.0501198,Zizania_latifolia_GWHTBFHI020116:0.0894988)n39:0.0334005)n38:0.0381497)n32:0.0218371)n30:0.00949708)n27:0.0205758)n3:0.0520013)n1:0.0674117,(Ananas_comosus_H_Ananas_contig8_000390.1:0.105443,(Tillandsia_fasciculata_H_Tillandsia_CM054941.1_000724.1:0.552583,Tillandsia_fasciculata_H_Tillandsia_CM054932.1_000236.1:0.0938112)n41:0.0104235)n40:0.237178)n0;
```
