## Supplementary Dataset S1 for "Gene turnover and contingency facilitated the repeated evolution of C_4_ photosynthesis in grasses": OG0010079_tree.txt

```
((Streptochaeta_angustifolia_strangu_026132:0.11718,((Pharus_latifolius_Phala.03G117200.4:0,Pharus_latifolius_Phala.03G117200.3:0)n3:0.001619,(Pharus_latifolius_Phala.03G117200:5e-09,Pharus_latifolius_Phala.03G117200.2:5e-09)n4:5e-09)n2:0.0901777)n1:0.032541,(((Brachypodium_distachyon_BRADI_2g40420v3:0.0824321,(Hordeum_spontaneum_WB01_002073_0508241:5e-09,(Hordeum_vulgareMorex_HORVU.MOREX.r3.3HG0264440:5e-09,(Hordeum_vulgareMorex_HORVU.MOREX.r3.3HG0264440.2:5e-09,Hordeum_vulgareMorex_HORVU.MOREX.r3.3HG0264440.3:0.000579248)n10:0.000487516)n9:5.41684e-05)n8:9.6e-08)n7:0.0470768,((Zizania_latifolia_GWHTBFHI004763:0.0652942,(Leersia_perrieri_LPERR01G16080:0.0680302,Oryza_sativa_LOC_Os01g34870:0.047141)n13:0.0163869)n12:0.0643321,(Olyra_latifolia_scaffold31_919364_924540_-:0.0885065,((Dendrocalamus_sinicus_Dendrocalamus_sinicus_Dsi01A_27970318_27978688_Dsi01Ag11400.2_1_CDS_4147688161_23647:0.0368017,Ampelocalamus_luodianensis_Alu01Cg29610.2:0.0344874)n16:0.0108171,(Dendrocalamus_sinicus_Dendrocalamus_sinicus_Dsi01B_27625782_27632458_Dsi01Bg09710.1_1_CDS_4147696246_26487:0.0432433,Ampelocalamus_luodianensis_Alu01Dg11820.2:0.0295628)n17:0.00388741)n15:0.0119334)n14:0.0102538)n11:0.0102387)n6:0.0093273,(((Stipagrostis_hirtigluma_H_Shi_ptg000050l_001576.1:0.0110855,Stipagrostis_hirtigluma_H_Shi_ptg000053l_000359.1:0.0122001)n20:0.045115,(Aristida_adscensionis_H_Aadptg000027l000195.1:0.06283,Aristida_adscensionis_H_Aadptg000024l000101.1:0.0251594)n21:0.0466452)n19:0.0314549,((Chasmanthium_laxum_Chala.01G100700:0.0542213,((Phragmites_australis_Phragmites_australis_PaChr2_22532653_22538494_evm.model.PaChr2.1073_1_CDS_4362416889_18286:0.0563023,Phragmites_australis_Phragmites_australis_PaChr1_24964330_24970010_evm.model.PaChr1.1149_1_CDS_4362363475_24405:0.0450102)n25:0.00500113,(Phragmites_australis_Phragmites_australis_PaChr2_22532383_22532582_evm.model.PaChr2.1072_1_CDS_4362416887_17443:0.133456,((Sorghum_bicolor_SORBI_3003G179500:0.0274688,Zea_mays_Zm00001eb162990:0.0401807)n28:0.048939,(Echinocloa_haploclada_eh_chr2.2040:0.0537971,(((Panicum_hallii_Pahal.5G296700:0.0213167,(Panicum_virgatum_Pavir.5NG388400:0.0197399,Panicum_virgatum_Pavir.5KG302900:0.0288405)n33:0.0186651)n32:0.0358449,(Urochloa_fusta_Urofu.5G307100:0.0427895,(Cenchrus_americanus_H_CamCM007987.2003059.1:0.0379083,Setaria_viridis_SEVIR_5G191200v2:0.013626)n35:0.0186626)n34:0.00835907)n31:0.00725354,(ASEM_RSA5_H_RSA5chrom5005242.1:0.051219,(Dichantelium_oligosantes_H_DolKV776982.1000002.1:0.0341183,(Digitaria_radicosa_Dra05G0006800:0.0403566,(Digitaria_exilis_H_Dex5A-000872.1:0.00853981,Digitaria_exilis_H_Dex5B-000879.1:0.00781394)n39:0.0228339)n38:0.0274184)n37:0.00625146)n36:0.00486975)n30:0.00407617)n29:0.0133092)n27:0.0257037)n26:0.00889378)n24:0.000988197)n23:0.0102102,(Eragrostis_curvula_EJB05_15779:0.0773026,(Eleusine_coracana_ELECO.r07.1AG0018880:0.00871862,Eleusine_coracana_ELECO.r07.1BG0069490:0.00987881)n41:0.0657194)n40:0.0403375)n22:0.014765)n18:0.0301266)n5:0.032541)n0;
```
