## Supplementary Dataset S1 for "Gene turnover and contingency facilitated the repeated evolution of C_4_ photosynthesis in grasses": OG0010080_tree.txt

```
((Carex_scoparia_H_Carex_Csco_scaffold_23_000330.1:0.301925,(Ananas_comosus_H_Ananas_contig18_000172.1:0.0455425,Tillandsia_fasciculata_H_Tillandsia_CM054946.1_000657.1:0.0242753)n2:0.111763)n1:0.0551461,((Streptochaeta_angustifolia_strangu_030990:0.110296,((Pharus_latifolius_Phala.05G309900:0,Pharus_latifolius_Phala.05G309900.2:0)n6:5e-09,Pharus_latifolius_Phala.05G309900.3:5e-09)n5:0.0950111)n4:0.0346223,(((Brachypodium_distachyon_BRADI_2g03800v3:0.0472212,(Hordeum_spontaneum_WB01_009180_0007160:0.0010512,Hordeum_vulgareMorex_HORVU.MOREX.r3.3HG0232880:5e-09)n10:0.114846)n9:0.0475384,(((Dendrocalamus_sinicus_Dendrocalamus_sinicus_Dsi01C_54049_57501_Dsi01Cg00040.1_1_CDS_4147701247_55776:0.0106735,(Ampelocalamus_luodianensis_Alu01Cg00090.1:0.0282282,Ampelocalamus_luodianensis_Alu01Cg00110.2:0.00797194)n14:0.0152982)n13:0.0170217,((Ampelocalamus_luodianensis_Alu01Dg00020.2:0.00918485,(Ampelocalamus_luodianensis_Alu11Dg14370.1:0.00602397,Ampelocalamus_luodianensis_Alu03Dg30650.1:0.00692137)n17:0.00276454)n16:0.0152728,Dendrocalamus_sinicus_Dendrocalamus_sinicus_Dsi06B_35205934_35211531_Dsi06Bg13590.1_1_CDS_4147782904_26773:0.0425092)n15:0.00472324)n12:0.00460933,(Olyra_latifolia_Ola000066:0.0652954,(Zizania_latifolia_GWHTBFHI002086:0.0443947,(Leersia_perrieri_LPERR01G00010:0.0557267,Oryza_sativa_LOC_Os01g74650:0.029289)n20:0.0145741)n19:0.0310741)n18:0.00875791)n11:0.0113268)n8:0.0178136,(((Eragrostis_curvula_EJB05_32048:0,Eragrostis_curvula_EJB05_50096:0)n23:0.0566475,(Eleusine_coracana_ELECO.r07.1AG0005880:0.00815361,Eleusine_coracana_ELECO.r07.1BG0054640:0.0057168)n24:0.0431734)n22:0.0387118,((Stipagrostis_hirtigluma_H_Shi_ptg000044l_000378.1:0.060045,Phragmites_australis_Phragmites_australis_PaChr1_8979948_8983224_evm.model.PaChr1.615_1_CDS_4362368311_19397:0.0447716)n26:0.00708353,((Aristida_adscensionis_H_Aadptg000019l000024.1:0.0736179,Chasmanthium_laxum_Chala.08G164300:0.0331197)n28:0.00932655,((Echinocloa_haploclada_eh_chr2.1197:0.0413989,((Dichantelium_oligosantes_H_DolKV775524.1000003.1:0.0389667,ASEM_RSA5_H_RSA5chrom5004814.1:0.0328217)n32:0.00953291,((Panicum_hallii_Pahal.5G435800:0.0170288,(Panicum_virgatum_Pavir.5NG160900:0.0132023,Panicum_virgatum_Pavir.5KG155300:0.0144945)n35:0.00617109)n34:0.0173512,((Digitaria_exilis_H_Dex5A-004019.1:0.0106807,Digitaria_exilis_H_Dex5B-004035.1:0.0156822)n37:0.0360301,(Urochloa_fusta_Urofu.5G393100:0.0217471,(Cenchrus_americanus_H_CamCM007987.2001670.1:0.0230312,Setaria_viridis_SEVIR_5G063500v2:0.014283)n39:0.0211838)n38:0.00356155)n36:0.00568805)n33:0.00515613)n31:0.00698536)n30:0.0223393,(Sorghum_bicolor_SORBI_3003G110100:0.0334888,(Zea_mays_Zm00001eb127210:0.0199708,Zea_mays_Zm00001eb333980:0.0351933)n41:0.00391036)n40:0.00462206)n29:0.0213746)n27:0.0081167)n25:0.0148327)n21:0.0200191)n7:0.0408131)n3:0.0551461)n0;
```
