## Supplementary Dataset S1 for "Gene turnover and contingency facilitated the repeated evolution of C_4_ photosynthesis in grasses": OG0010081_tree.txt

```
((Carex_scoparia_H_Carex_Csco_scaffold_17_000600.1:0.230498,(Ananas_comosus_H_Ananas_contig17_000249.1:0.0225534,Tillandsia_fasciculata_H_Tillandsia_CM054948.1_000634.1:0.0233496)n2:0.14503)n1:0.0412803,(Streptochaeta_angustifolia_strangu_011481:0.0912302,((Pharus_latifolius_Phala.03G187400.2:0.00297182,(Pharus_latifolius_Phala.03G187400.3:5e-09,Pharus_latifolius_Phala.03G187400:6e-09)n6:0.00055631)n5:0.0748676,(Sorghum_bicolor_SORBI_3001G166750:0.301291,(((Brachypodium_distachyon_BRADI_4g44540v3:0.0543645,(Hordeum_spontaneum_WB01_000319_0297913:0.00164462,Hordeum_vulgareMorex_HORVU.MOREX.r3.5HG0464670:5e-09)n11:0.0554409)n10:0.043849,(((Zizania_latifolia_GWHTBFHI005321:0.0188226,Zizania_latifolia_GWHTBFHI012359:0.0274169)n14:0.0225469,(Leersia_perrieri_LPERR01G22810:0.0421968,Oryza_sativa_LOC_Os01g48910:0.035555)n15:0.019173)n13:0.0472173,(Olyra_latifolia_Ola007005:0.045271,((Ampelocalamus_luodianensis_Alu01Dg17150.2:0.022595,Dendrocalamus_sinicus_Dendrocalamus_sinicus_Dsi01B_40554884_40560067_Dsi01Bg14590.1_-1_CDS_4147697710_54638:0.0221208)n18:0.00110114,(Dendrocalamus_sinicus_Dendrocalamus_sinicus_Dsi01A_41198125_41203104_Dsi01Ag15920.1_-1_CDS_4147689517_47855:0.0278896,Ampelocalamus_luodianensis_Alu01Cg23550.2:0.0143214)n19:0.00159127)n17:0.00980868)n16:0.0140783)n12:0.00539436)n9:0.0127098,((Aristida_adscensionis_H_Aadptg000069l000239.1:0.043246,Stipagrostis_hirtigluma_H_Shi_ptg000050l_001026.1:0.0442935)n21:0.0193943,(((Eragrostis_curvula_EJB05_17404:0.0617318,(Eleusine_coracana_ELECO.r07.1AG0028730:0.0152178,Eleusine_coracana_ELECO.r07.1BG0078970:0.0117079)n25:0.0458926)n24:0.025,((Chasmanthium_laxum_Chala.01G176400:0.0485489,((((Panicum_hallii_Pahal.5G205600:0.0124687,(Panicum_virgatum_Pavir.5NG415200:0.0156302,Panicum_virgatum_Pavir.5KG417400:0.0138107)n32:0.0114714)n31:0.0203828,(Urochloa_fusta_Urofu.5G214600:0.0336448,(Cenchrus_americanus_H_CamCM007987.2000992.1:0.0317878,Setaria_viridis_SEVIR_5G274900v2:0.0145818)n34:0.0125712)n33:0.00632844)n30:0.00518777,((Digitaria_radicosa_Dra05G0074900:0.0199383,(Digitaria_exilis_H_Dex5A-003244.1:0.00908337,Digitaria_exilis_H_Dex5B-003277.1:0.00494972)n37:0.0238709)n36:0.0196434,(Dichantelium_oligosantes_H_DolKV779576.1000017.1:0.0306428,(ASEM_RSA5_H_RSA5chrom5003950.1:0.037606,Echinocloa_haploclada_eh_chr2.2953:0.0352148)n39:0.00613389)n38:0.00381992)n35:0.00240248)n29:0.0232688,(Zea_mays_Zm00001eb156650:0.0389066,(Sorghum_bicolor_SORBI_3006G247300:0.0912296,Sorghum_bicolor_SORBI_3003G258200:0.0202102)n41:0.00224558)n40:0.0101514)n28:0.0130129)n27:0.00959311,Sorghum_bicolor_SORBI_3006G247200:0.0950907)n26:0.0105656)n23:0.0133801,Phragmites_australis_Phragmites_australis_PaChr2_33022971_33028024_evm.model.PaChr2.1590_1_CDS_4362418037_33831:0.0446332)n22:0.0141087)n20:0.0461478)n8:0.0476403)n7:0.00529336)n4:0.0242627)n3:0.0465843)n0;
```
