## Supplementary Dataset S1 for "Gene turnover and contingency facilitated the repeated evolution of C_4_ photosynthesis in grasses": OG0010082_tree.txt

```
((Carex_scoparia_H_Carex_Csco_scaffold_18_000244.1:0.237185,(Ananas_comosus_H_Ananas_contig2_000782.1:0.0239273,Tillandsia_fasciculata_H_Tillandsia_CM054942.1_000306.1:0.0326076)n2:0.136553)n1:0.0562919,(Streptochaeta_angustifolia_strangu_017671:0.0666728,(Pharus_latifolius_Phala.03G327900:0.0586863,(((Brachypodium_distachyon_BRADI_2g57952v3:0.0428391,(Hordeum_spontaneum_WB01_000222_0076431:0.00242111,Hordeum_vulgareMorex_HORVU.MOREX.r3.3HG0304830:0.00323689)n8:0.0395728)n7:0.0398365,(Olyra_latifolia_Ola038459:0.0475758,((Ampelocalamus_luodianensis_Alu01Cg11630.2:0.0350714,Dendrocalamus_sinicus_Dendrocalamus_sinicus_Dsi01C_4891556_4897654_Dsi01Cg03490.1_-1_CDS_4147702282_13003:0.0120584)n11:0.00888952,(Ampelocalamus_luodianensis_Alu01Dg27930.2:0.0361101,Dendrocalamus_sinicus_Dendrocalamus_sinicus_Dsi01B_56982951_56987665_Dsi01Bg23180.1_-1_CDS_4147700287_27063:0.0226589)n12:0.00251765)n10:0.00154853)n9:0.00580262)n6:0.0118478,(((Zizania_latifolia_GWHTBFHI006377:0.0362504,Zizania_latifolia_GWHTBFHI013247:0.0236567)n15:0.0146061,(Leersia_perrieri_LPERR01G35470:0.0351183,Oryza_sativa_LOC_Os01g67720:0.0231895)n16:0.0133947)n14:0.0306558,((Eragrostis_curvula_EJB05_18048:0.0406412,(Eleusine_coracana_ELECO.r07.1AG0043440:0.00954884,Eleusine_coracana_ELECO.r07.1BG0093390:0.0122395)n19:0.0258179)n18:0.0354917,(((Aristida_adscensionis_H_Aadptg000101l000215.1:0.0387522,Stipagrostis_hirtigluma_H_Shi_ptg000050l_000283.1:0.0346749)n22:0.0172653,(Phragmites_australis_Phragmites_australis_PaChr2_46625594_46630118_evm.model.PaChr2.2627_1_CDS_4362420341_25858:0.0319732,Phragmites_australis_Phragmites_australis_PaChr1_51087188_51091257_evm.model.PaChr1.2652_1_CDS_4362366815_27362:0.0309889)n23:0.00344322)n21:0.00218108,(Chasmanthium_laxum_Chala.02G060000:0.0368639,(((Digitaria_radicosa_Dra05G0201200:0.0224529,(Digitaria_exilis_H_Dex5A-002529.1:0.00641308,Digitaria_exilis_H_Dex5B-002560.1:0.0105398)n28:0.0170521)n27:0.0201194,(Urochloa_fusta_Urofu.5G052900:0.0345189,((ASEM_RSA5_H_RSA5chrom5002218.1:0.0373588,Dichantelium_oligosantes_H_DolKV776876.1000006.1:0.0212325)n31:0.00431993,((Echinocloa_haploclada_eh_chr2.4409:0.0361793,(Cenchrus_americanus_H_CamCM007987.2000274.1:0.0302094,Setaria_viridis_SEVIR_5G423900v2:0.018772)n34:0.0117343)n33:0.00261272,(Panicum_hallii_Pahal.5G053200:0.00775394,((Panicum_virgatum_Pavir.3KG015700:5e-09,(Panicum_virgatum_Pavir.3KG477100:0,Panicum_virgatum_Pavir.J549000:0)n38:5e-09)n37:0.0127646,(Panicum_virgatum_Pavir.5KG702800:5e-09,Panicum_virgatum_Pavir.5KG732300:0.00168084)n39:0.00885898)n36:0.00455406)n35:0.0157819)n32:0.00153176)n30:0.00210773)n29:0.0054731)n26:0.00292353,(Sorghum_bicolor_SORBI_3003G392900:0.013884,(Zea_mays_Zm00001eb365530:0.0394105,Zea_mays_Zm00001eb144330:0.0340717)n41:0.00378574)n40:0.00428328)n25:0.0257833)n24:0.00427)n20:0.00819231)n17:0.0205517)n13:0.00827669)n5:0.0366482)n4:0.0169934)n3:0.0562919)n0;
```
