## Supplementary Dataset S1 for "Gene turnover and contingency facilitated the repeated evolution of C_4_ photosynthesis in grasses": OG0010083_tree.txt

```
(Juncus_effusus_H_Juncus_Jeff_scaffold_13_000615.1:0.186939,((Streptochaeta_angustifolia_strangu_017666:0.0738775,(Pharus_latifolius_Phala.03G327000.2:5e-09,(Pharus_latifolius_Phala.03G327000.3:5e-09,Pharus_latifolius_Phala.03G327000:6e-09)n4:5e-09)n3:0.0611268)n2:0.0230719,(((Zizania_latifolia_GWHTBFHI006373:0.0361357,(Oryza_sativa_LOC_Os01g67590:0.0331942,(Leersia_perrieri_LPERR01G35380:0.154721,Leersia_perrieri_LPERR01G35340:0.00526919)n9:0.034469)n8:0.0154137)n7:0.0442289,(Olyra_latifolia_Ola038467:0.0468447,((Brachypodium_distachyon_BRADI_2g57910v3:0.0501474,((Hordeum_vulgareMorex_HORVU.MOREX.r3.3HG0305120.2:0.0236371,Hordeum_vulgareMorex_HORVU.MOREX.r3.3HG0305120:5e-09)n14:0.00338371,(Hordeum_spontaneum_WB01_012305_0045398:0.0122425,Hordeum_spontaneum_WB01_002568_0178909:0.00343195)n15:0.000381327)n13:0.00211657)n12:0.0307871,(Ampelocalamus_luodianensis_Alu01Cg11680.1:0.0389685,Dendrocalamus_sinicus_Dendrocalamus_sinicus_Dsi01A_58463203_58476608_Dsi01Ag25050.1_1_CDS_4147692256_54620:0.0218134)n16:0.0033088)n11:0.00366215)n10:0.00706798)n6:0.0143881,((Aristida_adscensionis_H_Aadptg000101l000547.1:0.0558257,Stipagrostis_hirtigluma_H_Shi_ptg000050l_002858.1:0.0415134)n18:0.0172393,((Eragrostis_curvula_EJB05_18072:0.044409,(Eleusine_coracana_ELECO.r07.1AG0043360:0.00784357,(Eleusine_coracana_ELECO.r07.1BG0093320:0.0944663,Eleusine_coracana_ELECO.r07.1BG0093290:0.00412561)n22:0.00933871)n21:0.0436354)n20:0.0255447,((Phragmites_australis_Phragmites_australis_PaChr1_51037134_51042871_evm.model.PaChr1.2648_1_CDS_4362366805_23163:0.0411787,Phragmites_australis_Phragmites_australis_PaChr2_46306335_46312954_evm.model.PaChr2.2596_1_CDS_4362420271_38904:0.0377285)n24:0.00312408,(Chasmanthium_laxum_Chala.01G312400:0.0353523,((Sorghum_bicolor_SORBI_3003G392100:0.0208453,Zea_mays_Zm00001eb144370:0.0321849)n27:0.0242081,(((Panicum_hallii_Pahal.5G054000:0.0081677,((Panicum_virgatum_Pavir.5KG729300:0,Panicum_virgatum_Pavir.3KG015000:0,Panicum_virgatum_Pavir.3KG476500:0)n32:0.0129608,(Panicum_virgatum_Pavir.5KG731400:5e-09,Panicum_virgatum_Pavir.5KG701900:0.000767314)n33:0.0147398)n31:0.00266275)n30:0.0170516,(Dichantelium_oligosantes_H_DolKV776876.1000008.1:0.0189992,(Cenchrus_americanus_H_CamCM007987.2004204.1:0.0275522,Setaria_viridis_SEVIR_5G423200v2:0.0115126)n35:0.0135025)n34:0.00262051)n29:0.00292841,(Echinocloa_haploclada_eh_chr2.4402:0.0250398,(ASEM_RSA5_H_RSA5chrom5003555.1:0.0269185,(Urochloa_fusta_Urofu.5G053700:0.0319054,(Digitaria_radicosa_Dra05G0200500:0.0290673,(Digitaria_exilis_H_Dex5A-002034.1:0.0138231,Digitaria_exilis_H_Dex5B-002062.1:0.0108186)n40:0.0194653)n39:0.016604)n38:0.00381348)n37:0.00200139)n36:0.002417)n28:0.00907121)n26:0.0182944)n25:0.00855158)n23:0.00344525)n19:0.013026)n17:0.0305985)n5:0.030495)n1:0.186939)n0;
```
