## Supplementary Dataset S1 for "Gene turnover and contingency facilitated the repeated evolution of C_4_ photosynthesis in grasses": OG0010084_tree.txt

```
(((Streptochaeta_angustifolia_strangu_043807:0.248249,Streptochaeta_angustifolia_strangu_029328:0.222521)n2:0.0749808,(Pharus_latifolius_Phala.08G082800:0.0478845,Pharus_latifolius_Phala.08G082800.2:0.147614)n3:0.206188)n1:0.0429911,(((((Hordeum_spontaneum_WB01_005670_0052249:0.0094638,Hordeum_vulgareMorex_HORVU.MOREX.r3.3HG0311940:0.0107297)n8:0.222312,Brachypodium_distachyon_BRADI_3g36740v3:0.262517)n7:0.0565787,(((Ampelocalamus_luodianensis_Alu08Cg05870.1:0.0195319,(Dendrocalamus_sinicus_Dendrocalamus_sinicus_Dsi08B_25820073_25823464_Dsi08Bg07360.1_-1_CDS_4147806391_965:0.0513352,Dendrocalamus_sinicus_Dendrocalamus_sinicus_Dsi08C_12836779_12839225_Dsi08Cg07650.1_1_CDS_4147810264_20674:0.0313454)n12:0.00348282)n11:0.0118421,(Dendrocalamus_sinicus_Dendrocalamus_sinicus_Dsi08A_26986441_26988867_Dsi08Ag07880.1_-1_CDS_4147802554_1515:0.0497685,(Ampelocalamus_luodianensis_Alu08Dg06780.2:0.0341039,Ampelocalamus_luodianensis_Alu08Dg06770.2:0.145134)n14:0.0171951)n13:0.00191057)n10:0.0261654,Olyra_latifolia_Ola029268:0.103372)n9:0.0384072)n6:0.024766,((Zizania_latifolia_GWHTBFHI002837:0.101864,Zizania_latifolia_GWHTBFHI010333:0.0926071)n16:0.0556744,(Leersia_perrieri_LPERR08G13020:0.219141,Oryza_sativa_LOC_Os08g33800:0.116108)n17:0.0917638)n15:0.0961092)n5:0.0257993,(((Aristida_adscensionis_H_Aadptg000047l000043.1:0.0987025,(Stipagrostis_hirtigluma_H_Shi_ptg000072l_000010.1:5e-09,(Stipagrostis_hirtigluma_H_Shi_ptg000002l_000543.1:5e-09,Stipagrostis_hirtigluma_H_Shi_ptg000082l_000085.1:0.004076)n22:0.00135372)n21:0.0771736)n20:0.0717032,(Chasmanthium_laxum_Chala.05G078900:0.0948295,(Phragmites_australis_Phragmites_australis_PaChr14_22768713_22770681_evm.model.PaChr14.932_1_CDS_4362393369_23672:0.108128,Phragmites_australis_Phragmites_australis_PaChr19_19700596_19703021_evm.model.PaChr19.816_1_CDS_4362413346_14916:0.0992762)n24:0.0110307)n23:0.0155514)n19:0.0160461,(((Zea_mays_Zm00001eb041450:0.0995594,Sorghum_bicolor_SORBI_3007G137101:0.0977985)n27:0.0677195,(((((Cenchrus_americanus_H_CamCM007982.2000300.1:0.0559463,Cenchrus_americanus_H_CamCM007984.2004428.1:0.0705721)n32:0.290404,Setaria_viridis_SEVIR_6G165000v2:0.0259943)n31:0.0456012,(Panicum_hallii_Pahal.6G212600:0.0469439,(Panicum_virgatum_Pavir.6KG271800:0.0909135,Panicum_virgatum_Pavir.6NG139500:0.0531793)n34:0.0321397)n33:0.0197885)n30:0.00953079,(ASEM_RSA5_H_RSA5chrom6003047.1:0.0775586,Dichantelium_oligosantes_H_DolKV776242.1000001.1:0.0768473)n35:0.0201484)n29:0.0138093,(Echinocloa_haploclada_eh_chr8.1977:0.0691925,(Digitaria_radicosa_Dra06G0118500:0.0765567,(Digitaria_exilis_H_Dex6A-001814.1:0.0684489,Digitaria_exilis_H_Dex6B-001760.1:0.0365469)n38:0.0832306)n37:0.0360624)n36:0.0281543)n28:0.016915)n26:0.0239275,(Urochloa_fusta_Urofu.6G144500:0.0992372,(Eragrostis_curvula_EJB05_48927:0.12922,(Eleusine_coracana_ELECO.r07.8BG0660850:0.105893,Eleusine_coracana_ELECO.r07.8AG0631900:0.041929)n41:0.09571)n40:0.0419072)n39:0.028528)n25:0.0446237)n18:0.0241833)n4:0.0429911)n0;
```
