## Supplementary Dataset S1 for "Gene turnover and contingency facilitated the repeated evolution of C_4_ photosynthesis in grasses": OG0010085_tree.txt

```
((Pharus_latifolius_Phala.08G061000:0.0358275,((Pharus_latifolius_Phala.08G061000.2:0,Pharus_latifolius_Phala.08G061000.4:0)n3:0.0011422,Pharus_latifolius_Phala.08G061000.3:5e-09)n2:0.000721871)n1:0.0977571,((Olyra_latifolia_Ola035157:0.220948,((Ampelocalamus_luodianensis_Alu08Cg07490.3:0.0296772,Dendrocalamus_sinicus_Dendrocalamus_sinicus_Dsi08C_9820924_9826178_Dsi08Cg06560.1_-1_CDS_4147809937_7169:0.0303614)n7:0.0318345,(Ampelocalamus_luodianensis_Alu08Dg05110.2:0.0619609,Dendrocalamus_sinicus_Dendrocalamus_sinicus_Dsi08B_29865419_29869433_Dsi08Bg08950.3_1_CDS_4147806868_42050:0.0461408)n8:0.00521126)n6:0.0159073)n5:0.0199604,((Brachypodium_distachyon_BRADI_3g38027v3:0.222908,(((Phragmites_australis_Phragmites_australis_PaChr19_23016304_23020612_evm.model.PaChr19.948_1_CDS_4362413638_10282:0.0817338,(Chasmanthium_laxum_Chala.05G059900:0.0642565,Echinocloa_haploclada_eh_chr6.620:1.05083)n14:0.0353746)n13:0.0131742,(Phragmites_australis_Phragmites_australis_PaChr14_25363725_25375025_evm.model.PaChr14.1046_1_CDS_4362390611_10623:0.0698777,((Aristida_adscensionis_H_Aadptg000048l000164.1:0.104731,(Stipagrostis_hirtigluma_H_Shi_ptg000002l_000838.1:0.0154884,(Stipagrostis_hirtigluma_H_Shi_ptg000018l_000483.1:0.0119533,Stipagrostis_hirtigluma_H_Shi_ptg000021l_001868.1:0.00194046)n19:0.00527701)n18:0.0681133)n17:0.0302639,((Zea_mays_Zm00001eb038210:0.143419,Sorghum_bicolor_SORBI_3007G158100:0.0534266)n21:0.0507877,(((Urochloa_fusta_Urofu.6G170800:0.0586574,(Cenchrus_americanus_H_CamLKME02010283.1000003.1:0.0460875,Setaria_viridis_SEVIR_6G189400v2:0.032415)n25:0.0165415)n24:0.0135173,((Digitaria_radicosa_Dra06G0137600.2:0.00986938,Digitaria_radicosa_Dra06G0137600:0.00257086)n27:0.0474331,(Digitaria_exilis_H_Dex6B-000932.1:0.0282123,Digitaria_exilis_H_Dex6A-001692.1:0.0384022)n28:0.0277145)n26:0.0223936)n23:0.00844917,(Panicum_virgatum_Pavir.6KG310400:0.0738554,((Panicum_hallii_Pahal.6G236600:0.0142028,(Panicum_virgatum_Pavir.6KG310200:0.0233124,Panicum_virgatum_Pavir.6NG282100:0.0336421)n32:0.00804078)n31:0.0398246,(Dichantelium_oligosantes_H_DolKV771112.1000006.1:0.0528245,(ASEM_RSA5_H_RSA5chrom6000318.1:0.0846957,Echinocloa_haploclada_eh_chr8.2212:0.0552609)n34:0.0105152)n33:0.0129749)n30:0.00586018)n29:0.000651131)n22:0.0195384)n20:0.0092599)n16:0.016675)n15:0.00185278)n12:0.0140107,((Leersia_perrieri_LPERR08G14910:0.0858105,Oryza_sativa_LOC_Os08g37104:0.0863458)n36:0.0239421,(Dichantelium_oligosantes_H_DolKV771112.1000007.1:0.0981803,(Zizania_latifolia_GWHTBFHI002758:0.0790669,Zizania_latifolia_GWHTBFHI010280:8.1e-09)n38:9e-10)n37:0.0525124)n35:0.0445886)n11:0.00495429)n10:0.026368,((Eragrostis_curvula_EJB05_53094:5e-09,Eragrostis_curvula_EJB05_48713:0.00126629)n40:0.0930102,(Eleusine_coracana_ELECO.r07.8BG0663310:0.0342689,Eleusine_coracana_ELECO.r07.8AG0634370:0.0277167)n41:0.0548579)n39:0.0573134)n9:0.0272157)n4:0.0977571)n0;
```
