## Supplementary Dataset S1 for "Gene turnover and contingency facilitated the repeated evolution of C_4_ photosynthesis in grasses": OG0010086_tree.txt

```
((Streptochaeta_angustifolia_strangu_039590:0.191162,(Pharus_latifolius_Phala.08G014300:0.060597,Pharus_latifolius_Phala.08G014300.2:0.00600255)n2:0.126151)n1:0.035346,((((Chasmanthium_laxum_Chala.11G014100:0.0612673,(Sorghum_bicolor_SORBI_3007G176800:0.0207597,(Zea_mays_Zm00001eb040040:0.0797917,Zea_mays_Zm00001eb202830:0.0436875)n8:0.0179403)n7:0.0852716)n6:0.0402916,(((Eragrostis_curvula_EJB05_47772:0.00319789,Eragrostis_curvula_EJB05_47723:0.0031997)n11:0.0938712,(Eleusine_coracana_ELECO.r07.8BG0668860:0.027894,Eleusine_coracana_ELECO.r07.8AG0640260:0.0116701)n12:0.0695637)n10:0.0478288,((Aristida_adscensionis_H_Aadptg000048l000526.1:0.0624125,(Stipagrostis_hirtigluma_H_Shi_ptg000002l_000167.1:0.0203573,Stipagrostis_hirtigluma_H_Shi_ptg000021l_000234.1:0.00609104)n15:0.0393104)n14:0.1204,(Phragmites_australis_Phragmites_australis_PaChr14_29799948_29802051_evm.model.PaChr14.1385_1_CDS_4362391363_29542:0.0456619,Phragmites_australis_Phragmites_australis_PaChr19_27245809_27248028_evm.model.PaChr19.1254_1_CDS_4362411574_34232:0.087789)n16:0.00975434)n13:0.0197006)n9:0.0178997)n5:0.0349335,((Hordeum_spontaneum_WB01_003891_0420462:0.00328868,Hordeum_vulgareMorex_HORVU.MOREX.r3.5HG0500680:5e-09)n18:0.252267,(((Leersia_perrieri_LPERR08G19590:0.0778919,Oryza_sativa_LOC_Os08g43580:0.0352383)n21:0.036648,(Zizania_latifolia_GWHTBFHI009762:0.148092,Zizania_latifolia_GWHTBFHI002548:0.0532892)n22:0.0153467)n20:0.0719421,((Brachypodium_distachyon_BRADI_3g42320v3:0.140064,(Hordeum_spontaneum_WB01_000785_0821273:5e-09,Hordeum_vulgareMorex_HORVU.MOREX.r3.7HG0687630:0.00399041)n25:0.152437)n24:0.0538406,(Olyra_latifolia_Ola016239:0.0561526,((Ampelocalamus_luodianensis_Alu08Cg01370.1:0.0130553,Dendrocalamus_sinicus_Dendrocalamus_sinicus_Dsi08C_4727792_4730541_Dsi08Cg03730.1_1_CDS_4147809088_40931:0.0164616)n28:0.0067055,(Ampelocalamus_luodianensis_Alu08Dg01080.3:0.0463283,(Dendrocalamus_sinicus_Dendrocalamus_sinicus_Dsi08B_34714637_34716851_Dsi08Bg12080.1_-1_CDS_4147807807_2096:0.0506219,Dendrocalamus_sinicus_Dendrocalamus_sinicus_Dsi08A_37070355_37074334_Dsi08Ag12460.1_-1_CDS_4147803928_35847:0.0330176)n30:0.00609835)n29:0.000677594)n27:0.0269625)n26:0.0131879)n23:0.0383072)n19:0.0557867)n17:0.00619852)n4:0.0238691,((Digitaria_radicosa_Dra06G0182700:0.0543271,(Digitaria_exilis_H_Dex6A-001417.1:0.00661449,Digitaria_exilis_H_Dex6B-001373.1:0.00315604)n33:0.028138)n32:0.0255131,(Echinocloa_haploclada_eh_chr8.2795:0.178503,(((Urochloa_fusta_Urofu.6G231400:0.0770481,(Setaria_viridis_SEVIR_6G246500v2:0.0194062,Cenchrus_americanus_H_CamCM007985.2001418.1:0.0267104)n38:0.0190796)n37:0.0114491,(Panicum_hallii_Pahal.6G296300:0.032109,(Panicum_virgatum_Pavir.6KG401500:0.023815,Panicum_virgatum_Pavir.6NG354400:0.0184048)n40:0.00958257)n39:0.0178358)n36:0.0688019,(ASEM_RSA5_H_RSA5chrom6002614.1:0.0568019,Dichantelium_oligosantes_H_DolKV770868.1000009.1:0.0295754)n41:0.0135267)n35:0.0220797)n34:0.0282883)n31:0.0892427)n3:0.0954098)n0;
```
