## Supplementary Dataset S1 for "Gene turnover and contingency facilitated the repeated evolution of C_4_ photosynthesis in grasses": OG0010087_tree.txt

```
((Streptochaeta_angustifolia_strangu_016292:0.176059,(Pharus_latifolius_Phala.08G141100.3:5e-09,(Pharus_latifolius_Phala.08G141100:5e-09,Pharus_latifolius_Phala.08G141100.2:5e-09)n3:5e-09)n2:0.0977988)n1:0.0269132,((Zizania_latifolia_GWHTBFHI002998:0.0768003,((Leersia_perrieri_LPERR08G07650:0.21828,((Aristida_adscensionis_H_Aadptg000122l000020.1:0.0705979,(Stipagrostis_hirtigluma_H_Shi_ptg000020l_000109.1:0.0194041,(Stipagrostis_hirtigluma_H_Shi_ptg000021l_000010.1:0.00232215,Stipagrostis_hirtigluma_H_Shi_ptg000028l_000121.1:0.00211687)n11:0.0132563)n10:0.0462556)n9:0.0221224,(((Eleusine_coracana_ELECO.r07.8BG0653130:0.0108204,Eleusine_coracana_ELECO.r07.8AG0624760:0.0102376)n14:0.0800593,(Eragrostis_curvula_EJB05_08692:0.00284876,Eragrostis_curvula_EJB05_08717:0.00662171)n15:0.0550425)n13:0.0466381,((Chasmanthium_laxum_Chala.11G080700:0.0791614,Phragmites_australis_Phragmites_australis_PaChr19_9017005_9019472_evm.model.PaChr19.504_1_CDS_4362412654_21221:0.0606996)n17:0.0126764,((Sorghum_bicolor_SORBI_3007G100500:0.0255895,Zea_mays_Zm00001eb176370:0.0472168)n19:0.0640681,((Echinocloa_haploclada_eh_chr8.1304:0.1304,ASEM_RSA5_H_RSA5chrom6002363.1:0.0430457)n21:0.00706279,((Digitaria_radicosa_Dra06G0077000:0.0319829,(Digitaria_exilis_H_Dex6B-000528.1:0.00964776,(Digitaria_exilis_H_Dex6B-000527.1:5e-09,Digitaria_exilis_H_Dex6A-000598.1:5e-09)n25:0.00162574)n24:0.051961)n23:0.0284069,((Urochloa_fusta_Urofu.6G079400:0.0490559,(((Panicum_hallii_Pahal.6G120900:0.0178119,(Panicum_virgatum_Pavir.6NG177500:0.0227366,Panicum_virgatum_Pavir.8KG200600:0.0188686)n31:0.00469493)n30:0.0150257,Cenchrus_americanus_H_CamCM007987.2001875.1:0.0706557)n29:0.00194507,(Setaria_viridis_SEVIR_6G111900v2:0.0157652,Cenchrus_americanus_H_CamCM007987.2001876.1:0.0277327)n32:0.0260875)n28:0.00289861)n27:0.00463054,Dichantelium_oligosantes_H_DolKV776223.1000001.1:0.0316397)n26:0.00108542)n22:0.00337431)n20:0.0247193)n18:0.0218562)n16:0.00469445)n12:0.00692002)n8:0.0233424)n7:0.0110863,(Oryza_sativa_LOC_Os08g17080:0.041673,Leersia_perrieri_LPERR08G07660:0.056963)n33:0.0364541)n6:0.00405045)n5:0.0552724,((Brachypodium_distachyon_BRADI_3g19530v3:0.0750239,((Hordeum_spontaneum_WB01_009091_0170212:5e-09,Hordeum_vulgareMorex_HORVU.MOREX.r3.6HG0581200:0.0014444)n37:0.0387541,(Hordeum_spontaneum_WB01_003556_0733401:0.000753272,Hordeum_vulgareMorex_HORVU.MOREX.r3.1HG0061490:0.00143215)n38:0.00594618)n36:0.0943759)n35:0.0229086,((Ampelocalamus_luodianensis_Alu08Dg09550.2:0.0350737,Olyra_latifolia_Ola016600:0.0853746)n40:0.00688105,(Dendrocalamus_sinicus_Dendrocalamus_sinicus_Dsi08B_17823794_17827023_Dsi08Bg05410.1_-1_CDS_4147805806_12782:0.037389,Dendrocalamus_sinicus_Dendrocalamus_sinicus_Dsi08A_16577694_16580438_Dsi08Ag05560.1_1_CDS_4147801858_7705:0.0328205)n41:0.00364672)n39:0.00340498)n34:0.0162417)n4:0.0269132)n0;
```
