## Supplementary Dataset S1 for "Gene turnover and contingency facilitated the repeated evolution of C_4_ photosynthesis in grasses": OG0010088_tree.txt

```
((Pharus_latifolius_Phala.08G205500:0.174937,Streptochaeta_angustifolia_strangu_005801:0.173954)n1:0.0363206,((((Dendrocalamus_sinicus_Dendrocalamus_sinicus_Dsi08A_1321130_1323471_Dsi08Ag00920.1_1_CDS_4147800466_20079:0.0546605,(Ampelocalamus_luodianensis_Alu08Dg14020.2:0.00128151,Ampelocalamus_luodianensis_Alu08Dg14030.2:0.0161693)n6:0.0425071)n5:0.00699543,(Ampelocalamus_luodianensis_Alu09Cg17920.2:0.0209357,Dendrocalamus_sinicus_Dendrocalamus_sinicus_Dsi10C_3270561_3272950_Dsi10Cg00740.1_-1_CDS_4147827046_29732:0.0263639)n7:0.00803404)n4:0.00281335,Dendrocalamus_sinicus_Dendrocalamus_sinicus_Dsi08B_932139_934594_Dsi08Bg00640.1_1_CDS_4147804375_3210:0.0403215)n3:0.0374151,(((((Eragrostis_curvula_EJB05_10165:0.0592054,(Eleusine_coracana_ELECO.r07.8BG0642750:0.0295861,Eleusine_coracana_ELECO.r07.8AG0615270:0.024418)n13:0.0476199)n12:0.0536022,(Aristida_adscensionis_H_Aadptg000049l000311.1:0.0658689,Stipagrostis_hirtigluma_H_Shi_ptg000008l_000094.1:0.0609858)n14:0.0290239)n11:0.0145972,(Chasmanthium_laxum_Chala.05G014600:0.0484045,(Phragmites_australis_Phragmites_australis_PaChr19_807230_809591_evm.model.PaChr19.74_1_CDS_4362413176_28356:0.0410735,Phragmites_australis_Phragmites_australis_PaChr14_977944_980378_evm.model.PaChr14.90_1_CDS_4362393297_35862:0.0504307)n16:0.00560341)n15:0.00973409)n10:0.0116433,((Dichantelium_oligosantes_H_DolKV778865.1000021.1:0.0473271,((ASEM_RSA5_H_RSA5chrom6001757.1:0.0345323,Echinocloa_haploclada_eh_chr8.145:0.0321309)n20:0.00935269,(Urochloa_fusta_Urofu.6G005700:0.0353375,(((Cenchrus_americanus_H_CamCM007985.2000576.1:0.0403065,Setaria_viridis_SEVIR_6G088400v2:0.0246797)n24:0.0134436,((Digitaria_radicosa_Dra06G0011300.2:5e-09,Digitaria_radicosa_Dra06G0011300:5e-09)n26:0.040974,(Digitaria_exilis_H_Dex6A-000087.1:0.0106827,Digitaria_exilis_H_Dex6B-000076.1:0.0160682)n27:0.0263132)n25:0.0229945)n23:0.00339549,(Panicum_hallii_Pahal.6G012100:0.0107779,(Panicum_virgatum_Pavir.6KG017200:0.0207978,(Panicum_virgatum_Pavir.7NG005400:0,Panicum_virgatum_Pavir.1NG216400:0)n30:0.0245281)n29:0.00401841)n28:0.0248373)n22:0.0028005)n21:0.00338817)n19:0.00782082)n18:0.025093,(Sorghum_bicolor_SORBI_3007G015500:0.0449422,(Zea_mays_Zm00001eb173960:0.057192,Zea_mays_Zm00001eb260790:0.0517887)n32:0.0057543)n31:0.0200768)n17:0.0427854)n9:0.0366797,((((Brachypodium_distachyon_BRADI_3g13630v3:0.152713,(Hordeum_spontaneum_WB01_003863_0172937:5e-09,Hordeum_vulgareMorex_HORVU.MOREX.r3.7HG0705260:0.00219542)n37:0.152394)n36:0.0939102,((Zizania_latifolia_GWHTBFHI003324:0.0621946,Zizania_latifolia_GWHTBFHI011008:0.0661992)n39:0.0334128,(Leersia_perrieri_LPERR08G01330:0.130604,Oryza_sativa_LOC_Os08g02160:0.291503)n40:0.0524645)n38:0.0423545)n35:0.0237038,Olyra_latifolia_Ola014974:0.0528883)n34:0.00670683,(Olyra_latifolia_Ola014973:0.661022,Oryza_sativa_LOC_Os06g16210:0.675656)n41:0.102913)n33:0.0114347)n8:0.0419035)n2:0.0191691)n0;
```
