## Supplementary Dataset S1 for "Gene turnover and contingency facilitated the repeated evolution of C_4_ photosynthesis in grasses": OG0010089_tree.txt

```
((Juncus_effusus_H_Juncus_Jeff_scaffold_4_000116.1:0.233888,(Ananas_comosus_H_Ananas_contig6_000491.1:0.012874,Tillandsia_fasciculata_H_Tillandsia_CM054940.1_000456.1:0.0222442)n2:0.0822505)n1:0.0554711,((Pharus_latifolius_Phala.08G213800:0.0799304,((((Dendrocalamus_sinicus_Dendrocalamus_sinicus_Dsi08A_205849_210722_Dsi08Ag00130.1_1_CDS_4147800229_382:0.0256183,(Ampelocalamus_luodianensis_AluCtg02839g00020.1:6e-09,Ampelocalamus_luodianensis_Alu05Cg17820.1:0.00174989)n9:0.0197902)n8:0.00948691,(Dendrocalamus_sinicus_Dendrocalamus_sinicus_Dsi10C_1420938_1422567_Dsi10Cg00260.1_1_CDS_4147826902_5537:0.0326635,Ampelocalamus_luodianensis_Alu08Dg15120.1:0.0299601)n10:0.0033289)n7:0.0343018,((((((Olyra_latifolia_Ola019112:0.761245,Olyra_latifolia_Ola017194:0.696015)n16:0.154788,(Aristida_adscensionis_H_Aadptg000049l000236.1:0.113305,Stipagrostis_hirtigluma_H_Shi_ptg000008l_000004.1:0.0475532)n17:0.0317088)n15:0.0128491,(Brachypodium_distachyon_BRADI_3g12970v3:0.0504357,(Hordeum_vulgareMorex_HORVU.MOREX.r3.7HG0707860:0.232212,Hordeum_spontaneum_WB01_000442_0228007:0.0350421)n19:0.0265226)n18:0.0357208)n14:0.0261104,((Leersia_perrieri_LPERR08G00220:0.0483786,Oryza_sativa_LOC_Os10g06540:0.0454194)n21:0.0234379,(Zizania_latifolia_GWHTBFHI003388:0.032645,Zizania_latifolia_GWHTBFHI011067:0.043021)n22:0.0231397)n20:0.0439954)n13:0.0140557,((Eragrostis_curvula_EJB05_10364:0.0786087,(Eleusine_coracana_ELECO.r07.8BG0641730:0.0136644,Eleusine_coracana_ELECO.r07.8AG0614230:0.0287046)n25:0.0349562)n24:0.027776,(((Chasmanthium_laxum_Chala.05G130900:0.031353,Chasmanthium_laxum_Chala.05G003000:0.0342813)n28:0.016306,(Sorghum_bicolor_SORBI_3007G001200:0.029502,Zea_mays_Zm00001eb198740:0.0126031)n29:0.0475196)n27:0.0158725,((Echinocloa_haploclada_eh_chr8.14:0.075214,((Digitaria_radicosa_Dra06G0001400:0.0321636,(Digitaria_exilis_H_Dex6A-000010.1:0.0112916,Digitaria_exilis_H_Dex6B-000006.1:0.0102168)n34:0.0160442)n33:0.0294032,(Cenchrus_americanus_H_CamCM007985.2000514.1:0.032815,Setaria_viridis_SEVIR_6G002000v2:0.0169789)n35:0.0140789)n32:0.00890977)n31:0.00446081,(ASEM_RSA5_H_RSA5chrom6001665.1:0.0222595,((Panicum_hallii_Pahal.6G001500:0.0179775,(Panicum_virgatum_Pavir.6KG000800:0.0471241,Panicum_virgatum_Pavir.6NG001400:0.00888654)n39:0.0118608)n38:0.0677604,Dichantelium_oligosantes_H_DolKV776170.1000009.1:0.0304738)n37:0.0178315)n36:0.0177327)n30:0.01416)n26:0.00525918)n23:0.0143992)n12:0.0428678,Olyra_latifolia_Ola030358:0.136776)n11:0.0151974)n6:0.0424394,(Phragmites_australis_Phragmites_australis_PaChr19_191114_193012_evm.model.PaChr19.13_1_CDS_4362411674_33814:0.042921,Phragmites_australis_Phragmites_australis_PaChr14_198873_200994_evm.model.PaChr14.18_1_CDS_4362391697_102:0.0467227)n40:0.0158327)n5:0.0321783)n4:0.0289236,(Streptochaeta_angustifolia_strangu_039903:0.153904,Streptochaeta_angustifolia_strangu_009771:0.0534186)n41:0.0059354)n3:0.0406628)n0;
```
