## Supplementary Dataset S1 for "Gene turnover and contingency facilitated the repeated evolution of C_4_ photosynthesis in grasses": OG0010090_tree.txt

```
((Streptochaeta_angustifolia_strangu_014001:0.13304,Pharus_latifolius_Phala.01G234400:0.141043)n1:0.0296625,(((Ampelocalamus_luodianensis_Alu04Dg16270.1:0.690394,Sorghum_bicolor_SORBI_3005G124850:0.549883)n4:0.130348,(ASEM_RSA5_H_RSA5chrom7003333.1:0.339612,Panicum_virgatum_Pavir.J782400:0.460757)n5:0.0614355)n3:0.0965476,(((Olyra_latifolia_Ola012663:0.0719462,(((Dendrocalamus_sinicus_Dendrocalamus_sinicus_Dsi06C_20685276_20687783_Dsi06Cg05150.1_-1_CDS_4147784746_40288:0.0483655,Ampelocalamus_luodianensis_Alu03Cg22750.3:0.0168773)n11:0.0143057,(Ampelocalamus_luodianensis_Alu03Dg13880.4:0.0318374,Dendrocalamus_sinicus_Dendrocalamus_sinicus_Dsi03B_35504255_35505778_Dsi03Bg12900.2_-1_CDS_4147737979_37881:0.0267956)n12:0.00297729)n10:0.00303062,Dendrocalamus_sinicus_Dendrocalamus_sinicus_Dsi03A_36988529_36990055_Dsi03Ag13770.1_-1_CDS_4147730851_5220:0.0447706)n9:0.00349748)n8:0.0171814,(((Zizania_latifolia_GWHTBFHI015105:0.0452543,Zizania_latifolia_GWHTBFHI023800:0.0648673)n15:0.0256245,(Leersia_perrieri_LPERR03G14650:0.0655997,Oryza_sativa_LOC_Os03g22140:0.086683)n16:0.0324205)n14:0.0490879,(Brachypodium_distachyon_BRADI_1g62950v3:0.0758247,(Hordeum_spontaneum_WB01_001624_0378480:0.000807389,Hordeum_vulgareMorex_HORVU.MOREX.r3.4HG0375370:5e-09)n18:0.105371)n17:0.0546583)n13:0.0116051)n7:0.024224,((((Eragrostis_curvula_EJB05_06703:0.00588092,Eragrostis_curvula_EJB05_06694:0.00164379)n22:0.0604232,(Eleusine_coracana_ELECO.r07.3BG0280580:0.0259795,Eleusine_coracana_ELECO.r07.3AG0247650:0.0148845)n23:0.06086)n21:0.0507131,(Aristida_adscensionis_H_Aadptg000010l000276.1:0.0748166,(Stipagrostis_hirtigluma_H_Shi_ptg000017l_001952.1:0.0295657,Stipagrostis_hirtigluma_H_Shi_ptg000092l_000205.1:0.0281976)n25:0.0173524)n24:0.0251022)n20:0.0123159,((Phragmites_australis_Phragmites_australis_PaChr4_17965050_17966690_evm.model.PaChr4.1208_1_CDS_4362451841_20923:0.0679801,Phragmites_australis_Phragmites_australis_PaChr3_17371674_17373322_evm.model.PaChr3.1260_1_CDS_4362443391_35176:0.0648587)n27:0.0180006,(Chasmanthium_laxum_Chala.04G085200:0.0658728,((Sorghum_bicolor_SORBI_3001G378200:0.0335434,Zea_mays_Zm00001eb016320:0.0490001)n30:0.0679946,(((Cenchrus_americanus_H_CamCM007986.2003199.1:0.0349068,Setaria_viridis_SEVIR_9G414700v2:0.0250382)n33:0.0156393,(Urochloa_fusta_Urofu.9G432400:0.0383653,(Panicum_hallii_Pahal.9G472800:0.0150574,(Panicum_virgatum_Pavir.9NG589600:0.0236215,Panicum_virgatum_Pavir.9KG442700:0.0132676)n36:0.0092561)n35:0.0143451)n34:0.00520559)n32:0.00415446,((ASEM_RSA5_H_RSA5chrom9006428.1:0.0615593,Dichantelium_oligosantes_H_DolKV776701.1000003.1:0.0458674)n38:0.0110647,(Echinocloa_haploclada_eh_chr1.4094:0.0389706,(Digitaria_radicosa_Dra09G0335500:0.0265441,(Digitaria_exilis_H_Dex9A-003575.1:0.00756825,Digitaria_exilis_H_Dex9B-003598.1:0.00946534)n41:0.0303184)n40:0.021293)n39:0.00399432)n37:0.00250241)n31:0.0164762)n29:0.0173119)n28:0.0242804)n26:0.00326602)n19:0.043341)n6:0.021716)n2:0.0296625)n0;
```
