## Supplementary Dataset S1 for "Gene turnover and contingency facilitated the repeated evolution of C_4_ photosynthesis in grasses": OG0010091_tree.txt

```
((Streptochaeta_angustifolia_strangu_007418:0.096914,(Pharus_latifolius_Phala.06G082000.3:5e-09,((Pharus_latifolius_Phala.06G082000.2:5e-09,(Pharus_latifolius_Phala.06G082000.5:5e-09,Pharus_latifolius_Phala.06G082000.6:5e-09)n5:5e-09)n4:5e-09,(Pharus_latifolius_Phala.06G082000:0.000338744,Pharus_latifolius_Phala.06G082000.4:5e-09)n6:5e-09)n3:6e-09)n2:0.0828954)n1:0.0296961,(((((Ampelocalamus_luodianensis_Alu04Cg06360.1:0.0269618,Dendrocalamus_sinicus_Dendrocalamus_sinicus_Dsi04C_18424574_18439450_Dsi04Cg12070.1_1_CDS_4147761196_30640:0.0297797)n11:0.0106593,(Ampelocalamus_luodianensis_Alu04Dg17090.1:0.0345047,(Dendrocalamus_sinicus_Dendrocalamus_sinicus_Dsi04A_23015328_23029770_Dsi04Ag14250.1_-1_CDS_4147751062_11476:0.030922,Olyra_latifolia_scaffold42_1900276_1910552_+:0.0652351)n13:0.00556179)n12:0.000617977)n10:0.00239774,Dendrocalamus_sinicus_Dendrocalamus_sinicus_Dsi04B_21005720_21014184_Dsi04Bg03530.1_1_CDS_4147753918_27240:0.0383543)n9:0.011578,((Brachypodium_distachyon_BRADI_5g08167v3:0.0657656,(Hordeum_spontaneum_WB01_001270_0821281:0.00104789,Hordeum_vulgareMorex_HORVU.MOREX.r3.2HG0162910:0.00033161)n16:0.0778288)n15:0.0377514,(Zizania_latifolia_GWHTBFHI019738:0.0452252,(Leersia_perrieri_LPERR04G07320:0.0442125,Oryza_sativa_LOC_Os04g31900:0.0432466)n18:0.0309744)n17:0.0452471)n14:0.00645225)n8:0.0167025,(((Eragrostis_curvula_EJB05_37500:0.0543635,(Eleusine_coracana_ELECO.r07.4BG0351650:0.0174553,Eleusine_coracana_ELECO.r07.4AG0320280:0.0112627)n22:0.063459)n21:0.0399291,(Phragmites_australis_Phragmites_australis_PaChr11_17573299_17586480_evm.model.PaChr11.1439_1_CDS_4362375852_5096:0.0513412,Phragmites_australis_Phragmites_australis_PaChr7_19143494_19151973_evm.model.PaChr7.1426_1_CDS_4362474154_17636:0.0452014)n23:0.00960239)n20:0.0101638,((Aristida_adscensionis_H_Aadptg000036l000014.1:0.0767504,Stipagrostis_hirtigluma_H_Shi_ptg000016l_002595.1:0.0480823)n25:0.0250423,(Chasmanthium_laxum_Chala.06G079400:0.0470111,((Sorghum_bicolor_SORBI_3006G051800:0.0147261,(Zea_mays_Zm00001eb421120:0.0386499,Zea_mays_Zm00001eb085420:0.0263894)n29:0.00370887)n28:0.0453647,((Digitaria_radicosa_Dra07G0045400:0.0192574,(Digitaria_exilis_H_Dex7A-000260.1:0.00318745,Digitaria_exilis_H_Dex7B-000304.1:0.00422566)n32:0.0189452)n31:0.02615,((Echinocloa_haploclada_eh_chr9.927:0.0384698,(ASEM_RSA5_H_RSA5chrom7000503.1:0.0420311,Dichantelium_oligosantes_H_DolKV782698.1000001.1:0.0236637)n35:0.00268219)n34:0.00875542,((Panicum_hallii_Pahal.7G124100:0.0166034,(Panicum_virgatum_Pavir.7KG115200:0.0147129,(Panicum_virgatum_Pavir.7NG138700:0.160485,Panicum_virgatum_Pavir.7NG139200:0.00302123)n39:0.0144958)n38:0.00553987)n37:0.0184445,(Urochloa_fusta_Urofu.7G094900:0.0295301,(Cenchrus_americanus_H_CamCM007984.2001337.1:0.0333884,Setaria_viridis_SEVIR_7G080901v2:0.0151296)n41:0.00801961)n40:0.00505838)n36:0.0029471)n33:0.00137109)n30:0.0158288)n27:0.0194939)n26:0.0166779)n24:0.00710538)n19:0.039561)n7:0.0296961)n0;
```
