## Supplementary Dataset S1 for "Gene turnover and contingency facilitated the repeated evolution of C_4_ photosynthesis in grasses": OG0010092_tree.txt

```
(((Aristida_adscensionis_H_Aadptg000072l000329.1:0.0900598,Stipagrostis_hirtigluma_H_Shi_ptg000016l_001542.1:0.053579)n2:0.0678546,(((Eragrostis_curvula_EJB05_40313:0.0769262,(Eleusine_coracana_ELECO.r07.4BG0328870:0.0113557,Eleusine_coracana_ELECO.r07.4AG0298210:0.0187954)n6:0.0896369)n5:0.0381823,(Phragmites_australis_Phragmites_australis_PaChr7_268815_270776_evm.model.PaChr7.16_1_CDS_4362474538_9211:0.0345048,Phragmites_australis_Phragmites_australis_PaChr11_134263_136338_evm.model.PaChr11.12_1_CDS_4362375320_36222:0.063882)n7:0.0116228)n4:0.00636671,(Chasmanthium_laxum_Chala.06G292700:0.0516059,((Sorghum_bicolor_SORBI_3006G280900:0.0438132,Zea_mays_Zm00001eb434500:0.079368)n10:0.0697552,((ASEM_RSA5_H_RSA5chrom7001911.1:0.0447949,((Dichantelium_oligosantes_H_DolKV775270.1000002.1:0.0412379,(Panicum_hallii_Pahal.7G350700:0.010845,(Panicum_virgatum_Pavir.7NG414700:0.0239057,Panicum_virgatum_Pavir.7KG360000:0.0209133)n16:0.00709864)n15:0.0150737)n14:0.00354895,(Cenchrus_americanus_H_CamLKME02027394.1000035.1:0.0515823,Setaria_viridis_SEVIR_3G002600v2:0.0077039)n17:0.0187916)n13:0.00260797)n12:0.00285696,(Echinocloa_haploclada_eh_chr9.3279:0.0343386,(Digitaria_radicosa_Dra07G0242200:0.0409851,(Digitaria_exilis_H_Dex7A-001427.1:0.00408376,Digitaria_exilis_H_Dex7B-001468.1:0.00304758)n20:0.0304461)n19:0.0257175)n18:0.00394868)n11:0.0234755)n9:0.0259437)n8:0.0114741)n3:0.0125836)n1:0.0214433,((Zizania_latifolia_GWHTBFHI018079:0.0770647,(Leersia_perrieri_LPERR04G26230:0.0946661,Oryza_sativa_LOC_Os04g59580:0.0996964)n23:0.0369188)n22:0.0731224,(((Brachypodium_distachyon_BRADI_5g27580v3:0.140129,(Streptochaeta_angustifolia_strangu_011078:0.147174,(((Pharus_latifolius_Phala.06G287800:0,Pharus_latifolius_Phala.06G287800.2:0)n30:5e-09,Pharus_latifolius_Phala.06G287800.3:0.0111079)n29:0.0280254,(Pharus_latifolius_Phala.06G043700:0.084332,(Pharus_latifolius_Phala.06G043700.5:0,Pharus_latifolius_Phala.06G043700.3:0,Pharus_latifolius_Phala.06G043700.4:0,Pharus_latifolius_Phala.06G043700.2:0)n32:0.00177235)n31:0.0218315)n28:0.0650298)n27:0.0788929)n26:0.00997881,((Ampelocalamus_luodianensis_Alu04Cg23790.1:0.0719815,Dendrocalamus_sinicus_Dendrocalamus_sinicus_Dsi04C_167799_168809_Dsi04Cg00140.1_1_CDS_4147757617_5871:0.0447746)n34:0.00598343,((Olyra_latifolia_Ola007916:0.0963102,(Ampelocalamus_luodianensis_Alu04Dg00210.2:0.0158418,Ampelocalamus_luodianensis_Alu05Cg08820.2:0.0108106)n37:0.0291457)n36:0.00196188,(Dendrocalamus_sinicus_Dendrocalamus_sinicus_Dsi04B_40088414_40090439_Dsi04Bg15560.2_-1_CDS_4147757527_12060:0.0380625,Dendrocalamus_sinicus_Dendrocalamus_sinicus_Dsi04C_169342_169715_Dsi04Cg00150.1_1_CDS_4147757620_7559:0.0219221)n38:0.00243579)n35:9e-09)n33:0.0242982)n25:0.0183919,(Streptochaeta_angustifolia_strangu_035303:0.525737,Olyra_latifolia_Ola016782:0.322518)n39:0.0500658)n24:0.00556287)n21:0.040006)n0;
```
