## Supplementary Dataset S1 for "Gene turnover and contingency facilitated the repeated evolution of C_4_ photosynthesis in grasses": OG0010093_tree.txt

```
((Carex_scoparia_H_Carex_Csco_scaffold_28_000093.1:0.298284,(Ananas_comosus_H_Ananas_contig14_000360.1:0.0267671,Tillandsia_fasciculata_H_Tillandsia_CM054938.1_000361.1:0.0449229)n2:0.232637)n1:0.0877362,(Pharus_latifolius_Phala.01G252100:0.052919,(Streptochaeta_angustifolia_strangu_017093:0.126451,(((((Hordeum_spontaneum_WB01_005853_0061499:0,Hordeum_vulgareMorex_HORVU.MOREX.r3.4HG0382110:0)n9:0.0889311,Brachypodium_distachyon_BRADI_1g64440v3:0.0735655)n8:0.0465292,((Leersia_perrieri_LPERR03G12970:0.0755116,Oryza_sativa_LOC_Os03g19500:0.0521851)n11:0.0251458,(Zizania_latifolia_GWHTBFHI015249:0.0406754,Zizania_latifolia_GWHTBFHI024445:0.0555231)n12:0.0100461)n10:0.0340946)n7:0.00835248,(Olyra_latifolia_Ola020703:0.0854602,((Ampelocalamus_luodianensis_Alu03Dg12260.2:0.0412935,Dendrocalamus_sinicus_Dendrocalamus_sinicus_Dsi03B_38284019_38286713_Dsi03Bg14010.1_-1_CDS_4147738312_54772:0.0381419)n15:0.00601578,(Ampelocalamus_luodianensis_Alu03Cg21160.1:0.0247147,Dendrocalamus_sinicus_Dendrocalamus_sinicus_Dsi06C_22660202_22663241_Dsi06Cg06350.1_-1_CDS_4147785106_15527:0.0192394)n16:0.0086122)n14:0.000956911)n13:0.0172871)n6:0.0293007,((Aristida_adscensionis_H_Aadptg000010l000180.1:0.0768757,(Stipagrostis_hirtigluma_H_Shi_ptg000017l_001857.1:0.0119956,Stipagrostis_hirtigluma_H_Shi_ptg000021l_000789.1:0.0189643)n19:0.0666954)n18:0.0392761,((((Dichantelium_oligosantes_H_DolKV779509.1000010.1:0.0337633,(ASEM_RSA5_H_RSA5chrom9000759.1:0.0470753,(Digitaria_radicosa_Dra09G0351800:0.0345168,(Digitaria_exilis_H_Dex9A-003478.1:0.0124473,Digitaria_exilis_H_Dex9B-003499.1:0.0121734)n26:0.0178537)n25:0.0462267)n24:0.00774154)n23:0.0174891,(Echinocloa_haploclada_eh_chr1.4257:0.0470701,((Panicum_hallii_Pahal.9G490900:0.0199526,(Panicum_virgatum_Pavir.9KG464200:0.021319,Panicum_virgatum_Pavir.9NG675500:0.0267038)n30:0.00750415)n29:0.0152659,(Urochloa_fusta_Urofu.9G451000:0.0483108,(Cenchrus_americanus_H_CamCM007986.2003078.1:0.0422447,Setaria_viridis_SEVIR_9G433100v2:0.00651848)n32:0.0179494)n31:0.00568541)n28:0.0155073)n27:0.0156876)n22:0.00568215,(Sorghum_bicolor_SORBI_3001G395400:0.0153295,(Zea_mays_Zm00001eb014740:0.0496111,Zea_mays_Zm00001eb396060:0.0594849)n34:0.00660944)n33:0.00495918)n21:0.0283252,(Phragmites_australis_Phragmites_australis_PaChr9_6729269_6729613_evm.model.PaChr9.407_1_CDS_4362485923_39967:0.132027,((Chasmanthium_laxum_Chala.04G102800:0.048512,((Phragmites_australis_Phragmites_australis_PaChr11_4928373_4928881_evm.model.PaChr11.519_1_CDS_4362377550_39610:0.152336,Phragmites_australis_Phragmites_australis_PaChr4_14567335_14570009_evm.model.PaChr4.1063_1_CDS_4362451519_12933:0.0262025)n39:0.020127,Phragmites_australis_Phragmites_australis_PaChr3_14775565_14778011_evm.model.PaChr3.1120_1_CDS_4362443081_32227:0.0435623)n38:0.00484026)n37:0.00811845,(Eragrostis_curvula_EJB05_06910:0.064545,(Eleusine_coracana_ELECO.r07.3BG0282470:0.0186579,Eleusine_coracana_ELECO.r07.3AG0245670:0.0153695)n41:0.0474785)n40:0.0395294)n36:0.00507109)n35:0.000563454)n20:0.0150022)n17:0.00622599)n5:0.043582)n4:0.0357737)n3:0.0877362)n0;
```
