## Supplementary Dataset S1 for "Gene turnover and contingency facilitated the repeated evolution of C_4_ photosynthesis in grasses": OG0010094_tree.txt

```
(Ananas_comosus_H_Ananas_contig16_000493.1:0.164999,((Eleusine_coracana_ELECO.r07.3BG0288370:0.0296153,Eleusine_coracana_ELECO.r07.3AG0239650:0.0216523)n2:0.077405,((Streptochaeta_angustifolia_strangu_003940:0.143849,(Dendrocalamus_sinicus_Dendrocalamus_sinicus_Dsi10B_555586_556924_Dsi10Bg00080.1_1_CDS_4147824028_36476:0.00448131,Dendrocalamus_sinicus_Dendrocalamus_sinicus_DsiCtg00210_30613_31962_DsiCtg00210g00030.1_1_CDS_4147848976_37122:0.000782455)n5:0.212835)n4:0.0473491,(Zea_mays_Zm00001eb009470:0.812077,((Streptochaeta_angustifolia_strangu_028512:0.123995,Pharus_latifolius_Phala.01G304700:0.107068)n8:0.0412261,((((Zizania_latifolia_GWHTBFHI015675:0.0273427,Zizania_latifolia_GWHTBFHI024037:0.0407114)n12:0.0277985,(Leersia_perrieri_LPERR03G08500:0.0673987,Oryza_sativa_LOC_Os03g13010:0.0349329)n13:0.0249243)n11:0.0812102,((Brachypodium_distachyon_BRADI_1g69240v3:0.0754142,(Hordeum_spontaneum_WB01_004068_0400081:0.000950281,Hordeum_vulgareMorex_HORVU.MOREX.r3.4HG0394810:5e-09)n16:0.0739527)n15:0.0343368,(Olyra_latifolia_Ola001858:0.0731368,(Dendrocalamus_sinicus_Dendrocalamus_sinicus_Dsi03A_46668562_46669941_Dsi03Ag18560.1_-1_CDS_4147732288_18166:0.0335855,((Ampelocalamus_luodianensis_Alu03Dg07750.2:0.0313729,Dendrocalamus_sinicus_Dendrocalamus_sinicus_Dsi03B_44772235_44773614_Dsi03Bg17800.1_-1_CDS_4147739449_12563:0.0296884)n20:0.00294132,(Ampelocalamus_luodianensis_Alu03Cg16500.2:0.0211099,Dendrocalamus_sinicus_Dendrocalamus_sinicus_Dsi06C_27492371_27493750_Dsi06Cg09850.1_-1_CDS_4147786156_38040:0.0318334)n21:0.0100352)n19:0.00100718)n18:0.00304348)n17:0.00981627)n14:0.0197125)n10:0.0293719,((Chasmanthium_laxum_Chala.04G156900:0.0564201,((Aristida_adscensionis_H_Aadptg000041l000236.1:0.0466689,(Stipagrostis_hirtigluma_H_Shi_ptg000017l_001585.1:0.0137658,Stipagrostis_hirtigluma_H_Shi_ptg000021l_000995.1:0.0189248)n26:0.0284083)n25:0.0139993,(Phragmites_australis_Phragmites_australis_PaChr3_8635332_8636711_evm.model.PaChr3.709_1_CDS_4362448049_40265:0.0543082,Phragmites_australis_Phragmites_australis_PaChr4_7896717_7898096_evm.model.PaChr4.650_1_CDS_4362455965_13796:0.0450594)n27:0.00649162)n24:0.00299626)n23:0.00730171,((Sorghum_bicolor_SORBI_3001G448700:0.0319365,(Zea_mays_Zm00001eb399480:0.0519184,Zea_mays_Zm00001eb009460:0.0296227)n30:0.00873241)n29:0.0296427,((ASEM_RSA5_H_RSA5chrom9005633.1:0.0373845,Dichantelium_oligosantes_H_DolKV776423.1000003.1:0.0288776)n32:0.00383353,(((Cenchrus_americanus_H_CamCM007986.2002778.1:0.0232396,Setaria_viridis_SEVIR_9G486800v2:0.0192849)n35:0.0166725,(Urochloa_fusta_Urofu.9G509000:0.0452894,(Panicum_hallii_Pahal.9G546200:0.0218725,(Panicum_virgatum_Pavir.9NG851800:0.0231905,Panicum_virgatum_Pavir.9KG537100:0.029533)n38:0.00367822)n37:0.00307679)n36:0.00187347)n34:0.00332886,(Echinocloa_haploclada_eh_chr1.4765:0.0408653,(Digitaria_radicosa_Dra02G0083900:0.0215177,(Digitaria_exilis_H_Dex9A-003212.1:0.00751772,Digitaria_exilis_H_Dex9B-003232.1:0.0112786)n41:0.0270106)n40:0.0212708)n39:0.00391288)n33:0.00450236)n31:0.0115915)n28:0.0272692)n22:0.0307597)n9:0.0321169)n7:0.0190998)n6:0.0021222)n3:0.0259204)n1:0.0945368)n0;
```
