## Supplementary Dataset S1 for "Gene turnover and contingency facilitated the repeated evolution of C_4_ photosynthesis in grasses": OG0010095_tree.txt

```
((Hordeum_spontaneum_WB01_000097_0260024:0,Hordeum_vulgareMorex_HORVU.MOREX.r3.7HG0658930:0)n1:0.05023,(Eragrostis_curvula_EJB05_06198:0.0442117,(Aristida_adscensionis_H_Aadptg000030l000298.1:0.113866,((Stipagrostis_hirtigluma_H_Shi_ptg000017l_002147.1:0.00336393,Stipagrostis_hirtigluma_H_Shi_ptg000092l_000401.1:0.0301174)n5:0.0616858,((Eleusine_coracana_ELECO.r07.3BG0276600:0.0705011,Eleusine_coracana_ELECO.r07.3AG0251420:0.0165685)n7:0.0748442,(((Eleusine_coracana_ELECO.r07.3BG0276620:0.226553,(Stipagrostis_hirtigluma_H_Shi_ptg000017l_002144.1:0.00636828,Stipagrostis_hirtigluma_H_Shi_ptg000092l_000398.1:0.00656485)n11:0.211641)n10:0.0619051,((Chasmanthium_laxum_Chala.04G053600:0.0568025,((ASEM_RSA5_H_RSA5chrom9001068.1:0.113924,Echinocloa_haploclada_eh_chr1.3736:0.182309)n15:0.045681,(((Digitaria_radicosa_Dra09G0306900.2:5e-09,Digitaria_radicosa_Dra09G0306900:5e-09)n18:0.166744,(Digitaria_exilis_H_Dex9A-003771.1:0.0144007,Digitaria_exilis_H_Dex9B-003781.1:0.0240123)n19:0.118661)n17:0.10612,Urochloa_fusta_Urofu.9G396200:0.161835)n16:0.0631324)n14:0.0752473)n13:0.0497234,(Chasmanthium_laxum_Chala.04G053500:0.0885127,(Phragmites_australis_Phragmites_australis_PaChr3_22721156_22721892_evm.model.PaChr3.1507_1_CDS_4362443939_10795:0.195544,(((Cenchrus_americanus_H_CamCM007986.2003319.1:0.113069,(Panicum_hallii_Pahal.9G437100:0.112297,Urochloa_fusta_Urofu.9G396100:0.0541831)n25:0.0235938)n24:0.00978934,((Digitaria_radicosa_Dra09G0306800:0.0587591,(Digitaria_exilis_H_Dex9A-003772.1:0.0229761,Digitaria_exilis_H_Dex9B-003782.1:0.0245267)n28:0.0413368)n27:0.0692211,(Dichantelium_oligosantes_H_DolKV767805.1000008.1:0.0446005,((ASEM_RSA5_H_RSA5chrom9001069.1:0.0721419,Echinocloa_haploclada_eh_chr1.3735:0.0600821)n31:0.0326957,(Sorghum_bicolor_SORBI_3001G344900:0.0812112,Zea_mays_Zm00001eb392870:0.0646376)n32:0.0571257)n30:0.0168935)n29:0.0163758)n26:0.0383275)n23:0.140067,((Sorghum_bicolor_SORBI_3001G344800:0.0764864,Sorghum_bicolor_SORBI_3001G344700:0.0997073)n34:0.129596,(ASEM_RSA5_H_RSA5chrom9001066.1:0.0628378,(Urochloa_fusta_Urofu.9G396400:0.128393,(Cenchrus_americanus_H_CamCM007986.2003316.1:0.0285361,Setaria_viridis_SEVIR_9G378200v2:0.0294683)n37:0.0944729)n36:0.0161302)n35:0.0401825)n33:0.0549263)n22:0.00610292)n21:0.0625068)n20:0.0069452)n12:0.0245485)n9:0.00272761,(Phragmites_australis_Phragmites_australis_PaChr4_23169512_23170204_evm.model.PaChr4.1402_1_CDS_4362452273_32679:0.0711336,(Stipagrostis_hirtigluma_H_Shi_ptg000017l_002148.1:0.130661,(Stipagrostis_hirtigluma_H_Shi_ptg000092l_000402.1:0.168611,(Stipagrostis_hirtigluma_H_Shi_ptg000017l_002149.1:5e-09,Stipagrostis_hirtigluma_H_Shi_ptg000092l_000404.1:0.0343919)n41:0.117779)n40:0.0174511)n39:0.0503423)n38:0.00559359)n8:0.019447)n6:0.00216078)n4:0.00685398)n3:0.0510297)n2:0.05023)n0;
```
