## Supplementary Dataset S1 for "Gene turnover and contingency facilitated the repeated evolution of C_4_ photosynthesis in grasses": OG0010096_tree.txt

```
((Carex_scoparia_H_Carex_Csco_scaffold_5_000440.1:0.372934,(Tillandsia_fasciculata_H_Tillandsia_CM054953.1_000552.1:0.0676666,(Ananas_comosus_H_Ananas_contig13_001022.1:0.193747,Ananas_comosus_H_Ananas_contig24_000183.1:0.0769018)n3:0.00854464)n2:0.154393)n1:0.0867184,((Streptochaeta_angustifolia_strangu_032249:0.0978055,((Pharus_latifolius_Phala.01G038600.3:5e-09,(Pharus_latifolius_Phala.01G038600.5:5e-09,Pharus_latifolius_Phala.01G038600:5e-09)n8:5e-09)n7:0.00703989,(Pharus_latifolius_Phala.01G038600.4:0.00186594,Pharus_latifolius_Phala.01G038600.2:0.016785)n9:0.00324039)n6:0.0940863)n5:0.0308951,(((Brachypodium_distachyon_BRADI_1g04310v3:0.0551672,(Hordeum_spontaneum_WB01_007996_0259383:0.000852256,Hordeum_vulgareMorex_HORVU.MOREX.r3.5HG0524130:0.00233826)n13:0.0983233)n12:0.0376826,(Olyra_latifolia_Ola020341:0.0600009,((Ampelocalamus_luodianensis_Alu03Cg03310.2:0.0207299,Dendrocalamus_sinicus_Dendrocalamus_sinicus_Dsi03C_30746239_30749450_Dsi03Cg16760.1_-1_CDS_4147746142_27777:0.0239453)n16:0.00818097,(Ampelocalamus_luodianensis_Alu03Dg27740.2:0.0601313,Dendrocalamus_sinicus_Dendrocalamus_sinicus_Dsi03A_2557765_2567516_Dsi03Ag02160.1_1_CDS_4147727368_34468:0.0392628)n17:0.00290557)n15:0.010534)n14:0.0129944)n11:0.00967704,((Zizania_latifolia_GWHTBFHI013863:0.0539987,(Leersia_perrieri_LPERR03G32690:0.0465342,Oryza_sativa_LOC_Os03g59620:0.0413811)n20:0.0245916)n19:0.05722,((Aristida_adscensionis_H_Aadptg000018l000399.1:0.0686639,Stipagrostis_hirtigluma_H_Shi_ptg000037l_000248.1:0.0573442)n22:0.0181197,(((Eragrostis_curvula_EJB05_03891:0.0544273,(Eleusine_coracana_ELECO.r07.3BG0256340:0.00827481,Eleusine_coracana_ELECO.r07.3AG0211110:0.0180926)n26:0.0472965)n25:0.0393874,Phragmites_australis_Phragmites_australis_PaChr4_46493402_46496606_evm.model.PaChr4.2417_1_CDS_4362454527_3677:0.0342157)n24:0.00955502,(Chasmanthium_laxum_Chala.03G257900:0.0451319,((Sorghum_bicolor_SORBI_3001G041900:0.0309005,Zea_mays_Zm00001eb062080:0.0664672)n29:0.0392138,((Echinocloa_haploclada_eh_chr1.361:0.0390906,Dichantelium_oligosantes_H_DolKV780609.1000011.1:0.0314363)n31:0.00403327,((Panicum_hallii_Pahal.9G038900:0.0124874,(Panicum_virgatum_Pavir.2NG200500:0.0169659,Panicum_virgatum_Pavir.1KG213100:0.0172961)n34:0.00568321)n33:0.0236999,(ASEM_RSA5_H_RSA5chrom9002822.1:0.0417199,((Digitaria_radicosa_Dra09G0033900:0.0261392,(Digitaria_exilis_H_Dex9A-000189.1:0.00743575,Digitaria_exilis_H_Dex9B-000188.1:0.00578101)n38:0.0302158)n37:0.0186819,(Urochloa_fusta_Urofu.9G039300:0.0301826,(Setaria_viridis_SEVIR_9G041000v2:0.00696717,(Cenchrus_americanus_H_CamCM007983.2000076.1:5e-09,Cenchrus_americanus_H_CamCM007983.2000077.1:0.0223608)n41:0.00248453)n40:0.0106532)n39:0.00663609)n36:0.00280181)n35:0.00220561)n32:0.0011746)n30:0.00637047)n28:0.0223947)n27:0.0120831)n23:0.00764511)n21:0.0381264)n18:0.00812684)n10:0.0355359)n4:0.0867184)n0;
```
