## Supplementary Dataset S1 for "Gene turnover and contingency facilitated the repeated evolution of C_4_ photosynthesis in grasses": OG0010097_tree.txt

```
((Streptochaeta_angustifolia_strangu_023629:0.134979,(Pharus_latifolius_Phala.01G089200:5e-09,Pharus_latifolius_Phala.01G089200.2:5e-09)n2:0.121938)n1:0.0365413,(((Zizania_latifolia_GWHTBFHI023209:0.0933616,(Leersia_perrieri_LPERR03G27870:0.129568,Oryza_sativa_LOC_Os03g52620:0.0401855)n6:0.0370034)n5:0.0458393,((Brachypodium_distachyon_BRADI_1g09470v3:0.0729972,((Hordeum_vulgareMorex_HORVU.MOREX.r3.3HG0319850:0.0547934,(Hordeum_spontaneum_WB01_004168_0160627:0.0228901,Hordeum_spontaneum_WB01_007626_0205588:0.0214763)n11:0.121506)n10:0.0833637,(Hordeum_vulgareMorex_HORVU.MOREX.r3.4HG0340360:0,(Hordeum_spontaneum_WB01_000582_0048030:0.0150774,Hordeum_spontaneum_WB01_001219_0711106:0)n13:0)n12:0.00461085)n9:0.0620603)n8:0.0435023,(Olyra_latifolia_Ola007630:0.102236,((Dendrocalamus_sinicus_Dendrocalamus_sinicus_Dsi03B_7391447_7393733_Dsi03Bg05540.1_-1_CDS_4147735771_45756:0.0872604,Ampelocalamus_luodianensis_Alu03Cg07450.2:0.0566705)n16:0.0035183,(Ampelocalamus_luodianensis_Alu03Dg23640.2:0.0352403,(Dendrocalamus_sinicus_Dendrocalamus_sinicus_Dsi02C_33095543_33096465_Dsi02Cg15920.1_1_CDS_4147725919_14769:0.217729,Dendrocalamus_sinicus_Dendrocalamus_sinicus_Dsi03A_6872691_6873938_Dsi03Ag05460.1_-1_CDS_4147728358_23217:0.0366765)n18:0.00861894)n17:0.0074242)n15:0.0104541)n14:0.00562031)n7:0.0104062)n4:0.03242,((((Eragrostis_curvula_EJB05_04670:0.00989132,Eragrostis_curvula_EJB05_04653:0.0206267)n22:0.0356821,(Eleusine_coracana_ELECO.r07.3BG0262520:0.0182142,Eleusine_coracana_ELECO.r07.3AG0217210:0.0277616)n23:0.0362741)n21:0.0241197,(Phragmites_australis_Phragmites_australis_PaChr3_42646236_42647489_evm.model.PaChr3.2273_1_CDS_4362445641_4487:0.0695186,((Phragmites_australis_Phragmites_australis_PaChr15_29674193_29676884_evm.model.PaChr15.1439_1_CDS_4362395991_22003:0.213895,Phragmites_australis_Phragmites_australis_PaChr4_41927491_41928725_evm.model.PaChr4.2034_1_CDS_4362453677_28485:0.0384761)n26:0.0327793,(Aristida_adscensionis_H_Aadptg000074l000065.1:0.0557148,Stipagrostis_hirtigluma_H_Shi_ptg000037l_001357.1:0.0564547)n27:0.0226022)n25:0.00133877)n24:0.000148753)n20:0.00959689,(Chasmanthium_laxum_Chala.03G210200:0.0737508,((Sorghum_bicolor_SORBI_3001G099200:0.0408952,Zea_mays_Zm00001eb056380:0.0662766)n30:0.05226,(Dichantelium_oligosantes_H_DolKV778066.1000001.1:0.0507473,((Urochloa_fusta_Urofu.9G098700:0.0501659,(Panicum_hallii_Pahal.9G097400:0.0184758,(Panicum_virgatum_Pavir.9KG026700:0.0166386,Panicum_virgatum_Pavir.9NG111900:0.0145639)n35:0.0101986)n34:0.0147602)n33:0.00723702,((((Digitaria_radicosa_Dra09G0084400:0.0372226,(Digitaria_exilis_H_Dex9A-005183.1:0.0183981,Digitaria_exilis_H_Dex9B-005068.1:0.0186115)n40:0.0197462)n39:0.0310399,Echinocloa_haploclada_eh_chr1.881:0.0462813)n38:0.00771108,ASEM_RSA5_H_RSA5chrom9003146.1:0.0338338)n37:0.000883034,(Cenchrus_americanus_H_CamCM007983.2005066.1:0.0316709,Setaria_viridis_SEVIR_9G099700v2:0.0231347)n41:0.0120121)n36:0.00168761)n32:0.0142597)n31:0.0162929)n29:0.0219509)n28:0.0147312)n19:0.0544172)n3:0.0365413)n0;
```
