## Supplementary Dataset S1 for "Gene turnover and contingency facilitated the repeated evolution of C_4_ photosynthesis in grasses": OG0010098_tree.txt

```
(((Streptochaeta_angustifolia_strangu_018498:0.08818,Streptochaeta_angustifolia_strangu_018500:0.0864599)n2:0.128828,(Streptochaeta_angustifolia_strangu_012769:0.589623,Streptochaeta_angustifolia_strangu_025943:0.298147)n3:0.086801)n1:0.0655776,((((Leersia_perrieri_LPERR11G05570:0.243369,Oryza_sativa_LOC_Os11g14130:0.219933)n7:0.0428092,((Oryza_sativa_LOC_Os08g41690:0.172165,(Oryza_sativa_LOC_Os11g10000:0.172826,Oryza_sativa_LOC_Os11g09990:0.142692)n10:0.0709922)n9:0.0249889,(Leersia_perrieri_LPERR11G05580:0.302687,(Leersia_perrieri_LPERR11G05790:0.175587,(Leersia_perrieri_LPERR11G05610:0.142446,(Leersia_perrieri_LPERR11G05600:0.173571,Leersia_perrieri_LPERR11G05590:0.154438)n14:0.0221936)n13:0.0324043)n12:0.0404063)n11:0.0304353)n8:0.0033817)n6:0.0366997,(Oryza_sativa_LOC_Os05g41740:0.538319,Oryza_sativa_LOC_Os11g10040:0.16135)n15:0.0732713)n5:0.0504026,((Hordeum_spontaneum_WB01_001135_0049888:0.00192248,Hordeum_vulgareMorex_HORVU.MOREX.r3.4HG0346280:0.00604877)n17:0.142469,((((Olyra_latifolia_Ola037175:0.44782,(Ampelocalamus_luodianensis_Alu11Dg10680.1:0.144036,Dendrocalamus_sinicus_Dendrocalamus_sinicus_Dsi11A_5438650_5439497_Dsi11Ag02630.1_-1_CDS_4147830532_2171:0.154102)n22:0.638317)n21:0.0723668,(Olyra_latifolia_Ola037173:0.172366,Ampelocalamus_luodianensis_Alu11Dg10730.2:0.0791599)n23:0.00879554)n20:0.0174324,(((Ampelocalamus_luodianensis_Alu11Dg10770.2:0.0121574,Ampelocalamus_luodianensis_Alu11Dg10750.1:0.0388319)n26:0.0687227,(Ampelocalamus_luodianensis_Alu11Dg10740.2:0.0233656,Ampelocalamus_luodianensis_Alu11Dg10760.1:0.0839016)n27:0.0725865)n25:0.0298312,(Dendrocalamus_sinicus_Dendrocalamus_sinicus_Dsi11C_17330142_17331308_Dsi11Cg05660.1_1_CDS_4147839394_44409:0.116122,(Dendrocalamus_sinicus_Dendrocalamus_sinicus_Dsi11A_5658529_5659683_Dsi11Ag02690.1_-1_CDS_4147830550_12301:0.111203,((Dendrocalamus_sinicus_Dendrocalamus_sinicus_Dsi11A_5576455_5577852_Dsi11Ag02660.1_-1_CDS_4147830541_7237:0.0416239,Dendrocalamus_sinicus_Dendrocalamus_sinicus_Dsi11A_5552116_5553498_Dsi11Ag02650.1_-1_CDS_4147830538_5549:0.0536327)n31:0.0129189,((Dendrocalamus_sinicus_Dendrocalamus_sinicus_Dsi11A_5409350_5410732_Dsi11Ag02620.1_-1_CDS_4147830529_482:0.00883517,Dendrocalamus_sinicus_Dendrocalamus_sinicus_Dsi11A_5246948_5248228_Dsi11Ag02570.1_-1_CDS_4147830514_48884:0.00960206)n33:0.0464528,((Dendrocalamus_sinicus_Dendrocalamus_sinicus_Dsi11A_5445939_5447117_Dsi11Ag02640.1_-1_CDS_4147830535_3860:0.0362845,(Dendrocalamus_sinicus_Dendrocalamus_sinicus_Dsi11A_5673714_5674994_Dsi11Ag02700.1_-1_CDS_4147830553_13989:0.0395353,Dendrocalamus_sinicus_Dendrocalamus_sinicus_Dsi11A_5607044_5608306_Dsi11Ag02670.1_-1_CDS_4147830544_8925:0.0214961)n36:0.0186014)n35:0.0109857,(Dendrocalamus_sinicus_Dendrocalamus_sinicus_Dsi11A_5890389_5891666_Dsi11Ag02730.1_-1_CDS_4147830562_19053:0.0593738,(Dendrocalamus_sinicus_Dendrocalamus_sinicus_Dsi11A_5639509_5640789_Dsi11Ag02680.1_-1_CDS_4147830547_10613:0.0364439,(Dendrocalamus_sinicus_Dendrocalamus_sinicus_Dsi11A_5870348_5882634_Dsi11Ag02720.1_-1_CDS_4147830559_17365:0.0190713,(Dendrocalamus_sinicus_Dendrocalamus_sinicus_Dsi11A_5279785_5280960_Dsi11Ag02580.1_1_CDS_4147830517_50573:0.0173232,Dendrocalamus_sinicus_Dendrocalamus_sinicus_Dsi11A_5795798_5796967_Dsi11Ag02710.1_-1_CDS_4147830556_15677:0.0151279)n40:0.0529322)n39:0.0207807)n38:0.0134146)n37:0.00872506)n34:0.00644383)n32:0.012276)n30:0.0478192)n29:0.0161545)n28:0.00626421)n24:0.00638278)n19:0.0167439,(Ampelocalamus_luodianensis_Alu11Dg10710.2:0.044442,Dendrocalamus_sinicus_Dendrocalamus_sinicus_Dsi11C_17312581_17314714_Dsi11Cg05650.1_-1_CDS_4147839391_42720:0.0701352)n41:0.0170536)n18:0.00189484)n16:0.0497017)n4:0.0655776)n0;
```
