## Supplementary Dataset S1 for "Gene turnover and contingency facilitated the repeated evolution of C_4_ photosynthesis in grasses": OG0010099_tree.txt

```
(((Aristida_adscensionis_H_Aadptg000071l000081.1:0.171903,(Chasmanthium_laxum_Chala.01G032800:0.0607941,(Phragmites_australis_Phragmites_australis_PaChr17_12970601_12970770_evm.model.PaChr17.212_1_CDS_4362404302_34210:0.154079,(Phragmites_australis_Phragmites_australis_PaChr20_25242999_25243439_evm.model.PaChr20.1088_1_CDS_4362424092_31747:0.0639221,Phragmites_australis_Phragmites_australis_PaChr5_1364310_1364612_evm.model.PaChr5.137_1_CDS_4362459929_24306:0.101186)n5:0.0101186)n4:0.00112429)n3:0.0216963)n2:0.0363048,(((Zizania_latifolia_GWHTBFHI027782:0.180666,(Pharus_latifolius_Phala.12G161600:0.493792,(Leersia_perrieri_LPERR09G14250:0.627312,(Leersia_perrieri_LPERR09G14340:0.21032,Leersia_perrieri_LPERR09G14320:0.322447)n11:0.130299)n10:0.0144776)n9:0.0958603)n8:0.0379505,((((Zizania_latifolia_GWHTBFHI027780:0.00504292,(Zizania_latifolia_GWHTBFHI027781:0.00780927,Zizania_latifolia_GWHTBFHI027783:0.0103197)n16:0.00785369)n15:0.0607564,(Oryza_sativa_LOC_Os09g37400:0.02973,(Leersia_perrieri_LPERR09G14230:0.059616,Leersia_perrieri_LPERR09G14330:0.0505476)n18:0.0056164)n17:0.00609004)n14:0.0489606,(Leersia_perrieri_LPERR09G14300:0.0439477,Leersia_perrieri_LPERR09G14310:0.0331814)n19:0.0159935)n13:0.0204829,(Leersia_perrieri_LPERR09G14260:0.0445663,(((Oryza_sativa_LOC_Os09g37420:0.0356314,Oryza_sativa_LOC_Os09g37410:0.0331047)n23:0.0167931,Leersia_perrieri_LPERR09G14280:0.0805259)n22:0.00298263,((Leersia_perrieri_LPERR09G14290:0.0903788,Leersia_perrieri_LPERR09G14270:0.059387)n25:0.0145117,(Oryza_sativa_LOC_Os09g37430:0.092186,Zizania_latifolia_GWHTBFHI027779:0.0688481)n26:0.0189177)n24:0.00210196)n21:5e-09)n20:0.043758)n12:0.0367054)n7:0.0415734,(Streptochaeta_angustifolia_strangu_019829:0.129801,(Pharus_latifolius_Phala.12G161400:0.141848,Pharus_latifolius_Phala.12G162200:0.0764911)n28:0.00849901)n27:0.0200236)n6:0.00222485)n1:0.0355719,(((Brachypodium_distachyon_BRADI_4g36990v3:0.0214038,Brachypodium_distachyon_BRADI_4g37000v3:0.0423085)n31:0.0337423,((Hordeum_spontaneum_WB01_008577_0015416:0.00286507,Hordeum_vulgareMorex_HORVU.MOREX.r3.5HG0502120:0.00570262)n33:0.123406,((Hordeum_spontaneum_WB01_005817_0272151:0.00517672,Hordeum_vulgareMorex_HORVU.MOREX.r3.5HG0502430:5e-09)n35:0.0414541,(Hordeum_spontaneum_WB01_005817_0270258:0.00270722,Hordeum_vulgareMorex_HORVU.MOREX.r3.5HG0502440:0.00768661)n36:0.0482093)n34:0.041403)n32:0.0224761)n30:0.0772397,(Dendrocalamus_sinicus_Dendrocalamus_sinicus_Dsi09B_1246954_1247379_Dsi09Bg01070.1_1_CDS_4147815202_14501:0.0400125,(((Ampelocalamus_luodianensis_Alu09DXg25650.1:0,Ampelocalamus_luodianensis_Alu09DXg25580.1:0)n40:0.0417756,Ampelocalamus_luodianensis_Alu09Cg14200.1:0.056835)n39:0.02264,(Ampelocalamus_luodianensis_Alu09DXg25660.2:0.0114155,Ampelocalamus_luodianensis_Alu09DXg25590.2:5e-09)n41:0.0400939)n38:0.00445487)n37:0.035333)n29:0.0231021)n0;
```
