## Supplementary Dataset S1 for "Gene turnover and contingency facilitated the repeated evolution of C_4_ photosynthesis in grasses": OG0010100_tree.txt

```
(Eleusine_coracana_ELECO.r07.2AG0132960:0.436762,((Brachypodium_distachyon_BRADI_1g05585v3:0.0973907,(((Pharus_latifolius_Phala.07G034300:0.143437,(Ampelocalamus_luodianensis_Alu09CXg14370.1:0.12402,Setaria_viridis_SEVIR_9G475700v2:0.0868233)n6:0.0120656)n5:0.020508,(Pharus_latifolius_Phala.02G163700:0.0720706,Setaria_viridis_SEVIR_3G124300v2:0.037394)n7:0.00415489)n4:0.0247017,(((((Sorghum_bicolor_SORBI_3001G479050:0.289672,Sorghum_bicolor_SORBI_3008G145700:0.194821)n12:0.0969413,Pharus_latifolius_Phala.02G161500:0.0635962)n11:0.0458056,(Sorghum_bicolor_SORBI_3004G007550:0.270758,(Panicum_hallii_Pahal.1G288600:5e-09,Pharus_latifolius_Phala.06G102700:0.30905)n14:0.0410554)n13:0.00456171)n10:0.00353054,(Panicum_virgatum_Pavir.2NG586600:0.013733,(Panicum_virgatum_Pavir.2KG554600:0.0279726,Panicum_virgatum_Pavir.6NG271400:0.28905)n16:0.028905)n15:0.00321167)n9:0.0333529,((Setaria_viridis_SEVIR_4G250700v2:0.110774,Panicum_virgatum_Pavir.6KG163200:0.107411)n18:0.0573561,((Pharus_latifolius_Phala.11G091300:0.066395,Setaria_viridis_SEVIR_7G106900v2:0.148013)n20:0.16287,(Oryza_sativa_LOC_Os07g46680:0.278367,(Chasmanthium_laxum_Chala.05G152200:0.292246,(Streptochaeta_angustifolia_strangu_007761:0.401946,((Ampelocalamus_luodianensis_Alu08Dg13980.1:0.0903995,(Panicum_virgatum_Pavir.1KG405200:0.525796,Panicum_virgatum_Pavir.3KG527100:0.287168)n26:0.0319076)n25:0.223971,((Chasmanthium_laxum_Chala.03G048800:0.0132492,(Chasmanthium_laxum_Chala.03G048100:0.0456965,Chasmanthium_laxum_Chala.03G048300:5e-09)n29:0.0288825)n28:0.0668142,(Pharus_latifolius_Phala.01G227700:0.1386,(Urochloa_fusta_Urofu.2G393600:0.065466,(Urochloa_fusta_Urofu.2G404500:0.0054433,Urochloa_fusta_Urofu.2G406500:0.0135334)n32:0.0437591)n31:0.0878763)n30:0.0364496)n27:0.181488)n24:0.39205)n23:0.111381)n22:0.0123757)n21:0.0241304)n19:0.00268116)n17:4.86e-09)n8:4.86e-10)n3:5.4e-11)n2:6e-10,((Panicum_hallii_Pahal.9G198100:0.0662763,Panicum_hallii_Pahal.9G198300:0.0134015)n34:0.0282031,((Setaria_viridis_SEVIR_9G549500v2:0.230876,Brachypodium_distachyon_BRADI_4g06818v3:0.0650672)n36:0.0978219,(Sorghum_bicolor_SORBI_3002G287201:0.0227583,((Urochloa_fusta_Urofu.9G221500:0.0953256,((Zizania_latifolia_GWHTBFHI004949:0.190181,Brachypodium_distachyon_BRADI_2g59315v3:0.179711)n41:0.138045,Panicum_virgatum_Pavir.7KG195700:0.154588)n40:0.148938)n39:0.056013,Zizania_latifolia_GWHTBFHI025393:0.307508)n38:0.0341676)n37:0.0542102)n35:0.00602336)n33:0.0532439)n1:0.00591599)n0;
```
