## Supplementary Dataset S1 for "Gene turnover and contingency facilitated the repeated evolution of C_4_ photosynthesis in grasses": OG0010101_tree.txt

```
((Ananas_comosus_H_Ananas_contig5_000766.1:0.0558027,Tillandsia_fasciculata_H_Tillandsia_CM054930.1_000128.1:0.0416904)n1:0.154343,(Streptochaeta_angustifolia_strangu_021048:0.0753459,((Pharus_latifolius_Phala.07G018100:5e-09,Pharus_latifolius_Phala.07G018100.2:5e-09)n4:0.115591,((Brachypodium_distachyon_BRADI_2g38210v3:0.0832014,(Hordeum_vulgareMorex_HORVU.MOREX.r3.1HG0015480:5e-09,(Hordeum_spontaneum_WB01_000931_0709021:0.0235132,Hordeum_spontaneum_WB01_000931_0415427:0.00110357)n8:0.000122619)n7:0.0114604)n6:0.0578798,((Olyra_latifolia_Ola000379:0.0866246,(((Leersia_perrieri_LPERR05G01760:0.0927268,Oryza_sativa_LOC_Os05g03630:0.0996946)n13:0.0469934,((Ampelocalamus_luodianensis_Alu09DXg20210.2:0.141147,(Zizania_latifolia_GWHTBFHI034974:0.219127,Zizania_latifolia_GWHTBFHI037163:0.0441704)n16:0.395586)n15:0.0558845,(Zizania_latifolia_GWHTBFHI001394:0.046155,Zizania_latifolia_GWHTBFHI032290:0.0355451)n17:0.0326846)n14:0.00363162)n12:0.0316962,((Dendrocalamus_sinicus_Dendrocalamus_sinicus_Dsi05B_1533006_1537055_Dsi05Bg01240.2_1_CDS_4147766593_55429:0.0586031,Ampelocalamus_luodianensis_Alu05Dg17760.1:0.0401248)n19:0.00478128,(Ampelocalamus_luodianensis_Alu09Cg21780.2:0.0274039,(Dendrocalamus_sinicus_Dendrocalamus_sinicus_Dsi05A_1130138_1138370_Dsi05Ag00890.1_1_CDS_4147762201_27830:0.0697693,Dendrocalamus_sinicus_Dendrocalamus_sinicus_Dsi05C_15366512_15370306_Dsi05Cg09980.1_1_CDS_4147773583_10425:0.026601)n21:0.00295567)n20:0.0132371)n18:0.00784325)n11:0.000871473)n10:0.0199771,(((Eleusine_coracana_ELECO.r07.5AG0406580:0.0731377,(Eragrostis_curvula_EJB05_51854:0.00242911,Eragrostis_curvula_EJB05_34165:0.00367841)n25:0.0372898)n24:0.0392873,(Phragmites_australis_Phragmites_australis_PaChr12_1506188_1510038_evm.model.PaChr12.140_1_CDS_4362381292_41724:0.054015,Phragmites_australis_Phragmites_australis_PaChr9_2755225_2759188_evm.model.PaChr9.191_1_CDS_4362485443_7985:0.0397997)n26:0.00442218)n23:0.00538376,((Chasmanthium_laxum_Chala.07G028100:0.0503138,(Aristida_adscensionis_H_Aadptg000042l000083.1:0.0663826,Stipagrostis_hirtigluma_H_Shi_ptg000089l_000076.1:0.0477752)n29:0.0205511)n28:0.00915627,(((Zea_mays_Zm00001eb354940:0.0776904,Sorghum_bicolor_SORBI_3009G028100:0.0606557)n32:0.0502047,Dichantelium_oligosantes_H_DolKV767627.1000011.1:0.0564659)n31:0.0109953,(Echinocloa_haploclada_eh_chr5.1302:0.0442301,((Panicum_hallii_Pahal.3G103900:0.0114937,(Panicum_virgatum_Pavir.7NG163000:0.0324555,Panicum_virgatum_Pavir.3KG125000:0.0139185)n36:0.00754907)n35:0.0178034,(((Digitaria_radicosa_Dra03G0085100:0.0348169,(Digitaria_exilis_H_Dex3A-000535.1:0.00572921,Digitaria_exilis_H_Dex3B-000527.1:0.00700047)n40:0.0523475)n39:0.0166112,Urochloa_fusta_Urofu.3G103600:0.0243809)n38:0.00129784,(Cenchrus_americanus_H_CamCM007982.2003224.1:0.0413664,Setaria_viridis_SEVIR_3G049200v2:0.0136383)n41:0.0104219)n37:0.00137909)n34:0.00547995)n33:0.00330138)n30:0.0373518)n27:0.00484703)n22:0.0244137)n9:0.00790114)n5:0.0300077)n3:0.0402947)n2:0.154343)n0;
```
