## Supplementary Dataset S1 for "Gene turnover and contingency facilitated the repeated evolution of C_4_ photosynthesis in grasses": OG0010102_tree.txt

```
((((Cenchrus_americanus_H_CamCM007982.2000270.1:0.371144,(Ampelocalamus_luodianensis_AluCtg00857g00020.2:0.122344,(Ampelocalamus_luodianensis_AluCtg01312g00100.1:0.0358169,(Ampelocalamus_luodianensis_AluCtg01312g00120.1:0.0432029,Ampelocalamus_luodianensis_AluCtg01312g00110.2:0.0381614)n6:0.0148595)n5:0.0972892)n4:0.0704825)n3:0.0909804,(Brachypodium_distachyon_BRADI_3g07775v3:0.237759,(Chasmanthium_laxum_Chala.09G113700:0.0825464,Eragrostis_curvula_EJB05_30463:0.166085)n8:0.0999048)n7:0.0408369)n2:0.0159172,(Olyra_latifolia_Ola037967:0.12343,Olyra_latifolia_Ola037243:0.0814898)n9:0.0830481)n1:0.020246,((Ampelocalamus_luodianensis_Alu11Cg04290.2:0.0646569,Ampelocalamus_luodianensis_Alu11Cg04320.2:0.0186916)n11:0.0700207,(((Eragrostis_curvula_EJB05_52296:0.240365,(((Phragmites_australis_Phragmites_australis_PaChr21_7659868_7685055_evm.model.PaChr21.414_1_CDS_4362428219_25886:5e-09,Phragmites_australis_Phragmites_australis_PaChr21_7757561_7759709_evm.model.PaChr21.417_1_CDS_4362428225_28404:5e-09)n17:0.000644782,Phragmites_australis_Phragmites_australis_PaChr21_7706863_7710855_evm.model.PaChr21.415_1_CDS_4362428221_26725:5e-09)n16:0.0131097,(Phragmites_australis_Phragmites_australis_PaChr21_7629950_7636514_evm.model.PaChr21.413_1_CDS_4362428217_25046:0.00133824,Phragmites_australis_Phragmites_australis_PaChr21_7727642_7734210_evm.model.PaChr21.416_1_CDS_4362428223_27565:0.00116262)n18:0.0104889)n15:0.0760809)n14:0.0207924,((Echinocloa_haploclada_eh_chr4.897:0.0688526,((Sorghum_bicolor_SORBI_3005G096000:0.0322729,Zea_mays_Zm00001eb200740:0.0497877)n22:0.0633323,(Digitaria_exilis_H_Dex8A-001816.1:0.0861511,Panicum_virgatum_Pavir.8NG184200:0.0592767)n23:0.0203954)n21:0.0141488)n20:0.0673901,Aristida_adscensionis_H_Aadptg000040l000039.1:0.148049)n19:0.0228945)n13:0.0400946,(Panicum_virgatum_Pavir.1KG073200:0.292722,((((Chasmanthium_laxum_Chala.09G117800:0.0674386,((Digitaria_radicosa_Dra08G0058300:0.0713427,(Digitaria_exilis_H_Dex8A-000427.1:0.0165921,Digitaria_exilis_H_Dex8B-000401.1:0.0144551)n31:0.0624678)n30:0.0676625,(Setaria_viridis_SEVIR_8G091600v2:0.0696975,Urochloa_fusta_Urofu.8G086700:0.0853304)n32:0.0229308)n29:0.0653321)n28:0.0470569,Ampelocalamus_luodianensis_AluCtg02015g00030.1:0.560681)n27:0.0216195,((Zea_mays_Zm00001eb200750:0.0921776,(Echinocloa_haploclada_eh_chr4.901:0.0478581,Dichantelium_oligosantes_H_DolKV779895.1000001.1:0.0392639)n35:0.0229166)n34:0.0417284,(Phragmites_australis_Phragmites_australis_PaChr21_7776986_7782289_evm.model.PaChr21.418_1_CDS_4362428227_29242:0.075763,(Phragmites_australis_Phragmites_australis_PaChr10_1602369_1608797_evm.model.PaChr10.78_1_CDS_4362372515_3407:0.00501995,(Phragmites_australis_Phragmites_australis_PaChr10_1510327_1510891_evm.model.PaChr10.75_1_CDS_4362372449_18149:0.0225697,Phragmites_australis_Phragmites_australis_PaChr10_1295056_1301796_evm.model.PaChr10.68_1_CDS_4362372293_37482:0.0041794)n38:0.00452255)n37:0.0377185)n36:0.00419095)n33:0.0118238)n26:0.0463629,((Chasmanthium_laxum_Chala.09G118100:0.113998,(Sorghum_bicolor_SORBI_3005G096201:0.12225,Echinocloa_haploclada_eh_chr4.903:0.118028)n41:0.0347973)n40:0.129829,Phragmites_australis_Phragmites_australis_PaChr6_3120837_3121213_evm.model.PaChr6.332_1_CDS_4362469800_12999:0.147544)n39:0.0163937)n25:0.0260988)n24:0.00289986)n12:0.0136)n10:0.00151111)n0;
```
