## Supplementary Dataset S1 for "Gene turnover and contingency facilitated the repeated evolution of C_4_ photosynthesis in grasses": OG0010103_tree.txt

```
((Ananas_comosus_H_Ananas_contig4_000578.1:0.146318,Tillandsia_fasciculata_H_Tillandsia_CM054931.1_000204.1:0.223992)n1:0.178392,(Pharus_latifolius_Phala.11G009700:0.159789,(((((Zizania_latifolia_GWHTBFHI001468:0.0855195,Zizania_latifolia_GWHTBFHI008816:0.0666413)n7:0.0681931,(Leersia_perrieri_LPERR10G14750:0.226162,Oryza_sativa_LOC_Os10g41660:0.102653)n8:0.0455324)n6:0.033349,(Brachypodium_distachyon_BRADI_3g33760v3:0.117922,(Hordeum_spontaneum_WB01_002055_0375456:5e-09,Hordeum_vulgareMorex_HORVU.MOREX.r3.1HG0057210:0.00466242)n10:0.118699)n9:0.0940529)n5:0.026208,(Ampelocalamus_luodianensis_Alu10Dg06960.2:0.387118,(Olyra_latifolia_Ola034725:0.170692,((Ampelocalamus_luodianensis_Alu10Dg00810.1:0.063957,Dendrocalamus_sinicus_Dendrocalamus_sinicus_Dsi10B_27202714_27203781_Dsi10Bg08720.1_1_CDS_4147826620_17352:0.0522198)n14:0.00710537,(Ampelocalamus_luodianensis_Alu10Cg11510.2:0.0232837,(Dendrocalamus_sinicus_Dendrocalamus_sinicus_Dsi10A_595604_596680_Dsi10Ag00460.1_-1_CDS_4147821523_47728:0.0537626,Dendrocalamus_sinicus_Dendrocalamus_sinicus_Dsi10C_22232408_22233646_Dsi10Cg07140.1_1_CDS_4147828966_30301:0.0358181)n16:0.00397978)n15:0.0127597)n13:0.0141522)n12:0.0222481)n11:0.00247201)n4:0.0170725,((Streptochaeta_angustifolia_strangu_001114:0.623926,Panicum_virgatum_Pavir.J595000:0.53778)n18:0.193616,((Streptochaeta_angustifolia_strangu_017742:0.205121,(Streptochaeta_angustifolia_strangu_016754:0.609005,Streptochaeta_angustifolia_strangu_004380:0.0718806)n21:0.0756339)n20:0.0412795,(Streptochaeta_angustifolia_strangu_001115:0.919752,((Aristida_adscensionis_H_Aadptg000008l000187.1:0.0841496,Stipagrostis_hirtigluma_H_Shi_ptg000025l_000629.1:0.0919829)n24:0.040491,((Eleusine_coracana_ELECO.r07.2AG0117160:0.0269883,Eleusine_coracana_ELECO.r07.2BG0170840:0.0371947)n26:0.17594,((Phragmites_australis_Phragmites_australis_PaChr25_19606295_19607428_evm.model.PaChr25.926_1_CDS_4362439705_14162:0.0766251,Phragmites_australis_Phragmites_australis_PaChr18_26572773_26573876_evm.model.PaChr18.1097_1_CDS_4362407461_3519:0.0745807)n28:0.0272533,(Chasmanthium_laxum_Chala.12G162200:0.0969305,((((Panicum_hallii_Pahal.9G379800:0.0232733,(Panicum_virgatum_Pavir.9NG457700:0.142722,Panicum_virgatum_Pavir.J122800:0.0267503)n34:0.00297226)n33:0.019838,(Echinocloa_haploclada_eh_chr1.3241:0.0627168,(Cenchrus_americanus_H_CamCM007984.2000870.1:0.158309,Setaria_viridis_SEVIR_9G322800v2:0.0376781)n36:0.0291666)n35:0.0145555)n32:0.0111654,(Urochloa_fusta_Urofu.9G338500:0.0649931,(Digitaria_radicosa_Dra09G0261700:0.0606155,(Digitaria_exilis_H_Dex9A-004049.1:0.0256735,Digitaria_exilis_H_Dex9B-004036.1:0.0118642)n39:0.0614461)n38:0.0336567)n37:0.0190042)n31:0.0171796,(Sorghum_bicolor_SORBI_3001G293400:0.0329732,(Zea_mays_Zm00001eb390730:0.0371309,Zea_mays_Zm00001eb024020:0.0523509)n41:0.00581676)n40:0.00895473)n30:0.0248924)n29:0.0247477)n27:0.0211092)n25:0.0147791)n23:0.0209669)n22:0.0338616)n19:0.00338616)n17:0.00037624)n3:0.0462149)n2:0.0356303)n0;
```
