## Supplementary Dataset S1 for "Gene turnover and contingency facilitated the repeated evolution of C_4_ photosynthesis in grasses": OG0010104_tree.txt

```
((((Pharus_latifolius_Phala.11G010100.6:0,Pharus_latifolius_Phala.11G010100.5:0)n3:0.0171126,(Pharus_latifolius_Phala.11G010100.4:5e-09,(Pharus_latifolius_Phala.11G010100.2:5e-09,(Pharus_latifolius_Phala.11G010100.3:5e-09,Pharus_latifolius_Phala.11G010100:0.00123584)n6:4.75e-07)n5:5e-09)n4:0.00426307)n2:0.167936,(Streptochaeta_angustifolia_strangu_004382:0.140565,Streptochaeta_angustifolia_strangu_017740:0.192942)n7:0.0456333)n1:0.0286242,(((Olyra_latifolia_Ola034724:0.0780707,((Ampelocalamus_luodianensis_Alu10Cg11500.3:0.0276123,(Dendrocalamus_sinicus_Dendrocalamus_sinicus_Dsi10A_615692_616976_Dsi10Ag00470.1_1_CDS_4147821526_49417:0.0581273,Dendrocalamus_sinicus_Dendrocalamus_sinicus_Dsi10C_22200430_22201725_Dsi10Cg07130.2_-1_CDS_4147828963_28613:0.0409302)n13:0.0045478)n12:0.00917715,(Dendrocalamus_sinicus_Dendrocalamus_sinicus_Dsi10B_27172670_27174144_Dsi10Bg08710.1_-1_CDS_4147826617_15664:0.071104,(Ampelocalamus_luodianensis_Alu03Cg23780.1:0.0511361,Ampelocalamus_luodianensis_Alu10Dg00820.5:0.0356688)n15:0.0202105)n14:0.00224561)n11:0.0160458)n10:0.0422467,((Hordeum_spontaneum_WB01_001030_0146034:0.0115783,Hordeum_vulgareMorex_HORVU.MOREX.r3.1HG0057290:0.00815503)n17:0.242177,(Leersia_perrieri_LPERR10G14720:0.317115,(Zizania_latifolia_GWHTBFHI001467:0.0857356,Zizania_latifolia_GWHTBFHI008815:0.0774838)n19:0.0497517)n18:0.0440407)n16:0.0211606)n9:0.0281945,((Aristida_adscensionis_H_Aadptg000008l001197.1:0.0914754,Stipagrostis_hirtigluma_H_Shi_ptg000025l_001810.1:0.0793405)n21:0.0585999,((Eragrostis_curvula_EJB05_23341:0.0929418,(Eleusine_coracana_ELECO.r07.2AG0117150:0.0331763,Eleusine_coracana_ELECO.r07.2BG0170830:0.028259)n24:0.12059)n23:0.03721,((Phragmites_australis_Phragmites_australis_PaChr25_19579111_19580414_evm.model.PaChr25.925_1_CDS_4362439703_13321:0.0925668,Phragmites_australis_Phragmites_australis_PaChr18_26533945_26535287_evm.model.PaChr18.1096_1_CDS_4362407459_2676:0.0783172)n26:0.0159244,(Chasmanthium_laxum_Chala.12G162100:0.0940213,((((Digitaria_radicosa_Dra09G0261900:0.0013965,Digitaria_radicosa_Dra09G0261900.2:0.0176289)n31:0.054714,(Digitaria_exilis_H_Dex9A-001522.1:0.0358526,Digitaria_exilis_H_Dex9B-001513.1:0.0621245)n32:0.0422896)n30:0.022981,((Dichantelium_oligosantes_H_DolKV780932.1000001.1:0.0676957,Echinocloa_haploclada_eh_chr1.3244:0.0614645)n34:0.00756854,((Panicum_hallii_Pahal.9G380100:0.0148643,(Panicum_virgatum_Pavir.J496200:0.0207122,Panicum_virgatum_Pavir.9NG487400:0.0220628)n37:0.00535578)n36:0.00658548,(Urochloa_fusta_Urofu.9G338800:0.0663515,(Cenchrus_americanus_H_CamCM007986.2000884.1:0.048076,Setaria_viridis_SEVIR_9G322900v2:0.024948)n39:0.00598595)n38:0.00725468)n35:0.00495407)n33:0.0058494)n29:0.0172684,(Sorghum_bicolor_SORBI_3001G293600:0.024505,(Zea_mays_Zm00001eb390750:0.0679079,Zea_mays_Zm00001eb023970:0.0641379)n41:0.00712643)n40:0.0139742)n28:0.0341776)n27:0.0111311)n25:0.0150216)n22:0.0125119)n20:0.0409312)n8:0.0286242)n0;
```
