## Supplementary Dataset S1 for "Gene turnover and contingency facilitated the repeated evolution of C_4_ photosynthesis in grasses": OG0010105_tree.txt

```
(((Oryza_sativa_LOC_Os07g23850:0.136173,Oryza_sativa_LOC_Os04g27980:0.138139)n2:0.123213,((Hordeum_spontaneum_WB01_013119_0037179:0.00147729,Hordeum_vulgareMorex_HORVU.MOREX.r3.2HG0196890:5e-09)n4:0.175477,((Ampelocalamus_luodianensis_Alu04Dg18370.1:0.0426666,((Dendrocalamus_sinicus_Dendrocalamus_sinicus_Dsi04A_29620769_29621653_Dsi04Ag15730.1_-1_CDS_4147751506_33985:0.00790897,Dendrocalamus_sinicus_Dendrocalamus_sinicus_Dsi04A_29663270_29664178_Dsi04Ag15740.1_-1_CDS_4147751509_35674:0.00868915)n8:0.0715705,Dendrocalamus_sinicus_Dendrocalamus_sinicus_Dsi04B_18373946_18374827_Dsi04Bg02820.1_1_CDS_4147753705_21050:0.0310775)n7:0.00345305)n6:0.02549,((Dendrocalamus_sinicus_Dendrocalamus_sinicus_Dsi04B_18263560_18264528_Dsi04Bg02790.1_1_CDS_4147753696_15986:0.014829,(Dendrocalamus_sinicus_Dendrocalamus_sinicus_Dsi04B_18334424_18335377_Dsi04Bg02810.1_1_CDS_4147753702_19362:0.0136672,Dendrocalamus_sinicus_Dendrocalamus_sinicus_Dsi04B_18302358_18303326_Dsi04Bg02800.1_1_CDS_4147753699_17674:0.00933044)n11:0.00818755)n10:0.0613427,(Ampelocalamus_luodianensis_Alu04Dg18380.1:0.0542118,(Olyra_latifolia_Ola022530:0.0364101,(Olyra_latifolia_Ola022525:0.0358931,Olyra_latifolia_Ola022529:0.0287077)n14:0.0394331)n13:0.0801707)n12:0.0299321)n9:0.103651)n5:0.0115168)n3:0.0304292)n1:0.0118191,(((Stipagrostis_hirtigluma_H_Shi_ptg000005l_000067.1:0.0119269,Stipagrostis_hirtigluma_H_Shi_ptg000016l_000365.1:0.0131729)n17:0.02194,(Stipagrostis_hirtigluma_H_Shi_ptg000005l_000070.1:0.0175977,Stipagrostis_hirtigluma_H_Shi_ptg000016l_002797.1:0.0154543)n18:0.00752335)n16:0.103589,(Aristida_adscensionis_H_Aadptg000056l000150.1:0.117048,(((Eleusine_coracana_ELECO.r07.4BG0357990:0.0358593,Eleusine_coracana_ELECO.r07.4AG0322190:0.0234792)n22:0.107197,((Eragrostis_curvula_EJB05_37147:5e-09,Eragrostis_curvula_EJB05_53963:0.00314033)n24:0.0849759,(Eragrostis_curvula_EJB05_37158:5e-09,((Eragrostis_curvula_EJB05_37163:0.00413719,((Eragrostis_curvula_EJB05_37168:0,Eragrostis_curvula_EJB05_37167:0)n29:0.00410666,Eragrostis_curvula_EJB05_37169:5e-09)n28:0.00136957)n27:0.00273602,Eragrostis_curvula_EJB05_37157:5e-09)n26:5e-09)n25:0.0686105)n23:0.0224375)n21:0.0664412,((Echinocloa_haploclada_eh_chr9.694:0.0992146,(Panicum_hallii_Pahal.7G106500:0.0434339,(Panicum_virgatum_Pavir.7NG243800:0.0696469,(Panicum_virgatum_Pavir.7KG009700:0.00773227,Panicum_virgatum_Pavir.7KG009800:0.012273)n34:0.0483086)n33:0.0124193)n32:0.0285975)n31:0.0241145,(Urochloa_fusta_Urofu.7G071700:0.0763069,(((Digitaria_radicosa_Dra07G0033500:5e-09,Digitaria_radicosa_Dra07G0033500.2:5e-09)n38:0.0688383,(Digitaria_exilis_H_Dex7B-000211.1:0.0222203,(Digitaria_exilis_H_Dex7B-000210.1:0.0225306,Digitaria_exilis_H_Dex7A-000166.1:0.015889)n40:0.010125)n39:0.0637156)n37:0.0595815,(Cenchrus_americanus_H_CamCM007984.2001254.1:0.0796712,Setaria_viridis_SEVIR_7G061600v2:0.0434625)n41:0.0202962)n36:0.0130318)n35:0.0182266)n30:0.0335576)n20:0.0118465)n19:0.0204622)n15:0.0118191)n0;
```
