## Supplementary Dataset S1 for "Gene turnover and contingency facilitated the repeated evolution of C_4_ photosynthesis in grasses": OG0010106_tree.txt

```
((Carex_scoparia_H_Carex_Csco_scaffold_30_000383.1:0.411342,(Ananas_comosus_H_Ananas_contig15_000153.1:0.0661821,Tillandsia_fasciculata_H_Tillandsia_CM054950.1_000622.1:0.0900776)n2:0.137195)n1:0.0583358,((Pharus_latifolius_Phala.12G021700:0.137864,(Streptochaeta_angustifolia_strangu_021680:0.12194,Streptochaeta_angustifolia_strangu_017590:0.0721186)n5:0.0667087)n4:0.0420978,((Brachypodium_distachyon_BRADI_4g08647v3:0.172124,((Zizania_latifolia_GWHTBFHI033346:0.0128778,Zizania_latifolia_GWHTBFHI033645:0.00987237)n9:0.066939,(Leersia_perrieri_LPERR09G00420:0.126933,Oryza_sativa_LOC_Os09g04050:0.0640326)n10:0.022245)n8:0.0680364)n7:0.0239355,((Hordeum_spontaneum_WB01_007807_0291368:0,Hordeum_vulgareMorex_HORVU.MOREX.r3.5HG0468580:0)n12:0.153743,(((Ampelocalamus_luodianensis_Alu09DXg15400.1:0.0351959,Dendrocalamus_sinicus_Dendrocalamus_sinicus_Dsi09B_22184705_22187740_Dsi09Bg09090.1_1_CDS_4147817608_4380:0.0301115)n15:0.00345912,(Ampelocalamus_luodianensis_Alu09Cg02160.1:0.0424504,Dendrocalamus_sinicus_Dendrocalamus_sinicus_Dsi09A_3683424_3686947_Dsi09Ag00740.1_-1_CDS_4147811317_44879:0.0293903)n16:0.00326559)n14:0.0170541,(Olyra_latifolia_scaffold245_554661_557787_-:0.0669704,((Aristida_adscensionis_H_Aadptg000051l000001.1:0.0948077,(Stipagrostis_hirtigluma_H_Shi_ptg000032l_000011.1:0.0114011,(Stipagrostis_hirtigluma_H_Shi_ptg000079l_000030.1:0.00433206,(Stipagrostis_hirtigluma_H_Shi_ptg000030l_000012.1:0.00262443,Stipagrostis_hirtigluma_H_Shi_ptg000063l_000094.1:0.00396418)n22:0.00361258)n21:0.00265033)n20:0.0649741)n19:0.0169633,((Eragrostis_curvula_EJB05_44409:0.0327876,(Eleusine_coracana_ELECO.r07.6AG0523120:0.0245469,(Eleusine_coracana_ELECO.r07.6BG0465490:0.0146927,Eleusine_coracana_ELECO.r07.6AG0513730:0.0157453)n26:0.00894231)n25:0.0755992)n24:0.0387506,(((Sorghum_bicolor_SORBI_3002G146000:0.058476,Zea_mays_Zm00001eb307060:0.068789)n29:0.0534082,(((Panicum_hallii_Pahal.2G163600:0.046794,(Panicum_virgatum_Pavir.2NG248500:0.112674,Panicum_virgatum_Pavir.2KG274000:0.0292164)n33:0.0161887)n32:0.0205229,Urochloa_fusta_Urofu.2G142300:0.0578518)n31:0.00560562,((Digitaria_radicosa_Dra02G0177700:0.0698095,(Digitaria_exilis_H_Dex2A-000727.1:0.0209913,Digitaria_exilis_H_Dex2B-000663.1:0.0182387)n36:0.0460962)n35:0.0386974,((Echinocloa_haploclada_eh_chr3.1330:0.0522611,Dichantelium_oligosantes_H_DolKV780464.1000001.1:0.0584801)n38:0.00552416,(Cenchrus_americanus_H_CamCM007983.2001972.1:0.085182,Setaria_viridis_SEVIR_2G154100v2:0.020875)n39:0.0226916)n37:0.00295517)n34:0.00418256)n30:0.014332)n28:0.0276876,(Chasmanthium_laxum_Chala.01G085200:0.0802993,(Phragmites_australis_Phragmites_australis_PaChr17_4654484_4656650_evm.model.PaChr17.61_1_CDS_4362405184_22872:0.0523365,Phragmites_australis_Phragmites_australis_PaChr20_5642623_5645945_evm.model.PaChr20.81_1_CDS_4362425932_41033:0.0718063)n41:0.00797847)n40:0.00625071)n27:0.00713067)n23:0.0208997)n18:0.028872)n17:0.0111838)n13:0.00995102)n11:0.0201984)n6:0.0554868)n3:0.0583358)n0;
```
