## Supplementary Dataset S1 for "Gene turnover and contingency facilitated the repeated evolution of C_4_ photosynthesis in grasses": OG0010107_tree.txt

```
((Pharus_latifolius_Phala.01G337200:0.174889,(Streptochaeta_angustifolia_strangu_025545:0.253458,Streptochaeta_angustifolia_strangu_015313:0.272225)n2:0.0627272)n1:0.0411729,((Brachypodium_distachyon_BRADI_1g72600v3:0.246177,(Hordeum_spontaneum_WB01_002794_0073996:5e-09,Hordeum_vulgareMorex_HORVU.MOREX.r3.4HG0405240:0.0066941)n5:0.165715)n4:0.0856009,(((Leersia_perrieri_LPERR03G05240:0.14731,(Oryza_sativa_LOC_Os03g08320:0.115819,(Zizania_latifolia_GWHTBFHI015922:0.0940741,Zizania_latifolia_GWHTBFHI023933:0.093465)n10:0.037814)n9:0.0260534)n8:0.156001,(Olyra_latifolia_Ola035858:0.0767362,((Ampelocalamus_luodianensis_Alu03Dg04770.1:0.0362035,(Dendrocalamus_sinicus_Dendrocalamus_sinicus_Dsi02B_4566623_4567448_Dsi02Bg03320.2_-1_CDS_4147715644_29927:0.0638236,Dendrocalamus_sinicus_Dendrocalamus_sinicus_Dsi03B_48619544_48620379_Dsi03Bg19980.1_-1_CDS_4147740103_39577:0.0199406)n14:0.00933984)n13:0.00612172,(Ampelocalamus_luodianensis_Alu03Cg13710.2:0.0398298,((Dendrocalamus_sinicus_Dendrocalamus_sinicus_Dsi03A_50132943_50133797_Dsi03Ag20610.2_-1_CDS_4147732903_23232:5e-09,Dendrocalamus_sinicus_Dendrocalamus_sinicus_Dsi03A_50281110_50281962_Dsi03Ag20770.1_-1_CDS_4147732951_50251:0.00227841)n17:0.0696287,Dendrocalamus_sinicus_Dendrocalamus_sinicus_Dsi06C_30195217_30196048_Dsi06Cg11870.1_-1_CDS_4147786762_38042:0.0266463)n16:0.0029607)n15:0.0110146)n12:0.0287809)n11:0.065363)n7:0.0432602,(((Aristida_adscensionis_H_Aadptg000041l000045.1:0.125123,(Stipagrostis_hirtigluma_H_Shi_ptg000006l_000327.1:0.0382873,Stipagrostis_hirtigluma_H_Shi_ptg000017l_001381.1:0.031605)n21:0.0746721)n20:0.0516821,(Chasmanthium_laxum_Chala.04G189900:0.0833975,(((Digitaria_radicosa_Dra02G0053100:0.0929266,(Digitaria_exilis_H_Dex9A-003036.1:0.0358842,Digitaria_exilis_H_Dex9B-003052.1:0.0531983)n26:0.0420726)n25:0.0604067,(((Panicum_hallii_Pahal.9G582000:0.0188591,((Panicum_virgatum_Pavir.9NG796300:0,Panicum_virgatum_Pavir.9NG716700:0)n31:0.0279668,Panicum_virgatum_Pavir.9KG616800:0.0364333)n30:0.0158257)n29:0.0511799,(Cenchrus_americanus_H_CamCM007986.2002570.1:0.0570526,Setaria_viridis_SEVIR_9G522600v2:0.0418082)n32:0.0171914)n28:0.0127942,(Dichantelium_oligosantes_H_DolKV779065.1000001.1:0.0519059,(Echinocloa_haploclada_eh_chr1.5089:0.0557567,Urochloa_fusta_Urofu.9G547500:0.0516809)n34:0.0128293)n33:0.0131731)n27:0.0142153)n24:0.0260916,(Sorghum_bicolor_SORBI_3001G482700:0.0462634,(Zea_mays_Zm00001eb401750:0.316687,Zea_mays_Zm00001eb005990:0.0534484)n36:0.00593871)n35:0.0172346)n23:0.0768903)n22:0.0275913)n19:0.0119427,(((Eleusine_coracana_ELECO.r07.3BG0292070:0.0599023,Eleusine_coracana_ELECO.r07.3AG0236040:0.0220538)n39:0.156432,(Eragrostis_curvula_EJB05_30944:0.162595,Eragrostis_curvula_EJB05_07813:0.0762614)n40:0.0379742)n38:0.0762459,(Phragmites_australis_Phragmites_australis_PaChr3_5431103_5431919_evm.model.PaChr3.471_1_CDS_4362447521_30566:0.116859,Phragmites_australis_Phragmites_australis_PaChr4_4732891_4733738_evm.model.PaChr4.436_1_CDS_4362455489_25976:0.104404)n41:0.0116004)n37:0.013719)n18:0.0299777)n6:0.033478)n3:0.0411729)n0;
```
