## Supplementary Dataset S1 for "Gene turnover and contingency facilitated the repeated evolution of C_4_ photosynthesis in grasses": OG0010108_tree.txt

```
(((((Zizania_latifolia_GWHTBFHI015921:0.0616036,Zizania_latifolia_GWHTBFHI023932:0.0879929)n4:0.0596856,(Leersia_perrieri_LPERR03G05250:0.141423,Oryza_sativa_LOC_Os03g08330:0.116404)n5:0.0879739)n3:0.0625223,((Streptochaeta_angustifolia_strangu_015314:0.285589,Pharus_latifolius_Phala.01G337100:0.191021)n7:0.105678,Streptochaeta_angustifolia_strangu_043617:0.496139)n6:0.0551266)n2:0.0187106,(Olyra_latifolia_Ola035859:0.0949179,((Ampelocalamus_luodianensis_Alu03Dg04780.2:0.0471975,(Dendrocalamus_sinicus_Dendrocalamus_sinicus_Dsi02B_4560045_4560650_Dsi02Bg03310.1_-1_CDS_4147715641_28239:0.046516,Dendrocalamus_sinicus_Dendrocalamus_sinicus_Dsi03B_48607610_48608065_Dsi03Bg19970.1_-1_CDS_4147740100_37888:0.0429736)n11:0.0416565)n10:0.032412,(Ampelocalamus_luodianensis_Alu03Cg13720.2:0.0263337,(Dendrocalamus_sinicus_Dendrocalamus_sinicus_Dsi03A_50123510_50124037_Dsi03Ag20600.1_-1_CDS_4147732900_21544:0.0825945,Dendrocalamus_sinicus_Dendrocalamus_sinicus_Dsi06C_30189746_30190273_Dsi06Cg11860.1_-1_CDS_4147786759_36353:0.0284248)n13:0.00315831)n12:0.00940234)n9:0.0185268)n8:0.0343401)n1:0.0244238,((Brachypodium_distachyon_BRADI_1g72590v3:0.14121,Hordeum_spontaneum_WB01_002794_0054048:0.130372)n15:0.126809,(((Chasmanthium_laxum_Chala.04G189700:0.0652164,(Aristida_adscensionis_H_Aadptg000041l000047.1:0.079514,(Stipagrostis_hirtigluma_H_Shi_ptg000006l_000328.1:0.0212334,Stipagrostis_hirtigluma_H_Shi_ptg000017l_001383.1:0.0248025)n20:0.0757277)n19:0.0546677)n18:0.00988593,(Phragmites_australis_Phragmites_australis_PaChr3_5444468_5445010_evm.model.PaChr3.472_1_CDS_4362447523_31407:0.0486316,(Phragmites_australis_Phragmites_australis_PaChr4_4700371_4700889_evm.model.PaChr4.435_1_CDS_4362455487_25136:0.0704652,(Eragrostis_curvula_EJB05_07817:0.164534,(Eleusine_coracana_ELECO.r07.3BG0292050:0.032849,Eleusine_coracana_ELECO.r07.3AG0236060:0.0329611)n24:0.0798912)n23:0.0553739)n22:0.0312683)n21:0.00347425)n17:0.0148023,((Dichantelium_oligosantes_H_DolKV779065.1000003.1:0.0576429,(((Digitaria_radicosa_Dra02G0053200:0.0762493,((Digitaria_exilis_H_Dex9A-003039.1:0,Digitaria_exilis_H_DexUA-003561.1:0)n31:0.021872,Digitaria_exilis_H_Dex9B-003055.1:0.0149595)n30:0.0459128)n29:0.0430774,Cenchrus_americanus_H_CamCM007986.2002572.1:0.0251952)n28:0.0179421,((Panicum_hallii_Pahal.9G581800:0.00859265,(Panicum_virgatum_Pavir.9KG617200:0.0196003,Panicum_virgatum_Pavir.9NG796500:0.026879)n34:0.0169428)n33:0.00956007,(Panicum_hallii_Pahal.9G217100:0.0646439,(Panicum_virgatum_Pavir.3KG477400:5e-09,Panicum_virgatum_Pavir.J548700:5e-09)n36:0.129101)n35:0.0641372)n32:0.00712635)n27:0.0137723)n26:0.0091679,((Echinocloa_haploclada_eh_chr1.5088:0.0507117,Setaria_viridis_SEVIR_9G522500v2:0.0613806)n38:0.0134417,((Zea_mays_Zm00001eb006000:0.056489,(Sorghum_bicolor_SORBI_3001G276900:0.117516,Sorghum_bicolor_SORBI_3001G482600:0.00884228)n41:0.0406093)n40:0.065754,Urochloa_fusta_Urofu.9G547300:0.0519286)n39:0.0099173)n37:0.0109317)n25:0.035989)n16:0.0146068)n14:0.0244238)n0;
```
