## Supplementary Dataset S1 for "Gene turnover and contingency facilitated the repeated evolution of C_4_ photosynthesis in grasses": OG0010109_tree.txt

```
(((((Panicum_virgatum_Pavir.6KG004600:0.215157,((Stipagrostis_hirtigluma_H_Shi_ptg000008l_000014.1:0.160102,Stipagrostis_hirtigluma_H_Shi_ptg000008l_000013.1:0.083109)n6:0.00923433,Stipagrostis_hirtigluma_H_Shi_ptg000055l_001160.1:0.170377)n5:0.0189308)n4:0.03163,Aristida_adscensionis_H_Aadptg000049l000253.1:0.156164)n3:0.0661319,((Zizania_latifolia_GWHTBFHI011046:0.143808,Oryza_sativa_LOC_Os08g01490:0.195036)n8:0.120046,(((Ampelocalamus_luodianensis_AluCtg01740g00020.2:0.0278344,Ampelocalamus_luodianensis_AluCtg00328g00010.2:0.0233324)n11:0.0255149,(Dendrocalamus_sinicus_Dendrocalamus_sinicus_Dsi08B_487960_491162_Dsi08Bg00300.1_-1_CDS_4147804273_2647:0.0937691,Dendrocalamus_sinicus_Dendrocalamus_sinicus_Dsi10C_1839687_1841559_Dsi10Cg00420.1_-1_CDS_4147826950_32545:0.0350904)n12:0.00389894)n10:0.0737815,((Olyra_latifolia_Ola014509:0.017835,Olyra_latifolia_Ola030246:0.0209208)n14:0.010632,Olyra_latifolia_Ola027109:0.0402626)n13:0.121097)n9:0.0262348)n7:0.0386221)n2:0.0327589,((Dendrocalamus_sinicus_Dendrocalamus_sinicus_Dsi08A_1253291_1257729_Dsi08Ag00850.1_1_CDS_4147800445_8263:0.0297648,Dendrocalamus_sinicus_Dendrocalamus_sinicus_Dsi08A_1260921_1267269_Dsi08Ag00860.1_1_CDS_4147800448_9951:0.0210133)n16:0.123497,((Olyra_latifolia_Ola014984:0.14189,(Olyra_latifolia_Ola016690:0.0856122,Olyra_latifolia_Ola014985:0.33763)n19:0.0249923)n18:0.0755085,Stipagrostis_hirtigluma_H_Shi_ptg000022l_000432.1:0.131141)n17:0.0193622)n15:0.0746787)n1:0.0473618,(((Streptochaeta_angustifolia_strangu_001858:0.105611,Streptochaeta_angustifolia_strangu_018813:0.123643)n22:0.107433,((Streptochaeta_angustifolia_strangu_021755:0.130979,((Streptochaeta_angustifolia_strangu_030131:0.00714032,Streptochaeta_angustifolia_strangu_030132:0.00941606)n26:0.0185393,(Streptochaeta_angustifolia_strangu_030134:0.021045,Streptochaeta_angustifolia_strangu_021754:0.0835208)n27:0.0123004)n25:0.113697)n24:0.0249003,(((Streptochaeta_angustifolia_strangu_044967:5e-09,(Streptochaeta_angustifolia_strangu_008115:0.0139454,Streptochaeta_angustifolia_strangu_040823:0.0126499)n31:5e-09)n30:0.0082255,Streptochaeta_angustifolia_strangu_008114:0.0302528)n29:0.155889,(Streptochaeta_angustifolia_strangu_021756:0.1242,(Streptochaeta_angustifolia_strangu_026813:0.14489,(Streptochaeta_angustifolia_strangu_042155:0.0260046,(Streptochaeta_angustifolia_strangu_026812:0.00928992,(Streptochaeta_angustifolia_strangu_042156:5e-09,Streptochaeta_angustifolia_strangu_044523:5e-09)n36:0.00773831)n35:0.0106306)n34:0.0827385)n33:0.0248353)n32:0.0345967)n28:0.0316458)n23:0.0252678)n21:0.0290803,(Pharus_latifolius_Phala.06G044500:0.196753,(Pharus_latifolius_Phala.08G210500:0.218506,(Pharus_latifolius_Phala.08G210700:0.0112011,(Pharus_latifolius_Phala.08G210700.3:5e-09,(Pharus_latifolius_Phala.08G210700.4:5e-09,Pharus_latifolius_Phala.08G210700.2:5e-09)n41:5e-09)n40:0.0193734)n39:0.223053)n38:0.0542004)n37:0.00602227)n20:0.0361087)n0;
```
