## Supplementary Dataset S1 for "Gene turnover and contingency facilitated the repeated evolution of C_4_ photosynthesis in grasses": OG0010110_tree.txt

```
((Stipagrostis_hirtigluma_H_Shi_ptg000011l_000532.1:0.121981,(Aristida_adscensionis_H_Aadptg000089l000089.1:0.149483,Aristida_adscensionis_H_Aadptg000089l000192.1:0.134043)n2:0.040889)n1:0.0426577,(((Eragrostis_curvula_EJB05_05477:0.134878,Eleusine_coracana_ELECO.r07.3AG0224530:0.131769)n5:0.106545,Phragmites_australis_Phragmites_australis_PaChr21_2980981_2984496_evm.model.PaChr21.228_1_CDS_4362427805_21687:0.141429)n4:0.0157143,((((Chasmanthium_laxum_Chala.10G136600:0.0195576,Chasmanthium_laxum_Chala.10G137200:0.0205833)n9:0.0506377,((((Digitaria_exilis_H_Dex2B-002080.1:0.0064335,(Digitaria_exilis_H_Dex2A-002151.1:0.00192858,Digitaria_exilis_H_Dex2B-002079.1:0.00543716)n14:0.0110255)n13:0.0520863,(Digitaria_exilis_H_Dex2A-002149.1:0.105451,Digitaria_exilis_H_Dex2B-002078.1:0.0121756)n15:0.0538317)n12:0.0780667,((Echinocloa_haploclada_eh_chr3.4433:0.0924767,Cenchrus_americanus_H_CamCM007988.2003743.1:0.134842)n17:0.0144223,((Panicum_hallii_Pahal.3G290200:0.0239342,Panicum_hallii_Pahal.2G470500:0.0143022)n19:0.0246195,((Panicum_virgatum_Pavir.8NG169300:0.140946,Panicum_virgatum_Pavir.2NG642900:0.0231175)n21:0.00971218,((Panicum_virgatum_Pavir.2KG566800:0.0362875,Panicum_virgatum_Pavir.2KG596300:0.0415724)n23:0.0104366,Panicum_virgatum_Pavir.2NG646000:0.00718636)n22:0.000718636)n20:7.98484e-05)n18:0.00826221)n16:0.0119556)n11:0.0551037,Echinocloa_haploclada_eh_chr3.3660:0.163971)n10:0.018219)n8:0.0576,(Panicum_virgatum_Pavir.J060900:0.449319,(Digitaria_exilis_H_Dex7A-000199.1:0.810001,(Digitaria_exilis_H_Dex2A-000872.1:0.453982,Digitaria_exilis_H_Dex2A-000577.1:0.507759)n26:0.0673294)n25:0.00748104)n24:0.111485)n7:0.0309134,((Phragmites_australis_Phragmites_australis_PaChr15_28327058_28352027_evm.model.PaChr15.1318_1_CDS_4362395723_36711:0.163151,(Panicum_virgatum_Pavir.7NG098700:0.266412,(((Eragrostis_curvula_EJB05_10817:0.114694,(Eragrostis_curvula_EJB05_10798:0.0751361,Eragrostis_curvula_EJB05_10816:0.0250151)n33:0.0106352)n32:0.0994595,(Eragrostis_curvula_EJB05_10818:0.245885,(Eragrostis_curvula_EJB05_10799:0.0412755,(Eragrostis_curvula_EJB05_10796:0.0899809,(Eragrostis_curvula_EJB05_10815:0.0738233,Eragrostis_curvula_EJB05_10813:0.0649228)n37:0.0162976)n36:0.0107855)n35:0.0194023)n34:0.0102727)n31:0.0181024,(Eleusine_coracana_ELECO.r07.7AG0579780:0.0264076,Eleusine_coracana_ELECO.r07.7BG0610930:0.0562439)n38:0.139147)n30:0.0485418)n29:0.0323362)n28:0.0277542,((Echinocloa_haploclada_eh_chr1.2554:0.0216974,Echinocloa_haploclada_eh_chr1.2753:0.0191915)n40:0.18163,(Setaria_viridis_SEVIR_2G426100v2:0.0951908,Digitaria_exilis_H_Dex2A-002150.1:0.11195)n41:0.0724253)n39:0.035585)n27:0.0163512)n6:0.00181681)n3:0.0452899)n0;
```
