## Supplementary Dataset S1 for "Gene turnover and contingency facilitated the repeated evolution of C_4_ photosynthesis in grasses": OG0010111_tree.txt

```
(Cenchrus_americanus_H_CamCM007982.2003270.1:0.00842064,(Cenchrus_americanus_H_CamLKME02009751.1000001.1:0.0499253,(Cenchrus_americanus_H_CamLKME02046785.1000001.1:5e-09,((((((Cenchrus_americanus_H_CamCM007983.2003161.1:0.00405373,(Cenchrus_americanus_H_CamLKME02031756.1000001.1:0.0164317,Cenchrus_americanus_H_CamLKME02049698.1000001.1:0.0193734)n9:0.0672204)n8:0.0058582,((Cenchrus_americanus_H_CamCM007983.2002420.1:0.00421847,((Cenchrus_americanus_H_CamLKME02006866.1000001.1:0.019882,Cenchrus_americanus_H_CamLKME02005044.1000001.1:0.00272166)n13:0.00299032,(Cenchrus_americanus_H_CamCM007983.2003473.1:0.00217888,Cenchrus_americanus_H_CamLKME02033710.1000001.1:5e-09)n14:0.00747555)n12:0.0222166)n11:0.000904779,(Cenchrus_americanus_H_CamCM007984.2000482.1:0.0584805,Cenchrus_americanus_H_CamCM007986.2003665.1:0.0143018)n15:0.00329136)n10:0.00408058)n7:0.00390625,Cenchrus_americanus_H_CamLKME02008596.1000001.1:0.10441)n6:0.0069702,Cenchrus_americanus_H_CamLKME02013781.1000001.1:0.0798905)n5:0.00560931,Cenchrus_americanus_H_CamLKME02015247.1000001.1:0.0919515)n4:0.00458294,(Cenchrus_americanus_H_CamCM007983.2002421.1:0.0147475,(((((Cenchrus_americanus_H_CamCM007986.2003237.1:0.0450065,(Cenchrus_americanus_H_CamCM007988.2001213.1:0.035552,(Cenchrus_americanus_H_CamCM007988.2001212.1:0.0366126,Cenchrus_americanus_H_CamCM007984.2003196.1:0.0256782)n23:0.0211021)n22:0.0332885)n21:0.00298752,Cenchrus_americanus_H_CamCM007987.2001543.1:0.00571056)n20:0.0163079,(((Cenchrus_americanus_H_CamCM007984.2001033.1:0.00626445,(Cenchrus_americanus_H_CamCM007983.2003472.1:0.0123287,((((((Cenchrus_americanus_H_CamLKME02015357.1000001.1:0.0168272,((Cenchrus_americanus_H_CamLKME02002314.1000017.1:0.0189073,(Cenchrus_americanus_H_CamLKME02019655.1000001.1:0.0413832,(Cenchrus_americanus_H_CamLKME02002314.1000016.1:0.0506383,Cenchrus_americanus_H_CamCM007983.2002243.1:0.0189301)n37:0.00858618)n36:0.00546702)n35:0.00493292,Cenchrus_americanus_H_CamCM007986.2003235.1:0.0240851)n34:0.00542498)n33:0.00509173,Cenchrus_americanus_H_CamCM007988.2000020.1:0.010735)n32:0.00383827,Cenchrus_americanus_H_CamCM007987.2001542.1:0.0143481)n31:0.00671058,Cenchrus_americanus_H_CamCM007986.2001243.1:0.0127471)n30:5e-09,Cenchrus_americanus_H_CamCM007987.2003345.1:0.017928)n29:0.00243024,Cenchrus_americanus_H_CamCM007987.2003344.1:0.037245)n28:0.00256927)n27:0.00660999)n26:5e-09,Cenchrus_americanus_H_CamLKME02038740.1000001.1:0.191419)n25:0.00936012,Cenchrus_americanus_H_CamCM007984.2000483.1:5e-09)n24:5e-09)n19:0.00409223,(Cenchrus_americanus_H_CamCM007986.2003236.1:0.0711872,Cenchrus_americanus_H_CamCM007988.2001210.1:0.0838175)n38:0.171923)n18:0.0275393,(Cenchrus_americanus_H_CamCM007984.2000231.1:0.0208142,((Cenchrus_americanus_H_CamCM007987.2003157.1:0.00775348,Cenchrus_americanus_H_CamLKME02014122.1000001.1:0.00690825)n41:0.00669279,Cenchrus_americanus_H_CamCM007986.2003666.1:0.0132929)n40:0.00158295)n39:0.00179423)n17:0.0079702)n16:0.000542561)n3:0.00760278)n2:0.00607813)n1:0.00842064)n0;
```
