## Supplementary Dataset S1 for "Gene turnover and contingency facilitated the repeated evolution of C_4_ photosynthesis in grasses": OG0010112_tree.txt

```
(Hordeum_vulgareMorex_HORVU.MOREX.r3.4HG0372330:0.0173146,(Hordeum_vulgareMorex_HORVU.MOREX.r3.7HG0668080:0.0204223,(((Hordeum_vulgareMorex_HORVU.MOREX.r3.3HG0261080:0.0358274,(Hordeum_vulgareMorex_HORVU.MOREX.r3.7HG0711100:0.0287164,((Hordeum_vulgareMorex_HORVU.MOREX.r3.4HG0394230:0.0238545,(Hordeum_vulgareMorex_HORVU.MOREX.r3.7HG0711090:0.0334522,(((Hordeum_vulgareMorex_HORVU.MOREX.r3.7HG0703320:0.0270687,Hordeum_vulgareMorex_HORVU.MOREX.r3.7HG0703370:0.0105444)n11:0.0172336,Hordeum_vulgareMorex_HORVU.MOREX.r3.3HG0266410:0.0312872)n10:0.000697394,Hordeum_vulgareMorex_HORVU.MOREX.r3.7HG0703310:0.016558)n9:0.00765846)n8:5e-09)n7:0.00394359,(Hordeum_vulgareMorex_HORVU.MOREX.r3.7HG0713640:0.0417714,(Hordeum_vulgareMorex_HORVU.MOREX.r3.2HG0157820:0.017155,(Hordeum_vulgareMorex_HORVU.MOREX.r3.4HG0391670:0.0532007,((((((Hordeum_vulgareMorex_HORVU.MOREX.r3.5HG0433380:0.105593,Hordeum_vulgareMorex_HORVU.MOREX.r3.4HG0370120:0.0252274)n20:0.00676487,(Hordeum_vulgareMorex_HORVU.MOREX.r3.4HG0370170:5e-09,Hordeum_vulgareMorex_HORVU.MOREX.r3.6HG0566100:0.215032)n21:0.0422634)n19:0.00650673,Hordeum_vulgareMorex_HORVU.MOREX.r3.2HG0134140:0.0219219)n18:0.00361428,(Hordeum_vulgareMorex_HORVU.MOREX.r3.4HG0370180:0.015723,(Hordeum_vulgareMorex_HORVU.MOREX.r3.4HG0354890:0.02876,((((Hordeum_vulgareMorex_HORVU.MOREX.r3.2HG0148720:0.0405992,Hordeum_vulgareMorex_HORVU.MOREX.r3.2HG0125410:0.0246594)n27:0.0101201,(Hordeum_vulgareMorex_HORVU.MOREX.r3.4HG0363600:0.0317503,Hordeum_vulgareMorex_HORVU.MOREX.r3.4HG0371770:0.017385)n28:0.00625464)n26:0.00286887,(Hordeum_vulgareMorex_HORVU.MOREX.r3.2HG0125400:0.034582,(((Hordeum_vulgareMorex_HORVU.MOREX.r3.4HG0353630:0.0218104,Hordeum_vulgareMorex_HORVU.MOREX.r3.5HG0482010:0.0180672)n32:0.00629896,(Hordeum_vulgareMorex_HORVU.MOREX.r3.7HG0699070:0.0257205,(Hordeum_vulgareMorex_HORVU.MOREX.r3.5HG0469410:0.0259877,((Hordeum_vulgareMorex_HORVU.MOREX.r3.7HG0699080:0.00822503,Hordeum_vulgareMorex_HORVU.MOREX.r3.1HG0043750:0.00775567)n36:5e-09,Hordeum_vulgareMorex_HORVU.MOREX.r3.7HG0662590:0.024169)n35:0.00194119)n34:0.00214769)n33:0.0104911)n31:0.0897833,((((Hordeum_vulgareMorex_HORVU.MOREX.r3.3HG0267990:0.0784352,Hordeum_vulgareMorex_HORVU.MOREX.r3.7HG0694780:0.0394882)n40:0.013065,(Hordeum_vulgareMorex_HORVU.MOREX.r3.4HG0359690:0.0408247,Hordeum_vulgareMorex_HORVU.MOREX.r3.7HG0700100:0.0587179)n41:0.00548629)n39:0.00301496,Hordeum_vulgareMorex_HORVU.MOREX.r3.1HG0019690:0.0366944)n38:0.00750692,Hordeum_vulgareMorex_HORVU.MOREX.r3.2HG0185360:0.0377404)n37:0.071643)n30:0.0253455)n29:0.00547342)n25:0.0020303,Hordeum_vulgareMorex_HORVU.MOREX.r3.1HG0017020:0.0145653)n24:0.0103493)n23:0.00746951)n22:0.00714852)n17:0.0023149,Hordeum_vulgareMorex_HORVU.MOREX.r3.1HG0066560:0.0215396)n16:0.00495647,Hordeum_vulgareMorex_HORVU.MOREX.r3.5HG0420310:0.0284064)n15:0.00346977)n14:0.00749907)n13:0.00168235)n12:0.0025754)n6:0.00163166)n5:0.00796068)n4:5e-09,Hordeum_vulgareMorex_HORVU.MOREX.r3.5HG0489270:0.0132112)n3:0.00183948,Hordeum_vulgareMorex_HORVU.MOREX.r3.5HG0468680:0.0252419)n2:0.00158737)n1:0.0173146)n0;
```
