## Supplementary Dataset S1 for "Gene turnover and contingency facilitated the repeated evolution of C_4_ photosynthesis in grasses": OG0010113_tree.txt

```
(Leersia_perrieri_LPERR06G13940:0.0298504,((Leersia_perrieri_LPERR12G06040:0.104197,((((((Leersia_perrieri_LPERR01G15180:0.047728,Leersia_perrieri_LPERR02G22490:0.0416381)n8:0.00396739,Leersia_perrieri_LPERR02G12380:0.0418776)n7:0.0146259,(Leersia_perrieri_LPERR11G09540:0.0732986,Leersia_perrieri_LPERR11G09720:0.0949924)n9:0.0644318)n6:0.0227244,(Leersia_perrieri_LPERR02G22480:0.054135,(Leersia_perrieri_LPERR09G03290:0.0452038,Leersia_perrieri_LPERR10G00010:0.0135971)n11:0.00511931)n10:0.0137051)n5:0.0468522,(Leersia_perrieri_LPERR05G06010:0.0455871,((Leersia_perrieri_LPERR07G08760:0.0445889,Leersia_perrieri_LPERR10G01100:0.0384127)n14:0.0113203,Leersia_perrieri_LPERR08G10020:0.049182)n13:0.00825961)n12:0.0236325)n4:0.0366409,(Leersia_perrieri_LPERR11G09330:0.0871586,((Leersia_perrieri_LPERR08G10010:0.0654151,(Leersia_perrieri_LPERR12G05980:5e-09,Leersia_perrieri_LPERR08G05450:0.0331547)n18:0.079877)n17:0.0312162,(Leersia_perrieri_LPERR08G10030:0.124484,((Leersia_perrieri_LPERR05G16470:0.170107,Leersia_perrieri_LPERR05G22770:0.238881)n21:0.0277676,(Leersia_perrieri_LPERR10G04170:0.0902766,(Leersia_perrieri_LPERR02G11240:0.0792839,Leersia_perrieri_LPERR07G08900:0.0414891)n23:5e-09)n22:0.0694853)n20:0.0432301)n19:0.0449295)n16:0.0799944)n15:0.0378576)n3:0.023149)n2:0.0720361,((((Leersia_perrieri_LPERR07G09770:0.0833577,Leersia_perrieri_LPERR10G04200:0.0665851)n27:0.04972,((Leersia_perrieri_LPERR12G06630:0.199039,(Leersia_perrieri_LPERR07G09780:0.272985,Leersia_perrieri_LPERR04G04500:0.28212)n30:0.122348)n29:0.0561211,(Leersia_perrieri_LPERR11G09160:0.0715354,(Leersia_perrieri_LPERR04G03780:0.172642,(Leersia_perrieri_LPERR12G06050:0.0979418,Leersia_perrieri_LPERR08G03920:0.0905322)n33:0.082257)n32:0.754979)n31:0.0988664)n28:0.0315489)n26:0.0198502,((Leersia_perrieri_LPERR05G07100:0.0615986,Leersia_perrieri_LPERR04G03990:0.0465819)n35:0.0105162,(((Leersia_perrieri_LPERR12G09120:0.0251831,(Leersia_perrieri_LPERR06G13460:0.381892,Leersia_perrieri_LPERR06G11780:0.0921837)n39:0.129637)n38:0.0044132,Leersia_perrieri_LPERR03G19620:0.07234)n37:0.00253122,(Leersia_perrieri_LPERR04G03090:0.0798007,Leersia_perrieri_LPERR09G02320:0.0527954)n40:0.0206674)n36:0.0131684)n34:0.00679561)n25:0.00299928,(Leersia_perrieri_LPERR10G02520:0.0323101,Leersia_perrieri_LPERR12G03630:0.033371)n41:0.00970596)n24:0.0203515)n1:0.0298504)n0;
```
