## Supplementary Dataset S1 for "Gene turnover and contingency facilitated the repeated evolution of C_4_ photosynthesis in grasses": OG0010114_tree.txt

```
(Olyra_latifolia_Ola023835:0.121117,(Olyra_latifolia_Ola004248:0.122528,((Olyra_latifolia_Ola020241:0.125861,Olyra_latifolia_Ola024461:0.0799737)n3:0.0326204,((Olyra_latifolia_Ola027222:0.215674,Olyra_latifolia_Ola031469:0.0678066)n5:0.0376262,((Olyra_latifolia_Ola021789:0.166685,(Olyra_latifolia_Ola010078:0.169667,(Olyra_latifolia_Ola028286:0.108501,(((Olyra_latifolia_Ola027387:0.129601,(((Olyra_latifolia_Ola026465:0.0910622,Olyra_latifolia_Ola001798:0.0844847)n15:0.0129158,(((Olyra_latifolia_Ola017046:0.114693,Olyra_latifolia_Ola001073:0.0694376)n18:0.0588573,Olyra_latifolia_Ola011156:0.150382)n17:0.0259409,(Olyra_latifolia_Ola011782:0.202962,(Olyra_latifolia_Ola002628:0.10756,Olyra_latifolia_Ola017593:0.180121)n20:0.0268724)n19:0.0579638)n16:0.0115616)n14:0.0144416,Olyra_latifolia_Ola024850:0.11248)n13:0.0285947)n12:0.0108812,(Olyra_latifolia_Ola038957:0.107466,Olyra_latifolia_Ola031787:0.26525)n21:0.00995904)n11:0.0325404,Olyra_latifolia_Ola015708:0.175569)n10:0.00873657)n9:0.0235409)n8:0.0137012)n7:0.0130751,((Olyra_latifolia_Ola000660:0.302565,((((((Olyra_latifolia_Ola035668:0.219134,Olyra_latifolia_Ola038557:0.0770237)n29:0.0339266,(Olyra_latifolia_Ola007669:0.157525,(Olyra_latifolia_Ola003780:0.131268,Olyra_latifolia_Ola034884:0.274805)n31:0.0198949)n30:0.0187891)n28:0.0319953,(Olyra_latifolia_Ola025486:0.132832,Olyra_latifolia_Ola036654:0.145003)n32:0.0234163)n27:0.00955894,Olyra_latifolia_Ola011692:0.117236)n26:0.00648111,(Olyra_latifolia_Ola020137:0.16713,(Olyra_latifolia_Ola015356:0.933182,((Olyra_latifolia_Ola019738:0.0865072,(Olyra_latifolia_Ola017935:0.315169,(Olyra_latifolia_Ola036341:0.419415,(Olyra_latifolia_Ola035740:0.397921,Olyra_latifolia_Ola008346:0.466503)n39:0.180141)n38:0.30275)n37:0.0900549)n36:0.0241743,Olyra_latifolia_Ola003837:0.112158)n35:0.0128292)n34:0.00760661)n33:0.0331122)n25:0.0162346,Olyra_latifolia_Ola027208:0.159451)n24:0.0382987)n23:0.0256663,(Olyra_latifolia_Ola016665:0.115647,(Olyra_latifolia_Ola021790:0.654315,Olyra_latifolia_Ola037524:0.973147)n41:0.098546)n40:0.0479747)n22:0.0263811)n6:0.00960291)n4:0.0161951)n2:0.0217355)n1:0.121117)n0;
```
