## Supplementary Dataset S1 for "Gene turnover and contingency facilitated the repeated evolution of C_4_ photosynthesis in grasses": OG0010115_tree.txt

```
(Pharus_latifolius_Phala.08G169900:0.0181899,((Pharus_latifolius_Phala.06G063000:0.015786,((Pharus_latifolius_Phala.05G201300:5e-09,Pharus_latifolius_Phala.02G223400:0.00206584)n4:0.0327891,((Pharus_latifolius_Phala.02G151800:0.0870207,(Pharus_latifolius_Phala.08G028600:0.0677006,Pharus_latifolius_Phala.03G056600:0.0516494)n7:0.0160354)n6:0.0251847,((Pharus_latifolius_Phala.03G287900:0.0758926,Pharus_latifolius_Phala.03G056500:0.0363817)n9:0.0271018,Pharus_latifolius_Phala.04G119200:0.0485018)n8:0.0110988)n5:0.00331485)n3:0.00281343)n2:0.00292015,((Pharus_latifolius_Phala.12G020100:0.00501223,(Pharus_latifolius_Phala.03G265800:0.31054,Pharus_latifolius_Phala.05G097200:0.191567)n12:0.54946)n11:0.0255484,(((((Pharus_latifolius_Phala.04G040100:0.00947467,Pharus_latifolius_Phala.05G081000:0.0141235)n17:0.000936061,(Pharus_latifolius_Phala.12G014700:0.00980526,(Pharus_latifolius_Phala.05G232000:0.0109003,Pharus_latifolius_Phala.09G084400:0.00997383)n19:6e-09)n18:5e-09)n16:0.00349306,(Pharus_latifolius_Phala.07G189700:0.0190357,Pharus_latifolius_Phala.08G092400:0.0208869)n20:0.00133828)n15:0.00188977,((Pharus_latifolius_Phala.09G085200:0.0400949,Pharus_latifolius_Phala.07G236200:0.0198585)n22:0.0109546,Pharus_latifolius_Phala.07G145000:0.0127234)n21:0.00419211)n14:0.00163045,(Pharus_latifolius_Phala.02G182400:0.0248901,(((Pharus_latifolius_Phala.08G085800:0.0136437,(Pharus_latifolius_Phala.01G166500:0.00767932,Pharus_latifolius_Phala.11G083200:0.00750948)n27:0.00273255)n26:0.00652356,((Pharus_latifolius_Phala.01G390000:0.0165996,Pharus_latifolius_Phala.01G220200:0.0147156)n29:0.00961451,Pharus_latifolius_Phala.06G058400:0.025794)n28:0.00262181)n25:0.00306786,((Pharus_latifolius_Phala.08G181200:0.00892039,((Pharus_latifolius_Phala.07G210100:0.0309898,Pharus_latifolius_Phala.03G020000:0.014954)n33:0.00613243,Pharus_latifolius_Phala.02G307200:0.0299354)n32:6e-09)n31:0.00155283,(((Pharus_latifolius_Phala.07G209600:0.0110762,Pharus_latifolius_Phala.02G119900:0.010616)n36:5e-09,((Pharus_latifolius_Phala.05G182700:0.00659574,Pharus_latifolius_Phala.07G061000:0.010434)n38:5e-09,Pharus_latifolius_Phala.06G262700:0.0311212)n37:0.000807683)n35:0.000535911,((Pharus_latifolius_Phala.04G116200:0.0153059,Pharus_latifolius_Phala.01G092100:0.00904004)n40:0.000996915,(Pharus_latifolius_Phala.12G037800:0.0169636,Pharus_latifolius_Phala.02G151900:0.00973141)n41:0.00217835)n39:0.000517527)n34:0.00313401)n30:0.00505589)n24:0.00130968)n23:0.00482284)n13:0.00207246)n10:0.00237764)n1:0.0181899)n0;
```
