## Supplementary Dataset S1 for "Gene turnover and contingency facilitated the repeated evolution of C_4_ photosynthesis in grasses": OG0010116_tree.txt

```
(Streptochaeta_angustifolia_strangu_004328:0.126193,(Streptochaeta_angustifolia_strangu_012035:0.13687,((Streptochaeta_angustifolia_strangu_014948:0.0758995,(Streptochaeta_angustifolia_strangu_006065:0.488405,(Streptochaeta_angustifolia_strangu_018836:0.0779497,Streptochaeta_angustifolia_strangu_016995:0.155209)n5:0.0657539)n4:0.0288754)n3:0.0377183,((Streptochaeta_angustifolia_strangu_010135:0.103507,Streptochaeta_angustifolia_strangu_018107:0.0951378)n7:0.0223062,((Streptochaeta_angustifolia_strangu_025059:0.279497,(Streptochaeta_angustifolia_strangu_010248:0.0644522,(Streptochaeta_angustifolia_strangu_020856:0.154279,Streptochaeta_angustifolia_strangu_025639:0.147036)n11:0.0600432)n10:0.192233)n9:0.0799031,((((Streptochaeta_angustifolia_strangu_013866:0.0656352,Streptochaeta_angustifolia_strangu_028186:0.0498888)n15:0.00816384,Streptochaeta_angustifolia_strangu_014799:0.0707957)n14:0.00615355,((Streptochaeta_angustifolia_strangu_035650:0.0928936,Streptochaeta_angustifolia_strangu_017620:0.0977675)n17:0.122144,((Streptochaeta_angustifolia_strangu_012400:0.19319,(Streptochaeta_angustifolia_strangu_012401:0.0695039,((((Streptochaeta_angustifolia_strangu_040205:0.00668761,(Streptochaeta_angustifolia_strangu_017978:0.00481419,(Streptochaeta_angustifolia_strangu_001526:0.00496737,(Streptochaeta_angustifolia_strangu_038512:0.01781,Streptochaeta_angustifolia_strangu_003352:0.00320288)n27:5e-09)n26:5e-09)n25:0.00831026)n24:0.00643128,Streptochaeta_angustifolia_strangu_004334:0.00893068)n23:9e-09,Streptochaeta_angustifolia_strangu_010484:0.237831)n22:0.0127427,Streptochaeta_angustifolia_strangu_004171:0.0157496)n21:0.0853541)n20:0.00607564)n19:0.0371177,Streptochaeta_angustifolia_strangu_043900:0.0156808)n18:0.0170366)n16:0.0369023)n13:0.0127835,((Streptochaeta_angustifolia_strangu_017890:0.10041,(((Streptochaeta_angustifolia_strangu_002746:0.0267215,Streptochaeta_angustifolia_strangu_002969:0.0407551)n32:0.0189312,Streptochaeta_angustifolia_strangu_043188:0.0701105)n31:0.0359121,(Streptochaeta_angustifolia_strangu_043475:0.0757689,(Streptochaeta_angustifolia_strangu_007953:0.0435292,((Streptochaeta_angustifolia_strangu_040162:0.276327,((Streptochaeta_angustifolia_strangu_001449:0.015122,Streptochaeta_angustifolia_strangu_030306:0.025823)n38:0.0223987,(Streptochaeta_angustifolia_strangu_020726:0.0305154,(Streptochaeta_angustifolia_strangu_005636:0.0552158,(Streptochaeta_angustifolia_strangu_030043:0.0557109,Streptochaeta_angustifolia_strangu_003853:0.0102609)n41:0.146837)n40:0.152873)n39:0.063848)n37:0.165063)n36:0.0201797,Streptochaeta_angustifolia_strangu_007122:0.14398)n35:0.142386)n34:0.0150845)n33:0.0165314)n30:0.0262323)n29:0.0239788,Streptochaeta_angustifolia_strangu_042289:0.335669)n28:0.0558083)n12:0.0541712)n8:0.0784127)n6:0.0250154)n2:0.110269)n1:0.126193)n0;
```
