## Supplementary Dataset S1 for "Gene turnover and contingency facilitated the repeated evolution of C_4_ photosynthesis in grasses": OG0010117_tree.txt

```
(Tillandsia_fasciculata_H_Tillandsia_CM054937.1_000898.1:0.00725246,(Tillandsia_fasciculata_H_Tillandsia_CM054938.1_000536.1:0.00348826,(Tillandsia_fasciculata_H_Tillandsia_CM054930.1_000350.1:5e-09,(Tillandsia_fasciculata_H_Tillandsia_JAQOTM010000278.1_000001.1:0.00174218,(Tillandsia_fasciculata_H_Tillandsia_CM054930.1_000349.1:5e-09,((Tillandsia_fasciculata_H_Tillandsia_CM054932.1_000288.1:0.00736807,(((Tillandsia_fasciculata_H_Tillandsia_CM054946.1_000880.1:0.0127137,(((Tillandsia_fasciculata_H_Tillandsia_JAQOTM010000202.1_000001.1:0.00439423,(Tillandsia_fasciculata_H_Tillandsia_CM054954.1_000053.1:0.00173979,Tillandsia_fasciculata_H_Tillandsia_CM054938.1_000240.1:0.0124443)n13:0.00193139)n12:0.0175816,Tillandsia_fasciculata_H_Tillandsia_CM054931.1_000463.1:0.0036008)n11:0.00186336,(Tillandsia_fasciculata_H_Tillandsia_CM054931.1_000462.1:0.000907754,((Tillandsia_fasciculata_H_Tillandsia_JAQOTM010000119.1_000003.1:0.0793063,((Tillandsia_fasciculata_H_Tillandsia_CM054934.1_000827.1:0.0575333,Tillandsia_fasciculata_H_Tillandsia_JAQOTM010000067.1_000002.1:0.0508692)n18:0.0542914,(Tillandsia_fasciculata_H_Tillandsia_CM054937.1_000881.1:0.0153773,Tillandsia_fasciculata_H_Tillandsia_CM054942.1_000319.1:0.0776808)n19:0.0297529)n17:0.0308688)n16:0.119538,(Tillandsia_fasciculata_H_Tillandsia_CM054935.1_000910.1:0.052062,(Tillandsia_fasciculata_H_Tillandsia_CM054954.1_000519.1:0.00331708,(Tillandsia_fasciculata_H_Tillandsia_CM054954.1_000517.1:5e-09,(Tillandsia_fasciculata_H_Tillandsia_CM054954.1_000520.1:0.0108051,Tillandsia_fasciculata_H_Tillandsia_CM054934.1_000853.1:0.00297726)n23:5e-09)n22:0.0102338)n21:0.0413127)n20:0.0259414)n15:0.0726458)n14:0.00432897)n10:0.0198315)n9:0.0401965,(Tillandsia_fasciculata_H_Tillandsia_JAQOTM010000275.1_000003.1:0.00544367,(Tillandsia_fasciculata_H_Tillandsia_CM054946.1_000878.1:0.453788,Tillandsia_fasciculata_H_Tillandsia_CM054937.1_000926.1:0.00930715)n25:0.00665563)n24:0.0164453)n8:0.01444,(Tillandsia_fasciculata_H_Tillandsia_CM054936.1_000629.1:0.00897667,((Tillandsia_fasciculata_H_Tillandsia_JAQOTM010000085.1_000012.1:0.00800624,(((Tillandsia_fasciculata_H_Tillandsia_JAQOTM010000171.1_000002.1:5e-09,(Tillandsia_fasciculata_H_Tillandsia_CM054933.1_000569.1:5e-09,Tillandsia_fasciculata_H_Tillandsia_CM054933.1_000749.1:0.00174047)n32:0.00522909)n31:0.00321326,Tillandsia_fasciculata_H_Tillandsia_CM054945.1_000115.1:0.0283344)n30:5e-09,((Tillandsia_fasciculata_H_Tillandsia_CM054934.1_000326.1:0.00595234,Tillandsia_fasciculata_H_Tillandsia_CM054938.1_000253.1:0.00290322)n34:0.00150051,Tillandsia_fasciculata_H_Tillandsia_CM054949.1_000498.1:0.00779347)n33:0.00470421)n29:0.019393)n28:0.0114522,(Tillandsia_fasciculata_H_Tillandsia_CM054939.1_000128.1:0.0490307,(Tillandsia_fasciculata_H_Tillandsia_CM054943.1_000297.1:0.181117,((Tillandsia_fasciculata_H_Tillandsia_CM054949.1_000198.1:0.0145659,Tillandsia_fasciculata_H_Tillandsia_JAQOTM010000389.1_000001.1:0.0465762)n38:0.101459,((Tillandsia_fasciculata_H_Tillandsia_CM054937.1_000312.1:0.0139323,Tillandsia_fasciculata_H_Tillandsia_JAQOTM010000085.1_000011.1:0.00734448)n40:0.00735112,(Tillandsia_fasciculata_H_Tillandsia_CM054953.1_000690.1:5e-09,Tillandsia_fasciculata_H_Tillandsia_CM054930.1_000376.1:0.0310231)n41:0.00354822)n39:0.0194742)n37:0.0358228)n36:0.0361699)n35:0.0120377)n27:0.0134308)n26:0.00763859)n7:0.00426347)n6:0.0076962,Tillandsia_fasciculata_H_Tillandsia_CM054948.1_000413.1:5e-09)n5:0.0106265)n4:0.00174457)n3:5e-09)n2:1.197e-06)n1:0.00725246)n0;
```
