## Supplementary Dataset S1 for "Gene turnover and contingency facilitated the repeated evolution of C_4_ photosynthesis in grasses": OG0010118_tree.txt

```
(Streptochaeta_angustifolia_strangu_024796:0.113245,(Dendrocalamus_sinicus_Dendrocalamus_sinicus_Dsi07B_19058100_19060508_Dsi07Bg08300.1_1_CDS_4147795255_43137:0.284264,((Ampelocalamus_luodianensis_Alu02Cg12610.2:0.263252,(Phragmites_australis_Phragmites_australis_PaChr5_332745_335606_evm.model.PaChr5.34_1_CDS_4362462373_32718:0.108214,((Stipagrostis_hirtigluma_H_Shi_ptg000025l_000854.1:0.235038,((Zea_mays_Zm00001eb229370:0.111054,Sorghum_bicolor_SORBI_3004G003300:0.138349)n8:0.111762,(((ASEM_AUS1_H_AUS1CM014270.1000013.1:0.00729743,(ASEM_RSA5_H_RSA5chrom1004317.1:0.00337399,ASEM_RSA5_H_RSA5chrom1000024.1:0.00804739)n12:0.00412779)n11:0.0485699,(Dichantelium_oligosantes_H_DolKV776027.1000003.1:0.159055,((Cenchrus_americanus_H_CamCM007983.2002666.1:0.131241,(Dichantelium_oligosantes_H_DolKV776027.1000002.1:0.120765,(Setaria_viridis_SEVIR_1G115600v2:0.0286805,Setaria_viridis_SEVIR_1G003300v2:0.035986)n17:0.048619)n16:0.0183841)n15:0.0627858,((Echinocloa_haploclada_eh_chr7.28:0.128172,Urochloa_fusta_Urofu.1G003300:0.0670188)n19:0.0530068,(Digitaria_radicosa_Dra01G0002800:0.0928369,(Digitaria_exilis_H_Dex1A-000023.1:0.0142458,Digitaria_exilis_H_Dex1B-000019.1:0.0102376)n21:0.0986738)n20:0.0566296)n18:0.0414149)n14:0.0419532)n13:0.00466146)n10:0.0299399,(Panicum_hallii_Pahal.1G003400:0.0715775,(Panicum_virgatum_Pavir.1KG005000:0.0579393,Panicum_virgatum_Pavir.1NG001900:0.0514508)n23:0.00571676)n22:0.0236775)n9:0.0284677)n7:0.0574666)n6:0.029511,((Brachypodium_distachyon_BRADI_1g61280v3:0.317633,Zea_mays_Zm00001eb229380:0.988549)n25:0.0705169,(Aristida_adscensionis_H_Aadptg000061l000091.1:0.120852,Stipagrostis_hirtigluma_H_Shi_ptg000043l_000783.1:0.0819363)n26:0.0633048)n24:0.00703386)n5:0.0624594)n4:0.00693993)n3:0.0382617,((Leersia_perrieri_LPERR10G02450:0.117058,Oryza_sativa_LOC_Os10g07998:0.120709)n28:0.315448,((Dendrocalamus_sinicus_Dendrocalamus_sinicus_Dsi02B_355350_356807_Dsi02Bg00240.1_1_CDS_4147714720_21484:0.0824971,(Ampelocalamus_luodianensis_Alu02Cg12600.2:0.0383192,Ampelocalamus_luodianensis_Alu02Dg26950.1:0.0687447)n31:0.026203)n30:0.0786437,(((Brachypodium_distachyon_BRADI_1g29097v3:0.146911,(Hordeum_spontaneum_WB01_003706_0056198:0.0105594,Hordeum_vulgareMorex_HORVU.MOREX.r3.3HG0296700:0.00309098)n35:0.137255)n34:0.0494914,(Olyra_latifolia_Ola035795:0.121092,(Dendrocalamus_sinicus_Dendrocalamus_sinicus_Dsi07B_19073646_19074672_Dsi07Bg08310.1_1_CDS_4147795258_44826:0.0322517,(Dendrocalamus_sinicus_Dendrocalamus_sinicus_Dsi07B_18829104_18840474_Dsi07Bg08280.1_1_CDS_4147795249_39759:0.0111725,Dendrocalamus_sinicus_Dendrocalamus_sinicus_Dsi07B_18980580_18981569_Dsi07Bg08290.1_1_CDS_4147795252_41448:0.0730206)n38:0.0122586)n37:0.096593)n36:0.02971)n33:0.0269029,(Zizania_latifolia_GWHTBFHI036230:0.112746,(Leersia_perrieri_LPERR07G10110:0.145842,Oryza_sativa_LOC_Os12g18960:0.141419)n40:0.0943519)n39:0.124225)n32:0.0275499)n29:0.00541139)n27:0.000601265)n2:0.000668073)n1:0.0679638)n0;
```
