## Supplementary Dataset S1 for "Gene turnover and contingency facilitated the repeated evolution of C_4_ photosynthesis in grasses": OG0010119_tree.txt

```
(((Zizania_latifolia_GWHTBFHI025035:0.0845761,((Oryza_sativa_LOC_Os02g02120:0.0562479,Oryza_sativa_LOC_Os01g39820:0.122282)n4:0.00665365,(Leersia_perrieri_LPERR02G00730:0.0858475,Leersia_perrieri_LPERR02G00700:0.0699978)n5:0.00777753)n3:0.0199192)n2:0.0402419,((((Brachypodium_distachyon_BRADI_3g01170v3:0.0587595,Brachypodium_distachyon_BRADI_3g01180v3:0.0548279)n9:0.0513881,((Hordeum_spontaneum_WB01_011976_0072638:0.00236085,Hordeum_vulgareMorex_HORVU.MOREX.r3.6HG0543140:0.00329142)n11:0.0478494,(Hordeum_spontaneum_WB01_011976_0079020:0.00320563,Hordeum_vulgareMorex_HORVU.MOREX.r3.6HG0543150:0.00128601)n12:0.0526923)n10:0.0359687)n8:0.0499436,(Ampelocalamus_luodianensis_Alu02Dg26700.1:0.0409559,(Dendrocalamus_sinicus_Dendrocalamus_sinicus_Dsi02B_565278_569036_Dsi02Bg00420.1_-1_CDS_4147714774_51880:0.0669071,Dendrocalamus_sinicus_Dendrocalamus_sinicus_Dsi02A_630539_633729_Dsi02Ag00490.1_-1_CDS_4147707985_39471:0.0392936)n14:0.00436596)n13:0.00893402)n7:0.0116276,((Phragmites_australis_Phragmites_australis_PaChr22_7694630_7697806_evm.model.PaChr22.497_1_CDS_4362431827_14134:0.0595152,Chasmanthium_laxum_Chala.06G116900:0.0513881)n16:0.00564535,(((Stipagrostis_hirtigluma_H_Shi_ptg000016l_000612.1:0.059383,Aristida_adscensionis_H_Aadptg000124l000012.1:0.0579204)n19:0.0197865,(Eleusine_coracana_ELECO.r07.4BG0347260:0.0211874,Eleusine_coracana_ELECO.r07.4AG0316150:0.00709176)n20:0.0990298)n18:0.00676677,((ASEM_AUS1_H_AUS1CM014274.1003737.1:0.00290107,ASEM_RSA5_H_RSA5chrom5005223.1:0.00539253)n22:0.113214,((Aristida_adscensionis_H_Aadptg000061l000070.1:0.105004,(Sorghum_bicolor_SORBI_3004G008100:0.0777861,((Dichantelium_oligosantes_H_DolKV769070.1000001.1:0.0969304,((ASEM_AUS1_H_AUS1CM014270.1004493.1:0.00727792,ASEM_RSA5_H_RSA5chrom1004305.1:0.00463466)n29:0.0404321,((Digitaria_exilis_H_Dex1A-003573.1:0.0270451,Digitaria_radicosa_Dra01G0006000:0.0275181)n31:0.0268286,(Panicum_virgatum_Pavir.1NG008200:0.0186006,Panicum_virgatum_Pavir.1KG009800:0.0200714)n32:0.0172952)n30:0.00625397)n28:0.0072108)n27:0.00110723,((Setaria_viridis_SEVIR_1G118400v2:0.0378068,Urochloa_fusta_Urofu.1G007200:0.0497261)n34:0.0306489,(Cenchrus_americanus_H_CamCM007983.2002688.1:0.06418,Echinocloa_haploclada_eh_chr7.61:0.0640582)n35:0.0112813)n33:0.00634739)n26:0.0140586)n25:0.0235984)n24:0.015719,(Eragrostis_curvula_EJB05_37735:0.097307,(Eleusine_coracana_ELECO.r07.4AG0316160:0.0166009,Eleusine_coracana_ELECO.r07.4BG0347270:0.0101515)n37:0.059457)n36:0.0461147)n23:0.00461147)n21:0.000512386)n17:0.0190045)n15:0.00211162)n6:0.0201755)n1:0.0317519,(Pharus_latifolius_Phala.04G003100:0.313275,(Streptochaeta_angustifolia_strangu_002261:0.120027,(Streptochaeta_angustifolia_strangu_025327:0.00723121,Streptochaeta_angustifolia_strangu_035050:0.150624)n40:0.13637)n39:0.0151522)n38:0.0674912)n0;
```
