## Supplementary Dataset S1 for "Gene turnover and contingency facilitated the repeated evolution of C_4_ photosynthesis in grasses": OG0010120_tree.txt

```
(Ananas_comosus_H_Ananas_contig9_000507.1:0.247234,(((Hordeum_spontaneum_WB01_009324_0051428:0,Hordeum_vulgareMorex_HORVU.MOREX.r3.6HG0544350:0)n3:0.108227,Brachypodium_distachyon_BRADI_3g01320v3:0.0642841)n2:0.0341272,((((Zizania_latifolia_GWHTBFHI034913:0.115955,Zizania_latifolia_GWHTBFHI025041:0.0291897)n7:0.0231095,(Leersia_perrieri_LPERR02G00860:0.0524472,Oryza_sativa_LOC_Os02g02320:0.0497666)n8:0.0167503)n6:0.043286,(Olyra_latifolia_Ola031024:0.0569734,(Ampelocalamus_luodianensis_Alu02Cg01420.2:0.0232288,(Dendrocalamus_sinicus_Dendrocalamus_sinicus_Dsi02B_665830_670730_Dsi02Bg00480.1_-1_CDS_4147714792_5167:0.0315792,Dendrocalamus_sinicus_Dendrocalamus_sinicus_Dsi02A_707496_713301_Dsi02Ag00550.1_-1_CDS_4147708003_49605:0.0243774)n11:0.0027086)n10:0.00379289)n9:0.0121737)n5:0.0084954,((Streptochaeta_angustifolia_strangu_033140:0.110518,(Pharus_latifolius_Phala.02G012900:0,Pharus_latifolius_Phala.02G012900.2:0)n14:0.0728939)n13:0.0437064,((Eragrostis_curvula_EJB05_25498:0.0489404,(Eleusine_coracana_ELECO.r07.2AG0099130:0.00937666,Eleusine_coracana_ELECO.r07.2BG0152580:0.00807454)n17:0.0375872)n16:0.0318669,((Aristida_adscensionis_H_Aadptg000061l000054.1:0.0541988,Stipagrostis_hirtigluma_H_Shi_ptg000043l_000407.1:0.0340605)n19:0.0192465,((Phragmites_australis_Phragmites_australis_PaChr6_681150_686150_evm.model.PaChr6.66_1_CDS_4362470526_20992:0.042782,Phragmites_australis_Phragmites_australis_PaChr5_713995_719761_evm.model.PaChr5.66_1_CDS_4362463083_33984:0.0419919)n21:0.00492782,(Chasmanthium_laxum_Chala.11G121000:0.0371805,((Sorghum_bicolor_SORBI_3004G010000:0.0311621,Zea_mays_Zm00001eb229790:0.0589076)n24:0.0391789,(Echinocloa_haploclada_eh_chr7.74:0.0468721,(Dichantelium_oligosantes_H_DolKV776854.1000017.1:0.0365917,(((ASEM_AUS1_H_AUS1CM014270.1004487.1:0.0140477,ASEM_RSA5_H_RSA5chrom1004289.1:0.00694028)n29:0.0210826,(((Cenchrus_americanus_H_CamCM007983.2002603.1:0.0402,(Urochloa_fusta_Urofu.1G008500:0.0167272,(Setaria_viridis_SEVIR_1G115400v2:0.0217616,Setaria_viridis_SEVIR_7G334500v2:0.0454439)n34:0.00504932)n33:6e-09)n32:0.0043404,((Digitaria_radicosa_Dra01G0007600:5e-09,Digitaria_radicosa_Dra01G0007600.2:5e-09)n36:0.0290264,(Digitaria_exilis_H_Dex1B-003488.1:0.00959936,Digitaria_exilis_H_Dex1A-003563.1:0.164769)n37:0.0200077)n35:0.0205191)n31:0.00183254,Cenchrus_americanus_H_CamCM007983.2002605.1:0.0998587)n30:0.0110954)n28:0.0026142,((Panicum_virgatum_Pavir.1NG009100:0.0248796,(Panicum_virgatum_Pavir.1KG011300:0.0110185,Panicum_virgatum_Pavir.J088600:0.0160678)n40:0.00278792)n39:0.00531041,Panicum_hallii_Pahal.1G010000:0.0230335)n38:0.00799927)n27:0.00683619)n26:0.00534741)n25:0.0123428)n23:0.0215481)n22:0.0112096)n20:0.00533786)n18:0.00661454)n15:0.0139006)n12:0.00791241)n4:0.0309103)n1:0.247234)n0;
```
