## Supplementary Dataset S1 for "Gene turnover and contingency facilitated the repeated evolution of C_4_ photosynthesis in grasses": OG0010121_tree.txt

```
((Streptochaeta_angustifolia_strangu_041805:0.11162,(Pharus_latifolius_Phala.02G013200:5e-09,Pharus_latifolius_Phala.02G013200.2:5e-09)n2:0.0948698)n1:0.0295303,(((((Ampelocalamus_luodianensis_Alu02Cg01450.1:0.0378129,Ampelocalamus_luodianensis_Alu02Dg26580.3:0.0340624)n7:0.00373974,(Dendrocalamus_sinicus_Dendrocalamus_sinicus_Dsi02C_20206702_20210560_Dsi02Cg07160.1_-1_CDS_4147723291_13635:0.0453329,(Dendrocalamus_sinicus_Dendrocalamus_sinicus_Dsi02A_733017_736919_Dsi02Ag00580.1_1_CDS_4147708012_54672:0.0348659,Dendrocalamus_sinicus_Dendrocalamus_sinicus_Dsi02B_682070_684053_Dsi02Bg00500.1_1_CDS_4147714798_8543:0.11043)n9:0.00443313)n8:0.00049257)n6:0.00451058,Olyra_latifolia_Ola031022:0.0794107)n5:0.010141,(((Zizania_latifolia_GWHTBFHI025043:0.0436586,Zizania_latifolia_GWHTBFHI034916:0.0366771)n12:0.0262973,(Leersia_perrieri_LPERR02G00900:0.0566182,Oryza_sativa_LOC_Os02g02360:0.0493947)n13:0.02648)n11:0.0465425,(Brachypodium_distachyon_BRADI_3g01370v3:0.0760418,(Hordeum_spontaneum_WB01_009324_0187435:0.0103644,Hordeum_vulgareMorex_HORVU.MOREX.r3.6HG0544400:0.00311331)n15:0.11011)n14:0.0423688)n10:0.00738608)n4:0.0161571,((Aristida_adscensionis_H_Aadptg000061l000051.1:0.0612308,Stipagrostis_hirtigluma_H_Shi_ptg000043l_000814.1:0.0407153)n17:0.0212586,((Chasmanthium_laxum_Chala.11G121400:0.0389313,((Urochloa_fusta_Urofu.1G009000:0.0559658,(Panicum_virgatum_Pavir.1NG009500:0.577857,(((Panicum_hallii_Pahal.1G010400:0.0352259,(Panicum_virgatum_Pavir.1NG009600:0.0168354,(Panicum_virgatum_Pavir.1KG022200:0.00257247,Panicum_virgatum_Pavir.1KG012800:0.00144724)n27:0.0208434)n26:0.00693599)n25:0.0217315,(Digitaria_radicosa_Dra01G0007900:0.0334327,(Digitaria_exilis_H_Dex1A-000059.1:0.00693033,Digitaria_exilis_H_Dex1B-000056.1:0.00638322)n29:0.04248)n28:0.0347682)n24:0.00379199,((Echinocloa_haploclada_eh_chr7.78:0.0436577,(ASEM_AUS1_H_AUS1CM014270.1000043.1:0.0148951,ASEM_RSA5_H_RSA5chrom1000057.1:0.0111592)n32:0.0320818)n31:0.0112468,(Dichantelium_oligosantes_H_DolKV776854.1000001.1:0.0398872,(Cenchrus_americanus_H_CamCM007983.2002699.1:0.0567951,Setaria_viridis_SEVIR_1G115900v2:0.0301351)n34:0.0123501)n33:0.00513471)n30:0.00454979)n23:0.00929215)n22:0.00103246)n21:0.0137894,(Sorghum_bicolor_SORBI_3004G011000:0.0322261,(Zea_mays_Zm00001eb209610:0.0525545,(Zea_mays_Zm00001eb026410:0.237191,Zea_mays_Zm00001eb229850:0.0212959)n37:0.0270509)n36:0.00300565)n35:0.00942766)n20:0.00754947)n19:0.0166846,(Phragmites_australis_Phragmites_australis_PaChr6_704472_707727_evm.model.PaChr6.69_1_CDS_4362470592_6254:0.0594544,(Phragmites_australis_Phragmites_australis_PaChr5_731634_734659_evm.model.PaChr5.69_1_CDS_4362463149_19290:0.0508106,(Eleusine_coracana_ELECO.r07.2BG0152600:0.071356,Eragrostis_curvula_EJB05_25504:0.055681)n40:0.0496567)n39:0.00625701)n38:0.000695223)n18:0.00765767)n16:0.00760772)n3:0.0295303)n0;
```
