## Supplementary Dataset S1 for "Gene turnover and contingency facilitated the repeated evolution of C_4_ photosynthesis in grasses": OG0010122_tree.txt

```
((Streptochaeta_angustifolia_strangu_008917:0.0868274,(Pharus_latifolius_Phala.02G014400.3:5e-09,(Pharus_latifolius_Phala.02G014400.2:5e-09,Pharus_latifolius_Phala.02G014400:6e-09)n3:6e-09)n2:0.100287)n1:0.0332908,((((Zizania_latifolia_GWHTBFHI025051:0.0308329,Zizania_latifolia_GWHTBFHI034923:0.0433404)n7:0.0315117,(Leersia_perrieri_LPERR02G01020:0.0444919,Oryza_sativa_LOC_Os02g02480:0.0396364)n8:0.0209879)n6:0.0452265,((Brachypodium_distachyon_BRADI_3g01540v3:0.0559634,(Hordeum_spontaneum_WB01_000494_0023824:0.00914057,Hordeum_vulgareMorex_HORVU.MOREX.r3.6HG0545980:0.00835834)n11:0.107632)n10:0.0494474,(((Aristida_adscensionis_H_Aadptg000061l000042.1:0.0742468,Stipagrostis_hirtigluma_H_Shi_ptg000043l_000394.1:0.0388687)n14:0.0243119,(Eragrostis_curvula_EJB05_25478:0.0643902,(Eleusine_coracana_ELECO.r07.2AG0099280:0.0129853,Eleusine_coracana_ELECO.r07.2BG0152710:0.0110201)n16:0.0575245)n15:0.0185571)n13:0.0223919,((Phragmites_australis_Phragmites_australis_PaChr5_807865_810140_evm.model.PaChr5.76_1_CDS_4362463305_42419:0.0623744,Phragmites_australis_Phragmites_australis_PaChr6_775746_778357_evm.model.PaChr6.76_1_CDS_4362470748_29384:0.0258489)n18:0.0104532,(Chasmanthium_laxum_Chala.11G122700:0.0423329,(((Panicum_hallii_Pahal.1G012100:0.01081,(Panicum_virgatum_Pavir.1KG019800:0.0140432,(Panicum_virgatum_Pavir.1NG011300:0.0133362,Panicum_virgatum_Pavir.1KG447600:0.014591)n24:0.0140511)n23:0.0108776)n22:0.024531,((Dichantelium_oligosantes_H_DolKV777033.1000001.1:0.041539,(Echinocloa_haploclada_eh_chr7.97:0.028848,(ASEM_AUS1_H_AUS1CM014270.1004468.1:0.00527022,ASEM_RSA5_H_RSA5chrom1004272.1:0.00928534)n28:0.0353327)n27:0.00487402)n26:0.0100283,((Digitaria_radicosa_Dra01G0010000:0.0284059,(Digitaria_exilis_H_Dex1A-003549.1:0.00150892,Digitaria_exilis_H_Dex1B-003471.1:0.0112237)n31:0.0263051)n30:0.0269434,(Urochloa_fusta_Urofu.1G010400:0.0390214,(Cenchrus_americanus_H_CamCM007983.2002590.1:0.0902521,Setaria_viridis_SEVIR_1G117500v2:0.00966169)n33:0.0191513)n32:0.00706583)n29:0.00440569)n25:0.00811632)n21:0.0109881,(Sorghum_bicolor_SORBI_3004G012100:0.0226732,(Zea_mays_Zm00001eb209480:0.057897,Zea_mays_Zm00001eb229950:0.04295)n35:0.00477222)n34:0.0104971)n20:0.0235996)n19:0.015379)n17:0.00928699)n12:0.0415242)n9:0.0105184)n5:0.012153,(Olyra_latifolia_Ola031008:0.0786866,(Dendrocalamus_sinicus_Dendrocalamus_sinicus_Dsi02B_724500_726785_Dsi02Bg00560.1_-1_CDS_4147714816_18671:0.0303345,((Ampelocalamus_luodianensis_Alu02Cg01550.2:0.0195059,Dendrocalamus_sinicus_Dendrocalamus_sinicus_Dsi02C_20119623_20121933_Dsi02Cg07090.1_1_CDS_4147723270_1817:0.0204993)n39:0.00774436,(Ampelocalamus_luodianensis_Alu02Dg26490.4:0.0255558,Dendrocalamus_sinicus_Dendrocalamus_sinicus_Dsi02A_801407_804455_Dsi02Ag00660.1_-1_CDS_4147708036_11334:0.0474135)n40:0.00482145)n38:0.00568286)n37:0.000631429)n36:0.00532393)n4:0.0332908)n0;
```
