## Supplementary Dataset S1 for "Gene turnover and contingency facilitated the repeated evolution of C_4_ photosynthesis in grasses": OG0010123_tree.txt

```
(((Ananas_comosus_H_Ananas_contig19_000601.1:0.0319633,Tillandsia_fasciculata_H_Tillandsia_CM054951.1_000633.1:0.0507837)n2:0.077227,(Juncus_effusus_H_Juncus_Jeff_scaffold_3_001478.1:0.199938,Carex_scoparia_H_Carex_Csco_scaffold_28_000514.1:0.132744)n3:0.168485)n1:0.04483,((Pharus_latifolius_Phala.05G194100:0.101539,((Streptochaeta_angustifolia_strangu_028633:0.609975,Streptochaeta_angustifolia_strangu_028634:0.502416)n7:0.0973575,Streptochaeta_angustifolia_strangu_028632:0.071802)n6:0.007978)n5:0.0245257,((Brachypodium_distachyon_BRADI_2g10770v3:0.0403586,(Hordeum_spontaneum_WB01_000946_0550907:0,Hordeum_vulgareMorex_HORVU.MOREX.r3.3HG0257850:0)n10:0.0627015)n9:0.0487347,((((Zizania_latifolia_GWHTBFHI004245:0.0539534,Zizania_latifolia_GWHTBFHI011815:0.0431731)n14:0.0218084,(Leersia_perrieri_LPERR01G10620:0.0497452,Oryza_sativa_LOC_Os01g17170:0.039817)n15:0.0193343)n13:0.0418897,((Phragmites_australis_Phragmites_australis_PaChr2_11153108_11157035_evm.model.PaChr2.759_1_CDS_4362422131_14104:0.0256439,Phragmites_australis_Phragmites_australis_PaChr1_11674808_11676950_evm.model.PaChr1.766_1_CDS_4362368645_32410:0.0342708)n17:0.00563965,(Chasmanthium_laxum_Chala.08G144200:0.0368115,((Stipagrostis_hirtigluma_H_Shi_ptg000044l_000216.1:0.0433097,Aristida_adscensionis_H_Aadptg000058l000564.1:0.0498288)n20:0.0119091,(((Eragrostis_curvula_EJB05_32415:0.0304464,(Eleusine_coracana_ELECO.r07.1AG0003530:0.0137196,Eleusine_coracana_ELECO.r07.1BG0051970:0.00749411)n24:0.018064)n23:0.0226171,(Echinocloa_haploclada_eh_chr2.1436:0.0367681,(ASEM_RSA5_H_RSA5chrom5000691.1:0.110505,(ASEM_AUS1_H_AUS1CM014270.1000068.1:0,ASEM_AUS1_H_AUS1CM014274.1003490.1:0)n27:0.0063029)n26:0.0211493)n25:0.0131114)n22:0.0072489,(((Digitaria_exilis_H_Dex5A-003883.1:0.0117004,Digitaria_exilis_H_Dex5B-003897.1:0.00899785)n30:0.0247157,(Dichantelium_oligosantes_H_DolKV782587.1000008.1:0.0240722,(Cenchrus_americanus_H_CamCM007987.2001537.1:0.0257959,Setaria_viridis_SEVIR_5G037900v2:0.0102613)n32:0.00991902)n31:0.0115835)n29:0.00439252,((Panicum_hallii_Pahal.5G410000:0.0140656,Panicum_virgatum_Pavir.5KG209900:0.0104163)n34:0.0212087,(Sorghum_bicolor_SORBI_3003G132100:0.0212173,(Zea_mays_Zm00001eb332650:0.0365348,Zea_mays_Zm00001eb129000:0.0320219)n36:0.00355798)n35:0.00574785)n33:0.00393681)n28:0.00574203)n21:0.0123761)n19:0.00875045)n18:0.00814141)n16:0.0239697)n12:0.0105891,((Ampelocalamus_luodianensis_Alu01Dg08290.2:0.0404259,Olyra_latifolia_Ola029313:0.0358043)n38:0.00471704,((Dendrocalamus_sinicus_Dendrocalamus_sinicus_Dsi01A_13841594_13857903_Dsi01Ag07840.1_-1_CDS_4147687093_47847:0.180488,Dendrocalamus_sinicus_Dendrocalamus_sinicus_Dsi08C_2517512_2519355_Dsi08Cg02090.1_1_CDS_4147808596_48248:0.0259258)n40:0.00267387,Dendrocalamus_sinicus_Dendrocalamus_sinicus_Dsi01B_11793454_11806610_Dsi01Bg06340.1_1_CDS_4147695235_25921:0.0392622)n39:0.00436246)n37:0.00719602)n11:0.0131504)n8:0.0338682)n4:0.0327324)n0;
```
