## Supplementary Dataset S1 for "Gene turnover and contingency facilitated the repeated evolution of C_4_ photosynthesis in grasses": OG0010124_tree.txt

```
((Ananas_comosus_H_Ananas_contig5_000408.1:0.0477185,(Tillandsia_fasciculata_H_Tillandsia_CM054930.1_001066.1:0.00915846,Tillandsia_fasciculata_H_Tillandsia_CM054930.1_000356.1:0.00599534)n2:0.115156)n1:0.126955,(Streptochaeta_angustifolia_strangu_018810:0.138514,(Pharus_latifolius_Phala.07G128400:0.143616,(((Brachypodium_distachyon_BRADI_2g25376v3:0.226529,Hordeum_vulgareMorex_HORVU.MOREX.r3.1HG0066370:0.0674681)n7:0.0688889,(Olyra_latifolia_Ola028465:0.0686046,((Ampelocalamus_luodianensis_Alu05Cg13890.1:0.0434914,Dendrocalamus_sinicus_Dendrocalamus_sinicus_Dsi05C_8918777_8919729_Dsi05Cg06860.1_1_CDS_4147772647_52071:0.0385291)n10:0.0278385,(Dendrocalamus_sinicus_Dendrocalamus_sinicus_Dsi05A_22642257_22643115_Dsi05Ag07160.1_-1_CDS_4147764082_6455:0.0555418,Ampelocalamus_luodianensis_Alu05Dg09620.2:0.0585483)n11:0.00813093)n9:0.0106029)n8:0.00973329)n6:0.0124981,(((Zizania_latifolia_GWHTBFHI000736:0.0383236,(Zizania_latifolia_GWHTBFHI014027:0.0324402,Zizania_latifolia_GWHTBFHI031216:0.0363624)n15:0.0157834)n14:0.032832,(Leersia_perrieri_LPERR05G13040:0.120605,Oryza_sativa_LOC_Os05g34150:0.0582967)n16:0.0352341)n13:0.0490786,((Aristida_adscensionis_H_Aadptg000002l000056.1:0.0728966,(Stipagrostis_hirtigluma_H_Shi_ptg000049l_000606.1:0.00564387,Stipagrostis_hirtigluma_H_Shi_ptg000052l_000613.1:0.0117673)n19:0.0432631)n18:0.0367515,(((Eleusine_coracana_ELECO.r07.5BG0420500:0.0420384,Eleusine_coracana_ELECO.r07.5AG0373210:0.0526279)n22:0.0838003,((Digitaria_exilis_H_Dex3A-001298.1:0.0208081,Digitaria_exilis_H_Dex3B-001313.1:0.0204355)n24:0.101377,Urochloa_fusta_Urofu.3G283800:0.0507936)n23:0.0236971)n21:0.0179373,((Phragmites_australis_Phragmites_australis_PaChr9_23887150_23888048_evm.model.PaChr9.872_1_CDS_4362486955_6727:0.074358,Phragmites_australis_Phragmites_australis_PaChr12_23752004_23752930_evm.model.PaChr12.914_1_CDS_4362383780_26163:0.0648726)n26:0.0267407,(Chasmanthium_laxum_Chala.07G146700:0.0608966,((Sorghum_bicolor_SORBI_3009G137500:0.0404785,Zea_mays_Zm00001eb288100:0.0559379)n29:0.0405308,((((Cenchrus_americanus_H_CamCM007982.2004077.1:0.143258,(Echinocloa_haploclada_eh_chr5.2975:0.0519992,(Setaria_viridis_SEVIR_3G248000v2:0.0298329,Digitaria_radicosa_Dra03G0227400:0.0950875)n35:0.0125135)n34:0.0107625)n33:0.0061972,(Panicum_hallii_Pahal.3G279600:0.0354875,(Panicum_virgatum_Pavir.J038500:0.0205041,(Panicum_virgatum_Pavir.1NG262200:5e-09,Panicum_virgatum_Pavir.9NG272700:0.030485)n38:0.0281196)n37:0.0123823)n36:0.0180019)n32:0.00674955,(ASEM_RSA5_H_RSA5chrom3004585.1:0.00872665,(ASEM_AUS1_H_AUS1CM014270.1004461.1:0.189833,ASEM_AUS1_H_AUS1CM014272.1004042.1:0.0278459)n40:0.00309399)n39:0.0178931)n31:0.0120456,Dichantelium_oligosantes_H_DolKV769958.1000001.1:0.0405967)n30:0.0131414)n28:0.0284592)n27:0.00866763)n25:0.0137094)n20:0.00911692)n17:0.0491831)n12:0.0167441)n5:0.0814816)n4:0.0349264)n3:0.126955)n0;
```
