## Supplementary Dataset S1 for "Gene turnover and contingency facilitated the repeated evolution of C_4_ photosynthesis in grasses": OG0010125_tree.txt

```
(Carex_scoparia_H_Carex_Csco_scaffold_21_000659.1:0.226832,(Pharus_latifolius_Phala.02G015200:0.0546708,(Streptochaeta_angustifolia_strangu_031197:0.134011,((Brachypodium_distachyon_BRADI_3g01630v3:0.0750981,(Hordeum_spontaneum_WB01_007270_0202969:6e-09,Hordeum_vulgareMorex_HORVU.MOREX.r3.6HG0546630:0.0240734)n5:0.125577)n4:0.0999867,((Olyra_latifolia_Ola031000:0.0829545,((Dendrocalamus_sinicus_Dendrocalamus_sinicus_Dsi02B_761717_763277_Dsi02Bg00610.1_1_CDS_4147714831_27111:0.0743146,Dendrocalamus_sinicus_Dendrocalamus_sinicus_Dsi02A_1128801_1130120_Dsi02Ag01010.1_1_CDS_4147708141_13585:0.0262761)n9:0.00203295,(Ampelocalamus_luodianensis_Alu02Cg01630.1:0.0395545,Ampelocalamus_luodianensis_Alu02Dg26430.2:0.0675175)n10:0.00750194)n8:0.00290582)n7:0.027539,((Zizania_latifolia_GWHTBFHI034928:0.0475945,(Oryza_sativa_LOC_Os02g02550:0.0658298,Leersia_perrieri_LPERR02G01110:0.0610559)n13:0.0275763)n12:0.0535999,(((Aristida_adscensionis_H_Aadptg000061l000198.1:0.100588,Stipagrostis_hirtigluma_H_Shi_ptg000043l_000826.1:0.0604448)n16:0.0254182,((Chasmanthium_laxum_Chala.07G111700:0.0106221,Chasmanthium_laxum_Chala.11G123500:0.0162676)n18:0.047842,((Zea_mays_Zm00001eb209360:0.135067,Sorghum_bicolor_SORBI_3004G013400:0.0300625)n20:0.040726,((((ASEM_AUS1_H_AUS1CM014276.1002751.1:0.0770505,ASEM_RSA5_H_RSA5chrom1004267.1:0.0762526)n24:0.0852333,((ASEM_AUS1_H_AUS1CM014270.1000077.1:5e-09,ASEM_AUS1_H_AUS1CM014270.1000080.1:6e-09)n26:0.0129004,ASEM_RSA5_H_RSA5chrom1000071.1:0.00627339)n25:0.000697043)n23:0.0603187,Echinocloa_haploclada_eh_chr7.106:0.0348137)n22:0.0073449,(Dichantelium_oligosantes_H_DolKV778209.1000005.1:0.0434541,((Digitaria_radicosa_Dra01G0024700:0.0272547,(Digitaria_exilis_H_Dex1A-000182.1:0.00174342,Digitaria_exilis_H_Dex1B-000180.1:0.00525168)n30:0.0361316)n29:0.0489308,(Urochloa_fusta_Urofu.1G011500:0.0460019,((Cenchrus_americanus_H_CamCM007983.2002713.1:0.028969,Setaria_viridis_SEVIR_1G112400v2:0.0243363)n33:0.0395202,(Panicum_hallii_Pahal.1G013100:0.0282484,(Panicum_virgatum_Pavir.1KG018700:0.320541,(Panicum_virgatum_Pavir.1NG053500:0.01141,Panicum_virgatum_Pavir.1KG018400:0.0119854)n36:0.000944539)n35:0.00618374)n34:0.00584111)n32:0.00571397)n31:0.00569817)n28:0.00757821)n27:0.00893307)n21:0.00967008)n19:0.0302115)n17:0.0114124)n15:0.00590945,((Eragrostis_curvula_EJB05_25487:0.0456903,(Eleusine_coracana_ELECO.r07.2AG0099350:0.0147173,Eleusine_coracana_ELECO.r07.2BG0152770:0.00985705)n39:0.0596382)n38:0.03359,(Phragmites_australis_Phragmites_australis_PaChr5_882952_890244_evm.model.PaChr5.84_1_CDS_4362463483_32302:0.0711595,Phragmites_australis_Phragmites_australis_PaChr6_842037_843367_evm.model.PaChr6.84_1_CDS_4362470926_19316:0.0307795)n40:0.00341994)n37:0.00993506)n14:0.0381384)n11:0.0160514)n6:0.0187211)n3:0.0558199)n2:0.0353428)n1:0.226832)n0;
```
