## Supplementary Dataset S1 for "Gene turnover and contingency facilitated the repeated evolution of C_4_ photosynthesis in grasses": OG0010126_tree.txt

```
((Ananas_comosus_H_Ananas_contig23_000240.1:0.0209953,Tillandsia_fasciculata_H_Tillandsia_CM054952.1_000659.1:0.0117306)n1:0.101825,(Streptochaeta_angustifolia_strangu_036141:0.0408869,((Pharus_latifolius_Phala.02G017800:0.0718784,(Dendrocalamus_sinicus_Dendrocalamus_sinicus_Dsi02A_1005849_1006860_Dsi02Ag00880.1_-1_CDS_4147708102_48480:0.00429694,(Ampelocalamus_luodianensis_Alu02Cg01820.2:0.0267568,(Ampelocalamus_luodianensis_AluCtg00660g00060.2:5e-09,Ampelocalamus_luodianensis_Alu02Dg26260.2:0.00259207)n7:0.0185218)n6:0.00607911)n5:0.0101016)n4:0.0139248,(((Phragmites_australis_Phragmites_australis_PaChr6_964120_965276_evm.model.PaChr6.101_1_CDS_4362466344_3712:0.0182079,Phragmites_australis_Phragmites_australis_PaChr5_1106818_1107571_evm.model.PaChr5.104_1_CDS_4362459197_13800:0.028472)n10:0.0133497,(Eragrostis_curvula_EJB05_25457:0.0417958,(Eleusine_coracana_ELECO.r07.2AG0099600:0.00244043,Eleusine_coracana_ELECO.r07.2BG0153030:0.0131132)n12:0.0376187)n11:0.0316651)n9:0.0175306,(((Olyra_latifolia_Ola030973:0,Olyra_latifolia_Ola002792:0)n15:0.0552808,((Stipagrostis_hirtigluma_H_Shi_ptg000043l_000840.1:0.0562774,Aristida_adscensionis_H_Aadptg000061l000209.1:0.0287919)n17:0.0224659,(Chasmanthium_laxum_Chala.11G127600:0.0488583,((Brachypodium_distachyon_BRADI_3g01920v3:0.149922,(Hordeum_spontaneum_WB01_009289_0130025:0,Hordeum_vulgareMorex_HORVU.MOREX.r3.6HG0549890:0)n21:0.0619304)n20:0.062846,((Sorghum_bicolor_SORBI_3004G017800:0.0396373,Zea_mays_Zm00001eb208220:0.0277349)n23:0.0339713,(((Panicum_hallii_Pahal.1G015600:0.0136558,(Panicum_virgatum_Pavir.1NG049800:0.0115449,Panicum_virgatum_Pavir.1KG014300:0.00660871)n27:0.0036914)n26:0.0151107,(Setaria_viridis_SEVIR_1G110400v2:0.0249666,(Echinocloa_haploclada_eh_chr7.141:0.0407717,Cenchrus_americanus_H_CamCM007983.2002728.1:0.0365746)n29:0.00639)n28:0.0105447)n25:0.00858957,((ASEM_AUS1_H_AUS1CM014270.1000097.1:0.00903688,ASEM_RSA5_H_RSA5chrom1000097.1:0.00295998)n31:0.00587678,(Dichantelium_oligosantes_H_DolKV781798.1000010.1:0.0179425,(Urochloa_fusta_Urofu.1G013900:0.0242104,(Digitaria_radicosa_Dra01G0013100:0.0271022,(Digitaria_exilis_H_Dex1A-003495.1:0.035573,((Digitaria_exilis_H_Dex1A-000090.1:0,Digitaria_exilis_H_Dex1B-000086.1:0)n37:0.011922,Digitaria_exilis_H_DexUA-004140.1:0.00586606)n36:0.00806626)n35:0.0117606)n34:0.0148564)n33:0.00880429)n32:0.00299154)n30:0.00371368)n24:0.0169727)n22:0.0163361)n19:0.0295478)n18:0.0181645)n16:0.0238202)n14:0.0202525,((Leersia_perrieri_LPERR02G01330:0.0587305,Oryza_sativa_LOC_Os02g02830:0.0175218)n39:0.083894,(Zizania_latifolia_GWHTBFHI034949:0.00926724,Zizania_latifolia_GWHTBFHI025076:0.0134824)n40:0.00149804)n38:0.0203462)n13:0.0289254)n8:0.0192859)n3:0.0313728)n2:0.101825)n0;
```
