## Supplementary Dataset S1 for "Gene turnover and contingency facilitated the repeated evolution of C_4_ photosynthesis in grasses": OG0010127_tree.txt

```
((Streptochaeta_angustifolia_strangu_027321:0.0955585,Pharus_latifolius_Phala.02G019900:0.0653422)n1:0.0302526,((((((Hordeum_vulgareMorex_HORVU.MOREX.r3.2HG0101390:0.00629388,(Hordeum_spontaneum_WB01_001712_0298148:0.118091,Hordeum_spontaneum_WB01_005977_0001341:0.0720233)n8:0.00800259)n7:0.180356,(Hordeum_vulgareMorex_HORVU.MOREX.r3.6HG0550930:0.0023485,(Hordeum_spontaneum_WB01_001824_0050808:0.00236213,Hordeum_spontaneum_WB01_009951_0003769:0.0974926)n10:0.0108325)n9:0.000134188)n6:0.0567616,Brachypodium_distachyon_BRADI_3g02320v3:0.0485602)n5:0.0415618,(Olyra_latifolia_Ola030939:0.0492883,(Ampelocalamus_luodianensis_Alu02Cg02020.1:0.0237283,Ampelocalamus_luodianensis_Alu02Dg26020.2:0.178258)n12:0.0198065)n11:0.0102541)n4:0.00289143,(Dendrocalamus_sinicus_Dendrocalamus_sinicus_Dsi02B_999386_1003113_Dsi02Bg00890.1_1_CDS_4147714915_17546:0.0263271,Dendrocalamus_sinicus_Dendrocalamus_sinicus_Dsi02C_19325742_19329679_Dsi02Cg06540.1_-1_CDS_4147723105_22637:0.0228838)n13:0.00385588)n3:0.0110023,((Zizania_latifolia_GWHTBFHI034972:0.0384308,(Leersia_perrieri_LPERR02G01610:0.0473263,Oryza_sativa_LOC_Os02g03070:0.0358411)n16:0.017989)n15:0.0418148,(((Eragrostis_curvula_EJB05_25416:0.0560751,(Eleusine_coracana_ELECO.r07.2AG0099860:0.00706132,Eleusine_coracana_ELECO.r07.2BG0153310:0.00445761)n20:0.0527609)n19:0.0291878,((Chasmanthium_laxum_Chala.11G129900:0.036589,Phragmites_australis_Phragmites_australis_PaChr5_1254066_1257361_evm.model.PaChr5.125_1_CDS_4362459663_39875:0.0477846)n22:0.0129883,(Phragmites_australis_Phragmites_australis_PaChr6_1124549_1128010_evm.model.PaChr6.125_1_CDS_4362466876_15085:0.0427261,(Aristida_adscensionis_H_Aadptg000061l000220.1:0.0501242,Stipagrostis_hirtigluma_H_Shi_ptg000043l_000847.1:0.0373532)n24:0.013376)n23:0.00719593)n21:0.000799547)n18:0.0105712,((Sorghum_bicolor_SORBI_3004G021100:0.0217364,Zea_mays_Zm00001eb208530:0.0354143)n26:0.033141,(Dichantelium_oligosantes_H_DolKV779487.1000001.1:0.0357936,((Echinocloa_haploclada_eh_chr7.165:0.0403928,((Panicum_hallii_Pahal.1G018300:0.00974769,(Panicum_virgatum_Pavir.1NG046000:0.0364368,(Panicum_virgatum_Pavir.8KG066900:0.137934,Panicum_virgatum_Pavir.1KG027000:0.0110452)n33:0.00873876)n32:5e-09)n31:0.0185621,(ASEM_AUS1_H_AUS1CM014270.1000112.1:0.00777825,ASEM_RSA5_H_RSA5chrom1000113.1:6e-09)n34:0.0292426)n30:0.00118112)n29:0.00355194,((Digitaria_radicosa_Dra01G0015700:0.0159236,(Digitaria_exilis_H_Dex1A-000106.1:0.00261907,Digitaria_exilis_H_Dex1B-000108.1:0.00412272)n37:0.0212813)n36:0.0200092,(Urochloa_fusta_Urofu.1G016600:0.0248304,(Cenchrus_americanus_H_CamCM007983.2002745.1:0.0264844,(Setaria_viridis_SEVIR_1G105932v2:0.00609401,Setaria_viridis_SEVIR_1G105766v2:0.0918518)n40:0.0111567)n39:0.00758277)n38:0.00760711)n35:0.00213911)n28:0.00399072)n27:0.00732076)n25:0.0271127)n17:0.0520796)n14:0.00779886)n2:0.0302526)n0;
```
