## Supplementary Dataset S1 for "Gene turnover and contingency facilitated the repeated evolution of C_4_ photosynthesis in grasses": OG0010128_tree.txt

```
((Pharus_latifolius_Phala.01G337000:0.0745016,(Streptochaeta_angustifolia_strangu_004031:0.0411008,Streptochaeta_angustifolia_strangu_015315:0.0820127)n2:0.0779903)n1:0.0387247,((((Leersia_perrieri_LPERR03G05290:0.0653361,(Oryza_sativa_LOC_Os03g08350:0.0289714,Oryza_sativa_LOC_Os11g34160:0.0266798)n7:0.0241104)n6:0.031818,(Zizania_latifolia_GWHTBFHI023931:0.144279,Zizania_latifolia_GWHTBFHI015920:0.0431363)n8:0.0245127)n5:0.0516694,((Brachypodium_distachyon_BRADI_1g06997v3:0.0677687,(Hordeum_spontaneum_WB01_006415_0100127:0.00167741,Hordeum_vulgareMorex_HORVU.MOREX.r3.4HG0405310:0.00169941)n11:0.108058)n10:0.0529629,(Ampelocalamus_luodianensis_Alu03Cg13730.1:0.0406668,(Olyra_latifolia_Ola035861:0.0763878,(Dendrocalamus_sinicus_Dendrocalamus_sinicus_Dsi03A_50108631_50112322_Dsi03Ag20590.1_-1_CDS_4147732897_19856:0.154077,Dendrocalamus_sinicus_Dendrocalamus_sinicus_Dsi06C_30181172_30182530_Dsi06Cg11850.1_-1_CDS_4147786756_34664:0.0226377)n14:0.00969531)n13:0.00745473)n12:0.00889563)n9:0.0128245)n4:0.0173553,((Aristida_adscensionis_H_Aadptg000041l000048.1:0.0611132,(Stipagrostis_hirtigluma_H_Shi_ptg000006l_000329.1:0.0188739,Stipagrostis_hirtigluma_H_Shi_ptg000017l_001384.1:0.0163615)n17:0.0335962)n16:0.0314685,((Eragrostis_curvula_EJB05_07816:0.0563194,(Eleusine_coracana_ELECO.r07.3BG0292040:0.0430755,Eleusine_coracana_ELECO.r07.3AG0236070:0.0201869)n20:0.0362525)n19:0.0533885,((Phragmites_australis_Phragmites_australis_PaChr3_5449436_5450797_evm.model.PaChr3.473_1_CDS_4362447525_32249:0.0751725,Phragmites_australis_Phragmites_australis_PaChr4_4695166_4696536_evm.model.PaChr4.434_1_CDS_4362455485_24295:0.0443983)n22:0.00884301,(Chasmanthium_laxum_Chala.04G189500:0.0546225,(Dichantelium_oligosantes_H_DolKV779065.1000004.1:0.071092,((Sorghum_bicolor_SORBI_3001G482500:0.0215699,Zea_mays_Zm00001eb006010:0.0421117)n26:0.0446469,((Panicum_hallii_Pahal.9G581700:0.0178679,(Panicum_virgatum_Pavir.9KG617300:0.018442,Panicum_virgatum_Pavir.9NG796700:0.0246548)n29:0.00984034)n28:0.0208849,((Digitaria_radicosa_Dra02G0053300:0.0302613,((Digitaria_exilis_H_Dex9A-003040.1:0,Digitaria_exilis_H_DexUA-003562.1:0)n33:0.0105578,Digitaria_exilis_H_Dex9B-003056.1:0.0130352)n32:0.0219471)n31:0.0270201,(((Cenchrus_americanus_H_CamCM007986.2002575.1:0.0313068,Setaria_viridis_SEVIR_9G522400v2:0.0152886)n36:0.00687194,(Urochloa_fusta_Urofu.9G547200:0.0613258,Urochloa_fusta_Urofu.1G020200:0.035324)n37:0.0137068)n35:0.0059257,(ASEM_AUS1_H_AUS1CM014270.1004395.1:0.00632789,(ASEM_RSA5_H_RSA5chrom9006378.1:0.0129193,(ASEM_RSA5_H_RSA5chrom5000872.1:0.0143479,ASEM_RSA5_H_RSA5chrom1000156.1:0.00697306)n40:0.000697306)n39:7.74784e-05)n38:0.00697675)n34:0.00276864)n30:0.00449243)n27:0.0113137)n25:0.012511)n24:0.0336116)n23:0.00919417)n21:0.00909894)n18:0.00795134)n15:0.0438708)n3:0.0387247)n0;
```
