## Supplementary Dataset S1 for "Gene turnover and contingency facilitated the repeated evolution of C_4_ photosynthesis in grasses": OG0010129_tree.txt

```
((Juncus_effusus_H_Juncus_Jeff_scaffold_3_000323.1:0.349526,(Ananas_comosus_H_Ananas_contig13_000670.1:0.0595341,Tillandsia_fasciculata_H_Tillandsia_CM054939.1_000117.1:0.108364)n2:0.0977694)n1:0.0572743,(Streptochaeta_angustifolia_strangu_023373:0.0690882,((Pharus_latifolius_Phala.02G026800:6e-09,Pharus_latifolius_Phala.02G026800.2:5e-09)n5:0.0662087,((Zizania_latifolia_GWHTBFHI035019:0.0318104,(Leersia_perrieri_LPERR02G02300:0.0477429,Oryza_sativa_LOC_Os02g03850:0.0431436)n8:0.0195976)n7:0.0283122,(((Olyra_latifolia_Ola017993:0.0415259,(Ampelocalamus_luodianensis_Alu02Cg02660.1:0.0152683,(Dendrocalamus_sinicus_Dendrocalamus_sinicus_Dsi02A_1502479_1507317_Dsi02Ag01330.1_1_CDS_4147708237_10772:0.0199023,Dendrocalamus_sinicus_Dendrocalamus_sinicus_Dsi02C_18862079_18873046_Dsi02Cg06130.1_-1_CDS_4147722982_10258:0.0240548)n13:0.00267275)n12:0.00488097)n11:0.0106003,(Brachypodium_distachyon_BRADI_3g02900v3:0.0700711,(Hordeum_spontaneum_WB01_001755_0136909:0.00196758,(Hordeum_vulgareMorex_HORVU.MOREX.r3.6HG0553870:0.00941907,Hordeum_vulgareMorex_HORVU.MOREX.r3.6HG0553870.2:0.000559469)n16:8.7057e-05)n15:0.072926)n14:0.0369093)n10:0.00775932,((Aristida_adscensionis_H_Aadptg000021l000510.1:0.0603677,Stipagrostis_hirtigluma_H_Shi_ptg000043l_000885.1:0.0378213)n18:0.0215295,((Chasmanthium_laxum_Chala.11G137400:0.036174,((Echinocloa_haploclada_eh_chr7.258:0.0434092,((((Digitaria_radicosa_Dra01G0022500:5e-09,Digitaria_radicosa_Dra01G0022500.2:0.0013534)n26:0.0346019,(Digitaria_exilis_H_Dex1A-003463.1:0.00999395,Digitaria_exilis_H_Dex1B-003384.1:0.0142756)n27:0.0209305)n25:0.0251748,Urochloa_fusta_Urofu.1G024200:0.0361341)n24:0.00371324,((Dichantelium_oligosantes_H_DolKV771035.1000002.1:0.0331734,((Panicum_hallii_Pahal.1G025300:0.0134201,(Panicum_virgatum_Pavir.1NG037400:0.0147909,Panicum_virgatum_Pavir.1KG036400:0.0187863)n32:0.0100976)n31:0.0108967,(Cenchrus_americanus_H_CamCM007983.2002790.1:0.0334068,Setaria_viridis_SEVIR_1G096900v2:0.0149141)n33:0.0202974)n30:0.0080198)n29:0.00202545,(ASEM_AUS1_H_AUS1CM014270.1000165.1:0.017762,ASEM_RSA5_H_RSA5chrom1000180.1:0.0167984)n34:0.029507)n28:0.00124606)n23:0.00373898)n22:0.0133591,(Sorghum_bicolor_SORBI_3004G030100:0.0305581,(Zea_mays_Zm00001eb209010:0.0460069,Zea_mays_Zm00001eb231230:0.0349584)n36:0.00388427)n35:0.00819442)n21:0.0104705)n20:0.0161347,((Eragrostis_curvula_EJB05_25348:0.0502355,(Eleusine_coracana_ELECO.r07.2AG0100700:0.0106203,Eleusine_coracana_ELECO.r07.2BG0153980:0.0129155)n39:0.0520779)n38:0.0252879,(Phragmites_australis_Phragmites_australis_PaChr6_1560630_1565507_evm.model.PaChr6.181_1_CDS_4362468120_28533:0.0522206,Phragmites_australis_Phragmites_australis_PaChr5_1613085_1618680_evm.model.PaChr5.166_1_CDS_4362460573_40303:0.0244427)n40:0.00271585)n37:0.0136505)n19:0.0072282)n17:0.0282139)n9:0.0056566)n6:0.0477339)n4:0.0242912)n3:0.0572743)n0;
```
