## Supplementary Dataset S1 for "Gene turnover and contingency facilitated the repeated evolution of C_4_ photosynthesis in grasses": OG0010130_tree.txt

```
((Pharus_latifolius_Phala.02G027500:5e-09,Pharus_latifolius_Phala.02G027500.2:5e-09)n1:0.0997567,(((Brachypodium_distachyon_BRADI_3g02960v3:0.124651,(Hordeum_spontaneum_WB01_010854_0146395:0.000918906,(Hordeum_vulgareMorex_HORVU.MOREX.r3.6HG0554280.2:5e-09,Hordeum_vulgareMorex_HORVU.MOREX.r3.6HG0554280:5e-09)n6:0.00038706)n5:0.110304)n4:0.0419759,(((Zizania_latifolia_GWHTBFHI025146:0.0363723,Zizania_latifolia_GWHTBFHI035027:0.0484025)n9:0.017457,(Leersia_perrieri_LPERR02G02360:0.0626966,Oryza_sativa_LOC_Os02g03940:0.0558623)n10:0.0269536)n8:0.0509397,(Dendrocalamus_sinicus_Dendrocalamus_sinicus_Dsi02B_1426213_1429408_Dsi02Bg01330.2_-1_CDS_4147715047_34991:0.0669416,((Ampelocalamus_luodianensis_Alu02Cg02710.1:0.0323137,Dendrocalamus_sinicus_Dendrocalamus_sinicus_Dsi02C_18796515_18800167_Dsi02Cg06070.1_1_CDS_4147722964_127:0.0203946)n13:0.00792956,(Ampelocalamus_luodianensis_Alu02Dg25380.2:0.0268569,(Olyra_latifolia_Ola017985:0.0722216,Dendrocalamus_sinicus_Dendrocalamus_sinicus_Dsi02A_1560140_1560876_Dsi02Ag01360.1_-1_CDS_4147708246_15836:0.0393172)n15:0.00547888)n14:0.000608764)n12:0.00889088)n11:0.00699371)n7:0.00751445)n3:0.0192586,((ASEM_RSA5_H_RSA5chrom1004150.1:0.0534243,(((Eragrostis_curvula_EJB05_25332:0.0591581,(Eleusine_coracana_ELECO.r07.2AG0100770:0.0108283,Eleusine_coracana_ELECO.r07.2BG0154030:0.0182121)n21:0.0475185)n20:0.060643,((Phragmites_australis_Phragmites_australis_PaChr6_1625875_1630121_evm.model.PaChr6.187_1_CDS_4362468252_41589:0.0606496,Phragmites_australis_Phragmites_australis_PaChr5_1671324_1674615_evm.model.PaChr5.171_1_CDS_4362460685_2430:0.0469541)n23:0.00675524,(Chasmanthium_laxum_Chala.11G138300:0.04217,(((Dichantelium_oligosantes_H_DolKV771035.1000004.1:0.0346833,ASEM_AUS1_H_AUS1CM014270.1000172.1:0.0448325)n27:0.00531059,((Echinocloa_haploclada_eh_chr7.275:0.0519406,(Panicum_hallii_Pahal.1G026100:0.0109253,(Panicum_virgatum_Pavir.1NG036600:0.0291313,Panicum_virgatum_Pavir.1KG037400:0.0223685)n31:0.00677386)n30:0.0225374)n29:0.00387471,(Urochloa_fusta_Urofu.1G025400:0.0547662,((Digitaria_radicosa_Dra01G0023200:0.0360139,(Digitaria_exilis_H_Dex1A-003458.1:0.00856075,Digitaria_exilis_H_Dex1B-003381.1:0.0107602)n35:0.0295372)n34:0.0380712,(Setaria_viridis_SEVIR_1G096100v2:0.0108039,Cenchrus_americanus_H_CamCM007983.2002496.1:0.0446316)n36:0.0154563)n33:0.00241031)n32:0.00438299)n28:0.00433784)n26:0.0181349,(Sorghum_bicolor_SORBI_3004G030700:0.0358483,(Zea_mays_Zm00001eb209040:0.0576049,(Zea_mays_Zm00001eb180710:0.0257734,Zea_mays_Zm00001eb231310:0.00674926)n39:0.0413598)n38:0.00459553)n37:0.00838241)n25:0.0163934)n24:0.0144224)n22:0.00605419)n19:0.0226782,Zea_mays_Zm00001eb234650:0.361453)n18:0.0401614)n17:0.13654,(Aristida_adscensionis_H_Aadptg000021l000450.1:0.0921981,Stipagrostis_hirtigluma_H_Shi_ptg000043l_000305.1:0.0697481)n40:0.0455913)n16:0.0145889)n2:0.0997567)n0;
```
