## Supplementary Dataset S1 for "Gene turnover and contingency facilitated the repeated evolution of C_4_ photosynthesis in grasses": OG0010131_tree.txt

```
((Ananas_comosus_H_Ananas_contig24_000359.1:0.0311147,Tillandsia_fasciculata_H_Tillandsia_CM054939.1_000150.1:0.0290823)n1:0.122323,((Pharus_latifolius_Phala.02G029000.4:5e-09,((Pharus_latifolius_Phala.02G029000:0,Pharus_latifolius_Phala.02G029000.3:0)n5:5e-09,Pharus_latifolius_Phala.02G029000.2:5e-09)n4:5e-09)n3:0.0708589,(Streptochaeta_angustifolia_strangu_023950:0.14971,((((Leersia_perrieri_LPERR02G02560:0.141549,Oryza_sativa_LOC_Os02g04170:0.0369668)n10:0.026995,(Zizania_latifolia_GWHTBFHI025158:0.0601279,Zizania_latifolia_GWHTBFHI020339:0.0159968)n11:0.0273992)n9:0.0428724,((Brachypodium_distachyon_BRADI_3g03080v3:0.0556691,(Hordeum_spontaneum_WB01_006947_0458243:5e-09,Hordeum_vulgareMorex_HORVU.MOREX.r3.6HG0555040:0.000571154)n14:0.0788086)n13:0.0414964,(Ampelocalamus_luodianensis_Alu02Cg02810.1:0.0224488,(Olyra_latifolia_Ola017971:0.056886,(Dendrocalamus_sinicus_Dendrocalamus_sinicus_Dsi02C_18651295_18656229_Dsi02Cg05980.1_-1_CDS_4147722937_41773:0.0264085,Dendrocalamus_sinicus_Dendrocalamus_sinicus_Dsi02A_1636185_1640625_Dsi02Ag01440.1_1_CDS_4147708270_29340:0.0259841)n17:0.00288712)n16:0.0045029)n15:0.00605318)n12:0.00785815)n8:0.0201268,((Eragrostis_curvula_EJB05_25341:0.0463707,(Eleusine_coracana_ELECO.r07.2AG0100880:0.00930273,Eleusine_coracana_ELECO.r07.2BG0154160:0.011785)n20:0.037946)n19:0.0258086,((Aristida_adscensionis_H_Aadptg000021l000517.1:0.0640041,Stipagrostis_hirtigluma_H_Shi_ptg000043l_000893.1:0.0440605)n22:0.0141509,(((Chasmanthium_laxum_Chala.11G139600:0.0165105,Chasmanthium_laxum_Chala.11G156100:0.0202901)n25:0.0340159,((Sorghum_bicolor_SORBI_3004G032400:0.0346795,(Zea_mays_Zm00001eb231540:5e-09,Zea_mays_Zm00001eb063820:0.0107381)n28:0.0407618)n27:0.032276,((ASEM_AUS1_H_AUS1CM014270.1000180.1:0.00910445,ASEM_RSA5_H_RSA5chrom1000195.1:0.00573504)n30:0.0225684,((Panicum_hallii_Pahal.1G027700:0.013103,(Panicum_virgatum_Pavir.1NG034400:0.0162946,Panicum_virgatum_Pavir.1KG039400:0.0118486)n33:0.00768006)n32:0.0117965,(Echinocloa_haploclada_eh_chr7.291:0.0521996,((Digitaria_radicosa_Dra01G0024500:0.0387223,(Digitaria_exilis_H_Dex1A-000181.1:0.00346349,Digitaria_exilis_H_Dex1B-000179.1:0.00874129)n37:0.0358431)n36:0.0230626,((Cenchrus_americanus_H_CamCM007983.2002800.1:0.0370551,Setaria_viridis_SEVIR_1G094200v2:0.0192585)n39:0.0238444,Urochloa_fusta_Urofu.1G027000:0.0451778)n38:0.00598998)n35:0.0142149)n34:0.010786)n31:0.00744509)n29:0.016191)n26:0.0269548)n24:0.0439834,(Phragmites_australis_Phragmites_australis_PaChr5_1767981_1771899_evm.model.PaChr5.180_1_CDS_4362460885_1590:0.0428188,Phragmites_australis_Phragmites_australis_PaChr6_1738505_1742348_evm.model.PaChr6.199_1_CDS_4362468518_26017:0.0345431)n40:0.00383813)n23:0.013052)n21:0.0082911)n18:0.0339587)n7:0.0370126)n6:0.0242588)n2:0.122323)n0;
```
