## Supplementary Dataset S1 for "Gene turnover and contingency facilitated the repeated evolution of C_4_ photosynthesis in grasses": OG0010132_tree.txt

```
(Streptochaeta_angustifolia_strangu_023941:0.147451,((Zizania_latifolia_GWHTBFHI025167:0.113813,(Leersia_perrieri_LPERR02G02700:0.203045,(Oryza_sativa_LOC_Os02g04340:0.0590756,(Oryza_sativa_LOC_Os05g10380:0.0207755,Oryza_sativa_LOC_Os11g40110:0.0832069)n5:0.419037)n4:0.040028)n3:0.0357592)n2:0.0766034,(((Olyra_latifolia_Ola017959:0.153315,Olyra_latifolia_Ola017957:0.120328)n8:0.0178147,(Ampelocalamus_luodianensis_Alu02Dg25220.1:0.097554,(Dendrocalamus_sinicus_Dendrocalamus_sinicus_Dsi02B_1658009_1665895_Dsi02Bg01490.1_-1_CDS_4147715095_5168:0.0862409,Dendrocalamus_sinicus_Dendrocalamus_sinicus_Dsi02A_1715111_1718078_Dsi02Ag01500.1_-1_CDS_4147708288_39472:0.0474712)n10:0.00527458)n9:0.0126225)n7:0.0585049,(Setaria_viridis_SEVIR_5G134850v2:0.815466,((Brachypodium_distachyon_BRADI_3g03170v3:0.194341,(Hordeum_spontaneum_WB01_003010_0314378:0.00474602,(Hordeum_vulgareMorex_HORVU.MOREX.r3.6HG0555820.2:0.000589547,Hordeum_vulgareMorex_HORVU.MOREX.r3.6HG0555820:5e-09)n15:0.0036539)n14:0.131219)n13:0.11512,((Eragrostis_curvula_EJB05_25319:0.0712418,(Eleusine_coracana_ELECO.r07.2AG0101020:0.0226343,Eleusine_coracana_ELECO.r07.2BG0154420:0.0251251)n18:0.112089)n17:0.0898146,((Chasmanthium_laxum_Chala.11G140600:0.0907656,((Aristida_adscensionis_H_Aadptg000021l000438.1:0.0956847,Stipagrostis_hirtigluma_H_Shi_ptg000043l_000294.1:0.084289)n22:0.0450119,(Phragmites_australis_Phragmites_australis_PaChr5_1828776_1832111_evm.model.PaChr5.188_1_CDS_4362461061_33131:0.0775163,Phragmites_australis_Phragmites_australis_PaChr6_1795049_1803566_evm.model.PaChr6.207_1_CDS_4362468698_16776:0.0699442)n23:0.0239415)n21:0.0148364)n20:0.0145387,(Panicum_virgatum_Pavir.1NG030300:0.795691,((Sorghum_bicolor_SORBI_3004G034100:0.0486091,Zea_mays_Zm00001eb231720:0.0765521)n26:0.0625365,((Dichantelium_oligosantes_H_DolKV779442.1000022.1:0.0651727,(ASEM_AUS1_H_AUS1CM014270.1004332.1:0.0337808,ASEM_RSA5_H_RSA5chrom4002750.1:0.226288)n29:0.0224745)n28:0.0187143,((Panicum_hallii_Pahal.1G028800:0.0290218,(Panicum_virgatum_Pavir.1KG040700:0.0344646,Panicum_virgatum_Pavir.1NG030400:0.0343458)n32:0.0138392)n31:0.0388814,(((Digitaria_exilis_H_Dex1A-003437.1:0.0287591,Digitaria_exilis_H_Dex1B-003365.1:0.0269985)n35:0.0687146,(((Cenchrus_americanus_H_CamCM007983.2002469.1:0.0457688,Setaria_viridis_SEVIR_1G092900v2:0.0266277)n38:0.0377557,Urochloa_fusta_Urofu.1G028500:0.0688794)n37:0.0119719,(Setaria_viridis_SEVIR_8G053000v2:1.00167,(Digitaria_radicosa_Dra01G0025800:0.0553337,Digitaria_radicosa_Dra01G0025700:0.0327754)n40:0.00364171)n39:0.0224947)n36:0.00249941)n34:0.0507034,Echinocloa_haploclada_eh_chr7.307:0.0765539)n33:0.00647377)n30:0.00623997)n27:0.0268907)n25:0.0378492)n24:0.00420547)n19:0.0100597)n16:0.0454303)n12:0.0330583)n11:0.00367314)n6:0.0322422)n1:0.131082)n0;
```
