## Supplementary Dataset S1 for "Gene turnover and contingency facilitated the repeated evolution of C_4_ photosynthesis in grasses": OG0010133_tree.txt

```
((Streptochaeta_angustifolia_strangu_030339:0.143655,(Pharus_latifolius_Phala.02G034100.4:0.00507373,((Pharus_latifolius_Phala.02G034100:0,Pharus_latifolius_Phala.02G034100.2:0)n4:5e-09,Pharus_latifolius_Phala.02G034100.3:5e-09)n3:5e-09)n2:0.103307)n1:0.0457468,((((Zizania_latifolia_GWHTBFHI020386:0.0370458,Zizania_latifolia_GWHTBFHI025200:0.0518153)n8:0.0202452,(Leersia_perrieri_LPERR02G03280:0.0603861,Oryza_sativa_LOC_Os02g05450:0.056715)n9:0.0311469)n7:0.08641,((Brachypodium_distachyon_BRADI_3g03747v3:0.0851689,(Hordeum_spontaneum_WB01_013406_0023104:5e-09,Hordeum_vulgareMorex_HORVU.MOREX.r3.6HG0559000:5e-09)n12:0.0971199)n11:0.079807,(Olyra_latifolia_Ola005530:0.0825665,(Dendrocalamus_sinicus_Dendrocalamus_sinicus_Dsi02A_2102486_2113126_Dsi02Ag01790.1_1_CDS_4147708375_31591:0.044215,((Ampelocalamus_luodianensis_Alu02Cg03290.3:0.0263146,(Dendrocalamus_sinicus_Dendrocalamus_sinicus_DsiCtg00364_109207_120235_DsiCtg00364g00070.2_1_CDS_4147851085_30374:5e-09,Dendrocalamus_sinicus_Dendrocalamus_sinicus_Dsi02C_18083363_18095252_Dsi02Cg05660.1_-1_CDS_4147722841_44587:0.0109281)n17:0.0232865)n16:0.0103687,(Ampelocalamus_luodianensis_Alu02Dg24840.5:0.0295274,Dendrocalamus_sinicus_Dendrocalamus_sinicus_Dsi02B_2055832_2061595_Dsi02Bg01780.1_1_CDS_4147715182_54133:0.0356745)n18:0.00396383)n15:0.002674)n14:0.000297111)n13:0.000330123)n10:0.0155692)n6:0.0219472,((Aristida_adscensionis_H_Aadptg000021l000562.1:0.0820711,Stipagrostis_hirtigluma_H_Shi_ptg000043l_000928.1:0.0694625)n20:0.0427005,((Chasmanthium_laxum_Chala.11G147000:0.0512859,((Sorghum_bicolor_SORBI_3004G040000:0.0375933,Zea_mays_Zm00001eb232240:0.0719969)n24:0.0656478,((Urochloa_fusta_Urofu.1G034100:0.0433092,(Panicum_hallii_Pahal.1G034300:0.0154979,(Panicum_virgatum_Pavir.1KG046200:0.0237836,Panicum_virgatum_Pavir.1NG024800:0.0203307)n28:0.00517625)n27:0.0227545)n26:0.0137289,((Dichantelium_oligosantes_H_DolKV772524.1000003.1:0.0386701,(Echinocloa_haploclada_eh_chr7.355:0.0474465,(ASEM_AUS1_H_AUS1CM014270.1000227.1:0.0194803,ASEM_RSA5_H_RSA5chrom1000235.1:0.0130749)n32:0.036426)n31:0.00768309)n30:0.00770357,((Digitaria_radicosa_Dra01G0030700:0.0309929,(Digitaria_exilis_H_Dex1A-000226.1:0.0146317,(Digitaria_exilis_H_Dex1B-000211.1:0,Digitaria_exilis_H_Dex1B-000222.1:0)n36:0.0100701)n35:0.0327091)n34:0.027342,(Cenchrus_americanus_H_CamCM007983.2002858.1:0.0364447,Setaria_viridis_SEVIR_1G087600v2:0.0127923)n37:0.0211083)n33:0.010856)n29:0.00306879)n25:0.028569)n23:0.0300602)n22:0.0488097,((Eleusine_coracana_ELECO.r07.2AG0101530:0.0238041,Eleusine_coracana_ELECO.r07.2BG0154910:0.0211812)n39:0.107718,(Phragmites_australis_Phragmites_australis_PaChr6_2176322_2181396_evm.model.PaChr6.243_1_CDS_4362469498_13416:0.0563126,Phragmites_australis_Phragmites_australis_PaChr5_2220600_2226397_evm.model.PaChr5.222_1_CDS_4362461819_12129:0.0528671)n40:0.00587412)n38:0.0109904)n21:0.0185064)n19:0.0611473)n5:0.0457468)n0;
```
