## Supplementary Dataset S1 for "Gene turnover and contingency facilitated the repeated evolution of C_4_ photosynthesis in grasses": OG0010134_tree.txt

```
((Pharus_latifolius_Phala.02G033500:0.0843912,(Streptochaeta_angustifolia_strangu_026064:0.147027,Streptochaeta_angustifolia_strangu_037059:0.027643)n2:0.106854)n1:0.0254618,(((((Ampelocalamus_luodianensis_Alu02Dg24790.2:0.0559162,Dendrocalamus_sinicus_Dendrocalamus_sinicus_Dsi06A_17430732_17432832_Dsi06Ag07380.1_-1_CDS_4147776655_34068:0.0545084)n7:0.0086066,(Ampelocalamus_luodianensis_Alu02Cg03350.2:0.0627796,Dendrocalamus_sinicus_Dendrocalamus_sinicus_Dsi02B_2116654_2119144_Dsi02Bg01840.1_1_CDS_4147715200_7419:0.0472332)n8:0.00524813)n6:0.00589993,(((Hordeum_spontaneum_WB01_004364_0523328:0.00291571,Hordeum_vulgareMorex_HORVU.MOREX.r3.6HG0559230:5e-09)n11:0.0795922,((((Olyra_latifolia_Ola011203:0.150778,Olyra_latifolia_Ola017326:0.130845)n15:0.0593061,Brachypodium_distachyon_BRADI_3g03824v3:0.130845)n14:0.0400428,(Zizania_latifolia_GWHTBFHI020393:0.02775,(Zizania_latifolia_GWHTBFHI025205:0.0372079,(Zizania_latifolia_GWHTBFHI016496:0.30957,Zizania_latifolia_GWHTBFHI020205:0.252811)n18:0.0252811)n17:0.00252811)n16:0.000280901)n13:0.0702335,Brachypodium_distachyon_BRADI_3g03831v3:0.0714569)n12:0.00793966)n10:0.0390007,Olyra_latifolia_Ola005508:0.0836862)n9:0.00929846)n5:0.0132319,(Leersia_perrieri_LPERR02G03330:0.065344,Oryza_sativa_LOC_Os02g05520:0.0393709)n19:0.0271382)n4:0.01569,((Eleusine_coracana_ELECO.r07.2AG0101600:0.0691688,Eragrostis_curvula_EJB05_25272:0.0441135)n21:0.0496126,(((Aristida_adscensionis_H_Aadptg000021l000567.1:0.0681616,Stipagrostis_hirtigluma_H_Shi_ptg000043l_000932.1:0.0488)n24:0.0299584,(Chasmanthium_laxum_Chala.11G147500:0.0527109,(((Digitaria_radicosa_Dra01G0031300:0.0246621,(Digitaria_exilis_H_Dex1A-000230.1:0.00463017,Digitaria_exilis_H_Dex1B-000226.1:0.00388512)n29:0.0309984)n28:0.0348526,((ASEM_AUS1_H_AUS1CM014270.1000231.1:0.00619769,ASEM_RSA5_H_RSA5chrom1000240.1:0.00947518)n31:0.0203876,(Echinocloa_haploclada_eh_chr7.366:0.0317224,(Dichantelium_oligosantes_H_DolKV772524.1000008.1:0.0327176,((Cenchrus_americanus_H_CamCM007983.2002863.1:0.0364804,Setaria_viridis_SEVIR_1G087100v2:0.0336641)n35:0.0072834,(Urochloa_fusta_Urofu.1G033300:0.0226148,(Panicum_hallii_Pahal.1G035200:0.0247421,Panicum_virgatum_Pavir.1KG046900:0.0311332)n37:0.0160777)n36:0.00436607)n34:0.00819875)n33:0.00731365)n32:0.00452939)n30:0.00422301)n27:0.0103525,(Zea_mays_Zm00001eb232320:0.0447606,(Sorghum_bicolor_SORBI_3004G039000:0.0269015,Sorghum_bicolor_SORBI_3004G040700:0.018299)n39:0.00203322)n38:0.0129915)n26:0.0262966)n25:0.0107591)n23:0.00495742,(Phragmites_australis_Phragmites_australis_PaChr6_2244007_2246904_evm.model.PaChr6.248_1_CDS_4362469608_17204:0.0411708,Phragmites_australis_Phragmites_australis_PaChr5_2285869_2288429_evm.model.PaChr5.226_1_CDS_4362461907_6642:0.0533753)n40:0.00593059)n22:0.00363597)n20:0.00841195)n3:0.0254618)n0;
```
