## Supplementary Dataset S1 for "Gene turnover and contingency facilitated the repeated evolution of C_4_ photosynthesis in grasses": OG0010135_tree.txt

```
(Carex_scoparia_H_Carex_Csco_scaffold_16_000599.1:0.221948,(Streptochaeta_angustifolia_strangu_010091:0.189054,(Pharus_latifolius_Phala.11G050400:0.136385,((Brachypodium_distachyon_BRADI_3g30150v3:0.0727652,(Hordeum_spontaneum_WB01_001303_1408687:0.0799689,Hordeum_spontaneum_WB01_007104_0275871:0.189825)n5:0.160111)n4:0.125619,((((Zizania_latifolia_GWHTBFHI001819:0.0818931,Zizania_latifolia_GWHTBFHI008532:0.0725963)n9:0.0350593,(Leersia_perrieri_LPERR10G11170:0.0907875,Oryza_sativa_LOC_Os10g35810:0.0808425)n10:0.0365263)n8:0.061516,(Olyra_latifolia_Ola012127:0.0887813,((Dendrocalamus_sinicus_Dendrocalamus_sinicus_Dsi10C_18654449_18656393_Dsi10Cg04890.1_-1_CDS_4147828291_48313:0.0387647,(Ampelocalamus_luodianensis_Alu10Dg03960.1:0.0571211,Ampelocalamus_luodianensis_Alu10Cg06600.2:0.137053)n14:0.0152281)n13:0.0114403,((Ampelocalamus_luodianensis_Alu06Dg04940.2:0.10388,Ampelocalamus_luodianensis_Alu01Cg20200.2:0.344732)n16:0.114842,Dendrocalamus_sinicus_Dendrocalamus_sinicus_Dsi10B_24032362_24032875_Dsi10Bg06260.1_-1_CDS_4147825882_56750:0.0717176)n15:0.00796862)n12:0.00698921)n11:0.0268262)n7:0.0317399,((Aristida_adscensionis_H_Aadptg000025l000311.1:0.0745613,Stipagrostis_hirtigluma_H_Shi_ptg000025l_002016.1:0.0587291)n18:0.0384881,((Chasmanthium_laxum_Chala.03G049000:0.0789829,(((Eleusine_coracana_ELECO.r07.2AG0112740:0.025932,Eleusine_coracana_ELECO.r07.2BG0166100:0.0263759)n23:0.0676497,(Eragrostis_curvula_EJB05_54599:5e-09,(Eragrostis_curvula_EJB05_23810:0,Eragrostis_curvula_EJB05_23839:0)n25:6e-09)n24:0.0455559)n22:0.0372425,(Phragmites_australis_Phragmites_australis_PaChr18_23066775_23068871_evm.model.PaChr18.826_1_CDS_4362409249_33385:0.0632314,Phragmites_australis_Phragmites_australis_PaChr25_16410933_16414915_evm.model.PaChr25.651_1_CDS_4362439095_12475:0.0357425)n26:0.00397138)n21:0.0121168)n20:0.00693965,((ASEM_RSA5_H_RSA5chrom9004291.1:0.0242283,(ASEM_AUS1_H_AUS1CM014270.1004225.1:0.118693,ASEM_AUS1_H_AUS1CM014278.1005673.1:0.0077833)n29:0.0126959)n28:0.033465,(((Digitaria_radicosa_Dra09G0167500:0.0432455,(Digitaria_exilis_H_Dex9A-000978.1:0.00174424,Digitaria_exilis_H_Dex9B-000964.1:0.00177397)n33:0.0427119)n32:0.0251657,(Sorghum_bicolor_SORBI_3001G203000:0.0261885,Zea_mays_Zm00001eb220820:0.0497751)n34:0.0344204)n31:0.00568303,(Echinocloa_haploclada_eh_chr1.1887:0.0359886,(Urochloa_fusta_Urofu.9G213100:0.0280254,((Cenchrus_americanus_H_CamCM007983.2000893.1:0.0466808,Setaria_viridis_SEVIR_9G201000v2:0.0127635)n38:0.0202114,(Panicum_hallii_Pahal.9G199000:0.03052,(Panicum_virgatum_Pavir.9KG134200:0.0348257,Panicum_virgatum_Pavir.9NG253200:0.0213034)n40:0.0136621)n39:0.0147808)n37:0.00936183)n36:0.00846008)n35:0.016494)n30:0.00692755)n27:0.0232856)n19:0.0163233)n17:0.0271886)n6:0.0293622)n3:0.0503187)n2:0.0980042)n1:0.221948)n0;
```
