## Supplementary Dataset S1 for "Gene turnover and contingency facilitated the repeated evolution of C_4_ photosynthesis in grasses": OG0010136_tree.txt

```
((Juncus_effusus_H_Juncus_Jeff_scaffold_7_000325.1:0.333803,(Tillandsia_fasciculata_H_Tillandsia_CM054952.1_000021.1:0.0451701,(Ananas_comosus_H_Ananas_contig21_000197.1:0.0795389,Ananas_comosus_H_Ananas_contig23_000024.1:0.0200091)n3:0.00222324)n2:0.0596793)n1:0.0423011,((((Zizania_latifolia_GWHTBFHI020515:0.041942,Zizania_latifolia_GWHTBFHI025289:0.0523404)n7:0.025856,(Oryza_sativa_LOC_Os02g07720:0.0647496,Leersia_perrieri_LPERR02G04810:0.075165)n8:0.0149463)n6:0.0259401,((((Hordeum_spontaneum_WB01_005618_0348914:0,Hordeum_vulgareMorex_HORVU.MOREX.r3.6HG0570980:0)n12:0.0686634,Brachypodium_distachyon_BRADI_3g05420v3:0.0653013)n11:0.0398157,((Dendrocalamus_sinicus_Dendrocalamus_sinicus_Dsi02A_3518258_3521886_Dsi02Ag02690.1_1_CDS_4147708645_13024:0.0170957,Dendrocalamus_sinicus_Dendrocalamus_sinicus_Dsi02B_3321704_3325531_Dsi02Bg02630.1_1_CDS_4147715437_27113:0.0264898)n14:0.0141229,(Olyra_latifolia_Ola017215:0.059497,(Ampelocalamus_luodianensis_Alu02Cg04580.2:0.0267343,Ampelocalamus_luodianensis_Alu02Dg23610.2:0.0294223)n16:0.00326915)n15:0.00598543)n13:0.00529433)n10:0.0167349,((Chasmanthium_laxum_Chala.11G164200:0.0521093,((Phragmites_australis_Phragmites_australis_PaChr6_3321818_3324945_evm.model.PaChr6.343_1_CDS_4362469824_23084:0.048113,((Sorghum_bicolor_SORBI_3004G058200:0.00988376,Zea_mays_Zm00001eb233270:0.0244136)n22:0.030956,((Dichantelium_oligosantes_H_DolKV781404.1000002.1:0.0391484,(ASEM_AUS1_H_AUS1CM014270.1000327.1:0.119611,ASEM_RSA5_H_RSA5chrom1000360.1:0.0117865)n25:0.0166229)n24:0.00349565,((Cenchrus_americanus_H_CamCM007983.2002966.1:0.0220762,Setaria_viridis_SEVIR_1G068800v2:0.00848842)n27:0.010119,((Urochloa_fusta_Urofu.1G055100:0.0257219,(Panicum_hallii_Pahal.1G053300:0.0111739,(Panicum_virgatum_Pavir.1KG075800:0.0211087,Panicum_virgatum_Pavir.1NG067500:0.00958595)n31:0.00663215)n30:0.00416307)n29:0.00172688,(Echinocloa_haploclada_eh_chr7.526:0.0269097,(Digitaria_radicosa_Dra01G0045000:0.0112583,(Digitaria_exilis_H_Dex1A-000339.1:5e-09,Digitaria_exilis_H_Dex1B-000325.1:0.00592743)n34:0.018505)n33:0.0262734)n32:0.00487155)n28:0.00392791)n26:0.00628064)n23:0.0231915)n21:0.0263675)n20:0.0106486,((Eragrostis_curvula_EJB05_24549:0.0283161,(Eleusine_coracana_ELECO.r07.2AG0103150:0.0103583,Eleusine_coracana_ELECO.r07.2BG0156460:0.0103788)n37:0.0297226)n36:0.0482967,Phragmites_australis_Phragmites_australis_PaChr5_3467836_3473048_evm.model.PaChr5.320_1_CDS_4362462331_15075:0.0443061)n35:0.012408)n19:0.00137867)n18:0.0141762,(Aristida_adscensionis_H_Aadptg000021l000656.1:0.0611364,Stipagrostis_hirtigluma_H_Shi_ptg000043l_001038.1:0.0580656)n38:0.0255588)n17:0.0328387)n9:0.0183641)n5:0.0456566,(Pharus_latifolius_Phala.02G047600:0.0536949,(Streptochaeta_angustifolia_strangu_010904:0.0740427,Streptochaeta_angustifolia_strangu_010610:0.060522)n40:0.00672466)n39:0.0111278)n4:0.0423011)n0;
```
