## Supplementary Dataset S1 for "Gene turnover and contingency facilitated the repeated evolution of C_4_ photosynthesis in grasses": OG0010137_tree.txt

```
(Ananas_comosus_H_Ananas_contig5_000601.1:0.223533,((Pharus_latifolius_Phala.07G010600:0.168098,Streptochaeta_angustifolia_strangu_013422:0.182376)n2:0.0414535,((Olyra_latifolia_Ola000279:0.0894454,(Dendrocalamus_sinicus_Dendrocalamus_sinicus_Dsi05C_13829413_13831257_Dsi05Cg09300.1_-1_CDS_4147773379_9299:0.0566862,(Ampelocalamus_luodianensis_Alu05Dg18570.2:0.046426,Ampelocalamus_luodianensis_Alu09Cg22470.2:0.0298618)n6:0.00331798)n5:0.00629498)n4:0.0332809,(((Zizania_latifolia_GWHTBFHI001330:0.0804289,Zizania_latifolia_GWHTBFHI032360:0.0769608)n9:0.042512,(Oryza_sativa_LOC_Os05g02140:0.0856958,Leersia_perrieri_LPERR05G00870:0.358373)n10:0.0562354)n8:0.0564207,((Brachypodium_distachyon_BRADI_2g37120v3:0.269012,(Hordeum_spontaneum_WB01_009478_0010704:0.00149592,Hordeum_vulgareMorex_HORVU.MOREX.r3.1HG0005790:0.000737213)n13:0.144964)n12:0.080356,(((Aristida_adscensionis_H_Aadptg000098l000002.1:0.108036,((Stipagrostis_hirtigluma_H_Shi_ptg000045l_000067.1:0.00648893,Stipagrostis_hirtigluma_H_Shi_ptg000049l_001164.1:0.0115605)n18:0.0224396,(Stipagrostis_hirtigluma_H_Shi_ptg000049l_001166.1:0.0133203,Stipagrostis_hirtigluma_H_Shi_ptg000045l_000068.1:0.0086344)n19:0.0662989)n17:0.043973)n16:0.0346898,(Chasmanthium_laxum_Chala.07G018800:0.0805579,Phragmites_australis_Phragmites_australis_PaChr12_659613_661412_evm.model.PaChr12.72_1_CDS_4362383348_14395:0.099076)n20:0.0236119)n15:0.0150355,(((Zea_mays_Zm00001eb266760:0.110755,Sorghum_bicolor_SORBI_3009G014200:0.0783745)n23:0.119627,((Urochloa_fusta_Urofu.3G091900:0.119537,(Echinocloa_haploclada_eh_chr5.1191:0.0953534,(Digitaria_radicosa_Dra03G0075100:0.113197,(Digitaria_exilis_H_Dex3A-003832.1:0.0543001,Digitaria_exilis_H_Dex3B-003837.1:0.0611499)n28:0.0987158)n27:0.0680678)n26:0.0247961)n25:0.0330222,(((ASEM_AUS1_H_AUS1CM014272.1003075.1:0.0295322,(ASEM_AUS1_H_AUS1CM014270.1004207.1:0.0236137,(ASEM_AUS1_H_AUS1CM014270.1003943.1:0.0100397,ASEM_AUS1_H_AUS1CM014276.1001617.1:0.00371831)n33:0.0262963)n32:0.249678)n31:0.0397747,(Cenchrus_americanus_H_CamCM007982.2002198.1:0.0152646,(Dichantelium_oligosantes_H_DolKV779664.1000007.1:0.0789428,(Cenchrus_americanus_H_CamCM007982.2002199.1:0.0614499,Setaria_viridis_SEVIR_3G065000v2:0.0379698)n36:0.0397186)n35:0.0122579)n34:0.00136198)n30:0.0160942,(Panicum_hallii_Pahal.3G092700:0.0414402,(Panicum_virgatum_Pavir.3KG103500:0.0423579,Panicum_virgatum_Pavir.1KG137200:0.149456)n38:0.0166062)n37:0.0161279)n29:7e-09)n24:0.0358043)n22:0.0502834,(Eragrostis_curvula_EJB05_50021:0.136269,(Eleusine_coracana_ELECO.r07.5AG0407890:0.0661597,Eleusine_coracana_ELECO.r07.5BG0456140:0.073145)n40:0.192273)n39:0.0836717)n21:0.0272186)n14:0.0441382)n11:0.0312755)n7:0.0285548)n3:0.0934115)n1:0.223533)n0;
```
