## Supplementary Dataset S1 for "Gene turnover and contingency facilitated the repeated evolution of C_4_ photosynthesis in grasses": OG0010138_tree.txt

```
(((Pharus_latifolius_Phala.02G051500.2:1.0401e-05,Pharus_latifolius_Phala.02G051500.3:0.000568069)n2:0.000572029,((Pharus_latifolius_Phala.02G051500:0,Pharus_latifolius_Phala.02G051500.4:0)n4:5e-09,Pharus_latifolius_Phala.02G051500.5:0.00647884)n3:0.000545131)n1:0.0510146,((((Leersia_perrieri_LPERR02G05120:0.0341562,Oryza_sativa_LOC_Os02g08120:0.0314129)n8:0.0175112,(Zizania_latifolia_GWHTBFHI020545:0.0296923,Zizania_latifolia_GWHTBFHI025313:0.0412038)n9:0.014565)n7:0.0458575,(Ampelocalamus_luodianensis_Alu10Cg06320.1:0.197923,((Brachypodium_distachyon_BRADI_3g05760v3:0.0486035,(Hordeum_spontaneum_WB01_003105_1041311:6e-09,(Hordeum_vulgareMorex_HORVU.MOREX.r3.6HG0569980:0.016365,Hordeum_vulgareMorex_HORVU.MOREX.r3.6HG0569990:0.00158866)n14:0.000176518)n13:0.00814246)n12:0.0348829,((Ampelocalamus_luodianensis_Alu02Cg04900.2:0.0222323,(Olyra_latifolia_Ola036079:0.0490285,Dendrocalamus_sinicus_Dendrocalamus_sinicus_Dsi02A_3906754_3912532_Dsi02Ag02900.1_-1_CDS_4147708708_48482:0.0217141)n17:0.00404389)n16:0.00864714,(Ampelocalamus_luodianensis_Alu02Dg23300.1:0.0238436,Dendrocalamus_sinicus_Dendrocalamus_sinicus_Dsi02B_3758859_3765629_Dsi02Bg02900.1_-1_CDS_4147715518_15860:0.0305235)n18:0.00587559)n15:0.00693448)n11:0.0102292)n10:0.00113658)n6:0.00840087,((Eragrostis_curvula_EJB05_24576:0.0488235,(Eleusine_coracana_ELECO.r07.2AG0103540:0.00733317,Eleusine_coracana_ELECO.r07.2BG0156870:0.00970898)n21:0.0392615)n20:0.037561,((Aristida_adscensionis_H_Aadptg000021l000326.1:0.0871913,Stipagrostis_hirtigluma_H_Shi_ptg000043l_000181.1:0.0359569)n23:0.028342,((Phragmites_australis_Phragmites_australis_PaChr5_3909533_3915697_evm.model.PaChr5.348_1_CDS_4362462391_40312:0.0517086,Phragmites_australis_Phragmites_australis_PaChr6_3775463_3780991_evm.model.PaChr6.378_1_CDS_4362469900_12575:0.0465568)n25:0.00658699,(Chasmanthium_laxum_Chala.11G168500:0.0401279,((((Echinocloa_haploclada_eh_chr7.571:0.0414531,Dichantelium_oligosantes_H_DolKV773521.1000002.1:0.0200797)n30:0.00661177,(Digitaria_radicosa_Dra01G0048900:0.0284737,(Digitaria_exilis_H_DexUA-000170.1:0.0135832,(Digitaria_exilis_H_Dex1A-003290.1:0.00469336,Digitaria_exilis_H_DexUA-003819.1:0.0431604)n33:0.00825856)n32:0.0140664)n31:0.0207158)n29:0.00407718,((ASEM_AUS1_H_AUS1CM014270.1004191.1:0.00897857,ASEM_RSA5_H_RSA5chrom1000389.1:0.00810572)n35:0.0351805,((Cenchrus_americanus_H_CamCM007983.2002297.1:0.0258235,Setaria_viridis_SEVIR_1G064700v2:0.0091647)n37:0.016069,Urochloa_fusta_Urofu.1G059800:0.0292299)n36:0.00310724)n34:0.00208737)n28:0.0193219,(Sorghum_bicolor_SORBI_3004G063100:0.0329318,((Zea_mays_Zm00001eb111310:0.0365769,Zea_mays_Zm00001eb206800:0.0020506)n40:0.0372038,Zea_mays_Zm00001eb233770:0.0445205)n39:0.00494673)n38:0.00510847)n27:0.0188767)n26:0.0171875)n24:0.00736976)n22:0.00793263)n19:0.0279995)n5:0.015872)n0;
```
