## Supplementary Dataset S1 for "Gene turnover and contingency facilitated the repeated evolution of C_4_ photosynthesis in grasses": OG0010139_tree.txt

```
(Carex_scoparia_H_Carex_Csco_scaffold_23_000458.1:0.192434,((((((Dendrocalamus_sinicus_Dendrocalamus_sinicus_Dsi02B_4012218_4021912_Dsi02Bg03080.1_1_CDS_4147715572_46252:0.0326802,(Olyra_latifolia_scaffold77_1205997_1210233_-:0.0435729,((Leersia_perrieri_LPERR02G05360:0.0207924,Oryza_sativa_LOC_Os02g08380:0.0309379)n9:0.0265471,(Zizania_latifolia_GWHTBFHI020565:0.0239785,Zizania_latifolia_GWHTBFHI025333:0.0383682)n10:0.0240123)n8:0.0460906)n7:0.00812314)n6:0.00196681,Ampelocalamus_luodianensis_Alu02Cg05120.1:0.0122242)n5:0.00592044,(Dendrocalamus_sinicus_Dendrocalamus_sinicus_Dsi02A_4073939_4079327_Dsi02Ag03060.1_1_CDS_4147708756_18651:0.011368,Ampelocalamus_luodianensis_Alu02Dg23060.6:0.124888)n11:0.0138764)n4:0.00694086,(Brachypodium_distachyon_BRADI_3g06010v3:0.124054,(Hordeum_spontaneum_WB01_002589_0033280:0.00195668,Hordeum_vulgareMorex_HORVU.MOREX.r3.6HG0568780:5e-09)n13:0.0574554)n12:0.0454423)n3:0.0232762,(((Aristida_adscensionis_H_Aadptg000021l000686.1:0.0387557,Stipagrostis_hirtigluma_H_Shi_ptg000043l_001067.1:0.0436165)n16:0.00775718,(Eragrostis_curvula_EJB05_24606:0.0366089,(Eleusine_coracana_ELECO.r07.2AG0103800:0.00415835,Eleusine_coracana_ELECO.r07.2BG0157100:0.00554819)n18:0.0578664)n17:0.0231608)n15:0.00700847,((Chasmanthium_laxum_Chala.11G170900:0.0208973,((Sorghum_bicolor_SORBI_3004G065300:0.0150012,(Zea_mays_Zm00001eb206700:0.0328041,Zea_mays_Zm00001eb234060:0.0269583)n23:0.00886759)n22:0.0231942,(Dichantelium_oligosantes_H_DolKV776588.1000004.1:0.0271483,(Echinocloa_haploclada_eh_chr7.594:0.0221774,(((Digitaria_radicosa_Dra01G0051900:0.0192669,(Digitaria_exilis_H_Dex1A-000374.1:0.00194358,Digitaria_exilis_H_Dex1B-000355.1:0.00590207)n29:0.0238019)n28:0.0158468,(Urochloa_fusta_Urofu.1G062800:0.0131837,((Cenchrus_americanus_H_CamCM007983.2003008.1:0.0287395,Setaria_viridis_SEVIR_1G062100v2:0.00780783)n32:0.0259071,((ASEM_AUS1_H_AUS1CM014270.1000358.1:0,ASEM_AUS1_H_AUS1CM014270.1002985.1:0)n34:0.014987,ASEM_RSA5_H_RSA5chrom1000400.1:0.0160835)n33:0.0174442)n31:0.005881)n30:0.00296795)n27:0.00394923,(Panicum_hallii_Pahal.1G061600:0.0123516,(Panicum_virgatum_Pavir.1NG077400:0.0115124,Panicum_virgatum_Pavir.1KG086000:0.0068341)n36:0.000759344)n35:0.00196959)n26:5e-09)n25:0.00256968)n24:0.0102431)n21:0.00771202)n20:0.0123631,(Phragmites_australis_Phragmites_australis_PaChr5_4185691_4188940_evm.model.PaChr5.368_1_CDS_4362462435_16339:0.0290279,Phragmites_australis_Phragmites_australis_PaChr6_4011962_4015129_evm.model.PaChr6.399_1_CDS_4362469946_31901:0.0588893)n37:0.00654325)n19:0.00883155)n14:0.00561145)n2:0.0206168,(Streptochaeta_angustifolia_strangu_023528:0.0818378,((Pharus_latifolius_Phala.02G054400:5e-09,Pharus_latifolius_Phala.02G054400.2:5e-09)n40:0.0604379,Pharus_latifolius_Phala.04G186300:0.0443887)n39:0.00493208)n38:0.0317229)n1:0.192434)n0;
```
