## Supplementary Dataset S1 for "Gene turnover and contingency facilitated the repeated evolution of C_4_ photosynthesis in grasses": OG0010140_tree.txt

```
((Streptochaeta_angustifolia_strangu_004768:0.186533,(Pharus_latifolius_Phala.02G056800:5e-09,Pharus_latifolius_Phala.02G056800.2:5e-09)n2:0.175663)n1:0.0589274,((Olyra_latifolia_Ola036024:0.0833158,(Dendrocalamus_sinicus_Dendrocalamus_sinicus_Dsi02A_4327294_4330784_Dsi02Ag03210.1_1_CDS_4147708801_43978:0.027888,(Ampelocalamus_luodianensis_Alu02Dg22820.2:0.0540102,Ampelocalamus_luodianensis_Alu02Cg05320.2:0.0689037)n6:0.00818722)n5:0.0169213)n4:0.0319784,(((Zizania_latifolia_GWHTBFHI020582:0.105224,(Leersia_perrieri_LPERR02G05560:0.17245,Oryza_sativa_LOC_Os02g09080:0.0734404)n10:0.0638724)n9:0.0808978,(Brachypodium_distachyon_BRADI_3g06197v3:0.165835,((Hordeum_spontaneum_WB01_003819_0139074:0,Hordeum_vulgareMorex_HORVU.MOREX.r3.6HG0568170:0)n13:0.109338,(Hordeum_spontaneum_WB01_000310_0294927:0.0035764,Hordeum_vulgareMorex_HORVU.MOREX.r3.7HG0744800:5e-09)n14:0.341553)n12:0.0379503)n11:0.0644599)n8:0.0298994,((Aristida_adscensionis_H_Aadptg000021l000694.1:0.112027,Stipagrostis_hirtigluma_H_Shi_ptg000043l_001075.1:0.0857294)n16:0.0245349,((Chasmanthium_laxum_Chala.11G173600:0.0529959,(Phragmites_australis_Phragmites_australis_PaChr6_4303754_4306555_evm.model.PaChr6.415_1_CDS_4362469984_5411:0.0809069,Phragmites_australis_Phragmites_australis_PaChr5_4408653_4412611_evm.model.PaChr5.378_1_CDS_4362462457_25579:0.0529487)n19:0.00829777)n18:0.00892563,(((Eragrostis_curvula_EJB05_52512:0.0123693,Eragrostis_curvula_EJB05_54560:0.0159884)n22:0.0779831,(Eleusine_coracana_ELECO.r07.2AG0104030:0.0211639,Eleusine_coracana_ELECO.r07.2BG0157370:0.03393)n23:0.0783945)n21:0.0560015,((Sorghum_bicolor_SORBI_3004G067900:0.0543721,Zea_mays_Zm00001eb234350:0.0499099)n25:0.0554817,((Dichantelium_oligosantes_H_DolKV783154.1000003.1:0.0601844,Echinocloa_haploclada_eh_chr7.621:0.0799575)n27:0.00866865,(((Panicum_hallii_Pahal.1G064000:0.0317616,(Panicum_virgatum_Pavir.J400200:0.0164273,(Panicum_virgatum_Pavir.1KG085100:0.040295,Panicum_virgatum_Pavir.1NG081000:0.0215065)n32:9e-09)n31:0.0166201)n30:0.0270658,(Urochloa_fusta_Urofu.1G065900:0.0779542,(Cenchrus_americanus_H_CamCM007983.2002264.1:0.0560283,Setaria_viridis_SEVIR_1G058900v2:0.0231338)n34:0.0221383)n33:0.0217951)n29:0.0058224,(((Digitaria_radicosa_Dra01G0053900:5e-09,Digitaria_radicosa_Dra01G0054000:5e-09)n37:0.0551931,(Digitaria_exilis_H_Dex1A-000384.1:0.0192633,Digitaria_exilis_H_Dex1B-000364.1:0.0144948)n38:0.0722794)n36:0.0401208,(ASEM_AUS1_H_AUS1CM014270.1000370.1:0.0259496,(ASEM_RSA5_H_RSA5chrom6003090.1:0.210901,ASEM_RSA5_H_RSA5chrom1000408.1:0.0125954)n40:0.00139949)n39:0.0229144)n35:0.00852516)n28:0.00353026)n26:0.0215639)n24:0.0315994)n20:0.0157256)n17:0.0135153)n15:0.0556202)n7:0.0217367)n3:0.0589274)n0;
```
