## Supplementary Dataset S1 for "Gene turnover and contingency facilitated the repeated evolution of C_4_ photosynthesis in grasses": OG0010141_tree.txt

```
((Streptochaeta_angustifolia_strangu_032274:0.119286,(Pharus_latifolius_Phala.09G113600:0.0592922,(Pharus_latifolius_Phala.09G113700:5e-09,Pharus_latifolius_Phala.09G113700.2:5e-09)n3:0.0247987)n2:0.0635551)n1:0.0296941,((Zizania_latifolia_GWHTBFHI028651:0.069437,(Leersia_perrieri_LPERR12G12430:0.0602873,Oryza_sativa_LOC_Os12g36620:0.0628896)n6:0.0218324)n5:0.0478206,(((Aristida_adscensionis_H_Aadptg000065l000576.1:0.073654,(Stipagrostis_hirtigluma_H_Shi_ptg000046l_001325.1:0.0251206,(Stipagrostis_hirtigluma_H_Shi_ptg000065l_000111.1:0.0189514,(Stipagrostis_hirtigluma_H_Shi_ptg000036l_000110.1:0.000390079,Stipagrostis_hirtigluma_H_Shi_ptg000046l_001313.1:5e-09)n12:0.0234224)n11:0.0113766)n10:0.0352602)n9:0.0310659,((Chasmanthium_laxum_Chala.12G123300:0.0645595,((Sorghum_bicolor_SORBI_3006G069100:0.0200148,Zea_mays_Zm00001eb083880:0.0284279)n16:0.058327,(((ASEM_AUS1_H_AUS1CM014270.1004139.1:0.0193188,ASEM_RSA5_H_RSA5chrom1003929.1:0.0114115)n19:0.0124705,(Digitaria_radicosa_Dra01G0055000:0.0237331,(Digitaria_exilis_H_Dex1A-003254.1:0.0159433,Digitaria_exilis_H_Dex1B-003197.1:0.0135895)n21:0.0219333)n20:0.0175501)n18:0.0197703,(Echinocloa_haploclada_eh_chr8.2404:0.0762383,(Dichantelium_oligosantes_H_DolKV773896.1000009.1:0.0471799,((Panicum_hallii_Pahal.3G455800:0.0279202,(Panicum_virgatum_Pavir.3NG248600:0.0179314,(Panicum_virgatum_Pavir.3KG505900:0.00239021,Panicum_virgatum_Pavir.3KG489900:0.00280436)n27:0.0156357)n26:0.0146887)n25:0.0107278,(Urochloa_fusta_Urofu.3G404300:0.0419681,(Cenchrus_americanus_H_CamCM007986.2003039.1:0.0342954,Setaria_viridis_SEVIR_9G440200v2:0.0152903)n29:0.0142844)n28:0.00762967)n24:0.00197012)n23:0.00281212)n22:0.00780637)n17:0.0218255)n15:0.0246247)n14:0.0206716,(((Phragmites_australis_Phragmites_australis_PaChr22_4026291_4029053_evm.model.PaChr22.293_1_CDS_4362431375_36410:0.0180107,Phragmites_australis_Phragmites_australis_PaChr16_23759893_23762040_evm.model.PaChr16.1156_1_CDS_4362399881_1390:0.0170405)n32:0.0444003,(Eragrostis_curvula_EJB05_01200:0.154566,Eragrostis_curvula_EJB05_01215:0.666779)n33:0.0740866)n31:0.0158398,(Eleusine_coracana_ELECO.r07.5BG0441560:0.0128693,Eleusine_coracana_ELECO.r07.5AG0393350:0.011392)n34:0.0529621)n30:0.0106604)n13:0.00755671)n8:0.0248547,((Brachypodium_distachyon_BRADI_2g22840v3:0.0837165,(Hordeum_spontaneum_WB01_001677_0194311:0.000384378,Hordeum_vulgareMorex_HORVU.MOREX.r3.5HG0444630:0.000384641)n37:0.0975291)n36:0.0225529,((Olyra_latifolia_scaffold45_1377081_1380293_-:0.081694,(Dendrocalamus_sinicus_Dendrocalamus_sinicus_Dsi12A_4598781_4601221_Dsi12Ag02810.1_1_CDS_4147841824_47795:0.0648934,Dendrocalamus_sinicus_Dendrocalamus_sinicus_Dsi03C_19918591_19921350_Dsi03Cg08290.1_-1_CDS_4147743601_18766:0.0342)n40:0.0038)n39:0.0112107,Ampelocalamus_luodianensis_Alu12Dg07060.2:0.0357701)n38:0.0120273)n35:0.00513502)n7:0.011025)n4:0.0296941)n0;
```
