## Supplementary Dataset S1 for "Gene turnover and contingency facilitated the repeated evolution of C_4_ photosynthesis in grasses": OG0010142_tree.txt

```
((Ananas_comosus_H_Ananas_contig20_000584.1:0.0568451,Tillandsia_fasciculata_H_Tillandsia_CM054949.1_000492.1:0.0502968)n1:0.150504,(Streptochaeta_angustifolia_strangu_027915:0.0949033,((Pharus_latifolius_Phala.02G058900:5e-09,Pharus_latifolius_Phala.02G058900.2:0.00160646)n4:0.107181,((Ampelocalamus_luodianensis_Alu02Cg05520.1:0.252332,Olyra_latifolia_Ola035999:0.0625191)n6:0.0236578,((Zizania_latifolia_GWHTBFHI025360:0.0531021,(Oryza_sativa_LOC_Os02g09440:0.0929862,Leersia_perrieri_LPERR02G05760:0.0697642)n9:0.0361871)n8:0.0354872,((Brachypodium_distachyon_BRADI_3g06397v3:0.0834021,((Hordeum_vulgareMorex_HORVU.MOREX.r3.6HG0575680:5e-09,Hordeum_vulgareMorex_HORVU.MOREX.r3.6HG0575680.2:5e-09)n13:0.00229065,((Hordeum_spontaneum_WB01_008906_0025083:0.111783,(Hordeum_spontaneum_WB01_005301_0030130:0.0702806,Hordeum_spontaneum_WB01_008398_0260048:0.0585695)n16:0.0981316)n15:0.0735248,Hordeum_spontaneum_WB01_001670_0082154:0.0114396)n14:0.00127107)n12:0.037829)n11:0.0593933,((Aristida_adscensionis_H_Aadptg000021l000296.1:0.0875178,Stipagrostis_hirtigluma_H_Shi_ptg000043l_000155.1:0.0606587)n18:0.0408424,((((Eleusine_coracana_ELECO.r07.2AG0104270:0.0144157,Eleusine_coracana_ELECO.r07.2BG0157630:0.00957284)n22:0.0852653,(Eragrostis_curvula_EJB05_52554:0.0825898,Eragrostis_curvula_EJB05_54524:0.00722938)n23:0.0586639)n21:0.0416065,(Phragmites_australis_Phragmites_australis_PaChr5_4666628_4670393_evm.model.PaChr5.399_1_CDS_4362462503_2439:0.0417102,Phragmites_australis_Phragmites_australis_PaChr6_4445057_4448025_evm.model.PaChr6.431_1_CDS_4362470020_20572:0.0814344)n24:0.00855534)n20:0.0145432,(Sorghum_bicolor_SORBI_3004G070500:0.113177,(Chasmanthium_laxum_Chala.11G176300:0.0568681,(Dichantelium_oligosantes_H_DolKV780827.1000004.1:0.0380655,(((ASEM_AUS1_H_AUS1CM014270.1004130.1:0.0159216,(ASEM_RSA5_H_RSA5chrom1003923.1:0.0115066,ASEM_RSA5_H_RSA5chrom1003919.1:0.00478106)n31:0.00470191)n30:0.0386915,Echinocloa_haploclada_eh_chr7.642:0.0644956)n29:0.00324536,((Panicum_hallii_Pahal.1G065800:0.0228368,(Panicum_virgatum_Pavir.1NG083200:0.0305446,Panicum_virgatum_Pavir.1KG093000:0.0220651)n34:0.0104101)n33:0.0397884,((Digitaria_radicosa_Dra01G0056100:0.0346883,(Digitaria_exilis_H_Dex1A-003248.1:0.00765485,Digitaria_exilis_H_Dex1B-003191.1:0.0161764)n37:0.0408738)n36:0.0314432,(Urochloa_fusta_Urofu.1G068400:0.0617409,(Cenchrus_americanus_H_CamCM007983.2002259.1:0.0495012,(Setaria_viridis_SEVIR_1G061101v2:0.0930128,Setaria_viridis_SEVIR_1G057366v2:0.00590472)n40:0.0123786)n39:0.0384198)n38:0.0105447)n35:0.00268731)n32:0.00763207)n28:0.00429821)n27:0.0358722)n26:0.0143269)n25:0.0187717)n19:0.0171909)n17:0.0548628)n10:0.0119342)n7:0.0193698)n5:0.0678066)n3:0.0321075)n2:0.150504)n0;
```
