## Supplementary Dataset S1 for "Gene turnover and contingency facilitated the repeated evolution of C_4_ photosynthesis in grasses": OG0010143_tree.txt

```
((Pharus_latifolius_Phala.02G060200:0.142451,Streptochaeta_angustifolia_strangu_043464:0.123723)n1:0.0347653,(((((Ampelocalamus_luodianensis_Alu02Dg22580.2:0.0253855,Dendrocalamus_sinicus_Dendrocalamus_sinicus_Dsi02B_4729816_4731170_Dsi02Bg03390.1_-1_CDS_4147715665_41749:0.0527272)n6:0.00785593,(Ampelocalamus_luodianensis_Alu02Cg05620.1:0.0332696,Dendrocalamus_sinicus_Dendrocalamus_sinicus_Dsi02A_4645615_4647261_Dsi02Ag03440.1_-1_CDS_4147708870_25966:0.0255901)n7:0.00284335)n5:0.00659605,Olyra_latifolia_Ola035988:0.0775323)n4:0.0118808,(Brachypodium_distachyon_BRADI_3g06530v3:0.0456106,Hordeum_spontaneum_WB01_000398_0076014:0.0618115)n8:0.10365)n3:0.0113423,(((Leersia_perrieri_LPERR02G05880:0.088979,(Zizania_latifolia_GWHTBFHI025365:0.0834725,Zizania_latifolia_GWHTBFHI020608:0.039474)n12:0.0184183)n11:0.0127251,Oryza_sativa_LOC_Os02g09590:0.0657202)n10:0.023386,(Aristida_adscensionis_H_Aadptg000021l000287.1:0.048506,(Stipagrostis_hirtigluma_H_Shi_ptg000043l_000146.1:0.0346066,(((((Eleusine_coracana_ELECO.r07.2AG0104350:0,Eleusine_coracana_ELECO.r07.UnG0726880:0)n19:0.00851233,Eleusine_coracana_ELECO.r07.2BG0157730:0.0247633)n18:0.0294356,(Eragrostis_curvula_EJB05_52548:0.0222062,Eragrostis_curvula_EJB05_24617:0.0112099)n20:0.0190355)n17:0.017767,(Phragmites_australis_Phragmites_australis_PaChr6_4552050_4553175_evm.model.PaChr6.440_1_CDS_4362470040_28961:0.0375015,Phragmites_australis_Phragmites_australis_PaChr5_4773281_4774503_evm.model.PaChr5.407_1_CDS_4362462523_10862:0.0330655)n21:0.00367394)n16:0.00597655,(Chasmanthium_laxum_Chala.11G177900:0.0319405,((((Panicum_hallii_Pahal.1G067000:0.00632796,(Panicum_virgatum_Pavir.1NG084900:0.0172504,Panicum_virgatum_Pavir.1KG094400:0.0086095)n27:0.0138368)n26:0.00960997,((Dichantelium_oligosantes_H_DolKV775896.1000007.1:0.0283925,(Digitaria_radicosa_Dra01G0057000:0.00677364,((Digitaria_exilis_H_Dex1A-003240.1:0.0111998,Digitaria_exilis_H_Dex1B-003182.1:0.00840063)n32:0.0192911,(Digitaria_exilis_H_Dex9A-001431.1:0.00839685,Digitaria_exilis_H_Dex9B-001422.1:0.0084342)n33:0.0161423)n31:0.00357137)n30:0.0116871)n29:0.00288331,((Cenchrus_americanus_H_CamCM007983.2002247.1:0.0262743,Setaria_viridis_SEVIR_1G056100v2:0.0102324)n35:0.0120878,(Echinocloa_haploclada_eh_chr7.654:0.0329559,Urochloa_fusta_Urofu.1G069600:0.0111094)n36:0.0057082)n34:0.0057313)n28:0.00376621)n25:0.00675466,(ASEM_RSA5_H_RSA5chrom1003912.1:0.00572385,(ASEM_AUS1_H_AUS1CM014274.1003149.1:0.138219,ASEM_AUS1_H_AUS1CM014270.1004125.1:0.00511241)n38:0.000568045)n37:0.00275525)n24:0.0183476,(Sorghum_bicolor_SORBI_3004G072000:0.026301,(Zea_mays_Zm00001eb234790:0.0479747,Zea_mays_Zm00001eb206380:0.0422832)n40:0.00469813)n39:0.0136556)n23:0.00929058)n22:0.0123506)n15:0.0105025)n14:0.00357004)n13:0.0719306)n9:0.014404)n2:0.0347653)n0;
```
