## Supplementary Dataset S1 for "Gene turnover and contingency facilitated the repeated evolution of C_4_ photosynthesis in grasses": OG0010144_tree.txt

```
((Streptochaeta_angustifolia_strangu_034404:0.116787,((Pharus_latifolius_Phala.02G064500:0,Pharus_latifolius_Phala.02G064500.3:0,Pharus_latifolius_Phala.02G064500.2:0)n3:0.00116221,Pharus_latifolius_Phala.02G064500.4:0.000526549)n2:0.114814)n1:0.0434191,((Aristida_adscensionis_H_Aadptg000021l000735.1:0.0731643,(Stipagrostis_hirtigluma_H_Shi_ptg000043l_001114.1:5e-09,Stipagrostis_hirtigluma_H_Shi_ptg000057l_000111.1:0.000961714)n6:0.0579882)n5:0.011944,(((Phragmites_australis_Phragmites_australis_PaChr5_5412262_5418472_evm.model.PaChr5.444_1_CDS_4362462605_2862:0.0678728,(Eragrostis_curvula_EJB05_24684:0.0526695,(Eleusine_coracana_ELECO.r07.2AG0104910:0.00482401,Eleusine_coracana_ELECO.r07.2BG0158300:0.0150905)n11:0.054357)n10:0.0328607)n9:0.0136974,(Chasmanthium_laxum_Chala.11G182600:0.0439889,((Zea_mays_Zm00001eb206050:0.0453764,Sorghum_bicolor_SORBI_3004G078500:0.0240798)n14:0.0302844,(Ampelocalamus_luodianensis_Alu09DXg24030.1:0.494616,((Urochloa_fusta_Urofu.1G076400:0.0401289,(Cenchrus_americanus_H_CamCM007983.2003080.1:0.0318099,Setaria_viridis_SEVIR_1G050000v2:0.0122457)n18:0.0175983)n17:0.0036896,(Panicum_hallii_Pahal.4G152000:0.082276,(((Panicum_hallii_Pahal.1G071800:0.0132626,(Panicum_virgatum_Pavir.1KG101700:0.0175259,Panicum_virgatum_Pavir.1NG088300:0.0122722)n23:0.00136358)n22:0.00122555,(ASEM_RSA5_H_RSA5chrom1000445.1:0.0507335,(ASEM_AUS1_H_AUS1CM014270.1000423.1:0.00813155,ASEM_AUS1_H_AUS1CM014270.1000422.1:0.0233368)n25:0.00259298)n24:0.00441025)n21:0.00577294,(Echinocloa_haploclada_eh_chr7.711:0.042041,(Dichantelium_oligosantes_H_DolKV767405.1000002.1:0.0213418,((Digitaria_radicosa_Dra01G0062000.2:5e-09,Digitaria_radicosa_Dra01G0062000:6e-09)n29:0.0335157,(Digitaria_exilis_H_Dex1A-000424.1:0.00476189,Digitaria_exilis_H_Dex1B-000401.1:0.0082205)n30:0.0225834)n28:0.0199743)n27:0.00414824)n26:0.00166135)n20:0.00117061)n19:0.000130068)n16:0.00724732)n15:0.00135718)n13:0.0147138)n12:0.0215268)n8:0.0171584,((((Brachypodium_distachyon_BRADI_3g06990v3:0.0464506,(Hordeum_spontaneum_WB01_001521_0438374:0.000508006,Hordeum_vulgareMorex_HORVU.MOREX.r3.6HG0573430:6e-09)n35:0.0765468)n34:0.0512453,(Oryza_sativa_LOC_Os02g10110:0.0742507,Zizania_latifolia_GWHTBFHI025397:0.0551779)n36:0.0577273)n33:0.00633683,((Ampelocalamus_luodianensis_Alu02Cg06060.1:0.0193197,(Dendrocalamus_sinicus_Dendrocalamus_sinicus_Dsi02B_5285196_5299340_Dsi02Bg03630.1_1_CDS_4147715737_25426:0.0762258,Dendrocalamus_sinicus_Dendrocalamus_sinicus_Dsi02C_15243806_15248358_Dsi02Cg04020.1_-1_CDS_4147722349_51905:0.0224079)n39:0.00248977)n38:0.0122445,Olyra_latifolia_Ola028870:0.0898935)n37:0.00727366)n32:0.0168148,Phragmites_australis_Phragmites_australis_PaChr6_5051443_5058778_evm.model.PaChr6.481_1_CDS_4362470130_24344:0.0321687)n31:0.0035743)n7:0.0237652)n4:0.00264058)n0;
```
