## Supplementary Dataset S1 for "Gene turnover and contingency facilitated the repeated evolution of C_4_ photosynthesis in grasses": OG0010145_tree.txt

```
(Carex_scoparia_H_Carex_Csco_scaffold_30_000428.1:0.22934,((Pharus_latifolius_Phala.02G064900:0.00185619,Pharus_latifolius_Phala.02G064900.2:0.00202088)n2:0.219435,(((Olyra_latifolia_Ola028873:0.0718874,((Ampelocalamus_luodianensis_Alu02Dg22140.1:0.0506788,Dendrocalamus_sinicus_Dendrocalamus_sinicus_Dsi02B_5375587_5385070_Dsi02Bg03670.1_1_CDS_4147715749_32178:0.0548354)n7:0.00338262,(Ampelocalamus_luodianensis_Alu02Cg06090.1:0.0301519,(Dendrocalamus_sinicus_Dendrocalamus_sinicus_Dsi02A_5220154_5231423_Dsi02Ag03760.1_1_CDS_4147708966_23153:0.0538583,Dendrocalamus_sinicus_Dendrocalamus_sinicus_Dsi02C_15191723_15199981_Dsi02Cg04000.1_-1_CDS_4147722343_48527:0.0256585)n9:0.00285095)n8:0.0160776)n6:0.0352)n5:0.0245026,(((Zizania_latifolia_GWHTBFHI020648:0.0688805,Zizania_latifolia_GWHTBFHI025399:0.0518063)n12:0.0245784,(Leersia_perrieri_LPERR02G06290:0.16235,(Oryza_sativa_LOC_Os02g10140:0.0820433,Oryza_sativa_LOC_Os02g10150:0.397158)n14:0.0441287)n13:0.0136717)n11:0.0790552,(Brachypodium_distachyon_BRADI_3g07031v3:0.0964567,(Hordeum_spontaneum_WB01_001521_1787966:5e-09,Hordeum_vulgareMorex_HORVU.MOREX.r3.6HG0573350:0.00292749)n16:0.119834)n15:0.0479918)n10:0.0226583)n4:0.033944,((Eragrostis_curvula_EJB05_24683:0.0651241,(Eleusine_coracana_ELECO.r07.2AG0104940:0.0326598,Eleusine_coracana_ELECO.r07.2BG0158350:0.0325642)n19:0.0782442)n18:0.048472,((Aristida_adscensionis_H_Aadptg000021l000736.1:0.118541,(Stipagrostis_hirtigluma_H_Shi_ptg000043l_001115.1:0.0114113,Stipagrostis_hirtigluma_H_Shi_ptg000057l_000112.1:0.0107069)n22:0.0758914)n21:0.0380249,((Phragmites_australis_Phragmites_australis_PaChr6_5121916_5128825_evm.model.PaChr6.485_1_CDS_4362470138_27704:0.0918985,Phragmites_australis_Phragmites_australis_PaChr5_5498609_5514772_evm.model.PaChr5.447_1_CDS_4362462611_5386:0.0611747)n24:0.0131164,(Chasmanthium_laxum_Chala.11G182900:0.0533263,((Sorghum_bicolor_SORBI_3004G078800:0.0604404,Zea_mays_Zm00001eb236380:0.0647201)n27:0.0528287,(((ASEM_AUS1_H_AUS1CM014270.1000424.1:0.0220186,ASEM_RSA5_H_RSA5chrom1000446.1:0.0186221)n30:0.0269519,(Echinocloa_haploclada_eh_chr7.714:0.0602281,Dichantelium_oligosantes_H_DolKV779598.1000003.1:0.0446207)n31:0.00956826)n29:0.00193596,((Urochloa_fusta_Urofu.1G076800:0.0409873,((Digitaria_radicosa_Dra01G0062300:0.0422323,(Digitaria_exilis_H_Dex1A-000425.1:0.0130703,Digitaria_exilis_H_Dex1B-000402.1:0.0222894)n36:0.0284704)n35:0.0318983,(Cenchrus_americanus_H_CamCM007983.2003081.1:0.0761305,Setaria_viridis_SEVIR_1G049600v2:0.024994)n37:0.0283291)n34:0.0094324)n33:0.0099506,((Panicum_virgatum_Pavir.1NG090100:0.0307162,(Panicum_virgatum_Pavir.1NG088700:0.0142361,Panicum_virgatum_Pavir.J257700:0.150578)n40:0.0104543)n39:0.00720214,Panicum_hallii_Pahal.1G072400:0.0272799)n38:0.0222483)n32:0.0100004)n28:0.0202964)n26:0.0288524)n25:0.0165775)n23:0.0132938)n20:0.0142586)n17:0.0653484)n3:0.16474)n1:0.22934)n0;
```
