## Supplementary Dataset S1 for "Gene turnover and contingency facilitated the repeated evolution of C_4_ photosynthesis in grasses": OG0010146_tree.txt

```
((Streptochaeta_angustifolia_strangu_028345:0.152016,(Pharus_latifolius_Phala.06G198300:0.00283562,Pharus_latifolius_Phala.06G198300.2:0.0106355)n2:0.105668)n1:0.0335372,(((Olyra_latifolia_Ola034053:0.0866758,((Hordeum_spontaneum_WB01_000545_0044736:0,Hordeum_vulgareMorex_HORVU.MOREX.r3.2HG0187900:0)n7:0.0695769,Brachypodium_distachyon_BRADI_5g18450v3:0.0641437)n6:0.0519858)n5:0.0146257,(Ampelocalamus_luodianensis_Alu07Dg03990.1:0.169994,(Ampelocalamus_luodianensis_Alu04Dg07340.2:0.0299652,Dendrocalamus_sinicus_Dendrocalamus_sinicus_Dsi04A_9616494_9619316_Dsi04Ag06380.1_-1_CDS_4147748701_46925:0.0507958)n9:0.0099963)n8:0.0011107)n4:0.0143608,((Zizania_latifolia_GWHTBFHI018777:0.0503181,(Leersia_perrieri_LPERR04G17830:0.0754361,Oryza_sativa_LOC_Os04g47680:0.0856159)n12:0.0187609)n11:0.0699867,((Aristida_adscensionis_H_Aadptg000026l000111.1:0.105634,Stipagrostis_hirtigluma_H_Shi_ptg000016l_001036.1:0.042656)n14:0.0321629,((Eragrostis_curvula_EJB05_38370:0.0448825,(Eleusine_coracana_ELECO.r07.4BG0338300:0.0129911,Eleusine_coracana_ELECO.r07.4AG0307270:0.0130676)n17:0.0455932)n16:0.0332439,((Chasmanthium_laxum_Chala.06G198800:0.046213,((Zea_mays_Zm00001eb429120:0.0427341,(Sorghum_bicolor_SORBI_3006G179700:0.021612,Sorghum_bicolor_SORBI_3006G163700:0.153771)n22:0.0100183)n21:0.0446188,((Digitaria_radicosa_Dra07G0159400:0.0296138,(Digitaria_exilis_H_Dex7A-000934.1:0.023698,Digitaria_exilis_H_Dex7B-000957.1:0.0114618)n25:0.0148308)n24:0.0386682,(Dichantelium_oligosantes_H_DolKV780931.1000002.1:0.0393008,((Cenchrus_americanus_H_CamCM007984.2002004.1:0.0556749,Urochloa_fusta_Urofu.7G236500:0.0247576)n28:0.0141922,((Setaria_viridis_SEVIR_7G211800v2:0.0367283,(Panicum_hallii_Pahal.7G254700:0.0168165,((Panicum_virgatum_Pavir.7KG295000:0.00674684,(Panicum_virgatum_Pavir.7NG286400:5e-09,Panicum_virgatum_Pavir.7NG160100:5e-09)n34:0.0191671)n33:0.00132044,(Panicum_virgatum_Pavir.5KG137800:0.0825204,Panicum_virgatum_Pavir.5NG157500:0.0698126)n35:0.00316919)n32:0.0123564)n31:0.0264099)n30:0.00487019,(Echinocloa_haploclada_eh_chr9.2258:0.0421799,((ASEM_AUS1_H_AUS1CM014270.1004067.1:0.020842,ASEM_RSA5_H_RSA5chrom1003865.1:0.0154255)n38:0.0257775,(ASEM_AUS1_H_AUS1CM014276.1001166.1:0.0129804,ASEM_RSA5_H_RSA5chrom7001285.1:0.00645494)n39:0.0180418)n37:0.0190201)n36:0.00722773)n29:0.00825092)n27:0.00268228)n26:0.00918906)n23:0.00982951)n20:0.0155986)n19:0.0121152,(Phragmites_australis_Phragmites_australis_PaChr11_6735878_6738268_evm.model.PaChr11.655_1_CDS_4362377852_39188:0.0305548,Phragmites_australis_Phragmites_australis_PaChr7_7324539_7325933_evm.model.PaChr7.642_1_CDS_4362476260_11335:0.0610185)n40:0.00677983)n18:0.00703514)n15:0.0205229)n13:0.0462491)n10:0.00818619)n3:0.0335372)n0;
```
