## Supplementary Dataset S1 for "Gene turnover and contingency facilitated the repeated evolution of C_4_ photosynthesis in grasses": OG0010147_tree.txt

```
((Streptochaeta_angustifolia_strangu_037884:0.069834,((Pharus_latifolius_Phala.02G076700:5e-09,Pharus_latifolius_Phala.02G076700.3:0.00891688)n3:0.000913022,(Pharus_latifolius_Phala.02G076700.4:5e-09,Pharus_latifolius_Phala.02G076700.2:5e-09)n4:0.00101595)n2:0.0599785)n1:0.0399825,(((Brachypodium_distachyon_BRADI_3g08080v3:0.037936,(Hordeum_spontaneum_WB01_000821_0590831:0.00262174,Hordeum_vulgareMorex_HORVU.MOREX.r3.6HG0578950:0.000836939)n8:0.0594797)n7:0.0248678,((Zizania_latifolia_GWHTBFHI025473:0.0399972,(Leersia_perrieri_LPERR02G07610:0.0503841,Oryza_sativa_LOC_Os02g12570:0.0308077)n11:0.0313692)n10:0.0386998,(Ampelocalamus_luodianensis_Alu02Cg07250.1:0.0340101,(Olyra_latifolia_Ola014052:0.0492652,(Dendrocalamus_sinicus_Dendrocalamus_sinicus_Dsi02B_7210515_7214831_Dsi02Bg04360.1_1_CDS_4147715956_34994:0.0313192,Dendrocalamus_sinicus_Dendrocalamus_sinicus_Dsi02C_13572850_13583685_Dsi02Cg03190.1_-1_CDS_4147722100_25447:0.0771281)n14:0.00856979)n13:0.00781525)n12:0.00508226)n9:0.000532239)n6:0.0139761,((Aristida_adscensionis_H_Aadptg000021l000803.1:0.0540254,(Stipagrostis_hirtigluma_H_Shi_ptg000043l_001186.1:0.0205075,Stipagrostis_hirtigluma_H_Shi_ptg000057l_000179.1:0.0109301)n17:0.0272211)n16:0.0218311,((Eragrostis_curvula_EJB05_24862:0.041611,(Eleusine_coracana_ELECO.r07.2AG0106250:0.0181298,Eleusine_coracana_ELECO.r07.2BG0159730:0.0179542)n20:0.0356841)n19:0.0333757,(Chasmanthium_laxum_Chala.11G195800:0.0232666,((Sorghum_bicolor_SORBI_3004G092400:0.0201662,Zea_mays_Zm00001eb205260:0.0238933)n23:0.042034,(((Dichantelium_oligosantes_H_DolKV779276.1000007.1:0.0269634,((ASEM_AUS1_H_AUS1CM014270.1003978.1:0.0190067,ASEM_RSA5_H_RSA5scaff634000001.1:0.0359123)n28:0.0177836,(ASEM_RSA5_H_RSA5chrom1000526.1:0.0050221,ASEM_AUS1_H_AUS1CM014270.1000476.1:0.00160779)n29:0.000178644)n27:0.0318976)n26:0.00974168,(Echinocloa_haploclada_eh_chr7.958:0.0386977,((Digitaria_radicosa_Dra01G0074000:0.0219522,(Digitaria_exilis_H_Dex1B-000467.1:0.0319175,Digitaria_exilis_H_Dex1A-000491.1:0.0196323)n33:0.0106817)n32:0.0238985,((Panicum_hallii_Pahal.1G088100:0.0136616,(Panicum_virgatum_Pavir.3NG080400:0.0169181,(Panicum_virgatum_Pavir.1KG132200:0.0294717,Panicum_virgatum_Pavir.1KG194800:0.0101722)n37:0.00788023)n36:0.00284605)n35:0.00409632,(Urochloa_fusta_Urofu.1G092500:0.0288761,(Cenchrus_americanus_H_CamCM007983.2001534.1:0.0246089,Setaria_viridis_SEVIR_1G032800v2:0.00839689)n39:0.0222536)n38:0.00543548)n34:0.00450108)n31:0.00326827)n30:0.0170397)n25:0.0196326,(Phragmites_australis_Phragmites_australis_PaChr6_6239666_6245040_evm.model.PaChr6.557_1_CDS_4362470298_10045:0.0390264,Phragmites_australis_Phragmites_australis_PaChr5_6971862_6973814_evm.model.PaChr5.533_1_CDS_4362462803_1180:0.0505896)n40:0.00562107)n24:0.00322143)n22:0.00300315)n21:0.00713122)n18:0.0127004)n15:0.0259188)n5:0.0399825)n0;
```
