## Supplementary Dataset S1 for "Gene turnover and contingency facilitated the repeated evolution of C_4_ photosynthesis in grasses": OG0010148_tree.txt

```
((Streptochaeta_angustifolia_strangu_002288:0.161212,((Pharus_latifolius_Phala.02G078700.3:5e-09,(Pharus_latifolius_Phala.02G078700.4:0.0038589,Pharus_latifolius_Phala.02G078700.2:0.00159402)n4:6e-09)n3:0.0217054,(Pharus_latifolius_Phala.02G078700:5e-09,Pharus_latifolius_Phala.02G078700.5:5e-09)n5:0.00200009)n2:0.0889339)n1:0.0397493,((((Zizania_latifolia_GWHTBFHI020735:0.036341,Zizania_latifolia_GWHTBFHI025480:0.0447056)n9:0.0245897,(Leersia_perrieri_LPERR02G07800:0.0570212,Oryza_sativa_LOC_Os02g12810:0.0416677)n10:0.0365273)n8:0.0504437,((Brachypodium_distachyon_BRADI_3g08260v3:0.0717372,(Hordeum_spontaneum_WB01_001876_0857290:5e-09,Hordeum_vulgareMorex_HORVU.MOREX.r3.6HG0579960:0.000439628)n13:0.076605)n12:0.0536526,(Olyra_latifolia_Ola014073:0.0862451,((Ampelocalamus_luodianensis_Alu02Cg07470.1:0.0277257,Dendrocalamus_sinicus_Dendrocalamus_sinicus_Dsi02C_13220629_13228448_Dsi02Cg03060.1_1_CDS_4147722061_3502:0.0286712)n16:0.00737531,(Dendrocalamus_sinicus_Dendrocalamus_sinicus_Dsi02A_7220699_7227652_Dsi02Ag04840.1_-1_CDS_4147709290_34972:0.0354968,Ampelocalamus_luodianensis_Alu02Dg20910.10:0.0337169)n17:0.00374632)n15:0.0100933)n14:0.00112148)n11:0.021095)n7:0.0165471,(((Eragrostis_curvula_EJB05_24893:0.0553304,(Eleusine_coracana_ELECO.r07.2AG0106550:0.0168563,Eleusine_coracana_ELECO.r07.2BG0160060:0.0101197)n21:0.0603702)n20:0.0301177,((Phragmites_australis_Phragmites_australis_PaChr6_6394918_6403753_evm.model.PaChr6.572_1_CDS_4362470332_24345:0.049538,(Aristida_adscensionis_H_Aadptg000021l000127.1:0.0715732,(Stipagrostis_hirtigluma_H_Shi_ptg000043l_000011.1:0.00656138,Stipagrostis_hirtigluma_H_Shi_ptg000057l_000011.1:0.00680753)n25:0.0547699)n24:0.0147227)n23:0.00372025,Phragmites_australis_Phragmites_australis_PaChr5_7304756_7314832_evm.model.PaChr5.548_1_CDS_4362462835_14659:0.0374644)n22:0.00416271)n19:0.0171718,(Chasmanthium_laxum_Chala.11G198300:0.0448241,((Zea_mays_Zm00001eb205140:0.0516489,Sorghum_bicolor_SORBI_3004G094300:0.0364708)n28:0.0390224,((ASEM_AUS1_H_AUS1CM014270.1003966.1:0.0085942,ASEM_RSA5_H_RSA5chrom1003753.1:0.024302)n30:0.0409508,(Dichantelium_oligosantes_H_DolKV777718.1000001.1:0.0423811,((Echinocloa_haploclada_eh_chr7.930:0.0496264,(Cenchrus_americanus_H_CamCM007983.2003175.1:0.0412907,Setaria_viridis_SEVIR_1G034700v2:0.0139358)n34:0.026166)n33:0.00785369,((Panicum_hallii_Pahal.1G089900:0.012781,(Panicum_virgatum_Pavir.1NG117200:5e-09,Panicum_virgatum_Pavir.1NG116300:6e-09)n37:0.0210615)n36:0.0328249,(Urochloa_fusta_Urofu.1G094500:0.0417166,(Digitaria_radicosa_Dra01G0076000:0.0210664,(Digitaria_exilis_H_Dex1A-003091.1:0.010463,Digitaria_exilis_H_Dex1B-003030.1:0.00778673)n40:0.022966)n39:0.0304356)n38:0.00287536)n35:0.00635972)n32:0.00344197)n31:0.00384495)n29:0.0157375)n27:0.0234203)n26:0.0184413)n18:0.0607314)n6:0.0397493)n0;
```
