## Supplementary Dataset S1 for "Gene turnover and contingency facilitated the repeated evolution of C_4_ photosynthesis in grasses": OG0010149_tree.txt

```
((Ananas_comosus_H_Ananas_contig6_000103.1:0.0278691,Tillandsia_fasciculata_H_Tillandsia_CM054940.1_000105.1:0.0383182)n1:0.115272,((Streptochaeta_angustifolia_strangu_001428:0.0048434,Streptochaeta_angustifolia_strangu_042847:0.0250533)n3:0.0680869,((Pharus_latifolius_Phala.02G083400:0.002063,Pharus_latifolius_Phala.02G083400.2:0.0261694)n5:0.0471271,(((Zizania_latifolia_GWHTBFHI025509:0.0564631,(Leersia_perrieri_LPERR02G08230:0.0466331,Oryza_sativa_LOC_Os02g13640:0.0437895)n9:0.0134373)n8:0.0259089,(((Hordeum_spontaneum_WB01_002976_0939575:0,Hordeum_vulgareMorex_HORVU.MOREX.r3.6HG0581570:0)n12:0.0765664,Brachypodium_distachyon_BRADI_3g08770v3:0.0708324)n11:0.0326387,((Ampelocalamus_luodianensis_Alu02Cg07940.1:0.0289478,(Dendrocalamus_sinicus_Dendrocalamus_sinicus_Dsi02C_12096324_12099728_Dsi02Cg02610.1_-1_CDS_4147721926_41206:0.00584597,Dendrocalamus_sinicus_Dendrocalamus_sinicus_Dsi02C_12276613_12280292_Dsi02Cg02690.1_-1_CDS_4147721950_54718:0.0079647)n15:0.0197939)n14:0.00995156,((Ampelocalamus_luodianensis_Alu02Dg20420.2:0.0338165,Ampelocalamus_luodianensis_Alu02Dg20440.3:0.0151795)n17:0.0262235,(Olyra_latifolia_Ola030037:0.0554402,Dendrocalamus_sinicus_Dendrocalamus_sinicus_Dsi02A_8062602_8066456_Dsi02Ag05200.1_-1_CDS_4147709398_38913:0.0364275)n18:0.00413944)n16:0.00372529)n13:0.00361943)n10:0.0150096)n7:0.0103182,((Aristida_adscensionis_H_Aadptg000021l000850.1:0.046196,Stipagrostis_hirtigluma_H_Shi_ptg000043l_000471.1:0.0509834)n20:0.0227147,(((Eragrostis_curvula_EJB05_24950:0.0503763,(Eleusine_coracana_ELECO.r07.2AG0106950:0.0114925,Eleusine_coracana_ELECO.r07.2BG0160580:0.0103372)n24:0.047093)n23:0.0210196,(Chasmanthium_laxum_Chala.11G205800:0.0369277,((Sorghum_bicolor_SORBI_3004G100200:0.0193897,Zea_mays_Zm00001eb204970:0.0523561)n27:0.0614191,(Dichantelium_oligosantes_H_DolKV783408.1000007.1:0.049985,(((Digitaria_radicosa_Dra01G0080500:0.024513,(Digitaria_exilis_H_Dex1A-000534.1:0.0121624,Digitaria_exilis_H_DexUA-000708.1:0.0178087)n32:0.0121888)n31:0.0141983,((Panicum_hallii_Pahal.1G096600:0.029905,(Panicum_virgatum_Pavir.1NG124500:0.0186573,Panicum_virgatum_Pavir.1KG185700:0.023559)n35:0.0057338)n34:0.00618993,(Urochloa_fusta_Urofu.1G101500:0.0318203,(Cenchrus_americanus_H_CamCM007983.2003205.1:0.0274536,Setaria_viridis_SEVIR_1G028100v2:0.0110939)n37:0.0124774)n36:0.00486086)n33:0.00416182)n30:0.00447137,(Echinocloa_haploclada_eh_chr7.878:0.0363226,(ASEM_AUS1_H_AUS1CM014270.1000535.1:0.0140895,ASEM_RSA5_H_RSA5chrom1000590.1:0.019941)n39:0.0189692)n38:0.00309089)n29:0.00322491)n28:0.00446482)n26:0.0123716)n25:0.00376047)n22:0.00356244,(Phragmites_australis_Phragmites_australis_PaChr6_7117920_7121228_evm.model.PaChr6.608_1_CDS_4362470412_15525:0.0452578,Phragmites_australis_Phragmites_australis_PaChr5_8193735_8197772_evm.model.PaChr5.588_1_CDS_4362462923_9176:0.0331355)n40:0.00368172)n21:0.00385271)n19:0.0457527)n6:0.0394958)n4:0.0223779)n2:0.115272)n0;
```
