## Supplementary Dataset S1 for "Gene turnover and contingency facilitated the repeated evolution of C_4_ photosynthesis in grasses": OG0010150_tree.txt

```
((Carex_scoparia_H_Carex_Csco_scaffold_31_000502.1:0.353224,(Ananas_comosus_H_Ananas_contig6_000169.1:0.0225327,Tillandsia_fasciculata_H_Tillandsia_CM054940.1_000165.1:0.0369758)n2:0.149294)n1:0.0403628,(((Pharus_latifolius_Phala.02G094500:0.00288082,Pharus_latifolius_Phala.02G094500.2:0.0774636)n5:0.0904575,(Streptochaeta_angustifolia_strangu_018397:0.69419,Streptochaeta_angustifolia_strangu_018396:0.0544639)n6:0.00605155)n4:0.0599231,((Brachypodium_distachyon_BRADI_3g09580v3:0.112767,(Olyra_latifolia_Ola032139:0.0574262,(((Ampelocalamus_luodianensis_Alu02Cg08730.1:0.0186768,Dendrocalamus_sinicus_Dendrocalamus_sinicus_Dsi02C_10070711_10075249_Dsi02Cg02050.1_-1_CDS_4147721758_3501:0.0102294)n12:0.0103761,(Dendrocalamus_sinicus_Dendrocalamus_sinicus_Dsi02A_10014698_10017770_Dsi02Ag05890.1_1_CDS_4147709605_41729:0.0273414,(Ampelocalamus_luodianensis_Alu02Dg19520.1:5e-09,Ampelocalamus_luodianensis_Alu02Dg19540.1:5e-09)n14:0.0206428)n13:0.00229364)n11:0.00422856,Dendrocalamus_sinicus_Dendrocalamus_sinicus_Dsi02B_10426231_10429274_Dsi02Bg05410.1_1_CDS_4147716271_41751:0.029196)n10:0.00494228)n9:0.0111254)n8:0.0149713,(((Leersia_perrieri_LPERR02G09270:0.0295728,Oryza_sativa_LOC_Os02g15640:0.0295773)n17:0.0427045,(Zizania_latifolia_GWHTBFHI020845:0.03373,Zizania_latifolia_GWHTBFHI025568:0.0439911)n18:0.0157709)n16:0.0652341,((Aristida_adscensionis_H_Aadptg000021l000050.1:0.0760613,Stipagrostis_hirtigluma_H_Shi_ptg000043l_000534.1:0.0298127)n20:0.0188165,((Eragrostis_curvula_EJB05_25115:0.0358939,(Eleusine_coracana_ELECO.r07.2AG0108140:0.0205967,Eleusine_coracana_ELECO.r07.2BG0161780:0.014366)n23:0.0224354)n22:0.0160717,((Phragmites_australis_Phragmites_australis_PaChr5_10509365_10512251_evm.model.PaChr5.664_1_CDS_4362463093_38203:0.0245652,Phragmites_australis_Phragmites_australis_PaChr6_9028936_9031799_evm.model.PaChr6.682_1_CDS_4362470576_42024:0.0226858)n25:0.0150536,(Chasmanthium_laxum_Chala.11G215900:0.0224781,((Echinocloa_haploclada_eh_chr7.1027:0.0328977,((ASEM_AUS1_H_AUS1CM014270.1000614.1:0.0395787,Dichantelium_oligosantes_H_DolKV778509.1000001.1:0.0221528)n30:0.00468103,((Digitaria_radicosa_Dra01G0092400:0.0227119,(Digitaria_exilis_H_Dex1A-000588.1:0.00558143,Digitaria_exilis_H_Dex1B-000563.1:0.00559817)n33:0.0268573)n32:0.0216059,((Urochloa_fusta_Urofu.1G117000:0.0231922,(Panicum_hallii_Pahal.1G120300:0.0139571,(Panicum_virgatum_Pavir.1KG149900:0.027317,Panicum_virgatum_Pavir.1NG145200:0.00468819)n37:0.00052091)n36:0.00213681)n35:0.00345026,(Setaria_viridis_SEVIR_1G013800v2:0.0110988,Cenchrus_americanus_H_CamCM007983.2003263.1:0.0482933)n38:0.00520753)n34:0.0020361)n31:0.0128529)n29:0.00321939)n28:0.0256132,(Sorghum_bicolor_SORBI_3004G113800:0.0197287,(Zea_mays_Zm00001eb238230:0.0331797,Zea_mays_Zm00001eb204180:0.0796437)n40:0.0088493)n39:0.00390731)n27:0.0182415)n26:0.0179468)n24:0.00913331)n21:0.00794897)n19:0.0115376)n15:0.0230269)n7:0.032522)n3:0.0497498)n0;
```
