## Supplementary Dataset S1 for "Gene turnover and contingency facilitated the repeated evolution of C_4_ photosynthesis in grasses": OG0010151_tree.txt

```
(((Pharus_latifolius_Phala.02G095700:0,Pharus_latifolius_Phala.02G095700.3:0)n2:5e-09,(Pharus_latifolius_Phala.02G095700.4:5e-09,(Pharus_latifolius_Phala.02G095700.5:5e-09,Pharus_latifolius_Phala.02G095700.2:0.000616487)n4:1.7639e-05)n3:6e-09)n1:0.096673,((((Leersia_perrieri_LPERR02G09450:0.0575131,(Oryza_sativa_LOC_Os02g15885:0,Oryza_sativa_LOC_Os02g15880:0)n9:0.0434188)n8:0.0286837,(Zizania_latifolia_GWHTBFHI020833:0.0424032,Zizania_latifolia_GWHTBFHI025581:0.0585645)n10:0.0166519)n7:0.0480658,((Olyra_latifolia_Ola032121:0.101316,((Ampelocalamus_luodianensis_Alu02Cg08900.2:0.0266984,Dendrocalamus_sinicus_Dendrocalamus_sinicus_Dsi02C_9736498_9738180_Dsi02Cg01930.2_1_CDS_4147721722_40080:0.0952971)n14:0.010937,(Dendrocalamus_sinicus_Dendrocalamus_sinicus_Dsi02A_10283784_10285706_Dsi02Ag06000.1_-1_CDS_4147709638_3461:0.0412144,Ampelocalamus_luodianensis_Alu02Dg19360.2:0.0286239)n15:0.00318044)n13:0.0111707)n12:0.0158352,((Hordeum_spontaneum_WB01_004083_0398853:0.00206406,Hordeum_vulgareMorex_HORVU.MOREX.r3.7HG0720110:0.000307247)n17:0.124804,(Brachypodium_distachyon_BRADI_3g09720v3:0.154309,Brachypodium_distachyon_BRADI_1g36450v3:0.0926009)n18:0.010289)n16:0.0287526)n11:0.00953827)n6:0.0344395,((Aristida_adscensionis_H_Aadptg000021l000041.1:0.0955718,Stipagrostis_hirtigluma_H_Shi_ptg000043l_000676.1:0.0712118)n20:0.0406861,(((Eleusine_coracana_ELECO.r07.2AG0108300:0.0141583,Eleusine_coracana_ELECO.r07.2BG0161940:0.0159609)n23:0.105767,(Phragmites_australis_Phragmites_australis_PaChr6_9291539_9293434_evm.model.PaChr6.691_1_CDS_4362470596_7938:0.0671124,Phragmites_australis_Phragmites_australis_PaChr5_10805180_10807075_evm.model.PaChr5.672_1_CDS_4362463111_3283:0.0544622)n24:0.00605136)n22:0.00851093,((Chasmanthium_laxum_Chala.11G217000:0.005013,Chasmanthium_laxum_Chala.01G022400:0.0137345)n26:0.0528016,((Sorghum_bicolor_SORBI_3004G116000:0.0445248,(Zea_mays_Zm00001eb238000:0.0806944,Zea_mays_Zm00001eb204020:0.0682559)n29:0.0220804)n28:0.0852221,((Dichantelium_oligosantes_H_DolKV784131.1000034.1:0.0455001,(ASEM_AUS1_H_AUS1CM014270.1003832.1:0.00771277,ASEM_RSA5_H_RSA5chrom1003636.1:0.00904903)n32:0.0413401)n31:0.0119169,((Panicum_hallii_Pahal.1G118100:0.0191816,(Panicum_virgatum_Pavir.1NG181900:0.0235681,Panicum_virgatum_Pavir.1KG204200:0.023004)n35:0.0127286)n34:0.0281747,((Digitaria_radicosa_Dra01G0094400:0.0444928,(Digitaria_exilis_H_Dex1A-002984.1:0.0132414,Digitaria_exilis_H_Dex1B-002939.1:0.0137025)n38:0.0421453)n37:0.0201284,(Urochloa_fusta_Urofu.1G120000:0.0578485,(Cenchrus_americanus_H_CamCM007983.2002024.1:0.0478077,Setaria_viridis_SEVIR_1G012400v2:0.0185833)n40:0.0213769)n39:0.0119271)n36:0.00703517)n33:0.00532705)n30:0.0345532)n27:0.0354291)n25:0.0227913)n21:0.0149169)n19:0.0601933)n5:0.096673)n0;
```
