## Supplementary Dataset S1 for "Gene turnover and contingency facilitated the repeated evolution of C_4_ photosynthesis in grasses": OG0010152_tree.txt

```
((Tillandsia_fasciculata_H_Tillandsia_CM054933.1_001215.1:0.0658416,Ananas_comosus_H_Ananas_contig3_001177.1:0.0557014)n1:0.153703,(((Pharus_latifolius_Phala.12G081500:0,Pharus_latifolius_Phala.12G081500.4:0,Pharus_latifolius_Phala.12G081500.2:0)n4:5e-09,Pharus_latifolius_Phala.12G081500.3:5e-09)n3:0.156636,(((Brachypodium_distachyon_BRADI_4g30500v3:0.111405,Hordeum_vulgareMorex_HORVU.MOREX.r3.5HG0483010:0.0890353)n7:0.0435762,(Olyra_latifolia_Ola009979:0.0610742,(Ampelocalamus_luodianensis_Alu09DXg19820.4:0.047251,Dendrocalamus_sinicus_Dendrocalamus_sinicus_Dsi09B_8500393_8503460_Dsi09Bg06040.1_1_CDS_4147816693_999:0.0513226)n9:0.0137866)n8:0.00982484)n6:0.00955656,((Zizania_latifolia_GWHTBFHI027656:0.0715216,(Oryza_sativa_LOC_Os09g25390:0.0512019,Leersia_perrieri_LPERR09G07420:0.167834)n12:0.0254334)n11:0.0420776,(((Aristida_adscensionis_H_Aadptg000066l000662.1:0.0615607,Stipagrostis_hirtigluma_H_Shi_ptg000012l_000598.1:0.0336591)n15:0.0254177,(((Eragrostis_curvula_EJB05_50465:0.02211,Eragrostis_curvula_EJB05_43030:0.0193207)n18:0.0278358,Streptochaeta_angustifolia_strangu_037808:0.761696)n17:0.0106255,(Eleusine_coracana_ELECO.r07.6BG0489240:0.0237497,Eleusine_coracana_ELECO.r07.6AG0535410:0.019113)n19:0.0846259)n16:0.034919)n14:0.00744991,((Chasmanthium_laxum_Chala.08G083100:0.0560729,(Phragmites_australis_Phragmites_australis_PaChr20_18255197_18258265_evm.model.PaChr20.500_1_CDS_4362425246_7366:0.0466059,Phragmites_australis_Phragmites_australis_PaChr17_20422898_20425859_evm.model.PaChr17.490_1_CDS_4362404918_38432:0.0430858)n22:0.00916627)n21:0.00891209,((Sorghum_bicolor_SORBI_3002G204500:0.0174327,Zea_mays_Zm00001eb099650:0.0436835)n24:0.0402638,(Dichantelium_oligosantes_H_DolKV775388.1000008.1:0.0433813,((Panicum_hallii_Pahal.2G268000:0.0339219,(Panicum_virgatum_Pavir.2KG337500:0.0308576,Panicum_virgatum_Pavir.1NG149900:0.0346052)n28:0.00856637)n27:0.0153821,(((Cenchrus_americanus_H_CamLKME02008457.1000012.1:0.0522061,Setaria_viridis_SEVIR_2G216332v2:0.0204829)n31:0.00645697,((Echinocloa_haploclada_eh_chr3.2769:0.0810473,(ASEM_RSA5_H_RSA5chrom2001462.1:0.0107482,((ASEM_AUS1_H_AUS1CM014270.1003812.1:5e-09,ASEM_AUS1_H_AUS1CM014278.1005953.1:0.00448638)n36:0.130246,ASEM_AUS1_H_AUS1CM014271.1001321.1:0.0143112)n35:0.00159013)n34:0.00929895)n33:0.0183616,ASEM_AUS1_H_AUS1CM014275.1000486.1:0.0448259)n32:0.00498066)n30:0.00855288,(Urochloa_fusta_Urofu.2G212700:0.0838423,(Digitaria_radicosa_Dra02G0224400:0.0602701,(Digitaria_exilis_H_Dex2B-003443.1:0.0273767,Digitaria_exilis_H_Dex2A-003498.1:0.022518)n39:0.0490544)n38:0.024567)n37:0.0133497)n29:0.00603322)n26:0.0117527)n25:0.013292)n23:0.0183567)n20:0.00862049)n13:0.0293504)n10:0.010668)n5:0.0817247)n2:0.153703)n0;
```
