## Supplementary Dataset S1 for "Gene turnover and contingency facilitated the repeated evolution of C_4_ photosynthesis in grasses": OG0010153_tree.txt

```
(ASEM_AUS1_H_AUS1CM014272.1000132.1:0.00274171,((ASEM_AUS1_H_AUS1CM014276.1001883.1:0.0012514,ASEM_AUS1_H_AUS1CM014272.1003089.1:0.00219504)n2:0.00552065,((ASEM_AUS1_H_AUS1CM014275.1000970.1:0.00718713,ASEM_AUS1_H_AUS1CM014275.1001840.1:0.00115818)n4:0.00240209,(ASEM_AUS1_H_AUS1CM014274.1002862.1:0.00464481,(((ASEM_AUS1_H_AUS1CM014277.1002563.1:0.00184687,ASEM_AUS1_H_AUS1CM014277.1001122.1:0.0041298)n8:0.000920695,((((((ASEM_AUS1_H_AUS1CM014274.1001257.1:0.0150181,((((((ASEM_AUS1_H_AUS1CM014274.1003700.1:0.0224615,((ASEM_AUS1_H_AUS1CM014274.1003698.1:0.00639981,(ASEM_AUS1_H_AUS1CM014273.1002912.1:0.0137098,(ASEM_AUS1_H_AUS1CM014277.1003745.1:0.15665,ASEM_AUS1_H_AUS1CM014272.1004639.1:0.0124808)n24:0.0222039)n23:0.0101212)n22:5e-09,(((ASEM_AUS1_H_AUS1CM014278.1004623.1:0.0472566,(ASEM_AUS1_H_AUS1CM014277.1001106.1:0.0185298,ASEM_AUS1_H_AUS1CM014271.1003996.1:0.0258723)n28:0.00490879)n27:0.0058498,(ASEM_AUS1_H_AUS1CM014278.1001176.1:0.0320337,ASEM_AUS1_H_AUS1CM014278.1004624.1:0.0116704)n29:0.0106066)n26:0.00224174,(ASEM_AUS1_H_AUS1CM014272.1002368.1:0.0204355,ASEM_AUS1_H_AUS1CM014275.1000907.1:0.0130713)n30:0.00184477)n25:0.00325348)n21:0.00139901)n20:0.00211513,ASEM_AUS1_H_AUS1CM014274.1003699.1:0.0170764)n19:0.00262366,ASEM_AUS1_H_AUS1CM014275.1002495.1:0.0111547)n18:5e-09,ASEM_AUS1_H_AUS1CM014274.1001256.1:0.0094181)n17:5e-09,ASEM_AUS1_H_AUS1CM014273.1002554.1:0.00900557)n16:0.00186822,(ASEM_AUS1_H_AUS1QPGU01000488.1000006.1:0.0138882,ASEM_AUS1_H_AUS1CM014275.1000673.1:0.00742458)n31:0.000781249)n15:0.00165054)n14:0.00158861,ASEM_AUS1_H_AUS1CM014273.1002521.1:0.00889323)n13:0.00377467,ASEM_AUS1_H_AUS1CM014271.1001802.1:0.00535128)n12:0.00204736,ASEM_AUS1_H_AUS1CM014270.1000658.1:0.0422709)n11:5e-09,ASEM_AUS1_H_AUS1CM014272.1004852.1:0.00377507)n10:0.00268786,((((ASEM_AUS1_H_AUS1CM014276.1000427.1:0.358977,ASEM_AUS1_H_AUS1CM014276.1003121.1:0.0375189)n35:0.0480028,(ASEM_AUS1_H_AUS1CM014272.1001785.1:0.0020199,(ASEM_AUS1_H_AUS1CM014273.1001105.1:0.049315,ASEM_AUS1_H_AUS1CM014270.1000659.1:0.00770489)n37:0.0243497)n36:0.00401465)n34:0.0111461,(ASEM_AUS1_H_AUS1CM014278.1006273.1:0.00271497,(ASEM_AUS1_H_AUS1CM014276.1000428.1:5e-09,(ASEM_AUS1_H_AUS1CM014274.1004017.1:5e-09,ASEM_AUS1_H_AUS1CM014278.1006158.1:5e-09)n40:0.00158321)n39:0.0154948)n38:0.00146286)n33:0.0229871,ASEM_AUS1_H_AUS1CM014271.1003511.1:0.0039225)n32:0.000871052)n9:0.000655482)n7:0.000469639,ASEM_AUS1_H_AUS1CM014272.1003370.1:0.0089965)n6:0.000469685)n5:5e-09)n3:0.00205811)n1:0.00274171)n0;
```
