## Supplementary Dataset S1 for "Gene turnover and contingency facilitated the repeated evolution of C_4_ photosynthesis in grasses": OG0010154_tree.txt

```
(((Hordeum_spontaneum_WB01_010272_0119213:0.0110984,Hordeum_vulgareMorex_HORVU.MOREX.r3.6HG0588520:0.00347618)n2:0.101863,((Brachypodium_distachyon_BRADI_3g10080v3:0.0885942,(((Zizania_latifolia_GWHTBFHI020918:0.0276879,Zizania_latifolia_GWHTBFHI025610:0.0242798)n7:0.0153271,(Leersia_perrieri_LPERR02G09880:0.111987,Oryza_sativa_LOC_Os02g17240:0.0354107)n8:0.0275401)n6:0.0214458,(((Ampelocalamus_luodianensis_Alu04Cg11210.1:0.468942,(Dendrocalamus_sinicus_Dendrocalamus_sinicus_Dsi02A_11271776_11275107_Dsi02Ag06340.1_1_CDS_4147709740_4024:0.0255073,Dendrocalamus_sinicus_Dendrocalamus_sinicus_Dsi05C_17343071_17343617_Dsi05Cg10630.1_-1_CDS_4147773778_6487:0.183368)n12:0.00746586)n11:0.00304281,((Ampelocalamus_luodianensis_Alu02Dg19030.2:0.0239525,Ampelocalamus_luodianensis_Alu02Cg09200.1:0.0249823)n14:0.00718254,Dendrocalamus_sinicus_Dendrocalamus_sinicus_Dsi02B_11104540_11106493_Dsi02Bg05720.1_1_CDS_4147716364_37247:0.0193858)n13:0.00215398)n10:0.00576673,Olyra_latifolia_Ola018600:0.0400425)n9:0.0144317)n5:0.0163099)n4:0.0105401,((Aristida_adscensionis_H_Aadptg000021l000955.1:0.11499,Stipagrostis_hirtigluma_H_Shi_ptg000043l_000559.1:0.0422607)n16:0.0197393,((Phragmites_australis_Phragmites_australis_PaChr5_11714962_11717047_evm.model.PaChr5.707_1_CDS_4362463189_36094:0.0424498,Chasmanthium_laxum_Chala.11G221700:0.0342457)n18:0.0145781,((Eragrostis_curvula_EJB05_24351:0.0627108,(Eleusine_coracana_ELECO.r07.2AG0108980:0.016407,Eleusine_coracana_ELECO.r07.2BG0162500:0.020873)n21:0.0467015)n20:0.0453474,((Sorghum_bicolor_SORBI_3004G123100:0.0324336,(Zea_mays_Zm00001eb203460:0.0342598,Zea_mays_Zm00001eb237470:0.03458)n24:0.0098901)n23:0.0256154,(((((Panicum_hallii_Pahal.1G110900:0.0132646,(Panicum_virgatum_Pavir.1NG189100:0.0140955,Panicum_virgatum_Pavir.1KG198100:0.016678)n30:0.00349718)n29:0.020093,(Dichantelium_oligosantes_H_DolKV775003.1000004.1:0.0674842,(Dichantelium_oligosantes_H_DolKV775003.1000005.1:0.0212452,(ASEM_AUS1_H_AUS1CM014270.1000671.1:0.00869612,ASEM_RSA5_H_RSA5chrom1000747.1:0.00620409)n33:0.0159226)n32:0.00759347)n31:0.000843719)n28:0.00367256,Setaria_viridis_SEVIR_1G119300v2:0.0137171)n27:0.00526006,(Digitaria_exilis_H_Dex1A-000621.1:0.0147894,Digitaria_exilis_H_Dex1B-000598.1:0.00774067)n34:0.043023)n26:0.00503059,(Cenchrus_americanus_H_CamCM007983.2003308.1:0.0207962,(Urochloa_fusta_Urofu.1G127500:0.0365564,Echinocloa_haploclada_eh_chr7.1142:0.0403846)n36:0.011234)n35:0.00589887)n25:0.0150484)n22:0.0175803)n19:0.00821609)n17:0.0119427)n15:0.0449288)n3:0.0166487)n1:0.0424058,((Streptochaeta_angustifolia_strangu_042841:0.11238,Streptochaeta_angustifolia_strangu_030581:0.155838)n38:0.0500327,((Pharus_latifolius_Phala.04G130200:0.00080702,Pharus_latifolius_Phala.04G130200.2:0.0228228)n40:0.149932,Pharus_latifolius_Phala.02G099800:0.10109)n39:0.0112322)n37:0.0306925)n0;
```
