## Supplementary Dataset S1 for "Gene turnover and contingency facilitated the repeated evolution of C_4_ photosynthesis in grasses": OG0010155_tree.txt

```
((Streptochaeta_angustifolia_strangu_028770:0.121513,(Pharus_latifolius_Phala.02G105900:0.00335532,Pharus_latifolius_Phala.02G105900.2:0.00385771)n2:0.0745112)n1:0.0241404,((((Zizania_latifolia_GWHTBFHI025612:0.0572726,Zizania_latifolia_GWHTBFHI020913:0.0529266)n6:0.031192,(Oryza_sativa_LOC_Os02g17350:0.0776228,Leersia_perrieri_LPERR02G09970:0.051478)n7:0.0379638)n5:0.0437932,((Hordeum_vulgareMorex_HORVU.MOREX.r3.5HG0514520:0.132972,Brachypodium_distachyon_BRADI_3g10150v3:0.0856512)n9:0.0428874,(((Ampelocalamus_luodianensis_Alu02Cg09250.2:0.0288094,Ampelocalamus_luodianensis_Alu02Dg18990.1:0.0415287)n12:0.00342794,(Dendrocalamus_sinicus_Dendrocalamus_sinicus_Dsi02B_11858147_11866483_Dsi02Bg05890.1_1_CDS_4147716415_9111:0.038087,Dendrocalamus_sinicus_Dendrocalamus_sinicus_Dsi02A_11841045_11868920_Dsi02Ag06410.1_1_CDS_4147709761_15841:0.0269417)n13:0.00299352)n11:0.00370463,Olyra_latifolia_scaffold324_297023_305526_-:0.0732085)n10:0.00990667)n8:0.0141862)n4:0.0106908,((Stipagrostis_hirtigluma_H_Shi_ptg000043l_000567.1:0.0666759,Aristida_adscensionis_H_Aadptg000021l000958.1:0.0606636)n15:0.0256747,((Eragrostis_curvula_EJB05_24344:0.0612431,(Eleusine_coracana_ELECO.r07.2AG0109080:0.0165434,Eleusine_coracana_ELECO.r07.2BG0162570:0.0133397)n18:0.072392)n17:0.0490643,(Phragmites_australis_Phragmites_australis_PaChr5_11839098_11842096_evm.model.PaChr5.712_1_CDS_4362463201_41158:0.0635426,(Phragmites_australis_Phragmites_australis_PaChr6_10018050_10026874_evm.model.PaChr6.722_1_CDS_4362470666_37386:0.055212,((Chasmanthium_laxum_Chala.11G222200:0.0061933,Chasmanthium_laxum_Chala.11G224500:0.00249986)n22:0.0467419,((Sorghum_bicolor_SORBI_3004G122600:0.0293488,Zea_mays_Zm00001eb237510:0.0442446)n24:0.0652517,(Echinocloa_haploclada_eh_chr7.1152:0.0473832,((Dichantelium_oligosantes_H_DolKV777413.1000001.1:0.0369536,((ASEM_AUS1_H_AUS1CM014270.1003793.1:0.00294946,ASEM_AUS1_H_AUS1CM014270.1000677.1:0.0052623)n29:0.00420097,(ASEM_RSA5_H_RSA5chrom8003075.1:0.179523,ASEM_RSA5_H_RSA5chrom1000751.1:0.00226201)n30:0.00903655)n28:0.0414046)n27:0.00535405,(((Digitaria_exilis_H_Dex1A-000629.1:0.00350555,Digitaria_exilis_H_Dex1B-000607.1:0.0057474)n33:0.0224177,(Digitaria_radicosa_Dra01G0100100:5e-09,Digitaria_radicosa_Dra01G0100100.2:5e-09)n34:0.0177328)n32:0.0286171,((Panicum_hallii_Pahal.1G110100:0.017891,(Panicum_virgatum_Pavir.1KG197200:0.0304627,Panicum_virgatum_Pavir.1NG189800:0.0269523)n37:0.00322484)n36:0.0252599,(Urochloa_fusta_Urofu.1G128300:0.0357842,(Cenchrus_americanus_H_CamCM007983.2003313.1:0.0495472,(Setaria_viridis_SEVIR_3G325703v2:0.0814972,Setaria_viridis_SEVIR_1G119900v2:0.007995)n40:0.00410152)n39:0.0154293)n38:0.0130103)n35:0.00122924)n31:0.00416257)n26:0.00375049)n25:0.0314263)n23:0.0124616)n21:0.0208076)n20:0.00676831)n19:0.000752034)n16:0.0064596)n14:0.00780513)n3:0.0241404)n0;
```
