## Supplementary Dataset S1 for "Gene turnover and contingency facilitated the repeated evolution of C_4_ photosynthesis in grasses": OG0010156_tree.txt

```
(Carex_scoparia_H_Carex_Csco_scaffold_31_000454.1:0.176485,((Pharus_latifolius_Phala.02G102400:0,Pharus_latifolius_Phala.02G102400.2:0)n2:0.0709069,(Streptochaeta_angustifolia_strangu_011255:0.101701,(((Ampelocalamus_luodianensis_Alu02Cg09600.1:0.0214102,(Dendrocalamus_sinicus_Dendrocalamus_sinicus_DsiCtg00506_34718_36299_DsiCtg00506g00010.1_1_CDS_4147853095_24754:0.00660662,Dendrocalamus_sinicus_Dendrocalamus_sinicus_Dsi02C_8603934_8606419_Dsi02Cg01630.2_1_CDS_4147721632_46272:0.00907637)n7:0.0324817)n6:0.0112091,(Ampelocalamus_luodianensis_Alu02Dg18780.2:0.0481746,Dendrocalamus_sinicus_Dendrocalamus_sinicus_Dsi02A_12463223_12464917_Dsi02Ag06580.1_-1_CDS_4147709812_44544:0.0523735)n8:0.00581928)n5:0.0185103,((Brachypodium_distachyon_BRADI_3g10330v3:0.0793846,(Hordeum_spontaneum_WB01_003856_0117299:0.00117655,Hordeum_vulgareMorex_HORVU.MOREX.r3.5HG0522290:5e-09)n11:0.10709)n10:0.043014,(((Leersia_perrieri_LPERR02G10370:0.0477501,Oryza_sativa_LOC_Os02g17920:0.0405425)n14:0.0248953,(Zizania_latifolia_GWHTBFHI020893:0.039978,Zizania_latifolia_GWHTBFHI025633:0.0646274)n15:0.0131343)n13:0.0486451,((Chasmanthium_laxum_Chala.11G225000:0.0780933,((Aristida_adscensionis_H_Aadptg000031l000143.1:0.099383,Stipagrostis_hirtigluma_H_Shi_ptg000043l_000635.1:0.0636822)n19:0.025057,((Eragrostis_curvula_EJB05_24241:0.0850617,(Eleusine_coracana_ELECO.r07.2AG0109440:0.015466,Eleusine_coracana_ELECO.r07.2BG0162990:0.0224526)n22:0.0605993)n21:0.0378164,(Phragmites_australis_Phragmites_australis_PaChr6_10683532_10685362_evm.model.PaChr6.756_1_CDS_4362470740_26028:0.0722461,Phragmites_australis_Phragmites_australis_PaChr5_12296619_12298394_evm.model.PaChr5.732_1_CDS_4362463245_17185:0.067067)n23:0.00745189)n20:0.0206896)n18:0.0106442)n17:0.00936051,((Sorghum_bicolor_SORBI_3004G127600:0.0522742,(Zea_mays_Zm00001eb237230:0.0089216,Zea_mays_Zm00001eb237220:0.0069463)n26:0.0541684)n25:0.065697,((Cenchrus_americanus_H_CamCM007983.2001995.1:0.0472741,Setaria_viridis_SEVIR_1G124600v2:0.033071)n28:0.00696583,((Dichantelium_oligosantes_H_DolKV781276.1000004.1:0.0536057,(ASEM_AUS1_H_AUS1CM014270.1000717.1:0.0137743,(ASEM_RSA5_H_RSA5chrom1003558.1:0.00125563,ASEM_RSA5_H_RSA5chrom1002771.1:0.014159)n32:0.0196307)n31:0.0295581)n30:0.00598433,(((Panicum_hallii_Pahal.1G127500:0.0339731,(Panicum_virgatum_Pavir.1NG171900:0.0265895,(Panicum_virgatum_Pavir.1KG169300:0.0598017,Panicum_virgatum_Pavir.J391700:0.0402054)n37:0.00372116)n36:5e-09)n35:0.024893,(Urochloa_fusta_Urofu.1G134300:0.031758,Echinocloa_haploclada_eh_chr7.1211:0.0486009)n38:0.00627792)n34:0.00855089,(Digitaria_radicosa_Dra01G0104000:0.0396143,(Digitaria_exilis_H_Dex1A-000676.1:0.0115303,Digitaria_exilis_H_Dex1B-002894.1:0.0115853)n40:0.042215)n39:0.0221183)n33:0.00806083)n29:0.00631189)n27:0.0404052)n24:0.0233948)n16:0.0308578)n12:0.0340483)n9:0.0283353)n4:0.0881033)n3:0.0283338)n1:0.176485)n0;
```
