## Supplementary Dataset S1 for "Gene turnover and contingency facilitated the repeated evolution of C_4_ photosynthesis in grasses": OG0010157_tree.txt

```
((Juncus_effusus_H_Juncus_Jeff_scaffold_9_000119.1:0.453941,(Ananas_comosus_H_Ananas_contig6_001077.1:0.0850074,Tillandsia_fasciculata_H_Tillandsia_CM054940.1_000998.1:0.0688597)n2:0.125791)n1:0.0911787,((Streptochaeta_angustifolia_strangu_040306:0.160917,(Pharus_latifolius_Phala.02G106700:0,Pharus_latifolius_Phala.02G106700.2:0)n5:0.111824)n4:0.0631289,(((Olyra_latifolia_Ola022998:0.07133,((Ampelocalamus_luodianensis_Alu02Cg10210.1:0.0306226,Dendrocalamus_sinicus_Dendrocalamus_sinicus_Dsi02C_19633882_19637239_Dsi02Cg06810.2_1_CDS_4147723186_11384:0.0272524)n10:0.0106831,(Dendrocalamus_sinicus_Dendrocalamus_sinicus_Dsi02A_13937156_13943027_Dsi02Ag07060.1_1_CDS_4147709956_11903:0.0538705,Ampelocalamus_luodianensis_Alu02Dg18190.3:0.0597606)n11:0.00492611)n9:0.00629913)n8:0.0239375,((Zizania_latifolia_GWHTBFHI020939:0.101408,(Oryza_sativa_LOC_Os02g20490:0.0489523,(Leersia_perrieri_LPERR07G08340:0.106225,Leersia_perrieri_LPERR02G11460:0.0498473)n15:0.0350511)n14:0.0388999)n13:0.0479788,(Brachypodium_distachyon_BRADI_3g11370v3:0.115636,(Hordeum_spontaneum_WB01_000755_1048664:5e-09,Hordeum_vulgareMorex_HORVU.MOREX.r3.2HG0128810:0.00149963)n17:0.10797)n16:0.0663222)n12:0.00616704)n7:0.0240493,(Phragmites_australis_Phragmites_australis_PaChr6_13004873_13007929_evm.model.PaChr6.823_1_CDS_4362470890_4152:0.0846443,((((Eragrostis_curvula_EJB05_56518:0.00385435,Eragrostis_curvula_EJB05_24053:0.000548951)n22:0.0701836,(Eleusine_coracana_ELECO.r07.2AG0110740:0.0278154,Eleusine_coracana_ELECO.r07.2BG0164230:0.0174778)n23:0.0503297)n21:0.0490108,(Aristida_adscensionis_H_Aadptg000031l000054.1:0.120725,(Stipagrostis_hirtigluma_H_Shi_ptg000019l_000190.1:0.00303914,Stipagrostis_hirtigluma_H_Shi_ptg000027l_000046.1:5e-09)n25:0.106259)n24:0.0187215)n20:0.00817885,(Chasmanthium_laxum_Chala.11G104900:0.0527233,((Sorghum_bicolor_SORBI_3004G179200:0.0348401,Zea_mays_Zm00001eb235270:0.0575029)n28:0.0829486,((Echinocloa_haploclada_eh_chr7.1390:0.0599827,(ASEM_AUS1_H_AUS1CM014270.1003631.1:0.00152176,ASEM_RSA5_H_RSA5chrom1000883.1:0.00721155)n31:0.0639155)n30:0.00547551,((Panicum_hallii_Pahal.1G159800:0.0355863,(Panicum_virgatum_Pavir.1NG462500:0.0271435,Panicum_virgatum_Pavir.1KG260500:0.0303142)n34:0.00481699)n33:0.0134541,(((Cenchrus_americanus_H_CamCM007983.2003372.1:0.0612895,Setaria_viridis_SEVIR_1G138200v2:0.00924551)n37:0.0262002,Urochloa_fusta_Urofu.1G149200:0.0340417)n36:0.00468636,(Dichantelium_oligosantes_H_DolKV772447.1000002.1:0.0406951,(Digitaria_radicosa_Dra01G0114300:0.0273985,(Digitaria_exilis_H_Dex1A-000712.1:0.0265263,Digitaria_exilis_H_Dex1B-000670.1:0.0191221)n40:0.018723)n39:0.0335894)n38:0.00347937)n35:0.00188646)n32:0.00375149)n29:0.0157964)n27:0.0188616)n26:0.0283767)n19:0.00806764)n18:0.041542)n6:0.0523814)n3:0.0911787)n0;
```
