## Supplementary Dataset S1 for "Gene turnover and contingency facilitated the repeated evolution of C_4_ photosynthesis in grasses": OG0010158_tree.txt

```
((Streptochaeta_angustifolia_strangu_005738:0.121816,(Pharus_latifolius_Phala.06G119400.3:5e-09,(Pharus_latifolius_Phala.06G119400:5e-09,Pharus_latifolius_Phala.06G119400.2:5e-09)n3:5e-09)n2:0.120902)n1:0.0389931,((((Brachypodium_distachyon_BRADI_5g11860v3:0.0650063,(Hordeum_spontaneum_WB01_000641_0818888:0.000960983,(Hordeum_vulgareMorex_HORVU.MOREX.r3.2HG0172130:0,Hordeum_vulgareMorex_HORVU.MOREX.r3.2HG0172130.2:0)n9:0.000940365)n8:0.123592)n7:0.0571079,((Olyra_latifolia_Ola005749:0.11195,((Dendrocalamus_sinicus_Dendrocalamus_sinicus_Dsi04A_16503407_16504298_Dsi04Ag11150.1_-1_CDS_4147750132_56500:0.0854748,Dendrocalamus_sinicus_Dendrocalamus_sinicus_Dsi04C_13325638_13327648_Dsi04Cg09710.1_-1_CDS_4147760488_30075:0.0417043)n13:0.00463381,Dendrocalamus_sinicus_Dendrocalamus_sinicus_Dsi04B_26366051_26371243_Dsi04Bg05830.1_1_CDS_4147754608_17677:0.21037)n12:0.0233744)n11:0.0189368,Ampelocalamus_luodianensis_Alu04Cg10020.1:0.0819417)n10:0.011957)n6:0.00788373,((Leersia_perrieri_LPERR04G11250:0.0721466,Oryza_sativa_LOC_Os04g37720:0.0714596)n15:0.0219687,(Zizania_latifolia_GWHTBFHI016960:0.051453,Zizania_latifolia_GWHTBFHI019458:0.140932)n16:0.0316625)n14:0.0684554)n5:0.0129436,(((Eragrostis_curvula_EJB05_37797:0.0574488,(Eleusine_coracana_ELECO.r07.4BG0346720:0.0499337,Eleusine_coracana_ELECO.r07.4AG0315730:0.0348232)n20:0.0629826)n19:0.0516309,(Phragmites_australis_Phragmites_australis_PaChr7_13969970_13972693_evm.model.PaChr7.1156_1_CDS_4362473554_20159:0.0590259,Phragmites_australis_Phragmites_australis_PaChr11_12830555_12832515_evm.model.PaChr11.1170_1_CDS_4362375256_9303:0.0917323)n21:0.00695196)n18:0.0186971,((Aristida_adscensionis_H_Aadptg000067l000005.1:0.0879026,Stipagrostis_hirtigluma_H_Shi_ptg000016l_000640.1:0.0557473)n23:0.0245515,(Chasmanthium_laxum_Chala.06G121600:0.0729655,((Zea_mays_Zm00001eb081350:0.178083,Sorghum_bicolor_SORBI_3006G100000:0.0260731)n26:0.0758283,(Dichantelium_oligosantes_H_DolKV778159.1000001.1:0.0531171,((Echinocloa_haploclada_eh_chr9.1412:0.0654178,(ASEM_RSA5_H_RSA5chrom7000812.1:0.0248382,(ASEM_AUS1_H_AUS1CM014270.1003627.1:0.0206283,ASEM_AUS1_H_AUS1CM014276.1000690.1:0.011835)n31:0.00646577)n30:0.013544)n29:0.00619321,(((Urochloa_fusta_Urofu.7G145300:0.0418879,(Cenchrus_americanus_H_CamCM007984.2001618.1:0.0208363,Cenchrus_americanus_H_CamCM007984.2001619.1:0.0408163)n35:0.00453515)n34:0.0122609,Setaria_viridis_SEVIR_7G126000v2:0.0316976)n33:0.0127442,((Panicum_hallii_Pahal.7G170900:0.0284635,(Panicum_virgatum_Pavir.7KG112100:0.0358039,Panicum_virgatum_Pavir.7NG184600:0.0203411)n38:0.0258127)n37:0.0244312,(Digitaria_radicosa_Dra07G0085200:0.0274428,(Digitaria_exilis_H_Dex7A-000502.1:0.0150961,Digitaria_exilis_H_Dex7B-000540.1:0.0102117)n40:0.0228817)n39:0.0173751)n36:0.00427045)n32:0.00684185)n28:0.0070691)n27:0.0238373)n25:0.0365038)n24:0.021814)n22:0.0126356)n17:0.0443695)n4:0.0389931)n0;
```
