## Supplementary Dataset S1 for "Gene turnover and contingency facilitated the repeated evolution of C_4_ photosynthesis in grasses": OG0010159_tree.txt

```
((Ananas_comosus_H_Ananas_contig4_000275.1:0.0196023,Tillandsia_fasciculata_H_Tillandsia_CM054931.1_000929.1:0.0204118)n1:0.11715,(Streptochaeta_angustifolia_strangu_028757:0.0518096,((Pharus_latifolius_Phala.06G090100:5e-09,Pharus_latifolius_Phala.06G090100.2:5e-09)n4:0.0512886,(((Brachypodium_distachyon_BRADI_3g12240v3:0.0439068,(Hordeum_spontaneum_WB01_004986_0057220:0.0108664,Hordeum_vulgareMorex_HORVU.MOREX.r3.6HG0617660:0.00314664)n8:0.0611719)n7:0.031207,((Zizania_latifolia_GWHTBFHI021004:0.0311458,(Leersia_perrieri_LPERR02G12500:0.0324905,Oryza_sativa_LOC_Os07g29360:0.0211529)n11:0.0132812)n10:0.0381401,(Ampelocalamus_luodianensis_Alu02Dg17490.2:0.0207084,(Olyra_latifolia_scaffold296_447921_463155_-:0.0360209,Dendrocalamus_sinicus_Dendrocalamus_sinicus_Dsi02B_20859615_20873138_Dsi02Bg07500.1_1_CDS_4147716898_53576:0.0194911)n13:0.00307949)n12:0.0150832)n9:0.00463601)n6:0.00963663,(((Stipagrostis_hirtigluma_H_Shi_ptg000019l_000245.1:0.000649947,Stipagrostis_hirtigluma_H_Shi_ptg000027l_000101.1:0.000322983)n16:0.0315217,(Aristida_adscensionis_H_Aadptg000029l000039.1:0.0616319,(Aristida_adscensionis_H_Aadptg000029l000038.1:0.0366665,Aristida_adscensionis_H_Aadptg000088l000001.1:0.00211183)n18:0.0098469)n17:0.0435833)n15:0.0120975,((Eragrostis_curvula_EJB05_21773:0.0334764,(Eleusine_coracana_ELECO.r07.2AG0129900:0.00515446,Eleusine_coracana_ELECO.r07.2BG0185080:0.00671801)n21:0.0300164)n20:0.0307394,(Phragmites_australis_Phragmites_australis_PaChr6_18769261_18790990_evm.model.PaChr6.912_1_CDS_4362471088_2469:0.0336994,(Chasmanthium_laxum_Chala.05G113400:0.0253726,((Sorghum_bicolor_SORBI_3006G184900:0.0124232,(Zea_mays_Zm00001eb073540:0.00532204,Zea_mays_Zm00001eb329800:0.0311559)n26:0.0149261)n25:0.0392252,((Echinocloa_haploclada_eh_chr5.3557:0.00958298,Echinocloa_haploclada_eh_chr7.1495:0.00616688)n28:0.0228871,(Dichantelium_oligosantes_H_DolKV772425.1000011.1:0.0178616,((Urochloa_fusta_Urofu.1G165400:0.023942,(Cenchrus_americanus_H_CamCM007984.2000996.1:0.021898,Setaria_viridis_SEVIR_1G148500v2:0.00565399)n32:0.0117724)n31:0.00286666,((Panicum_hallii_Pahal.1G211100:0.0086997,(Panicum_virgatum_Pavir.1NG163900:0.0123857,(Panicum_virgatum_Pavir.1KG232400:5e-09,Panicum_virgatum_Pavir.1KG233000:0.0004181)n36:0.010549)n35:0.00374228)n34:0.0118408,((ASEM_RSA5_H_RSA5chrom1000930.1:0.0138762,ASEM_AUS1_H_AUS1CM014270.1000830.1:0.00829557)n38:0.0659341,(Digitaria_radicosa_Dra02G0128600:0.0210121,(Digitaria_exilis_H_Dex1A-002856.1:0.00923474,Digitaria_exilis_H_Dex1B-002803.1:0.00708785)n40:0.0207077)n39:0.0142075)n37:0.00190998)n33:0.00111389)n30:0.00283459)n29:0.00346429)n27:0.0064296)n24:0.0150466)n23:0.00304755)n22:0.00186382)n19:0.00699269)n14:0.0294467)n5:0.0438102)n3:0.0205361)n2:0.11715)n0;
```
