## Supplementary Dataset S1 for "Gene turnover and contingency facilitated the repeated evolution of C_4_ photosynthesis in grasses": OG0010160_tree.txt

```
((Ananas_comosus_H_Ananas_contig3_001091.1:0.0291197,Tillandsia_fasciculata_H_Tillandsia_CM054933.1_001130.1:0.0528587)n1:0.166173,(Streptochaeta_angustifolia_strangu_039833:0.137772,((Pharus_latifolius_Phala.08G106500:0.0011573,Pharus_latifolius_Phala.08G106500.2:0.00648887)n4:0.173761,(((Hordeum_spontaneum_WB01_004352_0039688:0.0178828,Hordeum_vulgareMorex_HORVU.MOREX.r3.3HG0219440:0.00988178)n7:0.139202,(Olyra_latifolia_Ola031485:0.10545,(Ampelocalamus_luodianensis_Alu02Cg10930.1:0.219135,((Ampelocalamus_luodianensis_Alu02Cg10940.1:0.15006,Olyra_latifolia_Ola031484:0.285501)n11:5e-09,(Dendrocalamus_sinicus_Dendrocalamus_sinicus_Dsi02A_20021982_20027300_Dsi02Ag08050.1_1_CDS_4147710253_8528:0.0448517,Dendrocalamus_sinicus_Dendrocalamus_sinicus_Dsi02B_21770832_21771616_Dsi02Bg07640.1_1_CDS_4147716940_20366:0.0508148)n12:0.00564609)n10:0.0122258)n9:0.00122258)n8:0.000135842)n6:0.0311179,(((Oryza_sativa_LOC_Os02g26080:0.174791,(Zizania_latifolia_GWHTBFHI025718:0.238262,Zizania_latifolia_GWHTBFHI025719:0.155455)n16:0.0172728)n15:0.0354236,Leersia_perrieri_LPERR02G12690:0.0952279)n14:0.0313844,((Stipagrostis_hirtigluma_H_Shi_ptg000027l_000108.1:0.115274,(Stipagrostis_hirtigluma_H_Shi_ptg000019l_000253.1:0.0142873,Stipagrostis_hirtigluma_H_Shi_ptg000027l_000110.1:0.009694)n19:0.0189172)n18:0.0669686,((Chasmanthium_laxum_Chala.05G114700:0.0824385,(((Zea_mays_Zm00001eb202990:0.103882,Sorghum_bicolor_SORBI_3006G118800:0.0680033)n24:0.0593972,(Dichantelium_oligosantes_H_DolKV779317.1000001.1:0.0419592,(Echinocloa_haploclada_eh_chr7.1512:0.0789946,(((Digitaria_radicosa_Dra07G0042000:0.0458131,(Digitaria_exilis_H_Dex1A-000724.1:0.0185925,Digitaria_exilis_H_Dex1B-000684.1:0.0469631)n30:0.0241895)n29:0.0286386,(Urochloa_fusta_Urofu.1G166500:0.0928372,Setaria_viridis_SEVIR_1G152800v2:0.0558661)n31:0.0190604)n28:0.0146278,((ASEM_AUS1_H_AUS1CM014270.1000841.1:0.00815514,ASEM_RSA5_H_RSA5chrom1000940.1:0.0137631)n33:0.070009,(Panicum_hallii_Pahal.1G233100:0.0215268,(Panicum_virgatum_Pavir.1NG170900:0.0469614,Panicum_virgatum_Pavir.1KG254000:0.0219208)n35:0.00496634)n34:0.0297638)n32:0.0110965)n27:0.00772351)n26:0.0151635)n25:0.0257942)n23:0.0441731,((Eleusine_coracana_ELECO.r07.2AG0130010:0.00616032,Eleusine_coracana_ELECO.r07.2BG0185190:0.0293633)n37:0.125304,(Eragrostis_curvula_EJB05_21760:0.0822544,(Eragrostis_curvula_EJB05_21764:0.169522,Eragrostis_curvula_EJB05_21759:0.171161)n39:0.0171161)n38:0.00190179)n36:0.0430353)n22:0.031406)n21:0.0227585,(Phragmites_australis_Phragmites_australis_PaChr6_20222293_20223006_evm.model.PaChr6.945_1_CDS_4362471160_32749:0.0987016,Phragmites_australis_Phragmites_australis_PaChr6_20238176_20238586_evm.model.PaChr6.946_1_CDS_4362471162_33592:0.10609)n40:0.0117878)n20:0.018484)n17:0.0637847)n13:0.0481766)n5:0.0292586)n3:0.0739134)n2:0.166173)n0;
```
