## Supplementary Dataset S1 for "Gene turnover and contingency facilitated the repeated evolution of C_4_ photosynthesis in grasses": OG0010161_tree.txt

```
((Pharus_latifolius_Phala.02G130200:0.165377,(Streptochaeta_angustifolia_strangu_038428:0.287424,Streptochaeta_angustifolia_strangu_022583:0.0568726)n2:0.145201)n1:0.0280182,(((Brachypodium_distachyon_BRADI_1g55317v3:0.122188,(Hordeum_spontaneum_WB01_007611_0521925:0.0120525,Hordeum_vulgareMorex_HORVU.MOREX.r3.1HG0073890:0.00118716)n6:0.106787)n5:0.0774408,((Zizania_latifolia_GWHTBFHI021010:0.105678,(Leersia_perrieri_LPERR02G12700:0.0974912,Oryza_sativa_LOC_Os02g26140:0.0708061)n9:0.0267125)n8:0.0548521,(Olyra_latifolia_Ola031482:0.0895231,(Dendrocalamus_sinicus_Dendrocalamus_sinicus_Dsi02A_20118448_20119744_Dsi02Ag08070.1_-1_CDS_4147710259_11904:0.0614129,Dendrocalamus_sinicus_Dendrocalamus_sinicus_Dsi02B_21831940_21833248_Dsi02Bg07660.1_-1_CDS_4147716946_23742:0.0475193)n11:0.00527993)n10:0.00755245)n7:0.018905)n4:0.0404276,((Aristida_adscensionis_H_Aadptg000012l000015.1:0.0948778,(Stipagrostis_hirtigluma_H_Shi_ptg000019l_000010.1:0.00810812,Stipagrostis_hirtigluma_H_Shi_ptg000027l_000129.1:0.00979982)n14:0.0343287)n13:0.0200822,((Phragmites_australis_Phragmites_australis_PaChr5_19609204_19610546_evm.model.PaChr5.867_1_CDS_4362463543_15081:0.0850424,Chasmanthium_laxum_Chala.05G114900:0.0653038)n16:0.0135007,(Panicum_virgatum_Pavir.3NG105200:0.939388,((Eleusine_coracana_ELECO.r07.2AG0130020:0.059407,Eleusine_coracana_ELECO.r07.2BG0185210:0.0246952)n19:0.0706032,(((Zea_mays_Zm00001eb286860:0.0170108,(Zea_mays_Zm00001eb047480:0.0542983,(Zea_mays_Zm00001eb092520:0.0762198,(Zea_mays_Zm00001eb393340:0.256928,Zea_mays_Zm00001eb269750:0.127472)n25:0.0460483)n24:0.0975945)n23:0.0222003)n22:0.0442275,(Sorghum_bicolor_SORBI_3009G120700:0.0136325,(Sorghum_bicolor_SORBI_3004G278700:0.00435228,Sorghum_bicolor_SORBI_3005G114300:5e-09)n27:0.0731913)n26:0.0254623)n21:0.0482203,((Echinocloa_haploclada_eh_chr7.1515:0.0622181,(ASEM_AUS1_H_AUS1CM014270.1003599.1:0.00813765,ASEM_RSA5_H_RSA5chrom1003435.1:0.0070183)n30:0.0358096)n29:0.00707699,((Dichantelium_oligosantes_H_DolKV775778.1000001.1:0.107632,(Panicum_hallii_Pahal.1G220200:0.0285983,(Panicum_virgatum_Pavir.1NG170400:0.0293153,Panicum_virgatum_Pavir.1KG253700:0.0240773)n34:0.00813882)n33:0.0298529)n32:0.00534498,((Urochloa_fusta_Urofu.1G166700:0.0737859,(Cenchrus_americanus_H_CamCM007987.2001063.1:0.104358,Setaria_viridis_SEVIR_1G153200v2:0.0369387)n37:0.0139442)n36:0.00870854,(Digitaria_radicosa_Dra09G0075800:0.0368249,(Digitaria_exilis_H_Dex1A-002867.1:0.0600728,(Digitaria_exilis_H_Dex7A-002502.1:0.00993442,Digitaria_exilis_H_Dex7B-002535.1:0.0138447)n40:0.0503972)n39:0.0137947)n38:0.0355657)n35:0.00260839)n31:0.00894952)n28:0.0203556)n20:0.0158839)n18:0.00905166)n17:0.00100574)n15:0.0223192)n12:0.0183276)n3:0.0280182)n0;
```
