## Supplementary Dataset S1 for "Gene turnover and contingency facilitated the repeated evolution of C_4_ photosynthesis in grasses": OG0010162_tree.txt

```
((Streptochaeta_angustifolia_strangu_034814:0.136476,((Pharus_latifolius_Phala.02G135600.3:0.0283458,(Pharus_latifolius_Phala.02G135600.2:5e-09,Pharus_latifolius_Phala.02G135600:0.00553478)n4:0.0011928)n3:0.131525,(((Zizania_latifolia_GWHTBFHI021034:0.0782486,(Leersia_perrieri_LPERR02G13060:0.0853237,Oryza_sativa_LOC_Os02g26860:0.0698721)n8:0.0361024)n7:0.06062,((Olyra_latifolia_Ola009927:0.0853232,(Brachypodium_distachyon_BRADI_3g43180v3:0.0786925,(Hordeum_spontaneum_WB01_005755_0192664:0.00797517,Hordeum_vulgareMorex_HORVU.MOREX.r3.1HG0079990:0.00573842)n12:0.102967)n11:0.0778929)n10:0.00870556,(Ampelocalamus_luodianensis_Alu02Cg11270.2:0.0450969,(Dendrocalamus_sinicus_Dendrocalamus_sinicus_Dsi02A_21214623_21218300_Dsi02Ag08360.1_1_CDS_4147710346_4026:0.0468751,Dendrocalamus_sinicus_Dendrocalamus_sinicus_Dsi02B_22648407_22656561_Dsi02Bg07930.1_1_CDS_4147717027_12489:0.0476052)n14:0.00528946)n13:0.00843373)n9:0.0221328)n6:0.0284155,(((Aristida_adscensionis_H_Aadptg000012l000735.1:0.0834775,Stipagrostis_hirtigluma_H_Shi_ptg000038l_001147.1:0.0565453)n17:0.0400983,((Phragmites_australis_Phragmites_australis_PaChr5_20698469_20701892_evm.model.PaChr5.902_1_CDS_4362463623_6231:0.058368,Eragrostis_curvula_EJB05_21730:0.118267)n19:0.0118112,Phragmites_australis_Phragmites_australis_PaChr6_19956106_19959516_evm.model.PaChr6.938_1_CDS_4362471144_26030:0.0679956)n18:0.00755507)n16:0.0120182,(Chasmanthium_laxum_Chala.05G119200:0.069914,((Sorghum_bicolor_SORBI_3004G141400:0.0357776,(Zea_mays_Zm00001eb240920:0.0179486,(Zea_mays_Zm00001eb043190:0.463841,Zea_mays_Zm00001eb082000:0.0451237)n24:0.0346058)n23:0.0437179)n22:0.0570739,((Echinocloa_haploclada_eh_chr7.1557:0.0519329,(Cenchrus_americanus_H_CamCM007984.2001032.1:0.227604,Setaria_viridis_SEVIR_1G159000v2:0.0119898)n27:0.0192944)n26:0.0100761,(Dichantelium_oligosantes_H_DolKV770148.1000004.1:0.0406136,(((Panicum_hallii_Pahal.1G179600:0.0149742,(Panicum_virgatum_Pavir.1KG226100:0.0192202,(Panicum_virgatum_Pavir.J768100:0.0430045,Panicum_virgatum_Pavir.1NG237500:0.0320278)n33:0.00993086)n32:5e-09)n31:0.0258143,(Digitaria_radicosa_Dra01G0121000:0.0433204,(Digitaria_exilis_H_Dex1A-000743.1:0.0078853,Digitaria_exilis_H_Dex1B-000702.1:0.0116625)n35:0.0346594)n34:0.0329448)n30:0.0131195,((Urochloa_fusta_Urofu.1G172100:0.00923259,Urochloa_fusta_Urofu.1G305600:0.00205293)n37:0.0511336,(ASEM_AUS1_H_AUS1CM014270.1000870.1:0.0168275,ASEM_RSA5_H_RSA5chrom1000961.1:0.0183717)n38:0.0350825)n36:0.00506659)n29:0.0020011)n28:0.00681987)n25:0.0158203)n21:0.0258911)n20:0.0145521)n15:0.0550713)n5:0.0756507)n2:0.0390239)n1:0.108412,(Ananas_comosus_H_Ananas_contig3_000005.1:0.0668525,(Tillandsia_fasciculata_H_Tillandsia_CM054933.1_000008.1:0.412118,Tillandsia_fasciculata_H_Tillandsia_CM054933.1_000009.1:0.0664326)n40:0.0073814)n39:0.194885)n0;
```
