## Supplementary Dataset S1 for "Gene turnover and contingency facilitated the repeated evolution of C_4_ photosynthesis in grasses": OG0010163_tree.txt

```
((Carex_scoparia_H_Carex_Csco_scaffold_9_000723.1:0.341523,(Ananas_comosus_H_Ananas_contig15_000390.1:0.0561713,Tillandsia_fasciculata_H_Tillandsia_CM054950.1_000819.1:0.0393931)n2:0.276981)n1:0.0829748,(Streptochaeta_angustifolia_strangu_030017:0.162102,(Pharus_latifolius_Phala.02G140300:0.100465,((((Zizania_latifolia_GWHTBFHI021062:0.0313127,Zizania_latifolia_GWHTBFHI036677:0.0481077)n8:0.0450807,(Leersia_perrieri_LPERR02G13500:0.0559126,Oryza_sativa_LOC_Os02g27960:0.0283315)n9:0.0465759)n7:0.0633617,(((Dendrocalamus_sinicus_Dendrocalamus_sinicus_Dsi02B_23805007_23807344_Dsi02Bg08180.1_-1_CDS_4147717102_54702:0.0772462,(Ampelocalamus_luodianensis_Alu12Cg06500.1:5e-09,Ampelocalamus_luodianensis_Alu02Cg11540.1:5e-09)n13:0.0464325)n12:0.0068535,Olyra_latifolia_Ola018387:0.103301)n11:0.00317241,(Dendrocalamus_sinicus_Dendrocalamus_sinicus_Dsi02A_22619891_22622234_Dsi02Ag08610.2_-1_CDS_4147710421_46235:0.0683705,(Ampelocalamus_luodianensis_Alu02Dg17080.4:0.0747991,(Brachypodium_distachyon_BRADI_3g43520v3:0.122465,(Hordeum_spontaneum_WB01_004497_0364750:0.106302,Hordeum_spontaneum_WB01_006127_0174846:0.0742867)n17:0.0800381)n16:0.0260897)n15:0.00964426)n14:0.00107158)n10:0.0405369)n6:0.0345816,((((Chasmanthium_laxum_Chala.05G124200:0.0350176,(Sorghum_bicolor_SORBI_3006G266100:0.0271811,(Zea_mays_Zm00001eb433670:0.061378,Zea_mays_Zm00001eb066290:0.0676581)n23:0.00751757)n22:0.0163658)n21:0.0232017,(Aristida_adscensionis_H_Aadptg000012l000852.1:0.080298,Stipagrostis_hirtigluma_H_Shi_ptg000038l_001104.1:0.0561242)n24:0.00987223)n20:0.00630073,(Phragmites_australis_Phragmites_australis_PaChr5_21776771_21778987_evm.model.PaChr5.931_1_CDS_4362463687_33144:0.0437573,(Phragmites_australis_Phragmites_australis_PaChr6_21370158_21370556_evm.model.PaChr6.970_1_CDS_4362471216_13847:0.183376,((Eragrostis_curvula_EJB05_53897:0.00355523,Eragrostis_curvula_EJB05_21659:5e-09)n28:0.0774396,(Eleusine_coracana_ELECO.r07.2AG0130970:0.0103266,Eleusine_coracana_ELECO.r07.2BG0186320:0.0187421)n29:0.0610077)n27:0.0256895)n26:0.0306831)n25:0.00340923)n19:0.00793381,((Panicum_virgatum_Pavir.1KG256500:0.0305075,Panicum_hallii_Pahal.1G192800:0.0281465)n31:0.00625638,(Echinocloa_haploclada_eh_chr7.1609:0.0590828,(((ASEM_AUS1_H_AUS1CM014270.1003557.1:0.00581659,ASEM_RSA5_H_RSA5chrom1001004.1:0.0029114)n35:0.0280144,(Dichantelium_oligosantes_H_DolKV782304.1000002.1:0.0161342,(Digitaria_radicosa_Dra01G0124000:0.0289824,(Digitaria_exilis_H_Dex6A-001972.1:0.0535909,Digitaria_exilis_H_Dex6B-001931.1:0.0756058)n38:0.091745)n37:0.0225566)n36:0.00376768)n34:0.00320807,(Urochloa_fusta_Urofu.1G178100:0.030341,(Cenchrus_americanus_H_CamCM007986.2001790.1:0.063598,Setaria_viridis_SEVIR_1G162700v2:5e-09)n40:0.00773164)n39:0.00788498)n33:0.00863761)n32:0.00422556)n30:0.03012)n18:0.033799)n5:0.0671879)n4:0.0676338)n3:0.0829748)n0;
```
