## Supplementary Dataset S1 for "Gene turnover and contingency facilitated the repeated evolution of C_4_ photosynthesis in grasses": OG0010164_tree.txt

```
((Juncus_effusus_H_Juncus_Jeff_scaffold_4_000231.1:0.27562,Carex_scoparia_H_Carex_Csco_scaffold_26_000019.1:0.163193)n1:0.059168,(((Pharus_latifolius_Phala.02G141800.5:0,Pharus_latifolius_Phala.02G141800.3:0)n4:0.00142693,(Pharus_latifolius_Phala.02G141800.6:5e-09,(Pharus_latifolius_Phala.02G141800.2:0.000571912,(Pharus_latifolius_Phala.02G141800:0,Pharus_latifolius_Phala.02G141800.4:0)n7:5e-09)n6:5e-09)n5:5e-09)n3:0.12748,((Zizania_latifolia_GWHTBFHI025765:0.0675002,(Leersia_perrieri_LPERR02G13740:0.0647488,Oryza_sativa_LOC_Os02g28980:0.0572505)n10:0.0405208)n9:0.0474902,(((Brachypodium_distachyon_BRADI_3g43640v3:0.0971741,(Hordeum_spontaneum_WB01_007600_0212058:0.00180122,Hordeum_vulgareMorex_HORVU.MOREX.r3.2HG0102600:5e-09)n14:0.102565)n13:0.0389663,(Ampelocalamus_luodianensis_Alu02Dg16940.1:0.0866934,(Dendrocalamus_sinicus_Dendrocalamus_sinicus_Dsi02A_22807841_22816263_Dsi02Ag08690.1_-1_CDS_4147710445_2900:0.0282105,Olyra_latifolia_Ola022053:0.0479624)n16:0.00886539)n15:0.0209406)n12:0.0122116,((Aristida_adscensionis_H_Aadptg000061l000073.1:0.0861028,Stipagrostis_hirtigluma_H_Shi_ptg000038l_001096.1:0.0485422)n18:0.0425597,((Phragmites_australis_Phragmites_australis_PaChr5_21287189_21292505_evm.model.PaChr5.919_1_CDS_4362463659_21390:0.0382351,((Eleusine_coracana_ELECO.r07.2AG0131180:0.0199145,Eleusine_coracana_ELECO.r07.2BG0186510:0.00883326)n22:0.0574079,(Eragrostis_curvula_EJB05_53007:0.00257818,Eragrostis_curvula_EJB05_21650:0.0016292)n23:0.0539249)n21:0.0642006)n20:0.0229291,(Chasmanthium_laxum_Chala.05G127000:0.0576827,((Sorghum_bicolor_SORBI_3004G147800:0.0386527,(Zea_mays_Zm00001eb241230:6e-09,Zea_mays_Zm00001eb107380:5e-09)n27:0.0454186)n26:0.0638514,(((ASEM_RSA5_H_RSA5chrom1003384.1:0.0094059,(ASEM_AUS1_H_AUS1CM014270.1003539.1:0.00392235,ASEM_AUS1_H_AUS1CM014272.1000509.1:0.0050719)n31:0.0160903)n30:0.0275855,Echinocloa_haploclada_eh_chr7.1628:0.040473)n29:0.00368238,(Dichantelium_oligosantes_H_DolKV780228.1000001.1:0.0344957,((Cenchrus_americanus_H_CamCM007984.2003984.1:0.0384407,Setaria_viridis_SEVIR_1G164400v2:0.0169069)n34:0.0264531,((Panicum_hallii_Pahal.1G189300:0.0179034,(Panicum_virgatum_Pavir.1NG282300:0.0183345,Panicum_virgatum_Pavir.1KG255600:0.0202707)n37:0.00337341)n36:0.0191568,(Urochloa_fusta_Urofu.1G180500:0.0385488,(Digitaria_radicosa_Dra01G0124700:0.0266248,(Digitaria_exilis_H_Dex1A-002831.1:0.00567094,Digitaria_exilis_H_Dex1B-002771.1:0.00459769)n40:0.0402627)n39:0.0216202)n38:0.00249729)n35:0.00234056)n33:0.00936929)n32:0.00542082)n28:0.0179099)n25:0.0151209)n24:0.0314939)n19:0.0108529)n17:0.0371454)n11:0.0101621)n8:0.0810576)n2:0.059168)n0;
```
