## Supplementary Dataset S1 for "Gene turnover and contingency facilitated the repeated evolution of C_4_ photosynthesis in grasses": OG0010165_tree.txt

```
(((Pharus_latifolius_Phala.02G143700:5e-09,(Pharus_latifolius_Phala.02G143700.2:0,Pharus_latifolius_Phala.02G143700.3:0)n3:5e-09)n2:0.0913993,(Streptochaeta_angustifolia_strangu_036210:0.109676,Streptochaeta_angustifolia_strangu_017434:0.101232)n4:0.0314155)n1:0.0236791,(((Brachypodium_distachyon_BRADI_3g43822v3:0.126307,(Zizania_latifolia_GWHTBFHI021091:0.0369932,(Leersia_perrieri_LPERR02G13930:0.101637,Oryza_sativa_LOC_Os02g29550:0.061635)n9:0.0311835)n8:0.0498952)n7:0.0120817,(Hordeum_vulgareMorex_HORVU.MOREX.r3.3HG0286860:0.848554,(Olyra_latifolia_Ola022020:0.0625002,((Ampelocalamus_luodianensis_Alu02Cg11870.1:0.0196252,(Dendrocalamus_sinicus_Dendrocalamus_sinicus_Dsi08C_532483_545177_Dsi08Cg00500.2_-1_CDS_4147808119_7163:5e-09,Dendrocalamus_sinicus_Dendrocalamus_sinicus_DsiCtg00247_16480_29039_DsiCtg00247g00010.1_1_CDS_4147849756_21367:0.001853)n14:0.0170226)n13:0.00187113,(Dendrocalamus_sinicus_Dendrocalamus_sinicus_Dsi02B_24783242_24795645_Dsi02Bg08430.1_1_CDS_4147717177_40065:0.0376165,(Ampelocalamus_luodianensis_Alu02Dg16830.1:0.0167215,(Hordeum_spontaneum_WB01_002664_0378043:0.0486883,Hordeum_vulgareMorex_HORVU.MOREX.r3.6HG0582480:5e-09)n17:0.249325)n16:0.0102496)n15:0.00113885)n12:0.0121343)n11:0.00121343)n10:0.000134826)n6:0.0134927,((Chasmanthium_laxum_Chala.05G129400:0.227881,((Sorghum_bicolor_SORBI_3004G151500:0.0260047,Zea_mays_Zm00001eb241420:0.0514565)n21:0.0743335,(Echinocloa_haploclada_eh_chr7.1705:0.067258,(((ASEM_AUS1_H_AUS1CM014270.1000922.1:0.0172995,ASEM_RSA5_H_RSA5chrom1001030.1:0.00576887)n25:0.0276,Dichantelium_oligosantes_H_DolKV774558.1000009.1:0.0232259)n24:0.00350727,((Digitaria_radicosa_Dra01G0127800:0.0190528,(Digitaria_exilis_H_Dex1A-000786.1:0.00265824,Digitaria_exilis_H_Dex1B-000742.1:0.00957771)n28:0.0280685)n27:0.0307507,(((Panicum_virgatum_Pavir.1NG402000:0.00683255,(Panicum_virgatum_Pavir.1KG242400:5e-09,Panicum_virgatum_Pavir.8NG158200:0.00362347)n32:0.0220068)n31:0.00385793,Panicum_hallii_Pahal.1G207700:0.0201676)n30:0.0255724,(Urochloa_fusta_Urofu.1G184600:0.03304,(Cenchrus_americanus_H_CamCM007984.2004015.1:0.0447975,Setaria_viridis_SEVIR_1G167600v2:0.0084155)n34:0.00354903)n33:0.0039608)n29:0.0110683)n26:0.00796574)n23:0.00759199)n22:0.0155203)n20:0.0324794)n19:0.0312977,(((Aristida_adscensionis_H_Aadptg000012l000848.1:0.057408,Stipagrostis_hirtigluma_H_Shi_ptg000038l_001193.1:0.0424303)n37:0.0543296,(Phragmites_australis_Phragmites_australis_PaChr5_22245012_22250691_evm.model.PaChr5.944_1_CDS_4362463715_2445:0.130911,Phragmites_australis_Phragmites_australis_PaChr6_22204369_22218020_evm.model.PaChr6.996_1_CDS_4362471272_37389:0.0361543)n38:0.00401714)n36:0.000271291,(Eragrostis_curvula_EJB05_21609:0.04356,(Eleusine_coracana_ELECO.r07.2AG0131460:0.0113412,Eleusine_coracana_ELECO.r07.2BG0186800:0.00539152)n40:0.037751)n39:0.0724705)n35:0.0194975)n18:0.0255776)n5:0.041235)n0;
```
