## Supplementary Dataset S1 for "Gene turnover and contingency facilitated the repeated evolution of C_4_ photosynthesis in grasses": OG0010166_tree.txt

```
((Streptochaeta_angustifolia_strangu_014832:0.124071,(Pharus_latifolius_Phala.05G099700:5e-09,Pharus_latifolius_Phala.05G099700.2:5e-09)n2:0.145498)n1:0.0547041,(((Brachypodium_distachyon_BRADI_1g25737v3:0.102999,(Hordeum_spontaneum_WB01_001232_0950700:0.00122096,Hordeum_vulgareMorex_HORVU.MOREX.r3.2HG0139050:5e-09)n6:0.112255)n5:0.062741,((Zizania_latifolia_GWHTBFHI035969:0.0800815,(Leersia_perrieri_LPERR07G14720:0.110648,Oryza_sativa_LOC_Os07g35004:0.0591197)n9:0.0383328)n8:0.0669414,(((Eleusine_coracana_ELECO.r07.7AG0570280:0.0165174,Eleusine_coracana_ELECO.r07.7BG0602080:0.0224451)n12:0.0647344,(Eragrostis_curvula_EJB05_12034:0.068414,Eragrostis_curvula_EJB05_12035:0.0812462)n13:0.0200654)n11:0.10193,((Aristida_adscensionis_H_Aadptg000038l000093.1:0.0986816,Stipagrostis_hirtigluma_H_Shi_ptg000011l_000141.1:0.0719828)n15:0.0337632,(Zea_mays_Zm00001eb323210:0.602635,((Phragmites_australis_Phragmites_australis_PaChr16_8534711_8540754_evm.model.PaChr16.686_1_CDS_4362401887_38001:0.073157,Phragmites_australis_Phragmites_australis_PaChr15_21555864_21561390_evm.model.PaChr15.831_1_CDS_4362397633_32927:0.072575)n18:0.0184229,(Chasmanthium_laxum_Chala.10G138100:0.0646314,(((Zea_mays_Zm00001eb323220:0.0688824,Sorghum_bicolor_SORBI_3002G326500:0.0519583)n22:0.0508059,(Dichantelium_oligosantes_H_DolKV776661.1000005.1:0.0561349,(ASEM_AUS1_H_AUS1CM014270.1000953.1:0.00818469,ASEM_RSA5_H_RSA5chrom2000032.1:0.010495)n24:0.0148503)n23:0.0180706)n21:0.0253204,(Echinocloa_haploclada_eh_chr3.3669:0.0527622,((Panicum_hallii_Pahal.2G396500:0.0216971,(Panicum_virgatum_Pavir.2KG462000:0.0226741,(Panicum_virgatum_Pavir.2KG462200:0.116023,Panicum_virgatum_Pavir.2NG521800:0.020274)n29:0.00359964)n28:0.0107937)n27:0.0183681,((Digitaria_radicosa_Dra02G0334300:0.0390418,(Digitaria_exilis_H_Dex2A-001753.1:0.0164959,Digitaria_exilis_H_Dex2B-001682.1:0.0148195)n32:0.0296137)n31:0.0288265,(Urochloa_fusta_Urofu.2G353100:0.0482755,(Cenchrus_americanus_H_CamCM007988.2003330.1:0.048597,Setaria_viridis_SEVIR_2G350700v2:0.0231363)n34:0.0196692)n33:0.00910382)n30:0.00875276)n26:0.0109399)n25:0.0426227)n20:0.0278388)n19:0.0218764)n17:0.0115852)n16:0.00128725)n14:0.022375)n10:0.0204834)n7:0.0172453)n4:0.0117683,((Dendrocalamus_sinicus_Dendrocalamus_sinicus_Dsi07A_9339248_9346357_Dsi07Ag05940.1_-1_CDS_4147790572_22297:0.0485165,((Ampelocalamus_luodianensis_Alu07Cg06180.2:0.0368169,Dendrocalamus_sinicus_Dendrocalamus_sinicus_Dsi07C_7081012_7087328_Dsi07Cg05820.1_-1_CDS_4147798408_55534:0.0301418)n38:0.0127108,(Ampelocalamus_luodianensis_Alu07Dg07880.1:0.0293467,Dendrocalamus_sinicus_Dendrocalamus_sinicus_Dsi07B_9962614_9971505_Dsi07Bg05980.1_-1_CDS_4147794559_49328:0.0450959)n39:0.0125419)n37:0.0109297)n36:0.0232036,(Olyra_latifolia_Ola016859:0.069585,Olyra_latifolia_Ola016858:0.0955127)n40:0.0106125)n35:0.00327708)n3:0.0547041)n0;
```
