## Supplementary Dataset S1 for "Gene turnover and contingency facilitated the repeated evolution of C_4_ photosynthesis in grasses": OG0010167_tree.txt

```
(((Ananas_comosus_H_Ananas_contig22_000690.1:0.0231374,(Tillandsia_fasciculata_H_Tillandsia_CM054954.1_000314.1:0.0068015,Tillandsia_fasciculata_H_Tillandsia_CM054954.1_000316.1:0.00371714)n3:0.0326176)n2:0.141346,(Juncus_effusus_H_Juncus_Jeff_scaffold_11_000425.1:0.190101,Carex_scoparia_H_Carex_Csco_scaffold_26_000056.1:0.164765)n4:0.0896499)n1:0.0387741,((Pharus_latifolius_Phala.02G145500:0.0669064,((((Ampelocalamus_luodianensis_Alu02Dg16720.2:0.0227023,Dendrocalamus_sinicus_Dendrocalamus_sinicus_Dsi02A_23555980_23564612_Dsi02Ag08920.1_1_CDS_4147710514_41732:0.0255355)n10:0.00280883,(Ampelocalamus_luodianensis_Alu02Cg12040.7:0.0216448,(Olyra_latifolia_Ola011693:0.0581525,Dendrocalamus_sinicus_Dendrocalamus_sinicus_Dsi02B_25074020_25081338_Dsi02Bg08520.1_1_CDS_4147717204_55266:0.0216106)n12:0.0066511)n11:0.000739011)n9:0.0149126,((Brachypodium_distachyon_BRADI_3g44000v3:0.056571,(Hordeum_spontaneum_WB01_001752_0122044:0.00171996,Hordeum_vulgareMorex_HORVU.MOREX.r3.7HG0651550:0.00443538)n15:0.0663957)n14:0.031937,(Zizania_latifolia_GWHTBFHI021110:0.0321023,(Leersia_perrieri_LPERR02G14130:0.0431677,Oryza_sativa_LOC_Os02g30310:0.0293175)n17:0.0214915)n16:0.0406451)n13:0.00993916)n8:0.0104475,((Eragrostis_curvula_EJB05_21583:0.0401102,(Eleusine_coracana_ELECO.r07.2AG0131690:0.0146701,Eleusine_coracana_ELECO.r07.2BG0187130:0.0119505)n20:0.0401458)n19:0.0309902,((Phragmites_australis_Phragmites_australis_PaChr6_22851752_22860878_evm.model.PaChr6.1015_1_CDS_4362466356_8762:0.0245999,(Stipagrostis_hirtigluma_H_Shi_ptg000038l_001203.1:0.0507069,Aristida_adscensionis_H_Aadptg000012l000042.1:0.0483811)n23:0.0182437)n22:0.00941238,(Chasmanthium_laxum_Chala.05G132500:0.0380954,((Sorghum_bicolor_SORBI_3004G154300:0.0232865,Zea_mays_Zm00001eb241690:0.0361682)n26:0.038558,(Echinocloa_haploclada_eh_chr7.1730:0.0367327,(((ASEM_AUS1_H_AUS1CM014270.1003483.1:0.0139765,ASEM_RSA5_H_RSA5chrom1001048.1:0.00531538)n30:0.0252319,(Panicum_hallii_Pahal.1G241200:0.0136941,(Panicum_virgatum_Pavir.1NG245300:0.00841193,Panicum_virgatum_Pavir.1KG290100:0.0158042)n32:0.00731491)n31:0.0171253)n29:0.00600428,(Dichantelium_oligosantes_H_DolKV776164.1000001.1:0.0315208,((Urochloa_fusta_Urofu.1G187400:0.0298483,(Cenchrus_americanus_H_CamCM007984.2003911.1:0.0322326,Setaria_viridis_SEVIR_1G170100v2:0.00732734)n36:0.015924)n35:0.0038373,((Digitaria_radicosa_Dra01G0130000:0,Digitaria_radicosa_Dra01G0130000.2:0)n38:0.0262417,(Digitaria_exilis_H_Dex1A-000808.1:0.0164084,Digitaria_exilis_H_Dex1B-000758.1:0.00850435)n39:0.014167)n37:0.0138858)n34:0.00199329)n33:0.00562987)n28:0.00338509)n27:0.00976755)n25:0.020912)n24:0.00374436)n21:0.00300582)n18:0.0210936)n7:0.0550951)n6:0.013186,(Streptochaeta_angustifolia_strangu_035339:0.0662604,Streptochaeta_angustifolia_strangu_033888:0.076594)n40:0.00851044)n5:0.0288982)n0;
```
