## Supplementary Dataset S1 for "Gene turnover and contingency facilitated the repeated evolution of C_4_ photosynthesis in grasses": OG0010168_tree.txt

```
(Juncus_effusus_H_Juncus_Jeff_scaffold_11_000503.1:0.271628,(Streptochaeta_angustifolia_strangu_028365:0.0858323,((Pharus_latifolius_Phala.02G151500.4:0.0404277,((Pharus_latifolius_Phala.02G151500.6:0,Pharus_latifolius_Phala.02G151500.2:0)n5:5e-09,(Pharus_latifolius_Phala.02G151500.5:5e-09,(Pharus_latifolius_Phala.02G151500:0,Pharus_latifolius_Phala.02G151500.3:0)n7:5e-09)n6:5e-09)n4:0.00626791)n3:0.0725152,((Oryza_sativa_LOC_Os02g31070:0.0702539,Zizania_latifolia_GWHTBFHI021144:0.0533908)n9:0.0543738,((Olyra_latifolia_Ola007422:0.10477,(Ampelocalamus_luodianensis_Alu02Cg12290.2:0.0124837,(Dendrocalamus_sinicus_Dendrocalamus_sinicus_Dsi02A_24393831_24408984_Dsi02Ag09140.1_1_CDS_4147710580_22033:0.028537,Dendrocalamus_sinicus_Dendrocalamus_sinicus_Dsi02C_20608745_20617838_Dsi02Cg07400.1_1_CDS_4147723363_54160:0.0273184)n13:0.00303538)n12:0.00696873)n11:0.0153287,((Brachypodium_distachyon_BRADI_4g12940v3:0.0937931,(Hordeum_spontaneum_WB01_003238_0870085:5e-09,(Hordeum_vulgareMorex_HORVU.MOREX.r3.4HG0361310.2:5e-09,Hordeum_vulgareMorex_HORVU.MOREX.r3.4HG0361310:5e-09)n17:0.000680352)n16:0.0935116)n15:0.0581246,(((Chasmanthium_laxum_Chala.05G137300:0.00847737,Chasmanthium_laxum_Chala.06G105900:0.00394856)n20:0.0514508,(Echinocloa_haploclada_eh_chr7.1787:0.0838863,((((Panicum_hallii_Pahal.1G245400:0.025184,(Panicum_virgatum_Pavir.1NG251800:0.0155165,Panicum_virgatum_Pavir.1KG296100:0.0178647)n26:0.0071861)n25:0.0296312,((Urochloa_fusta_Urofu.1G191700:0.0202896,Urochloa_fusta_Urofu.3G287700:0.0264916)n28:0.0192632,(Cenchrus_americanus_H_CamCM007984.2003908.1:0.0408907,Setaria_viridis_SEVIR_1G175100v2:0.0130827)n29:0.0176507)n27:0.00615846)n24:0.0123527,((Dichantelium_oligosantes_H_DolKV771090.1000003.1:0.0274775,ASEM_AUS1_H_AUS1CM014270.1000983.1:0.0360002)n31:0.00619301,((Digitaria_exilis_H_Dex1A-000839.1:0.0043398,Digitaria_exilis_H_Dex1B-000779.1:0.00145195)n33:0.0334887,(Digitaria_radicosa_Dra01G0133400:0.024728,Digitaria_radicosa_Dra01G0133300:0.0312013)n34:0.0051151)n32:0.0348754)n30:0.0047927)n23:0.0175683,(Sorghum_bicolor_SORBI_3004G157600:0.0236251,Zea_mays_Zm00001eb241910:0.034255)n35:0.0534293)n22:0.00456216)n21:0.0141388)n19:0.00656809,((Eragrostis_curvula_EJB05_21539:0.0690514,(Eleusine_coracana_ELECO.r07.2AG0132060:0.00459567,Eleusine_coracana_ELECO.r07.2BG0187530:0.00846829)n38:0.0836781)n37:0.0317534,((Aristida_adscensionis_H_Aadptg000012l000065.1:0.097628,Stipagrostis_hirtigluma_H_Shi_ptg000053l_000597.1:0.0864967)n40:0.0171172,Phragmites_australis_Phragmites_australis_PaChr5_23367397_23371197_evm.model.PaChr5.982_1_CDS_4362463799_37786:0.0443633)n39:0.00659806)n36:0.00922433)n18:0.0433659)n14:0.0172291)n10:0.00934021)n8:0.0637344)n2:0.0540195)n1:0.271628)n0;
```
