## Supplementary Dataset S1 for "Gene turnover and contingency facilitated the repeated evolution of C_4_ photosynthesis in grasses": OG0010169_tree.txt

```
((Streptochaeta_angustifolia_strangu_030427:0.107982,(Pharus_latifolius_Phala.02G160000:5e-09,Pharus_latifolius_Phala.02G160000.2:5e-09)n2:0.112655)n1:0.0237557,(((Brachypodium_distachyon_BRADI_3g44930v3:0.0843155,(Hordeum_spontaneum_WB01_001868_0283104:0.00179159,Hordeum_vulgareMorex_HORVU.MOREX.r3.7HG0669180:0.00494321)n6:0.0936348)n5:0.0579472,((Ampelocalamus_luodianensis_Alu02Dg15740.2:0.0323663,(Dendrocalamus_sinicus_Dendrocalamus_sinicus_DsiCtg00042b_80086_83591_DsiCtg00042bg00020.1_1_CDS_4147846624_20794:0.183294,(Olyra_latifolia_Ola007802:0.114987,Dendrocalamus_sinicus_Dendrocalamus_sinicus_Dsi02B_28131410_28133609_Dsi02Bg09320.1_1_CDS_4147717444_19805:0.018662)n10:0.00438992)n9:0.000487769)n8:0.0133894,(Zizania_latifolia_GWHTBFHI025882:0.0549065,(Leersia_perrieri_LPERR02G15290:0.0768601,Oryza_sativa_LOC_Os02g33020:0.0429941)n12:0.0255386)n11:0.0342391)n7:0.00907371)n4:0.0229091,((Eragrostis_curvula_EJB05_21472:0.0419591,(Eleusine_coracana_ELECO.r07.2AG0132860:0.0125869,Eleusine_coracana_ELECO.r07.2BG0188250:0.0205406)n15:0.0528768)n14:0.0344717,((Aristida_adscensionis_H_Aadptg000012l000104.1:0.111346,Phragmites_australis_Phragmites_australis_PaChr5_25088712_25095201_evm.model.PaChr5.1048_1_CDS_4362459215_21368:0.0572655)n17:0.00440547,(Chasmanthium_laxum_Chala.05G145600:0.0467543,((Sorghum_bicolor_SORBI_3004G165900:0.0224368,(Zea_mays_Zm00001eb242810:0.00863017,((Zea_mays_Zm00001eb049670:0.307851,Zea_mays_Zm00001eb034360:0.0320672)n23:0.00724395,(Zea_mays_Zm00001eb215700:0.00445359,Zea_mays_Zm00001eb215690:5e-09)n24:0.0236319)n22:0.0198697)n21:0.0404381)n20:0.0573433,((Echinocloa_haploclada_eh_chr7.1869:0.0430793,(ASEM_AUS1_H_AUS1CM014270.1001030.1:0.00726888,(ASEM_RSA5_H_RSA5chrom1003269.1:0.0152868,ASEM_RSA5_H_RSA5chrom1003270.1:0.00220974)n28:0.000245527)n27:0.00673998)n26:0.00771542,(Dichantelium_oligosantes_H_DolKV776749.1000002.1:0.0355862,(((Cenchrus_americanus_H_CamCM007984.2004042.1:0.0490156,Setaria_viridis_SEVIR_1G183900v2:0.0250296)n32:0.0074476,(Urochloa_fusta_Urofu.1G202000:0.0459847,(Panicum_hallii_Pahal.1G255000:0.0119819,(Panicum_virgatum_Pavir.1NG347500:0.0394001,(Panicum_virgatum_Pavir.1KG315000:0.00278362,Panicum_virgatum_Pavir.1KG318800:0.00413395)n36:0.00822333)n35:0.00347862)n34:0.0171231)n33:0.00505604)n31:0.00566432,(Digitaria_radicosa_Dra01G0140000:0.0330975,((Digitaria_exilis_H_Dex1A-000875.1:0.0244326,Digitaria_exilis_H_Dex1B-000816.1:0.0219549)n39:0.018352,(Digitaria_exilis_H_Dex1A-000876.1:0.0111186,Digitaria_exilis_H_Dex1B-000817.1:0.00180328)n40:0.0249665)n38:0.00277405)n37:0.00248991)n30:0.00510564)n29:0.00374032)n25:0.0228596)n19:0.00881719)n18:0.011444)n16:0.0100852)n13:0.0340141)n3:0.0237557)n0;
```
