## Supplementary Dataset S1 for "Gene turnover and contingency facilitated the repeated evolution of C_4_ photosynthesis in grasses": OG0010170_tree.txt

```
((Streptochaeta_angustifolia_strangu_013045:0.11057,(Pharus_latifolius_Phala.06G270900:0.000739368,Pharus_latifolius_Phala.06G270900.2:0.0321338)n2:0.0894334)n1:0.0248887,((((Brachypodium_distachyon_BRADI_5g25880v3:0.0629929,(Hordeum_spontaneum_WB01_016829_0052843:0.00385536,Hordeum_vulgareMorex_HORVU.MOREX.r3.2HG0211030:0.00309342)n7:0.0899355)n6:0.031063,((Ampelocalamus_luodianensis_Alu04Cg22490.5:0.0350756,(Dendrocalamus_sinicus_Dendrocalamus_sinicus_Dsi04A_1187419_1192473_Dsi04Ag01040.1_1_CDS_4147747099_54801:0.0246606,Olyra_latifolia_Ola000818:0.0592233)n10:0.00504615)n9:0.00496795,(Dendrocalamus_sinicus_Dendrocalamus_sinicus_Dsi04B_39034453_39040493_Dsi04Bg14670.1_-1_CDS_4147757260_32315:0.0648919,Ampelocalamus_luodianensis_Alu04Dg01460.2:0.163417)n11:0.0181575)n8:0.0126214)n5:0.0158032,((Zizania_latifolia_GWHTBFHI018201:0.0710704,Zizania_latifolia_GWHTBFHI017948:0.223378)n13:0.00589092,(Leersia_perrieri_LPERR04G24750:0.0632617,Oryza_sativa_LOC_Os04g57730:0.0524207)n14:0.0366435)n12:0.0283996)n4:0.00771512,(Chasmanthium_laxum_Chala.06G276400:0.051921,((Phragmites_australis_Phragmites_australis_PaChr11_1192441_1197181_evm.model.PaChr11.126_1_CDS_4362375454_7617:0.050887,(Aristida_adscensionis_H_Aadptg000072l000424.1:0.0638615,Stipagrostis_hirtigluma_H_Shi_ptg000016l_001649.1:0.0451258)n18:0.0274458)n17:0.00417549,((Eragrostis_curvula_EJB05_40114:0.0510776,(Eleusine_coracana_ELECO.r07.4BG0330420:0.020579,Eleusine_coracana_ELECO.r07.4AG0299750:0.0209962)n21:0.0580678)n20:0.0473658,((Sorghum_bicolor_SORBI_3006G263400:0.0200906,Zea_mays_Zm00001eb066560:0.0463165)n23:0.0549913,((Panicum_hallii_Pahal.7G334600:0.0132708,(Panicum_virgatum_Pavir.7KG378000:0.0445272,Panicum_virgatum_Pavir.7NG435900:0.0139712)n26:0.0113839)n25:0.0259476,(Dichantelium_oligosantes_H_DolKV775585.1000001.1:0.038145,(ASEM_RSA5_H_RSA5chrom1001105.1:0.0428254,(((Cenchrus_americanus_H_CamCM007984.2002471.1:0.0643208,Setaria_viridis_SEVIR_3G020400v2:0.013518)n31:0.0201494,(ASEM_RSA5_H_RSA5chrom7002008.1:0.0109841,(ASEM_AUS1_H_AUS1CM014270.1003410.1:0.27884,(ASEM_AUS1_H_AUS1CM014276.1001839.1:0.00381687,ASEM_AUS1_H_AUS1CM014276.1001841.1:0.00456306)n34:0.000456306)n33:5.07007e-05)n32:0.00406306)n30:0.00181105,(((Urochloa_fusta_Urofu.7G327600:0.00289805,Urochloa_fusta_Urofu.2G360000:0.0423217)n37:0.0352395,Urochloa_fusta_Urofu.7G327900:0.0253744)n36:0.0115315,((Digitaria_radicosa_Dra07G0229000:0.0422538,(Digitaria_exilis_H_Dex7A-001509.1:0.00896567,Digitaria_exilis_H_Dex7B-001546.1:0.00565828)n40:0.0380777)n39:0.0194791,Echinocloa_haploclada_eh_chr9.3104:0.0698728)n38:0.00277523)n35:0.00438477)n29:0.00352247)n28:0.000391386)n27:0.00420397)n24:0.00798858)n22:0.0131162)n19:0.00588569)n16:0.00556166)n15:0.0473353)n3:0.0248887)n0;
```
