## Supplementary Dataset S1 for "Gene turnover and contingency facilitated the repeated evolution of C_4_ photosynthesis in grasses": OG0010171_tree.txt

```
(((Ananas_comosus_H_Ananas_contig22_000326.1:0.0635024,Tillandsia_fasciculata_H_Tillandsia_CM054954.1_000642.1:0.0674012)n2:0.339788,(Streptochaeta_angustifolia_strangu_019457:0.115318,(Pharus_latifolius_Phala.02G169100:0.0025051,Pharus_latifolius_Phala.02G169100.2:0.00144386)n4:0.128167)n3:0.0339148)n1:0.0348383,(((Ampelocalamus_luodianensis_Alu02Dg14920.6:0.0462198,(Olyra_latifolia_Ola030597:0.114571,(Dendrocalamus_sinicus_Dendrocalamus_sinicus_Dsi02A_27360809_27363204_Dsi02Ag10190.1_-1_CDS_4147710895_28786:0.0139259,(Dendrocalamus_sinicus_Dendrocalamus_sinicus_Dsi09B_5647908_5649258_Dsi09Bg04500.1_1_CDS_4147816231_25195:0.0210643,Dendrocalamus_sinicus_Dendrocalamus_sinicus_Dsi07C_5860287_5862622_Dsi07Cg04890.1_1_CDS_4147798129_12194:0.0137797)n10:0.0771518)n9:0.0275296)n8:0.0107126)n7:0.0228232,(Brachypodium_distachyon_BRADI_3g45690v3:0.113298,(Hordeum_spontaneum_WB01_008759_0435175:0.0133676,Hordeum_vulgareMorex_HORVU.MOREX.r3.3HG0230920:0.0161657)n12:0.121926)n11:0.0538973)n6:0.0188027,((Zizania_latifolia_GWHTBFHI021271:0.109163,(Oryza_sativa_LOC_Os02g34750:0.0474491,Leersia_perrieri_LPERR02G16250:0.0399856)n15:0.061016)n14:0.0427109,((Juncus_effusus_H_Juncus_Jeff_scaffold_7_000111.1:1.11401,(((Eragrostis_curvula_EJB05_21301:0.0820707,(Eleusine_coracana_ELECO.r07.2BG0189330:0.0318101,Eleusine_coracana_ELECO.r07.2AG0133830:0.0727096)n21:0.068371)n20:0.0449609,((Phragmites_australis_Phragmites_australis_PaChr5_26341770_26344174_evm.model.PaChr5.1110_1_CDS_4362459355_37764:0.0313837,(Phragmites_australis_Phragmites_australis_PaChr3_23317571_23318361_evm.model.PaChr3.1519_1_CDS_4362443965_21735:0.287279,Phragmites_australis_Phragmites_australis_PaChr4_45401635_45409057_evm.model.PaChr4.2312_1_CDS_4362454295_33532:0.288929)n24:0.144592)n23:0.0246052,(Chasmanthium_laxum_Chala.05G155100:0.107976,((Sorghum_bicolor_SORBI_3004G175300:0.0228998,Zea_mays_Zm00001eb243580:0.0395402)n27:0.0730755,(Echinocloa_haploclada_eh_chr7.2020:0.0732594,(Dichantelium_oligosantes_H_DolKV777065.1000005.1:0.0698759,((ASEM_AUS1_H_AUS1CM014270.1003337.1:0.0247889,ASEM_RSA5_H_RSA5chrom1003197.1:0.0186922)n31:0.0193465,((Digitaria_radicosa_Dra01G0149500:0.0281068,(Digitaria_exilis_H_Dex1A-002694.1:0.0280523,Digitaria_exilis_H_Dex1B-002642.1:0.0306724)n34:0.0248381)n33:0.0374342,((Cenchrus_americanus_H_CamCM007984.2000925.1:0.0532586,Setaria_viridis_SEVIR_1G195700v2:0.0306974)n36:0.0161147,(Urochloa_fusta_Urofu.1G214700:0.0408556,(Panicum_hallii_Pahal.1G265200:0.01633,(Panicum_virgatum_Pavir.1NG287800:0.0306594,Panicum_virgatum_Pavir.1KG330200:0.0276769)n39:0.017455)n38:0.0126382)n37:0.00346059)n35:0.00136172)n32:0.00651693)n30:0.00714085)n29:0.00770907)n28:0.0225846)n26:0.0129646)n25:0.0138741)n22:0.014347)n19:0.0062608,Eleusine_coracana_ELECO.r07.2AG0133810:0.0556131)n18:0.00617923)n17:0.0226868,(Aristida_adscensionis_H_Aadptg000012l000739.1:0.0642075,Stipagrostis_hirtigluma_H_Shi_ptg000038l_000947.1:0.0664442)n40:0.0256628)n16:0.0394113)n13:0.0127352)n5:0.0348383)n0;
```
