## Supplementary Dataset S1 for "Gene turnover and contingency facilitated the repeated evolution of C_4_ photosynthesis in grasses": OG0010172_tree.txt

```
(((Ananas_comosus_H_Ananas_contig22_000290.1:0.0325428,Tillandsia_fasciculata_H_Tillandsia_CM054954.1_000603.1:0.0400259)n2:0.195935,(Juncus_effusus_H_Juncus_Jeff_scaffold_11_000260.1:0.295519,Carex_scoparia_H_Carex_Csco_scaffold_27_000681.1:0.251223)n3:0.142524)n1:0.0892494,((Streptochaeta_angustifolia_strangu_019424:0.13064,(Pharus_latifolius_Phala.02G172200:0.00179371,Pharus_latifolius_Phala.02G172200.2:0.0055053)n6:0.1409)n5:0.0248682,(((Brachypodium_distachyon_BRADI_3g45900v3:0.104628,(Hordeum_spontaneum_WB01_005253_0407958:0.0297445,Hordeum_vulgareMorex_HORVU.MOREX.r3.5HG0516530:0.00570016)n10:0.110504)n9:0.0549348,(((Zizania_latifolia_GWHTBFHI021296:0.0751038,Zizania_latifolia_GWHTBFHI025814:0.0513565)n13:0.0250588,(Leersia_perrieri_LPERR02G16600:0.0821865,Oryza_sativa_LOC_Os02g35150:0.0669384)n14:0.0242217)n12:0.063427,(Olyra_latifolia_Ola010714:0.0893394,((Ampelocalamus_luodianensis_Alu09CXg14740.2:0.0217706,Dendrocalamus_sinicus_Dendrocalamus_sinicus_Dsi02C_21895796_21900855_Dsi02Cg08300.1_1_CDS_4147723633_35582:0.0256991)n17:0.0144201,(Dendrocalamus_sinicus_Dendrocalamus_sinicus_Dsi02A_27863591_27868906_Dsi02Ag10380.1_1_CDS_4147710952_4028:0.0481701,Ampelocalamus_luodianensis_Alu02Dg14540.1:0.0835822)n18:0.00928691)n16:0.00472747)n15:0.000525275)n11:0.00658099)n8:0.0127563,(((Aristida_adscensionis_H_Aadptg000012l000181.1:0.105134,Stipagrostis_hirtigluma_H_Shi_ptg000038l_001336.1:0.0628063)n21:0.052686,((Eragrostis_curvula_EJB05_21287:0.0889397,(Eleusine_coracana_ELECO.r07.2AG0134100:0.0119428,Eleusine_coracana_ELECO.r07.2BG0189620:0.0177283)n24:0.0760661)n23:0.0630446,(Phragmites_australis_Phragmites_australis_PaChr5_26753700_26758961_evm.model.PaChr5.1133_1_CDS_4362459405_16324:0.0438319,Phragmites_australis_Phragmites_australis_PaChr6_27367749_27369411_evm.model.PaChr6.1187_1_CDS_4362466736_41164:0.304884)n25:0.0189032)n22:0.0240802)n20:0.0135232,(Chasmanthium_laxum_Chala.05G157700:0.0654296,((Sorghum_bicolor_SORBI_3004G178300:0.0359614,Zea_mays_Zm00001eb243910:0.0600011)n28:0.0708524,((Dichantelium_oligosantes_H_DolKV777132.1000008.1:0.0524479,(Echinocloa_haploclada_eh_chr7.2058:0.0631736,(ASEM_AUS1_H_AUS1CM014270.1001138.1:0.0333909,ASEM_RSA5_H_RSA5chrom1003177.1:0.00787168)n32:0.0415081)n31:0.00634082)n30:0.00562801,(((Panicum_hallii_Pahal.1G268600:0.0212638,(Panicum_virgatum_Pavir.1NG291400:0.0157701,Panicum_virgatum_Pavir.1KG338500:0.0287791)n36:0.00662365)n35:0.0330435,(Digitaria_radicosa_Dra01G0152200:0.0345034,(Digitaria_exilis_H_Dex1A-002676.1:0.0230113,Digitaria_exilis_H_Dex1B-002627.1:0.0229088)n38:0.0114522)n37:0.0303786)n34:0.00270803,(Urochloa_fusta_Urofu.1G219100:0.0482494,(Cenchrus_americanus_H_CamCM007984.2000902.1:0.039455,Setaria_viridis_SEVIR_1G202900v2:0.0228292)n40:0.0292983)n39:0.00800547)n33:0.00879096)n29:0.0490236)n27:0.0162615)n26:0.0348128)n19:0.0439084)n7:0.0492091)n4:0.0892494)n0;
```
