## Supplementary Dataset S1 for "Gene turnover and contingency facilitated the repeated evolution of C_4_ photosynthesis in grasses": OG0010173_tree.txt

```
((Ananas_comosus_H_Ananas_contig21_000631.1:0.0300039,Tillandsia_fasciculata_H_Tillandsia_CM054943.1_000353.1:0.0560948)n1:0.115998,(Streptochaeta_angustifolia_strangu_012466:0.0518867,(Pharus_latifolius_Phala.03G369800:0.0471759,(((Brachypodium_distachyon_BRADI_2g61657v3:0.0675971,(Hordeum_spontaneum_WB01_009505_0243755:0.00177813,Hordeum_vulgareMorex_HORVU.MOREX.r3.3HG0325640:0.0101757)n7:0.0850573)n6:0.0714849,((Leersia_perrieri_LPERR01G39350:0.152266,(((((Zea_mays_Zm00001eb362460:0.0366473,Sorghum_bicolor_SORBI_3003G438200:0.02825)n14:0.010369,(((Dichantelium_oligosantes_H_DolKV777161.1000004.1:0.0249247,(Echinocloa_haploclada_eh_chr2.4870:0.024614,(ASEM_AUS1_H_AUS1CM014274.1000083.1:0.0164602,ASEM_RSA5_H_RSA5chrom5001985.1:0.00225516)n19:0.0190248)n18:0.00561486)n17:0.0112376,((Cenchrus_americanus_H_CamLKME02002314.1000019.1:0.0577546,Setaria_viridis_SEVIR_5G470250v2:0.0166631)n21:0.0042362,(Urochloa_fusta_Urofu.5G006000:0.0364493,(Panicum_hallii_Pahal.5G009100:0.0114611,(Panicum_virgatum_Pavir.5KG774500:5e-09,Panicum_virgatum_Pavir.5NG642400:0.00360513)n24:0.00040057)n23:0.0019975)n22:0.00840628)n20:0.00770989)n16:0.00387675,ASEM_AUS1_H_AUS1CM014270.1003266.1:0.0218223)n15:0.0024247)n13:0.0470215,(Digitaria_radicosa_Dra05G0239700:0.0329268,(Digitaria_exilis_H_Dex5A-002321.1:0.0101303,Digitaria_exilis_H_Dex5B-002359.1:0.0142424)n26:0.020518)n25:0.0238008)n12:0.0093331,(Phragmites_australis_Phragmites_australis_PaChr2_49476309_49479216_evm.model.PaChr2.2901_1_CDS_4362420951_27540:0.0353348,(Chasmanthium_laxum_Chala.01G352800:0.0195811,(Eragrostis_curvula_EJB05_18945:0.0350379,Eragrostis_curvula_EJB05_18875:0.0132759)n29:0.0915338)n28:0.0147635)n27:0.0129693)n11:0.00906708,((Oryza_sativa_LOC_Os01g73300:0.0725885,(Zizania_latifolia_GWHTBFHI030157:0.191169,Zizania_latifolia_GWHTBFHI006679:0.0409901)n32:0.00455446)n31:0.00803328,Cenchrus_americanus_H_CamCM007985.2000369.1:0.539908)n30:0.0063311)n10:0.000703456)n9:0.00947518,(Aristida_adscensionis_H_Aadptg000053l000069.1:0.0532002,(Stipagrostis_hirtigluma_H_Shi_ptg000050l_000054.1:0.0386125,Stipagrostis_hirtigluma_H_Shi_ptg000050l_000055.1:0.00141495)n34:0.0453133)n33:0.0215307)n8:0.0147709)n5:0.0039592,(Olyra_latifolia_Ola004913:0.0777962,((Ampelocalamus_luodianensis_Alu01Cg08000.1:0.00860253,(Dendrocalamus_sinicus_Dendrocalamus_sinicus_Dsi01B_61113857_61119089_Dsi01Bg25760.1_-1_CDS_4147701061_7935:0.0158719,Dendrocalamus_sinicus_Dendrocalamus_sinicus_Dsi01C_8576239_8579524_Dsi01Cg06080.1_-1_CDS_4147703059_52404:0.0107476)n38:0.00119418)n37:0.0155827,((Dendrocalamus_sinicus_Dendrocalamus_sinicus_Dsi01A_63087982_63092076_Dsi01Ag27990.1_-1_CDS_4147693138_39422:0.00373771,Dendrocalamus_sinicus_Dendrocalamus_sinicus_DsiCtg00461_198402_202379_DsiCtg00461g00130.1_1_CDS_4147852435_51208:0.00958493)n40:0.0399169,Ampelocalamus_luodianensis_Alu01Dg31130.2:0.0134047)n39:0.00148941)n36:0.0124841)n35:0.0045546)n4:0.0216607)n3:0.0317959)n2:0.115998)n0;
```
