## Supplementary Dataset S1 for "Gene turnover and contingency facilitated the repeated evolution of C_4_ photosynthesis in grasses": OG0010174_tree.txt

```
((Ananas_comosus_H_Ananas_contig21_000416.1:0.0266408,Tillandsia_fasciculata_H_Tillandsia_CM054943.1_000143.1:0.0278018)n1:0.110711,(Streptochaeta_angustifolia_strangu_025172:0.0498895,((Pharus_latifolius_Phala.02G184100:0,Pharus_latifolius_Phala.02G184100.2:0)n4:0.0512241,(((Brachypodium_distachyon_BRADI_3g47034v3:0.0482507,(Hordeum_spontaneum_WB01_001945_0191053:0.0609941,Hordeum_vulgareMorex_HORVU.MOREX.r3.6HG0589240:0.00444629)n8:0.0585824)n7:0.0293122,((Olyra_latifolia_Ola017820:0.050825,(Dendrocalamus_sinicus_Dendrocalamus_sinicus_Dsi02C_22882955_22893703_Dsi02Cg09000.1_1_CDS_4147723843_40087:0.0164504,(Ampelocalamus_luodianensis_Alu02Dg13220.4:0.0151289,Ampelocalamus_luodianensis_Alu09CXg13570.1:0.00763311)n12:0.000848123)n11:0.00341878)n10:0.00885448,((Leersia_perrieri_LPERR02G17820:0.0345624,Oryza_sativa_LOC_Os02g37050:0.0314846)n14:0.0134306,(Zizania_latifolia_GWHTBFHI021388:0.162679,Zizania_latifolia_GWHTBFHI025926:0.0376857)n15:0.0041873)n13:0.00877524)n9:0.00496485)n6:0.00533775,(((Stipagrostis_hirtigluma_H_Shi_ptg000038l_001403.1:0.0370415,Aristida_adscensionis_H_Aadptg000012l000258.1:0.0453119)n18:0.00937297,(Phragmites_australis_Phragmites_australis_PaChr5_28343700_28353610_evm.model.PaChr5.1223_1_CDS_4362459605_15484:0.0264904,((Eragrostis_curvula_EJB05_21102:5e-09,Eragrostis_curvula_EJB05_21101:0.00107648)n21:0.0338791,(Eleusine_coracana_ELECO.r07.2AG0135350:0.00762437,Eleusine_coracana_ELECO.r07.2BG0190950:0.0101505)n22:0.0292468)n20:0.0230737)n19:0.00271771)n17:0.00451977,(Chasmanthium_laxum_Chala.05G171400:0.0308764,(((Echinocloa_haploclada_eh_chr7.2203:0.0252588,Dichantelium_oligosantes_H_DolKV769083.1000002.1:0.0183507)n26:0.00609133,(((ASEM_AUS1_H_AUS1CM014270.1003207.1:0.00767937,ASEM_RSA5_H_RSA5chrom1003085.1:0.00533838)n29:0.0205789,((Panicum_hallii_Pahal.1G283200:0.00937974,(Panicum_virgatum_Pavir.1KG352000:0.00721089,Panicum_virgatum_Pavir.1KG350500:0.0157689)n32:0.00639756)n31:0.0108126,(Urochloa_fusta_Urofu.1G236400:0.029757,(Cenchrus_americanus_H_CamCM007984.2004168.1:0.0197577,Setaria_viridis_SEVIR_1G214300v2:0.0124487)n34:0.00428152)n33:0.00262327)n30:0.00607014)n28:0.00165988,((Digitaria_exilis_H_DexUA-000642.1:0.0108087,(Digitaria_exilis_H_DexUA-004697.1:0.0100439,Digitaria_exilis_H_Dex1A-001017.1:0.00327782)n37:0.00194373)n36:0.0105134,Digitaria_radicosa_Dra01G0165000:0.0235807)n35:0.018598)n27:0.00605043)n25:0.00689041,(Digitaria_exilis_H_DexUA-004141.1:0.169803,(Panicum_virgatum_Pavir.1KG350400:0.0132408,(Zea_mays_Zm00001eb245310:0.0266673,Sorghum_bicolor_SORBI_3004G193300:0.015496)n40:0.0230925)n39:0.00956388)n38:0.00106265)n24:0.00533111)n23:0.00921112)n16:0.0358621)n5:0.033856)n3:0.025886)n2:0.110711)n0;
```
