## Supplementary Dataset S1 for "Gene turnover and contingency facilitated the repeated evolution of C_4_ photosynthesis in grasses": OG0010175_tree.txt

```
((Ananas_comosus_H_Ananas_contig18_000231.1:0.0186792,Tillandsia_fasciculata_H_Tillandsia_CM054946.1_000713.1:0.0363121)n1:0.139046,(Streptochaeta_angustifolia_strangu_013158:0.0382398,((Pharus_latifolius_Phala.02G188000.2:0.0260964,(Pharus_latifolius_Phala.02G188000.3:5e-09,Pharus_latifolius_Phala.02G188000:5e-09)n5:0.00318204)n4:0.0702341,(((Brachypodium_distachyon_BRADI_3g47466v3:0.0566246,(Hordeum_spontaneum_WB01_010003_0127666:0.00239478,Hordeum_vulgareMorex_HORVU.MOREX.r3.6HG0590190:5e-09)n9:0.0770635)n8:0.0276632,(((Leersia_perrieri_LPERR07G18940:0.0472654,Oryza_sativa_LOC_Os07g41900:0.0305923)n12:0.0218563,(Zizania_latifolia_GWHTBFHI021429:0.0330171,Zizania_latifolia_GWHTBFHI026868:0.0264897)n13:0.0122503)n11:0.0398488,(Olyra_latifolia_Ola004766:0.0775202,((Ampelocalamus_luodianensis_Alu09CXg13100.2:0.019392,Dendrocalamus_sinicus_Dendrocalamus_sinicus_Dsi02C_23239157_23243447_Dsi02Cg09290.1_-1_CDS_4147723930_32205:0.0146552)n16:0.0125677,(Dendrocalamus_sinicus_Dendrocalamus_sinicus_Dsi02A_29876567_29887129_Dsi02Ag11490.1_-1_CDS_4147711285_20910:0.0317782,Ampelocalamus_luodianensis_Alu02Dg12870.2:0.0219778)n17:0.00244197)n15:0.00611593)n14:0.00573368)n10:0.00497323)n7:0.00795034,((Aristida_adscensionis_H_Aadptg000012l000299.1:0.0574013,Stipagrostis_hirtigluma_H_Shi_ptg000038l_001453.1:0.035173)n19:0.00930118,((((Eragrostis_curvula_EJB05_21028:5e-09,Eragrostis_curvula_EJB05_21042:0.000901977)n23:0.0476915,(Eleusine_coracana_ELECO.r07.2AG0135890:0.00627389,Eleusine_coracana_ELECO.r07.2BG0191420:0.00641526)n24:0.0375571)n22:0.028388,Phragmites_australis_Phragmites_australis_PaChr5_28854911_28858992_evm.model.PaChr5.1256_1_CDS_4362459677_3266:0.0307771)n21:0.00451851,(Chasmanthium_laxum_Chala.05G176700:0.0343582,((Sorghum_bicolor_SORBI_3004G198900:0.020456,Zea_mays_Zm00001eb183490:0.0410795)n27:0.0311641,((((Panicum_hallii_Pahal.1G288100:0.01454,(Panicum_virgatum_Pavir.1NG325300:0.0186115,Panicum_virgatum_Pavir.1KG357700:0.0248404)n32:0.00276004)n31:0.00264121,((Urochloa_fusta_Urofu.1G240800:0.0121298,(Cenchrus_americanus_H_CamCM007984.2000790.1:0.028164,Setaria_viridis_SEVIR_1G219100v2:0.00993256)n35:0.00722734)n34:0.00376506,Urochloa_fusta_Urofu.1G240900:0.025718)n33:0.00285755)n30:0.00321271,(Digitaria_radicosa_Dra01G0169300:0.0300635,(Digitaria_exilis_H_Dex1A-002559.1:0.00629416,Digitaria_exilis_H_Dex1B-002511.1:0.0144143)n37:0.0250385)n36:0.0168659)n29:0.00686069,(Echinocloa_haploclada_eh_chr7.2266:0.0399063,(Dichantelium_oligosantes_H_DolKV768916.1000012.1:0.0272903,(ASEM_AUS1_H_AUS1CM014270.1003166.1:0.00437587,ASEM_RSA5_H_RSA5chrom1003049.1:0.00300474)n40:0.0307693)n39:0.00425119)n38:0.00438505)n28:0.00511696)n26:0.0161788)n25:0.0101234)n20:0.0118513)n18:0.0448852)n6:0.043674)n3:0.0306853)n2:0.139046)n0;
```
