## Supplementary Dataset S1 for "Gene turnover and contingency facilitated the repeated evolution of C_4_ photosynthesis in grasses": OG0010176_tree.txt

```
((Ananas_comosus_H_Ananas_contig18_000562.1:0.0605627,Tillandsia_fasciculata_H_Tillandsia_CM054946.1_000170.1:0.071558)n1:0.120268,(((Pharus_latifolius_Phala.02G188800:0.0774105,Streptochaeta_angustifolia_strangu_013165:0.071271)n4:0.0237998,((((Zizania_latifolia_GWHTBFHI021435:0.0321727,Zizania_latifolia_GWHTBFHI025955:0.0269876)n8:0.0158711,(Leersia_perrieri_LPERR02G18290:0.0421009,Oryza_sativa_LOC_Os02g38020:0.0318222)n9:0.0149863)n7:0.0344883,((Brachypodium_distachyon_BRADI_3g47550v3:0.0460023,(Hordeum_spontaneum_WB01_002170_0240795:5e-09,Hordeum_vulgareMorex_HORVU.MOREX.r3.6HG0590620:0.00063953)n12:0.0554251)n11:0.0440544,(Olyra_latifolia_Ola004776:0.0607837,((Ampelocalamus_luodianensis_Alu09CXg13040.1:0.0226789,Dendrocalamus_sinicus_Dendrocalamus_sinicus_Dsi02C_23324852_23327718_Dsi02Cg09360.1_1_CDS_4147723951_44028:0.0190583)n15:0.00932002,(Ampelocalamus_luodianensis_Alu02Dg12820.1:0.0186937,Dendrocalamus_sinicus_Dendrocalamus_sinicus_Dsi02B_33432148_33435019_Dsi02Bg11310.1_1_CDS_4147718041_14743:0.0253581)n16:0.00281757)n14:0.00548128)n13:0.00480783)n10:0.00847233)n6:0.00446591,(((Aristida_adscensionis_H_Aadptg000012l000598.1:0.0583032,Stipagrostis_hirtigluma_H_Shi_ptg000038l_000814.1:0.0486434)n19:0.0254849,((((Eleusine_coracana_ELECO.r07.2AG0135990:0.00467353,Eleusine_coracana_ELECO.r07.2BG0191530:0.00731035)n23:0.0686898,(Eragrostis_curvula_EJB05_21015:0.0063569,Eragrostis_curvula_EJB05_21001:0.00647158)n24:0.0461023)n22:0.0361759,Phragmites_australis_Phragmites_australis_PaChr6_29264594_29267408_evm.model.PaChr6.1315_1_CDS_4362467022_33991:0.0372988)n21:0.00726707,Phragmites_australis_Phragmites_australis_PaChr5_28928230_28932787_evm.model.PaChr5.1264_1_CDS_4362459695_10848:0.0458089)n20:0.00508987)n18:0.0143814,(Chasmanthium_laxum_Chala.05G177700:0.0382268,((Zea_mays_Zm00001eb245920:0.0838813,Sorghum_bicolor_SORBI_3004G199900:0.0286599)n27:0.0396433,((Dichantelium_oligosantes_H_DolKV768916.1000027.1:0.0238562,((Digitaria_radicosa_Dra01G0170000:0.0213835,(Digitaria_exilis_H_Dex1A-001051.1:0.00793646,Digitaria_exilis_H_Dex1B-000981.1:0.00695521)n32:0.0227056)n31:0.0226625,((Cenchrus_americanus_H_CamCM007984.2004193.1:0.0342629,Setaria_viridis_SEVIR_1G220000v2:0.0152785)n34:0.0209356,(Urochloa_fusta_Urofu.1G242300:0.0307916,(Panicum_hallii_Pahal.1G289100:0.0103787,(Panicum_virgatum_Pavir.1NG326500:0.0127128,Panicum_virgatum_Pavir.1KG360100:0.0180841)n37:0.00320504)n36:0.0190065)n35:0.00554036)n33:0.0028145)n30:0.00527199)n29:0.00477497,((ASEM_AUS1_H_AUS1CM014270.1001239.1:0.0105424,ASEM_RSA5_H_RSA5chrom1001309.1:0.00308724)n39:0.0260776,Echinocloa_haploclada_eh_chr7.2276:0.0540855)n38:0.00326554)n28:0.0183509)n26:0.0193875)n25:0.0153636)n17:0.0253325)n5:0.0454295)n3:0.0785103,(Streptochaeta_angustifolia_strangu_035141:0.0820041,Pharus_latifolius_Phala.06G137000:0.128727)n40:0.014303)n2:0.120268)n0;
```
