## Supplementary Dataset S1 for "Gene turnover and contingency facilitated the repeated evolution of C_4_ photosynthesis in grasses": OG0010177_tree.txt

```
(((Ananas_comosus_H_Ananas_contig22_000605.1:0.0312531,Tillandsia_fasciculata_H_Tillandsia_CM054954.1_000160.1:0.0569994)n2:0.12237,(Carex_scoparia_H_Carex_Csco_scaffold_15_000395.1:0.264087,Juncus_effusus_H_Juncus_Jeff_scaffold_11_000141.1:0.203799)n3:0.117677)n1:0.0417013,(Streptochaeta_angustifolia_strangu_007084:0.105166,(Pharus_latifolius_Phala.02G190500:0.103897,(((Brachypodium_distachyon_BRADI_3g47690v3:0.0534222,(Hordeum_spontaneum_WB01_005205_0032024:0.000873306,Hordeum_vulgareMorex_HORVU.MOREX.r3.6HG0591100:0.00174948)n9:0.0576496)n8:0.037645,(((Zizania_latifolia_GWHTBFHI021450:0.0307747,Zizania_latifolia_GWHTBFHI026927:0.0283109)n12:0.0362987,(Leersia_perrieri_LPERR02G18460:0.0738575,Oryza_sativa_LOC_Os02g38210:0.0479926)n13:0.0155254)n11:0.0364284,(Olyra_latifolia_Ola004796:0.0821153,((Ampelocalamus_luodianensis_Alu09CXg12850.2:0.0210167,Dendrocalamus_sinicus_Dendrocalamus_sinicus_Dsi02C_23450468_23451862_Dsi02Cg09460.1_1_CDS_4147723981_4071:0.0250463)n16:0.0147061,(Dendrocalamus_sinicus_Dendrocalamus_sinicus_Dsi02B_33645938_33647344_Dsi02Bg11420.1_1_CDS_4147718074_33312:0.0350793,Ampelocalamus_luodianensis_Alu02Dg12630.2:0.0363202)n17:0.00403557)n15:0.00365725)n14:0.00728864)n10:0.00763)n7:0.0160537,((Eleusine_coracana_ELECO.r07.2AG0136140:0.00424853,Eleusine_coracana_ELECO.r07.2BG0191700:0.00962727)n19:0.0547259,(((Phragmites_australis_Phragmites_australis_PaChr6_29515997_29517403_evm.model.PaChr6.1328_1_CDS_4362467050_3290:0.0310414,Phragmites_australis_Phragmites_australis_PaChr5_29200345_29201760_evm.model.PaChr5.1277_1_CDS_4362459723_22627:0.0385616)n22:0.0183086,(Aristida_adscensionis_H_Aadptg000012l000604.1:0.0377258,Stipagrostis_hirtigluma_H_Shi_ptg000038l_000820.1:0.0286208)n23:0.0136086)n21:0.0048595,(Chasmanthium_laxum_Chala.05G179300:0.0542236,(Dichantelium_oligosantes_H_DolKV767671.1000003.1:0.0372336,(((Sorghum_bicolor_SORBI_3004G202200:0.0187234,(Zea_mays_Zm00001eb183770:0.0463135,Zea_mays_Zm00001eb246090:0.0326802)n29:0.0113008)n28:0.0289053,(ASEM_AUS1_H_AUS1CM014270.1001255.1:0.00866161,ASEM_RSA5_H_RSA5chrom1001320.1:0.0114792)n30:0.0308466)n27:0.00742009,(((Panicum_hallii_Pahal.2G126600:0.048755,Panicum_hallii_Pahal.1G291300:0.0026275)n33:0.0141022,(Panicum_virgatum_Pavir.1NG329100:0.0164566,Panicum_virgatum_Pavir.1KG368100:0.0195879)n34:0.00425599)n32:0.010077,((Urochloa_fusta_Urofu.1G244500:0.0286039,(Cenchrus_americanus_H_CamCM007984.2004206.1:0.0166019,Setaria_viridis_SEVIR_1G222000v2:0.00713173)n37:0.00880622)n36:0.0106705,(Echinocloa_haploclada_eh_chr7.2303:0.0338169,(Digitaria_radicosa_Dra01G0171600:0.0172812,(Digitaria_exilis_H_Dex1A-001058.1:0.0109385,Digitaria_exilis_H_Dex1B-000989.1:0.00967927)n40:0.0141838)n39:0.015777)n38:0.00666338)n35:0.00576608)n31:0.00611295)n26:0.0038202)n25:0.0186311)n24:0.00882262)n20:0.00889616)n18:0.0382289)n6:0.0555039)n5:0.0617229)n4:0.0417013)n0;
```
