## Supplementary Dataset S1 for "Gene turnover and contingency facilitated the repeated evolution of C_4_ photosynthesis in grasses": OG0010178_tree.txt

```
((Ananas_comosus_H_Ananas_contig18_000583.1:0.0805327,Tillandsia_fasciculata_H_Tillandsia_CM054946.1_000199.1:0.0974299)n1:0.177122,(Streptochaeta_angustifolia_strangu_025727:0.164477,((Pharus_latifolius_Phala.02G191100:0,Pharus_latifolius_Phala.02G191100.2:0)n4:0.191599,(Hordeum_spontaneum_WB01_005205_1470314:0.121495,(((Olyra_latifolia_Ola000845:0.0142103,Olyra_latifolia_Ola004804:0.00922654)n8:0.0787121,(Dendrocalamus_sinicus_Dendrocalamus_sinicus_Dsi02C_23655833_23657604_Dsi02Cg09650.1_1_CDS_4147724038_36146:0.0439147,(Ampelocalamus_luodianensis_Alu02Dg12550.1:0.0444759,Ampelocalamus_luodianensis_Alu09CXg12780.1:0.0401136)n10:0.00445707)n9:0.00789985)n7:0.0398682,((Zizania_latifolia_GWHTBFHI026922:0.15227,(Leersia_perrieri_LPERR02G18540:0.180018,Oryza_sativa_LOC_Os02g38290:0.101425)n13:0.0748345)n12:0.0508489,(Brachypodium_distachyon_BRADI_3g47750v3:0.222803,(((Eragrostis_curvula_EJB05_20972:0.0931678,(Eleusine_coracana_ELECO.r07.2BG0191830:0.141465,(Eleusine_coracana_ELECO.r07.7AG0569470:0.0450407,Eleusine_coracana_ELECO.r07.7BG0601190:0.0528595)n19:0.135714)n18:0.0661426)n17:0.0583395,(Aristida_adscensionis_H_Aadptg000012l000282.1:0.112083,(Stipagrostis_hirtigluma_H_Shi_ptg000038l_001432.1:0.0169541,(Stipagrostis_hirtigluma_H_Shi_ptg000052l_000341.1:0.0137664,Stipagrostis_hirtigluma_H_Shi_ptg000052l_000372.1:0.081982)n22:0.137427)n21:0.052773)n20:0.0640861)n16:0.0287142,((Chasmanthium_laxum_Chala.05G180000:0.0693612,(Phragmites_australis_Phragmites_australis_PaChr6_29575283_29576857_evm.model.PaChr6.1336_1_CDS_4362467068_10872:0.103996,Phragmites_australis_Phragmites_australis_PaChr5_29253952_29255484_evm.model.PaChr5.1283_1_CDS_4362459737_28504:0.0808551)n25:0.0127722)n24:0.0375302,((Sorghum_bicolor_SORBI_3004G203000:0.0790872,Zea_mays_Zm00001eb183820:0.114324)n27:0.059119,((Dichantelium_oligosantes_H_DolKV777128.1000008.1:0.0974978,(ASEM_RSA5_H_RSA5chrom1003029.1:0.0343376,(ASEM_AUS1_H_AUS1CM014276.1000705.1:0.310876,ASEM_AUS1_H_AUS1CM014270.1003135.1:0.0111787)n31:0.0388236)n30:0.0449658)n29:0.0233071,((Panicum_hallii_Pahal.1G292100:0.0470984,(Panicum_virgatum_Pavir.1NG330000:0.0361452,Panicum_virgatum_Pavir.1KG369200:0.0482326)n34:0.0252131)n33:0.0357702,((Urochloa_fusta_Urofu.1G245700:0.0780342,(Digitaria_radicosa_Dra01G0172400:0.106768,(Digitaria_exilis_H_Dex1A-002536.1:0.0246884,Digitaria_exilis_H_Dex1B-002486.1:0.0294353)n38:0.0859567)n37:0.0733461)n36:0.0186495,(Setaria_viridis_SEVIR_1G223300v2:0.0332894,(Cenchrus_americanus_H_CamCM007982.2004993.1:0.168904,Cenchrus_americanus_H_CamCM007984.2000767.1:0.0558722)n40:0.00620802)n39:0.0171767)n35:0.0154486)n32:0.0236761)n28:0.0458284)n26:0.0487944)n23:0.0182575)n15:0.0471083)n14:0.0291021)n11:0.0262318)n6:0.0297427)n5:0.0829017)n3:0.0563259)n2:0.177122)n0;
```
