## Supplementary Dataset S1 for "Gene turnover and contingency facilitated the repeated evolution of C_4_ photosynthesis in grasses": OG0010179_tree.txt

```
((Pharus_latifolius_Phala.02G202000:0,Pharus_latifolius_Phala.02G202000.3:0,Pharus_latifolius_Phala.02G202000.2:0)n1:0.0609758,(((Brachypodium_distachyon_BRADI_3g48630v3:0.0533352,((Hordeum_vulgareMorex_HORVU.MOREX.r3.6HG0594080:0,Hordeum_vulgareMorex_HORVU.MOREX.r3.6HG0594080.2:0)n6:5e-09,Hordeum_spontaneum_WB01_000698_0994919:0.000613525)n5:0.083023)n4:0.0392757,(((Zizania_latifolia_GWHTBFHI021546:0.0364432,Zizania_latifolia_GWHTBFHI026804:0.0436506)n9:0.0144778,(Leersia_perrieri_LPERR02G19510:0.0496283,Oryza_sativa_LOC_Os02g39970:0.0461056)n10:0.0198584)n8:0.0425843,((Ampelocalamus_luodianensis_Alu09CXg11800.1:0.0249924,Dendrocalamus_sinicus_Dendrocalamus_sinicus_Dsi02C_24297295_24308236_Dsi02Cg10160.1_-1_CDS_4147724191_8574:0.0191204)n12:0.00969434,(Ampelocalamus_luodianensis_Alu02Dg11550.1:0.0270897,((Olyra_latifolia_Ola027963:0.101928,Olyra_latifolia_Ola026541:0.0154704)n15:0.0435566,Dendrocalamus_sinicus_Dendrocalamus_sinicus_Dsi02A_31543345_31550530_Dsi02Ag12540.3_-1_CDS_4147711600_27663:0.028696)n14:0.00372832)n13:0.000414258)n11:0.011031)n7:0.0030667)n3:0.0127795,((Aristida_adscensionis_H_Aadptg000012l000550.1:0.0607099,Stipagrostis_hirtigluma_H_Shi_ptg000038l_000760.1:0.059897)n17:0.0230449,((Chasmanthium_laxum_Chala.05G191300:0.0448886,((((Eleusine_coracana_ELECO.r07.2AG0137320:0.00967068,Eleusine_coracana_ELECO.r07.2BG0192920:0.00805113)n23:0.0664412,(Eragrostis_curvula_EJB05_20800:0.00531853,Eragrostis_curvula_EJB05_20810:5e-09)n24:0.042711)n22:0.048133,(Phragmites_australis_Phragmites_australis_PaChr6_30553565_30562373_evm.model.PaChr6.1408_1_CDS_4362467228_35678:0.0455175,Phragmites_australis_Phragmites_australis_PaChr5_30247537_30256140_evm.model.PaChr5.1370_1_CDS_4362459931_25147:0.0293683)n25:0.00326315)n21:0.0104583,Eragrostis_curvula_EJB05_20802:0.636146)n20:0.0706828)n19:0.0236362,((Sorghum_bicolor_SORBI_3004G213600:0.0223833,Zea_mays_Zm00001eb247040:0.0278345)n27:0.0543319,((ASEM_AUS1_H_AUS1CM014270.1003068.1:0.0139532,ASEM_RSA5_H_RSA5chrom1001374.1:0.016709)n29:0.0265278,((Dichantelium_oligosantes_H_DolKV776355.1000011.1:0.0275121,Echinocloa_haploclada_eh_chr7.2428:0.0446937)n31:0.00279761,((Digitaria_radicosa_Dra01G0183000:0.0265259,(Digitaria_exilis_H_Dex1A-002482.1:0.00639436,Digitaria_exilis_H_Dex1B-002435.1:0.00409778)n34:0.0324724)n33:0.0191358,((Urochloa_fusta_Urofu.1G259700:0.0416789,(Cenchrus_americanus_H_CamCM007984.2000694.1:0.0304441,Setaria_viridis_SEVIR_1G235600v2:0.0131977)n37:0.0139399)n36:0.0043382,(Panicum_hallii_Pahal.1G305400:0.0200679,(Panicum_virgatum_Pavir.1NG364100:0.0193828,Panicum_virgatum_Pavir.1KG380600:0.0223678)n39:0.00248531)n38:0.00513934)n35:0.00266152)n32:0.00354617)n30:0.00372834)n28:0.0188845)n26:0.0306739)n18:0.0122754)n16:0.0362281)n2:0.0609758)n0;
```
