## Supplementary Dataset S1 for "Gene turnover and contingency facilitated the repeated evolution of C_4_ photosynthesis in grasses": OG0010180_tree.txt

```
(((Pharus_latifolius_Phala.02G202400:5e-09,Pharus_latifolius_Phala.02G202400.2:5e-09)n2:0.0583292,(Streptochaeta_angustifolia_strangu_021544:0.0934479,Streptochaeta_angustifolia_strangu_041991:0.0790258)n3:0.0248262)n1:0.0213759,((((Zizania_latifolia_GWHTBFHI021550:0.0210243,(Zizania_latifolia_GWHTBFHI026799:0.00456454,Zizania_latifolia_GWHTBFHI038785:0.00980391)n8:0.0320559)n7:0.0167679,(Leersia_perrieri_LPERR02G19550:0.0348483,Oryza_sativa_LOC_Os02g40030:0.0411143)n9:0.00780949)n6:0.0372252,((Aristida_adscensionis_H_Aadptg000012l000351.1:0.0476058,Stipagrostis_hirtigluma_H_Shi_ptg000038l_001502.1:0.0353877)n11:0.0175847,(((Eragrostis_curvula_EJB05_20816:0.00278638,Eragrostis_curvula_EJB05_20788:0.000318697)n14:0.0390702,(Eleusine_coracana_ELECO.r07.2AG0137360:0.00890857,Eleusine_coracana_ELECO.r07.2BG0192960:0.00570337)n15:0.0327849)n13:0.0335962,((Phragmites_australis_Phragmites_australis_PaChr5_30326963_30331691_evm.model.PaChr5.1373_1_CDS_4362459937_27666:0.0263488,Phragmites_australis_Phragmites_australis_PaChr6_30631008_30635705_evm.model.PaChr6.1412_1_CDS_4362467238_39900:0.0265021)n17:0.014959,(Chasmanthium_laxum_Chala.05G191800:0.0292348,(((Dichantelium_oligosantes_H_DolKV776355.1000044.1:0.023962,(ASEM_AUS1_H_AUS1CM014270.1001343.1:0.00954946,ASEM_RSA5_H_RSA5chrom1001391.1:0.00838854)n22:0.0188786)n21:0.00635255,((Cenchrus_americanus_H_CamCM007984.2004271.1:0.0227698,Setaria_viridis_SEVIR_1G236100v2:0.0110864)n24:0.0117787,(((Digitaria_radicosa_Dra01G0183300:0.0103846,(Digitaria_exilis_H_Dex1A-001117.1:0.00113341,Digitaria_exilis_H_Dex1B-001050.1:0.00303442)n28:0.0240914)n27:0.0240074,(Urochloa_fusta_Urofu.1G260300:0.0347862,Echinocloa_haploclada_eh_chr7.2434:0.0276354)n29:0.00270919)n26:0.00133429,(Panicum_hallii_Pahal.1G305900:0.00199076,(Panicum_virgatum_Pavir.1NG276800:0.0143959,Panicum_virgatum_Pavir.1KG382500:0.0168555)n31:0.00187283)n30:0.00509865)n25:0.00669257)n23:0.00549592)n20:0.00462636,(Sorghum_bicolor_SORBI_3004G214100:0.0164812,(Zea_mays_Zm00001eb247060:0.0342732,Zea_mays_Zm00001eb184620:0.0286919)n33:0.00318798)n32:0.0128651)n19:0.00727451)n18:0.00856838)n16:0.00531147)n12:0.00681421)n10:0.0225049)n5:0.0112415,(((Hordeum_spontaneum_WB01_004383_0407341:0,Hordeum_vulgareMorex_HORVU.MOREX.r3.6HG0594280:0)n36:0.0622738,Brachypodium_distachyon_BRADI_3g48680v3:0.0546283)n35:0.0231419,(Olyra_latifolia_Ola026549:0.0388096,(Dendrocalamus_sinicus_Dendrocalamus_sinicus_Dsi02B_34893218_34902953_Dsi02Bg12050.1_1_CDS_4147718263_25997:0.0336749,(Ampelocalamus_luodianensis_Alu02Dg11500.2:0.0577451,(Dendrocalamus_sinicus_Dendrocalamus_sinicus_Dsi02A_31630884_31638917_Dsi02Ag12580.1_1_CDS_4147711612_34416:0.0248647,Dendrocalamus_sinicus_Dendrocalamus_sinicus_Dsi02C_24389337_24394714_Dsi02Cg10220.1_1_CDS_4147724209_18702:0.0249533)n40:0.00277259)n39:0.0140902)n38:0.00156558)n37:0.00938878)n34:0.00376116)n4:0.0213759)n0;
```
