## Supplementary Dataset S1 for "Gene turnover and contingency facilitated the repeated evolution of C_4_ photosynthesis in grasses": OG0010181_tree.txt

```
((Juncus_effusus_H_Juncus_Jeff_scaffold_17_000396.1:0.272522,Carex_scoparia_H_Carex_Csco_scaffold_10_000449.1:0.207529)n1:0.098908,((Streptochaeta_angustifolia_strangu_000788:0.0904608,(Pharus_latifolius_Phala.02G205700.3:5e-09,(Pharus_latifolius_Phala.02G205700:0.000370344,Pharus_latifolius_Phala.02G205700.2:5e-09)n5:5e-09)n4:0.0570191)n3:0.0169253,((((Zizania_latifolia_GWHTBFHI021568:0.042852,(Leersia_perrieri_LPERR02G19730:0.0467449,Oryza_sativa_LOC_Os02g40450:0.0479407)n10:0.020339)n9:0.0429689,Olyra_latifolia_Ola011399:0.0781957)n8:0.00593277,((Ampelocalamus_luodianensis_Alu09CXg11240.2:0.0130933,Dendrocalamus_sinicus_Dendrocalamus_sinicus_Dsi02C_24603472_24612682_Dsi02Cg10320.1_1_CDS_4147724239_35584:0.0199056)n12:0.0223373,(Brachypodium_distachyon_BRADI_3g48850v3:0.0686157,(Hordeum_vulgareMorex_HORVU.MOREX.r3.4HG0378290:0,(Hordeum_spontaneum_WB01_002766_0251594:0.24982,Hordeum_spontaneum_WB01_000461_0080330:0)n15:0)n14:0.0339235)n13:0.0346285)n11:0.00577459)n7:0.0117866,((Aristida_adscensionis_H_Aadptg000012l000362.1:0.0768484,Stipagrostis_hirtigluma_H_Shi_ptg000038l_001511.1:0.0626206)n17:0.0279789,((Eleusine_coracana_ELECO.r07.2BG0193160:0.0791107,Eragrostis_curvula_EJB05_20777:0.0739131)n19:0.0405674,((Phragmites_australis_Phragmites_australis_PaChr6_30962336_30963506_evm.model.PaChr6.1427_1_CDS_4362467270_10873:0.0479139,(Phragmites_australis_Phragmites_australis_PaChr24_11633311_11641270_evm.model.PaChr24.164_1_CDS_4362436397_24655:0.0339239,Phragmites_australis_Phragmites_australis_PaChr5_31081069_31089250_evm.model.PaChr5.1405_1_CDS_4362460009_15486:0.0142764)n22:0.0186817)n21:0.00706096,(((Zea_mays_Zm00001eb184840:0.0481483,Sorghum_bicolor_SORBI_3004G215600:0.031697)n25:0.0449461,(Echinocloa_haploclada_eh_chr7.2460:0.0408314,(((ASEM_AUS1_H_AUS1CM014270.1001369.1:0.00968958,ASEM_RSA5_H_RSA5chrom1001401.1:0.00394017)n29:0.0384512,(Panicum_hallii_Pahal.1G308500:0.0150201,(Panicum_virgatum_Pavir.1KG384500:0.0314433,Panicum_virgatum_Pavir.1NG350000:0.0371008)n31:0.00412231)n30:0.00259598)n28:0.00281243,((Urochloa_fusta_Urofu.1G263600:0.0353671,(Cenchrus_americanus_H_CamCM007984.2004283.1:0.032436,Setaria_viridis_SEVIR_1G240400v2:0.0118622)n34:0.0147276)n33:0.0104358,(((Digitaria_exilis_H_Dex1A-001126.1:0.00277253,Digitaria_exilis_H_Dex1B-001057.1:0.00396314)n37:0.0246817,(Digitaria_radicosa_Dra01G0185300.2:5e-09,(Digitaria_radicosa_Dra01G0185300:5e-09,Digitaria_radicosa_Dra01G0185300.3:5e-09)n39:5e-09)n38:0.0316395)n36:0.0218761,Dichantelium_oligosantes_H_DolKV780087.1000010.1:0.0270522)n35:0.00250339)n32:0.00239789)n27:0.00416917)n26:0.015977)n24:0.0230074,(Chasmanthium_laxum_Chala.02G096900:0.0597112,Chasmanthium_laxum_Chala.05G194000:0.0369641)n40:0.00410712)n23:0.0041494)n20:0.0114846)n18:0.0108268)n16:0.0372357)n6:0.0265669)n2:0.098908)n0;
```
