## Supplementary Dataset S1 for "Gene turnover and contingency facilitated the repeated evolution of C_4_ photosynthesis in grasses": OG0010182_tree.txt

```
((Carex_scoparia_H_Carex_Csco_scaffold_16_000109.1:0.176148,(Ananas_comosus_H_Ananas_contig9_001024.1:0.0278193,Tillandsia_fasciculata_H_Tillandsia_CM054934.1_000429.1:0.0155672)n2:0.0819683)n1:0.037802,(Streptochaeta_angustifolia_strangu_006229:0.0508966,((Pharus_latifolius_Phala.02G208300:0,Pharus_latifolius_Phala.02G208300.2:0)n5:0.0458689,((((Zizania_latifolia_GWHTBFHI021588:0.021828,Zizania_latifolia_GWHTBFHI026744:0.017504)n9:0.00958679,(Leersia_perrieri_LPERR02G20000:0.0251752,Oryza_sativa_LOC_Os02g40830:0.024442)n10:0.0103239)n8:0.0236173,((Brachypodium_distachyon_BRADI_3g49070v3:0.0417492,(Hordeum_spontaneum_WB01_000776_0040259:5e-09,Hordeum_vulgareMorex_HORVU.MOREX.r3.6HG0596040:0.00166468)n13:0.0376909)n12:0.0206606,((Ampelocalamus_luodianensis_Alu02Dg11170.1:0.0163386,Dendrocalamus_sinicus_Dendrocalamus_sinicus_Dsi02A_35378196_35384132_Dsi02Ag13310.1_1_CDS_4147711831_43988:0.0187277)n15:0.000880822,(Ampelocalamus_luodianensis_Alu09CXg10950.1:0.0151729,Dendrocalamus_sinicus_Dendrocalamus_sinicus_Dsi02B_35447129_35451014_Dsi02Bg12330.1_1_CDS_4147718347_16432:0.010287)n16:0.001143)n14:0.00235598)n11:0.00675759)n7:0.00765935,((((Chasmanthium_laxum_Chala.12G159900:5e-09,Chasmanthium_laxum_Chala.05G196600:0.0182914)n20:0.0274136,(Eragrostis_curvula_EJB05_20743:0.027699,(Eleusine_coracana_ELECO.r07.2AG0137840:0.00389869,Eleusine_coracana_ELECO.r07.2BG0193480:0.00448365)n22:0.0243823)n21:0.0201096)n19:0.00209928,((Aristida_adscensionis_H_Aadptg000012l000375.1:0.0305156,Stipagrostis_hirtigluma_H_Shi_ptg000038l_001535.1:0.0286271)n24:0.0114956,(Phragmites_australis_Phragmites_australis_PaChr5_31354396_31363966_evm.model.PaChr5.1422_1_CDS_4362460047_31443:0.0230261,Phragmites_australis_Phragmites_australis_PaChr6_31273162_31278602_evm.model.PaChr6.1445_1_CDS_4362467310_27690:0.0197349)n25:0.00219276)n23:0.00363963)n18:0.00483378,(((Digitaria_radicosa_Dra01G0188000:0.0119432,(Digitaria_exilis_H_Dex1A-001140.1:0.00252446,Digitaria_exilis_H_Dex1B-001070.1:0.00766064)n29:0.00440567)n28:0.0140115,((Echinocloa_haploclada_eh_chr7.2489:0.023627,(Panicum_hallii_Pahal.1G311600:0.00649811,(Panicum_virgatum_Pavir.1KG400900:0.0121457,Panicum_virgatum_Pavir.1NG353700:0.0111774)n33:0.00594583)n32:0.00723925)n31:0.00194414,((ASEM_AUS1_H_AUS1CM014270.1003034.1:0.00391762,ASEM_RSA5_H_RSA5chrom1002925.1:0.00203535)n35:0.017196,(Dichantelium_oligosantes_H_DolKV777633.1000003.1:0.0127816,(Urochloa_fusta_Urofu.1G266800:0.0185443,(Cenchrus_americanus_H_CamCM007984.2004299.1:0.0244948,Setaria_viridis_SEVIR_1G243300v2:0.0141428)n38:0.00909396)n37:0.00387327)n36:0.00288413)n34:0.003055)n30:0.00371461)n27:0.00912294,(Sorghum_bicolor_SORBI_3004G218600:0.00892894,(Zea_mays_Zm00001eb247500:0.0141886,Zea_mays_Zm00001eb185030:0.0198884)n40:0.00220982)n39:0.00169686)n26:0.00817043)n17:0.0349317)n6:0.0296766)n4:0.0231006)n3:0.037802)n0;
```
