## Supplementary Dataset S1 for "Gene turnover and contingency facilitated the repeated evolution of C_4_ photosynthesis in grasses": OG0010183_tree.txt

```
((Streptochaeta_angustifolia_strangu_005119:0.199137,(Pharus_latifolius_Phala.02G217000:5e-09,Pharus_latifolius_Phala.02G217000.2:5e-09)n2:0.180881)n1:0.0388725,(((Dendrocalamus_sinicus_Dendrocalamus_sinicus_Dsi02B_36897963_36898421_Dsi02Bg12950.1_-1_CDS_4147718533_7430:0.0297617,((Ampelocalamus_luodianensis_Alu02Dg10240.1:0.0270521,(Dendrocalamus_sinicus_Dendrocalamus_sinicus_Dsi02A_37085172_37085627_Dsi02Ag14180.1_-1_CDS_4147712092_20350:0.0655464,Olyra_latifolia_Ola030400:0.0696824)n8:0.0164101)n7:0.00320867,(Ampelocalamus_luodianensis_Alu09CXg09920.2:0.0304144,Dendrocalamus_sinicus_Dendrocalamus_sinicus_Dsi02C_25856464_25857114_Dsi02Cg11070.2_-1_CDS_4147724464_48534:0.0712926)n9:0.0297352)n6:6e-09)n5:0.0366814,(((Zizania_latifolia_GWHTBFHI021667:0.043515,Zizania_latifolia_GWHTBFHI026680:0.0808216)n12:0.0560385,(Leersia_perrieri_LPERR02G20730:0.0895012,Oryza_sativa_LOC_Os02g42570:0.0591328)n13:0.0386755)n11:0.0710769,(Hordeum_spontaneum_WB01_001104_0766703:0.107512,Brachypodium_distachyon_BRADI_3g49790v3:0.0980558)n14:0.0500889)n10:0.0258063)n4:0.034015,((Chasmanthium_laxum_Chala.05G205800:0.0506014,(((Eragrostis_curvula_EJB05_51467:0,Eragrostis_curvula_EJB05_20610:0)n19:0.087509,(Eleusine_coracana_ELECO.r07.2AG0138680:0.0220155,Eleusine_coracana_ELECO.r07.2BG0194350:0.0168286)n20:0.0646482)n18:0.0359665,((Echinocloa_haploclada_eh_chr7.2585:0.06971,((Dichantelium_oligosantes_H_DolKV782089.1000002.1:0.0374493,((Sorghum_bicolor_SORBI_3004G227200:0.033475,(Zea_mays_Zm00001eb185670:0.0527748,Zea_mays_Zm00001eb248360:0.0395247)n27:0.0173886)n26:0.0279219,((Digitaria_radicosa_Dra01G0196200:0.0538044,(Digitaria_exilis_H_Dex1A-002411.1:0.0158614,(Digitaria_exilis_H_Dex1B-002372.1:0,Digitaria_exilis_H_Dex6A-000887.1:0)n31:0.0119691)n30:0.0206035)n29:0.023062,(Urochloa_fusta_Urofu.1G276800:0.0549187,(Cenchrus_americanus_H_CamCM007984.2000614.1:0.028295,Setaria_viridis_SEVIR_1G252400v2:0.0243269)n33:0.0151489)n32:0.00649011)n28:0.0101562)n25:0.0162733)n24:0.0148334,(ASEM_AUS1_H_AUS1CM014270.1001389.1:0.0130042,ASEM_RSA5_H_RSA5chrom1002871.1:0.0119647)n34:0.0194302)n23:0.00799173)n22:0.0132578,((Aristida_adscensionis_H_Aadptg000001l000544.1:0.0396035,Stipagrostis_hirtigluma_H_Shi_ptg000038l_000674.1:0.106369)n36:0.0303965,(Panicum_hallii_Pahal.1G322900:0.0230959,(Panicum_virgatum_Pavir.J671600:0.0450765,(Panicum_virgatum_Pavir.1NG366900:0.0367162,Panicum_virgatum_Pavir.1KG406900:0.0214616)n39:0.00490216)n38:0.000544684)n37:0.00968815)n35:0.0271915)n21:0.00996015)n17:0.00732556)n16:0.0289629,(Phragmites_australis_Phragmites_australis_PaChr6_32224419_32224880_evm.model.PaChr6.1507_1_CDS_4362467448_769:0.0698244,Phragmites_australis_Phragmites_australis_PaChr5_32432126_32432581_evm.model.PaChr5.1480_1_CDS_4362460175_327:0.0300175)n40:0.00333528)n15:0.00798161)n3:0.0388725)n0;
```
