## Supplementary Dataset S1 for "Gene turnover and contingency facilitated the repeated evolution of C_4_ photosynthesis in grasses": OG0010184_tree.txt

```
((Juncus_effusus_H_Juncus_Jeff_scaffold_5_000030.1:0.252074,Carex_scoparia_H_Carex_Csco_scaffold_18_000047.1:0.146616)n1:0.0945617,((Pharus_latifolius_Phala.02G220900:5e-09,Pharus_latifolius_Phala.02G220900.2:5e-09)n3:0.0899891,(((Aristida_adscensionis_H_Aadptg000001l000525.1:0.0735872,Stipagrostis_hirtigluma_H_Shi_ptg000038l_000657.1:0.0550571)n6:0.0187603,(((Eleusine_coracana_ELECO.r07.2AG0139080:0.0118742,Eleusine_coracana_ELECO.r07.2BG0194730:0.0127049)n9:0.0400952,(Eragrostis_curvula_EJB05_20569:0.0134313,(Eragrostis_curvula_EJB05_52090:0.00463789,Eragrostis_curvula_EJB05_20563:0.00329645)n11:0.0252779)n10:0.0288922)n8:0.0337037,((Phragmites_australis_Phragmites_australis_PaChr5_32963048_32966430_evm.model.PaChr5.1506_1_CDS_4362460233_24728:0.0597948,Phragmites_australis_Phragmites_australis_PaChr6_32696458_32700716_evm.model.PaChr6.1538_1_CDS_4362467516_29368:0.0576078)n13:0.0107822,(Chasmanthium_laxum_Chala.05G210000:0.0413302,((Sorghum_bicolor_SORBI_3004G301800:0.0307732,Zea_mays_Zm00001eb248720:0.0412551)n16:0.0592982,((ASEM_AUS1_H_AUS1CM014270.1001458.1:0.00983739,ASEM_RSA5_H_RSA5chrom1002851.1:0.010606)n18:0.0281236,(Dichantelium_oligosantes_H_DolKV772779.1000006.1:0.0297327,((Digitaria_radicosa_Dra01G0200500:0.037144,(Digitaria_exilis_H_Dex1A-002394.1:0.0144136,Digitaria_exilis_H_Dex1B-002357.1:0.0144744)n22:0.0233923)n21:0.0162825,((Urochloa_fusta_Urofu.1G281200:0.0441746,(Cenchrus_americanus_H_CamCM007984.2000586.1:0.0336448,Setaria_viridis_SEVIR_1G256400v2:0.0173443)n25:0.0291506)n24:0.00819776,(Echinocloa_haploclada_eh_chr7.2634:0.0446652,((Panicum_hallii_Pahal.1G345300:0.0146019,Panicum_hallii_Pahal.1G326800:0.00411577)n28:0.0161631,(Panicum_virgatum_Pavir.1KG412400:0.0261328,Panicum_virgatum_Pavir.1NG371600:0.017041)n29:0.00909184)n27:0.0163417)n26:0.00308844)n23:0.00409546)n20:0.00370898)n19:0.00658282)n17:0.0232441)n15:0.0206519)n14:0.0126689)n12:0.00546707)n7:0.00843743)n5:0.0486115,(Hordeum_vulgareMorex_HORVU.MOREX.r3.2HG0184410:0.20509,(((Brachypodium_distachyon_BRADI_3g50100v3:0.0579055,(Hordeum_spontaneum_WB01_002792_0016064:0.000964909,Hordeum_vulgareMorex_HORVU.MOREX.r3.6HG0599070:0.00201244)n34:0.076406)n33:0.0317874,(Ampelocalamus_luodianensis_Alu02Dg09930.2:0.169983,(Olyra_latifolia_Ola025306:0.0764355,(Ampelocalamus_luodianensis_Alu09CXg09520.2:0.0269864,Dendrocalamus_sinicus_Dendrocalamus_sinicus_Dsi02A_37618678_37622874_Dsi02Ag14460.1_-1_CDS_4147712176_10785:0.020194)n37:0.00940755)n36:0.00765236)n35:0.000850263)n32:0.01422,((Zizania_latifolia_GWHTBFHI026645:0.011559,Zizania_latifolia_GWHTBFHI026651:0.00113132)n39:0.0448305,(Leersia_perrieri_LPERR02G21040:0.0546843,Oryza_sativa_LOC_Os02g43010:0.060502)n40:0.0144164)n38:0.0480542)n31:0.0144624)n30:0.00160694)n4:0.0427805)n2:0.0564021)n0;
```
