## Supplementary Dataset S1 for "Gene turnover and contingency facilitated the repeated evolution of C_4_ photosynthesis in grasses": OG0010185_tree.txt

```
(((Ananas_comosus_H_Ananas_contig4_000969.1:0.0352779,Tillandsia_fasciculata_H_Tillandsia_CM054931.1_000309.1:0.032994)n2:0.12286,(Juncus_effusus_H_Juncus_Jeff_scaffold_5_001083.1:0.245882,Carex_scoparia_H_Carex_Csco_scaffold_18_000604.1:0.199902)n3:0.0979973)n1:0.0637223,(Streptochaeta_angustifolia_strangu_039485:0.0856694,((Pharus_latifolius_Phala.02G222600:0,Pharus_latifolius_Phala.02G222600.2:0)n6:0.0967399,(((Zizania_latifolia_GWHTBFHI021715:0.0657986,(Leersia_perrieri_LPERR02G21220:0.0915969,Oryza_sativa_LOC_Os02g43340:0.0473983)n10:0.0387746)n9:0.0320311,((Brachypodium_distachyon_BRADI_3g50230v3:0.0605543,(Hordeum_spontaneum_WB01_004417_0412145:0.0348739,(Hordeum_vulgareMorex_HORVU.MOREX.r3.6HG0599410:5e-09,Hordeum_vulgareMorex_HORVU.MOREX.r3.6HG0599410.2:5e-09)n14:0.0109507)n13:0.0815508)n12:0.0323112,((Dendrocalamus_sinicus_Dendrocalamus_sinicus_Dsi02B_37692854_37698774_Dsi02Bg13360.1_-1_CDS_4147718656_19809:0.0462289,Ampelocalamus_luodianensis_Alu02Dg09760.2:0.0396414)n16:0.00243651,(Dendrocalamus_sinicus_Dendrocalamus_sinicus_Dsi02A_37924329_37942229_Dsi02Ag14620.1_-1_CDS_4147712224_37796:0.050566,(Olyra_latifolia_Ola025288:0.0527466,Ampelocalamus_luodianensis_Alu09CXg09340.1:0.0496468)n18:0.00370813)n17:0.000412015)n15:0.00636694)n11:0.0211069)n8:0.00914766,((Eragrostis_curvula_EJB05_20548:0.0445211,(Eleusine_coracana_ELECO.r07.2AG0139230:0.012161,Eleusine_coracana_ELECO.r07.2BG0194880:0.0092305)n21:0.046329)n20:0.0300118,((Aristida_adscensionis_H_Aadptg000001l000516.1:0.0533248,Stipagrostis_hirtigluma_H_Shi_ptg000038l_000647.1:0.0512437)n23:0.00986451,(Phragmites_australis_Phragmites_australis_PaChr6_32978238_32984066_evm.model.PaChr6.1552_1_CDS_4362467548_352:0.0447179,(Chasmanthium_laxum_Chala.05G211600:0.0468226,((Sorghum_bicolor_SORBI_3004G300100:0.0188379,Zea_mays_Zm00001eb186220:0.035251)n27:0.0610816,(Dichantelium_oligosantes_H_DolKV774890.1000011.1:0.0417345,(((Cenchrus_americanus_H_CamCM007984.2004395.1:0.0172525,Setaria_viridis_SEVIR_1G258100v2:0.00706969)n31:0.0274418,(Urochloa_fusta_Urofu.1G283300:0.0301627,(Panicum_hallii_Pahal.1G328700:0.0205169,(Panicum_virgatum_Pavir.1NG374400:0.0193458,Panicum_virgatum_Pavir.1KG414200:0.0201714)n34:0.00480612)n33:0.0219687)n32:0.00424565)n30:0.00184571,((Digitaria_radicosa_Dra01G0202000:0.0309701,((Digitaria_exilis_H_Dex1B-002349.1:0,Digitaria_exilis_H_DexUA-002620.1:0)n38:0.0183359,Digitaria_exilis_H_Dex1A-002385.1:0.00680041)n37:0.0213783)n36:0.0418245,(Echinocloa_haploclada_eh_chr7.2659:0.037449,(ASEM_AUS1_H_AUS1CM014270.1002924.1:0.0143784,ASEM_RSA5_H_RSA5chrom1002837.1:0.0135214)n40:0.0230947)n39:0.0058334)n35:0.00250345)n29:0.0151219)n28:0.00249569)n26:0.0139209)n25:0.00808181)n24:0.00675405)n22:0.00531317)n19:0.0419964)n7:0.0362042)n5:0.029298)n4:0.0637223)n0;
```
