## Supplementary Dataset S1 for "Gene turnover and contingency facilitated the repeated evolution of C_4_ photosynthesis in grasses": OG0010186_tree.txt

```
((Streptochaeta_angustifolia_strangu_016067:0.189435,(Pharus_latifolius_Phala.02G232200.7:5e-09,(Pharus_latifolius_Phala.02G232200.6:6e-09,(Pharus_latifolius_Phala.02G232200:0,Pharus_latifolius_Phala.02G232200.5:0,Pharus_latifolius_Phala.02G232200.2:0,Pharus_latifolius_Phala.02G232200.3:0,Pharus_latifolius_Phala.02G232200.4:0)n4:5e-09)n3:5e-09)n2:0.0931822)n1:0.0344703,((((Brachypodium_distachyon_BRADI_3g51060v3:0.0769952,(Hordeum_spontaneum_WB01_002830_0182111:0.000762645,((Hordeum_vulgareMorex_HORVU.MOREX.r3.6HG0602070.2:0,Hordeum_vulgareMorex_HORVU.MOREX.r3.6HG0602070:0)n11:5e-09,Hordeum_vulgareMorex_HORVU.MOREX.r3.6HG0602070.3:5e-09)n10:0.00104121)n9:0.094531)n8:0.0438864,((Dendrocalamus_sinicus_Dendrocalamus_sinicus_Dsi02C_27327731_27331790_Dsi02Cg11880.1_1_CDS_4147724707_14765:0.0219214,(Ampelocalamus_luodianensis_Alu02Dg08930.2:0.120961,Ampelocalamus_luodianensis_Alu09CXg08460.4:0.0161153)n14:0.00179059)n13:0.017783,Olyra_latifolia_Ola038210:0.0793306)n12:0.00706328)n7:0.0126767,(Zizania_latifolia_GWHTBFHI021790:0.634277,((Zizania_latifolia_GWHTBFHI021791:0.016733,Zizania_latifolia_GWHTBFHI027619:0.128683)n17:0.0444798,(Leersia_perrieri_LPERR02G21940:0.0735975,Oryza_sativa_LOC_Os02g44570:0.044566)n18:0.0237674)n16:0.0566417)n15:0.00629352)n6:0.0122332,((Aristida_adscensionis_H_Aadptg000001l000754.1:0.0799276,Stipagrostis_hirtigluma_H_Shi_ptg000038l_001656.1:0.0565607)n20:0.029611,(((Eragrostis_curvula_EJB05_20323:0.0670176,Eleusine_coracana_ELECO.r07.2BG0195770:0.0916232)n23:0.0430383,Phragmites_australis_Phragmites_australis_PaChr6_33975630_33978646_evm.model.PaChr6.1625_1_CDS_4362467710_26013:0.0684903)n22:0.00615101,(Chasmanthium_laxum_Chala.05G221400:0.0555371,((Sorghum_bicolor_SORBI_3004G289400:0.0239651,Zea_mays_Zm00001eb186850:0.0326262)n26:0.0699294,((Dichantelium_oligosantes_H_DolKV778054.1000014.1:0.0398951,(ASEM_AUS1_H_AUS1CM014270.1001525.1:0.0494399,Echinocloa_haploclada_eh_chr7.2774:0.04647)n29:0.00519059)n28:0.0030624,((Urochloa_fusta_Urofu.1G294800:0.0305685,(Cenchrus_americanus_H_CamCM007984.2004849.1:0.0398028,Setaria_viridis_SEVIR_1G268800v2:0.0404023)n32:0.0246288)n31:0.00668301,((Panicum_hallii_Pahal.1G339000:0.016921,(Panicum_virgatum_Pavir.1NG391600:0.021258,Panicum_virgatum_Pavir.1KG432300:0.0201972)n35:0.00810711)n34:0.0252439,(Digitaria_radicosa_Dra01G0210500:0.0250196,(Digitaria_exilis_H_Dex1A-001247.1:0.00669272,Digitaria_exilis_H_Dex1B-001182.1:0.00572675)n37:0.0258036)n36:0.0300573)n33:0.000961038)n30:0.00769754)n27:0.0156248)n25:0.0106763)n24:0.0134193)n21:0.0111467)n19:0.0293024)n5:0.0344703)n0;
```
