## Supplementary Dataset S1 for "Gene turnover and contingency facilitated the repeated evolution of C_4_ photosynthesis in grasses": OG0010187_tree.txt

```
(Tillandsia_fasciculata_H_Tillandsia_CM054936.1_000503.1:0.324197,((Pharus_latifolius_Phala.02G235000:0.13913,Streptochaeta_angustifolia_strangu_041122:0.180671)n2:0.0531916,((((Zizania_latifolia_GWHTBFHI021810:0.111147,Zizania_latifolia_GWHTBFHI026518:0.102101)n6:0.0332084,(Leersia_perrieri_LPERR02G22170:0.104776,Oryza_sativa_LOC_Os02g44870:0.0516288)n7:0.0357248)n5:0.0659467,((Hordeum_spontaneum_WB01_000127_1405934:5e-09,Hordeum_vulgareMorex_HORVU.MOREX.r3.6HG0602880:0.00700125)n9:0.138378,(Brachypodium_distachyon_BRADI_3g51200v3:0.0353545,Brachypodium_distachyon_BRADI_5g10860v3:0.0516168)n10:0.0589434)n8:0.0479051)n4:0.00724143,((Olyra_latifolia_Ola038244:0.0776826,((Ampelocalamus_luodianensis_Alu02Dg08670.1:0.0617838,(Dendrocalamus_sinicus_Dendrocalamus_sinicus_Dsi02B_38950458_38951385_Dsi02Bg14080.1_-1_CDS_4147718872_27687:0.00329012,Dendrocalamus_sinicus_Dendrocalamus_sinicus_Dsi02B_38991410_38992328_Dsi02Bg14100.1_-1_CDS_4147718878_31063:0.00999395)n15:0.0593318)n14:0.00500897,(Ampelocalamus_luodianensis_Alu09CXg08220.2:0.0526513,(Dendrocalamus_sinicus_Dendrocalamus_sinicus_Dsi02A_39423787_39424689_Dsi02Ag15570.1_-1_CDS_4147712509_27666:0.0481417,Dendrocalamus_sinicus_Dendrocalamus_sinicus_Dsi02C_27578436_27579357_Dsi02Cg12090.1_-1_CDS_4147724770_50224:0.0370585)n17:0.00411761)n16:0.0158721)n13:0.0137083)n12:0.0127865,((Phragmites_australis_Phragmites_australis_PaChr5_34529096_34530044_evm.model.PaChr5.1603_1_CDS_4362460449_30604:0.0342243,Phragmites_australis_Phragmites_australis_PaChr6_34189820_34190762_evm.model.PaChr6.1642_1_CDS_4362467748_42010:0.0690615)n19:0.0325126,(Chasmanthium_laxum_Chala.05G224300:0.0685014,((Aristida_adscensionis_H_Aadptg000001l000617.1:0.0934201,Stipagrostis_hirtigluma_H_Shi_ptg000038l_000577.1:0.0971264)n22:0.039846,((Eragrostis_curvula_EJB05_19465:0.0710903,(Eleusine_coracana_ELECO.r07.2AG0140360:0.0218079,Eleusine_coracana_ELECO.r07.2BG0196030:0.0346815)n25:0.0910011)n24:0.0894569,((ASEM_AUS1_H_AUS1CM014270.1002835.1:0.0218844,ASEM_RSA5_H_RSA5chrom1001605.1:0.0167811)n27:0.0740472,((((Cenchrus_americanus_H_CamCM007984.2000527.1:0.043197,Setaria_viridis_SEVIR_1G271800v2:0.0260422)n31:0.0217109,((Panicum_hallii_Pahal.1G342000:0.0236781,(Panicum_virgatum_Pavir.1NG395900:0.0486309,Panicum_virgatum_Pavir.1NG398600:0.0274327)n34:0.0052714)n33:0.0194197,Urochloa_fusta_Urofu.1G414100:0.161597)n32:0.00777658)n30:0.00972308,(Digitaria_radicosa_Dra01G0213000:0.0734645,(Digitaria_exilis_H_Dex1A-002333.1:0.0234819,Digitaria_exilis_H_Dex1B-002283.1:0.0839726)n36:0.0451386)n35:0.0405098)n29:0.0152517,(Dichantelium_oligosantes_H_DolKV781291.1000001.1:0.089088,((Sorghum_bicolor_SORBI_3004G286600:0.0449998,(Zea_mays_Zm00001eb187010:0.0984465,Zea_mays_Zm00001eb250120:0.0854679)n40:0.016803)n39:0.0434236,Echinocloa_haploclada_eh_chr7.2805:0.0554805)n38:0.00950341)n37:0.0121663)n28:0.00657119)n26:0.0375327)n23:0.016193)n21:0.0328868)n20:0.0179438)n18:0.0999841)n11:0.0133781)n3:0.0424227)n1:0.324197)n0;
```
