## Supplementary Dataset S1 for "Gene turnover and contingency facilitated the repeated evolution of C_4_ photosynthesis in grasses": OG0010188_tree.txt

```
((Juncus_effusus_H_Juncus_Jeff_scaffold_5_001043.1:0.402226,(Ananas_comosus_H_Ananas_contig4_000383.1:0.0317883,Tillandsia_fasciculata_H_Tillandsia_CM054931.1_000008.1:0.0341985)n2:0.174053)n1:0.0617563,(Phragmites_australis_Phragmites_australis_PaChr6_34814446_34814712_evm.model.PaChr6.1673_1_CDS_4362467816_28111:0.180693,((Pharus_latifolius_Phala.02G239100:0.0702166,(Streptochaeta_angustifolia_strangu_011319:0.1525,Streptochaeta_angustifolia_strangu_029599:0.0890923)n6:0.0439268)n5:0.0310012,(((Aristida_adscensionis_H_Aadptg000012l000460.1:0.0571925,Stipagrostis_hirtigluma_H_Shi_ptg000038l_000560.1:0.047712)n9:0.0263374,((Eragrostis_curvula_EJB05_19499:0.0666738,(Eleusine_coracana_ELECO.r07.2AG0140740:0.00802278,Eleusine_coracana_ELECO.r07.2BG0196350:0.0110291)n12:0.0285169)n11:0.0368827,(Chasmanthium_laxum_Chala.05G229200:0.0593827,((Zea_mays_Zm00001eb187170:0.0814658,Sorghum_bicolor_SORBI_3004G283400:0.0210349)n15:0.0288064,((Urochloa_fusta_Urofu.1G410900:0.0591503,(Cenchrus_americanus_H_CamCM007984.2004458.1:0.0265178,Setaria_viridis_SEVIR_1G275300v2:0.00737628)n18:0.0211581)n17:0.00474077,((Digitaria_radicosa_Dra01G0216200:0.028801,(Digitaria_exilis_H_Dex1A-001282.1:0.00170462,Digitaria_exilis_H_Dex1B-001223.1:0.00854519)n21:0.0160071)n20:0.0163438,((Dichantelium_oligosantes_H_DolKV775040.1000005.1:0.0198954,(Panicum_hallii_Pahal.1G346100:0.0147096,(Panicum_virgatum_Pavir.1NG423700:0.0207471,Panicum_virgatum_Pavir.1KG446300:0.0152546)n25:0.0119162)n24:0.0213046)n23:0.00309153,(Echinocloa_haploclada_eh_chr7.2851:0.0601108,(ASEM_AUS1_H_AUS1CM014270.1001567.1:0.00910471,ASEM_RSA5_H_RSA5chrom1001631.1:0.00207382)n27:0.0191148)n26:0.00444994)n22:0.0020769)n19:0.00526305)n16:0.0231082)n14:0.0143783)n13:0.00897301)n10:0.0133224)n8:0.0505626,(Leersia_perrieri_LPERR02G22590:0.771982,(((Zizania_latifolia_GWHTBFHI021840:0.0411265,Zizania_latifolia_GWHTBFHI026485:0.0343886)n31:0.018123,(Leersia_perrieri_LPERR02G22580:0.0572555,Oryza_sativa_LOC_Os02g45390:0.031938)n32:0.0281497)n30:0.0404616,((Olyra_latifolia_Ola020293:0.0650095,((Ampelocalamus_luodianensis_Alu09CXg07780.1:0.0124079,(Dendrocalamus_sinicus_Dendrocalamus_sinicus_Dsi02C_28002266_28006176_Dsi02Cg12340.1_1_CDS_4147724845_35586:0.012618,Dendrocalamus_sinicus_Dendrocalamus_sinicus_Dsi02A_40048314_40052144_Dsi02Ag15880.1_1_CDS_4147712602_23165:0.0247307)n37:0.00274785)n36:0.00177065,(Dendrocalamus_sinicus_Dendrocalamus_sinicus_Dsi02B_39709101_39717345_Dsi02Bg14410.1_1_CDS_4147718971_26562:0.0441517,Ampelocalamus_luodianensis_Alu02Dg08250.1:0.022748)n38:0.00252756)n35:0.00685003)n34:0.011442,(Brachypodium_distachyon_BRADI_3g51600v3:0.0688222,(Hordeum_spontaneum_WB01_001555_0926847:0.00106317,Hordeum_vulgareMorex_HORVU.MOREX.r3.6HG0603580:0.00283418)n40:0.118056)n39:0.0281625)n33:0.00660725)n29:0.0154531)n28:0.00171701)n7:0.0193497)n4:0.0387106)n3:0.0617563)n0;
```
