## Supplementary Dataset S1 for "Gene turnover and contingency facilitated the repeated evolution of C_4_ photosynthesis in grasses": OG0010189_tree.txt

```
((Carex_scoparia_H_Carex_Csco_scaffold_18_000589.1:0.311456,(Ananas_comosus_H_Ananas_contig4_000961.1:0.0251017,Tillandsia_fasciculata_H_Tillandsia_CM054931.1_000301.1:0.0396555)n2:0.272202)n1:0.0794103,((Pharus_latifolius_Phala.02G237400:6e-09,(Pharus_latifolius_Phala.02G237400.2:0.00206631,Pharus_latifolius_Phala.02G237400.3:5e-09)n5:0.00331384)n4:0.119566,(((Leersia_perrieri_LPERR02G22440:0.0595731,Oryza_sativa_LOC_Os02g45170:0.0380077)n8:0.0317134,(Zizania_latifolia_GWHTBFHI021830:0.0364442,Zizania_latifolia_GWHTBFHI026496:0.0293643)n9:0.0278167)n7:0.0740389,(((Brachypodium_distachyon_BRADI_3g51490v3:0.0705307,(Hordeum_spontaneum_WB01_000340_0458681:0.000436167,(Hordeum_vulgareMorex_HORVU.MOREX.r3.6HG0603290.2:5e-09,Hordeum_vulgareMorex_HORVU.MOREX.r3.6HG0603290:5e-09)n14:0.00137522)n13:0.0857978)n12:0.0382252,((Ampelocalamus_luodianensis_Alu09CXg07890.2:0.0208965,Dendrocalamus_sinicus_Dendrocalamus_sinicus_Dsi02C_27845152_27852774_Dsi02Cg12230.1_1_CDS_4147724812_17016:0.0200415)n16:0.016184,(Ampelocalamus_luodianensis_Alu02Dg08410.2:0.0333469,(Dendrocalamus_sinicus_Dendrocalamus_sinicus_Dsi02B_39444287_39453149_Dsi02Bg14320.1_1_CDS_4147718944_11370:0.0293854,Olyra_latifolia_Ola038281:0.0753715)n18:0.0115043)n17:0.00127825)n15:0.0144386)n11:0.01665,((Aristida_adscensionis_H_Aadptg000012l000455.1:0.0793285,Stipagrostis_hirtigluma_H_Shi_ptg000038l_001682.1:0.0742469)n20:0.0378418,(((Eragrostis_curvula_EJB05_19486:0.0676881,Eleusine_coracana_ELECO.r07.2AG0140590:0.0777735)n23:0.0449147,(Phragmites_australis_Phragmites_australis_PaChr5_35129561_35134443_evm.model.PaChr5.1624_1_CDS_4362460495_7478:0.0317372,Phragmites_australis_Phragmites_australis_PaChr6_34527937_34533996_evm.model.PaChr6.1662_1_CDS_4362467792_18037:0.0415312)n24:0.01788)n22:0.00234018,(Chasmanthium_laxum_Chala.05G228100:0.0626568,((Sorghum_bicolor_SORBI_3004G284600:0.0249,Zea_mays_Zm00001eb250370:0.0546786)n27:0.0450448,((((Digitaria_radicosa_Dra01G0215100:5e-09,Digitaria_radicosa_Dra01G0215100.2:0.00466113)n31:0.0369232,(Digitaria_exilis_H_Dex1A-001277.1:0.0102238,Digitaria_exilis_H_Dex1B-001218.1:0.011078)n32:0.0213263)n30:0.0304834,(Panicum_hallii_Pahal.1G344600:0.0186894,(Panicum_virgatum_Pavir.1NG399900:0.0170813,Panicum_virgatum_Pavir.1KG444400:0.0206247)n34:0.00810666)n33:0.0250167)n29:0.00982118,((ASEM_AUS1_H_AUS1CM014270.1002823.1:0.0113847,ASEM_RSA5_H_RSA5chrom1002755.1:0.00328736)n36:0.0340059,((Urochloa_fusta_Urofu.1G411900:0.0433366,(Cenchrus_americanus_H_CamCM007984.2004453.1:0.0440729,Setaria_viridis_SEVIR_1G274200v2:0.0168754)n39:0.0165436)n38:0.00779163,(Echinocloa_haploclada_eh_chr7.2834:0.0496085,Dichantelium_oligosantes_H_DolKV776865.1000012.1:0.0335612)n40:0.00473677)n37:0.0024383)n35:0.00283074)n28:0.0127813)n26:0.039895)n25:0.00515583)n21:0.0215049)n19:0.0399308)n10:0.0122389)n6:0.0641632)n3:0.0794103)n0;
```
