## Supplementary Dataset S1 for "Gene turnover and contingency facilitated the repeated evolution of C_4_ photosynthesis in grasses": OG0010190_tree.txt

```
(((Pharus_latifolius_Phala.01G343000:0.084517,Streptochaeta_angustifolia_strangu_015444:0.0887259)n2:0.0311797,(Streptochaeta_angustifolia_strangu_036262:0.401108,Pharus_latifolius_Phala.11G093500:0.215316)n3:0.0815733)n1:0.0310921,((Olyra_latifolia_Ola038915:0.0633122,((Ampelocalamus_luodianensis_Alu03Cg13280.1:0.0157266,Dendrocalamus_sinicus_Dendrocalamus_sinicus_Dsi06C_30690163_30695728_Dsi06Cg12260.1_1_CDS_4147786879_47051:0.0204334)n7:0.0134189,(Dendrocalamus_sinicus_Dendrocalamus_sinicus_Dsi03B_49152817_49159579_Dsi03Bg20300.1_1_CDS_4147740199_36763:0.0387528,Ampelocalamus_luodianensis_Alu03Dg04320.1:0.0319297)n8:0.00354775)n6:0.0161159)n5:0.0205933,((Zizania_latifolia_GWHTBFHI015967:0.0356163,(Leersia_perrieri_LPERR03G04680:0.0426117,Oryza_sativa_LOC_Os03g07480:0.038105)n11:0.0323474)n10:0.0548763,((Brachypodium_distachyon_BRADI_1g73170v3:0.0640343,(Hordeum_spontaneum_WB01_005604_0268493:0.00152745,Hordeum_vulgareMorex_HORVU.MOREX.r3.4HG0403620:0.00388404)n14:0.0868798)n13:0.084052,((Aristida_adscensionis_H_Aadptg000041l000584.1:0.0774692,(Stipagrostis_hirtigluma_H_Shi_ptg000006l_000154.1:0.00667056,Stipagrostis_hirtigluma_H_Shi_ptg000017l_000775.1:0.00678757)n17:0.0486429)n16:0.0186593,((Eragrostis_curvula_EJB05_07877:0.0434162,(Eleusine_coracana_ELECO.r07.3BG0292690:0.0127448,Eleusine_coracana_ELECO.r07.3AG0235420:0.0142362)n20:0.0478531)n19:0.0461223,((Chasmanthium_laxum_Chala.04G195800:0.0456799,(Phragmites_australis_Phragmites_australis_PaChr4_4090974_4095973_evm.model.PaChr4.383_1_CDS_4362455371_18844:0.0484108,Phragmites_australis_Phragmites_australis_PaChr3_4920909_4927535_evm.model.PaChr3.423_1_CDS_4362447415_28467:0.0376942)n23:0.0164474)n22:0.0191146,((Sorghum_bicolor_SORBI_3001G488700:0.0295547,(Zea_mays_Zm00001eb402200:0.0749874,Zea_mays_Zm00001eb005460:0.0346313)n26:0.0284649)n25:0.0522866,(((ASEM_AUS1_H_AUS1CM014270.1001575.1:0.0110538,ASEM_RSA5_H_RSA5chrom1001624.1:0.00971084)n29:0.0287843,(Digitaria_radicosa_Dra02G0047300:0.0379551,(Digitaria_exilis_H_Dex9A-002529.1:0.00847173,Digitaria_exilis_H_Dex9B-002521.1:0.0157859)n31:0.0258121)n30:0.0198517)n28:0.00469059,(Dichantelium_oligosantes_H_DolKV775752.1000001.1:0.0414537,(((Panicum_hallii_Pahal.9G587900:0.020127,(Panicum_virgatum_Pavir.9NG729100:0.0199849,(Panicum_virgatum_Pavir.9KG610000:0.00154614,Panicum_virgatum_Pavir.9KG609000:0.00315904)n37:0.0153542)n36:0.00758691)n35:0.0299331,(Urochloa_fusta_Urofu.9G553700:0.0347134,(Cenchrus_americanus_H_CamCM007986.2001860.1:0.0318984,Setaria_viridis_SEVIR_9G528600v2:0.0165749)n39:0.0197591)n38:0.00996142)n34:0.00382322,(Echinocloa_haploclada_eh_chr8.2400:0.0371071,Echinocloa_haploclada_eh_chr1.5149:0.0362355)n40:0.00402616)n33:0.00691197)n32:0.0036716)n27:0.0278784)n24:0.0409592)n21:0.00947302)n18:0.0131556)n15:0.0329602)n12:0.0531979)n9:0.02108)n4:0.0310921)n0;
```
