## Supplementary Dataset S1 for "Gene turnover and contingency facilitated the repeated evolution of C_4_ photosynthesis in grasses": OG0010191_tree.txt

```
((Pharus_latifolius_Phala.02G236000:0.146476,Streptochaeta_angustifolia_strangu_011548:0.14129)n1:0.0215693,((((Brachypodium_distachyon_BRADI_3g51120v3:0.0997001,(Hordeum_spontaneum_WB01_000709_0628483:5e-09,Hordeum_vulgareMorex_HORVU.MOREX.r3.6HG0603060:0.00115811)n6:0.166089)n5:0.101068,((Ampelocalamus_luodianensis_Alu02Dg08530.2:0.0419606,(Dendrocalamus_sinicus_Dendrocalamus_sinicus_Dsi02B_39157583_39158653_Dsi02Bg14200.1_1_CDS_4147718908_47952:0.0150816,(Dendrocalamus_sinicus_Dendrocalamus_sinicus_Dsi03A_5258412_5259486_Dsi03Ag04340.1_1_CDS_4147728022_4647:0.0662458,(Dendrocalamus_sinicus_Dendrocalamus_sinicus_Dsi02B_10064074_10064507_Dsi02Bg05320.1_1_CDS_4147716244_26553:0.239704,Dendrocalamus_sinicus_Dendrocalamus_sinicus_Dsi02C_21306891_21307704_Dsi02Cg07860.1_1_CDS_4147723501_18137:0.0829684)n11:0.0538266)n10:0.0616836)n9:0.0304174)n8:0.0104599,((Ampelocalamus_luodianensis_Alu09CXg08130.2:5e-09,Ampelocalamus_luodianensis_Alu09CXg08020.2:5e-09)n13:0.0473331,(Dendrocalamus_sinicus_Dendrocalamus_sinicus_Dsi12A_25173281_25174402_Dsi12Ag07350.1_1_CDS_4147843186_18532:0.128013,Olyra_latifolia_Ola038257:0.0483177)n14:0.0137764)n12:0.00153071)n7:0.017139)n4:0.0123873,(((Phragmites_australis_Phragmites_australis_PaChr6_34297048_34298124_evm.model.PaChr6.1651_1_CDS_4362467768_7924:0.0642136,Phragmites_australis_Phragmites_australis_PaChr5_34686560_34687633_evm.model.PaChr5.1610_1_CDS_4362460465_37348:0.0585862)n17:0.00632617,((Eragrostis_curvula_EJB05_19478:0.0884511,(Eleusine_coracana_ELECO.r07.2AG0140480:0.0279142,Eleusine_coracana_ELECO.r07.2BG0196120:0.0236138)n20:0.0587807)n19:0.0518869,(Chasmanthium_laxum_Chala.05G226600:0.0364781,((Sorghum_bicolor_SORBI_3004G285700:0.0692085,(Zea_mays_Zm00001eb250220:0.0911299,Zea_mays_Zm00001eb187050:0.0350439)n24:0.0113017)n23:0.0400211,(((Setaria_viridis_SEVIR_1G272800v2:0.025489,Cenchrus_americanus_H_CamCM007984.2004444.1:0.130265)n27:0.0267684,Oryza_sativa_LOC_Os02g48430:1.01903)n26:0.0124535,(Dichantelium_oligosantes_H_DolKV781158.1000002.1:0.0487134,((Echinocloa_haploclada_eh_chr7.2818:0.0485254,(ASEM_AUS1_H_AUS1CM014270.1002814.1:0.0174946,ASEM_RSA5_H_RSA5chrom1001614.1:0.00803705)n31:0.0275316)n30:0.0113299,((Digitaria_radicosa_Dra01G0214100:0.0480735,(Digitaria_exilis_H_Dex1A-001270.1:0.0152707,Digitaria_exilis_H_Dex1B-001211.1:0.0195813)n34:0.0428097)n33:0.0380017,(Urochloa_fusta_Urofu.1G413100:0.146232,(Panicum_hallii_Pahal.1G343300:0.0201205,(Panicum_virgatum_Pavir.1NG397100:0.0303214,Panicum_virgatum_Pavir.4KG149500:0.0197098)n37:0.00218998)n36:0.00948138)n35:0.00996971)n32:0.00373086)n29:0.00482421)n28:0.00317157)n25:0.0140565)n22:0.0213534)n21:0.00655064)n18:0.00347928)n16:0.0150584,((Zizania_latifolia_GWHTBFHI021818:0.164513,Zizania_latifolia_GWHTBFHI021819:0.0280019)n39:0.0471406,(Leersia_perrieri_LPERR02G22290:0.09182,Oryza_sativa_LOC_Os02g45000:0.055856)n40:0.0130873)n38:0.0504816)n15:0.00560907)n3:0.0116734,Stipagrostis_hirtigluma_H_Shi_ptg000038l_001676.1:0.0703962)n2:0.0215693)n0;
```
