## Supplementary Dataset S1 for "Gene turnover and contingency facilitated the repeated evolution of C_4_ photosynthesis in grasses": OG0010192_tree.txt

```
((Streptochaeta_angustifolia_strangu_016984:0.0979324,Pharus_latifolius_Phala.02G235700:0.182015)n1:0.0689641,(Olyra_latifolia_Ola038253:0.0500309,((Ampelocalamus_luodianensis_Alu02Dg08560.1:0.0321898,(Ampelocalamus_luodianensis_Alu09CXg08160.1:0.00271077,Ampelocalamus_luodianensis_Alu09CXg08050.4:5e-09)n5:0.0317695)n4:0.00278479,(((Dendrocalamus_sinicus_Dendrocalamus_sinicus_Dsi02B_39128372_39129645_Dsi02Bg14170.1_1_CDS_4147718899_42885:0.0447452,((Zizania_latifolia_GWHTBFHI021815:0.0450925,Zizania_latifolia_GWHTBFHI026512:0.0544051)n10:0.0587765,((Brachypodium_distachyon_BRADI_3g51140v3:0.0458991,(Hordeum_spontaneum_WB01_000709_0131475:0.00277104,Hordeum_vulgareMorex_HORVU.MOREX.r3.6HG0602990:5e-09)n13:0.164777)n12:0.0581527,(Leersia_perrieri_LPERR02G22240:0.0734101,Oryza_sativa_LOC_Os02g44930:0.0500203)n14:0.0304628)n11:0.0110375)n9:0.0156159)n8:0.0016534,(Dendrocalamus_sinicus_Dendrocalamus_sinicus_Dsi04C_33434881_33444049_Dsi04Cg14510.1_-1_CDS_4147761928_44716:0.929727,((Chasmanthium_laxum_Chala.05G225800:0.0510169,(((Dichantelium_oligosantes_H_DolKV767050.1000005.1:0.0172797,(ASEM_AUS1_H_AUS1CM014270.1002811.1:0.00284893,ASEM_RSA5_H_RSA5chrom1001612.1:5e-09)n21:0.0364272)n20:0.00777858,((Cenchrus_americanus_H_CamCM007984.2004441.1:0.0461998,Setaria_viridis_SEVIR_1G272500v2:5e-09)n23:0.0241486,((Digitaria_radicosa_Dra01G0213900:0.0357034,(Digitaria_exilis_H_Dex1A-001268.1:5e-09,Digitaria_exilis_H_Dex1B-001209.1:0.00290593)n26:0.0223774)n25:0.0329015,((Panicum_hallii_Pahal.1G342900:0.00352016,(Panicum_virgatum_Pavir.J673800:0.028622,Panicum_virgatum_Pavir.1NG396800:0.025274)n29:0.00584049)n28:0.0266961,(Echinocloa_haploclada_eh_chr7.2816:0.0587797,Urochloa_fusta_Urofu.1G413400:0.0190492)n30:0.0128965)n27:0.00672926)n24:0.00671251)n22:0.00546537)n19:0.0118202,(Sorghum_bicolor_SORBI_3004G285900:0.0180757,(Zea_mays_Zm00001eb250190:0.04407,Zea_mays_Zm00001eb187040:0.0435537)n32:0.0048393)n31:0.0123421)n18:0.0297924)n17:0.0085059,((Stipagrostis_hirtigluma_H_Shi_ptg000038l_001673.1:0.0579258,(Aristida_adscensionis_H_Aadptg000001l000612.1:0.0463056,(Eragrostis_curvula_EJB05_19460:0.0620636,(Eleusine_coracana_ELECO.r07.2AG0140450:0.0292448,Eleusine_coracana_ELECO.r07.2BG0196100:0.0109542)n37:0.0488198)n36:0.0345795)n35:0.0229432)n34:0.0331349,(Phragmites_australis_Phragmites_australis_PaChr5_34665351_34666563_evm.model.PaChr5.1608_1_CDS_4362460459_34814:0.0370884,Phragmites_australis_Phragmites_australis_PaChr6_34274846_34276069_evm.model.PaChr6.1648_1_CDS_4362467760_4560:0.0327476)n38:0.00363863)n33:0.0135299)n16:0.0165553)n15:0.0403377)n7:0.014531,(Dendrocalamus_sinicus_Dendrocalamus_sinicus_Dsi02A_39530545_39531769_Dsi02Ag15630.1_1_CDS_4147712527_37797:0.0417521,(Dendrocalamus_sinicus_Dendrocalamus_sinicus_Dsi01A_12448530_12451070_Dsi01Ag07320.1_-1_CDS_4147686937_16891:0.154508,Dendrocalamus_sinicus_Dendrocalamus_sinicus_Dsi02C_27636248_27637453_Dsi02Cg12130.1_1_CDS_4147724782_133:0.00537053)n40:0.0152856)n39:0.00152856)n6:0.00016984)n3:0.00844089)n2:0.00690123)n0;
```
