## Supplementary Dataset S1 for "Gene turnover and contingency facilitated the repeated evolution of C_4_ photosynthesis in grasses": OG0010193_tree.txt

```
((Pharus_latifolius_Phala.06G209000:0.11898,Streptochaeta_angustifolia_strangu_036969:0.103)n1:0.0437169,((((Ampelocalamus_luodianensis_Alu02Dg07950.2:0.0268673,((Dendrocalamus_sinicus_Dendrocalamus_sinicus_Dsi02B_40248549_40255857_Dsi02Bg14690.1_1_CDS_4147719055_16997:0.0332499,Dendrocalamus_sinicus_Dendrocalamus_sinicus_Dsi02C_28455786_28460211_Dsi02Cg12560.1_1_CDS_4147724911_15891:0.0556889)n7:0.00288645,Dendrocalamus_sinicus_Dendrocalamus_sinicus_Dsi02A_40500116_40505539_Dsi02Ag16140.1_1_CDS_4147712680_10224:0.0383769)n6:0.00148396)n5:0.00389956,Olyra_latifolia_Ola028241:0.0529577)n4:0.0066528,((Brachypodium_distachyon_BRADI_3g51910v3:0.0592331,(Hordeum_spontaneum_WB01_001715_0051955:5e-09,Hordeum_vulgareMorex_HORVU.MOREX.r3.UnG0753320:0.00148279)n10:0.0801937)n9:0.0265983,((Zizania_latifolia_GWHTBFHI021869:0.0513395,Zizania_latifolia_GWHTBFHI026459:0.0318455)n12:0.0160477,(Leersia_perrieri_LPERR02G22930:0.064859,Oryza_sativa_LOC_Os02g45920:0.0396838)n13:0.0134026)n11:0.0419859)n8:0.00404045)n3:0.0187261,((Eragrostis_curvula_EJB05_19522:0.0484882,(Eleusine_coracana_ELECO.r07.2AG0141140:0.0106454,Eleusine_coracana_ELECO.r07.2BG0196750:0.0141151)n16:0.0441524)n15:0.0231424,(((((((Urochloa_fusta_Urofu.1G407500:0.0422547,((Digitaria_radicosa_Dra01G0219400:0.0513455,(Digitaria_exilis_H_Dex1A-001304.1:0.00453675,Digitaria_exilis_H_Dex1B-001244.1:0.00629426)n26:0.0328115)n25:0.0290411,(Setaria_viridis_SEVIR_1G280100v2:0.0151952,(Cenchrus_americanus_H_CamCM007984.2004478.1:0.0325726,Cenchrus_americanus_H_CamCM007984.2004479.1:0.0332805)n28:0.00369783)n27:0.00453193)n24:0.00862466)n23:0.01465,(((Echinocloa_haploclada_eh_chr2.2969:1.05479,(ASEM_RSA5_H_RSA5chrom1001656.1:0.00350273,ASEM_RSA5_H_RSA5chrom7001763.1:0.0889046)n32:0.00987829)n31:0.0319652,(ASEM_AUS1_H_AUS1CM014277.1003460.1:0.0308582,ASEM_AUS1_H_AUS1CM014270.1001594.1:0.00433747)n33:0.0399359)n30:0.0275197,(Echinocloa_haploclada_eh_chr7.2893:0.0468909,Dichantelium_oligosantes_H_DolKV777254.1000017.1:0.0478758)n34:0.0108186)n29:0.00120207)n22:0.00460434,(Panicum_hallii_Pahal.1G350100:0.0170954,(Panicum_virgatum_Pavir.1NG426400:0.02529,Panicum_virgatum_Pavir.1KG451000:0.0230906)n36:0.00256563)n35:0.00403381)n21:0.0153206,(Sorghum_bicolor_SORBI_3004G279800:0.0328045,(Zea_mays_Zm00001eb187400:0.057346,Zea_mays_Zm00001eb250810:0.0426556)n38:0.00473951)n37:0.00821882)n20:0.0155529,Chasmanthium_laxum_Chala.05G232300:0.040209)n19:0.00801252,(Phragmites_australis_Phragmites_australis_PaChr5_35877897_35879904_evm.model.PaChr5.1656_1_CDS_4362460565_36925:0.083991,Phragmites_australis_Phragmites_australis_PaChr6_35252899_35256859_evm.model.PaChr6.1706_1_CDS_4362467890_16772:0.0399782)n39:0.00444202)n18:0.00626053,(Aristida_adscensionis_H_Aadptg000012l000480.1:0.0532225,Stipagrostis_hirtigluma_H_Shi_ptg000038l_001697.1:0.0429574)n40:0.0343907)n17:0.00335895)n14:0.0456823)n2:0.0437169)n0;
```
