## Supplementary Dataset S1 for "Gene turnover and contingency facilitated the repeated evolution of C_4_ photosynthesis in grasses": OG0010194_tree.txt

```
((Pharus_latifolius_Phala.06G211700:0.550964,Streptochaeta_angustifolia_strangu_005227:0.158418)n1:0.0275386,(((Dendrocalamus_sinicus_Dendrocalamus_sinicus_Dsi02A_40658726_40659208_Dsi02Ag16270.1_-1_CDS_4147712719_32168:0.0800001,((Ampelocalamus_luodianensis_Alu02Dg07800.2:0.0575272,(Dendrocalamus_sinicus_Dendrocalamus_sinicus_Dsi02B_40399231_40399708_Dsi02Bg14770.1_-1_CDS_4147719079_30501:0.0494178,Olyra_latifolia_scaffold28_33781_34257_-:0.0913569)n7:0.0176431)n6:0.00268235,(Ampelocalamus_luodianensis_Alu09CXg07260.1:0.0329361,Dendrocalamus_sinicus_Dendrocalamus_sinicus_Dsi02C_28604578_28605036_Dsi02Cg12650.1_-1_CDS_4147724938_31083:0.0528985)n8:0.0186657)n5:0.0116615)n4:0.0348287,(((Zizania_latifolia_GWHTBFHI021881:0.0587154,Zizania_latifolia_GWHTBFHI026447:0.0996179)n11:0.071257,(Leersia_perrieri_LPERR02G23080:0.130083,Oryza_sativa_LOC_Os02g46190:0.0422654)n12:0.0550086)n10:0.0806891,(Brachypodium_distachyon_BRADI_3g52016v3:0.163088,(Hordeum_spontaneum_WB01_011274_0025917:0.0128159,Hordeum_vulgareMorex_HORVU.MOREX.r3.6HG0604990:0.00787513)n14:0.144506)n13:0.0401582)n9:0.0122419)n3:0.0106135,((((Cenchrus_americanus_H_CamCM007984.2000490.1:0.104497,(Dichantelium_oligosantes_H_DolKV777254.1000002.1:0.0327801,(ASEM_AUS1_H_AUS1CM014270.1002798.1:0.0283534,ASEM_RSA5_H_RSA5chrom1002716.1:0.020872)n20:0.0357835)n19:0.0180943)n18:0.0260106,((Sorghum_bicolor_SORBI_3005G094700:0.228277,(Sorghum_bicolor_SORBI_3005G094600:0.070397,Sorghum_bicolor_SORBI_3005G094400:0.0607777)n23:0.0788525)n22:0.158189,(((((Digitaria_exilis_H_Dex1A-002295.1:0.012795,Digitaria_exilis_H_Dex1B-002245.1:0.0173252)n28:0.0385991,(Digitaria_radicosa_Dra01G0220700.2:5e-09,Digitaria_radicosa_Dra01G0220700.3:0.203376)n29:0.0162011)n27:0.029072,(Zea_mays_Zm00001eb187540:0.171127,Sorghum_bicolor_SORBI_3004G278200:0.0767939)n30:0.052497)n26:0.0222885,(Setaria_viridis_SEVIR_1G281700v2:0.0275898,Urochloa_fusta_Urofu.1G405800:0.0500728)n31:0.00609093)n25:0.0144972,(Panicum_hallii_Pahal.1G352200:0.041184,(Panicum_virgatum_Pavir.1NG429600:0.0393999,Panicum_virgatum_Pavir.1KG453200:0.0320974)n33:0.010543)n32:0.0243477)n24:0.0141368)n21:0.00157075)n17:0.0265878,Echinocloa_haploclada_eh_chr8.719:0.234638)n16:0.0335849,((Aristida_adscensionis_H_Aadptg000001l000672.1:0.137606,Stipagrostis_hirtigluma_H_Shi_ptg000038l_000528.1:0.0730242)n35:0.0545888,(Chasmanthium_laxum_Chala.05G233900:0.0654506,((Eleusine_coracana_ELECO.r07.2BG0196920:0.0943431,(Eragrostis_curvula_EJB05_19550:0.00964668,Eragrostis_curvula_EJB05_19565:0.00833569)n39:0.0430969)n38:0.0873799,(Phragmites_australis_Phragmites_australis_PaChr6_35375626_35376090_evm.model.PaChr6.1720_1_CDS_4362467922_30210:0.0744893,Phragmites_australis_Phragmites_australis_PaChr5_36041389_36041825_evm.model.PaChr5.1671_1_CDS_4362460599_8745:0.0554652)n40:0.0061628)n37:0.0276226)n36:0.0170126)n34:0.00933057)n15:0.0596825)n2:0.0275386)n0;
```
