## Supplementary Dataset S1 for "Gene turnover and contingency facilitated the repeated evolution of C_4_ photosynthesis in grasses": OG0010195_tree.txt

```
((Ananas_comosus_H_Ananas_contig10_000332.1:0.0369371,Tillandsia_fasciculata_H_Tillandsia_CM054937.1_000278.1:0.0381232)n1:0.175238,(Streptochaeta_angustifolia_strangu_034361:0.106741,((Pharus_latifolius_Phala.02G245500.3:5e-09,(Pharus_latifolius_Phala.02G245500:5e-09,Pharus_latifolius_Phala.02G245500.2:5e-09)n5:5e-09)n4:0.0956708,((Zizania_latifolia_GWHTBFHI021888:0.0565986,(Oryza_sativa_LOC_Os02g46380:0.0377941,(Leersia_perrieri_LPERR10G07440:0.0787914,Leersia_perrieri_LPERR02G23170:0.0483899)n9:0.00537666)n8:0.0125508)n7:0.0405558,(((Brachypodium_distachyon_BRADI_3g52070v3:0.0557704,(Hordeum_spontaneum_WB01_002069_0417096:0.000906322,Hordeum_vulgareMorex_HORVU.MOREX.r3.6HG0605150:0.00190993)n13:0.0891496)n12:0.0491955,(Olyra_latifolia_Ola018079:0.0682589,((Ampelocalamus_luodianensis_Alu09CXg07180.4:0.0139682,Dendrocalamus_sinicus_Dendrocalamus_sinicus_Dsi02C_28695828_28700628_Dsi02Cg12710.1_1_CDS_4147724956_41216:0.0214401)n16:0.00416405,(Dendrocalamus_sinicus_Dendrocalamus_sinicus_Dsi02B_40536411_40538566_Dsi02Bg14830.1_1_CDS_4147719097_40634:0.0357316,Ampelocalamus_luodianensis_Alu02Dg07710.1:0.0183331)n17:0.00203701)n15:0.00492613)n14:0.00787109)n11:0.0124824,((Stipagrostis_hirtigluma_H_Shi_ptg000038l_001707.1:0.0698977,Aristida_adscensionis_H_Aadptg000001l000556.1:0.0616919)n19:0.0211412,(((Eragrostis_curvula_EJB05_54873:0.00312321,Eragrostis_curvula_EJB05_19573:0.0063485)n22:0.0468002,(Eleusine_coracana_ELECO.r07.2AG0141430:0.0079874,Eleusine_coracana_ELECO.r07.2BG0197030:0.0281462)n23:0.0464493)n21:0.0520304,((Chasmanthium_laxum_Chala.05G234800:0.0411669,(Phragmites_australis_Phragmites_australis_PaChr5_36169601_36171542_evm.model.PaChr5.1677_1_CDS_4362460611_13807:0.0431522,Phragmites_australis_Phragmites_australis_PaChr6_35537920_35539990_evm.model.PaChr6.1728_1_CDS_4362467938_36950:0.0505014)n26:0.00561126)n25:0.00680829,((Sorghum_bicolor_SORBI_3004G277000:0.0358684,Zea_mays_Zm00001eb187660:0.030641)n28:0.0405618,((ASEM_AUS1_H_AUS1CM014270.1001601.1:0.00519296,ASEM_RSA5_H_RSA5chrom1001667.1:0.00256382)n30:0.0472705,((Digitaria_radicosa_Dra01G0221500:0.0165979,(Digitaria_exilis_H_Dex1A-001315.1:0.00923028,Digitaria_exilis_H_Dex1B-001255.1:0.0119941)n33:0.0209704)n32:0.0302548,(((Cenchrus_americanus_H_CamCM007984.2004488.1:0.0196851,Setaria_viridis_SEVIR_1G283400v2:0.0142438)n36:0.0160331,Urochloa_fusta_Urofu.1G404700:0.0374557)n35:0.00614744,((Panicum_hallii_Pahal.1G353300:0.013619,(Panicum_virgatum_Pavir.1KG456700:0.0161457,Panicum_virgatum_Pavir.1NG431200:0.0123269)n39:0.00436943)n38:0.0156299,(Echinocloa_haploclada_eh_chr7.2916:0.0539298,Dichantelium_oligosantes_H_DolKV770248.1000012.1:0.0185736)n40:0.00541296)n37:0.00309565)n34:0.00315716)n31:0.0052681)n29:0.0106811)n27:0.0142541)n24:0.0105194)n20:0.00555369)n18:0.0362347)n10:0.00536854)n6:0.0469247)n3:0.0349988)n2:0.175238)n0;
```
