## Supplementary Dataset S1 for "Gene turnover and contingency facilitated the repeated evolution of C_4_ photosynthesis in grasses": OG0010196_tree.txt

```
((Streptochaeta_angustifolia_strangu_013539:0.215001,(Pharus_latifolius_Phala.02G245800:5e-09,(Pharus_latifolius_Phala.02G245800.3:5e-09,Pharus_latifolius_Phala.02G245800.2:0.0270304)n3:6e-09)n2:0.0711646)n1:0.0664058,(((Ampelocalamus_luodianensis_Alu09CXg07150.2:0.0416081,(Ampelocalamus_luodianensis_Alu03Cg32110.1:0.152145,(Ampelocalamus_luodianensis_Alu09Cg09960.2:0.159848,Ampelocalamus_luodianensis_Alu02Dg07680.2:0.00872328)n8:0.0122879)n7:0.0261872)n6:0.00634237,(Dendrocalamus_sinicus_Dendrocalamus_sinicus_Dsi02B_40571149_40571718_Dsi02Bg14850.1_-1_CDS_4147719103_44012:0.0828384,(Brachypodium_distachyon_BRADI_3g52090v3:0.0653712,Hordeum_spontaneum_WB01_002069_0945981:0.066422)n10:0.0797714)n9:0.00797059)n5:0.00888767,((Zizania_latifolia_GWHTBFHI021890:0.0942903,(Leersia_perrieri_LPERR02G23190:0.0935671,(Oryza_sativa_LOC_Os02g46440:0.00383847,Oryza_sativa_LOC_Os06g30870:0.438453)n14:0.00999085)n13:0.0277348)n12:0.0395962,((((Eragrostis_curvula_EJB05_54880:0.00672964,Eragrostis_curvula_EJB05_19580:0.00254712)n18:0.0452196,(Eleusine_coracana_ELECO.r07.2AG0141460:0.0218793,Eleusine_coracana_ELECO.r07.2BG0197060:0.0116986)n19:0.0792528)n17:0.0379534,Phragmites_australis_Phragmites_australis_PaChr6_35567550_35568207_evm.model.PaChr6.1732_1_CDS_4362467948_41170:0.0688084)n16:0.0141177,((Aristida_adscensionis_H_Aadptg000001l000666.1:0.0678542,Stipagrostis_hirtigluma_H_Shi_ptg000038l_000521.1:0.0556391)n21:0.0239572,(Chasmanthium_laxum_Chala.05G235100:0.0594648,((Sorghum_bicolor_SORBI_3004G276500:0.033427,(Zea_mays_Zm00001eb187680:0.0824612,Zea_mays_Zm00001eb251090:0.0373972)n25:0.00960779)n24:0.0695665,(Dichantelium_oligosantes_H_DolKV770248.1000003.1:0.048478,((Panicum_hallii_Pahal.1G353700:0.018631,((Panicum_virgatum_Pavir.1NG432800:0.0101225,(Panicum_virgatum_Pavir.J401500:0.0355763,Panicum_virgatum_Pavir.1NG431700:0.0128073)n31:0.00739246)n30:0.0352172,Panicum_virgatum_Pavir.1KG457100:0.0139444)n29:0.00360061)n28:0.0143876,(Urochloa_fusta_Urofu.1G404300:0.0373206,(((Digitaria_radicosa_Dra01G0221700:5e-09,Digitaria_radicosa_Dra01G0221700.2:5e-09)n35:0.0415368,(Digitaria_exilis_H_Dex1A-002289.1:0.00867871,Digitaria_exilis_H_Dex1B-002237.1:0.00556891)n36:0.0435018)n34:0.0271878,((Cenchrus_americanus_H_CamCM007984.2000485.1:0.0504781,Setaria_viridis_SEVIR_1G283800v2:0.00854786)n38:0.026927,(Echinocloa_haploclada_eh_chr7.2918:0.0367385,(ASEM_AUS1_H_AUS1CM014270.1002795.1:0.0185857,ASEM_RSA5_H_RSA5chrom1002709.1:0.027102)n40:0.0282707)n39:0.00474833)n37:0.00229071)n33:0.00703635)n32:0.012547)n27:0.00785399)n26:0.0280978)n23:0.0134405)n22:0.0144414)n20:0.00906751)n15:0.0763681)n11:0.0192876)n4:0.0664058)n0;
```
