## Supplementary Dataset S1 for "Gene turnover and contingency facilitated the repeated evolution of C_4_ photosynthesis in grasses": OG0010197_tree.txt

```
(Tillandsia_fasciculata_H_Tillandsia_CM054931.1_001090.1:0.223164,((Leersia_perrieri_LPERR02G23270:0.668936,Zea_mays_Zm00001eb072380:0.653506)n2:0.0895603,((((Brachypodium_distachyon_BRADI_3g52160v3:0.127484,(Hordeum_spontaneum_WB01_007813_0042745:5e-09,Hordeum_vulgareMorex_HORVU.MOREX.r3.6HG0605460:5e-09)n7:0.126464)n6:0.0488417,((Olyra_latifolia_Ola018095:0.0526358,((Zizania_latifolia_GWHTBFHI021900:0.0491618,Zizania_latifolia_GWHTBFHI026429:0.0635534)n11:0.0230631,(Leersia_perrieri_LPERR02G23280:0.0729565,Oryza_sativa_LOC_Os02g46600:0.0498498)n12:0.0255522)n10:0.0393006)n9:0.0124643,((Ampelocalamus_luodianensis_Alu02Dg07570.2:0.0287884,Ampelocalamus_luodianensis_Alu09CXg07040.1:0.0105673)n14:0.0241238,(Dendrocalamus_sinicus_Dendrocalamus_sinicus_Dsi02C_28857311_28858468_Dsi02Cg12810.2_-1_CDS_4147724986_1259:0.036631,(Dendrocalamus_sinicus_Dendrocalamus_sinicus_Dsi02B_40723563_40724729_Dsi02Bg14940.1_1_CDS_4147719130_2366:0.0611041,Dendrocalamus_sinicus_Dendrocalamus_sinicus_Dsi02A_40958288_40959469_Dsi02Ag16400.1_-1_CDS_4147712758_54125:0.0472285)n16:0.00472285)n15:0.000524761)n13:0.00393125)n8:0.00831649)n5:0.0194108,(Pharus_latifolius_Phala.02G246800:0.112356,(Streptochaeta_angustifolia_strangu_017323:0.128994,Streptochaeta_angustifolia_strangu_013551:0.126582)n18:0.0384076)n17:0.0606241)n4:0.0175851,((Aristida_adscensionis_H_Aadptg000001l000663.1:0.0723278,Stipagrostis_hirtigluma_H_Shi_ptg000038l_000518.1:0.0416196)n20:0.0258438,((Phragmites_australis_Phragmites_australis_PaChr6_35693039_35694205_evm.model.PaChr6.1740_1_CDS_4362467966_6241:0.0691333,Phragmites_australis_Phragmites_australis_PaChr5_36399284_36400459_evm.model.PaChr5.1687_1_CDS_4362460633_23051:0.0559837)n22:0.0156127,((Eragrostis_curvula_EJB05_19592:0.0605306,(Eleusine_coracana_ELECO.r07.2AG0141570:0.0180981,Eleusine_coracana_ELECO.r07.2BG0197160:0.0245898)n25:0.0679738)n24:0.0349846,(Chasmanthium_laxum_Chala.05G236400:0.0618979,((Sorghum_bicolor_SORBI_3004G275400:0.0375883,Zea_mays_Zm00001eb251210:0.0800856)n28:0.0373413,((Digitaria_radicosa_Dra01G0222700:0.0462159,(Digitaria_exilis_H_Dex1A-002285.1:0.0151956,Digitaria_exilis_H_Dex1B-002233.1:0.00760316)n31:0.0572614)n30:0.023598,((Dichantelium_oligosantes_H_DolKV775279.1000005.1:0.0393145,(ASEM_AUS1_H_AUS1CM014270.1002792.1:0.021231,ASEM_RSA5_H_RSA5chrom1002705.1:0.0123839)n34:0.0187345)n33:0.00887309,((Panicum_hallii_Pahal.1G354900:0.0279929,(Panicum_virgatum_Pavir.1NG434500:0.0248574,Panicum_virgatum_Pavir.1KG440800:0.0207653)n37:0.00954365)n36:0.0144356,((Echinocloa_haploclada_eh_chr7.2927:0.0420803,Urochloa_fusta_Urofu.1G403200:0.0372882)n39:0.00983458,(Cenchrus_americanus_H_CamCM007984.2000480.1:0.0311204,Setaria_viridis_SEVIR_1G284800v2:0.0187801)n40:0.0113056)n38:0.00931919)n35:0.00475656)n32:0.00675358)n29:0.0165257)n27:0.0208734)n26:0.00827715)n23:0.0108645)n21:0.00816562)n19:0.0299598)n3:0.0688612)n1:0.223164)n0;
```
