## Supplementary Dataset S1 for "Gene turnover and contingency facilitated the repeated evolution of C_4_ photosynthesis in grasses": OG0010198_tree.txt

```
((Brachypodium_distachyon_BRADI_5g19990v3:0.287993,Pharus_latifolius_Phala.06G215100:0.192975)n1:0.109182,((Pharus_latifolius_Phala.02G307800:0.201797,Pharus_latifolius_Phala.02G247500:0.0622161)n3:0.114989,((((Brachypodium_distachyon_BRADI_3g52180v3:0.0618475,(Hordeum_spontaneum_WB01_004338_0718126:0,Hordeum_vulgareMorex_HORVU.MOREX.r3.6HG0605610:0)n8:0.091054)n7:0.057023,((Zizania_latifolia_GWHTBFHI021902:0.0959622,Zizania_latifolia_GWHTBFHI026425:0.0957398)n10:0.0287621,((Oryza_sativa_LOC_Os02g15670:0.388744,Oryza_sativa_LOC_Os02g46620:0.0326563)n12:0.0211838,Leersia_perrieri_LPERR02G23320:0.0825003)n11:0.0318817)n9:0.0382965)n6:0.0220853,(Olyra_latifolia_Ola018098:0.0452896,((Ampelocalamus_luodianensis_Alu09CXg07010.2:0.0381407,Dendrocalamus_sinicus_Dendrocalamus_sinicus_Dsi02C_28894654_28895202_Dsi02Cg12830.1_1_CDS_4147724992_4637:0.0286284)n15:0.00962519,(Ampelocalamus_luodianensis_Alu02Dg07550.1:0.0397759,(Dendrocalamus_sinicus_Dendrocalamus_sinicus_Dsi02B_40652649_40653230_Dsi02Bg14920.1_-1_CDS_4147719124_55835:0.052538,Dendrocalamus_sinicus_Dendrocalamus_sinicus_Dsi02A_40996714_40997235_Dsi02Ag16430.1_1_CDS_4147712767_2345:0.0497765)n17:0.00553072)n16:0.00722417)n14:0.0193885)n13:0.026031)n5:0.0227839,(((Aristida_adscensionis_H_Aadptg000001l000563.1:0.0736899,Stipagrostis_hirtigluma_H_Shi_ptg000038l_001716.1:0.0458479)n20:0.0306077,((Eragrostis_curvula_EJB05_19583:0.0840356,(Eleusine_coracana_ELECO.r07.2AG0141600:0.0165622,Eleusine_coracana_ELECO.r07.2BG0197200:0.0336885)n23:0.0801386)n22:0.0388506,(((Sorghum_bicolor_SORBI_3004G275100:0.0706843,Zea_mays_Zm00001eb251250:0.058438)n26:0.0407894,(((Echinocloa_haploclada_eh_chr7.2929:0.0368121,(Urochloa_fusta_Urofu.1G402900:0.0637868,(Setaria_viridis_SEVIR_1G285300v2:0.038397,(Panicum_hallii_Pahal.1G355400:0.0308835,Panicum_virgatum_Pavir.1NG435000:0.0342798)n32:0.0153799)n31:0.006817)n30:0.00289546)n29:0.00676144,(ASEM_AUS1_H_AUS1CM014270.1001612.1:0.0164586,(ASEM_RSA5_H_RSA5chrom7000264.1:5e-09,ASEM_RSA5_H_RSA5chrom1001673.1:0.00635145)n34:0.000705717)n33:0.00234042)n28:0.011264,(Panicum_virgatum_Pavir.1KG440400:0.465613,Streptochaeta_angustifolia_strangu_013558:0.510012)n35:0.23884)n27:0.0265378)n25:0.00991607,(Digitaria_radicosa_Dra01G0222900:0.0525567,(Digitaria_exilis_H_Dex1A-001326.1:0.0279924,(Digitaria_exilis_H_Dex1B-001267.1:0,Digitaria_exilis_H_Dex5B-002314.1:0)n38:0.0508467)n37:0.0306626)n36:0.020451)n24:0.0329527)n21:0.0202079)n19:0.00983422,(Chasmanthium_laxum_Chala.05G236800:0.0495273,(Phragmites_australis_Phragmites_australis_PaChr5_36477063_36477635_evm.model.PaChr5.1689_1_CDS_4362460637_24730:0.0800815,Phragmites_australis_Phragmites_australis_PaChr6_35743025_35743612_evm.model.PaChr6.1742_1_CDS_4362467970_7925:0.0868408)n40:0.00964898)n39:0.0132662)n18:0.031034)n4:0.0280891)n2:0.00312101)n0;
```
