## Supplementary Dataset S1 for "Gene turnover and contingency facilitated the repeated evolution of C_4_ photosynthesis in grasses": OG0010199_tree.txt

```
(((Ananas_comosus_H_Ananas_contig4_000720.1:0.0275364,Tillandsia_fasciculata_H_Tillandsia_CM054931.1_001080.1:0.0369415)n2:0.159382,(Carex_scoparia_H_Carex_Csco_scaffold_19_000089.1:0.181087,Juncus_effusus_H_Juncus_Jeff_scaffold_5_000836.1:0.173696)n3:0.142295)n1:0.0696114,(Streptochaeta_angustifolia_strangu_002557:0.0564489,((Pharus_latifolius_Phala.02G248700:5e-09,Pharus_latifolius_Phala.02G248700.2:5e-09)n6:0.0834602,((((Zizania_latifolia_GWHTBFHI021908:0.0406548,(Leersia_perrieri_LPERR02G23360:0.0672407,Oryza_sativa_LOC_Os02g46680:0.029905)n11:0.0192446)n10:0.0254607,(Brachypodium_distachyon_BRADI_3g52220v3:0.074991,(Hordeum_spontaneum_WB01_004338_0375698:5e-09,Hordeum_vulgareMorex_HORVU.MOREX.r3.6HG0605650:0.00102553)n13:0.0577664)n12:0.0295736)n9:0.00915374,(Olyra_latifolia_Ola018110:0.0468182,((Dendrocalamus_sinicus_Dendrocalamus_sinicus_Dsi02A_41064860_41074241_Dsi02Ag16460.1_-1_CDS_4147712776_7411:0.0298439,Ampelocalamus_luodianensis_Alu09CXg06950.1:0.0249267)n16:0.00194362,(Dendrocalamus_sinicus_Dendrocalamus_sinicus_Dsi02B_40827947_40838443_Dsi02Bg15020.1_-1_CDS_4147719154_15872:0.0305702,Ampelocalamus_luodianensis_Alu02Dg07510.1:0.0228968)n17:0.00254409)n15:0.00991741)n14:0.0113316)n8:0.00686541,((Phragmites_australis_Phragmites_australis_PaChr5_36561822_36570231_evm.model.PaChr5.1694_1_CDS_4362460649_29767:0.0454191,Phragmites_australis_Phragmites_australis_PaChr6_35804311_35815894_evm.model.PaChr6.1747_1_CDS_4362467980_12147:0.038321)n19:0.00640907,(((Eragrostis_curvula_EJB05_19590:0.0542727,(Eleusine_coracana_ELECO.r07.2AG0141690:0.0217494,Eleusine_coracana_ELECO.r07.2BG0197270:0.0204849)n23:0.0669624)n22:0.0168904,(Aristida_adscensionis_H_Aadptg000001l000658.1:0.0522861,Stipagrostis_hirtigluma_H_Shi_ptg000038l_000513.1:0.0262683)n24:0.0113035)n21:0.0101714,(Chasmanthium_laxum_Chala.05G237600:0.0294552,((Sorghum_bicolor_SORBI_3004G274600:0.0288302,Zea_mays_Zm00001eb187760:0.0275261)n27:0.0299633,((Dichantelium_oligosantes_H_DolKV776197.1000005.1:0.0443718,(ASEM_AUS1_H_AUS1CM014270.1002788.1:0.0139333,ASEM_RSA5_H_RSA5chrom1002699.1:0.0124863)n30:0.0182343)n29:0.00664181,((Cenchrus_americanus_H_CamCM007984.2000476.1:0.0353206,Setaria_viridis_SEVIR_1G286100v2:0.018712)n32:0.00860426,((Urochloa_fusta_Urofu.1G402300:0.0711932,Echinocloa_haploclada_eh_chr7.2942:0.0406989)n34:0.0147426,((Digitaria_radicosa_Dra01G0223600:0.0341901,((Digitaria_exilis_H_Dex1A-002279.1:0,Digitaria_exilis_H_Dex5B-002323.1:0)n38:0.0133562,Digitaria_exilis_H_Dex1B-002226.1:0.00812187)n37:0.029396)n36:0.0286481,(Panicum_hallii_Pahal.1G356100:0.0162059,(Panicum_virgatum_Pavir.1NG435700:0.0152719,Panicum_virgatum_Pavir.1KG460800:0.0206495)n40:0.00726766)n39:0.0101854)n35:0.00458288)n33:0.00255509)n31:0.00306345)n28:0.0108029)n26:0.0122921)n25:0.0056473)n20:0.00401675)n18:0.0246644)n7:0.0422747)n5:0.0286216)n4:0.0696114)n0;
```
