## Supplementary Dataset S1 for "Gene turnover and contingency facilitated the repeated evolution of C_4_ photosynthesis in grasses": OG0010200_tree.txt

```
(((Ananas_comosus_H_Ananas_contig4_000633.1:0.0353307,Tillandsia_fasciculata_H_Tillandsia_CM054931.1_000256.1:0.0337026)n2:0.124609,(Carex_scoparia_H_Carex_Csco_scaffold_19_000614.1:0.129179,Juncus_effusus_H_Juncus_Jeff_scaffold_5_000411.1:0.152261)n3:0.118479)n1:0.0437907,((Pharus_latifolius_Phala.02G250900:0.059834,Streptochaeta_angustifolia_strangu_038114:0.0755713)n5:0.0355611,(((((Leersia_perrieri_LPERR02G23540:0.0273369,Oryza_sativa_LOC_Os02g47020:0.028785)n10:0.0109314,(Zizania_latifolia_GWHTBFHI026399:0.0455239,Zizania_latifolia_GWHTBFHI021924:0.0189938)n11:0.00996516)n9:0.032125,(((Hordeum_spontaneum_WB01_003753_0470583:0,Hordeum_vulgareMorex_HORVU.MOREX.r3.6HG0606220:0)n14:0.0448111,Brachypodium_distachyon_BRADI_3g52400v3:0.0494366)n13:0.0286886,(Olyra_latifolia_Ola018140:0.035618,((Ampelocalamus_luodianensis_Alu09CXg06720.2:0.0147265,Dendrocalamus_sinicus_Dendrocalamus_sinicus_Dsi02C_29076220_29078222_Dsi02Cg12980.1_1_CDS_4147725037_29958:0.025406)n17:0.00403477,(Ampelocalamus_luodianensis_Alu02Dg07310.2:0.0183921,Dendrocalamus_sinicus_Dendrocalamus_sinicus_Dsi02A_41386592_41388582_Dsi02Ag16660.1_1_CDS_4147712836_41176:0.0178934)n18:0.00198816)n16:0.00470959)n15:0.00974834)n12:0.00823452)n8:0.0216981,((Chasmanthium_laxum_Chala.05G239900:0.0310161,((ASEM_AUS1_H_AUS1CM014270.1001631.1:0.00262266,ASEM_RSA5_H_RSA5chrom1001688.1:0.00775306)n22:0.0305017,((Dichantelium_oligosantes_H_DolKV782616.1000004.1:0.0223479,(Echinocloa_haploclada_eh_chr7.2971:0.028659,(Digitaria_radicosa_Dra01G0226000:0.0290828,(Digitaria_exilis_H_Dex1A-001349.1:0.00796216,Digitaria_exilis_H_Dex1B-001285.1:0.00481276)n27:0.0154624)n26:0.0330198)n25:0.00216368)n24:0.00388774,((Cenchrus_americanus_H_CamCM007984.2004511.1:0.0280557,Setaria_viridis_SEVIR_1G289200v2:0.0112812)n29:0.018441,(Urochloa_fusta_Urofu.1G399100:0.0245195,(Panicum_hallii_Pahal.1G358800:0.0182645,(Panicum_virgatum_Pavir.1NG438700:0.010394,Panicum_virgatum_Pavir.1KG462500:0.0157976)n32:0.00512251)n31:0.0174294)n30:0.0028749)n28:0.0044175)n23:0.00344846)n21:0.0154692)n20:0.00844136,((Eragrostis_curvula_EJB05_19620:0.046749,(Eleusine_coracana_ELECO.r07.2AG0141950:0.00641808,Eleusine_coracana_ELECO.r07.2BG0197500:0.00959403)n35:0.0467156)n34:0.0217535,((Aristida_adscensionis_H_Aadptg000001l000579.1:0.0470234,Stipagrostis_hirtigluma_H_Shi_ptg000038l_001733.1:0.033769)n37:0.0123224,(Phragmites_australis_Phragmites_australis_PaChr6_36068999_36070915_evm.model.PaChr6.1767_1_CDS_4362468024_30629:0.0458646,Phragmites_australis_Phragmites_australis_PaChr5_36773270_36775243_evm.model.PaChr5.1711_1_CDS_4362460689_4114:0.0301027)n38:0.00334475)n36:0.00386828)n33:0.00750408)n19:0.0111626)n7:0.0302584,(Sorghum_bicolor_SORBI_3004G272100:0.0408193,(Zea_mays_Zm00001eb188120:0.0977472,Zea_mays_Zm00001eb251520:0.0232273)n40:0.00258081)n39:0.019875)n6:0.0178516)n4:0.0437907)n0;
```
