## Supplementary Dataset S1 for "Gene turnover and contingency facilitated the repeated evolution of C_4_ photosynthesis in grasses": OG0010201_tree.txt

```
((Ananas_comosus_H_Ananas_contig10_000880.1:0.0853914,Tillandsia_fasciculata_H_Tillandsia_CM054937.1_000356.1:0.228566)n1:0.124015,((((Pharus_latifolius_Phala.02G253900:0.123413,Streptochaeta_angustifolia_strangu_038122:0.0912642)n5:0.0861331,((Brachypodium_distachyon_BRADI_3g52560v3:0.114593,(Hordeum_spontaneum_WB01_000233_0765123:0.00244758,Hordeum_vulgareMorex_HORVU.MOREX.r3.6HG0606850:0.000999636)n8:0.104627)n7:0.0482543,(Olyra_latifolia_scaffold570_158279_162402_+:0.0978963,((Dendrocalamus_sinicus_Dendrocalamus_sinicus_Dsi02A_41669926_41682213_Dsi02Ag16830.1_1_CDS_4147712887_13038:0.0578758,Dendrocalamus_sinicus_Dendrocalamus_sinicus_Dsi02C_29360287_29364997_Dsi02Cg13140.1_1_CDS_4147725085_134:0.022398)n11:0.00248866,(Ampelocalamus_luodianensis_Alu02Dg07080.2:0.0508416,Ampelocalamus_luodianensis_Alu09CXg06510.2:0.0280905)n12:0.00312117)n10:0.00667749)n9:0.00628101)n6:0.0299502)n4:0.0207094,((Zizania_latifolia_GWHTBFHI021941:0.0566903,Zizania_latifolia_GWHTBFHI026382:0.0440584)n14:0.0392519,(Leersia_perrieri_LPERR02G23740:0.0875767,Oryza_sativa_LOC_Os02g47310:0.0650296)n15:0.0237815)n13:0.0661427)n3:0.0348059,((Aristida_adscensionis_H_Aadptg000001l001089.1:0.0912669,Stipagrostis_hirtigluma_H_Shi_ptg000038l_001746.1:0.0681881)n17:0.0169067,((Phragmites_australis_Phragmites_australis_PaChr5_37039062_37042168_evm.model.PaChr5.1733_1_CDS_4362460737_24310:0.0672222,Phragmites_australis_Phragmites_australis_PaChr6_36288396_36292787_evm.model.PaChr6.1787_1_CDS_4362468068_6660:0.0863884)n19:0.0172639,((Eragrostis_curvula_EJB05_19651:0.0686442,(Eleusine_coracana_ELECO.r07.2AG0142240:0.0140891,Eleusine_coracana_ELECO.r07.2BG0197730:0.0176661)n22:0.0782011)n21:0.0515761,(Chasmanthium_laxum_Chala.05G242200:0.0577495,((((Digitaria_radicosa_Dra01G0228100.2:5e-09,Digitaria_radicosa_Dra01G0228100:5e-09)n27:0.0502963,(Digitaria_exilis_H_Dex1A-001360.1:0.0387205,Digitaria_exilis_H_Dex1B-001296.1:0.0194568)n28:0.0264377)n26:0.0321345,((Cenchrus_americanus_H_CamCM007984.2004839.1:0.0392052,Setaria_viridis_SEVIR_1G292300v2:0.0232399)n30:0.0286938,(((Urochloa_fusta_Urofu.1G396200:0.0727352,(Panicum_hallii_Pahal.1G361400:0.0465117,(Panicum_virgatum_Pavir.1NG442900:0.0103939,Panicum_virgatum_Pavir.1KG465500:0.0167224)n35:0.0185305)n34:0.0319835)n33:0.0151886,Dichantelium_oligosantes_H_DolKV774986.1000001.1:0.0650596)n32:0.00522393,(Echinocloa_haploclada_eh_chr7.2991:0.0686567,(ASEM_AUS1_H_AUS1CM014270.1001644.1:0.0167899,ASEM_RSA5_H_RSA5chrom1002668.1:0.0704427)n37:0.0275323)n36:0.00780032)n31:0.0057092)n29:0.0096348)n25:0.0170137,(Zea_mays_Zm00001eb251860:0.0628969,(Sorghum_bicolor_SORBI_3005G190800:0.218111,(Sorghum_bicolor_SORBI_3004G269800:0.0477479,Sorghum_bicolor_SORBI_3008G022000:0.208687)n40:0.00983183)n39:0.00109243)n38:0.0327196)n24:0.0281311)n23:0.0140643)n20:0.0145191)n18:0.0133023)n16:0.0402151)n2:0.124015)n0;
```
