## Supplementary Dataset S1 for "Gene turnover and contingency facilitated the repeated evolution of C_4_ photosynthesis in grasses": OG0010202_tree.txt

```
((Ananas_comosus_H_Ananas_contig6_000648.1:0.0341446,Tillandsia_fasciculata_H_Tillandsia_CM054940.1_000640.1:0.037516)n1:0.178533,(Streptochaeta_angustifolia_strangu_032378:0.0538655,((Pharus_latifolius_Phala.02G258400:0,Pharus_latifolius_Phala.02G258400.3:0,Pharus_latifolius_Phala.02G258400.2:0)n4:0.0449575,(((((Hordeum_spontaneum_WB01_003106_0310867:0,Hordeum_vulgareMorex_HORVU.MOREX.r3.6HG0607960:0)n9:0.0584866,Brachypodium_distachyon_BRADI_3g52930v3:0.0469898)n8:0.0252223,(Olyra_latifolia_Ola014795:0.0417237,(Ampelocalamus_luodianensis_Alu09CXg06140.2:0.0127505,(Dendrocalamus_sinicus_Dendrocalamus_sinicus_Dsi02B_41914708_41917823_Dsi02Bg15690.3_-1_CDS_4147719355_15310:0.0311521,(Dendrocalamus_sinicus_Dendrocalamus_sinicus_Dsi02C_29765521_29768610_Dsi02Cg13450.3_-1_CDS_4147725178_52477:0.0198916,Dendrocalamus_sinicus_Dendrocalamus_sinicus_Dsi02A_42134798_42137904_Dsi02Ag17140.1_-1_CDS_4147712980_8537:0.016977)n13:0.00204872)n12:0.000227636)n11:0.00700859)n10:0.00911118)n7:0.0139348,(Leersia_perrieri_LPERR02G24100:0.584775,((Zizania_latifolia_GWHTBFHI021980:0.0308049,Zizania_latifolia_GWHTBFHI026344:0.0248201)n16:0.0156131,(Leersia_perrieri_LPERR02G24110:0.042794,Oryza_sativa_LOC_Os02g47880:0.0404156)n17:0.0178119)n15:0.0317972)n14:0.00353302)n6:0.0126822,((Aristida_adscensionis_H_Aadptg000001l001058.1:0.0698049,Stipagrostis_hirtigluma_H_Shi_ptg000046l_001216.1:0.0373726)n19:0.0189331,(((Eragrostis_curvula_EJB05_19704:0.0348618,(Eleusine_coracana_ELECO.r07.2AG0142700:0.00639936,Eleusine_coracana_ELECO.r07.2BG0198200:0.00936176)n23:0.0399985)n22:0.0282128,(Phragmites_australis_Phragmites_australis_PaChr5_37544980_37548068_evm.model.PaChr5.1767_1_CDS_4362460811_12967:0.0256683,Phragmites_australis_Phragmites_australis_PaChr6_36721651_36724614_evm.model.PaChr6.1824_1_CDS_4362468152_42012:0.0330148)n24:0.00559794)n21:0.00312147,(Chasmanthium_laxum_Chala.05G246400:0.0366374,((Sorghum_bicolor_SORBI_3004G265600:0.0185688,(Zea_mays_Zm00001eb188550:0.0513593,Zea_mays_Zm00001eb252260:0.0359255)n28:0.00457805)n27:0.0293305,((ASEM_AUS1_H_AUS1CM014270.1002735.1:0.00254169,ASEM_RSA5_H_RSA5chrom1002653.1:0.00155382)n30:0.0267685,(Echinocloa_haploclada_eh_chr7.3039:0.0379792,((Dichantelium_oligosantes_H_DolKV773895.1000008.1:0.0287425,(Panicum_hallii_Pahal.1G366500:0.0115795,(Panicum_virgatum_Pavir.1KG470900:0.0210697,Panicum_virgatum_Pavir.1NG452900:0.0080013)n35:0.00818191)n34:0.0162817)n33:0.00171021,((Digitaria_exilis_H_Dex1A-002231.1:0.0275914,Digitaria_radicosa_Dra01G0232600:0.0198901)n37:0.0167211,(Urochloa_fusta_Urofu.1G390800:0.0275808,(Cenchrus_americanus_H_CamCM007984.2000431.1:0.0264333,Setaria_viridis_SEVIR_1G296600v2:0.00793968)n39:0.0152746)n38:0.0022428)n36:0.0043496)n32:0.000706614)n31:0.00326748)n29:0.0155673)n26:0.0177094)n25:0.00712543)n20:0.00400927)n18:0.0123786)n5:0.0331612)n3:0.0336056)n2:0.178533)n0;
```
