## Supplementary Dataset S1 for "Gene turnover and contingency facilitated the repeated evolution of C_4_ photosynthesis in grasses": OG0010203_tree.txt

```
((Pharus_latifolius_Phala.02G264500:0.0888467,Streptochaeta_angustifolia_strangu_034142:0.0660659)n1:0.0260536,(((Brachypodium_distachyon_BRADI_3g53390v3:0.0396415,(Hordeum_spontaneum_WB01_003115_0079212:0.00179196,Hordeum_vulgareMorex_HORVU.MOREX.r3.6HG0609560:5e-09)n5:0.0487283)n4:0.0278583,((Ampelocalamus_luodianensis_Alu02Dg06550.1:0.0322531,Olyra_latifolia_Ola010406:0.0483818)n7:0.00618094,(Dendrocalamus_sinicus_Dendrocalamus_sinicus_Dsi02B_42463093_42466447_Dsi02Bg16050.1_1_CDS_4147719463_19249:0.0393841,Dendrocalamus_sinicus_Dendrocalamus_sinicus_Dsi02A_42724205_42727195_Dsi02Ag17480.1_1_CDS_4147713082_9100:0.0408222)n8:0.0045358)n6:0.00412765)n3:0.0138624,(((Zizania_latifolia_GWHTBFHI022021:0.030299,Zizania_latifolia_GWHTBFHI026306:0.0381057)n11:0.0160859,(Oryza_sativa_LOC_Os02g48590:0.0386998,(Leersia_perrieri_LPERR02G24640:0.252429,Leersia_perrieri_LPERR02G24650:0.0233584)n13:0.04676)n12:0.0175296)n10:0.0322152,((Aristida_adscensionis_H_Aadptg000001l000178.1:0.0495677,Stipagrostis_hirtigluma_H_Shi_ptg000038l_001789.1:0.035177)n15:0.0318486,(((Eragrostis_curvula_EJB05_50613:0,Eragrostis_curvula_EJB05_19766:0)n18:0.0254444,(Eleusine_coracana_ELECO.r07.2AG0143370:0.00708146,Eleusine_coracana_ELECO.r07.2BG0198770:0.0088285)n19:0.0329296)n17:0.0284321,((Chasmanthium_laxum_Chala.05G252300:0.0354582,((Sorghum_bicolor_SORBI_3004G260400:0.017015,Zea_mays_Zm00001eb252760:0.0308009)n23:0.0466117,(Echinocloa_haploclada_eh_chr7.3105:0.0636921,((((ASEM_RSA5_H_RSA5chrom1001765.1:0.0053859,ASEM_RSA5_H_RSA5chrom2000381.1:0.00178459)n28:0.0053594,(ASEM_AUS1_H_AUS1CM014271.1004058.1:0.00541525,ASEM_AUS1_H_AUS1CM014270.1001694.1:0.00230481)n29:0.0017918)n27:0.0109634,(((Cenchrus_americanus_H_CamCM007984.2004584.1:0.0163407,Setaria_viridis_SEVIR_1G301900v2:0.0158824)n32:0.0158041,((Panicum_hallii_Pahal.1G372500:0.082132,(Panicum_virgatum_Pavir.1KG479800:0.0108388,Panicum_virgatum_Pavir.1NG460000:0.0113999)n35:0.00126666)n34:6e-09,(Panicum_virgatum_Pavir.1KG480200:0.127666,Panicum_hallii_Pahal.1G372100:0.0115573)n36:0.00128414)n33:0.00892649)n31:0.00382146,Dichantelium_oligosantes_H_DolKV784131.1000014.1:0.0240527)n30:0.00181904)n26:0.00197684,((Digitaria_radicosa_Dra01G0237900:0.0258554,(Digitaria_exilis_H_Dex1A-001414.1:0.012367,Digitaria_exilis_H_Dex1B-001347.1:5e-09)n39:0.0162447)n38:0.017992,Urochloa_fusta_Urofu.1G384800:0.0221723)n37:0.00194699)n25:0.0060857)n24:0.014021)n22:0.0151576)n21:0.0100251,(Phragmites_australis_Phragmites_australis_PaChr5_38148925_38149320_evm.model.PaChr5.1805_1_CDS_4362460897_6637:0.129454,Phragmites_australis_Phragmites_australis_PaChr6_37255062_37256540_evm.model.PaChr6.1865_1_CDS_4362468242_37374:0.0478638)n40:0.0053182)n20:0.00809779)n16:0.0100501)n14:0.0355279)n9:0.00981415)n2:0.0260536)n0;
```
