## Supplementary Dataset S1 for "Gene turnover and contingency facilitated the repeated evolution of C_4_ photosynthesis in grasses": OG0010204_tree.txt

```
(((ASEM_RSA5_H_RSA5chrom9002497.1:0.180416,ASEM_RSA5_H_RSA5chrom2005075.1:0.452332)n2:0.116191,(((Pharus_latifolius_Phala.02G265200:0,Pharus_latifolius_Phala.02G265200.2:0)n5:0.105053,Streptochaeta_angustifolia_strangu_030826:0.0941003)n4:0.0538519,Streptochaeta_angustifolia_strangu_017994:0.621778)n3:0.0690865)n1:0.0333682,(((Brachypodium_distachyon_BRADI_3g53450v3:0.0790418,(Hordeum_spontaneum_WB01_004407_0249599:0.00269435,Hordeum_vulgareMorex_HORVU.MOREX.r3.6HG0609720:5e-09)n9:0.0524138)n8:0.0249234,(((Zizania_latifolia_GWHTBFHI022027:0.0511872,Zizania_latifolia_GWHTBFHI026299:0.024513)n12:0.027501,(Leersia_perrieri_LPERR02G24720:0.0665162,Oryza_sativa_LOC_Os02g48650:0.0367416)n13:0.0400402)n11:0.0179336,(Olyra_latifolia_Ola010425:0.0705797,((Ampelocalamus_luodianensis_Alu09CXg05730.1:0.0383362,Dendrocalamus_sinicus_Dendrocalamus_sinicus_Dsi02A_42804265_42804756_Dsi02Ag17540.1_1_CDS_4147713100_19228:0.033211)n16:0.0137174,(Dendrocalamus_sinicus_Dendrocalamus_sinicus_Dsi02B_42505772_42506263_Dsi02Bg16100.1_1_CDS_4147719478_27689:0.0399196,Ampelocalamus_luodianensis_Alu02Dg06490.2:0.0398271)n17:0.00442524)n15:4.5e-09)n14:5e-10)n10:0.00735659)n7:0.0132286,((Stipagrostis_hirtigluma_H_Shi_ptg000038l_001793.1:0.0797565,Aristida_adscensionis_H_Aadptg000001l000184.1:0.0392594)n19:0.0181947,((Chasmanthium_laxum_Chala.05G252900:0.0747862,((Phragmites_australis_Phragmites_australis_PaChr5_38218523_38219038_evm.model.PaChr5.1812_1_CDS_4362460913_13386:0.0709086,((Sorghum_bicolor_SORBI_3004G259800:0.0274374,Zea_mays_Zm00001eb189250:0.0383154)n25:0.0472274,((Dichantelium_oligosantes_H_DolKV784131.1000018.1:0.0646883,Echinocloa_haploclada_eh_chr7.3113:0.0484601)n27:0.00686473,((Urochloa_fusta_Urofu.1G384000:0.0241203,(Panicum_hallii_Pahal.1G372900:0.0200881,(Panicum_virgatum_Pavir.1KG480700:0.0370276,(Panicum_virgatum_Pavir.1NG460800:0.0656029,Panicum_virgatum_Pavir.2NG074300:0.0361132)n32:0.0062861)n31:0.0209075)n30:0.0156632)n29:0.00671195,(ASEM_AUS1_H_AUS1CM014270.1001696.1:0.0253461,((Cenchrus_americanus_H_CamCM007984.2004589.1:0.0428949,Setaria_viridis_SEVIR_1G302600v2:0.0230569)n35:0.0274835,(Digitaria_radicosa_Dra01G0238500:0.0296618,(Digitaria_exilis_H_Dex1A-001418.1:0.0292982,Digitaria_exilis_H_Dex1B-001352.1:0.038118)n37:0.0117412)n36:0.018358)n34:0.00297135)n33:0.00298765)n28:5e-09)n26:0.0151205)n24:0.0293985)n23:0.0220972,Phragmites_australis_Phragmites_australis_PaChr6_37325479_37325970_evm.model.PaChr6.1871_1_CDS_4362468256_773:0.0394523)n22:0.00438359)n21:0.00734998,((Eragrostis_curvula_EJB05_50615:0.036512,Eragrostis_curvula_EJB05_19781:5e-09)n39:0.045059,(Eleusine_coracana_ELECO.r07.2AG0143430:0.0228753,Eleusine_coracana_ELECO.r07.2BG0198830:0.0148419)n40:0.024529)n38:0.0334834)n20:0.00733867)n18:0.0311279)n6:0.0178609)n0;
```
