## Supplementary Dataset S1 for "Gene turnover and contingency facilitated the repeated evolution of C_4_ photosynthesis in grasses": OG0010205_tree.txt

```
((Ananas_comosus_H_Ananas_contig7_000518.1:0.0217367,Tillandsia_fasciculata_H_Tillandsia_CM054935.1_000505.1:0.0357187)n1:0.0965927,((Pharus_latifolius_Phala.02G265400:0.120431,Streptochaeta_angustifolia_strangu_017995:0.0649345)n3:0.0326365,(((Brachypodium_distachyon_BRADI_3g53470v3:0.0633616,(Hordeum_spontaneum_WB01_004407_0070545:5e-09,Hordeum_vulgareMorex_HORVU.MOREX.r3.6HG0609750:0.00235622)n7:0.0332763)n6:0.0259986,(((Aristida_adscensionis_H_Aadptg000001l001031.1:0.0443081,Stipagrostis_hirtigluma_H_Shi_ptg000038l_000428.1:0.0286124)n10:0.0147991,(((Eragrostis_curvula_EJB05_50599:5e-09,Eragrostis_curvula_EJB05_19786:0.00233984)n13:0.0330315,(Eleusine_coracana_ELECO.r07.2AG0143450:0.016096,Eleusine_coracana_ELECO.r07.2BG0198850:0.0167985)n14:0.0550915)n12:0.0261077,((Chasmanthium_laxum_Chala.05G253100:0.0176617,((Sorghum_bicolor_SORBI_3004G259600:0.00520117,Zea_mays_Zm00001eb189280:0.0243206)n18:0.0332495,((Cenchrus_americanus_H_CamCM007984.2000400.1:0.0352996,Setaria_viridis_SEVIR_1G302800v2:0.0210463)n20:0.0103734,(((ASEM_AUS1_H_AUS1CM014270.1002697.1:0.00954709,(ASEM_RSA5_H_RSA5chrom1002615.1:0.0216661,ASEM_RSA5_H_RSA5chrom1002616.1:0.00234837)n24:0.002315)n23:0.00956534,(Dichantelium_oligosantes_H_DolKV784131.1000008.1:0.029468,Echinocloa_haploclada_eh_chr7.3115:0.0219458)n25:0.0119655)n22:0.00237112,(Urochloa_fusta_Urofu.1G383800:0.0269251,((Digitaria_radicosa_Dra01G0238600:0.017517,(Digitaria_exilis_H_Dex1A-002204.1:0.0162647,Digitaria_exilis_H_Dex1B-002157.1:0.00968335)n29:0.0057074)n28:0.0470518,(Panicum_hallii_Pahal.1G373100:0.0119858,(Panicum_virgatum_Pavir.1KG480900:0.0142689,(Panicum_virgatum_Pavir.1NG461000:5e-09,Panicum_virgatum_Pavir.1KG482600:5e-09)n32:0.00949377)n31:0.00234501)n30:0.00955327)n27:0.00232907)n26:0.00474596)n21:0.00234737)n19:0.00560527)n17:0.0198359)n16:0.0186475,(Phragmites_australis_Phragmites_australis_PaChr5_38248079_38248669_evm.model.PaChr5.1814_1_CDS_4362460917_15068:0.0326467,Phragmites_australis_Phragmites_australis_PaChr6_37335771_37336361_evm.model.PaChr6.1873_1_CDS_4362468260_2455:0.0426236)n33:0.00473595)n15:0.00560066)n11:0.00599392)n9:0.0159402,Zea_mays_Zm00001eb189270:0.859743)n8:0.095527)n5:0.0233017,((Olyra_latifolia_Ola010427:0.0571343,((Zizania_latifolia_GWHTBFHI022030:0.0489667,Zizania_latifolia_GWHTBFHI026297:0.040002)n37:0.0236026,(Leersia_perrieri_LPERR02G24740:0.0276817,Oryza_sativa_LOC_Os02g48670:0.0294117)n38:0.0210199)n36:0.055722)n35:0.00778645,(Ampelocalamus_luodianensis_Alu02Dg06470.2:0.045524,(Dendrocalamus_sinicus_Dendrocalamus_sinicus_Dsi02A_42812602_42813192_Dsi02Ag17560.1_-1_CDS_4147713106_22604:0.0245561,Dendrocalamus_sinicus_Dendrocalamus_sinicus_Dsi02B_42519281_42519871_Dsi02Bg16120.1_-1_CDS_4147719484_31065:0.026968)n40:0.00299645)n39:0.00273476)n34:0.00639005)n4:0.0291268)n2:0.0965927)n0;
```
