## Supplementary Dataset S1 for "Gene turnover and contingency facilitated the repeated evolution of C_4_ photosynthesis in grasses": OG0010206_tree.txt

```
(Tillandsia_fasciculata_H_Tillandsia_CM054930.1_000379.1:0.126452,(Streptochaeta_angustifolia_strangu_016115:0.0774095,((Pharus_latifolius_Phala.02G267600.3:5e-09,(Pharus_latifolius_Phala.02G267600:5e-09,Pharus_latifolius_Phala.02G267600.2:5e-09)n4:5e-09)n3:0.0768813,((((Oryza_sativa_LOC_Os02g48880:0.0347992,Leersia_perrieri_LPERR02G24910:0.0523313)n8:0.0167484,(Zizania_latifolia_GWHTBFHI022055:0.0446441,(Zizania_latifolia_GWHTBFHI019166:0.198297,Zizania_latifolia_GWHTBFHI026282:0.0818582)n10:0.0471765)n9:0.0102072)n7:0.0439742,((Olyra_latifolia_Ola010449:0.06054,(Ampelocalamus_luodianensis_Alu09CXg05550.1:0.0286703,(Ampelocalamus_luodianensis_Alu02Dg06310.2:0.0221587,(Dendrocalamus_sinicus_Dendrocalamus_sinicus_Dsi02C_30383382_30387790_Dsi02Cg13930.1_-1_CDS_4147725322_19831:0.0247493,Dendrocalamus_sinicus_Dendrocalamus_sinicus_Dsi02B_42716935_42723478_Dsi02Bg16270.1_-1_CDS_4147719529_56399:0.140682)n15:0.00581427)n14:0.0022718)n13:0.000252422)n12:0.00652186,(Brachypodium_distachyon_BRADI_3g56670v3:0.0573858,(Hordeum_spontaneum_WB01_010152_0018311:0.0125655,(Hordeum_vulgareMorex_HORVU.MOREX.r3.6HG0610240.2:5e-09,Hordeum_vulgareMorex_HORVU.MOREX.r3.6HG0610240:5e-09)n18:0.00781567)n17:0.0599149)n16:0.0429674)n11:0.00802304)n6:0.0145315,(((Phragmites_australis_Phragmites_australis_PaChr6_37457613_37463150_evm.model.PaChr6.1888_1_CDS_4362468292_15933:0.0381625,(Stipagrostis_hirtigluma_H_Shi_ptg000038l_000423.1:0.0470495,Aristida_adscensionis_H_Aadptg000001l001026.1:0.0460713)n22:0.024406)n21:0.00543696,((Eragrostis_curvula_EJB05_52830:0.00098819,Eragrostis_curvula_EJB05_19815:0.000495715)n24:0.0480235,(Eleusine_coracana_ELECO.r07.2AG0143730:0.014109,Eleusine_coracana_ELECO.r07.2BG0199100:0.0125134)n25:0.0487373)n23:0.0337479)n20:0.00601899,(Chasmanthium_laxum_Chala.05G255300:0.034532,((Sorghum_bicolor_SORBI_3004G257800:0.0216749,(Zea_mays_Zm00001eb184370:0.0143374,(Zea_mays_Zm00001eb253020:0.000485704,Zea_mays_Zm00001eb252970:0.0138015)n30:0.0122575)n29:0.0193945)n28:0.0362412,((Dichantelium_oligosantes_H_DolKV779560.1000002.1:0.0321466,(ASEM_AUS1_H_AUS1CM014270.1002688.1:0.00334552,ASEM_RSA5_H_RSA5chrom1002610.1:0.000904756)n33:0.032274)n32:0.00420376,((Setaria_viridis_SEVIR_1G305100v2:0.015179,Cenchrus_americanus_H_CamCM007984.2000392.1:0.0257119)n35:0.0104551,((Digitaria_radicosa_Dra01G0241400:0.0207362,(Digitaria_exilis_H_Dex1A-002200.1:0.0120996,Digitaria_exilis_H_Dex1B-002153.1:0.0140905)n38:0.0112121)n37:0.0197876,(Panicum_hallii_Pahal.1G374900:0.0126041,(Panicum_virgatum_Pavir.1KG484400:0.0171683,Panicum_virgatum_Pavir.1NG465400:0.0202954)n40:0.00218565)n39:0.0185073)n36:0.0040237)n34:0.00837401)n31:0.0166558)n27:0.012264)n26:0.018687)n19:0.0339647)n5:0.0385349)n2:0.0240311)n1:0.126452)n0;
```
