## Supplementary Dataset S1 for "Gene turnover and contingency facilitated the repeated evolution of C_4_ photosynthesis in grasses": OG0010207_tree.txt

```
(Juncus_effusus_H_Juncus_Jeff_scaffold_1_000904.1:0.250155,((Streptochaeta_angustifolia_strangu_038827:0.128784,Pharus_latifolius_Phala.02G269900:0.109837)n2:0.0330352,(((Zizania_latifolia_GWHTBFHI022072:0.0915741,(Leersia_perrieri_LPERR09G14830:0.0750185,(Oryza_sativa_LOC_Os02g49270:0.0450942,Oryza_sativa_LOC_Os09g37860:0.0347127)n7:0.00385697)n6:0.0136627)n5:0.0599533,((Brachypodium_distachyon_BRADI_3g56470v3:0.0875982,Hordeum_spontaneum_WB01_007406_0002641:0.0902323)n9:0.0639713,(Olyra_latifolia_Ola010469:0.0685113,((Ampelocalamus_luodianensis_Alu09CXg05360.2:0.025677,Dendrocalamus_sinicus_Dendrocalamus_sinicus_Dsi02A_43270461_43278401_Dsi02Ag17920.1_1_CDS_4147713214_26543:0.0312043)n12:0.00514025,(Dendrocalamus_sinicus_Dendrocalamus_sinicus_Dsi02B_42916213_42921227_Dsi02Bg16430.1_1_CDS_4147719577_26564:0.0392135,Ampelocalamus_luodianensis_Alu02Dg06090.1:0.0332752)n13:0.00198332)n11:0.00691945)n10:0.0202722)n8:0.00735782)n4:0.0173242,((Stipagrostis_hirtigluma_H_Shi_ptg000038l_001817.1:0.0547311,(Aristida_adscensionis_H_Aadptg000001l000205.1:0.0379144,Aristida_adscensionis_H_Aadptg000023l000021.1:0.452477)n16:0.0271639)n15:0.0293962,((Chasmanthium_laxum_Chala.05G257000:0.043081,((Echinocloa_haploclada_eh_chr7.3162:0.051099,((ASEM_AUS1_H_AUS1CM014270.1002674.1:0.0133221,ASEM_RSA5_H_RSA5chrom1001793.1:0.00755692)n22:0.0417128,(((Digitaria_radicosa_Dra01G0243200:0,Digitaria_radicosa_Dra01G0243200.2:0)n25:0.0270075,(Digitaria_exilis_H_Dex1A-001441.1:0.00720216,Digitaria_exilis_H_Dex1B-001375.1:0.00961847)n26:0.0252909)n24:0.0235711,((Dichantelium_oligosantes_H_DolKV767305.1000016.1:0.0360794,(Panicum_hallii_Pahal.1G377000:0.010035,(Panicum_virgatum_Pavir.1NG463300:0.0242778,Panicum_virgatum_Pavir.1KG487500:0.0179725)n30:0.00904579)n29:0.0274939)n28:0.00461653,(Urochloa_fusta_Urofu.1G379000:0.0417732,(Cenchrus_americanus_H_CamCM007984.2004610.1:0.0307495,Setaria_viridis_SEVIR_1G307600v2:0.0137679)n32:0.0210187)n31:0.00464461)n27:0.00289694)n23:0.00296945)n21:0.00506713)n20:0.0192659,(Sorghum_bicolor_SORBI_3004G256000:0.0313016,(Zea_mays_Zm00001eb253180:0.0380951,Zea_mays_Zm00001eb189070:0.0479137)n34:0.00532375)n33:0.00642441)n19:0.0191252)n18:0.0178399,(((Eragrostis_curvula_EJB05_19829:0.0581267,(Eleusine_coracana_ELECO.r07.2AG0143910:0.0137308,Eleusine_coracana_ELECO.r07.2BG0199310:0.0135004)n38:0.0657968)n37:0.0477544,Phragmites_australis_Phragmites_australis_PaChr5_38583760_38596691_evm.model.PaChr5.1839_1_CDS_4362460971_37772:0.0481493)n36:0.00777792,((Eragrostis_curvula_EJB05_19895:0.123412,Eragrostis_curvula_EJB05_19859:0.0954092)n40:0.152098,Phragmites_australis_Phragmites_australis_PaChr6_37653668_37659305_evm.model.PaChr6.1907_1_CDS_4362468336_34421:0.0380798)n39:0.00423109)n35:0.00685644)n17:0.000761826)n14:0.0509762)n3:0.042368)n1:0.250155)n0;
```
