## Supplementary Dataset S1 for "Gene turnover and contingency facilitated the repeated evolution of C_4_ photosynthesis in grasses": OG0010208_tree.txt

```
(((Ananas_comosus_H_Ananas_contig21_000338.1:0.033761,Tillandsia_fasciculata_H_Tillandsia_CM054943.1_000673.1:0.0487358)n2:0.142909,(Juncus_effusus_H_Juncus_Jeff_scaffold_1_000905.1:0.185535,Carex_scoparia_H_Carex_Csco_scaffold_30_000587.1:0.161996)n3:0.104117)n1:0.0442058,(Streptochaeta_angustifolia_strangu_036777:0.0901156,((Pharus_latifolius_Phala.02G270400:5e-09,(Pharus_latifolius_Phala.02G270400.2:0.000829612,Pharus_latifolius_Phala.02G270400.3:5e-09)n7:6e-09)n6:0.077961,(((Zizania_latifolia_GWHTBFHI022083:0.0355319,Zizania_latifolia_GWHTBFHI026264:0.0506524)n10:0.0188263,(Leersia_perrieri_LPERR02G25130:0.0521759,Oryza_sativa_LOC_Os02g49326:0.0346255)n11:0.0339476)n9:0.0510265,((Olyra_latifolia_Ola010472:0.0640134,((Dendrocalamus_sinicus_Dendrocalamus_sinicus_Dsi02A_43297411_43299988_Dsi02Ag17950.1_1_CDS_4147713223_31607:0.107555,Ampelocalamus_luodianensis_Alu09CXg05320.1:0.0180833)n15:0.0193637,(Ampelocalamus_luodianensis_Alu02Dg06070.1:0.0295915,Dendrocalamus_sinicus_Dendrocalamus_sinicus_Dsi02C_30543952_30548132_Dsi02Cg14080.1_1_CDS_4147725367_45159:0.0266342)n16:0.0043334)n14:0.00495449)n13:0.015461,((Brachypodium_distachyon_BRADI_3g56450v3:0.0602724,(Hordeum_spontaneum_WB01_007406_0020459:0.000760361,Hordeum_vulgareMorex_HORVU.MOREX.r3.6HG0611050:5e-09)n19:0.0659912)n18:0.0716345,((Stipagrostis_hirtigluma_H_Shi_ptg000038l_001819.1:0.0582576,Aristida_adscensionis_H_Aadptg000001l000207.1:0.0564556)n21:0.0188561,((Chasmanthium_laxum_Chala.05G257400:0.0605838,(Phragmites_australis_Phragmites_australis_PaChr6_37693587_37697744_evm.model.PaChr6.1910_1_CDS_4362468344_37797:0.0409203,(Eleusine_coracana_ELECO.r07.2AG0143940:0.0146213,Eleusine_coracana_ELECO.r07.2BG0199350:0.012839)n25:0.0612794)n24:0.0171817)n23:0.00749357,((Sorghum_bicolor_SORBI_3004G255500:0.0234789,Zea_mays_Zm00001eb189210:0.033269)n27:0.0401023,((ASEM_AUS1_H_AUS1CM014270.1001716.1:0.00913458,ASEM_RSA5_H_RSA5chrom1001795.1:0.00321611)n29:0.0284422,((Echinocloa_haploclada_eh_chr7.3165:0.0657257,Dichantelium_oligosantes_H_DolKV767305.1000018.1:0.0352409)n31:0.00540995,(((Panicum_hallii_Pahal.1G377500:0.0145232,(Panicum_virgatum_Pavir.1NG463700:0.0188828,Panicum_virgatum_Pavir.1KG487800:0.0155196)n35:0.00935207)n34:0.014212,((Cenchrus_americanus_H_CamCM007984.2004612.1:0.032848,Setaria_viridis_SEVIR_1G308000v2:0.0156135)n37:0.0100057,Urochloa_fusta_Urofu.1G378500:0.0196729)n36:0.00128257)n33:0.00233982,((Digitaria_radicosa_Dra01G0243500:5e-09,Digitaria_radicosa_Dra01G0243500.2:0.00299693)n39:0.0221795,(Digitaria_exilis_H_Dex1A-001443.1:0.0104328,Digitaria_exilis_H_Dex1B-001377.1:0.00343896)n40:0.0215964)n38:0.0215864)n32:0.00196523)n30:0.00128391)n28:0.0248258)n26:0.0201011)n22:0.00727632)n20:0.026113)n17:0.0144067)n12:0.0127566)n8:0.0446764)n5:0.0405664)n4:0.0442058)n0;
```
