## Supplementary Dataset S1 for "Gene turnover and contingency facilitated the repeated evolution of C_4_ photosynthesis in grasses": OG0010209_tree.txt

```
((Pharus_latifolius_Phala.06G024700:0,Pharus_latifolius_Phala.06G024700.2:0)n1:0.0867137,((((Dendrocalamus_sinicus_Dendrocalamus_sinicus_Dsi04B_2722131_2729260_Dsi04Bg00590.1_1_CDS_4147753036_42435:0.121846,((Ampelocalamus_luodianensis_Alu09CXg12900.1:0.0234156,Dendrocalamus_sinicus_Dendrocalamus_sinicus_Dsi02C_23438074_23439588_Dsi02Cg09430.1_1_CDS_4147723972_55851:0.0404499)n7:0.00154483,(Ampelocalamus_luodianensis_Alu02Dg12660.2:0.142572,Dendrocalamus_sinicus_Dendrocalamus_sinicus_Dsi04A_51998073_51999496_Dsi04Ag19470.1_-1_CDS_4147752628_40182:0.0369783)n8:0.0041087)n6:0.00704991)n5:0.00669492,(Olyra_latifolia_Ola016471:0.102268,(Hordeum_spontaneum_WB01_005629_0189928:0.00257941,Hordeum_vulgareMorex_HORVU.MOREX.r3.2HG0097610:0.000875905)n10:0.212248)n9:0.0245458)n4:0.000241239,((Zizania_latifolia_GWHTBFHI029317:0.0662433,(Leersia_perrieri_LPERR04G00880:0.073155,Oryza_sativa_LOC_Os04g05030:0.103916)n13:0.0368721)n12:0.0577817,Brachypodium_distachyon_BRADI_1g77630v3:0.197005)n11:0.0298912)n3:0.0259337,(((Phragmites_australis_Phragmites_australis_PaChr11_28814067_28815618_evm.model.PaChr11.1728_1_CDS_4362376494_20263:0.0476892,((Eleusine_coracana_ELECO.r07.5BG0452380:0.00559859,Eleusine_coracana_ELECO.r07.5AG0403970:0.0136879)n18:0.177197,(Eragrostis_curvula_EJB05_53853:5e-09,Eragrostis_curvula_EJB05_33515:0.00678232)n19:0.11639)n17:0.0879382)n16:0.0143959,(Chasmanthium_laxum_Chala.06G027200:0.0671003,(Aristida_adscensionis_H_Aadptg000097l000088.1:0.0772105,(Stipagrostis_hirtigluma_H_Shi_ptg000016l_002950.1:0.015928,Stipagrostis_hirtigluma_H_Shi_ptg000101l_000014.1:0.136527)n22:0.12329)n21:0.0662292)n20:0.0235873)n15:0.0126527,((Sorghum_bicolor_SORBI_3006G014100:0.0392139,Zea_mays_Zm00001eb420050:0.0364259)n24:0.0394711,((Digitaria_radicosa_Dra09G0053600:0.0545415,(((Digitaria_exilis_H_Dex9A-005376.1:0.0153685,Digitaria_exilis_H_Dex9B-005239.1:0.00479594)n29:0.0454822,((Urochloa_fusta_Urofu.9G062300:0.0422924,((Cenchrus_americanus_H_CamCM007983.2005275.1:0.0263812,Setaria_viridis_SEVIR_9G063400v2:0.00762927)n33:0.0217525,(Dichantelium_oligosantes_H_DolKV777532.1000030.1:0.0490617,((Panicum_hallii_Pahal.9G060500:0.0224501,(Panicum_virgatum_Pavir.9NG079100:0.0127441,Panicum_virgatum_Pavir.J569400:0.0226719)n37:0.00596246)n36:0.0222569,(ASEM_AUS1_H_AUS1CM014270.1001728.1:0.0109617,ASEM_RSA5_H_RSA5chrom1001808.1:0.00181597)n38:0.0300013)n35:5e-09)n34:0.00185819)n32:5e-09)n31:0.00374029,Dichantelium_oligosantes_H_DolKV777532.1000029.1:0.035912)n30:0.00399022)n28:0.00591332,(Echinocloa_haploclada_eh_chr1.566:0,Echinocloa_haploclada_eh_chr1.562:0)n39:0.0282148)n27:0.00192216)n26:0.00387376,(Digitaria_radicosa_Dra07G0205400:0.103402,Dichantelium_oligosantes_H_DolKV776363.1000001.1:0.0390507)n40:0.00433897)n25:0.0145581)n23:0.0439999)n14:0.0861177)n2:0.0867137)n0;
```
