## Supplementary Dataset S1 for "Gene turnover and contingency facilitated the repeated evolution of C_4_ photosynthesis in grasses": OG0010210_tree.txt

```
((Ananas_comosus_H_Ananas_contig19_000353.1:0.0447463,Tillandsia_fasciculata_H_Tillandsia_CM054951.1_000365.1:0.0356447)n1:0.133493,(Streptochaeta_angustifolia_strangu_028006:0.0790721,((Pharus_latifolius_Phala.01G009600:0.00515515,Pharus_latifolius_Phala.01G009600.2:0.0337678)n4:0.0802315,((((Brachypodium_distachyon_BRADI_1g01227v3:0.0646054,(Hordeum_spontaneum_WB01_003028_0178812:5e-09,Hordeum_vulgareMorex_HORVU.MOREX.r3.5HG0535780:0.00338521)n9:0.0841046)n8:0.0692216,(Leersia_perrieri_LPERR03G35310:0.0704832,((Zizania_latifolia_GWHTBFHI014093:0.0338478,Zizania_latifolia_GWHTBFHI022651:0.0334536)n12:0.0162186,Oryza_sativa_LOC_Os03g63680:0.0661992)n11:0.00608926)n10:0.0281904)n7:0.0168517,((Olyra_latifolia_Ola030111:0.0596425,Dendrocalamus_sinicus_Dendrocalamus_sinicus_Dsi03B_619750_621197_Dsi03Bg00450.1_-1_CDS_4147734244_38995:0.0164843)n14:0.00882763,(Ampelocalamus_luodianensis_Alu03Dg30020.2:0.0222574,Ampelocalamus_luodianensis_Alu03Cg00600.2:0.0362857)n15:0.00403174)n13:0.00727854)n6:0.0108978,(((Aristida_adscensionis_H_Aadptg000005l000268.1:0.0634194,(Stipagrostis_hirtigluma_H_Shi_ptg000035l_000048.1:0.00848888,Stipagrostis_hirtigluma_H_Shi_ptg000037l_001848.1:0.0071502)n19:0.0536718)n18:0.0296258,(Chasmanthium_laxum_Chala.03G287700:0.0476566,(Phragmites_australis_Phragmites_australis_PaChr4_48320133_48321700_evm.model.PaChr4.2630_1_CDS_4362455001_33113:0.0511972,((Sorghum_bicolor_SORBI_3001G008100:0.0267178,Zea_mays_Zm00001eb064810:0.0532152)n23:0.0405153,(Echinocloa_haploclada_eh_chr1.49:0.0407812,((Dichantelium_oligosantes_H_DolKV776263.1000006.1:0.0287065,((ASEM_RSA5_H_RSA5chrom1002569.1:0.00284627,ASEM_AUS1_H_AUS1CM014270.1002637.1:0.0135152)n28:0.00138974,(ASEM_RSA5_H_RSA5chrom9003709.1:0.00138817,ASEM_AUS1_H_AUS1CM014278.1004593.1:0.00508167)n29:0.00056463)n27:0.0301938)n26:0.00778105,((Panicum_hallii_Pahal.9G006800:0.0108671,(Panicum_virgatum_Pavir.9NG013800:0.0303271,Panicum_virgatum_Pavir.9KG020100:0.019177)n32:0.00282984)n31:0.0317587,((Digitaria_radicosa_Dra09G0005500:0.0360265,(Digitaria_exilis_H_Dex9A-005663.1:0.00578377,Digitaria_exilis_H_Dex9B-005529.1:0.0154304)n35:0.0212409)n34:0.0196281,(Urochloa_fusta_Urofu.9G006200:0.0446032,(Cenchrus_americanus_H_CamCM007982.2001878.1:0.0421638,Setaria_viridis_SEVIR_9G006800v2:0.0251237)n37:0.0167136)n36:0.00477966)n33:0.00238754)n30:0.00708899)n25:0.00543476)n24:0.022062)n22:0.0240228)n21:0.00734667)n20:0.00765738)n17:0.00439998,((Eleusine_coracana_ELECO.r07.3BG0252930:0.0134048,Eleusine_coracana_ELECO.r07.3AG0207850:0.0269776)n39:0.0263851,(Eragrostis_curvula_EJB05_03635:0.041472,Eragrostis_curvula_EJB05_46487:0.0384246)n40:0.0042694)n38:0.0255426)n16:0.0422561)n5:0.0634765)n3:0.0483433)n2:0.133493)n0;
```
