## Supplementary Dataset S1 for "Gene turnover and contingency facilitated the repeated evolution of C_4_ photosynthesis in grasses": OG0010211_tree.txt

```
(((Streptochaeta_angustifolia_strangu_027848:0.219369,Pharus_latifolius_Phala.04G085500:0.117238)n2:0.0429348,(Streptochaeta_angustifolia_strangu_002439:0.179331,Pharus_latifolius_Phala.02G276500:0.102354)n3:0.0113727)n1:0.0606323,((((Leersia_perrieri_LPERR02G25800:0.111172,Oryza_sativa_LOC_Os02g50130:0.0552805)n7:0.0484376,(Zizania_latifolia_GWHTBFHI022132:0.0274964,Zizania_latifolia_GWHTBFHI026224:0.00720094)n8:0.0205813)n6:0.0293639,((Brachypodium_distachyon_BRADI_3g56830v3:0.122437,(Hordeum_spontaneum_WB01_005390_0533118:5e-09,Hordeum_vulgareMorex_HORVU.MOREX.r3.6HG0612960:5e-09)n11:0.144919)n10:0.0757184,((Aristida_adscensionis_H_Aadptg000001l000248.1:0.0336511,Stipagrostis_hirtigluma_H_Shi_ptg000038l_001853.1:0.0149375)n13:0.0228276,(((Sorghum_bicolor_SORBI_3004G247600:0.0162347,(Zea_mays_Zm00001eb190280:0.0296622,Zea_mays_Zm00001eb253740:0.0200749)n17:0.00882072)n16:0.042106,((((Urochloa_fusta_Urofu.1G369700:0.133335,Echinocloa_haploclada_eh_chr7.3262:0.0588995)n21:0.0269007,(Dichantelium_oligosantes_H_DolKV775893.1000007.1:0.028369,(Digitaria_radicosa_Dra01G0250000:0.0244724,(Digitaria_exilis_H_Dex1A-001481.1:0.0116462,Digitaria_exilis_H_Dex1B-001415.1:0.00899793)n24:0.0335683)n23:0.0485366)n22:0.00803211)n20:0.0594113,((Cenchrus_americanus_H_CamCM007984.2004659.1:0.102291,Setaria_viridis_SEVIR_1G316700v2:0.00223112)n26:0.0463352,(Panicum_hallii_Pahal.1G389500:0.00655375,(Panicum_virgatum_Pavir.1NG409000:0.0120851,Panicum_virgatum_Pavir.1KG500500:0.00348208)n28:0.00623827)n27:0.0128391)n25:0.024186)n19:0.0171094,ASEM_AUS1_H_AUS1CM014270.1001774.1:0.0289662)n18:0.0219967)n15:0.0168598,((Phragmites_australis_Phragmites_australis_PaChr6_38210023_38210637_evm.model.PaChr6.1955_1_CDS_4362468442_36529:0.0238533,Phragmites_australis_Phragmites_australis_PaChr5_39080327_39080930_evm.model.PaChr5.1883_1_CDS_4362461069_36505:0.0279192)n30:0.00320886,(Chasmanthium_laxum_Chala.05G264700:0.0272631,((Eragrostis_curvula_EJB05_19905:5e-09,Eragrostis_curvula_EJB05_19906:5e-09)n33:0.0584758,(Eleusine_coracana_ELECO.r07.2AG0144680:0.00852292,Eleusine_coracana_ELECO.r07.2BG0200210:0.0367628)n34:0.0918539)n32:0.00697281)n31:0.0168346)n29:0.0118991)n14:0.011681)n12:0.0392104)n9:0.0278048)n5:0.0140248,(Olyra_latifolia_Ola010536:0.0642727,(Dendrocalamus_sinicus_Dendrocalamus_sinicus_Dsi02C_31042081_31042688_Dsi02Cg14490.1_1_CDS_4147725490_698:0.0295466,((Dendrocalamus_sinicus_Dendrocalamus_sinicus_Dsi02B_43778871_43779468_Dsi02Bg17020.1_1_CDS_4147719754_12498:0.0325875,Ampelocalamus_luodianensis_Alu02Dg05510.1:0.0319598)n38:0.00595801,(Dendrocalamus_sinicus_Dendrocalamus_sinicus_Dsi02A_43820667_43821275_Dsi02Ag18340.1_1_CDS_4147713340_40615:0.01886,(Ampelocalamus_luodianensis_Alu09CXg04700.1:0.0394314,Ampelocalamus_luodianensis_Alu09CXg04710.1:0.0174132)n40:0.0214954)n39:0.00295355)n37:0.000295355)n36:3.28172e-05)n35:0.00329734)n4:0.0606323)n0;
```
