## Supplementary Dataset S1 for "Gene turnover and contingency facilitated the repeated evolution of C_4_ photosynthesis in grasses": OG0010212_tree.txt

```
((Juncus_effusus_H_Juncus_Jeff_scaffold_1_000831.1:0.349979,(Ananas_comosus_H_Ananas_contig7_000684.1:0.035978,Tillandsia_fasciculata_H_Tillandsia_CM054935.1_000692.1:0.0265732)n2:0.131168)n1:0.0825347,(Pharus_latifolius_Phala.02G277100:0.0487196,(Streptochaeta_angustifolia_strangu_002595:0.0625382,(((Zizania_latifolia_GWHTBFHI026218:0.0441529,(Leersia_perrieri_LPERR02G25880:0.0561343,Oryza_sativa_LOC_Os02g50270:0.0269679)n8:0.0211726)n7:0.0351891,((Brachypodium_distachyon_BRADI_3g59960v3:0.0560986,(Hordeum_spontaneum_WB01_008599_0014802:0.000875439,Hordeum_vulgareMorex_HORVU.MOREX.r3.6HG0613300:0.00144843)n11:0.102557)n10:0.0571571,((Ampelocalamus_luodianensis_Alu02Dg05440.2:0.0304788,Ampelocalamus_luodianensis_Alu09CXg04610.1:0.0289805)n13:0.0046431,(Olyra_latifolia_Ola010543:0.054868,(Dendrocalamus_sinicus_Dendrocalamus_sinicus_Dsi02B_43852675_43862991_Dsi02Bg17080.1_1_CDS_4147719772_22626:0.0306653,Dendrocalamus_sinicus_Dendrocalamus_sinicus_Dsi02C_31120195_31124082_Dsi02Cg14560.1_1_CDS_4147725511_12517:0.029547)n15:0.003283)n14:0.00475096)n12:0.002931)n9:0.00781155)n6:0.0123841,((Aristida_adscensionis_H_Aadptg000001l000257.1:0.0504168,Stipagrostis_hirtigluma_H_Shi_ptg000038l_001860.1:0.0287254)n17:0.0271234,((Eragrostis_curvula_EJB05_19935:0.0580088,(Eleusine_coracana_ELECO.r07.2AG0144810:0.0133495,Eleusine_coracana_ELECO.r07.2BG0200300:0.00748986)n20:0.0508163)n19:0.0214234,((Phragmites_australis_Phragmites_australis_PaChr6_38279126_38282595_evm.model.PaChr6.1962_1_CDS_4362468458_774:0.0390024,Phragmites_australis_Phragmites_australis_PaChr5_39152839_39156535_evm.model.PaChr5.1888_1_CDS_4362461079_40724:0.0344881)n22:0.00409372,(Chasmanthium_laxum_Chala.05G265700:0.0433786,(((Echinocloa_haploclada_eh_chr7.3271:0.0409951,(Dichantelium_oligosantes_H_DolKV778885.1000002.1:0.0345581,(ASEM_AUS1_H_AUS1CM014270.1001788.1:0.00611693,ASEM_RSA5_H_RSA5chrom1001850.1:0.00169833)n28:0.0374566)n27:0.012095)n26:0.00490253,((Digitaria_radicosa_Dra01G0250900:0.0238604,(Digitaria_exilis_H_Dex1A-001487.1:0.00599191,Digitaria_exilis_H_Dex1B-001422.1:0.00195595)n31:0.0250764)n30:0.0187357,((Cenchrus_americanus_H_CamCM007984.2004667.1:0.0385018,Setaria_viridis_SEVIR_1G317400v2:0.0152512)n33:0.0141456,(Urochloa_fusta_Urofu.1G368900:0.0364265,(Panicum_hallii_Pahal.1G388400:0.0119996,(Panicum_virgatum_Pavir.1NG410400:0.0171551,Panicum_virgatum_Pavir.1KG501600:0.0103302)n36:0.0011478)n35:0.00350384)n34:0.00352203)n32:0.00446973)n29:0.00545497)n25:0.0155979,(Sorghum_bicolor_SORBI_3004G246900:0.0217788,((Zea_mays_Zm00001eb253830:0.00541311,(Zea_mays_Zm00001eb422760:0.0124595,Zea_mays_Zm00001eb099050:0.00443669)n40:0.0460686)n39:0.0130949,Zea_mays_Zm00001eb190350:0.0369164)n38:0.00410182)n37:0.00444661)n24:0.0264059)n23:0.00928385)n21:0.00337175)n18:0.0101751)n16:0.0279956)n5:0.0317957)n4:0.0211901)n3:0.0825347)n0;
```
