## Supplementary Dataset S1 for "Gene turnover and contingency facilitated the repeated evolution of C_4_ photosynthesis in grasses": OG0010213_tree.txt

```
((Streptochaeta_angustifolia_strangu_014627:0.144194,Pharus_latifolius_Phala.02G279300:0.131935)n1:0.0411015,((((Zizania_latifolia_GWHTBFHI026203:0.063744,(Zizania_latifolia_GWHTBFHI014159:0.200578,Zizania_latifolia_GWHTBFHI022157:0.0345936)n6:0.0329244)n5:0.0452729,(Leersia_perrieri_LPERR02G26090:0.081452,Oryza_sativa_LOC_Os02g50570:0.0714065)n7:0.0466907)n4:0.0496507,(Ampelocalamus_luodianensis_Alu02Cg01150.1:0.609506,(((Dendrocalamus_sinicus_Dendrocalamus_sinicus_Dsi02A_44199309_44203539_Dsi02Ag18570.1_-1_CDS_4147713409_22605:0.0345178,(Ampelocalamus_luodianensis_Alu09CXg04420.2:0.00385292,Ampelocalamus_luodianensis_Alu09CXg04380.2:0.00842156)n12:0.0324104)n11:0.0116437,(Ampelocalamus_luodianensis_Alu02Dg05230.1:0.0400176,Dendrocalamus_sinicus_Dendrocalamus_sinicus_Dsi02C_31345761_31350283_Dsi02Cg14690.1_-1_CDS_4147725550_34462:0.0422678)n13:0.00469643)n10:0.0263738,(Brachypodium_distachyon_BRADI_3g59780v3:0.111341,(Hordeum_spontaneum_WB01_001271_0652059:0.000944278,Hordeum_vulgareMorex_HORVU.MOREX.r3.6HG0616150:0.00191328)n15:0.12115)n14:0.0586472)n9:0.0130801)n8:0.00145334)n3:0.0209559,((Aristida_adscensionis_H_Aadptg000001l000967.1:0.106941,Stipagrostis_hirtigluma_H_Shi_ptg000038l_000351.1:0.0683689)n17:0.0223902,((Eragrostis_curvula_EJB05_19966:0.0686946,(Eleusine_coracana_ELECO.r07.2AG0145020:0.021875,Eleusine_coracana_ELECO.r07.2BG0200520:0.024796)n20:0.0757351)n19:0.049447,((Phragmites_australis_Phragmites_australis_PaChr6_38506299_38510260_evm.model.PaChr6.1979_1_CDS_4362468494_15934:0.0637327,Phragmites_australis_Phragmites_australis_PaChr5_39421938_39426349_evm.model.PaChr5.1904_1_CDS_4362461117_14228:0.0675088)n22:0.0187556,(Chasmanthium_laxum_Chala.05G267800:0.0827223,((Zea_mays_Zm00001eb254040:0.0673409,(Sorghum_bicolor_SORBI_3004G244300:0.0133583,(Sorghum_bicolor_SORBI_3001G287101:0.0381132,Sorghum_bicolor_SORBI_3009G005800:0.00742163)n27:0.0495036)n26:0.0422962)n25:0.0653089,((Dichantelium_oligosantes_H_DolKV777405.1000002.1:0.0524106,((Cenchrus_americanus_H_CamCM007984.2000323.1:0.0655192,Setaria_viridis_SEVIR_1G320400v2:0.0259102)n31:0.0202549,Urochloa_fusta_Urofu.1G365600:0.0605581)n30:0.00698093)n29:0.00670546,((Echinocloa_haploclada_eh_chr3.3689:0.0116447,Echinocloa_haploclada_eh_chr7.3296:0.00906077)n33:0.0707841,((Digitaria_radicosa_Dra01G0253500:0.0535011,(Digitaria_exilis_H_Dex1A-002133.1:0.0189402,Digitaria_exilis_H_Dex1B-002086.1:0.0197221)n36:0.034739)n35:0.0393057,((ASEM_AUS1_H_AUS1CM014270.1002596.1:0.00931286,ASEM_RSA5_H_RSA5chrom1002529.1:0.00849644)n38:0.0514507,(Panicum_hallii_Pahal.1G385300:0.0239063,(Panicum_virgatum_Pavir.1NG412100:0.0343288,Panicum_virgatum_Pavir.1KG511500:0.0202428)n40:0.00538573)n39:0.0257291)n37:0.00843029)n34:0.00783952)n32:0.0053208)n28:0.0250307)n24:0.0300462)n23:0.0184858)n21:0.010962)n18:0.0119791)n16:0.0199284)n2:0.0411015)n0;
```
