## Supplementary Dataset S1 for "Gene turnover and contingency facilitated the repeated evolution of C_4_ photosynthesis in grasses": OG0010214_tree.txt

```
((Ananas_comosus_H_Ananas_contig7_000389.1:0.0315793,Tillandsia_fasciculata_H_Tillandsia_CM054935.1_000385.1:0.0294297)n1:0.157746,((Streptochaeta_angustifolia_strangu_012430:0.0904424,((Pharus_latifolius_Phala.02G279900:0,Pharus_latifolius_Phala.02G279900.2:0,Pharus_latifolius_Phala.02G279900.4:0)n5:0.00109512,Pharus_latifolius_Phala.02G279900.3:5e-09)n4:0.0916549)n3:0.023351,(((Zizania_latifolia_GWHTBFHI022162:0.0665604,(Leersia_perrieri_LPERR02G26150:0.0668564,Oryza_sativa_LOC_Os02g50680:0.0522864)n9:0.02281)n8:0.0607452,(((Dendrocalamus_sinicus_Dendrocalamus_sinicus_Dsi02C_31441352_31452699_Dsi02Cg14740.1_-1_CDS_4147725565_42907:0.0466972,Dendrocalamus_sinicus_Dendrocalamus_sinicus_Dsi02B_44160679_44166561_Dsi02Bg17230.1_-1_CDS_4147719817_47955:0.019628)n12:0.00822995,((Ampelocalamus_luodianensis_Alu09CXg04340.1:0.0592063,Olyra_latifolia_scaffold83_1329433_1336201_+:0.102982)n14:0.00691565,Ampelocalamus_luodianensis_Alu02Dg05180.3:0.0327731)n13:0.00364146)n11:0.00580079,(Brachypodium_distachyon_BRADI_3g59726v3:0.0675147,(Hordeum_spontaneum_WB01_008307_0182075:5e-09,Hordeum_vulgareMorex_HORVU.MOREX.r3.6HG0616050:0.001398)n16:0.0944612)n15:0.0349226)n10:0.0143557)n7:0.0164919,(((Eragrostis_curvula_EJB05_19982:0.0437287,(Eleusine_coracana_ELECO.r07.2AG0145080:0.0124715,Eleusine_coracana_ELECO.r07.2BG0200600:0.00975972)n20:0.0598452)n19:0.0385053,(Aristida_adscensionis_H_Aadptg000001l000962.1:0.0517152,Stipagrostis_hirtigluma_H_Shi_ptg000038l_000346.1:0.0526712)n21:0.0202373)n18:0.0150501,(Chasmanthium_laxum_Chala.05G268300:0.0605328,(Phragmites_australis_Phragmites_australis_PaChr5_39496299_39504264_evm.model.PaChr5.1909_1_CDS_4362461127_18437:0.0518712,(Panicum_hallii_Pahal.1G303400:0.260348,((Sorghum_bicolor_SORBI_3004G243600:0.0217019,Zea_mays_Zm00001eb254090:0.0412303)n26:0.0368193,(Echinocloa_haploclada_eh_chr7.3304:0.0407373,((Urochloa_fusta_Urofu.1G365100:0.0398396,((Digitaria_radicosa_Dra01G0254300:0.0284007,(Digitaria_exilis_H_Dex1A-002128.1:0.00686719,Digitaria_exilis_H_Dex1B-002081.1:0.00792046)n32:0.0223463)n31:0.0187037,(Cenchrus_americanus_H_CamCM007984.2000318.1:0.0266237,Setaria_viridis_SEVIR_1G321100v2:0.00914046)n33:0.015505)n30:0.00358812)n29:0.00430837,((Dichantelium_oligosantes_H_DolKV778476.1000014.1:0.0263411,(ASEM_AUS1_H_AUS1CM014270.1002589.1:0.00819733,ASEM_RSA5_H_RSA5chrom1002523.1:0.00629082)n36:0.0356563)n35:0.00571717,((Panicum_virgatum_Pavir.1NG535800:0.0131851,Panicum_virgatum_Pavir.1KG504700:0.0180471)n38:0.00327367,(Panicum_hallii_Pahal.1G384700:0.0255442,Panicum_hallii_Pahal.1G379700:0.0465324)n39:0.00517027)n37:0.00887963)n34:0.00150056)n28:0.00330549)n27:0.0190879)n25:0.0186014)n24:0.00206683)n23:0.00778289)n22:0.00435928)n17:0.0436602)n6:0.032679)n2:0.157746)n0;
```
