## Supplementary Dataset S1 for "Gene turnover and contingency facilitated the repeated evolution of C_4_ photosynthesis in grasses": OG0010215_tree.txt

```
((Carex_scoparia_H_Carex_Csco_scaffold_27_000168.1:0.300563,(Ananas_comosus_H_Ananas_contig7_000755.1:0.0505995,Tillandsia_fasciculata_H_Tillandsia_CM054935.1_000758.1:0.0345926)n2:0.163502)n1:0.0811361,(Streptochaeta_angustifolia_strangu_025941:0.0740321,(Pharus_latifolius_Phala.02G287500:0.104027,(((Zizania_latifolia_GWHTBFHI022210:0.0274649,Zizania_latifolia_GWHTBFHI026148:0.0527803)n7:0.00538843,(Leersia_perrieri_LPERR02G26710:0.0598818,Oryza_sativa_LOC_Os02g51480:0.0517376)n8:0.0232337)n6:0.0510896,((Dendrocalamus_sinicus_Dendrocalamus_sinicus_Dsi02B_44663990_44666002_Dsi02Bg17530.1_-1_CDS_4147719907_41763:0.0425288,(Olyra_latifolia_Ola031644:0.0594038,(Ampelocalamus_luodianensis_Alu09CXg03800.2:0.0249621,Ampelocalamus_luodianensis_Alu02Dg04550.2:0.0234312)n12:0.00260347)n11:0.0026277)n10:0.0177414,((Brachypodium_distachyon_BRADI_3g59120v3:0.0819804,(Hordeum_spontaneum_WB01_014985_0115951:0.000913751,Hordeum_vulgareMorex_HORVU.MOREX.r3.6HG0614660:5e-09)n15:0.0837854)n14:0.0676903,((Aristida_adscensionis_H_Aadptg000001l000301.1:0.0837002,Stipagrostis_hirtigluma_H_Shi_ptg000038l_001908.1:0.0426951)n17:0.0295036,((Eragrostis_curvula_EJB05_20044:0.051605,(Eleusine_coracana_ELECO.r07.6AG0512220:0.0601315,(Eleusine_coracana_ELECO.r07.2AG0145910:5e-09,Eleusine_coracana_ELECO.r07.2BG0201450:0.00875689)n21:0.0115899)n20:0.0420911)n19:0.03698,((Phragmites_australis_Phragmites_australis_PaChr5_40195334_40197385_evm.model.PaChr5.1957_1_CDS_4362461233_20541:0.0373897,Phragmites_australis_Phragmites_australis_PaChr6_39239649_39241783_evm.model.PaChr6.2039_1_CDS_4362468630_30632:0.0309246)n23:0.0208934,(Chasmanthium_laxum_Chala.05G274900:0.0489089,((Sorghum_bicolor_SORBI_3004G235100:0.0283132,Zea_mays_Zm00001eb194340:0.0525202)n26:0.0419666,(Dichantelium_oligosantes_H_DolKV776341.1000004.1:0.0447923,(((Cenchrus_americanus_H_CamLKME02025163.1000008.1:0.0273502,Setaria_viridis_SEVIR_1G328200v2:0.0148557)n30:0.0137088,(Urochloa_fusta_Urofu.1G356900:0.0294572,(Digitaria_radicosa_Dra01G0260700:0.0290436,((Digitaria_exilis_H_Dex1A-002011.1:0,Digitaria_exilis_H_DexUA-003198.1:0)n34:0.00301567,Digitaria_exilis_H_Dex1B-001472.1:0.00371514)n33:0.0402252)n32:0.0237865)n31:0.00442534)n29:0.00758502,((Panicum_hallii_Pahal.1G397900:0.0170424,(Panicum_virgatum_Pavir.J290800:0.0147327,Panicum_virgatum_Pavir.1NG537700:0.013985)n37:0.00919429)n36:0.0143627,((ASEM_AUS1_H_AUS1CM014270.1001837.1:0.011802,(ASEM_RSA5_H_RSA5chrom1001899.1:5e-09,ASEM_RSA5_H_RSA5chrom4000375.1:0.000707631)n40:0.00847256)n39:0.0397159,Echinocloa_haploclada_eh_chr7.3369:0.0424566)n38:0.00275903)n35:0.00221669)n28:0.00756769)n27:0.0151982)n25:0.0134792)n24:0.0242566)n22:0.00283795)n18:0.0120138)n16:0.0367492)n13:0.0122873)n9:0.0173144)n5:0.0420513)n4:0.0325221)n3:0.0811361)n0;
```
