## Supplementary Dataset S1 for "Gene turnover and contingency facilitated the repeated evolution of C_4_ photosynthesis in grasses": OG0010216_tree.txt

```
(((Pharus_latifolius_Phala.02G293500:0,Pharus_latifolius_Phala.02G293500.2:0)n2:0.108778,Streptochaeta_angustifolia_strangu_010742:0.0949865)n1:0.0290039,(((Aristida_adscensionis_H_Aadptg000001l000900.1:0.0583025,Stipagrostis_hirtigluma_H_Shi_ptg000038l_000280.1:0.0518933)n5:0.0306328,((Eragrostis_curvula_EJB05_20135:0.0373698,(Eleusine_coracana_ELECO.r07.2AG0146530:0.00560218,Eleusine_coracana_ELECO.r07.2BG0202050:0.00463965)n8:0.0451334)n7:0.0333087,(Chasmanthium_laxum_Chala.05G280900:0.0468466,((Phragmites_australis_Phragmites_australis_PaChr5_40714446_40716127_evm.model.PaChr5.2005_1_CDS_4362461343_24313:0.0576128,(Phragmites_australis_Phragmites_australis_PaChr6_39800112_39801843_evm.model.PaChr6.2087_1_CDS_4362468736_32737:0.0173603,Phragmites_australis_Phragmites_australis_PaChr12_28884157_28884978_evm.model.PaChr12.1246_1_CDS_4362380950_25308:0.0529531)n12:0.0296087)n11:0.00781526,((Sorghum_bicolor_SORBI_3004G305700:0.0426727,(Zea_mays_Zm00001eb193830:0.0317886,Zea_mays_Zm00001eb255560:0.0370912)n15:0.0117764)n14:0.0287695,((Dichantelium_oligosantes_H_DolKV776330.1000004.1:0.0443711,(ASEM_AUS1_H_AUS1CM014270.1001868.1:0.00311779,(ASEM_RSA5_H_RSA5chrom1001929.1:0.00103955,ASEM_RSA5_H_RSA5scaff107000001.1:5e-09)n19:0.00103465)n18:0.0360212)n17:0.00607462,(((Echinocloa_haploclada_eh_chr7.2768:0.0100331,Echinocloa_haploclada_eh_chr7.3443:0.0208556)n22:0.057177,((Digitaria_exilis_H_Dex1A-001600.1:0.0220719,(Digitaria_exilis_H_Dex1A-001599.1:0.0325213,Digitaria_exilis_H_Dex1B-002019.1:5e-09)n25:0.00364887)n24:0.0303168,(Digitaria_radicosa_Dra01G0266500:0.025099,Digitaria_radicosa_Dra05G0182000:0.0293473)n26:0.00326081)n23:0.00360889)n21:0.0126123,((Cenchrus_americanus_H_CamCM007984.2004807.1:0.0166911,Setaria_viridis_SEVIR_1G334500v2:0.00846329)n28:0.0193808,(Urochloa_fusta_Urofu.1G350800:0.0405524,(Panicum_hallii_Pahal.1G405800:0.0130159,(Panicum_virgatum_Pavir.1NG469100:0.0134318,Panicum_virgatum_Pavir.1NG491700:0.0139505)n31:0.00155005)n30:0.00426731)n29:0.00555102)n27:0.0071822)n20:0.00604956)n16:0.0118433)n13:0.0253827)n10:0.00253041)n9:0.00829698)n6:0.00623401)n4:0.0575686,((Olyra_latifolia_Ola031582:0.051917,(Ampelocalamus_luodianensis_Alu08Dg06060.1:0.458787,(Dendrocalamus_sinicus_Dendrocalamus_sinicus_Dsi02B_45851898_45853620_Dsi02Bg18280.1_-1_CDS_4147720132_54712:0.0411284,(Ampelocalamus_luodianensis_Alu02Dg04040.1:0.0208966,Ampelocalamus_luodianensis_Alu09CXg03260.1:0.0221818)n36:0.00246465)n35:0.00112031)n34:0.000124479)n33:0.00498796,((Leersia_perrieri_LPERR02G27260:0.0793926,Zizania_latifolia_GWHTBFHI026105:0.0715563)n38:0.0384021,(Brachypodium_distachyon_BRADI_3g58300v3:0.0516351,(Hordeum_spontaneum_WB01_000635_0039682:0.00112151,Hordeum_vulgareMorex_HORVU.MOREX.r3.6HG0616710:5e-09)n40:0.123058)n39:0.0324474)n37:0.00548478)n32:5e-09)n3:0.0290039)n0;
```
