## Supplementary Dataset S1 for "Gene turnover and contingency facilitated the repeated evolution of C_4_ photosynthesis in grasses": OG0010217_tree.txt

```
((Pharus_latifolius_Phala.02G296400:0.0841579,(Streptochaeta_angustifolia_strangu_013486:0.0795967,Streptochaeta_angustifolia_strangu_024798:0.300327)n2:0.0422499)n1:0.0247502,(((Dendrocalamus_sinicus_Dendrocalamus_sinicus_Dsi02B_46081888_46088674_Dsi02Bg18470.1_1_CDS_4147720189_29942:0.0349036,Ampelocalamus_luodianensis_Alu09CXg03050.3:0.132372)n5:0.0069315,(Ampelocalamus_luodianensis_Alu02Dg03800.1:0.0368087,Dendrocalamus_sinicus_Dendrocalamus_sinicus_Dsi02A_45891420_45894455_Dsi02Ag19780.1_1_CDS_4147713772_56380:0.0372159)n6:0.0041351)n4:0.0249131,(Olyra_latifolia_Ola031560:0.0794254,(((Zizania_latifolia_GWHTBFHI026089:0.0408844,Zizania_latifolia_GWHTBFHI022288:0.033765)n10:0.0183555,(Oryza_sativa_LOC_Os02g52560:0.0409746,Leersia_perrieri_LPERR02G27510:0.0664415)n11:0.0436832)n9:0.0423575,((Chasmanthium_laxum_Chala.05G283200:0.0475296,(((Eragrostis_curvula_EJB05_20147:0.0709301,(Eleusine_coracana_ELECO.r07.2AG0146800:0.0197253,Eleusine_coracana_ELECO.r07.2BG0202290:0.0242313)n17:0.0635199)n16:0.0304906,((Brachypodium_distachyon_BRADI_3g58067v3:0.13975,(Hordeum_spontaneum_WB01_007144_0099537:0.00615088,Hordeum_vulgareMorex_HORVU.MOREX.r3.6HG0617730:0.0115425)n20:0.0956606)n19:0.0676301,(Aristida_adscensionis_H_Aadptg000001l000343.1:0.078729,Stipagrostis_hirtigluma_H_Shi_ptg000038l_001954.1:0.0548824)n21:0.0245577)n18:0.0188628)n15:0.0163917,(((Zea_mays_Zm00001eb193690:0.0575202,Sorghum_bicolor_SORBI_3004G308200:0.0497801)n24:0.0375404,(((Echinocloa_haploclada_eh_chr7.3468:0.0501865,(ASEM_AUS1_H_AUS1CM014270.1001886.1:0.00932207,ASEM_RSA5_H_RSA5chrom1002456.1:0.0133591)n28:0.0403356)n27:0.0114437,((Digitaria_radicosa_Dra01G0268500:0.0266085,((Digitaria_exilis_H_Dex1B-001515.1:0,Digitaria_exilis_H_DexUA-004810.1:0)n32:0.029549,(Digitaria_exilis_H_DexUA-000022.1:0.0137039,Digitaria_exilis_H_DexUA-001760.1:0.0246816)n33:7e-09)n31:0.0352042)n30:0.0180544,((Panicum_hallii_Pahal.1G408700:0.0208769,(Panicum_virgatum_Pavir.5KG631600:0.0307665,(Panicum_virgatum_Pavir.1NG488500:0.00445184,Panicum_virgatum_Pavir.1NG472400:0.00355143)n37:0.0176231)n36:0.012089)n35:0.0324141,(Urochloa_fusta_Urofu.1G348300:0.0497379,(Setaria_viridis_SEVIR_1G336900v2:0.0237128,Cenchrus_americanus_H_CamCM007984.2004731.1:0.0355012)n39:0.0158024)n38:0.0122755)n34:0.00756922)n29:0.0153615)n26:0.00758239,Panicum_virgatum_Pavir.J395600:0.115214)n25:0.0128015)n23:0.00892474,Dichantelium_oligosantes_H_DolKV775204.1000005.1:0.0536163)n22:0.0310176)n14:0.0269041)n13:0.0175246,(Phragmites_australis_Phragmites_australis_PaChr5_40899182_40902182_evm.model.PaChr5.2023_1_CDS_4362461383_41149:0.0444815,Phragmites_australis_Phragmites_australis_PaChr6_40016641_40020019_evm.model.PaChr6.2111_1_CDS_4362468792_13835:0.0495298)n40:0.00550331)n12:0.00774175)n8:0.0135387)n7:0.0571006)n3:0.0247502)n0;
```
