## Supplementary Dataset S1 for "Gene turnover and contingency facilitated the repeated evolution of C_4_ photosynthesis in grasses": OG0010218_tree.txt

```
(Carex_scoparia_H_Carex_Csco_scaffold_10_000599.1:0.237629,((Streptochaeta_angustifolia_strangu_013467:0.149928,Pharus_latifolius_Phala.02G297800:0.0819932)n2:0.0338855,(((Aristida_adscensionis_H_Aadptg000001l000878.1:0.062752,Stipagrostis_hirtigluma_H_Shi_ptg000038l_000256.1:0.0543985)n5:0.0391991,((Eleusine_coracana_ELECO.r07.2AG0146970:0.0132438,Eleusine_coracana_ELECO.r07.2BG0202460:0.0132894)n7:0.0902076,((Phragmites_australis_Phragmites_australis_PaChr6_40145377_40149950_evm.model.PaChr6.2122_1_CDS_4362468816_23916:0.0435693,Phragmites_australis_Phragmites_australis_PaChr5_41030805_41035096_evm.model.PaChr5.2034_1_CDS_4362461407_8749:0.0462073)n9:0.0074721,(Chasmanthium_laxum_Chala.05G284500:0.0569162,((Dichantelium_oligosantes_H_DolKV777680.1000002.1:0.0316556,(Echinocloa_haploclada_eh_chr7.3482:0.0457664,((Digitaria_radicosa_Dra01G0269800:0.0328431,(Digitaria_exilis_H_Dex1A-001583.1:0.00943523,Digitaria_exilis_H_Dex1B-001998.1:0.0151081)n16:0.0438982)n15:0.0238543,(((Panicum_virgatum_Pavir.1NG475400:0,Panicum_virgatum_Pavir.5KG630000:0,Panicum_virgatum_Pavir.J202300:0)n19:0.0387473,Panicum_hallii_Pahal.1G410500:0.0232882)n18:0.0163986,((ASEM_AUS1_H_AUS1CM014270.1002486.1:0.00866142,ASEM_RSA5_H_RSA5chrom1002446.1:0.004026)n21:0.0300763,(Urochloa_fusta_Urofu.1G346700:0.032231,(Cenchrus_americanus_H_CamCM007984.2000246.1:0.0338626,Setaria_viridis_SEVIR_1G338500v2:0.0215828)n23:0.0195043)n22:0.00566675)n20:0.00329479)n17:0.0045132)n14:0.00386482)n13:0.00651594)n12:0.0187503,(Sorghum_bicolor_SORBI_3004G309800:0.0160654,(Zea_mays_Zm00001eb255980:0.03822,Zea_mays_Zm00001eb193590:0.111586)n25:0.0123984)n24:0.00802313)n11:0.0154321)n10:0.00588325)n8:0.0170922)n6:0.0184501)n4:0.0555657,(Dendrocalamus_sinicus_Dendrocalamus_sinicus_Dsi09A_12370057_12370937_Dsi09Ag02200.1_-1_CDS_4147811755_7175:0.775999,((Olyra_latifolia_Ola031542:0.0909393,((Dendrocalamus_sinicus_Dendrocalamus_sinicus_Dsi02B_46223047_46227705_Dsi02Bg18590.8_-1_CDS_4147720225_50209:0.0498391,(Dendrocalamus_sinicus_Dendrocalamus_sinicus_Dsi02C_32835269_32839845_Dsi02Cg15730.2_-1_CDS_4147725862_39530:0.0305739,Dendrocalamus_sinicus_Dendrocalamus_sinicus_Dsi02A_46011580_46015127_Dsi02Ag19870.2_-1_CDS_4147713799_14729:0.0248431)n31:0.0169783)n30:0.0077525,(Ampelocalamus_luodianensis_Alu02Dg03650.2:0.0349847,Ampelocalamus_luodianensis_Alu09CXg02920.2:0.0323338)n32:0.00286826)n29:0.00950564)n28:0.00916336,((Brachypodium_distachyon_BRADI_3g57930v3:0.0751979,(Hordeum_spontaneum_WB01_007329_0319745:0.179201,(Hordeum_vulgareMorex_HORVU.MOREX.r3.6HG0619590:5e-09,Hordeum_vulgareMorex_HORVU.MOREX.r3.6HG0619590.2:5e-09)n36:0.0144928)n35:0.0764768)n34:0.0478671,((Leersia_perrieri_LPERR02G27630:0.0705644,Oryza_sativa_LOC_Os02g52810:0.0433811)n38:0.0356557,(Zizania_latifolia_GWHTBFHI022302:0.0445098,Zizania_latifolia_GWHTBFHI026078:0.0462339)n39:0.0202866)n37:0.0451072)n33:0.0134928)n27:0.0183351)n26:0.00203724)n3:0.0463916)n1:0.114832)n0;
```
