## Supplementary Dataset S1 for "Gene turnover and contingency facilitated the repeated evolution of C_4_ photosynthesis in grasses": OG0010219_tree.txt

```
((Streptochaeta_angustifolia_strangu_013455:0.0805468,(Pharus_latifolius_Phala.02G298400:0,Pharus_latifolius_Phala.02G298400.2:0)n2:0.0709084)n1:0.0328641,((((Leersia_perrieri_LPERR02G27710:0.0489734,Oryza_sativa_LOC_Os02g52880:0.0351033)n6:0.0173737,(Zizania_latifolia_GWHTBFHI022308:0.0428145,Zizania_latifolia_GWHTBFHI026073:0.0444905)n7:0.0172967)n5:0.0398134,(((Olyra_latifolia_Ola031340:0.633754,(Eragrostis_curvula_EJB05_20202:0.0574215,(Eleusine_coracana_ELECO.r07.2AG0147030:0.0105927,Eleusine_coracana_ELECO.r07.2BG0202580:0.013345)n12:0.0853005)n11:0.026979)n10:0.0147317,(Aristida_adscensionis_H_Aadptg000001l000872.1:0.0856995,Stipagrostis_hirtigluma_H_Shi_ptg000038l_000248.1:0.0788098)n13:0.0323988)n9:0.00820398,(((Brachypodium_distachyon_BRADI_3g57868v3:0.0727956,(Hordeum_spontaneum_WB01_005160_0176110:0.00217377,Hordeum_vulgareMorex_HORVU.MOREX.r3.6HG0619320:0.00111526)n17:0.123361)n16:0.0462207,((Dendrocalamus_sinicus_Dendrocalamus_sinicus_Dsi02A_46053026_46060422_Dsi02Ag19920.1_-1_CDS_4147713814_23169:0.0395349,Dendrocalamus_sinicus_Dendrocalamus_sinicus_Dsi02B_46279911_46285259_Dsi02Bg18630.1_-1_CDS_4147720237_118:0.031852)n19:0.00353912,(Dendrocalamus_sinicus_Dendrocalamus_sinicus_DsiCtg00336_30849_33858_DsiCtg00336g00020.1_1_CDS_4147850773_25309:0.576243,(Olyra_latifolia_Ola002989:0.147273,Olyra_latifolia_Ola031529:0.0328644)n21:0.0553776)n20:0.0058834)n18:0.000653711)n15:0.00546852,(Ampelocalamus_luodianensis_Alu02Dg03590.1:0.0352661,Ampelocalamus_luodianensis_Alu09CXg02840.2:0.0242108)n22:0.0116175)n14:0.0135405)n8:0.00150449)n4:0.0110782,((Chasmanthium_laxum_Chala.05G285300:0.0501966,((Sorghum_bicolor_SORBI_3004G310500:0.0353143,Zea_mays_Zm00001eb193560:0.0255427)n26:0.0318377,(((Digitaria_radicosa_Dra01G0270600:0.0292314,(Digitaria_exilis_H_Dex1A-001576.1:0.00776422,Digitaria_exilis_H_Dex1B-001992.1:0.0111598)n30:0.0157208)n29:0.0406283,(Dichantelium_oligosantes_H_DolKV777324.1000003.1:0.0374292,(ASEM_RSA5_H_RSA5chrom1002441.1:0.00113366,(ASEM_AUS1_H_AUS1CM014271.1000356.1:0.3266,ASEM_AUS1_H_AUS1CM014270.1002481.1:0.00611539)n33:0.000679488)n32:0.0196455)n31:0.00451386)n28:0.00411129,(Echinocloa_haploclada_eh_chr7.3488:0.0612622,((Panicum_hallii_Pahal.1G411200:0.0170082,(Panicum_virgatum_Pavir.1NG474100:0.0594647,Panicum_virgatum_Pavir.1NG476200:0.0226826)n37:0.00991287)n36:0.0143267,(Urochloa_fusta_Urofu.1G345900:0.0472811,(Cenchrus_americanus_H_CamCM007984.2000240.1:0.0567642,Setaria_viridis_SEVIR_1G339200v2:0.0174824)n39:0.0208121)n38:0.00482734)n35:5e-09)n34:0.00356206)n27:0.0172722)n25:0.0249189)n24:0.00916265,(Phragmites_australis_Phragmites_australis_PaChr5_41078101_41082698_evm.model.PaChr5.2039_1_CDS_4362461417_12970:0.0438347,Phragmites_australis_Phragmites_australis_PaChr6_40239626_40250490_evm.model.PaChr6.2130_1_CDS_4362468834_31474:0.0518509)n40:0.00576121)n23:0.00848624)n3:0.0328641)n0;
```
