## Supplementary Dataset S1 for "Gene turnover and contingency facilitated the repeated evolution of C_4_ photosynthesis in grasses": OG0010220_tree.txt

```
(((Pharus_latifolius_Phala.02G300200:5e-09,(Pharus_latifolius_Phala.02G300200.3:0.0516864,Pharus_latifolius_Phala.02G300200.2:5e-09)n3:6e-09)n2:0.0872354,(Streptochaeta_angustifolia_strangu_032605:0.161949,Streptochaeta_angustifolia_strangu_007553:0.0893609)n4:0.0321473)n1:0.036262,(((Brachypodium_distachyon_BRADI_3g57717v3:0.0739029,(Hordeum_spontaneum_WB01_010884_0159208:0.00204381,(Hordeum_vulgareMorex_HORVU.MOREX.r3.6HG0618780.2:5e-09,Hordeum_vulgareMorex_HORVU.MOREX.r3.6HG0618780:0.0025404)n9:0.00739141)n8:0.0763301)n7:0.0532593,(Dendrocalamus_sinicus_Dendrocalamus_sinicus_Dsi02B_46429925_46434170_Dsi02Bg18720.1_-1_CDS_4147720264_15313:0.0396843,(Olyra_latifolia_Ola031514:0.0882728,Ampelocalamus_luodianensis_Alu02Dg03440.1:0.0348054)n11:0.00992824)n10:0.00966692)n6:0.0142811,(((Leersia_perrieri_LPERR02G27890:0.0474139,Oryza_sativa_LOC_Os02g53070:0.0475011)n14:0.0355852,(Zizania_latifolia_GWHTBFHI028674:0.255459,(Zizania_latifolia_GWHTBFHI033538:0.159368,Zizania_latifolia_GWHTBFHI022327:0.028242)n16:0.01794)n15:0.0250453)n13:0.051091,((Aristida_adscensionis_H_Aadptg000001l000859.1:0.0801928,(Eleusine_coracana_ELECO.r07.2BG0202790:0.0713096,(Eragrostis_curvula_EJB05_52809:0.00075659,Eragrostis_curvula_EJB05_20215:0.00378638)n20:0.0495238)n19:0.0321339)n18:0.00510626,(((Sorghum_bicolor_SORBI_3004G312100:0.0188798,Zea_mays_Zm00001eb193490:0.0496179)n23:0.0586874,(Dichantelium_oligosantes_H_DolKV774974.1000003.1:0.0669612,((Panicum_hallii_Pahal.1G413600:0.0191957,(Panicum_virgatum_Pavir.1NG478600:0.0116653,(Panicum_virgatum_Pavir.1NG487400:5e-09,Panicum_virgatum_Pavir.1NG480400:5e-09)n28:0.0163894)n27:0.00256767)n26:0.0369213,((Urochloa_fusta_Urofu.1G343700:0.0587388,(Cenchrus_americanus_H_CamCM007984.2000222.1:0.0721908,Setaria_viridis_SEVIR_1G340900v2:0.0310447)n31:0.0139177)n30:0.0134459,((ASEM_AUS1_H_AUS1CM014270.1002472.1:0.00765257,ASEM_RSA5_H_RSA5chrom1002432.1:0.00369174)n33:0.058798,((Echinocloa_haploclada_eh_chr7.3505:0.00114575,Echinocloa_haploclada_eh_chr7.3424:0.00439042)n35:0.0686688,(Digitaria_radicosa_Dra01G0271900:0.0286239,(Digitaria_exilis_H_Dex1A-001567.1:0.0122715,Digitaria_exilis_H_Dex1B-001981.1:0.0101536)n37:0.0428621)n36:0.0371195)n34:0.00536501)n32:0.00832175)n29:0.00852263)n25:0.0162545)n24:0.0196658)n22:0.0233338,((Stipagrostis_hirtigluma_H_Shi_ptg000038l_000237.1:0.0762168,(Phragmites_australis_Phragmites_australis_PaChr5_41258361_41261473_evm.model.PaChr5.2049_1_CDS_4362461439_22218:0.0414181,Phragmites_australis_Phragmites_australis_PaChr6_40422022_40425073_evm.model.PaChr6.2145_1_CDS_4362468866_2458:0.0345909)n40:0.00384344)n39:0.00470289,Chasmanthium_laxum_Chala.05G286900:0.0463051)n38:0.00267457)n21:0.00133114)n17:0.0399794)n12:0.021709)n5:0.036262)n0;
```
