## Supplementary Dataset S1 for "Gene turnover and contingency facilitated the repeated evolution of C_4_ photosynthesis in grasses": OG0010221_tree.txt

```
((Streptochaeta_angustifolia_strangu_028932:0.108538,(Pharus_latifolius_Phala.02G302900:5e-09,Pharus_latifolius_Phala.02G302900.2:0.00365814)n2:0.107753)n1:0.0285892,((((Leersia_perrieri_LPERR02G28210:0.127122,Oryza_sativa_LOC_Os02g53400:0.0450192)n6:0.0583595,(Zizania_latifolia_GWHTBFHI022343:0.0848684,Zizania_latifolia_GWHTBFHI026048:0.103731)n7:0.0332134)n5:0.0330498,(Brachypodium_distachyon_BRADI_3g57470v3:0.103578,(Hordeum_spontaneum_WB01_004373_0463930:6e-09,(Hordeum_vulgareMorex_HORVU.MOREX.r3.6HG0618090.2:5e-09,Hordeum_vulgareMorex_HORVU.MOREX.r3.6HG0618090:6e-09)n10:0.00956773)n9:0.157035)n8:0.0692917)n4:0.0160802,(((Ampelocalamus_luodianensis_Alu02Dg03220.2:0.0161564,Dendrocalamus_sinicus_Dendrocalamus_sinicus_Dsi02B_46683432_46685169_Dsi02Bg18910.1_-1_CDS_4147720321_47394:0.0443901)n13:0.0113961,(Dendrocalamus_sinicus_Dendrocalamus_sinicus_Dsi02A_46533568_46535515_Dsi02Ag20250.1_1_CDS_4147713913_22044:0.029087,(Olyra_latifolia_Ola027866:0.106277,Ampelocalamus_luodianensis_Alu09CXg02500.2:0.0388856)n15:0.0160971)n14:0.000640725)n12:0.0217483,(((Digitaria_radicosa_Dra01G0274400:0.0296018,(Digitaria_exilis_H_Dex1A-002078.1:0.0158074,Digitaria_exilis_H_Dex1B-001546.1:0.0211861)n19:0.0186039)n18:0.0196798,((Sorghum_bicolor_SORBI_3004G315100:0.0429596,((Zea_mays_Zm00001eb030280:0.401236,Zea_mays_Zm00001eb193260:0.076566)n23:0.0305447,Zea_mays_Zm00001eb256520:0.118628)n22:0.0228687)n21:0.0436016,((Panicum_hallii_Pahal.1G417200:0.0226568,(Panicum_virgatum_Pavir.1NG483600:0.0225937,Panicum_virgatum_Pavir.1NG530600:0.025458)n26:0.00992243)n25:0.0116329,((Urochloa_fusta_Urofu.1G340600:0.0200317,(Cenchrus_americanus_H_CamCM007984.2004778.1:0.0903432,((ASEM_AUS1_H_AUS1CM014270.1001911.1:0.00647428,ASEM_RSA5_H_RSA5chrom1001972.1:0.0197355)n31:0.0220333,(Cenchrus_americanus_H_CamCM007984.2004777.1:0.0412223,Setaria_viridis_SEVIR_1G343400v2:0.0317848)n32:0.0116135)n30:0.0018443)n29:0.000204922)n28:0.003303,(Echinocloa_haploclada_eh_chr7.3533:0.0471849,Dichantelium_oligosantes_H_DolKV773079.1000011.1:0.0304294)n33:0.0139032)n27:0.00119455)n24:0.0034133)n20:0.0109291)n17:0.0195654,(Chasmanthium_laxum_Chala.05G290100:0.0572856,((Aristida_adscensionis_H_Aadptg000001l000372.1:0.113019,Stipagrostis_hirtigluma_H_Shi_ptg000038l_001981.1:0.050182)n36:0.0175647,((Eragrostis_curvula_EJB05_20269:0.0451085,(Eleusine_coracana_ELECO.r07.2AG0147670:0.0245739,Eleusine_coracana_ELECO.r07.2BG0203090:0.0156121)n39:0.0222619)n38:0.0454406,(Phragmites_australis_Phragmites_australis_PaChr6_40754644_40755769_evm.model.PaChr6.2170_1_CDS_4362468922_26019:0.049978,Phragmites_australis_Phragmites_australis_PaChr5_41530624_41531237_evm.model.PaChr5.2070_1_CDS_4362461487_42410:0.0667301)n40:0.00741446)n37:0.0106436)n35:0.00250945)n34:0.00219958)n16:0.0360389)n11:0.00782474)n3:0.0285892)n0;
```
