## Supplementary Dataset S1 for "Gene turnover and contingency facilitated the repeated evolution of C_4_ photosynthesis in grasses": OG0010222_tree.txt

```
((Carex_scoparia_H_Carex_Csco_scaffold_6_001008.1:0.315978,(Ananas_comosus_H_Ananas_contig7_000226.1:0.0324196,Tillandsia_fasciculata_H_Tillandsia_CM054935.1_000194.1:0.0324305)n2:0.142146)n1:0.111992,(((Brachypodium_distachyon_BRADI_3g57190v3:0.133819,(Hordeum_spontaneum_WB01_009517_0057938:0.00257856,Hordeum_vulgareMorex_HORVU.MOREX.r3.6HG0620360:0.00391453)n6:0.0850879)n5:0.0702639,((Zizania_latifolia_GWHTBFHI022365:0.0526487,(Leersia_perrieri_LPERR02G28520:0.147998,Oryza_sativa_LOC_Os02g53820:0.0600071)n9:0.0579356)n8:0.0296324,((Olyra_latifolia_Ola026469:0.0512157,((Ampelocalamus_luodianensis_Alu02Dg03000.2:0.0120141,Dendrocalamus_sinicus_Dendrocalamus_sinicus_Dsi02A_46861486_46864417_Dsi02Ag20420.1_1_CDS_4147713964_50751:0.0247074)n13:0.00509402,(Ampelocalamus_luodianensis_Alu09CXg02250.1:0.0281955,Dendrocalamus_sinicus_Dendrocalamus_sinicus_Dsi02B_47032589_47035271_Dsi02Bg19100.1_1_CDS_4147720378_22628:0.0260513)n14:0.00289459)n12:0.0350034)n11:0.0251969,((Aristida_adscensionis_H_Aadptg000001l000387.1:0.0419769,(Stipagrostis_hirtigluma_H_Shi_ptg000006l_000185.1:0.00497676,Stipagrostis_hirtigluma_H_Shi_ptg000038l_001997.1:5e-09)n17:0.0488911)n16:0.0760393,((Chasmanthium_laxum_Chala.05G293200:0.0430835,(Phragmites_australis_Phragmites_australis_PaChr6_41012827_41014739_evm.model.PaChr6.2192_1_CDS_4362468970_3725:0.0330185,Phragmites_australis_Phragmites_australis_PaChr5_41831845_41833860_evm.model.PaChr5.2092_1_CDS_4362461535_20122:0.0430884)n20:0.0259653)n19:0.0152997,(((Eragrostis_curvula_EJB05_50738:0.00129362,Eragrostis_curvula_EJB05_20307:0.00422173)n23:0.039515,(Eleusine_coracana_ELECO.r07.2AG0147950:0.015957,Eleusine_coracana_ELECO.r07.2BG0203360:0.0191109)n24:0.0447902)n22:0.0448829,((Zea_mays_Zm00001eb256940:0.095158,Sorghum_bicolor_SORBI_3004G318300:0.037769)n26:0.0442372,((Urochloa_fusta_Urofu.1G337900:0.0188213,((Cenchrus_americanus_H_CamCM007984.2004790.1:0.0385838,Setaria_viridis_SEVIR_1G346400v2:0.0224313)n30:0.0229649,Setaria_viridis_SEVIR_1G346350v2:0.119213)n29:0.0132459)n28:0.0124178,((ASEM_AUS1_H_AUS1CM014270.1001942.1:0.0496394,Dichantelium_oligosantes_H_DolKV775132.1000011.1:0.0392125)n32:0.0128223,((Panicum_hallii_Pahal.1G420200:0.0206703,Panicum_virgatum_Pavir.1NG524800:0.0145011)n34:0.018084,(Echinocloa_haploclada_eh_chr7.3557:0.0428331,(Digitaria_radicosa_Dra01G0277100:0.0614372,(Digitaria_exilis_H_Dex1A-002088.1:0.00842564,Digitaria_exilis_H_Dex1B-001558.1:0.00501487)n37:0.0494759)n36:0.0604903)n35:0.0242865)n33:0.00955112)n31:0.00847185)n27:0.0121433)n25:0.024403)n21:0.013317)n18:0.0224785)n15:0.0544194)n10:0.0177542)n7:0.0310038)n4:0.0788559,(Streptochaeta_angustifolia_strangu_031265:0.140843,((Pharus_latifolius_Phala.02G305800:5e-09,Pharus_latifolius_Phala.02G305800.2:5e-09)n40:0.126326,Pharus_latifolius_Phala.04G058200:0.135449)n39:0.0150499)n38:0.0308197)n3:0.111992)n0;
```
