## Supplementary Dataset S1 for "Gene turnover and contingency facilitated the repeated evolution of C_4_ photosynthesis in grasses": OG0010223_tree.txt

```
((Ananas_comosus_H_Ananas_contig3_000333.1:0.0259402,Tillandsia_fasciculata_H_Tillandsia_CM054933.1_000314.1:0.0250409)n1:0.152579,(Streptochaeta_angustifolia_strangu_022354:0.0624916,((Pharus_latifolius_Phala.02G307500.3:5e-09,(Pharus_latifolius_Phala.02G307500:5e-09,Pharus_latifolius_Phala.02G307500.2:5e-09)n5:5e-09)n4:0.0887252,(((Zizania_latifolia_GWHTBFHI026016:0.0432425,Leersia_perrieri_LPERR02G28680:0.0644222)n8:0.0591034,((Panicum_virgatum_Pavir.7KG051500:0.104058,(Panicum_virgatum_Pavir.1NG523200:0.0809503,(((Eragrostis_curvula_EJB05_20445:0.0535685,(Eleusine_coracana_ELECO.r07.2AG0148110:0.0128278,Eleusine_coracana_ELECO.r07.2BG0203520:0.0123078)n15:0.0480861)n14:0.0458787,Panicum_virgatum_Pavir.7KG051400:0.120106)n13:0.0115225,((Phragmites_australis_Phragmites_australis_PaChr6_41087586_41093749_evm.model.PaChr6.2203_1_CDS_4362468996_14677:0.0345669,Dendrocalamus_sinicus_Dendrocalamus_sinicus_Dsi02C_33778197_33780282_Dsi02Cg16330.1_1_CDS_4147726042_27148:0.541863)n17:0.00825422,(Chasmanthium_laxum_Chala.05G294400:0.0406261,((Sorghum_bicolor_SORBI_3004G319900:0.0219592,Zea_mays_Zm00001eb257050:0.0423986)n20:0.0491649,(Echinocloa_haploclada_eh_chr7.3567:0.0535264,(Dichantelium_oligosantes_H_DolKV776766.1000004.1:0.0379321,((Urochloa_fusta_Urofu.1G336600:0.043347,(Cenchrus_americanus_H_CamCM007984.2004862.1:0.0266895,Setaria_viridis_SEVIR_1G348200v2:0.0140004)n25:0.0221942)n24:0.006901,((Digitaria_radicosa_Dra01G0278300:0.0279172,(Digitaria_exilis_H_Dex1A-002104.1:0.00395408,Digitaria_exilis_H_Dex1B-001569.1:0.00333443)n28:0.0277643)n27:0.0234896,((ASEM_AUS1_H_AUS1CM014270.1001957.1:0.0193999,ASEM_RSA5_H_RSA5chrom1002394.1:0.0119192)n30:0.0321514,(Panicum_hallii_Pahal.1G421700:0.0163179,(Panicum_virgatum_Pavir.1NG523300:0.0208247,((Panicum_virgatum_Pavir.J619800:0,Panicum_virgatum_Pavir.1KG515500:0)n34:5e-09,Panicum_virgatum_Pavir.1NG520100:5e-09)n33:0.0142394)n32:0.0093725)n31:0.0218625)n29:0.00276154)n26:0.00114072)n23:0.00181737)n22:0.00356719)n21:0.00984651)n19:0.0166678)n18:0.00988055)n16:0.00764859)n12:0.00129241)n11:0.00332123)n10:0.00497438,((Brachypodium_distachyon_BRADI_3g60040v3:0.0726819,(Hordeum_spontaneum_WB01_008070_0151859:0.00897437,Hordeum_vulgareMorex_HORVU.MOREX.r3.6HG0620930:0.00744498)n37:0.0960689)n36:0.031891,(Dendrocalamus_sinicus_Dendrocalamus_sinicus_Dsi02A_46977670_46984771_Dsi02Ag20550.1_1_CDS_4147714003_15855:0.0279962,(Olyra_latifolia_scaffold44_1588739_1595041_-:0.0666808,Ampelocalamus_luodianensis_AluCtg00693g00040.1:0.0263008)n39:0.00300307)n38:0.0115249)n35:0.00796985)n9:0.000885539)n7:0.00494677,(Aristida_adscensionis_H_Aadptg000001l000397.1:0.0690662,Stipagrostis_hirtigluma_H_Shi_ptg000038l_002010.1:0.058957)n40:0.030552)n6:0.0582256)n3:0.0418607)n2:0.152579)n0;
```
