## Supplementary Dataset S1 for "Gene turnover and contingency facilitated the repeated evolution of C_4_ photosynthesis in grasses": OG0010224_tree.txt

```
((Juncus_effusus_H_Juncus_Jeff_scaffold_1_000308.1:0.22326,Carex_scoparia_H_Carex_Csco_scaffold_6_000023.1:0.223285)n1:0.108041,(Streptochaeta_angustifolia_strangu_022373:0.0883672,(((Pharus_latifolius_Phala.02G308700.3:5e-09,(Pharus_latifolius_Phala.02G308700:5e-09,Pharus_latifolius_Phala.02G308700.2:5e-09)n6:5e-09)n5:5e-09,Pharus_latifolius_Phala.02G308700.4:5e-09)n4:0.0824505,(((Olyra_latifolia_scaffold44_1437912_1451153_-:0.0576716,((Ampelocalamus_luodianensis_AluCtg00693g00140.2:0.0266804,Ampelocalamus_luodianensis_Alu02Dg02750.1:0.024483)n11:0.00424456,(Dendrocalamus_sinicus_Dendrocalamus_sinicus_Dsi02C_33862333_33863456_Dsi02Cg16410.1_1_CDS_4147726066_40657:0.0514006,Dendrocalamus_sinicus_Dendrocalamus_sinicus_Dsi02B_47371107_47382575_Dsi02Bg19290.1_1_CDS_4147720435_54713:0.0271881)n12:0.0030209)n10:0.00334186)n9:0.014886,(((Zizania_latifolia_GWHTBFHI022388:0.0313669,Zizania_latifolia_GWHTBFHI026007:0.0913806)n15:0.012812,(Leersia_perrieri_LPERR02G28800:0.0596609,Oryza_sativa_LOC_Os02g54290:0.0680841)n16:0.0182984)n14:0.0450005,(Brachypodium_distachyon_BRADI_3g60127v3:0.0621617,(Hordeum_spontaneum_WB01_010886_0175471:0.00197648,Hordeum_vulgareMorex_HORVU.MOREX.r3.6HG0621680:0.00127444)n18:0.0897847)n17:0.0446513)n13:0.0047722)n8:0.020221,((Stipagrostis_hirtigluma_H_Shi_ptg000038l_002014.1:0.0491358,Aristida_adscensionis_H_Aadptg000001l000402.1:0.0557006)n20:0.0283467,(((Eragrostis_curvula_EJB05_20430:0.0599442,(Eleusine_coracana_ELECO.r07.2AG0148220:0.00457662,Eleusine_coracana_ELECO.r07.2BG0203640:0.0098902)n24:0.0811127)n23:0.039424,(Phragmites_australis_Phragmites_australis_PaChr6_41214099_41224693_evm.model.PaChr6.2213_1_CDS_4362469018_23917:0.0353386,Phragmites_australis_Phragmites_australis_PaChr5_42002609_42016938_evm.model.PaChr5.2109_1_CDS_4362461573_36086:0.0313163)n25:0.00961599)n22:0.00408499,(Chasmanthium_laxum_Chala.05G295800:0.0501188,((Zea_mays_Zm00001eb192940:0.0380767,Sorghum_bicolor_SORBI_3004G321400:0.0423468)n28:0.0509795,((Dichantelium_oligosantes_H_DolKV772270.1000010.1:0.0265083,Echinocloa_haploclada_eh_chr7.3586:0.0509545)n30:0.0171804,((ASEM_AUS1_H_AUS1CM014270.1001967.1:0.00759293,ASEM_RSA5_H_RSA5chrom1001998.1:0.00630777)n32:0.04172,((Urochloa_fusta_Urofu.1G334800:0.0352301,(Cenchrus_americanus_H_CamCM007984.2004876.1:0.0316241,Setaria_viridis_SEVIR_1G349800v2:0.013366)n35:0.0122351)n34:0.00699495,((Digitaria_radicosa_Dra01G0279600:0.0235733,(Digitaria_exilis_H_Dex1A-002110.1:0.00411332,Digitaria_exilis_H_Dex1B-001575.1:0.00312109)n38:0.0250514)n37:0.0285908,(Panicum_hallii_Pahal.1G423100:0.0116362,(Panicum_virgatum_Pavir.1NG521500:0.0201751,Panicum_virgatum_Pavir.2NG302100:0.0235114)n40:0.00273695)n39:0.0238867)n36:0.0045869)n33:0.00716419)n31:0.00769527)n29:0.0121864)n27:0.00688357)n26:0.0160148)n21:0.00945004)n19:0.0371788)n7:0.0371697)n3:0.0310197)n2:0.108041)n0;
```
