## Supplementary Dataset S1 for "Gene turnover and contingency facilitated the repeated evolution of C_4_ photosynthesis in grasses": OG0010225_tree.txt

```
((Ananas_comosus_H_Ananas_contig7_001018.1:0.0191825,Tillandsia_fasciculata_H_Tillandsia_CM054935.1_001045.1:0.0303625)n1:0.107587,(Streptochaeta_angustifolia_strangu_009358:0.037833,(Pharus_latifolius_Phala.02G319300:0.0677995,(((Brachypodium_distachyon_BRADI_3g54380v3:0.0327317,((Hordeum_spontaneum_WB01_006445_0207210:0.0021465,Hordeum_vulgareMorex_HORVU.MOREX.r3.6HG0626000:5e-09)n8:0.0268206,(Hordeum_spontaneum_WB01_002270_0084674:0.0483137,Hordeum_vulgareMorex_HORVU.MOREX.r3.5HG0491290:0.00993776)n9:0.0232481)n7:0.0190076)n6:0.046869,(((Leersia_perrieri_LPERR02G29820:0.17952,Oryza_sativa_LOC_Os02g55880:0.0202902)n12:0.0304866,(Zizania_latifolia_GWHTBFHI026978:0.0411286,Zizania_latifolia_GWHTBFHI022459:0.0230762)n13:0.0109834)n11:0.0281392,(Dendrocalamus_sinicus_Dendrocalamus_sinicus_Dsi02B_48256867_48259994_Dsi02Bg19950.1_-1_CDS_4147720633_52462:0.0206917,Olyra_latifolia_scaffold44_136010_138498_+:0.0540865)n14:0.0170031)n10:0.00463925)n5:0.0119421,(((Eleusine_coracana_ELECO.r07.2AG0149350:0.00277133,Eleusine_coracana_ELECO.r07.2BG0204820:0.0119418)n17:0.0432876,((Phragmites_australis_Phragmites_australis_PaChr6_42076426_42078933_evm.model.PaChr6.2293_1_CDS_4362469194_12996:0.042083,(((Chasmanthium_laxum_Chala.02G123600:0.0711824,Chasmanthium_laxum_Chala.05G308100:0.00388268)n22:0.0380349,(Zea_mays_Zm00001eb192150:0.0538429,Sorghum_bicolor_SORBI_3004G333700:0.0185957)n23:0.0264672)n21:0.0111757,(((Digitaria_radicosa_Dra01G0291000:0.0237142,(Digitaria_exilis_H_Dex1A-001937.1:0.00412046,Digitaria_exilis_H_Dex1B-001885.1:0.00615837)n27:0.0232344)n26:0.014273,Echinocloa_haploclada_eh_chr7.3694:0.0132148)n25:0.00414945,(((Dichantelium_oligosantes_H_DolKV783685.1000002.1:0.0280214,(Urochloa_fusta_Urofu.1G322900:0.0280321,(Cenchrus_americanus_H_CamCM007984.2000018.1:0.0299282,Setaria_viridis_SEVIR_1G361101v2:0.0122947)n32:0.00939758)n31:0.00407253)n30:0.00219926,(ASEM_RSA5_H_RSA5chrom1002327.1:5e-09,(ASEM_AUS1_H_AUS1CM014272.1001887.1:0.0140659,ASEM_AUS1_H_AUS1CM014270.1002341.1:0.00266833)n34:0.000296481)n33:0.00629242)n29:5e-09,(Panicum_hallii_Pahal.1G434700:0.00679206,(Panicum_virgatum_Pavir.1KG521800:0.0172234,Panicum_virgatum_Pavir.1NG503200:0.00806881)n36:0.00609604)n35:0.0145954)n28:0.00225515)n24:0.0190743)n20:0.00987595)n19:0.00927448,(ASEM_RSA5_H_RSA5chrom1002072.1:0.0727909,(Eragrostis_curvula_EJB05_19359:5e-09,Eragrostis_curvula_EJB05_19357:5e-09)n38:0.0265873)n37:0.00709466)n18:0.000788296)n16:0.0159312,(Aristida_adscensionis_H_Aadptg000001l000767.1:0.0487608,(Stipagrostis_hirtigluma_H_Shi_ptg000038l_000137.1:0.00847295,Stipagrostis_hirtigluma_H_Shi_ptg000149l_000138.1:0.00214497)n40:0.025376)n39:0.00860511)n15:0.0173985)n4:0.0480787)n3:0.0281786)n2:0.107587)n0;
```
