## Supplementary Dataset S1 for "Gene turnover and contingency facilitated the repeated evolution of C_4_ photosynthesis in grasses": OG0010226_tree.txt

```
((Pharus_latifolius_Phala.02G319500:0.179218,Streptochaeta_angustifolia_strangu_009355:0.166077)n1:0.0503593,((Zizania_latifolia_GWHTBFHI026983:0.174101,Zizania_latifolia_GWHTBFHI022464:0.0565231)n3:0.0893113,((Olyra_latifolia_Ola026322:0.0971474,(Ampelocalamus_luodianensis_Alu02Dg01930.1:0.0505703,(Dendrocalamus_sinicus_Dendrocalamus_sinicus_Dsi02A_47994546_47995739_Dsi02Ag21350.1_-1_CDS_4147714243_37240:0.0279269,Dendrocalamus_sinicus_Dendrocalamus_sinicus_Dsi02C_34691419_34692612_Dsi02Cg17160.1_-1_CDS_4147726291_53607:0.0197546)n7:0.0386023)n6:0.00451588)n5:0.0224354,(((Leersia_perrieri_LPERR02G29870:0.254512,(Oryza_sativa_LOC_Os07g35620:0.332209,Oryza_sativa_LOC_Os02g55920:0.0619936)n11:0.044364)n10:0.0347128,(((Aristida_adscensionis_H_Aadptg000001l000762.1:0.0314875,(Brachypodium_distachyon_BRADI_3g54398v3:0.669757,Zea_mays_Zm00001eb258150:0.721636)n15:0.22857)n14:0.0383287,(Stipagrostis_hirtigluma_H_Shi_ptg000038l_000135.1:0.0135381,Stipagrostis_hirtigluma_H_Shi_ptg000149l_000137.1:0.0136867)n16:0.0628577)n13:0.0225401,(Brachypodium_distachyon_BRADI_4g36745v3:0.395145,Hordeum_spontaneum_WB01_006445_0044933:0.212517)n17:0.0447752)n12:0.00497502)n9:0.0380664,((Eleusine_coracana_ELECO.r07.2BG0204790:0.223575,Eragrostis_curvula_EJB05_19352:0.0703222)n19:0.0305714,((Chasmanthium_laxum_Chala.05G308400:0.0503643,(Phragmites_australis_Phragmites_australis_PaChr6_42099169_42100377_evm.model.PaChr6.2296_1_CDS_4362469200_15519:0.0941449,(Phragmites_australis_Phragmites_australis_PaChr8_5619871_5620808_evm.model.PaChr8.412_1_CDS_4362480904_10505:0.180172,Phragmites_australis_Phragmites_australis_PaChr5_42929762_42930964_evm.model.PaChr5.2193_1_CDS_4362461759_29352:0.0261482)n23:0.0236767)n22:0.0192315)n21:0.0104052,((((Digitaria_radicosa_Dra01G0291400:0.063063,(Digitaria_exilis_H_Dex1A-001935.1:0.0206003,Digitaria_exilis_H_Dex1B-001883.1:0.019183)n28:0.0426208)n27:0.0442741,((Panicum_hallii_Pahal.1G435000:0.0247726,(Panicum_virgatum_Pavir.1KG522200:0.0173069,(Panicum_virgatum_Pavir.1NG502400:5e-09,Panicum_virgatum_Pavir.7NG262400:0.241484)n32:0.022908)n31:0.00906307)n30:0.0212837,(Urochloa_fusta_Urofu.1G322500:0.0462688,Setaria_viridis_SEVIR_1G361400v2:0.038265)n33:0.00901939)n29:0.006649)n26:0.00504805,(Dichantelium_oligosantes_H_DolKV776432.1000012.1:0.055614,(Echinocloa_haploclada_eh_chr7.3699:0.0453948,(Cenchrus_americanus_H_CamCM007984.2000001.1:0.283987,(ASEM_AUS1_H_AUS1CM014270.1002340.1:0.0101717,(ASEM_RSA5_H_RSA5chrom4001695.1:0.064225,ASEM_RSA5_H_RSA5chrom1002070.1:0.0131383)n38:0.00145981)n37:0.0123037)n36:0.0117654)n35:0.00673086)n34:0.00665459)n25:0.00962271,(Panicum_virgatum_Pavir.4NG101600:0.171775,(Echinocloa_haploclada_eh_chr2.996:0.443463,Sorghum_bicolor_SORBI_3004G334100:0.132406)n40:0.0281228)n39:0.00312476)n24:0.013139)n20:0.0172861)n18:0.0157088)n8:0.0298356)n4:0.0176225)n2:0.0503593)n0;
```
