## Supplementary Dataset S1 for "Gene turnover and contingency facilitated the repeated evolution of C_4_ photosynthesis in grasses": OG0010227_tree.txt

```
((Streptochaeta_angustifolia_strangu_006652:0.164117,(Pharus_latifolius_Phala.02G330600.5:5e-09,(Pharus_latifolius_Phala.02G330600:5e-09,(Pharus_latifolius_Phala.02G330600.4:0,Pharus_latifolius_Phala.02G330600.3:0,Pharus_latifolius_Phala.02G330600.2:0)n4:5e-09)n3:5e-09)n2:0.119445)n1:0.0478435,(Brachypodium_distachyon_BRADI_3g55470v3:0.132473,((Ampelocalamus_luodianensis_Alu09CXg01270.1:0.04846,Dendrocalamus_sinicus_Dendrocalamus_sinicus_Dsi02C_35530147_35531877_Dsi02Cg17860.1_1_CDS_4147726501_1264:0.0527843)n7:0.0219499,(((Olyra_latifolia_Ola005328:0.0379135,Olyra_latifolia_Ola005330:0.0847239)n10:0.118127,(Hordeum_spontaneum_WB01_005367_0093387:0.0288077,Hordeum_vulgareMorex_HORVU.MOREX.r3.6HG0629870:0.00919487)n11:0.186044)n9:0.0724615,(((Leersia_perrieri_LPERR02G30880:0.0970012,Oryza_sativa_LOC_Os02g57340:0.0659749)n14:0.0508954,(Zizania_latifolia_GWHTBFHI027074:0.148437,Zizania_latifolia_GWHTBFHI022551:0.0732714)n15:0.0267194)n13:0.0788449,(Eragrostis_curvula_EJB05_19204:0.564314,((((Eleusine_coracana_ELECO.r07.2AG0150580:0.293836,Eleusine_coracana_ELECO.r07.2BG0206010:0.0533106)n20:0.114991,(Chasmanthium_laxum_Chala.05G319800:0.0951291,Phragmites_australis_Phragmites_australis_PaChr6_42938256_42941108_evm.model.PaChr6.2378_1_CDS_4362469382_7089:0.0658233)n21:0.0170946)n19:0.0188304,(Aristida_adscensionis_H_Aadptg000001l000056.1:0.13625,(Stipagrostis_hirtigluma_H_Shi_ptg000038l_002131.1:0.0255868,Stipagrostis_hirtigluma_H_Shi_ptg000149l_000238.1:0.0159914)n23:0.0786857)n22:0.0333386)n18:0.0249457,(((Sorghum_bicolor_SORBI_3004G346200:0.0601566,Zea_mays_Zm00001eb258980:0.0629502)n26:0.0500529,(((Cenchrus_americanus_H_CamLKME02004449.1000027.1:0.0580922,Setaria_viridis_SEVIR_1G374100v2:0.0368592)n29:0.0210022,((Urochloa_fusta_Urofu.1G309800:0.053348,Dichantelium_oligosantes_H_DolKV767806.1000002.1:0.0452809)n31:0.00553377,((Digitaria_radicosa_Dra01G0301600:0.044027,(Digitaria_exilis_H_Dex1A-001760.1:0.0100263,Digitaria_exilis_H_Dex1B-001701.1:0.00971053)n34:0.026059)n33:0.049973,(Panicum_hallii_Pahal.1G448700:0.0165319,(Panicum_virgatum_Pavir.1KG545100:0.0228133,(Panicum_virgatum_Pavir.1KG545200:0.0211976,Panicum_virgatum_Pavir.1NG556600:0.022789)n37:0.0022789)n36:0.000253211)n35:0.00215222)n32:0.00823845)n30:0.00361653)n28:0.00670936,Panicum_virgatum_Pavir.J448200:0.872742)n27:0.0969713)n25:0.0204496,(ASEM_AUS1_H_AUS1CM014270.1002134.1:0.0080093,(ASEM_RSA5_H_RSA5chrom1002262.1:0.0239929,ASEM_RSA5_H_RSA5chrom1002256.1:0.00500504)n39:0.000556116)n38:0.0172237)n24:0.0659692)n17:0.03976)n16:0.104311)n12:0.0330593)n8:0.0276646)n6:0.0682856)n5:0.0478435)n0;
```
