## Supplementary Dataset S1 for "Gene turnover and contingency facilitated the repeated evolution of C_4_ photosynthesis in grasses": OG0010228_tree.txt

```
(((Pharus_latifolius_Phala.02G334700.2:0.0211688,(Pharus_latifolius_Phala.02G334700.3:5e-09,Pharus_latifolius_Phala.02G334700:5e-09)n3:5e-09)n2:0.0678473,(Streptochaeta_angustifolia_strangu_001866:0.186468,(Streptochaeta_angustifolia_strangu_001863:0.01368,(Streptochaeta_angustifolia_strangu_013751:0.010166,Streptochaeta_angustifolia_strangu_013755:0.0040039)n6:0.00248991)n5:0.0147679)n4:0.083858)n1:0.0192023,((Dendrocalamus_sinicus_Dendrocalamus_sinicus_Dsi02B_49685931_49688296_Dsi02Bg20990.1_-1_CDS_4147720945_683:0.0275075,(Olyra_latifolia_Ola007694:0.058211,(Ampelocalamus_luodianensis_Alu09CXg00910.7:0.0144037,Ampelocalamus_luodianensis_Alu02Dg00730.1:0.0270437)n10:0.0111029)n9:0.0050328)n8:0.0195294,((Leersia_perrieri_LPERR02G31200:0.079106,(Oryza_sativa_LOC_Os02g57670:0.0476784,(Zizania_latifolia_GWHTBFHI022578:0.0373274,Zizania_latifolia_GWHTBFHI027103:0.0156311)n14:0.0169269)n13:0.0220484)n12:0.021752,((Brachypodium_distachyon_BRADI_3g56060v3:0.0627614,Hordeum_spontaneum_WB01_012546_0032299:0.135644)n16:0.0962192,(((Eragrostis_curvula_EJB05_19143:0.0291527,(Eleusine_coracana_ELECO.r07.2AG0151010:0.0123545,Eleusine_coracana_ELECO.r07.2BG0206420:0.0291821)n20:0.0551727)n19:0.0425434,(Aristida_adscensionis_H_Aadptg000001l001130.1:0.0653677,(Stipagrostis_hirtigluma_H_Shi_ptg000038l_000059.1:5e-09,Stipagrostis_hirtigluma_H_Shi_ptg000149l_000061.1:0.00576622)n22:0.0341869)n21:0.012374)n18:0.0120932,((Chasmanthium_laxum_Chala.05G323500:0.0302169,((Zea_mays_Zm00001eb258190:0.0531902,Sorghum_bicolor_SORBI_3004G335800:0.0226961)n26:0.0243053,(Urochloa_fusta_Urofu.1G177200:0.0426891,(((Digitaria_radicosa_Dra02G0260000:0.0135824,(Digitaria_exilis_H_Dex2A-003299.1:0.00368313,Digitaria_exilis_H_Dex2B-003252.1:0.0037736)n31:0.026044)n30:0.0111586,(((Echinocloa_haploclada_eh_chr7.3851:0.0379321,Dichantelium_oligosantes_H_DolKV767861.1000002.1:0.0279022)n34:0.0023019,(Panicum_hallii_Pahal.1G453100:0.00875139,(Panicum_virgatum_Pavir.1NG552500:0.0459644,Panicum_virgatum_Pavir.1KG548700:0.0148594)n36:0.00606058)n35:0.0192547)n33:0.00190259,(Dichantelium_oligosantes_H_DolKV782666.1000001.1:0.0568712,(ASEM_AUS1_H_AUS1CM014270.1002259.1:0.00722569,ASEM_RSA5_H_RSA5chrom1002290.1:0.00525593)n38:0.0218394)n37:0.0192104)n32:0.00213449)n29:0.00437517,(Cenchrus_americanus_H_CamCM007988.2001886.1:0.0507472,Setaria_viridis_SEVIR_2G263900v2:0.0210341)n39:0.018039)n28:0.00278239)n27:0.00982837)n25:0.0339037)n24:0.007498,(Phragmites_australis_Phragmites_australis_PaChr6_43169564_43171724_evm.model.PaChr6.2412_1_CDS_4362469460_39911:0.0386097,Phragmites_australis_Phragmites_australis_PaChr5_44015244_44015651_evm.model.PaChr5.2310_1_CDS_4362462021_12130:0.0306532)n40:0.00340591)n23:0.0157007)n17:0.0180987)n15:0.0120892)n11:0.00654003)n7:0.0192023)n0;
```
