## Supplementary Dataset S1 for "Gene turnover and contingency facilitated the repeated evolution of C_4_ photosynthesis in grasses": OG0010229_tree.txt

```
((Pharus_latifolius_Phala.12G112600:0.0813329,Streptochaeta_angustifolia_strangu_035797:0.122613)n1:0.0203241,((((Zizania_latifolia_GWHTBFHI027446:0.0363301,Zizania_latifolia_GWHTBFHI032914:0.0604675)n5:0.0338818,(Oryza_sativa_LOC_Os09g30140:0.0541675,Leersia_perrieri_LPERR09G10230:0.0582104)n6:0.0183508)n4:0.0319826,((Olyra_latifolia_Ola014165:0.0423648,((Ampelocalamus_luodianensis_Alu09Cg10220.2:0.028008,Dendrocalamus_sinicus_Dendrocalamus_sinicus_Dsi09A_30520489_30521939_Dsi09Ag08210.1_-1_CDS_4147813558_55584:0.0234662)n10:0.00633194,Ampelocalamus_luodianensis_Alu09DXg21980.1:0.0178141)n9:0.00197934)n8:0.00417023,(Brachypodium_distachyon_BRADI_4g33100v3:0.0601998,((Hordeum_spontaneum_WB01_009480_0220299:0,Hordeum_vulgareMorex_HORVU.MOREX.r3.5HG0489010:0)n13:0.0363079,(Hordeum_spontaneum_WB01_011535_0175542:5e-09,Hordeum_vulgareMorex_HORVU.MOREX.r3.5HG0489000:5e-09)n14:0.0489734)n12:0.042036)n11:0.0770109)n7:0.0185736)n3:0.0148031,((Chasmanthium_laxum_Chala.10G148100:0.0431507,(((Eragrostis_curvula_EJB05_43440:0.00234154,(Eragrostis_curvula_EJB05_43434:5e-09,Eragrostis_curvula_EJB05_50728:5e-09)n20:0.00698456)n19:0.0628186,(Eleusine_coracana_ELECO.r07.6BG0492000:0.0195628,Eleusine_coracana_ELECO.r07.6AG0538790:0.0234513)n21:0.0447314)n18:0.0333167,(Stipagrostis_hirtigluma_H_Shi_ptg000012l_001225.1:0.0432408,Aristida_adscensionis_H_Aadptg000071l000137.1:0.0548319)n22:0.00673417)n17:0.0100116)n16:0.00749275,((Phragmites_australis_Phragmites_australis_PaChr17_23971565_23973091_evm.model.PaChr17.701_1_CDS_4362405388_23710:0.0309465,(((Panicum_hallii_Pahal.2G304200:0.0223043,(Panicum_virgatum_Pavir.2KG405300:0.0212397,Panicum_virgatum_Pavir.2NG395600:0.00683158)n28:0.00601111)n27:0.0250094,(Cenchrus_americanus_H_CamCM007988.2002183.1:0.0785728,(Setaria_viridis_SEVIR_2G254500v2:0.0190309,((Dichantelium_oligosantes_H_DolKV774083.1000002.1:0.0318381,(Digitaria_radicosa_Dra02G0253200:0.0362585,(Digitaria_exilis_H_Dex2A-003333.1:0.0186748,Digitaria_exilis_H_Dex2B-003288.1:0.0165285)n34:0.0209741)n33:0.0153353)n32:0.00454573,(Urochloa_fusta_Urofu.5G180100:0.0545568,Urochloa_fusta_Urofu.2G250100:0.0151697)n35:0.00168552)n31:0.00530704)n30:0.00242073)n29:0.00900829)n26:0.0177832,((Digitaria_radicosa_Dra02G0253300:0.835018,Echinocloa_haploclada_eh_chr3.2411:0.0734323)n37:0.0192742,(ASEM_RSA5_H_RSA5chrom2001231.1:0.00467075,(ASEM_AUS1_H_AUS1CM014270.1002169.1:0.0312835,ASEM_AUS1_H_AUS1CM014271.1004284.1:0.00435879)n39:0.000484311)n38:0.0091364)n36:0.0303677)n25:0.00337419)n24:0.00647814,(Sorghum_bicolor_SORBI_3002G238400:0.0204208,Zea_mays_Zm00001eb101470:0.105341)n40:0.0234755)n23:0.0123611)n15:0.0269126)n2:0.0203241)n0;
```
