## Supplementary Dataset S1 for "Gene turnover and contingency facilitated the repeated evolution of C_4_ photosynthesis in grasses": OG0010230_tree.txt

```
((Streptochaeta_angustifolia_strangu_012239:0.14782,((Pharus_latifolius_Phala.05G005300.6:5e-09,(Pharus_latifolius_Phala.05G005300.9:5e-09,(Pharus_latifolius_Phala.05G005300.8:5e-09,(Pharus_latifolius_Phala.05G005300:0,Pharus_latifolius_Phala.05G005300.2:0,Pharus_latifolius_Phala.05G005300.4:0,Pharus_latifolius_Phala.05G005300.3:0,Pharus_latifolius_Phala.05G005300.5:0)n6:6e-09)n5:0.000304104)n4:6e-09)n3:2.483e-06,(Pharus_latifolius_Phala.05G005300.7:6e-09,Pharus_latifolius_Phala.05G005300.10:5e-09)n7:0.00429168)n2:0.0848216)n1:0.029632,(((Ampelocalamus_luodianensis_Alu09Cg00280.2:0.0310795,Dendrocalamus_sinicus_Dendrocalamus_sinicus_Dsi07B_171891_176768_Dsi07Bg00110.1_-1_CDS_4147792798_24555:0.03433)n10:0.0142324,((Phragmites_australis_Phragmites_australis_PaChr16_253838_258588_evm.model.PaChr16.29_1_CDS_4362401007_7704:0.0443195,((Aristida_adscensionis_H_Aadptg000016l000139.1:0.092227,Stipagrostis_hirtigluma_H_Shi_ptg000011l_000706.1:0.0671616)n14:0.0204642,(Chasmanthium_laxum_Chala.10G237600:0.0604664,((Sorghum_bicolor_SORBI_3002G428700:0.0305276,Zea_mays_Zm00001eb331510:0.057293)n17:0.0707472,((Echinocloa_haploclada_eh_chr3.4708:0.0556678,(Dichantelium_oligosantes_H_DolKV781720.1000003.1:0.0433104,(ASEM_AUS1_H_AUS1CM014271.1005388.1:0.0036993,ASEM_RSA5_H_RSA5chrom2000672.1:0.00174202)n21:0.0509345)n20:0.00405983)n19:0.00438757,((Panicum_hallii_Pahal.2G498800:0.0139906,(Panicum_virgatum_Pavir.2KG110800:0.0242969,Panicum_virgatum_Pavir.2NG613900:0.0212956)n24:0.0048547)n23:0.028206,((Urochloa_fusta_Urofu.2G462600:0.0375013,(Digitaria_radicosa_Dra02G0420800:0.0269387,(Digitaria_exilis_H_Dex2A-002281.1:0.00676538,Digitaria_exilis_H_Dex2B-002216.1:0.00469785)n28:0.0228344)n27:0.0329554)n26:0.00203484,(Cenchrus_americanus_H_CamLKME02005077.1000029.1:0.0451416,(Setaria_viridis_SEVIR_9G464301v2:0.0341417,Setaria_viridis_SEVIR_2G454400v2:0.0130735)n30:0.00145261)n29:0.0144693)n25:0.00215549)n22:0.00905394)n18:0.0261486)n16:0.0186115)n15:0.0085961)n13:0.00337907)n12:0.00636271,(Olyra_latifolia_Ola020622:0.0933312,(Brachypodium_distachyon_BRADI_1g16720v3:0.104832,(Digitaria_exilis_H_Dex2B-002215.1:0.565072,(Hordeum_vulgareMorex_HORVU.MOREX.r3.2HG0108640:0.000867377,(Hordeum_spontaneum_WB01_015161_0008107:0.250722,Hordeum_spontaneum_WB01_011490_0135900:4.5e-09)n35:5e-10)n34:0.0448987)n33:0.0315202)n32:0.0493347)n31:0.00768656)n11:0.000854062)n9:0.0294123,(Eleusine_coracana_ELECO.r07.7AG0582710:0.0743985,(Eragrostis_curvula_EJB05_56927:0.000282321,Eragrostis_curvula_EJB05_10403:0.00198464)n37:0.0783161)n36:0.0346562)n8:0.029632)n0;
```
