## Supplementary Dataset S1 for "Gene turnover and contingency facilitated the repeated evolution of C_4_ photosynthesis in grasses": OG0010231_tree.txt

```
((Streptochaeta_angustifolia_strangu_023131:0.147722,(Pharus_latifolius_Phala.05G009300.2:5e-09,(Pharus_latifolius_Phala.05G009300.3:5e-09,(Pharus_latifolius_Phala.05G009300:5e-09,Pharus_latifolius_Phala.05G009300.4:0.000877623)n4:6e-09)n3:5e-09)n2:0.0913822)n1:0.0387088,(((Olyra_latifolia_scaffold328_166428_171532_-:0.0959355,(Dendrocalamus_sinicus_Dendrocalamus_sinicus_Dsi07B_434442_439705_Dsi07Bg00360.1_1_CDS_4147792873_9926:0.049361,(Ampelocalamus_luodianensis_Alu07Dg00460.2:0.0283619,Ampelocalamus_luodianensis_Alu09Cg00580.2:0.0445305)n9:0.00416992)n8:0.00721492)n7:0.0238531,(Zizania_latifolia_GWHTBFHI007289:0.809481,((Brachypodium_distachyon_BRADI_1g17170v3:0.107029,(Hordeum_spontaneum_WB01_005568_0013888:5e-09,Hordeum_vulgareMorex_HORVU.MOREX.r3.2HG0110420:0.000669584)n13:0.095877)n12:0.0518745,((Leersia_perrieri_LPERR07G23770:0.0709917,Oryza_sativa_LOC_Os07g48880:0.041612)n15:0.0298148,(Zizania_latifolia_GWHTBFHI028727:0.407812,Zizania_latifolia_GWHTBFHI035364:0.0344098)n16:0.0240408)n14:0.0510358)n11:0.00520066)n10:0.000577851)n6:0.018361,((Phragmites_australis_Phragmites_australis_PaChr15_29857236_29861057_evm.model.PaChr15.1453_1_CDS_4362396023_35449:0.0615845,(Aristida_adscensionis_H_Aadptg000016l000103.1:0.0901127,Stipagrostis_hirtigluma_H_Shi_ptg000011l_000792.1:0.0635282)n19:0.0175401)n18:0.00710566,((Eragrostis_curvula_EJB05_10480:0.0831969,(Eleusine_coracana_ELECO.r07.7AG0582290:0.0244325,Eleusine_coracana_ELECO.r07.7BG0613400:0.0161899)n22:0.0359579)n21:0.0486182,(Chasmanthium_laxum_Chala.10G233400:0.0474062,((Zea_mays_Zm00001eb331130:0.0459486,Sorghum_bicolor_SORBI_3002G423200:0.0386094)n25:0.0539103,((Digitaria_radicosa_Dra02G0417500:0.026982,(Digitaria_exilis_H_Dex2B-002198.1:0.00497054,Digitaria_exilis_H_Dex7A-002615.1:0.00249045)n28:0.0385366)n27:0.0322135,((Echinocloa_haploclada_eh_chr3.4674:0.0327606,(ASEM_AUS1_H_AUS1CM014271.1005373.1:0.0223267,(ASEM_RSA5_H_RSA5chrom2000658.1:5e-09,ASEM_RSA5_H_RSA5chrom2000825.1:0.00572189)n32:0.0175404)n31:0.0324924)n30:0.00397427,((Urochloa_fusta_Urofu.2G458200:0.0341892,(Setaria_viridis_SEVIR_2G450600v2:0.0159289,(Cenchrus_americanus_H_CamCM007982.2001554.1:0.00963464,Cenchrus_americanus_H_CamCM007988.2003860.1:0.013063)n36:0.0553964)n35:0.027843)n34:0.00864433,(Dichantelium_oligosantes_H_DolKV776477.1000004.1:0.0513126,(Panicum_hallii_Pahal.2G493400:0.0154766,((Panicum_virgatum_Pavir.J177800:0,Panicum_virgatum_Pavir.2NG618300:0)n40:0.0191557,Panicum_virgatum_Pavir.2KG593100:0.0219482)n39:0.00810362)n38:0.0283367)n37:0.00626084)n33:0.00091195)n29:0.00483978)n26:0.0223069)n24:0.0225849)n23:0.0174461)n20:0.00822097)n17:0.0566493)n5:0.0187036)n0;
```
