## Supplementary Dataset S1 for "Gene turnover and contingency facilitated the repeated evolution of C_4_ photosynthesis in grasses": OG0010232_tree.txt

```
((Streptochaeta_angustifolia_strangu_037737:0.181331,(Pharus_latifolius_Phala.05G018700:0.0149811,Pharus_latifolius_Phala.05G018700.2:0.0593335)n2:0.136941)n1:0.0343861,(((Ampelocalamus_luodianensis_Alu09Cg01390.1:5e-09,(Ampelocalamus_luodianensis_Alu09Cg01370.2:0.0175203,Ampelocalamus_luodianensis_Alu09Cg01380.2:5e-09)n6:0.00302538)n5:0.0350534,(Dendrocalamus_sinicus_Dendrocalamus_sinicus_Dsi07B_1197703_1198478_Dsi07Bg00960.1_-1_CDS_4147793053_54390:0.0272309,(Dendrocalamus_sinicus_Dendrocalamus_sinicus_Dsi07C_1311134_1311655_Dsi07Cg01150.1_-1_CDS_4147797007_6001:0.0246759,Dendrocalamus_sinicus_Dendrocalamus_sinicus_Dsi08A_16994732_16995250_Dsi08Ag05690.1_1_CDS_4147801897_29649:0.0169593)n8:0.00556507)n7:0.000618341)n4:0.0165584,(Olyra_latifolia_Ola033323:0.066776,((Brachypodium_distachyon_BRADI_1g17980v3:0.189799,((Hordeum_spontaneum_WB01_001929_0214180:0.0129099,Hordeum_vulgareMorex_HORVU.MOREX.r3.2HG0113020:5e-09)n13:0.0393989,((Hordeum_spontaneum_WB01_001929_0265575:0,Hordeum_spontaneum_WB01_001929_0263323:0)n15:0.0198174,Hordeum_vulgareMorex_HORVU.MOREX.r3.2HG0113010:0.0181701)n14:0.00542043)n12:0.0664193)n11:0.034133,(((Zizania_latifolia_GWHTBFHI035433:0.0514382,Zizania_latifolia_GWHTBFHI038024:0.0504433)n18:0.0125124,(Leersia_perrieri_LPERR07G22920:0.141736,Oryza_sativa_LOC_Os07g47750:0.0519301)n19:0.0216942)n17:0.034683,((Eragrostis_curvula_EJB05_10562:0.0478968,(Eleusine_coracana_ELECO.r07.7AG0581580:0.0560956,Eleusine_coracana_ELECO.r07.7BG0612660:0.0442377)n22:0.0781591)n21:0.0574037,(Chasmanthium_laxum_Chala.10G226300:0.0393457,(((Stipagrostis_hirtigluma_H_Shi_ptg000011l_000635.1:0.0914488,Aristida_adscensionis_H_Aadptg000016l000057.1:0.145252)n26:0.021513,Phragmites_australis_Phragmites_australis_PaChr16_1188212_1188738_evm.model.PaChr16.115_1_CDS_4362399867_37991:0.0544904)n25:0.0212238,((Dichantelium_oligosantes_H_DolKV778830.1000002.1:0.0455261,((((ASEM_AUS1_H_AUS1CM014271.1005347.1:0.0173925,ASEM_RSA5_H_RSA5chrom2000614.1:0.0109098)n32:0.0616965,(Digitaria_radicosa_Dra02G0411500:0.0540808,(Digitaria_exilis_H_Dex2A-002240.1:0.0115343,Digitaria_exilis_H_Dex2B-002161.1:0.0205446)n34:0.0582956)n33:0.0413461)n31:0.00833253,Setaria_viridis_SEVIR_2G442400v2:0.0268201)n30:0.00348024,Cenchrus_americanus_H_CamCM007988.2000468.1:0.0615985)n29:0.0261136)n28:0.0215368,((Urochloa_fusta_Urofu.2G450000:0.0770597,(Echinocloa_haploclada_eh_chr3.4604:0.0809072,(Sorghum_bicolor_SORBI_3002G415000:0.0448976,Zea_mays_Zm00001eb111390:0.0519223)n38:0.0612528)n37:0.0166254)n36:0.00804905,(Panicum_hallii_Pahal.2G480900:0.0193902,(Panicum_virgatum_Pavir.2NG631000:0.0247963,Panicum_virgatum_Pavir.2KG590600:0.177442)n40:0.0197158)n39:0.0126815)n35:0.0129197)n27:0.0437003)n24:0.0193562)n23:0.00977568)n20:0.0355882)n16:0.0156234)n10:0.0191464)n9:0.0197918)n3:0.0343861)n0;
```
