## Supplementary Dataset S1 for "Gene turnover and contingency facilitated the repeated evolution of C_4_ photosynthesis in grasses": OG0010233_tree.txt

```
((Phragmites_australis_Phragmites_australis_PaChr14_556885_561011_evm.model.PaChr14.42_1_CDS_4362392231_12320:0.0716907,(Aristida_adscensionis_H_Aadptg000049l000118.1:0.124121,Stipagrostis_hirtigluma_H_Shi_ptg000008l_000083.1:0.116421)n2:0.0496322)n1:0.028479,(((Oryza_sativa_LOC_Os08g43840:0.108925,(Sorghum_bicolor_SORBI_3007G014000:0.30849,(Digitaria_exilis_H_Dex6B-000061.1:0.139725,(Dichantelium_oligosantes_H_DolKV780786.1000008.1:0.0559545,Digitaria_radicosa_Dra01G0127400:0.0796358)n8:0.0444548)n7:0.0367637)n6:0.0225965)n5:0.0396514,((Oryza_sativa_LOC_Os01g56730:0.0738923,Setaria_viridis_SEVIR_6G011200v2:0.974029)n10:0.028733,((ASEM_AUS1_H_AUS1CM014275.1001526.1:0.0289833,ASEM_RSA5_H_RSA5chrom6001747.1:0.0250401)n12:0.141104,((((ASEM_AUS1_H_AUS1CM014271.1005308.1:0.0216115,(Echinocloa_haploclada_eh_chr9.3080:0.0349497,Eleusine_coracana_ELECO.r07.2AG0145190:0.027915)n17:0.00116206)n16:0.0123835,((Digitaria_exilis_H_Dex6A-000085.1:0.0527208,(Digitaria_exilis_H_Dex6B-002399.1:0.00777197,Digitaria_exilis_H_Dex6B-000072.1:0.0142694)n20:0.0195823)n19:0.00558111,Digitaria_radicosa_Dra08G0001500:0.0284782)n18:0.0122649)n15:0.0251178,((Digitaria_radicosa_Dra06G0010000:0.0615305,Digitaria_radicosa_Dra06G0010100:0.0417416)n22:0.0149642,Digitaria_exilis_H_Dex6A-002550.1:0.0848678)n21:0.00942976)n14:0.0220147,(((Digitaria_radicosa_Dra06G0011100:0.0610237,(Panicum_virgatum_Pavir.6KG244500:0.0254297,Panicum_virgatum_Pavir.6NG115600:0.0156765)n26:0.0498637)n25:0.0209243,((Digitaria_exilis_H_Dex1A-003397.1:0.0205486,Digitaria_exilis_H_Dex1B-003326.1:0.0219883)n28:0.0410884,Panicum_virgatum_Pavir.6NG115700:0.0553488)n27:0.00614986)n24:0.0207044,((Echinocloa_haploclada_eh_chr8.135:0.0932561,ASEM_AUS1_H_AUS1CM014275.1001541.1:0.0659307)n30:0.0305416,((ASEM_AUS1_H_AUS1CM014271.1002241.1:0.0769473,Panicum_hallii_Pahal.9G621800:0.070047)n32:0.0414819,((Echinocloa_haploclada_eh_chr7.1414:0.106994,(ASEM_RSA5_H_RSA5chrom3001852.1:0.0349307,(ASEM_AUS1_H_AUS1CM014272.1003703.1:0.0250397,ASEM_RSA5_H_RSA5chrom3001851.1:0.0343376)n36:0.00708512)n35:0.000787235)n34:0.0518718,Cenchrus_americanus_H_CamCM007985.2002942.1:0.0656254)n33:0.0127666)n31:0.00908143)n29:0.00851545)n23:0.000946161)n13:0.0291303)n11:0.0298532)n9:0.062661)n4:0.0204141,((Oryza_sativa_LOC_Os05g49980:0.198493,Eleusine_coracana_ELECO.r07.8AG0615370:0.228456)n38:0.0277563,(Echinocloa_haploclada_eh_chr8.91:0.0736674,(Setaria_viridis_SEVIR_6G008200v2:0.104043,Urochloa_fusta_Urofu.6G011300:0.104109)n40:0.026073)n39:0.0833581)n37:0.00926201)n3:0.0249807)n0;
```
