## Supplementary Dataset S1 for "Gene turnover and contingency facilitated the repeated evolution of C_4_ photosynthesis in grasses": OG0010234_tree.txt

```
((Streptochaeta_angustifolia_strangu_025785:0.163969,Pharus_latifolius_Phala.01G339000:0.174573)n1:0.0541178,((((Zizania_latifolia_GWHTBFHI023945:0.0788693,Zizania_latifolia_GWHTBFHI015937:0.0719512)n5:0.0149813,(Leersia_perrieri_LPERR03G05060:0.0905459,Oryza_sativa_LOC_Os03g08080:0.0759644)n6:0.0164882)n4:0.0561738,((Brachypodium_distachyon_BRADI_1g72780v3:0.067576,(Hordeum_spontaneum_WB01_005612_0112300:0.00206945,Hordeum_vulgareMorex_HORVU.MOREX.r3.4HG0404720:5e-09)n9:0.0969464)n8:0.0851802,((Ampelocalamus_luodianensis_Alu03Cg13570.1:0.0324422,Dendrocalamus_sinicus_Dendrocalamus_sinicus_Dsi06C_30307328_30308457_Dsi06Cg11970.1_-1_CDS_4147786792_54932:0.0267936)n11:0.0201996,(Ampelocalamus_luodianensis_Alu03Dg04590.1:0.037894,((Dendrocalamus_sinicus_Dendrocalamus_sinicus_Dsi03A_50404018_50405614_Dsi03Ag20920.1_-1_CDS_4147732996_18731:5e-09,Dendrocalamus_sinicus_Dendrocalamus_sinicus_Dsi03A_50267218_50268808_Dsi03Ag20760.1_-1_CDS_4147732948_48562:0.00815292)n14:0.0533404,Olyra_latifolia_Ola035837:0.0897688)n13:0.0130818)n12:0.00145353)n10:0.0313747)n7:0.0219377)n3:0.0395836,(((Eleusine_coracana_ELECO.r07.3BG0292260:0.0174993,Eleusine_coracana_ELECO.r07.3AG0235870:0.0234313)n17:0.0741226,(Eragrostis_curvula_EJB05_07844:0.990332,Eragrostis_curvula_EJB05_07845:0.0671516)n18:0.00746129)n16:0.023308,((Aristida_adscensionis_H_Aadptg000041l000037.1:0.0687395,(Stipagrostis_hirtigluma_H_Shi_ptg000006l_000318.1:0.0140893,Stipagrostis_hirtigluma_H_Shi_ptg000017l_001372.1:0.0169543)n21:0.0349451)n20:0.0355338,(((Chasmanthium_laxum_Chala.04G191800:0.0722363,(Phragmites_australis_Phragmites_australis_PaChr3_5302460_5303749_evm.model.PaChr3.454_1_CDS_4362447483_14609:0.0892074,Phragmites_australis_Phragmites_australis_PaChr4_4844708_4846249_evm.model.PaChr4.448_1_CDS_4362455515_36911:0.0665545)n25:0.00739495)n24:0.00580065,((ASEM_AUS1_H_AUS1CM014271.1005289.1:0.00796758,ASEM_RSA5_H_RSA5chrom9006369.1:0.00557523)n27:0.0954926,((Echinocloa_haploclada_eh_chr1.5108:0.0624448,(Urochloa_fusta_Urofu.9G549400:0.0313088,(Panicum_hallii_Pahal.9G584000:0.0217503,(Panicum_virgatum_Pavir.9KG615100:0.0233585,(Panicum_virgatum_Pavir.9NG719100:5e-09,Panicum_virgatum_Pavir.9NG719900:0.00179466)n33:0.0116048)n32:0.0160994)n31:0.0164665)n30:0.00636759)n29:0.00375152,((Digitaria_radicosa_Dra02G0051200:0.0195233,(Digitaria_exilis_H_Dex9A-003028.1:0.0243642,Digitaria_exilis_H_Dex9B-003044.1:0.0073819)n36:0.0180347)n35:0.0308235,(Dichantelium_oligosantes_H_DolKV780887.1000004.1:0.0421713,(Cenchrus_americanus_H_CamCM007986.2002558.1:0.0302228,Setaria_viridis_SEVIR_9G524600v2:0.0127056)n38:0.012196)n37:0.00373952)n34:0.0019439)n28:0.00534511)n26:0.0365158)n23:0.00521439,(Sorghum_bicolor_SORBI_3001G484300:0.0200556,(Zea_mays_Zm00001eb005830:0.0647519,Zea_mays_Zm00001eb401900:0.078151)n40:0.00868345)n39:0.0196561)n22:0.0125902)n19:0.0109855)n15:0.0332608)n2:0.0541178)n0;
```
