## Supplementary Dataset S1 for "Gene turnover and contingency facilitated the repeated evolution of C_4_ photosynthesis in grasses": OG0010235_tree.txt

```
(((Ananas_comosus_H_Ananas_contig19_000688.1:0.0452883,Tillandsia_fasciculata_H_Tillandsia_JAQOTM010000292.1_000004.1:0.049491)n2:0.131248,(Juncus_effusus_H_Juncus_Jeff_scaffold_3_000767.1:0.188478,Carex_scoparia_H_Carex_Csco_scaffold_6_000287.1:0.163863)n3:0.077027)n1:0.0510319,(Streptochaeta_angustifolia_strangu_005889:0.118053,((Pharus_latifolius_Phala.05G026500.3:5e-09,(Pharus_latifolius_Phala.05G026500:5e-09,Pharus_latifolius_Phala.05G026500.2:5e-09)n7:5e-09)n6:0.0751188,(((Olyra_latifolia_scaffold261_636326_642960_+:0.0970053,(Ampelocalamus_luodianensis_Alu07Dg01850.2:0.0754229,Dendrocalamus_sinicus_Dendrocalamus_sinicus_Dsi07C_1727528_1733567_Dsi07Cg01580.1_1_CDS_4147797136_21756:0.0215645)n11:0.00827673)n10:0.00666641,((Zizania_latifolia_GWHTBFHI035546:0.0483671,(Leersia_perrieri_LPERR07G22110:0.0581785,Oryza_sativa_LOC_Os07g46780:0.0338869)n14:0.0156148)n13:0.0284682,(Brachypodium_distachyon_BRADI_1g18660v3:0.0586065,(Hordeum_spontaneum_WB01_001727_0433591:0.0255701,Hordeum_vulgareMorex_HORVU.MOREX.r3.2HG0115940:5e-09)n16:0.0727263)n15:0.0291374)n12:0.0120322)n9:0.0101447,((Aristida_adscensionis_H_Aadptg000016l000402.1:0.0767958,Stipagrostis_hirtigluma_H_Shi_ptg000011l_000880.1:0.0423855)n18:0.0275616,((Eleusine_coracana_ELECO.r07.7AG0580490:0.0613926,(Eragrostis_curvula_EJB05_56729:0.00168194,Eragrostis_curvula_EJB05_10703:0.00343614)n21:0.0562767)n20:0.030134,(Phragmites_australis_Phragmites_australis_PaChr15_28825476_28830153_evm.model.PaChr15.1361_1_CDS_4362395819_34605:0.0409194,(Chasmanthium_laxum_Chala.10G218400:0.0405662,((Dichantelium_oligosantes_H_DolKV774602.1000008.1:0.0447939,((ASEM_AUS1_H_AUS1CM014271.1005275.1:0.0095459,ASEM_AUS1_H_AUS1CM014271.1000118.1:5e-09)n27:0.0216217,(ASEM_RSA5_H_RSA5chrom2005112.1:0.00269387,ASEM_RSA5_H_RSA5chrom8000159.1:0.000209925)n28:0.0060315)n26:0.0260968)n25:0.0132666,((Zea_mays_Zm00001eb329970:0.0542499,Sorghum_bicolor_SORBI_3002G406700:0.0275202)n30:0.0279685,(((Panicum_hallii_Pahal.2G478600:0.0166206,(Panicum_virgatum_Pavir.2KG574400:0.0132044,Panicum_virgatum_Pavir.2NG622800:0.0134378)n34:0.00374194)n33:0.0240723,((Setaria_viridis_SEVIR_2G434100v2:0.00957927,(Cenchrus_americanus_H_CamCM007984.2000634.1:0.0654339,Cenchrus_americanus_H_CamCM007988.2000087.1:0.0197215)n37:0.0145485)n36:0.0160886,(Urochloa_fusta_Urofu.2G441400:0.0301034,(Digitaria_radicosa_Dra02G0404700:0.0230366,(Digitaria_exilis_H_Dex2A-002386.1:0.00770405,Digitaria_exilis_H_Dex2B-002325.1:0.0113636)n40:0.0253278)n39:0.0113929)n38:0.0066068)n35:0.00871506)n32:0.00599027,Echinocloa_haploclada_eh_chr3.4512:0.0432547)n31:0.00614854)n29:0.00484567)n24:0.0143245)n23:0.0239203)n22:0.00619354)n19:0.0152259)n17:0.0392917)n8:0.0415954)n5:0.0283005)n4:0.0510319)n0;
```
