## Supplementary Dataset S1 for "Gene turnover and contingency facilitated the repeated evolution of C_4_ photosynthesis in grasses": OG0010236_tree.txt

```
((Pharus_latifolius_Phala.02G063200:0.0683986,Streptochaeta_angustifolia_strangu_034638:0.0866471)n1:0.0502953,((Brachypodium_distachyon_BRADI_3g06860v3:0.0594758,(((Hordeum_vulgareMorex_HORVU.MOREX.r3.5HG0422360:0.863548,(Hordeum_spontaneum_WB01_001663_0219755:0.395559,Hordeum_spontaneum_WB01_007590_0386713:0.603551)n7:0.129322)n6:0.0461139,(((Aristida_adscensionis_H_Aadptg000021l000731.1:0.042485,(Stipagrostis_hirtigluma_H_Shi_ptg000043l_001110.1:0.00176797,Stipagrostis_hirtigluma_H_Shi_ptg000057l_000106.1:0.00177404)n11:0.020237)n10:0.00706047,((Eragrostis_curvula_EJB05_24671:0.106862,(Eleusine_coracana_ELECO.r07.2AG0104810:0.00548151,Eleusine_coracana_ELECO.r07.2BG0158200:0.0110983)n14:0.0340589)n13:0.0167077,(Phragmites_australis_Phragmites_australis_PaChr6_4978738_4981343_evm.model.PaChr6.473_1_CDS_4362470112_16783:0.0382116,Phragmites_australis_Phragmites_australis_PaChr5_5331929_5335264_evm.model.PaChr5.438_1_CDS_4362462591_39469:0.0213433)n15:0.00237147)n12:0.0108415)n9:0.0170597,(Chasmanthium_laxum_Chala.11G181800:0.0459989,((Sorghum_bicolor_SORBI_3004G077400:0.0241813,Zea_mays_Zm00001eb236490:0.0364417)n18:0.0210638,((Panicum_hallii_Pahal.1G070900:0.0144966,(Panicum_virgatum_Pavir.1KG100000:0.0221492,Panicum_virgatum_Pavir.1NG055000:0.0183859)n21:0.00181589)n20:0.0130179,((Echinocloa_haploclada_eh_chr6.2408:0.0115127,Echinocloa_haploclada_eh_chr7.698:0.0365855)n23:0.0768658,(Dichantelium_oligosantes_H_DolKV779431.1000003.1:0.0351682,(((Urochloa_fusta_Urofu.1G074600:0.0408701,(ASEM_AUS1_H_AUS1CM014271.1005270.1:0.0131109,(ASEM_RSA5_H_RSA5scaff1182000001.1:0.0129282,ASEM_RSA5_H_RSA5chrom9006422.1:5e-09)n29:0.00353371)n28:0.0593334)n27:6e-09,(Cenchrus_americanus_H_CamCM007983.2003073.1:0.0367252,Setaria_viridis_SEVIR_1G051300v2:0.0111127)n30:0.00941834)n26:0.0100356,(Digitaria_radicosa_Dra01G0061100:0.0273795,(Digitaria_exilis_H_Dex1A-000420.1:0.00731446,Digitaria_exilis_H_Dex1B-000397.1:0.00181306)n32:0.0226015)n31:0.00730381)n25:0.00277459)n24:0.00664357)n22:0.00564611)n19:0.0307955)n17:0.0170856)n16:0.00609849)n8:0.0436383)n5:0.0329061,(Hordeum_spontaneum_WB01_000954_0982614:0.239501,Hordeum_spontaneum_WB01_001441_0418633:0.0741813)n33:0.0895094)n4:0.00994549)n3:0.0301008,(((Leersia_perrieri_LPERR02G06210:0.052287,Oryza_sativa_LOC_Os02g10050:0.0325793)n36:0.0292263,(Zizania_latifolia_GWHTBFHI020640:0.0844811,Zizania_latifolia_GWHTBFHI025390:0.0216723)n37:0.0190787)n35:0.0406825,((Ampelocalamus_luodianensis_Alu02Dg22240.2:0.019345,Ampelocalamus_luodianensis_Alu02Cg06000.1:0.0243292)n39:0.00558415,(Dendrocalamus_sinicus_Dendrocalamus_sinicus_Dsi02B_5220338_5222923_Dsi02Bg03590.2_-1_CDS_4147715725_18674:0.0273133,Olyra_latifolia_Ola028864:0.0728152)n40:0.00260076)n38:0.0056779)n34:0.00490699)n2:0.0502953)n0;
```
