## Supplementary Dataset S1 for "Gene turnover and contingency facilitated the repeated evolution of C_4_ photosynthesis in grasses": OG0010237_tree.txt

```
(Streptochaeta_angustifolia_strangu_008838:0.155395,(((Olyra_latifolia_Ola033252:0.0867772,((Ampelocalamus_luodianensis_Alu09Cg01870.1:0.0435272,Dendrocalamus_sinicus_Dendrocalamus_sinicus_Dsi07C_1566986_1568898_Dsi07Cg01430.1_1_CDS_4147797091_53277:0.0454181)n5:0.0210024,(Ampelocalamus_luodianensis_Alu07Dg01660.2:0.0559577,Dendrocalamus_sinicus_Dendrocalamus_sinicus_Dsi07B_1610351_1613685_Dsi07Bg01320.1_1_CDS_4147793161_1484:0.0724536)n6:0.00882442)n4:0.0646257)n3:0.058501,((Zizania_latifolia_GWHTBFHI035482:0.0792267,Zizania_latifolia_GWHTBFHI037988:0.0760867)n8:0.0591043,(Leersia_perrieri_LPERR07G22430:0.190329,Oryza_sativa_LOC_Os07g47140:0.120125)n9:0.0683338)n7:0.0875112)n2:0.0286988,((Brachypodium_distachyon_BRADI_1g18407v3:0.31004,(Hordeum_spontaneum_WB01_011549_0091160:0.0205895,Hordeum_vulgareMorex_HORVU.MOREX.r3.2HG0115000:5e-09)n12:0.208571)n11:0.101073,((Aristida_adscensionis_H_Aadptg000016l000020.1:0.12453,Stipagrostis_hirtigluma_H_Shi_ptg000011l_000871.1:0.09559)n14:0.025387,((Phragmites_australis_Phragmites_australis_PaChr15_28956004_28957858_evm.model.PaChr15.1373_1_CDS_4362395845_3060:0.127295,Chasmanthium_laxum_Chala.10G219200:0.0932798)n16:0.017704,(((Eleusine_coracana_ELECO.r07.7AG0580660:0.0479301,Eleusine_coracana_ELECO.r07.7BG0611830:0.0403818)n19:0.113408,(Eragrostis_curvula_EJB05_56702:0.0533305,Eragrostis_curvula_EJB05_10660:0.043306)n20:0.0572256)n18:0.0672695,(((Urochloa_fusta_Urofu.2G443400:0.10945,(Cenchrus_americanus_H_CamCM007988.2000078.1:0.0724064,Setaria_viridis_SEVIR_2G435400v2:0.0693081)n24:0.0365472)n23:0.0301823,(((Panicum_hallii_Pahal.2G486700:0.0368222,(Panicum_virgatum_Pavir.2KG572700:0.0382156,Panicum_virgatum_Pavir.2NG624700:0.0262869)n28:0.0196643)n27:0.0182243,Echinocloa_haploclada_eh_chr3.4532:0.112499)n26:0.0109319,((Dichantelium_oligosantes_H_DolKV775879.1000012.1:0.076579,(ASEM_AUS1_H_AUS1CM014271.1005261.1:0.0215391,(ASEM_RSA5_H_RSA5chrom2005089.1:0.00119009,ASEM_RSA5_H_RSA5chrom3002394.1:0.00118234)n32:0.0240289)n31:0.0535333)n30:0.0174064,(Digitaria_exilis_H_Dex2A-002202.1:0.116195,(Digitaria_exilis_H_Dex2A-002378.1:0.0659333,((Digitaria_exilis_H_DexUA-004518.1:0.257543,Digitaria_exilis_H_Dex2B-002317.1:0.0064381)n36:0.0351433,(Digitaria_exilis_H_Dex2A-002379.1:0.00634937,Digitaria_exilis_H_Dex2A-002203.1:0.0023401)n37:0.0280151)n35:0.0364557)n34:0.0283493)n33:0.0987073)n29:0.0162688)n25:0.0209757)n22:0.0298944,(Sorghum_bicolor_SORBI_3002G408500:0.109537,((Zea_mays_Zm00001eb110970:0.933831,Zea_mays_Zm00001eb330070:0.158072)n40:0.0915202,Zea_mays_Zm00001eb110960:0.144132)n39:0.0160146)n38:0.107702)n21:0.0129649)n17:0.0241794)n15:0.0212608)n13:0.0618228)n10:0.0506135)n1:0.155395)n0;
```
