## Supplementary Dataset S1 for "Gene turnover and contingency facilitated the repeated evolution of C_4_ photosynthesis in grasses": OG0010238_tree.txt

```
((Streptochaeta_angustifolia_strangu_005878:0.141064,((Pharus_latifolius_Phala.05G027700.3:0,Pharus_latifolius_Phala.05G027700.2:0)n3:0.000723706,Pharus_latifolius_Phala.05G027700:5e-09)n2:0.11346)n1:0.0435042,(((Zizania_latifolia_GWHTBFHI035535:0.0645558,(Leersia_perrieri_LPERR07G22000:0.172383,Oryza_sativa_LOC_Os07g46660:0.0652345)n7:0.0646049)n6:0.0961605,((Brachypodium_distachyon_BRADI_1g18790v3:0.140964,(Hordeum_spontaneum_WB01_004089_0108096:0.00114437,Hordeum_vulgareMorex_HORVU.MOREX.r3.2HG0116440:0.00187092)n10:0.122353)n9:0.0842958,((Olyra_latifolia_scaffold600_36403_41299_-:0.176322,(Ampelocalamus_luodianensis_Alu07Cg00460.4:0.0270241,(Dendrocalamus_sinicus_Dendrocalamus_sinicus_Dsi07C_1793847_1798022_Dsi07Cg01650.1_-1_CDS_4147797157_33573:5e-09,Dendrocalamus_sinicus_Dendrocalamus_sinicus_Dsi07C_1874558_1878720_Dsi07Cg01690.1_-1_CDS_4147797169_40329:0.00153054)n14:0.031249)n13:0.00588084)n12:0.00926853,(Ampelocalamus_luodianensis_Alu07Dg01910.1:0.0546809,Dendrocalamus_sinicus_Dendrocalamus_sinicus_Dsi07B_1806492_1815931_Dsi07Bg01470.1_-1_CDS_4147793206_26807:0.0482986)n15:0.00536651)n11:0.0151067)n8:0.0249363)n5:0.0238535,(((Eragrostis_curvula_EJB05_56733:0,Eragrostis_curvula_EJB05_10715:0)n18:0.0812503,(Eleusine_coracana_ELECO.r07.3BG0258850:0.00929744,Eleusine_coracana_ELECO.r07.3AG0213730:0.0074593)n19:0.100552)n17:0.0472607,((Sorghum_bicolor_SORBI_3006G046100:0.135308,Phragmites_australis_Phragmites_australis_PaChr15_28753388_28757969_evm.model.PaChr15.1354_1_CDS_4362395803_27877:0.0515212)n21:0.0148674,((Chasmanthium_laxum_Chala.10G216400:0.0567077,((Sorghum_bicolor_SORBI_3002G405500:0.0670574,(Zea_mays_Zm00001eb110870:0.0537321,Zea_mays_Zm00001eb329890:0.0491333)n26:0.00974608)n25:0.11437,((Echinocloa_haploclada_eh_chr3.4495:0.122868,Dichantelium_oligosantes_H_DolKV766717.1000003.1:0.0455807)n28:0.0187572,(((Digitaria_radicosa_Dra02G0403600:0.0409662,(Digitaria_exilis_H_Dex2A-002182.1:0.022761,Digitaria_exilis_H_Dex2B-002109.1:0.0116281)n32:0.0441415)n31:0.0580778,(Urochloa_fusta_Urofu.2G440300:0.0601915,(Cenchrus_americanus_H_CamCM007988.2003779.1:0.0532352,Setaria_viridis_SEVIR_2G433000v2:0.0151749)n34:0.0212177)n33:0.00935651)n30:0.0100461,((ASEM_AUS1_H_AUS1CM014271.1005251.1:0.0133182,ASEM_RSA5_H_RSA5chrom2000551.1:0.00489191)n36:0.0287031,(Panicum_hallii_Pahal.2G477500:0.0320507,(Panicum_virgatum_Pavir.2KG575800:0.0224302,Panicum_virgatum_Pavir.2NG621200:0.0205843)n38:0.00691167)n37:0.0323036)n35:0.0055588)n29:0.00525017)n27:0.040774)n24:0.0406138)n23:0.029973,(Phragmites_australis_Phragmites_australis_PaChr16_1661721_1666272_evm.model.PaChr16.174_1_CDS_4362400751_27475:0.0597053,(Aristida_adscensionis_H_Aadptg000016l000002.1:0.10427,Stipagrostis_hirtigluma_H_Shi_ptg000011l_000579.1:0.101267)n40:0.0377757)n39:0.0213327)n22:0.0023703)n20:0.00923617)n16:0.00102624)n4:0.0435042)n0;
```
