## Supplementary Dataset S1 for "Gene turnover and contingency facilitated the repeated evolution of C_4_ photosynthesis in grasses": OG0010239_tree.txt

```
(Carex_scoparia_H_Carex_Csco_scaffold_6_000332.1:0.192036,(Streptochaeta_angustifolia_strangu_022882:0.05737,(Pharus_latifolius_Phala.05G033300:0.056962,((Zizania_latifolia_GWHTBFHI035494:0.0575728,(Leersia_perrieri_LPERR07G21300:0.0550755,Oryza_sativa_LOC_Os07g45360:0.0376927)n5:0.0194968)n4:0.0342559,(((Brachypodium_distachyon_BRADI_1g19500v3:0.0632835,(Hordeum_spontaneum_WB01_000128_0860035:0.00306697,Hordeum_vulgareMorex_HORVU.MOREX.r3.2HG0118530:0.0011699)n9:0.0860557)n8:0.0595913,((Phragmites_australis_Phragmites_australis_PaChr15_28268036_28272562_evm.model.PaChr15.1313_1_CDS_4362395713_32496:0.0488442,(Chasmanthium_laxum_Chala.10G210200:0.0339971,((Sorghum_bicolor_SORBI_3002G399200:0.0233138,(Zea_mays_Zm00001eb329460:0.336177,(Zea_mays_Zm00001eb329450:5e-09,Zea_mays_Zm00001eb329470:5e-09)n16:0.0102798)n15:0.0286672)n14:0.0386709,(((ASEM_AUS1_H_AUS1CM014271.1005196.1:0.00924552,(ASEM_RSA5_H_RSA5chrom2005167.1:0.000672629,ASEM_RSA5_H_RSA5chrom2005163.1:5e-09)n20:0.00615462)n19:0.036901,Echinocloa_haploclada_eh_chr3.4432:0.0330926)n18:0.00627237,((Dichantelium_oligosantes_H_DolKV782520.1000017.1:0.0267528,(Digitaria_radicosa_Dra02G0398100:0.0342631,(Digitaria_exilis_H_Dex2A-002148.1:0.00545895,Digitaria_exilis_H_Dex2B-002077.1:0.00461439)n24:0.0278966)n23:0.0189503)n22:0.0036705,(Panicum_virgatum_Pavir.2KG596400:0.025347,((Urochloa_fusta_Urofu.2G433700:0.025923,(Cenchrus_americanus_H_CamCM007988.2000159.1:0.026145,Setaria_viridis_SEVIR_2G425900v2:0.0122048)n28:0.00910381)n27:0.00399421,(Panicum_hallii_Pahal.2G470400:0.0144968,(Panicum_virgatum_Pavir.2NG643000:0.0250949,Panicum_virgatum_Pavir.2KG566700:0.0138613)n30:0.00154014)n29:0.00213749)n26:0.00353718)n25:0.000393021)n21:0.00487129)n17:0.00442158)n13:0.0210578)n12:0.0206711)n11:0.00765248,(((Ampelocalamus_luodianensis_Alu07Dg02330.1:0.041913,Ampelocalamus_luodianensis_Alu07Cg00940.1:0.0174474)n33:0.00295369,(Panicum_virgatum_Pavir.8NG169200:0.123996,((Dendrocalamus_sinicus_Dendrocalamus_sinicus_Dsi07A_2095355_2099908_Dsi07Ag01680.1_-1_CDS_4147789294_41992:0.0544699,Dendrocalamus_sinicus_Dendrocalamus_sinicus_Dsi01A_27415302_27418720_Dsi01Ag11280.1_-1_CDS_4147688125_3390:0.0117888)n36:0.00742986,Dendrocalamus_sinicus_Dendrocalamus_sinicus_Dsi01A_27399206_27402121_Dsi01Ag11270.1_-1_CDS_4147688122_1701:5.4e-09)n35:6e-10)n34:0.100781)n32:0.00442328,Olyra_latifolia_Ola005114:0.0397649)n31:0.0107744)n10:0.00119715)n7:0.0161382,((Aristida_adscensionis_H_Aadptg000089l000175.1:0.0528956,Stipagrostis_hirtigluma_H_Shi_ptg000011l_000553.1:0.0457605)n38:0.0220587,(Eragrostis_curvula_EJB05_10811:0.0682617,(Eleusine_coracana_ELECO.r07.7AG0579770:0.0155973,Eleusine_coracana_ELECO.r07.7BG0610920:0.0142674)n40:0.0508843)n39:0.0261937)n37:0.0124495)n6:0.00654745)n3:0.0399999)n2:0.0296625)n1:0.192036)n0;
```
