## Supplementary Dataset S1 for "Gene turnover and contingency facilitated the repeated evolution of C_4_ photosynthesis in grasses": OG0010240_tree.txt

```
((Ananas_comosus_H_Ananas_contig5_000956.1:0.0271685,Tillandsia_fasciculata_H_Tillandsia_CM054930.1_001036.1:0.0122379)n1:0.109688,(Pharus_latifolius_Phala.05G033400:0.0585908,((Dendrocalamus_sinicus_Dendrocalamus_sinicus_Dsi03B_33533857_33539482_Dsi03Bg12230.1_-1_CDS_4147737778_38444:0.33591,Streptochaeta_angustifolia_strangu_022880:0.255462)n4:0.0695639,(Streptochaeta_angustifolia_strangu_008154:0.0512613,((((Zizania_latifolia_GWHTBFHI035493:0.0183397,Zizania_latifolia_GWHTBFHI037937:0.0212636)n9:0.0116521,(Leersia_perrieri_LPERR07G21290:0.034192,Oryza_sativa_LOC_Os07g45350:0.028241)n10:0.0165102)n8:0.0252302,((Olyra_latifolia_Ola005113:0.039202,(Ampelocalamus_luodianensis_Alu07Dg02340.1:0.0345823,(Ampelocalamus_luodianensis_Alu07Cg00950.1:0.0199287,Dendrocalamus_sinicus_Dendrocalamus_sinicus_Dsi07C_2281955_2287828_Dsi07Cg01970.1_1_CDS_4147797253_30759:0.0222482)n14:0.00247787)n13:0.000275319)n12:0.00253592,(Brachypodium_distachyon_BRADI_1g19510v3:0.0410286,(Hordeum_spontaneum_WB01_000128_0851854:0.0526665,Hordeum_vulgareMorex_HORVU.MOREX.r3.2HG0118540:0.00245158)n16:0.044026)n15:0.0354843)n11:0.00500689)n7:0.0163513,(((Aristida_adscensionis_H_Aadptg000089l000101.1:0.0450854,Stipagrostis_hirtigluma_H_Shi_ptg000011l_000937.1:0.0300052)n19:0.017173,(Eragrostis_curvula_EJB05_10805:0.0422301,(Eleusine_coracana_ELECO.r07.7AG0579760:0.00661325,Eleusine_coracana_ELECO.r07.7BG0610910:0.00976011)n21:0.0349124)n20:0.0160819)n18:0.00312218,(Chasmanthium_laxum_Chala.10G210100:0.0371125,(((((Dichantelium_oligosantes_H_DolKV782520.1000009.1:0.0171927,((ASEM_AUS1_H_AUS1CM014276.1002571.1:0.194488,ASEM_RSA5_H_RSA5chrom2000510.1:0.00254942)n29:0.00155155,(ASEM_RSA5_H_RSA5chrom2000509.1:0.00955534,ASEM_AUS1_H_AUS1CM014271.1000191.1:0.00208107)n30:0.00023123)n28:0.0217395)n27:0.00289623,((Urochloa_fusta_Urofu.2G433600:0.0169185,(Cenchrus_americanus_H_CamCM007988.2003737.1:0.0256242,Setaria_viridis_SEVIR_2G425800v2:0.00873743)n33:0.011751)n32:0.0049244,(Digitaria_radicosa_Dra02G0398000:0.0188693,(Digitaria_exilis_H_Dex2A-002427.1:0.00586059,Digitaria_exilis_H_Dex2B-002369.1:0.0141372)n35:0.01406)n34:0.0133411)n31:0.00136498)n26:0.00221966,(Panicum_hallii_Pahal.2G470300:0.00795537,(Panicum_virgatum_Pavir.2KG566600:0.00688997,Panicum_virgatum_Pavir.2NG643100:0.00827549)n37:0.000919499)n36:0.00181402)n25:0.00525093,(Sorghum_bicolor_SORBI_3002G399100:0.0130349,(Zea_mays_Zm00001eb329440:0.0366259,Zea_mays_Zm00001eb110530:0.0135315)n39:0.0015035)n38:0.0120825)n24:0.012428,(Phragmites_australis_Phragmites_australis_PaChr16_2175473_2180012_evm.model.PaChr16.220_1_CDS_4362400855_28733:0.0342437,Phragmites_australis_Phragmites_australis_PaChr15_28263043_28266478_evm.model.PaChr15.1312_1_CDS_4362395711_31655:0.0302936)n40:0.00336596)n23:0.00505618)n22:0.00453647)n17:0.0365999)n6:0.0450147)n5:0.00500163)n3:0.0124073)n2:0.00137859)n0;
```
