## Supplementary Dataset S1 for "Gene turnover and contingency facilitated the repeated evolution of C_4_ photosynthesis in grasses": OG0010241_tree.txt

```
(Carex_scoparia_H_Carex_Csco_scaffold_5_000547.1:0.292473,(Streptochaeta_angustifolia_strangu_017583:0.162793,((Pharus_latifolius_Phala.05G035600:0.000881524,Pharus_latifolius_Phala.05G035600.2:0.0053139)n3:0.178081,((((Zizania_latifolia_GWHTBFHI035566:0.0584923,Zizania_latifolia_GWHTBFHI037923:0.0340999)n7:0.0385938,(Leersia_perrieri_LPERR07G21050:0.104487,Oryza_sativa_LOC_Os07g44950:0.0676258)n8:0.0455166)n6:0.0742079,((Brachypodium_distachyon_BRADI_1g19702v3:0.119023,(Hordeum_spontaneum_WB01_001871_0091831:5e-09,Hordeum_vulgareMorex_HORVU.MOREX.r3.2HG0119190:0.000693926)n11:0.126707)n10:0.0623864,(((Ampelocalamus_luodianensis_Alu07Cg01110.1:0.0470675,(Dendrocalamus_sinicus_Dendrocalamus_sinicus_Dsi07C_2447640_2450228_Dsi07Cg02130.1_-1_CDS_4147797301_935:0.00769139,Dendrocalamus_sinicus_Dendrocalamus_sinicus_DsiCtg00062a_123426_126019_DsiCtg00062ag00110.1_-1_CDS_4147846903_7291:0.0114251)n15:0.0258874)n14:0.00560324,(Dendrocalamus_sinicus_Dendrocalamus_sinicus_Dsi07A_2254424_2257495_Dsi07Ag01840.1_-1_CDS_4147789342_12165:0.115266,(Ampelocalamus_luodianensis_Alu07Dg02550.2:0.0445522,Olyra_latifolia_Ola005089:0.0940481)n17:0.00738302)n16:0.000820335)n13:0.0139189,Ampelocalamus_luodianensis_Alu11Dg08550.1:0.270129)n12:0.0300143)n9:0.00870997)n5:0.022606,(((Stipagrostis_hirtigluma_H_Shi_ptg000011l_000535.1:0.0729989,Aristida_adscensionis_H_Aadptg000089l000092.1:0.0748022)n20:0.0297542,(((Eragrostis_curvula_EJB05_10845:0.0614158,(Eleusine_coracana_ELECO.r07.7AG0579500:0.0128054,Eleusine_coracana_ELECO.r07.7BG0610660:0.0160467)n24:0.0677017)n23:0.0596378,Phragmites_australis_Phragmites_australis_PaChr15_28082005_28084359_evm.model.PaChr15.1292_1_CDS_4362395665_12330:0.0666063)n22:0.0143098,Phragmites_australis_Phragmites_australis_PaChr16_2314637_2317104_evm.model.PaChr16.236_1_CDS_4362400889_554:0.0563441)n21:0.00626046)n19:0.0208656,(Chasmanthium_laxum_Chala.10G208000:0.0686124,(Echinocloa_haploclada_eh_chr3.4392:0.0760785,(((ASEM_AUS1_H_AUS1CM014271.1000219.1:0.0153563,ASEM_RSA5_H_RSA5chrom2000494.1:0.0140424)n29:0.032403,(Panicum_hallii_Pahal.2G467200:0.0238473,(Panicum_virgatum_Pavir.2KG563300:0.0308341,Panicum_virgatum_Pavir.2NG608500:0.0253589)n31:0.00932082)n30:0.0185827)n28:0.00324849,((Zea_mays_Zm00001eb110370:0.0620876,Sorghum_bicolor_SORBI_3002G395600:0.0437681)n33:0.0447627,((Dichantelium_oligosantes_H_DolKV772569.1000018.1:0.0343618,(Urochloa_fusta_Urofu.2G430300:0.0466436,(Cenchrus_americanus_H_CamCM007988.2003722.1:0.0441244,Setaria_viridis_SEVIR_2G423300v2:0.019848)n37:0.00975791)n36:0.00489769)n35:0.00726954,((Digitaria_exilis_H_Dex2A-002129.1:0.00300695,Digitaria_exilis_H_Dex2B-002055.1:0.00795994)n39:0.0382977,(Digitaria_radicosa_Dra09G0369400:0.0993382,Digitaria_radicosa_Dra02G0395700:0.030148)n40:0.00334977)n38:0.010837)n34:0.00615856)n32:0.00301398)n27:0.00692526)n26:0.0317777)n25:0.0202171)n18:0.0527928)n4:0.0857265)n2:0.073052)n1:0.292473)n0;
```
