## Supplementary Dataset S1 for "Gene turnover and contingency facilitated the repeated evolution of C_4_ photosynthesis in grasses": OG0010242_tree.txt

```
((Ananas_comosus_H_Ananas_contig19_000508.1:0.0224862,Tillandsia_fasciculata_H_Tillandsia_CM054951.1_000537.1:0.0273563)n1:0.130431,(Streptochaeta_angustifolia_strangu_022860:0.0676566,(Pharus_latifolius_Phala.05G035300:0.0847793,(((Olyra_latifolia_Ola005091:0.0650879,(Dendrocalamus_sinicus_Dendrocalamus_sinicus_Dsi07B_2463610_2469038_Dsi07Bg01920.1_1_CDS_4147793341_45946:0.0269775,((Dendrocalamus_sinicus_Dendrocalamus_sinicus_Dsi07C_2435603_2437108_Dsi07Cg02100.1_1_CDS_4147797292_52715:0.0565728,Ampelocalamus_luodianensis_Alu07Cg01090.2:0.0162818)n9:0.0112837,(Dendrocalamus_sinicus_Dendrocalamus_sinicus_Dsi07A_2236278_2240875_Dsi07Ag01820.1_1_CDS_4147789336_8789:0.0264375,Ampelocalamus_luodianensis_Alu07Dg02520.2:0.0309393)n10:0.0034377)n8:0.00605501)n7:0.00681113)n6:0.0145626,((Brachypodium_distachyon_BRADI_1g19690v3:0.0678293,(Hordeum_spontaneum_WB01_010834_0043801:0.00522015,Hordeum_vulgareMorex_HORVU.MOREX.r3.2HG0119160:0.00569318)n13:0.0797894)n12:0.0393951,((Zizania_latifolia_GWHTBFHI035564:0.033722,Zizania_latifolia_GWHTBFHI037926:0.0423829)n15:0.0135688,(Leersia_perrieri_LPERR07G21070:0.0642966,(Oryza_sativa_LOC_Os07g44970:0.0259271,Oryza_sativa_LOC_Os11g02510:0.172972)n17:0.00649084)n16:0.0227941)n14:0.0338249)n11:0.00774466)n5:0.0109008,((Aristida_adscensionis_H_Aadptg000089l000185.1:0.0705949,Stipagrostis_hirtigluma_H_Shi_ptg000011l_000949.1:0.0382421)n19:0.0174004,(((Phragmites_australis_Phragmites_australis_PaChr15_28092308_28096671_evm.model.PaChr15.1295_1_CDS_4362395671_14855:0.0305888,Phragmites_australis_Phragmites_australis_PaChr16_2299317_2306209_evm.model.PaChr16.233_1_CDS_4362400883_40528:0.0511084)n22:0.0111665,(Eragrostis_curvula_EJB05_10834:0.0528276,(Eleusine_coracana_ELECO.r07.2AG0103120:0.0116296,Eleusine_coracana_ELECO.r07.2BG0156430:0.0123402)n24:0.0540066)n23:0.0182717)n21:0.0114223,(Chasmanthium_laxum_Chala.10G208300:0.0361109,((Sorghum_bicolor_SORBI_3002G396000:0.0206207,(Zea_mays_Zm00001eb329230:0.0371948,Zea_mays_Zm00001eb110380:0.032394)n28:0.00384857)n27:0.0317824,((Digitaria_radicosa_Dra02G0396000:0.0177305,(Digitaria_exilis_H_Dex2A-002435.1:0.00827042,Digitaria_exilis_H_Dex2B-002379.1:0.00897447)n31:0.0150215)n30:0.0187622,((Echinocloa_haploclada_eh_chr3.4394:0.0271165,(ASEM_AUS1_H_AUS1CM014271.1005161.1:0.0144209,ASEM_RSA5_H_RSA5chrom2005186.1:0.0108892)n34:0.0179912)n33:0.00620169,((Urochloa_fusta_Urofu.2G430700:0.0272539,(Cenchrus_americanus_H_CamCM007988.2000166.1:0.0289239,Setaria_viridis_SEVIR_2G423500v2:0.0144721)n37:0.00972031)n36:0.00452989,(Dichantelium_oligosantes_H_DolKV772569.1000007.1:0.0265191,(Panicum_hallii_Pahal.2G467900:0.0117731,(Panicum_virgatum_Pavir.2KG563600:0.0116048,Panicum_virgatum_Pavir.2NG608100:0.0152537)n40:0.00446927)n39:0.0162463)n38:0.0027652)n35:0.00402529)n32:0.00434209)n29:0.0181656)n26:0.0268842)n25:0.0188437)n20:0.00995681)n18:0.0272678)n4:0.049859)n3:0.0333409)n2:0.130431)n0;
```
