## Supplementary Dataset S1 for "Gene turnover and contingency facilitated the repeated evolution of C_4_ photosynthesis in grasses": OG0010243_tree.txt

```
(((Pharus_latifolius_Phala.05G034900:0.141151,Pharus_latifolius_Phala.05G034800:0.140516)n2:0.0500652,Streptochaeta_angustifolia_strangu_022864:0.250465)n1:0.0226683,((Leersia_perrieri_LPERR07G21120:0.145843,(Oryza_sativa_LOC_Os07g45080:0.0814016,(Zizania_latifolia_GWHTBFHI035560:0.0394781,Zizania_latifolia_GWHTBFHI037930:0.0616282)n6:0.0323328)n5:0.0255935)n4:0.0577425,((Brachypodium_distachyon_BRADI_1g67550v3:0.131485,((Hordeum_spontaneum_WB01_001627_0507777:0.00653809,Hordeum_vulgareMorex_HORVU.MOREX.r3.2HG0119090:0.00635516)n10:0.0414629,(Hordeum_vulgareMorex_HORVU.MOREX.r3.5HG0453660:0.0174653,(Hordeum_spontaneum_WB01_005163_0124728:0.499153,(Hordeum_spontaneum_WB01_000132_0196650:0.162968,Hordeum_spontaneum_WB01_006321_0513532:0.0216465)n13:0.00216465)n12:0.000240517)n11:0.0391897)n9:0.034111)n8:0.0659982,(Ampelocalamus_luodianensis_Alu03Dg14840.1:0.507437,((Olyra_latifolia_Ola005098:0.0755226,(Ampelocalamus_luodianensis_Alu07Cg01050.1:0.0420375,Dendrocalamus_sinicus_Dendrocalamus_sinicus_Dsi07A_2217639_2218190_Dsi07Ag01790.1_-1_CDS_4147789327_3724:0.0330335)n17:0.0146366)n16:0.0219753,((Aristida_adscensionis_H_Aadptg000089l000095.1:0.0739354,Stipagrostis_hirtigluma_H_Shi_ptg000011l_000545.1:0.0662821)n19:0.042413,((Phragmites_australis_Phragmites_australis_PaChr15_28154306_28154856_evm.model.PaChr15.1300_1_CDS_4362395685_20744:0.0985114,Phragmites_australis_Phragmites_australis_PaChr16_2257132_2257773_evm.model.PaChr16.229_1_CDS_4362400873_36309:0.0639423)n21:0.00928013,((Eragrostis_curvula_EJB05_10825:0.0689397,(Eleusine_coracana_ELECO.r07.7AG0579600:0.0410448,Eleusine_coracana_ELECO.r07.7BG0610740:0.020566)n24:0.0676821)n23:0.0211622,(Chasmanthium_laxum_Chala.10G208900:0.0837632,(((Sorghum_bicolor_SORBI_3002G396600:0.0679737,Zea_mays_Zm00001eb110420:0.0861381)n28:0.057763,Echinocloa_haploclada_eh_chr3.4413:0.12132)n27:0.024183,(((ASEM_AUS1_H_AUS1CM014271.1000227.1:0,ASEM_AUS1_H_AUS1CM014271.1005157.1:0)n31:0.00680972,ASEM_RSA5_H_RSA5chrom2000501.1:0.00628462)n30:0.0393132,((Dichantelium_oligosantes_H_DolKV772569.1000002.1:0.0857717,((Panicum_hallii_Pahal.2G468800:0.0323605,(Panicum_virgatum_Pavir.2KG564600:0.0457416,Panicum_virgatum_Pavir.2NG607400:0.0416646)n36:0.0389226)n35:0.0216313,(Urochloa_fusta_Urofu.2G431500:0.0447948,(Cenchrus_americanus_H_CamCM007988.2003728.1:0.040057,Setaria_viridis_SEVIR_2G424200v2:0.0519244)n38:0.0358133)n37:0.0147028)n34:0.00610354)n33:0.0113304,(Digitaria_radicosa_Dra02G0396700:0.0550235,(Digitaria_exilis_H_Dex2B-002063.1:0.0305121,Digitaria_exilis_H_Dex2A-002136.1:0.103295)n40:0.0319489)n39:0.0785618)n32:0.0126419)n29:0.0125929)n26:0.0170564)n25:0.0352633)n22:0.0117932)n20:0.0235497)n18:0.0475513)n15:0.0149058)n14:0.0016562)n7:0.0247095)n3:0.0588538)n0;
```
