## Supplementary Dataset S1 for "Gene turnover and contingency facilitated the repeated evolution of C_4_ photosynthesis in grasses": OG0010244_tree.txt

```
((Streptochaeta_angustifolia_strangu_041938:0.121901,Pharus_latifolius_Phala.05G039300:0.0840856)n1:0.0160806,(((Olyra_latifolia_Ola005042:0.0492418,((Zizania_latifolia_GWHTBFHI035593:0.0867164,(Leersia_perrieri_LPERR07G20670:0.150899,Oryza_sativa_LOC_Os07g44440:0.0386855)n7:0.0801078)n6:0.0544257,(Zizania_latifolia_GWHTBFHI035594:0.0589251,(Oryza_sativa_LOC_Os07g44430:0.0275942,(Leersia_perrieri_LPERR07G20660:0.131491,Leersia_perrieri_LPERR07G20650:0.701023)n10:0.0778914)n9:0.0205801)n8:0.00228668)n5:0.0445598)n4:0.0155218,(Phragmites_australis_Phragmites_australis_PaChr16_2570267_2571150_evm.model.PaChr16.263_1_CDS_4362400949_25797:0.060447,(Chasmanthium_laxum_Chala.10G203500:0.0483438,((Brachypodium_distachyon_BRADI_1g20040v3:0.137342,(Hordeum_spontaneum_WB01_004320_0197286:0,Hordeum_vulgareMorex_HORVU.MOREX.r3.2HG0120840:0)n15:0.0323282)n14:0.0511242,((Aristida_adscensionis_H_Aadptg000089l000069.1:0.0376072,Stipagrostis_hirtigluma_H_Shi_ptg000011l_000507.1:0.0447895)n17:0.018761,((Eragrostis_curvula_EJB05_10976:0,Eragrostis_curvula_EJB05_10950:0)n19:0.0584801,((Eleusine_coracana_ELECO.r07.7AG0578990:0.0185599,Eleusine_coracana_ELECO.r07.7BG0610220:0.016175)n21:0.0654019,((Sorghum_bicolor_SORBI_3002G391100:0.0276957,Zea_mays_Zm00001eb328770:0.0653401)n23:0.0620783,((Digitaria_radicosa_Dra02G0391300:0.0482416,(Digitaria_exilis_H_Dex2A-002110.1:0.0171799,Digitaria_exilis_H_Dex2B-002032.1:0.00672688)n26:0.0543512)n25:0.0418257,((Urochloa_fusta_Urofu.2G424700:0.050236,(Cenchrus_americanus_H_CamCM007988.2003696.1:0.0433573,Setaria_viridis_SEVIR_2G418700v2:0.0395274)n29:0.0316401)n28:0.00851301,(Echinocloa_haploclada_eh_chr3.4343:0.0605264,(((ASEM_AUS1_H_AUS1CM014271.1005145.1:0.00398178,ASEM_AUS1_H_AUS1CM014271.1005144.1:5e-09)n33:0.0147019,(ASEM_RSA5_H_RSA5chrom2000471.1:0.0080544,ASEM_RSA5_H_RSA5chrom5005099.1:0.00799234)n34:0.0122049)n32:0.0325558,(Dichantelium_oligosantes_H_DolKV777776.1000026.1:0.0535773,(Panicum_hallii_Pahal.2G462700:0.0264861,(Panicum_virgatum_Pavir.2KG533900:0.0212683,Panicum_virgatum_Pavir.2NG648100:0.0203921)n37:0.00527337)n36:0.0228269)n35:0.0106054)n31:0.0136168)n30:0.0115445)n27:0.012272)n24:0.0163088)n22:0.0260123)n20:0.0232283)n18:0.015724)n16:0.00846323)n13:0.0142023)n12:0.0147801)n11:0.0241341)n3:0.0237409,((Dendrocalamus_sinicus_Dendrocalamus_sinicus_Dsi07C_2690140_2691111_Dsi07Cg02280.1_-1_CDS_4147797346_26258:0.00186052,Dendrocalamus_sinicus_Dendrocalamus_sinicus_DsiCtg00237_58861_59833_DsiCtg00237g00060.1_1_CDS_4147849603_48947:0.00184642)n39:0.00749489,(Ampelocalamus_luodianensis_Alu07Dg02840.1:0.0723741,Ampelocalamus_luodianensis_Alu07Cg01420.2:0.00509906)n40:0.000566562)n38:0.0266884)n2:0.0160806)n0;
```
