## Supplementary Dataset S1 for "Gene turnover and contingency facilitated the repeated evolution of C_4_ photosynthesis in grasses": OG0010245_tree.txt

```
((Streptochaeta_angustifolia_strangu_003952:0.0481643,(((((Leersia_perrieri_LPERR07G20530:0.0353151,Oryza_sativa_LOC_Os07g44290:0.0300729)n6:0.0105143,(Zizania_latifolia_GWHTBFHI035604:0.0263108,Zizania_latifolia_GWHTBFHI037900:0.0303997)n7:0.00688266)n5:0.0464646,(((Hordeum_spontaneum_WB01_003276_0013335:0,Hordeum_vulgareMorex_HORVU.MOREX.r3.2HG0121170:0)n10:0.0749733,Brachypodium_distachyon_BRADI_1g20160v3:0.0454467)n9:0.0314301,(Dendrocalamus_sinicus_Dendrocalamus_sinicus_Dsi07C_2759818_2763940_Dsi07Cg02340.1_-1_CDS_4147797364_36388:0.0159321,(Ampelocalamus_luodianensis_Alu07Dg02900.2:0.0202585,Ampelocalamus_luodianensis_Alu07Cg01510.2:0.0129278)n12:0.00143642)n11:0.0129394)n8:0.00483198)n4:0.0112432,(((Phragmites_australis_Phragmites_australis_PaChr15_27792717_27801229_evm.model.PaChr15.1261_1_CDS_4362395597_26198:0.0412034,Phragmites_australis_Phragmites_australis_PaChr16_2625734_2629568_evm.model.PaChr16.269_1_CDS_4362400961_30833:0.0274167)n15:0.00411388,(((Eragrostis_curvula_EJB05_10933:0,Eragrostis_curvula_EJB05_10978:0)n18:0.043405,(Eleusine_coracana_ELECO.r07.7AG0578880:0.00705864,Eleusine_coracana_ELECO.r07.7BG0610120:0.00586348)n19:0.050642)n17:0.0487102,(Aristida_adscensionis_H_Aadptg000089l000065.1:0.0548251,Stipagrostis_hirtigluma_H_Shi_ptg000011l_000503.1:0.0274706)n20:0.0154993)n16:0.00794232)n14:0.00282465,(Chasmanthium_laxum_Chala.10G202600:0.0240907,((Sorghum_bicolor_SORBI_3002G390100:0.0241752,(Zea_mays_Zm00001eb328710:0.0565876,Zea_mays_Zm00001eb110020:0.0309187)n24:0.0110724)n23:0.0210154,(((Digitaria_radicosa_Dra02G0390600:0.0264663,(Digitaria_exilis_H_Dex2A-002106.1:0.00336105,Digitaria_exilis_H_Dex2B-002028.1:0.00316152)n28:0.0152844)n27:0.0164748,Echinocloa_haploclada_eh_chr3.4337:0.027841)n26:0.00160289,(Dichantelium_oligosantes_H_DolKV777776.1000022.1:0.0190045,((Cenchrus_americanus_H_CamCM007988.2003688.1:0.0390905,Setaria_viridis_SEVIR_2G417800v2:0.00270088)n31:0.0138698,(Urochloa_fusta_Urofu.2G423700:0.0329389,((Panicum_hallii_Pahal.2G461600:0.0163745,(Panicum_virgatum_Pavir.2KG534900:0.0104769,Panicum_virgatum_Pavir.2NG647000:0.0104874)n35:0.00802662)n34:0.019066,(ASEM_AUS1_H_AUS1CM014271.1000237.1:0.0105279,ASEM_RSA5_H_RSA5chrom2000467.1:0.00253532)n36:0.0114813)n33:0.00208795)n32:0.000816304)n30:0.00326238)n29:0.00117059)n25:0.00506287)n22:0.0282708)n21:0.00618402)n13:0.037514)n3:0.0457551,Dendrocalamus_sinicus_Dendrocalamus_sinicus_Dsi02A_7253129_7255866_Dsi02Ag04850.1_1_CDS_4147709293_36661:0.46379)n2:0.0515322)n1:0.0119154,((Pharus_latifolius_Phala.05G040300.3:0,Pharus_latifolius_Phala.05G040300:0,Pharus_latifolius_Phala.05G040300.4:0,Pharus_latifolius_Phala.05G040300.2:0)n38:5e-09,Pharus_latifolius_Phala.05G040300.5:5e-09)n37:0.0663663)n0;
```
