## Supplementary Dataset S1 for "Gene turnover and contingency facilitated the repeated evolution of C_4_ photosynthesis in grasses": OG0010246_tree.txt

```
(((Pharus_latifolius_Phala.05G040200:5e-09,Pharus_latifolius_Phala.05G040200.2:5e-09)n2:0.122636,(Streptochaeta_angustifolia_strangu_009550:0.248467,Streptochaeta_angustifolia_strangu_003951:0.0297285)n3:0.0693451)n1:0.0313914,((Brachypodium_distachyon_BRADI_1g20150v3:0.0702712,(Hordeum_spontaneum_WB01_003276_0039749:0.000649812,Hordeum_vulgareMorex_HORVU.MOREX.r3.2HG0121130:5e-09)n6:0.0735468)n5:0.0435503,(((Ampelocalamus_luodianensis_Alu07Dg02890.1:0.0713219,Dendrocalamus_sinicus_Dendrocalamus_sinicus_Dsi07A_2531409_2533238_Dsi07Ag02120.1_1_CDS_4147789426_2598:0.0280501)n9:0.00847704,(Dendrocalamus_sinicus_Dendrocalamus_sinicus_Dsi07B_2890058_2890725_Dsi07Bg02270.1_1_CDS_4147793446_48198:0.080297,(Olyra_latifolia_scaffold136_1735735_1737576_-:0.0718732,Ampelocalamus_luodianensis_Alu07Cg01500.2:0.040037)n11:0.00535252)n10:0.000594725)n8:0.026594,(((Oryza_sativa_LOC_Os07g44299:0.0568308,Leersia_perrieri_LPERR07G20540:0.0854245)n14:0.0328007,(Zizania_latifolia_GWHTBFHI035603:0.0582327,(Zizania_latifolia_GWHTBFHI035602:0.0641677,Zizania_latifolia_GWHTBFHI037901:0.0429391)n16:0.0246841)n15:0.0193433)n13:0.0621995,(((Eragrostis_curvula_EJB05_10965:0.00522666,Eragrostis_curvula_EJB05_10940:0.00400063)n19:0.060303,(Eleusine_coracana_ELECO.r07.7AG0578890:0.0135664,Eleusine_coracana_ELECO.r07.7BG0610130:0.0222115)n20:0.0333066)n18:0.046592,((Chasmanthium_laxum_Chala.10G202700:0.0669169,((Phragmites_australis_Phragmites_australis_PaChr2_19096821_19101826_evm.model.PaChr2.1015_1_CDS_4362416761_6906:0.117593,Phragmites_australis_Phragmites_australis_PaChr15_27801687_27803510_evm.model.PaChr15.1262_1_CDS_4362395599_27038:0.0235531)n24:0.0334017,(Aristida_adscensionis_H_Aadptg000089l000221.1:0.0699581,Stipagrostis_hirtigluma_H_Shi_ptg000011l_000982.1:0.0568513)n25:0.0195438)n23:0.00867141)n22:0.0036793,((Sorghum_bicolor_SORBI_3002G390200:0.0312322,Zea_mays_Zm00001eb110010:0.0474993)n27:0.0425409,(((Digitaria_exilis_H_Dex2B-002418.1:0.0180459,(Digitaria_exilis_H_DexUA-001143.1:5e-09,Digitaria_exilis_H_Dex2A-002470.1:0.00431752)n31:0.0380004)n30:0.0325358,((Dichantelium_oligosantes_H_DolKV777776.1000018.1:0.0408328,(ASEM_AUS1_H_AUS1CM014271.1005141.1:0.00717596,ASEM_RSA5_H_RSA5chrom2005224.1:0.00550277)n34:0.0354442)n33:0.00867832,Dichantelium_oligosantes_H_DolKV775799.1000031.1:0.465583)n32:0.0517315)n29:0.00802576,((Urochloa_fusta_Urofu.2G423800:0.0339292,(Panicum_hallii_Pahal.2G461700:0.00915398,(Panicum_virgatum_Pavir.2NG647100:0.0169072,(Panicum_virgatum_Pavir.2KG534800:0.00237417,Panicum_virgatum_Pavir.J703500:0.00512635)n39:0.0284745)n38:0.00701342)n37:0.0255395)n36:0.00144992,(Cenchrus_americanus_H_CamCM007988.2000203.1:0.0356639,Setaria_viridis_SEVIR_2G417900v2:0.01832)n40:0.0243487)n35:0.00640071)n28:0.0164603)n26:0.028416)n21:0.0110267)n17:0.045143)n12:0.0157088)n7:0.00770937)n4:0.0313914)n0;
```
