## Supplementary Dataset S1 for "Gene turnover and contingency facilitated the repeated evolution of C_4_ photosynthesis in grasses": OG0010247_tree.txt

```
((Juncus_effusus_H_Juncus_Jeff_scaffold_3_000874.1:0.277935,(Ananas_comosus_H_Ananas_contig5_000008.1:0.0322204,Tillandsia_fasciculata_H_Tillandsia_CM054930.1_000701.1:0.0338637)n2:0.14768)n1:0.0576475,((Streptochaeta_angustifolia_strangu_003960:0.100179,(Pharus_latifolius_Phala.05G040500.3:0.00210103,(Pharus_latifolius_Phala.05G040500:5e-09,Pharus_latifolius_Phala.05G040500.2:5e-09)n6:0.000698538)n5:0.0543278)n4:0.0219927,(((Zizania_latifolia_GWHTBFHI037897:0.0572922,(Leersia_perrieri_LPERR07G20460:0.0380978,Oryza_sativa_LOC_Os07g44210:0.0332954)n10:0.0194681)n9:0.0412866,((Brachypodium_distachyon_BRADI_1g20197v3:0.0660264,(Hordeum_spontaneum_WB01_002863_0300797:0.00076682,Hordeum_vulgareMorex_HORVU.MOREX.r3.2HG0121290:0.00202281)n13:0.0649721)n12:0.0225118,((Olyra_latifolia_Ola005022:0.111497,Olyra_latifolia_scaffold136_1496247_1521715_+:0.0115032)n15:0.085515,(Ampelocalamus_luodianensis_Alu07Dg02930.1:0.0180893,Dendrocalamus_sinicus_Dendrocalamus_sinicus_Dsi07B_2911194_2929063_Dsi07Bg02290.1_-1_CDS_4147793452_51576:0.0360682)n16:0.00370188)n14:0.0114385)n11:0.00996577)n8:0.0130901,((Aristida_adscensionis_H_Aadptg000089l000062.1:0.0886184,Stipagrostis_hirtigluma_H_Shi_ptg000011l_000501.1:0.053524)n18:0.035529,(((Eragrostis_curvula_EJB05_10996:0.00160888,Eragrostis_curvula_EJB05_10936:0.00170808)n21:0.0617224,(Eleusine_coracana_ELECO.r07.7AG0578840:0.00615331,Eleusine_coracana_ELECO.r07.7BG0610090:0.0143624)n22:0.0601586)n20:0.0510608,(Phragmites_australis_Phragmites_australis_PaChr16_2639264_2653419_evm.model.PaChr16.271_1_CDS_4362400967_33357:0.0621123,(Chasmanthium_laxum_Chala.10G202200:0.0354518,(((Echinocloa_haploclada_eh_chr3.4334:0.0419779,(ASEM_AUS1_H_AUS1CM014271.1005139.1:0.0105538,ASEM_RSA5_H_RSA5chrom2000465.1:0.004448)n28:0.0357348)n27:0.0171386,(((Digitaria_radicosa_Dra02G0389600:5e-09,Digitaria_radicosa_Dra02G0389600.2:5e-09)n31:0.0243936,(Digitaria_exilis_H_Dex2A-002104.1:0.00526855,Digitaria_exilis_H_Dex2B-002026.1:0.00793358)n32:0.0255548)n30:0.032255,(Panicum_hallii_Pahal.2G461100:0.0130433,(Panicum_virgatum_Pavir.2KG535400:0.0133232,Panicum_virgatum_Pavir.2NG646300:0.0202255)n34:0.00224727)n33:0.00314551)n29:0.00372833)n26:0.0169695,((Sorghum_bicolor_SORBI_3002G389800:0.0349191,Zea_mays_Zm00001eb328680:0.0341835)n36:0.0557642,(Dichantelium_oligosantes_H_DolKV777776.1000020.1:0.0280234,(Urochloa_fusta_Urofu.2G423200:0.0356709,(Setaria_viridis_SEVIR_2G417000v2:6e-09,(Cenchrus_americanus_H_CamCM007988.2003687.1:0.0379806,Cenchrus_americanus_H_CamCM007988.2003686.1:0.0285436)n40:0.00317151)n39:0.00848733)n38:0.0148055)n37:0.0175697)n35:0.00580512)n25:0.0138859)n24:0.0139508)n23:0.00858827)n19:0.0108537)n17:0.0467701)n7:0.045076)n3:0.0576475)n0;
```
