## Supplementary Dataset S1 for "Gene turnover and contingency facilitated the repeated evolution of C_4_ photosynthesis in grasses": OG0010248_tree.txt

```
((Ananas_comosus_H_Ananas_contig6_000021.1:0.0123123,Tillandsia_fasciculata_H_Tillandsia_CM054940.1_000027.1:0.0233025)n1:0.0961487,(((Streptochaeta_angustifolia_strangu_033188:0.0590769,Streptochaeta_angustifolia_strangu_026172:0.0829487)n4:0.0129802,(Pharus_latifolius_Phala.01G215400:0.067553,(Pharus_latifolius_Phala.05G042100:0,Pharus_latifolius_Phala.05G042100.2:0)n6:0.0509857)n5:0.00566507)n3:0.0106482,(((Leersia_perrieri_LPERR07G20360:0.0384858,Oryza_sativa_LOC_Os07g44040:0.0227794)n9:0.0181853,(Zizania_latifolia_GWHTBFHI035621:0.019389,Zizania_latifolia_GWHTBFHI037887:0.031693)n10:0.00988461)n8:0.0338384,((((Ampelocalamus_luodianensis_Alu07Dg03100.4:0.0227658,Dendrocalamus_sinicus_Dendrocalamus_sinicus_Dsi07B_3063388_3064353_Dsi07Bg02420.2_-1_CDS_4147793491_16680:0.0314932)n14:0.00205539,(Ampelocalamus_luodianensis_Alu07Cg01600.2:0.0112961,(Dendrocalamus_sinicus_Dendrocalamus_sinicus_Dsi07A_2754689_2755649_Dsi07Ag02260.1_-1_CDS_4147789468_26232:0.0270253,Dendrocalamus_sinicus_Dendrocalamus_sinicus_Dsi07C_2850991_2851969_Dsi07Cg02420.1_-1_CDS_4147797388_49900:0.0132077)n16:0.00146752)n15:0.00484926)n13:0.00516924,(Olyra_latifolia_Ola005003:0.0359121,((Hordeum_spontaneum_WB01_002489_0043750:0,Hordeum_vulgareMorex_HORVU.MOREX.r3.2HG0121580:0)n19:0.0833548,Brachypodium_distachyon_BRADI_1g20300v3:0.0559485)n18:0.0385873)n17:0.00698446)n12:0.0178352,((Sorghum_bicolor_SORBI_3002G388100:0.0125524,Zea_mays_Zm00001eb328530:0.0450055)n21:0.0608938,((Urochloa_fusta_Urofu.2G421600:0.0309194,(((Panicum_hallii_Pahal.2G459500:0.0122679,(Panicum_virgatum_Pavir.2KG537400:0.0107028,Panicum_virgatum_Pavir.2NG603600:0.0121663)n27:0.00643041)n26:0.0186906,(Setaria_viridis_SEVIR_2G415300v2:0.0199569,Dichantelium_oligosantes_H_DolKV780243.1000012.1:0.0273191)n28:0.00648014)n25:0.00208612,((ASEM_AUS1_H_AUS1CM014271.1005125.1:0.00972398,ASEM_RSA5_H_RSA5chrom2000450.1:0.00635524)n30:0.0181007,(Echinocloa_haploclada_eh_chr3.4321:0.0366092,(Digitaria_radicosa_Dra02G0388400:0.0199298,(Digitaria_exilis_H_Dex2A-002088.1:0.00483797,Digitaria_exilis_H_Dex2B-002015.1:0.0097279)n33:0.0147152)n32:0.0256188)n31:0.00482414)n29:0.00347588)n24:0.00326087)n23:0.0175635,(Chasmanthium_laxum_Chala.10G200200:0.0293859,((Aristida_adscensionis_H_Aadptg000089l000050.1:0.0393276,((Eragrostis_curvula_EJB05_11020:0.0651407,(Eleusine_coracana_ELECO.r07.7AG0578690:0.0108886,Eleusine_coracana_ELECO.r07.7BG0609940:0.0112443)n39:0.0205587)n38:0.0204615,Stipagrostis_hirtigluma_H_Shi_ptg000011l_000490.1:0.0352943)n37:0.0033711)n36:0.0140153,(Phragmites_australis_Phragmites_australis_PaChr16_2807661_2808639_evm.model.PaChr16.281_1_CDS_4362400989_134:0.0365752,Phragmites_australis_Phragmites_australis_PaChr15_27672428_27673412_evm.model.PaChr15.1248_1_CDS_4362395567_13592:0.0323932)n40:0.00359924)n35:0.00765465)n34:0.00422573)n22:0.00622687)n20:0.0257515)n11:0.0106151)n7:0.0223604)n2:0.0240107)n0;
```
