## Supplementary Dataset S1 for "Gene turnover and contingency facilitated the repeated evolution of C_4_ photosynthesis in grasses": OG0010249_tree.txt

```
((Pharus_latifolius_Phala.05G043200:0.112981,(Streptochaeta_angustifolia_strangu_033204:0.0411464,Streptochaeta_angustifolia_strangu_013076:0.0775135)n2:0.023977)n1:0.0362888,((((Zizania_latifolia_GWHTBFHI035630:0.0353503,Zizania_latifolia_GWHTBFHI037875:0.0668505)n6:0.0506047,(Leersia_perrieri_LPERR07G20230:0.0974701,Oryza_sativa_LOC_Os07g43890:0.0452329)n7:0.0439684)n5:0.0153842,((((Ampelocalamus_luodianensis_Alu07Dg03200.1:0.0456308,Ampelocalamus_luodianensis_Alu07Cg01700.1:0.0343196)n11:0.00922642,(Dendrocalamus_sinicus_Dendrocalamus_sinicus_Dsi07A_2861733_2864441_Dsi07Ag02350.1_-1_CDS_4147789495_41429:0.0434052,Dendrocalamus_sinicus_Dendrocalamus_sinicus_Dsi07B_3214794_3218619_Dsi07Bg02520.1_-1_CDS_4147793521_33561:0.0421921)n12:0.00210046)n10:0.00196441,((Brachypodium_distachyon_BRADI_1g20400v3:0.0761726,Hordeum_vulgareMorex_HORVU.MOREX.r3.2HG0122040:0.0643398)n14:0.033369,((Eragrostis_curvula_EJB05_11068:0.0470709,(Eleusine_coracana_ELECO.r07.7AG0578540:0.0154569,Eleusine_coracana_ELECO.r07.7BG0609800:0.0105835)n17:0.0422329)n16:0.0150769,(((Aristida_adscensionis_H_Aadptg000089l000043.1:0.0506801,Stipagrostis_hirtigluma_H_Shi_ptg000011l_000483.1:0.0315025)n20:0.0163898,(Phragmites_australis_Phragmites_australis_PaChr16_2930766_2933366_evm.model.PaChr16.292_1_CDS_4362401013_10237:0.0622775,Phragmites_australis_Phragmites_australis_PaChr15_27533682_27536681_evm.model.PaChr15.1236_1_CDS_4362395541_2636:0.0644272)n21:0.00715858)n19:0.00806663,((Chasmanthium_laxum_Chala.10G199100:0.0350229,(Sorghum_bicolor_SORBI_3002G386700:0.0188576,(Zea_mays_Zm00001eb110070:0.0268874,Zea_mays_Zm00001eb328400:0.0195841)n25:0.00355082)n24:0.0385379)n23:0.0053526,((ASEM_AUS1_H_AUS1CM014271.1005116.1:0.0109265,ASEM_RSA5_H_RSA5chrom2000443.1:0.00732417)n27:0.0193699,((Dichantelium_oligosantes_H_DolKV775343.1000001.1:0.0339455,(Urochloa_fusta_Urofu.2G420300:0.0226735,(Cenchrus_americanus_H_CamCM007988.2003669.1:0.053827,((Panicum_hallii_Pahal.2G458300:0.020878,(Panicum_virgatum_Pavir.2KG539100:0.00353217,Panicum_virgatum_Pavir.2NG602100:0.0109289)n34:0.0303702)n33:0.00974275,(Setaria_viridis_SEVIR_2G413800v2:0.00392736,(Setaria_viridis_SEVIR_9G352200v2:0.122026,Setaria_viridis_SEVIR_5G267801v2:0.00863929)n36:0.0250481)n35:0.0207204)n32:5e-09)n31:0.00206259)n30:0.00659514)n29:0.00465019,(Echinocloa_haploclada_eh_chr3.4309:0.0310401,(Digitaria_radicosa_Dra02G0386900:0.0247418,(Digitaria_exilis_H_Dex2A-002082.1:0.00357161,Digitaria_exilis_H_Dex2B-002009.1:0.00898006)n39:0.01844)n38:0.0235493)n37:0.00480443)n28:0.00745356)n26:0.00652109)n22:0.00933416)n18:0.00411313)n15:0.0414076)n13:0.0177833)n9:0.00189158,Ampelocalamus_luodianensis_Alu05Dg08600.1:0.214674)n8:0.0238527)n4:0.0100318,(Olyra_latifolia_Ola020666:0.275375,Olyra_latifolia_Ola004989:0.0397259)n40:0.0183373)n3:0.0362888)n0;
```
