## Supplementary Dataset S1 for "Gene turnover and contingency facilitated the repeated evolution of C_4_ photosynthesis in grasses": OG0010250_tree.txt

```
((Juncus_effusus_H_Juncus_Jeff_scaffold_19_000425.1:0.160937,Carex_scoparia_H_Carex_Csco_scaffold_21_000578.1:0.121464)n1:0.122889,((Streptochaeta_angustifolia_strangu_007530:0.0809645,Pharus_latifolius_Phala.05G043500:0.0401734)n3:0.0230994,(((Olyra_latifolia_scaffold136_1114447_1120016_+:0.072606,((Dendrocalamus_sinicus_Dendrocalamus_sinicus_Dsi07C_2925064_2930863_Dsi07Cg02530.1_-1_CDS_4147797421_11629:0.272193,Ampelocalamus_luodianensis_Alu07Dg03220.2:0.112158)n8:0.022932,(Dendrocalamus_sinicus_Dendrocalamus_sinicus_Dsi07B_3233193_3237089_Dsi07Bg02540.1_-1_CDS_4147793527_36939:0.0252104,(Ampelocalamus_luodianensis_Alu07Cg01730.1:0.0161963,Ampelocalamus_luodianensis_Alu09Cg08870.2:0.0284728)n10:0.0073982)n9:0.000822022)n7:0.00296187)n6:0.0133536,(((Hordeum_spontaneum_WB01_002500_0066394:0,Hordeum_vulgareMorex_HORVU.MOREX.r3.2HG0122110:0)n13:0.0575194,Brachypodium_distachyon_BRADI_1g20450v3:0.054635)n12:0.0487774,((Zizania_latifolia_GWHTBFHI003314:0.0513448,Zizania_latifolia_GWHTBFHI010993:0.0282612)n15:0.0322909,(Leersia_perrieri_LPERR08G01470:0.0598568,(Oryza_sativa_LOC_Os08g02360:0.0249624,Oryza_sativa_LOC_Os03g62720:0.0407986)n17:0.00453318)n16:0.00669923)n14:0.027909)n11:0.00718571)n5:0.00802986,(Chasmanthium_laxum_Chala.10G199400:0.0521191,((Eragrostis_curvula_EJB05_11065:0.0348608,(Eleusine_coracana_ELECO.r07.7AG0578510:0.0240517,Eleusine_coracana_ELECO.r07.7BG0609770:0.0235607)n21:0.0644047)n20:0.0194482,((Stipagrostis_hirtigluma_H_Shi_ptg000011l_000480.1:0.0501904,Aristida_adscensionis_H_Aadptg000089l000040.1:0.0544841)n23:0.0114416,((Phragmites_australis_Phragmites_australis_PaChr15_27507480_27516956_evm.model.PaChr15.1233_1_CDS_4362395535_114:0.0716509,Phragmites_australis_Phragmites_australis_PaChr16_2953356_2955832_evm.model.PaChr16.295_1_CDS_4362401019_12769:0.0385266)n25:0.0187046,((Zea_mays_Zm00001eb328370:0.0337514,Sorghum_bicolor_SORBI_3002G386300:0.0209232)n27:0.0212587,(((Dichantelium_oligosantes_H_DolKV782797.1000010.1:0.0302163,(ASEM_AUS1_H_AUS1CM014271.1005113.1:0.00292842,ASEM_RSA5_H_RSA5chrom2000438.1:0.00899256)n31:0.0335431)n30:0.0035344,(Panicum_hallii_Pahal.2G458000:0.0175596,((Panicum_virgatum_Pavir.2NG638100:0.195133,Panicum_virgatum_Pavir.2NG601800:0.00156639)n34:0.0316892,Panicum_virgatum_Pavir.2KG539400:0.0121128)n33:0.00134586)n32:0.00378695)n29:0.00408632,(Urochloa_fusta_Urofu.2G420000:0.0184391,((Digitaria_radicosa_Dra02G0386600:0.0224656,(Digitaria_exilis_H_Dex2B-002006.1:0.0148965,Digitaria_exilis_H_Dex2A-002079.1:0.0105394)n38:0.0218176)n37:0.0140062,(Echinocloa_haploclada_eh_chr3.4306:0.0439555,(Setaria_viridis_SEVIR_2G413500v2:0.00768011,Cenchrus_americanus_H_CamCM007988.2003666.1:0.0252783)n40:0.0167103)n39:0.00517437)n36:0.00347531)n35:0.00299154)n28:0.0224867)n26:0.0172926)n24:0.0069833)n22:0.0104277)n19:0.0131583)n18:0.0121452)n4:0.0296016)n2:0.122889)n0;
```
