## Supplementary Dataset S1 for "Gene turnover and contingency facilitated the repeated evolution of C_4_ photosynthesis in grasses": OG0010251_tree.txt

```
((Streptochaeta_angustifolia_strangu_015795:0.0869073,(Pharus_latifolius_Phala.05G044000:0.032007,(Pharus_latifolius_Phala.05G044000.3:5e-09,(Pharus_latifolius_Phala.05G044000.4:5e-09,Pharus_latifolius_Phala.05G044000.2:5e-09)n4:5e-09)n3:0.0262911)n2:0.109494)n1:0.0205433,((((Leersia_perrieri_LPERR07G20140:0.0354848,Oryza_sativa_LOC_Os07g43720:0.0365196)n8:0.0449288,(Zizania_latifolia_GWHTBFHI035638:0.0308896,Zizania_latifolia_GWHTBFHI037869:0.0465163)n9:0.0186592)n7:0.0623106,((Olyra_latifolia_Ola004977:0.0677608,((Ampelocalamus_luodianensis_Alu07Cg01770.4:0.0119008,Dendrocalamus_sinicus_Dendrocalamus_sinicus_Dsi07C_2947671_2952059_Dsi07Cg02560.3_1_CDS_4147797430_16693:0.015356)n13:0.00715273,(Ampelocalamus_luodianensis_Alu07Dg03280.4:0.0292046,Dendrocalamus_sinicus_Dendrocalamus_sinicus_Dsi07A_2898357_2903010_Dsi07Ag02390.1_1_CDS_4147789507_48185:0.0217417)n14:0.00495442)n12:0.00363011)n11:0.00997652,(Brachypodium_distachyon_BRADI_1g20490v3:0.0619555,(Hordeum_spontaneum_WB01_000670_0222833:0.0561651,Hordeum_vulgareMorex_HORVU.MOREX.r3.2HG0122200:0.0134567)n16:0.0816135)n15:0.0350978)n10:0.0177546)n6:0.020943,(((Aristida_adscensionis_H_Aadptg000089l000243.1:0.0672653,Stipagrostis_hirtigluma_H_Shi_ptg000011l_001005.1:0.0253097)n19:0.0211805,((Phragmites_australis_Phragmites_australis_PaChr15_27474852_27479936_evm.model.PaChr15.1230_1_CDS_4362395529_40087:0.0464259,(Eragrostis_curvula_EJB05_11058:0.0373555,(Eleusine_coracana_ELECO.r07.7AG0578470:0.01,Eleusine_coracana_ELECO.r07.7BG0609730:0.0109685)n23:0.038308)n22:0.0169854)n21:0.00373847,Phragmites_australis_Phragmites_australis_PaChr16_2980367_2984060_evm.model.PaChr16.299_1_CDS_4362401027_16135:0.052486)n20:0.00583178)n18:0.0151236,(Chasmanthium_laxum_Chala.10G197800:0.0344675,((Zea_mays_Zm00001eb328330:0.0938791,Sorghum_bicolor_SORBI_3002G385900:0.0359539)n26:0.0395269,((Echinocloa_haploclada_eh_chr3.4302:0.039146,(Panicum_hallii_Pahal.2G457100:0.0142275,(Panicum_virgatum_Pavir.2KG539900:0.0167139,(Panicum_virgatum_Pavir.2NG600800:5e-09,Panicum_virgatum_Pavir.2NG596800:5e-09)n31:0.0122797)n30:0.00546125)n29:0.0186675)n28:0.0127943,(Dichantelium_oligosantes_H_DolKV782797.1000005.1:0.0240826,((ASEM_AUS1_H_AUS1CM014271.1005108.1:0.00117962,ASEM_RSA5_H_RSA5chrom2005245.1:0.00609436)n34:0.0221867,(((Digitaria_radicosa_Dra02G0386200:0,Digitaria_radicosa_Dra02G0386200.2:0)n37:0.0338241,(Digitaria_exilis_H_Dex2A-002494.1:0.0029873,Digitaria_exilis_H_Dex2B-002437.1:0.00674052)n38:0.0159649)n36:0.0189813,(Urochloa_fusta_Urofu.2G419600:0.022182,(Cenchrus_americanus_H_CamCM007988.2000229.1:0.0301674,Setaria_viridis_SEVIR_2G413100v2:0.0139427)n40:0.0103642)n39:0.0067405)n35:0.00592019)n33:0.00357463)n32:0.00423518)n27:0.0125026)n25:0.0320829)n24:0.0246963)n17:0.0456798)n5:0.0205433)n0;
```
