## Supplementary Dataset S1 for "Gene turnover and contingency facilitated the repeated evolution of C_4_ photosynthesis in grasses": OG0010252_tree.txt

```
((Ananas_comosus_H_Ananas_contig25_000685.1:0.0808261,Tillandsia_fasciculata_H_Tillandsia_CM054945.1_000185.1:0.0949457)n1:0.138287,((Streptochaeta_angustifolia_strangu_041390:0.146054,Pharus_latifolius_Phala.12G147000:0.110378)n3:0.0323946,(((Zizania_latifolia_GWHTBFHI032671:0.0921419,(Leersia_perrieri_LPERR09G13070:0.128202,(Oryza_sativa_LOC_Os01g43040:0.0156662,Oryza_sativa_LOC_Os09g35740:0.0541726)n8:0.0296253)n7:0.0250758)n6:0.0575645,(((Hordeum_spontaneum_WB01_006572_0233261:0,Hordeum_vulgareMorex_HORVU.MOREX.r3.5HG0497930:0)n11:0.0868931,(Brachypodium_distachyon_BRADI_4g35750v3:0.0655023,(Brachypodium_distachyon_BRADI_3g39570v3:0.0325486,Brachypodium_distachyon_BRADI_4g13684v3:0.228561)n13:0.0163312)n12:0.0294222)n10:0.0513017,(Olyra_latifolia_Ola015883:0.103436,(Ampelocalamus_luodianensis_Alu09Cg13030.2:0.030591,(Dendrocalamus_sinicus_Dendrocalamus_sinicus_Dsi09C_21954320_21955718_Dsi09Cg06870.1_1_CDS_4147819753_17892:0.24034,Dendrocalamus_sinicus_Dendrocalamus_sinicus_DsiCtg00179b_187957_189323_DsiCtg00179bg00030.1_-1_CDS_4147848694_48944:0.018925)n16:0.00210277)n15:0.0170889)n14:0.0128425)n9:0.0146149)n5:0.0150903,((Aristida_adscensionis_H_Aadptg000066l000095.1:0.0484698,(Stipagrostis_hirtigluma_H_Shi_ptg000012l_001386.1:0.00222571,Stipagrostis_hirtigluma_H_Shi_ptg000060l_000092.1:0.0033573)n19:0.0526925)n18:0.0287804,(((Chasmanthium_laxum_Chala.08G014600:0.0547666,(Eleusine_coracana_ELECO.r07.6BG0482900:0.0196802,Eleusine_coracana_ELECO.r07.6AG0528900:0.0185839)n23:0.0969039)n22:0.00548943,((Sorghum_bicolor_SORBI_3002G270800:0.0345117,Zea_mays_Zm00001eb319060:0.0453016)n25:0.0631145,((Dichantelium_oligosantes_H_DolKV779021.1000003.1:0.0372654,(ASEM_AUS1_H_AUS1CM014271.1005094.1:0.00996038,ASEM_RSA5_H_RSA5chrom2001009.1:0.00890829)n28:0.0348791)n27:0.00787753,((Echinocloa_haploclada_eh_chr3.3055:0.0414854,Setaria_viridis_SEVIR_2G292100v2:0.0375719)n30:0.00583197,(Urochloa_fusta_Urofu.2G288300:0.0400711,((Panicum_hallii_Pahal.2G338500:0.020069,(Panicum_virgatum_Pavir.2NG392100:0.0241914,(Panicum_virgatum_Pavir.J583600:0,Panicum_virgatum_Pavir.2NG431800:0)n35:0.0166735)n34:0.00437702)n33:0.0182425,((Digitaria_radicosa_Dra02G0282300:0.00329295,(Digitaria_radicosa_Dra01G0061000:5e-09,Digitaria_radicosa_Dra01G0060900:0.00556745)n38:0.00414223)n37:0.033464,(Digitaria_exilis_H_Dex2A-001461.1:0.0118177,Digitaria_exilis_H_Dex2B-001362.1:0.00816082)n39:0.0246363)n36:0.0192355)n32:0.00613986)n31:0.00346461)n29:0.0027777)n26:0.027735)n24:0.0155541)n21:0.00993132,(Phragmites_australis_Phragmites_australis_PaChr20_24144107_24146137_evm.model.PaChr20.974_1_CDS_4362426296_24200:0.123998,Phragmites_australis_Phragmites_australis_PaChr17_27163405_27164784_evm.model.PaChr17.1010_1_CDS_4362403766_21189:0.0469238)n40:0.00521376)n20:0.00351378)n17:0.0425249)n4:0.0330811)n2:0.138287)n0;
```
