## Supplementary Dataset S1 for "Gene turnover and contingency facilitated the repeated evolution of C_4_ photosynthesis in grasses": OG0010253_tree.txt

```
((Ananas_comosus_H_Ananas_contig16_000115.1:0.056647,Tillandsia_fasciculata_H_Tillandsia_CM054944.1_000589.1:0.0663027)n1:0.17364,(((Pharus_latifolius_Phala.05G047300:0,Pharus_latifolius_Phala.05G047600:0)n4:0.0837201,Streptochaeta_angustifolia_strangu_016840:0.102292)n3:0.0505854,(((Olyra_latifolia_Ola004946:0.0483992,((Ampelocalamus_luodianensis_Alu07Cg01970.1:0.0623703,Dendrocalamus_sinicus_Dendrocalamus_sinicus_Dsi07A_3097480_3097965_Dsi07Ag02570.1_1_CDS_4147789561_21731:0.0511979)n9:0.00921874,(Dendrocalamus_sinicus_Dendrocalamus_sinicus_Dsi07C_3106605_3107092_Dsi07Cg02790.1_1_CDS_4147797499_55531:0.0747436,Ampelocalamus_luodianensis_Alu07Dg03490.2:0.0397959)n10:0.00442177)n8:0.00806738)n7:0.028288,(((Leersia_perrieri_LPERR07G19940:0.0510458,Oryza_sativa_LOC_Os07g43310:0.0447111)n13:0.0305205,(Zizania_latifolia_GWHTBFHI035661:0.0409619,(Zizania_latifolia_GWHTBFHI037848:0.0469676,Zizania_latifolia_GWHTBFHI030289:0.0586488)n15:0.00984393)n14:0.0439032)n12:0.0327114,(Brachypodium_distachyon_BRADI_1g20710v3:0.0629023,Hordeum_spontaneum_WB01_002240_0336875:0.0606825)n16:0.0503742)n11:0.0102305)n6:0.0241643,((Aristida_adscensionis_H_Aadptg000089l000260.1:0.0586029,(Stipagrostis_hirtigluma_H_Shi_ptg000026l_000420.1:0.0159783,Stipagrostis_hirtigluma_H_Shi_ptg000083l_000106.1:0.0226236)n19:0.031703)n18:0.0172328,(((Chasmanthium_laxum_Chala.10G194800:0.0287726,((Eragrostis_curvula_EJB05_11118:0.00271109,Eragrostis_curvula_EJB05_11106:5e-09)n24:0.0556909,(Eleusine_coracana_ELECO.r07.7AG0578110:0.0189075,Eleusine_coracana_ELECO.r07.7BG0609410:0.0126362)n25:0.0330991)n23:0.0417698)n22:0.00934336,(Zea_mays_Zm00001eb327950:0.0903986,((Cenchrus_americanus_H_CamCM007988.2000259.1:0.0417565,(Setaria_viridis_SEVIR_1G373600v2:0.016621,Setaria_viridis_SEVIR_2G408600v2:0.0145173)n29:0.0124845)n28:0.00931943,((Digitaria_radicosa_Dra02G0383200:0.0258691,(Digitaria_exilis_H_Dex2A-002512.1:0.023508,Digitaria_exilis_H_Dex2B-002454.1:0.0252425)n32:0.014254)n31:0.0274793,((Dichantelium_oligosantes_H_DolKV772126.1000005.1:0.0379735,(Urochloa_fusta_Urofu.2G416500:0.0325118,(Panicum_hallii_Pahal.2G453900:0.0114094,(Panicum_virgatum_Pavir.2NG598000:0.0347482,Panicum_virgatum_Pavir.2KG543700:0.0261645)n37:5e-09)n36:0.0113792)n35:0.00576959)n34:0.00254943,(Echinocloa_haploclada_eh_chr3.4270:0.0119994,(ASEM_AUS1_H_AUS1CM014271.1000290.1:0.0116279,ASEM_RSA5_H_RSA5chrom2005270.1:0.010633)n39:0.0249969)n38:0.00520158)n33:0.00504114)n30:0.000885669)n27:0.0250529)n26:0.0169949)n21:0.0105981,(Phragmites_australis_Phragmites_australis_PaChr16_3204014_3204502_evm.model.PaChr16.319_1_CDS_4362401073_35466:0.0576007,Phragmites_australis_Phragmites_australis_PaChr15_27308135_27308623_evm.model.PaChr15.1211_1_CDS_4362395487_22419:0.0425443)n40:0.00472714)n20:0.017508)n17:0.0141497)n5:0.0557031)n2:0.17364)n0;
```
