## Supplementary Dataset S1 for "Gene turnover and contingency facilitated the repeated evolution of C_4_ photosynthesis in grasses": OG0010254_tree.txt

```
(((Pharus_latifolius_Phala.02G055000:0.00614347,Pharus_latifolius_Phala.02G055000.2:0.00438977)n2:0.207563,(Streptochaeta_angustifolia_strangu_041914:0.267579,Streptochaeta_angustifolia_strangu_001296:0.15083)n3:0.0542616)n1:0.0336997,(((Brachypodium_distachyon_BRADI_3g06070v3:0.143311,(Hordeum_spontaneum_WB01_004671_0312581:0.00127861,Hordeum_vulgareMorex_HORVU.MOREX.r3.6HG0568570:6e-09)n7:0.100018)n6:0.0696875,(((Ampelocalamus_luodianensis_Alu02Cg05180.1:0.0265867,(Dendrocalamus_sinicus_Dendrocalamus_sinicus_Dsi02A_4210148_4211556_Dsi02Ag03120.1_1_CDS_4147708774_28779:0.0574439,Dendrocalamus_sinicus_Dendrocalamus_sinicus_Dsi02C_16078898_16080129_Dsi02Cg04430.1_-1_CDS_4147722472_7443:0.026689)n11:0.00296544)n10:0.0386735,(Dendrocalamus_sinicus_Dendrocalamus_sinicus_Dsi02B_4236773_4238158_Dsi02Bg03130.1_1_CDS_4147715587_54697:0.0608831,Ampelocalamus_luodianensis_Alu02Dg22990.1:0.0992127)n12:0.0110236)n9:0.0149347,(Olyra_latifolia_Ola036043:0.108322,((Zizania_latifolia_GWHTBFHI020571:0.0573397,Zizania_latifolia_GWHTBFHI025337:0.0494619)n15:0.0348247,(Oryza_sativa_LOC_Os02g08440:0.0645551,Leersia_perrieri_LPERR02G05420:0.165267)n16:0.0359651)n14:0.089032)n13:0.0158264)n8:0.0193707)n5:0.0214284,((Chasmanthium_laxum_Chala.11G171600:0.084028,(Phragmites_australis_Phragmites_australis_PaChr5_4562945_4564190_evm.model.PaChr5.390_1_CDS_4362462485_37358:0.119166,Phragmites_australis_Phragmites_australis_PaChr6_4138321_4139581_evm.model.PaChr6.403_1_CDS_4362469958_36960:0.0468716)n19:0.0231903)n18:0.0177828,((Aristida_adscensionis_H_Aadptg000021l000689.1:0.0782248,Stipagrostis_hirtigluma_H_Shi_ptg000043l_001070.1:0.0771717)n21:0.0558189,(((Eleusine_coracana_ELECO.r07.2AG0103850:0.0320527,Eleusine_coracana_ELECO.r07.2BG0157190:0.0832236)n24:0.141992,(Eragrostis_curvula_EJB05_51581:5e-09,Eragrostis_curvula_EJB05_24609:0.00128046)n25:0.116314)n23:0.0407209,((Sorghum_bicolor_SORBI_3004G065900:0.0817833,(Zea_mays_Zm00001eb206730:0.147795,Zea_mays_Zm00001eb234120:0.0802044)n28:0.0325486)n27:0.0529068,(((Echinocloa_haploclada_eh_chr7.600:0.0931286,Urochloa_fusta_Urofu.1G063600:0.0668672)n31:0.0271505,((Digitaria_exilis_H_Dex1A-000377.1:0.0269757,Digitaria_exilis_H_Dex1B-000358.1:0.0188783)n33:0.11072,(Digitaria_radicosa_Dra01G0052400:0.0741904,Digitaria_radicosa_Dra09G0256100:0.114718)n34:0.0127464)n32:7e-09)n30:0.017722,((Cenchrus_americanus_H_CamCM007983.2003011.1:0.0812825,Setaria_viridis_SEVIR_1G061500v2:0.0566106)n36:0.0405395,(Dichantelium_oligosantes_H_DolKV777905.1000001.1:0.0849145,(ASEM_AUS1_H_AUS1CM014271.1005059.1:0.132598,(Panicum_hallii_Pahal.1G062500:0.0240741,(Panicum_virgatum_Pavir.1KG087300:0.0449328,Panicum_virgatum_Pavir.1NG078900:0.0194933)n40:0.00216592)n39:0.0180062)n38:0.0112294)n37:0.0189102)n35:0.00689914)n29:0.0313322)n26:0.0272482)n22:0.0340865)n20:0.0261935)n17:0.042703)n4:0.0336997)n0;
```
