## Supplementary Dataset S1 for "Gene turnover and contingency facilitated the repeated evolution of C_4_ photosynthesis in grasses": OG0010255_tree.txt

```
((Ananas_comosus_H_Ananas_contig1_000087.1:0.0282873,Tillandsia_fasciculata_H_Tillandsia_CM054947.1_000090.1:0.028355)n1:0.162972,(Pharus_latifolius_Phala.05G049200:0.0668781,((Leersia_perrieri_LPERR07G19660:0.0389158,Oryza_sativa_LOC_Os07g43010:0.0386656)n4:0.0327165,((Zizania_latifolia_GWHTBFHI035674:0.0450113,Zizania_latifolia_GWHTBFHI037840:0.0244791)n6:0.0522646,(((Olyra_latifolia_Ola038718:0.0547694,Olyra_latifolia_Ola020454:0.0454897)n9:0.0250376,((Chasmanthium_laxum_Chala.10G192200:0.234357,(Phragmites_australis_Phragmites_australis_PaChr15_27147142_27150379_evm.model.PaChr15.1196_1_CDS_4362395451_7266:0.0116064,Phragmites_australis_Phragmites_australis_PaChr16_3456961_3460246_evm.model.PaChr16.335_1_CDS_4362401109_8127:0.0502401)n12:0.00558223)n11:0.0314242,((Brachypodium_distachyon_BRADI_1g21360v3:0.0635226,(Hordeum_spontaneum_WB01_001647_0348247:0.108435,Hordeum_vulgareMorex_HORVU.MOREX.r3.2HG0123810:0.00274761)n15:0.0851163)n14:0.0449784,((Aristida_adscensionis_H_Aadptg000050l000386.1:0.0595047,Stipagrostis_hirtigluma_H_Shi_ptg000011l_001030.1:0.0277996)n17:0.00525905,(((Eleusine_coracana_ELECO.r07.7AG0577820:0,Eleusine_coracana_ELECO.r07.7BG0609170:0)n20:0.0571775,Eragrostis_curvula_EJB05_11141:0.0304342)n19:0.0311429,(((Zea_mays_Zm00001eb109640:0.148712,(Zea_mays_Zm00001eb327820:0.0454169,Sorghum_bicolor_SORBI_3002G379866:0.016471)n24:0.0187802)n23:0.00208669,(((((Digitaria_radicosa_Dra02G0381400:0.0532285,Digitaria_radicosa_Dra02G0381400.2:5e-09)n29:0.0346625,(Digitaria_exilis_H_Dex2A-002525.1:0.00829956,Digitaria_exilis_H_Dex2B-002467.1:0.0142913)n30:0.0263593)n28:0.0131678,(Urochloa_fusta_Urofu.2G414000:0.0392015,(Dichantelium_oligosantes_H_DolKV777756.1000007.1:0.036015,Setaria_viridis_SEVIR_2G406400v2:0.042402)n32:0.00898505)n31:0.00816689)n27:0.0113236,(Panicum_hallii_Pahal.2G451600:0.00861905,(Panicum_virgatum_Pavir.2NG594900:0.025771,Panicum_virgatum_Pavir.2KG547100:0.0660163)n34:0.00733514)n33:0.00478996)n26:5e-09,(Sorghum_bicolor_SORBI_3003G253350:0.676087,(Panicum_virgatum_Pavir.2NG595000:0.703988,Zea_mays_Zm00001eb352460:0.619944)n36:0.115121)n35:0.0696402)n25:0.00773779)n22:0.0263206,(ASEM_RSA5_H_RSA5chrom2005282.1:0.0245125,ASEM_AUS1_H_AUS1CM014271.1000302.1:5e-09)n37:0.024702)n21:0.0564569)n18:0.0365752)n16:0.0368286)n13:0.0174846)n10:0.0059345)n8:0.063388,((Dendrocalamus_sinicus_Dendrocalamus_sinicus_Dsi07B_3673964_3676855_Dsi07Bg02820.1_1_CDS_4147793611_27371:0.0213046,Dendrocalamus_sinicus_Dendrocalamus_sinicus_Dsi07C_3204661_3210150_Dsi07Cg02860.1_1_CDS_4147797520_10504:0.0113618)n39:0.00126242,(Ampelocalamus_luodianensis_Alu07Dg03620.6:0.0209641,Ampelocalamus_luodianensis_Alu07Cg02120.1:0.0590447)n40:0.00656052)n38:0.0206598)n7:0.00854565)n5:0.0183974)n3:0.0192965)n2:0.162972)n0;
```
