## Supplementary Dataset S1 for "Gene turnover and contingency facilitated the repeated evolution of C_4_ photosynthesis in grasses": OG0010256_tree.txt

```
((Ananas_comosus_H_Ananas_contig16_000145.1:0.0291368,Tillandsia_fasciculata_H_Tillandsia_CM054944.1_000619.1:0.0358619)n1:0.140515,(Streptochaeta_angustifolia_strangu_024606:0.0805639,((Pharus_latifolius_Phala.05G050100:5e-09,Pharus_latifolius_Phala.05G050100.2:5e-09)n4:0.0803645,(Dendrocalamus_sinicus_Dendrocalamus_sinicus_Dsi03B_42473513_42488434_Dsi03Bg16530.1_-1_CDS_4147739068_25503:0.337549,(Dendrocalamus_sinicus_Dendrocalamus_sinicus_Dsi02B_22062156_22063887_Dsi02Bg07700.1_1_CDS_4147716958_30494:0.386501,(Dendrocalamus_sinicus_Dendrocalamus_sinicus_Dsi10C_17921871_17928844_Dsi10Cg04510.1_-1_CDS_4147828177_40994:0.347084,(((Olyra_latifolia_Ola038710:0.0808034,(Dendrocalamus_sinicus_Dendrocalamus_sinicus_Dsi07B_3769388_3785045_Dsi07Bg02870.1_1_CDS_4147793626_35813:0.0312891,(Ampelocalamus_luodianensis_Alu07Cg02230.1:0.0333032,Ampelocalamus_luodianensis_Alu07Dg03540.1:0.0235631)n12:0.00261812)n11:0.00799928)n10:0.0110125,((Zizania_latifolia_GWHTBFHI035682:0.076709,(Leersia_perrieri_LPERR07G19570:0.0552396,Oryza_sativa_LOC_Os07g42900:0.0303836)n15:0.0407883)n14:0.0437494,(Brachypodium_distachyon_BRADI_1g21280v3:0.0641316,((Hordeum_spontaneum_WB01_004163_0407303:0.000655856,Hordeum_vulgareMorex_HORVU.MOREX.r3.5HG0440160:0.00242852)n18:0.0841794,(Hordeum_spontaneum_WB01_000672_0519032:0.00298296,Hordeum_vulgareMorex_HORVU.MOREX.r3.2HG0124060:0.00134484)n19:0.0732656)n17:0.00814063)n16:0.0141355)n13:0.00702839)n9:0.0138483,((Aristida_adscensionis_H_Aadptg000050l000394.1:0.0735934,Stipagrostis_hirtigluma_H_Shi_ptg000011l_001039.1:0.0615639)n21:0.0251258,((Eragrostis_curvula_EJB05_11159:0.0538174,Eleusine_coracana_ELECO.r07.7AG0577610:0.068644)n23:0.0413157,(Phragmites_australis_Phragmites_australis_PaChr16_3528437_3535971_evm.model.PaChr16.342_1_CDS_4362401125_14874:0.0526805,(Chasmanthium_laxum_Chala.10G191200:0.0489011,((Sorghum_bicolor_SORBI_3002G378900:0.0389796,Zea_mays_Zm00001eb327760:0.04581)n27:0.0553111,(Dichantelium_oligosantes_H_DolKV774701.1000004.1:0.0304643,(Echinocloa_haploclada_eh_chr3.4226:0.0415373,(((ASEM_AUS1_H_AUS1CM014271.1000316.1:0.00727924,ASEM_RSA5_H_RSA5chrom2005290.1:0.0030487)n32:0.0376806,(Panicum_hallii_Pahal.2G450600:0.0122146,(Panicum_virgatum_Pavir.5NG233100:0.0204162,Panicum_virgatum_Pavir.5KG236100:0.0193706)n34:0.00538397)n33:0.0215447)n31:0.00361986,((Digitaria_radicosa_Dra02G0380600:0.0297073,(Digitaria_exilis_H_Dex2A-002044.1:0.00776701,Digitaria_exilis_H_Dex2B-002472.1:0.00454)n37:0.0264192)n36:0.0295626,(Urochloa_fusta_Urofu.2G412800:0.0416017,(Setaria_viridis_SEVIR_2G405300v2:0.00958901,(Cenchrus_americanus_H_CamCM007988.2000290.1:0.0158818,Cenchrus_americanus_H_CamLKME02014652.1000017.1:0.0248456)n40:0.024154)n39:0.0179416)n38:0.00449884)n35:0.00391143)n30:0.00453346)n29:0.00425241)n28:0.0280293)n26:0.018875)n25:0.00833943)n24:0.00582449)n22:0.0116208)n20:0.0355704)n8:0.0456291)n7:0.00456291)n6:0.000456291)n5:5.0699e-05)n3:0.0235253)n2:0.0302146)n0;
```
