## Supplementary Dataset S1 for "Gene turnover and contingency facilitated the repeated evolution of C_4_ photosynthesis in grasses": OG0010257_tree.txt

```
((Pharus_latifolius_Phala.01G198200:0.321524,Streptochaeta_angustifolia_strangu_043002:0.199966)n1:0.0549249,(Brachypodium_distachyon_BRADI_1g21880v3:0.168884,((Hordeum_spontaneum_WB01_001557_0153900:0.0103623,Hordeum_vulgareMorex_HORVU.MOREX.r3.2HG0126380:0.00904538)n4:0.12087,((((Zizania_latifolia_GWHTBFHI035750:0.0691723,Zizania_latifolia_GWHTBFHI037783:0.0951309)n8:0.0292809,(Leersia_perrieri_LPERR07G18770:0.149327,Oryza_sativa_LOC_Os07g41600:0.083711)n9:0.0498603)n7:0.0541977,(Olyra_latifolia_Ola023736:0.126857,(Dendrocalamus_sinicus_Dendrocalamus_sinicus_Dsi07C_3883068_3885934_Dsi07Cg03440.1_1_CDS_4147797694_51590:0.137632,((Ampelocalamus_luodianensis_Alu07Cg02980.2:0.0473753,Dendrocalamus_sinicus_Dendrocalamus_sinicus_Dsi07A_3998560_4000711_Dsi07Ag03260.1_1_CDS_4147789768_24545:0.0559717)n13:0.00393048,(Ampelocalamus_luodianensis_Alu07Dg04430.1:0.0803368,Dendrocalamus_sinicus_Dendrocalamus_sinicus_Dsi07B_4515062_4517107_Dsi07Bg03370.1_1_CDS_4147793776_6553:0.041319)n14:0.004591)n12:0.0101074)n11:0.00112305)n10:0.0148708)n6:0.0290404,((Eragrostis_curvula_EJB05_11351:0.143937,(Eleusine_coracana_ELECO.r07.7AG0576450:0.0375924,Eleusine_coracana_ELECO.r07.7BG0607880:0.036393)n17:0.155337)n16:0.065274,((Chasmanthium_laxum_Chala.10G183000:0.0627308,((Aristida_adscensionis_H_Aadptg000050l000429.1:0.0511338,Stipagrostis_hirtigluma_H_Shi_ptg000011l_001080.1:0.0643461)n21:0.0407222,(Phragmites_australis_Phragmites_australis_PaChr16_4189192_4191535_evm.model.PaChr16.406_1_CDS_4362401267_32096:0.0856003,Phragmites_australis_Phragmites_australis_PaChr15_26481753_26484103_evm.model.PaChr15.1135_1_CDS_4362395317_35865:0.0891612)n22:0.0221734)n20:0.013288)n19:0.0110012,((((Panicum_hallii_Pahal.2G442200:0.0324602,(Panicum_virgatum_Pavir.2KG530800:0.0334049,Panicum_virgatum_Pavir.2NG582400:0.0132264)n27:0.00634002)n26:0.012925,(Setaria_viridis_SEVIR_2G395100v2:0.043146,Urochloa_fusta_Urofu.2G401700:0.0375786)n28:0.014558)n25:0.0116245,((ASEM_AUS1_H_AUS1CM014275.1000767.1:0.0129111,(ASEM_RSA5_H_RSA5scaff261000001.1:0.00262821,ASEM_RSA5_H_RSA5chrom6000733.1:0.00922048)n31:0.0010245)n30:0.00506257,(((Digitaria_radicosa_Dra02G0372400:0.0806085,(Digitaria_exilis_H_Dex2A-002571.1:0.0312188,Digitaria_exilis_H_Dex2B-002513.1:0.0308667)n35:0.0747411)n34:0.0435354,Dichantelium_oligosantes_H_DolKV775573.1000003.1:0.0797688)n33:0.0130376,(Echinocloa_haploclada_eh_chr3.4134:0.0601809,(ASEM_AUS1_H_AUS1CM014271.1000377.1:0.0126195,(ASEM_RSA5_H_RSA5chrom7003529.1:0,ASEM_RSA5_H_RSA5chrom7003528.1:0)n38:0.00969778)n37:0.0247777)n36:0.00526378)n32:0.00504877)n29:0.000560974)n24:0.01489,(Sorghum_bicolor_SORBI_3002G370100:0.0571452,(Zea_mays_Zm00001eb108730:0.113123,Zea_mays_Zm00001eb327160:0.0578312)n40:0.00642569)n39:0.0210423)n23:0.0194968)n18:0.0176156)n15:0.0489358)n5:0.0218711)n3:0.0401439)n2:0.0549249)n0;
```
