## Supplementary Dataset S1 for "Gene turnover and contingency facilitated the repeated evolution of C_4_ photosynthesis in grasses": OG0010258_tree.txt

```
((Pharus_latifolius_Phala.05G062500:0.147051,Streptochaeta_angustifolia_strangu_011972:0.121013)n1:0.0693292,((((Hordeum_spontaneum_WB01_001461_1149941:0,Hordeum_vulgareMorex_HORVU.MOREX.r3.2HG0127530:0)n5:0.152492,Brachypodium_distachyon_BRADI_1g22290v3:0.0826858)n4:0.0474958,(((Zizania_latifolia_GWHTBFHI035787:0.0400994,Zizania_latifolia_GWHTBFHI037761:0.052775)n8:0.021617,(Leersia_perrieri_LPERR07G18420:0.0785701,Oryza_sativa_LOC_Os07g40940:0.0389304)n9:0.0479841)n7:0.0794893,(Dendrocalamus_sinicus_Dendrocalamus_sinicus_Dsi07B_4955141_4958121_Dsi07Bg03580.1_-1_CDS_4147793839_42007:0.0539018,((Olyra_latifolia_Ola019536:0.102019,(Ampelocalamus_luodianensis_Alu07Cg03290.1:0.0433682,Dendrocalamus_sinicus_Dendrocalamus_sinicus_Dsi07C_4340294_4342423_Dsi07Cg03770.1_-1_CDS_4147797793_50465:0.0364205)n13:0.0157539)n12:0.0149947,(Dendrocalamus_sinicus_Dendrocalamus_sinicus_Dsi07A_4378572_4381602_Dsi07Ag03470.1_-1_CDS_4147789831_3162:0.061668,Ampelocalamus_luodianensis_Alu07Dg04740.1:0.0307026)n14:0.0034114)n11:0.0174007)n10:0.00193342)n6:0.0163283)n3:0.023209,((Aristida_adscensionis_H_Aadptg000089l000266.1:0.119828,Stipagrostis_hirtigluma_H_Shi_ptg000011l_000371.1:0.0577117)n16:0.0414526,((Chasmanthium_laxum_Chala.10G179700:0.0801316,(Phragmites_australis_Phragmites_australis_PaChr15_25988238_25990756_evm.model.PaChr15.1101_1_CDS_4362395243_4742:0.0701703,Phragmites_australis_Phragmites_australis_PaChr16_4534762_4537246_evm.model.PaChr16.435_1_CDS_4362401331_16558:0.106919)n19:0.0118799)n18:0.0118336,(Zea_mays_Zm00001eb108540:0.836217,(((Sorghum_bicolor_SORBI_3002G366000:0.0274153,(Zea_mays_Zm00001eb326830:0.0741334,(Zea_mays_Zm00001eb108560:5e-09,Zea_mays_Zm00001eb108530:5e-09)n25:0.0642863)n24:0.0278286)n23:0.0865322,(Eleusine_coracana_ELECO.r07.7BG0607260:0.094029,Eragrostis_curvula_EJB05_11438:0.0721173)n26:0.0263558)n22:0.0206643,(Echinocloa_haploclada_eh_chr3.4081:0.0710415,(Dichantelium_oligosantes_H_DolKV771190.1000017.1:0.0287416,((Panicum_hallii_Pahal.2G438700:0.0259433,(Panicum_virgatum_Pavir.2NG578300:0.00894939,(Panicum_virgatum_Pavir.2KG526200:0.00215449,Panicum_virgatum_Pavir.2KG227700:5e-09)n32:0.0140335)n31:0.0219258)n30:0.00637705,((Digitaria_radicosa_Dra02G0368700:0.0493243,(Digitaria_exilis_H_Dex2A-001952.1:5e-09,Digitaria_exilis_H_Dex2B-001886.1:0.00218148)n35:0.0304789)n34:0.0327785,((ASEM_AUS1_H_AUS1CM014271.1000383.1:0.0216592,ASEM_RSA5_H_RSA5chrom2000323.1:0.0126491)n37:0.030157,(Urochloa_fusta_Urofu.2G396400:0.0381448,(Cenchrus_americanus_H_CamCM007988.2003542.1:0.0338413,(Setaria_viridis_SEVIR_2G390400v2:0.012989,Setaria_viridis_SEVIR_2G393800v2:0.0229571)n40:0.0194737)n39:0.0103329)n38:0.0156059)n36:0.00389455)n33:0.0084711)n29:0.0109466)n28:0.0228718)n27:0.0202407)n21:0.0333852)n20:0.00370947)n17:0.00447268)n15:0.024211)n2:0.0693292)n0;
```
