## Supplementary Dataset S1 for "Gene turnover and contingency facilitated the repeated evolution of C_4_ photosynthesis in grasses": OG0010259_tree.txt

```
((Ananas_comosus_H_Ananas_contig1_000190.1:0.0449817,Tillandsia_fasciculata_H_Tillandsia_CM054947.1_000192.1:0.0272016)n1:0.181587,(Streptochaeta_angustifolia_strangu_040186:0.212455,((((Zizania_latifolia_GWHTBFHI037728:0.0875342,(Leersia_perrieri_LPERR07G17840:0.0398099,Oryza_sativa_LOC_Os07g39940:0.0515429)n7:0.0171917)n6:0.0617235,((Brachypodium_distachyon_BRADI_1g22960v3:0.109034,(Hordeum_spontaneum_WB01_001106_0030207:0.00131949,Hordeum_vulgareMorex_HORVU.MOREX.r3.2HG0129450:5e-09)n10:0.0847456)n9:0.108526,(Olyra_latifolia_Ola019609:0.0486541,((Ampelocalamus_luodianensis_Alu07Cg03750.1:0.0167121,Dendrocalamus_sinicus_Dendrocalamus_sinicus_Dsi07C_4829797_4831098_Dsi07Cg04180.1_1_CDS_4147797916_6004:0.0179299)n13:0.00272188,(Dendrocalamus_sinicus_Dendrocalamus_sinicus_Dsi07A_4845709_4847002_Dsi07Ag03820.1_1_CDS_4147789936_5415:0.0246831,Ampelocalamus_luodianensis_Alu07Dg05310.2:0.034161)n14:0.00379566)n12:0.00977573)n11:0.0168155)n8:0.0140428)n5:0.00969617,((Chasmanthium_laxum_Chala.10G173300:0.0564717,((Aristida_adscensionis_H_Aadptg000050l000100.1:0.0627877,Stipagrostis_hirtigluma_H_Shi_ptg000011l_001134.1:0.0598749)n18:0.0183694,(Phragmites_australis_Phragmites_australis_PaChr15_25395071_25396419_evm.model.PaChr15.1058_1_CDS_4362395145_5999:0.0501253,Phragmites_australis_Phragmites_australis_PaChr16_4908258_4909504_evm.model.PaChr16.462_1_CDS_4362401391_41793:0.0423109)n19:0.00470122)n17:0.00457557)n16:0.00579096,(((Sorghum_bicolor_SORBI_3002G359200:0.0386376,(Zea_mays_Zm00001eb326150:0.0838285,Zea_mays_Zm00001eb108190:0.0698978)n23:0.0137335)n22:0.0790561,(Eragrostis_curvula_EJB05_11501:0.0517695,(Eleusine_coracana_ELECO.r07.7AG0575090:0.0101497,Eleusine_coracana_ELECO.r07.7BG0606480:0.0118967)n25:0.05953)n24:0.0467349)n21:0.0110136,(Dichantelium_oligosantes_H_DolKV775706.1000005.1:0.591526,((Dichantelium_oligosantes_H_DolKV779721.1000017.1:0.0279773,(ASEM_AUS1_H_AUS1CM014271.1004948.1:0.013072,ASEM_RSA5_H_RSA5chrom2005379.1:0.0124173)n29:0.0550556)n28:0.0112995,((Digitaria_radicosa_Dra02G0363500:0.0208293,(Digitaria_exilis_H_Dex2A-002627.1:0.0146178,Digitaria_exilis_H_Dex2B-002571.1:0.0158594)n32:0.017123)n31:0.0373738,((((Cenchrus_americanus_H_CamCM007988.2000402.1:0.0368516,Setaria_viridis_SEVIR_2G384500v2:0.00634595)n36:0.0230432,Echinocloa_haploclada_eh_chr3.4014:0.0559786)n35:0.00413174,(Panicum_hallii_Pahal.2G432100:0.0169291,((Panicum_virgatum_Pavir.J397400:0,Panicum_virgatum_Pavir.2NG569900:0)n39:0.0274542,Panicum_virgatum_Pavir.2KG516100:0.02727)n38:0.00790252)n37:0.0181311)n34:0.0029975,Urochloa_fusta_Urofu.2G389300:0.0357044)n33:0.00602199)n30:0.00525661)n27:0.0356737)n26:0.00396375)n20:0.00752318)n15:0.028263)n4:0.0726671,(Pharus_latifolius_Phala.01G183500:0.263716,Pharus_latifolius_Phala.05G068400:0.125964)n40:0.013996)n3:0.0623919)n2:0.0669695)n0;
```
