## Supplementary Dataset S1 for "Gene turnover and contingency facilitated the repeated evolution of C_4_ photosynthesis in grasses": OG0010260_tree.txt

```
((Streptochaeta_angustifolia_strangu_004318:0.122225,(Pharus_latifolius_Phala.08G001200:5e-09,Pharus_latifolius_Phala.08G001200.2:5e-09)n2:0.0667121)n1:0.0315358,(((Oryza_sativa_LOC_Os02g03890:0.0648134,(Zizania_latifolia_GWHTBFHI002636:0.0411855,Zizania_latifolia_GWHTBFHI009659:0.0329949)n6:0.0283894)n5:0.046019,(((Ampelocalamus_luodianensis_Alu08Dg00130.2:0.0350244,Dendrocalamus_sinicus_Dendrocalamus_sinicus_DsiCtg00475_130673_134258_DsiCtg00475g00060.1_-1_CDS_4147852651_2244:0.0275962)n9:0.0043386,(Ampelocalamus_luodianensis_Alu08Cg00130.1:0.0230564,(Dendrocalamus_sinicus_Dendrocalamus_sinicus_Dsi08A_37861330_37865180_Dsi08Ag13240.1_1_CDS_4147804162_53864:0.033243,Dendrocalamus_sinicus_Dendrocalamus_sinicus_Dsi01C_39582202_39588945_Dsi01Cg21830.1_1_CDS_4147707784_40034:0.0262356)n11:0.00291506)n10:0.00799363)n8:0.00802578,(Olyra_latifolia_Ola030681:0.0782881,((Hordeum_spontaneum_WB01_005412_0243665:0,Hordeum_vulgareMorex_HORVU.MOREX.r3.7HG0691650:0)n14:0.0813623,Brachypodium_distachyon_BRADI_3g12770v3:0.0626624)n13:0.0425316)n12:0.00742974)n7:0.0117937)n4:0.0124486,(((Aristida_adscensionis_H_Aadptg000011l000007.1:0.0686961,(Stipagrostis_hirtigluma_H_Shi_ptg000002l_001229.1:0.0103067,Stipagrostis_hirtigluma_H_Shi_ptg000021l_002243.1:0.00539117)n18:0.0557561)n17:0.0224625,((Eragrostis_curvula_EJB05_02241:0.0560399,(Eleusine_coracana_ELECO.r07.5BG0428310:0.00765657,Eleusine_coracana_ELECO.r07.5AG0381260:0.0137605)n21:0.0528538)n20:0.0532576,(Phragmites_australis_Phragmites_australis_PaChr19_28387746_28391174_evm.model.PaChr19.1361_1_CDS_4362411812_6896:0.0511917,Phragmites_australis_Phragmites_australis_PaChr14_30857296_30860576_evm.model.PaChr14.1495_1_CDS_4362391607_4731:0.0275789)n22:0.00306432)n19:0.00622907)n16:0.00746694,(Chasmanthium_laxum_Chala.11G002100:0.0316758,((Sorghum_bicolor_SORBI_3002G359900:0.0332999,Zea_mays_Zm00001eb326230:0.0390079)n25:0.0516775,(((Panicum_hallii_Pahal.2G432600:0.0213644,(Panicum_virgatum_Pavir.2KG517000:0.0158409,Panicum_virgatum_Pavir.2NG570800:0.0176064)n29:0.00681775)n28:0.0239053,((Digitaria_radicosa_Dra02G0364100:0,Digitaria_radicosa_Dra02G0364100.2:0,Digitaria_radicosa_Dra02G0364100.3:0,Digitaria_radicosa_Dra02G0364100.4:0,Digitaria_radicosa_Dra02G0364100.5:0)n31:0.041981,(Digitaria_exilis_H_Dex2A-001930.1:0.0164098,Digitaria_exilis_H_Dex2B-001866.1:0.0179071)n32:0.0290387)n30:0.0264358)n27:0.00489366,((Echinocloa_haploclada_eh_chr3.4021:0.0434477,ASEM_AUS1_H_AUS1CM014271.1000413.1:0.0408071)n34:0.00885054,(Dichantelium_oligosantes_H_DolKV779721.1000005.1:0.0544902,(Urochloa_fusta_Urofu.2G389800:0.0430104,(Cenchrus_americanus_H_CamCM007988.2003507.1:0.0378707,Setaria_viridis_SEVIR_2G385100v2:0.012393)n37:0.0252648)n36:0.011244)n35:0.0038697)n33:0.00218719)n26:0.0237232)n24:0.022377)n23:0.0314614)n15:0.0332897)n3:0.0315358)n0;
```
