## Supplementary Dataset S1 for "Gene turnover and contingency facilitated the repeated evolution of C_4_ photosynthesis in grasses": OG0010261_tree.txt

```
(Ananas_comosus_H_Ananas_contig3_000348.1:0.107396,(Pharus_latifolius_Phala.04G066200:0.0644871,((Brachypodium_distachyon_BRADI_1g23590v3:0.0437957,(Hordeum_spontaneum_WB01_003997_0018541:0.0121559,Hordeum_vulgareMorex_HORVU.MOREX.r3.2HG0131500:0.00959231)n4:0.0456322)n3:0.0167702,((((Leersia_perrieri_LPERR07G17190:0.0323148,Oryza_sativa_LOC_Os07g38990:0.016642)n8:0.0405614,((Panicum_virgatum_Pavir.1NG265600:0.156697,(Stipagrostis_hirtigluma_H_Shi_ptg000011l_001178.1:0.0713757,Phragmites_australis_Phragmites_australis_PaChr15_24457360_24459655_evm.model.PaChr15.1007_1_CDS_4362395033_1374:0.0267087)n11:0.00876934)n10:0.00788646,((Phragmites_australis_Phragmites_australis_PaChr16_5820053_5822547_evm.model.PaChr16.523_1_CDS_4362401527_14035:0.00694007,Phragmites_australis_Phragmites_australis_PaChr12_23669687_23669845_evm.model.PaChr12.912_1_CDS_4362383776_24482:0.0398908)n13:0.0390088,(Aristida_adscensionis_H_Aadptg000050l000140.1:0.0347164,(((Eragrostis_curvula_EJB05_11597:0,Eragrostis_curvula_EJB05_11583:0)n17:0.0922126,(Eleusine_coracana_ELECO.r07.7AG0574320:0.00665474,Eleusine_coracana_ELECO.r07.7BG0605600:0.00998313)n18:0.0304134)n16:0.035777,(Chasmanthium_laxum_Chala.10G166700:0.0173104,((Sorghum_bicolor_SORBI_3002G352700:0.00762062,(Zea_mays_Zm00001eb107620:0.0251486,Zea_mays_Zm00001eb325480:0.0164687)n22:0.00330449)n21:0.0397702,(ASEM_RSA5_H_RSA5chrom2005421.1:0.0122305,((Setaria_viridis_SEVIR_2G377900v2:0.00347326,(((Panicum_hallii_Pahal.2G425000:0.00341795,(Panicum_virgatum_Pavir.2KG507000:0.0109674,(Dichantelium_oligosantes_H_DolKV777810.1000001.1:0.00784515,(Echinocloa_haploclada_eh_chr3.3941:0.223943,ASEM_AUS1_H_AUS1CM014271.1000420.1:0.0079909)n31:0.0110795)n30:0.00784939)n29:0.00460328)n28:0.0048025,Urochloa_fusta_Urofu.2G382000:0.0175983)n27:5e-09,(Cenchrus_americanus_H_CamCM007988.2003497.1:0.0160598,Panicum_virgatum_Pavir.6KG296400:0.303532)n32:0.0286811)n26:0.00318679)n25:0.00907496,(Digitaria_radicosa_Dra02G0357900:0.0214008,(Digitaria_exilis_H_Dex2A-002661.1:0.00693056,Digitaria_exilis_H_Dex2B-002609.1:6e-09)n34:0.0138863)n33:0.0141183)n24:0.0327073)n23:0.105693)n20:0.0747695)n19:0.0135065)n15:0.00334267)n14:0.0150467)n12:0.00167185)n9:0.0572175)n7:0.0148869,(((Ampelocalamus_luodianensis_Alu07Cg04280.2:0.0130519,Dendrocalamus_sinicus_Dendrocalamus_sinicus_Dsi07C_5345475_5347622_Dsi07Cg04480.1_1_CDS_4147798006_56658:0.0265504)n37:0.0089537,((Dendrocalamus_sinicus_Dendrocalamus_sinicus_Dsi07B_6867789_6869813_Dsi07Bg04560.1_1_CDS_4147794133_36941:0.00977705,(Dendrocalamus_sinicus_Dendrocalamus_sinicus_Dsi09A_15182184_15183628_Dsi09Ag02990.1_-1_CDS_4147811992_26869:0.025795,Dendrocalamus_sinicus_Dendrocalamus_sinicus_Dsi08B_31018231_31021056_Dsi08Bg09560.1_-1_CDS_4147807051_31354:0.0190582)n40:0.0142312)n39:0.021652,Ampelocalamus_luodianensis_Alu07Dg05900.2:0.0308093)n38:0.00342326)n36:0.00596991,Dendrocalamus_sinicus_Dendrocalamus_sinicus_Dsi07A_5556287_5558413_Dsi07Ag04200.1_1_CDS_4147790050_12730:0.0244045)n35:0.00271162)n6:5e-09,Olyra_latifolia_Ola037857:0.016543)n5:0.0151749)n2:0.05276)n1:0.107396)n0;
```
