## Supplementary Dataset S1 for "Gene turnover and contingency facilitated the repeated evolution of C_4_ photosynthesis in grasses": OG0010262_tree.txt

```
((Ananas_comosus_H_Ananas_contig10_000696.1:0.0855354,Tillandsia_fasciculata_H_Tillandsia_CM054937.1_000093.1:0.0537218)n1:0.115082,((Streptochaeta_angustifolia_strangu_040517:0.125061,(Pharus_latifolius_Phala.05G085200:0.0167155,Pharus_latifolius_Phala.05G085200.2:0.0675941)n4:0.0859106)n3:0.0275826,((((Zizania_latifolia_GWHTBFHI037619:0.0331105,Zizania_latifolia_GWHTBFHI031316:0.259633)n8:0.0482662,(Leersia_perrieri_LPERR07G16340:0.0812097,Oryza_sativa_LOC_Os07g37960:0.0554294)n9:0.0144132)n7:0.0451915,((Brachypodium_distachyon_BRADI_1g24360v3:0.0687405,(Hordeum_spontaneum_WB01_004735_0123103:0.000865985,Hordeum_vulgareMorex_HORVU.MOREX.r3.2HG0134220:5e-09)n12:0.0650714)n11:0.0524224,(Olyra_latifolia_Ola002562:0.0888086,((Ampelocalamus_luodianensis_Alu07Cg04920.1:0.024367,Dendrocalamus_sinicus_Dendrocalamus_sinicus_Dsi07C_5783648_5787356_Dsi07Cg04840.1_-1_CDS_4147798114_3753:0.0249643)n15:0.0145478,(Dendrocalamus_sinicus_Dendrocalamus_sinicus_Dsi07A_6527788_6532300_Dsi07Ag04730.1_-1_CDS_4147790209_45373:0.0452441,Ampelocalamus_luodianensis_Alu07Dg06550.2:0.0726926)n16:0.00807696)n14:0.00531521)n13:0.00975187)n10:0.0219696)n6:0.0085411,(Echinocloa_haploclada_eh_chr2.3997:1.04917,((((Eragrostis_curvula_EJB05_54261:0.00402555,Eragrostis_curvula_EJB05_11759:0.00150968)n21:0.0597837,(Eleusine_coracana_ELECO.r07.7AG0573040:0.0158354,Eleusine_coracana_ELECO.r07.7BG0604350:0.0139268)n22:0.0467552)n20:0.0383232,(Aristida_adscensionis_H_Aadptg000050l000267.1:0.0677058,Stipagrostis_hirtigluma_H_Shi_ptg000011l_000243.1:0.0468179)n23:0.0204118)n19:0.00529206,((Chasmanthium_laxum_Chala.10G153200:0.0548987,((Sorghum_bicolor_SORBI_3002G342300:0.0304567,Zea_mays_Zm00001eb324570:0.0418318)n27:0.0675578,((Echinocloa_haploclada_eh_chr3.3837:0.0633485,Dichantelium_oligosantes_H_DolKV780262.1000002.1:0.0385058)n29:0.00619009,(((Digitaria_radicosa_Dra02G0348600:0.0250864,(Digitaria_exilis_H_Dex2A-001845.1:0.0245223,Digitaria_exilis_H_DexUA-004390.1:0.0105505)n33:0.0125434)n32:0.0226115,(Panicum_hallii_Pahal.2G413600:0.0163212,(Panicum_virgatum_Pavir.2KG494500:0.0195517,Panicum_virgatum_Pavir.2NG543100:0.0257483)n35:0.004893)n34:0.0175007)n31:0.00489976,((ASEM_AUS1_H_AUS1CM014271.1004855.1:0.018666,ASEM_RSA5_H_RSA5chrom2000160.1:0.0156965)n37:0.0296766,(Urochloa_fusta_Urofu.2G371000:0.0367401,(Cenchrus_americanus_H_CamCM007988.2003415.1:0.0326921,Setaria_viridis_SEVIR_2G367200v2:0.0207729)n39:0.0120208)n38:0.0112584)n36:0.00346085)n30:0.00207047)n28:0.0199224)n26:0.0242007)n25:0.0101577,(Phragmites_australis_Phragmites_australis_PaChr15_23667602_23671636_evm.model.PaChr15.945_1_CDS_4362397885_11498:0.0410862,Phragmites_australis_Phragmites_australis_PaChr16_6603893_6607804_evm.model.PaChr16.583_1_CDS_4362401659_27060:0.0521823)n40:0.00579804)n24:0.00808439)n18:0.0325614)n17:0.00361794)n5:0.0339889)n2:0.0811695)n0;
```
