## Supplementary Dataset S1 for "Gene turnover and contingency facilitated the repeated evolution of C_4_ photosynthesis in grasses": OG0010263_tree.txt

```
((Streptochaeta_angustifolia_strangu_037130:0.223423,(Pharus_latifolius_Phala.05G085700:5e-09,Pharus_latifolius_Phala.05G085700.2:5e-09)n2:0.0919848)n1:0.0532403,((((Zizania_latifolia_GWHTBFHI037614:0.143386,(Leersia_perrieri_LPERR07G16300:0.0996039,Oryza_sativa_LOC_Os07g37850:0.0970815)n7:0.066088)n6:0.038348,((Brachypodium_distachyon_BRADI_1g24410v3:0.100304,((Hordeum_spontaneum_WB01_000773_0058484:0.00367607,Hordeum_vulgareMorex_HORVU.MOREX.r3.2HG0134410:0.0037455)n11:0.084216,((Hordeum_spontaneum_WB01_002156_0618484:0.00389561,Hordeum_vulgareMorex_HORVU.MOREX.r3.6HG0615780:6e-09)n13:0.0496578,(Hordeum_spontaneum_WB01_006831_0369639:0.0077417,Hordeum_vulgareMorex_HORVU.MOREX.r3.6HG0616460:0.0079168)n14:0.0422677)n12:0.0371067)n10:0.0359949)n9:0.0290266,Chasmanthium_laxum_Chala.10G152700:0.904315)n8:0.0258228)n5:0.0282392,(((Olyra_latifolia_Ola002555:0.085775,(Dendrocalamus_sinicus_Dendrocalamus_sinicus_Dsi07A_6646123_6646464_Dsi07Ag04760.1_1_CDS_4147790218_50440:0.0549104,Dendrocalamus_sinicus_Dendrocalamus_sinicus_Dsi07B_7757689_7758024_Dsi07Bg05100.1_1_CDS_4147794295_14432:0.0644864)n18:0.00716515)n17:0.0149605,Ampelocalamus_luodianensis_Alu07Dg06600.1:0.025402)n16:0.00347629,(Ampelocalamus_luodianensis_Alu07Cg04970.1:0.0229882,Dendrocalamus_sinicus_Dendrocalamus_sinicus_Dsi07C_5875859_5876188_Dsi07Cg04910.1_1_CDS_4147798135_15570:0.00758547)n19:0.0159026)n15:0.0515645)n4:0.0404561,((Aristida_adscensionis_H_Aadptg000050l000199.1:0.101644,Stipagrostis_hirtigluma_H_Shi_ptg000011l_001242.1:0.096608)n21:0.0537166,((Eleusine_coracana_ELECO.r07.7AG0572960:0.0288252,Eleusine_coracana_ELECO.r07.7BG0604220:0.0372283)n23:0.0831045,((((Digitaria_radicosa_Dra02G0347700:0.0472958,(Digitaria_exilis_H_Dex2A-002706.1:0.0441787,Digitaria_exilis_H_Dex2B-002646.1:0.016736)n28:0.0438457)n27:0.0272891,(Dichantelium_oligosantes_H_DolKV776681.1000005.1:0.0645894,(ASEM_AUS1_H_AUS1CM014271.1000500.1:0.0191433,ASEM_RSA5_H_RSA5chrom2005490.1:0.0104382)n30:0.0331481)n29:0.0173309)n26:0.0139788,((Cenchrus_americanus_H_CamCM007988.2000508.1:0.0628821,Setaria_viridis_SEVIR_2G366200v2:0.0228499)n32:0.00884313,(Urochloa_fusta_Urofu.2G370200:0.0473215,((Echinocloa_haploclada_eh_chr3.3829:0.0288564,(Sorghum_bicolor_SORBI_3002G341700:0.0563392,(Zea_mays_Zm00001eb107100:0.0545252,Zea_mays_Zm00001eb324500:0.0463008)n37:0.00514453)n36:0.01041)n35:0.0219755,((Panicum_virgatum_Pavir.2KG491300:0.0244681,Panicum_virgatum_Pavir.2NG535900:0.0425629)n39:0.00806451,Panicum_hallii_Pahal.2G412600:0.0373011)n38:0.00415428)n34:0.00768605)n33:0.00312755)n31:0.0229874)n25:0.0427622,(Phragmites_australis_Phragmites_australis_PaChr15_23566555_23566899_evm.model.PaChr15.940_1_CDS_4362397875_7278:0.109029,Phragmites_australis_Phragmites_australis_PaChr16_6677106_6677444_evm.model.PaChr16.588_1_CDS_4362401669_31256:0.071643)n40:0.00796034)n24:0.0315524)n22:0.0190735)n20:0.0287474)n3:0.0532403)n0;
```
