## Supplementary Dataset S1 for "Gene turnover and contingency facilitated the repeated evolution of C_4_ photosynthesis in grasses": OG0010264_tree.txt

```
((Streptochaeta_angustifolia_strangu_028994:0.189072,(((((Olyra_latifolia_Ola015691:0.0298087,Olyra_latifolia_Ola015692:0.0653632)n6:0.0660753,(Ampelocalamus_luodianensis_Alu07Dg07340.1:0.0468356,Dendrocalamus_sinicus_Dendrocalamus_sinicus_Dsi07A_7846350_7853019_Dsi07Ag05310.1_1_CDS_4147790383_29611:0.0561333)n7:0.0168837)n5:0.0126963,(Brachypodium_distachyon_BRADI_3g45515v3:0.163546,((Hordeum_spontaneum_WB01_006804_0030607:0.00870644,Hordeum_vulgareMorex_HORVU.MOREX.r3.2HG0136550:0.00923121)n10:0.170433,(Hordeum_spontaneum_WB01_003454_0455199:0.00424954,Hordeum_vulgareMorex_HORVU.MOREX.r3.1HG0024140:0.00163193)n11:0.120727)n9:0.0134141)n8:0.0558684)n4:0.0242372,((Leersia_perrieri_LPERR07G15600:0.131794,Oryza_sativa_LOC_Os07g36610:0.0681732)n13:0.0792052,((((Eleusine_coracana_ELECO.r07.7AG0571620:0.0252311,Eleusine_coracana_ELECO.r07.7BG0603370:0.0268123)n17:0.125154,(Eragrostis_curvula_EJB05_11857:0.0202129,(Eragrostis_curvula_EJB05_11860:0.195271,Eragrostis_curvula_EJB05_11878:0.00663105)n19:0.0168376)n18:0.112552)n16:0.0863985,(Aristida_adscensionis_H_Aadptg000050l000239.1:0.0978162,Stipagrostis_hirtigluma_H_Shi_ptg000011l_001304.1:0.0530826)n20:0.0291739)n15:0.0183558,((Sorghum_bicolor_SORBI_3002G334300:0.0987825,Chasmanthium_laxum_Chala.10G145000:0.0687513)n22:0.0138506,((Digitaria_radicosa_Dra02G0340700:0.0962628,(ASEM_AUS1_H_AUS1CM014271.1000556.1:0.0184216,ASEM_RSA5_H_RSA5chrom2000098.1:0.0121468)n25:0.0644714)n24:0.0545111,(((Echinocloa_haploclada_eh_chr3.3748:0.0813266,((Digitaria_radicosa_Dra02G0340600:0.0551963,(Digitaria_exilis_H_Dex2A-002750.1:0.0240952,Digitaria_exilis_H_Dex2B-002691.1:0.0210158)n31:0.0467349)n30:0.0625034,(Urochloa_fusta_Urofu.2G361500:0.0699234,(Cenchrus_americanus_H_CamCM007988.2000562.1:0.0476403,Setaria_viridis_SEVIR_2G358500v2:0.0259107)n33:0.0252888)n32:0.0119723)n29:0.00862647)n28:0.0090594,((ASEM_AUS1_H_AUS1CM014271.1000557.1:0.030117,ASEM_RSA5_H_RSA5chrom2000099.1:0.0177858)n35:0.0293643,ASEM_RSA5_H_RSA5chrom1003283.1:0.176813)n34:0.0196458)n27:0.00879286,(Dichantelium_oligosantes_H_DolKV777670.1000005.1:0.0499906,(Panicum_hallii_Pahal.2G405200:0.0297738,((Panicum_virgatum_Pavir.2KG480600:0.000994087,Panicum_virgatum_Pavir.2KG473300:5e-09)n39:0.0323003,(Panicum_virgatum_Pavir.2NG541300:0.00454773,Panicum_virgatum_Pavir.2NG527000:0.00100804)n40:0.0196523)n38:0.0111714)n37:0.019629)n36:0.00548265)n26:0.0150237)n23:0.0016693)n21:0.0258603)n14:0.0223427)n12:0.0248169)n3:0.100047,Echinocloa_haploclada_eh_chr3.3757:0.220109)n2:0.0244566)n1:0.02998,Pharus_latifolius_Phala.05G092300:0.247452)n0;
```
