## Supplementary Dataset S1 for "Gene turnover and contingency facilitated the repeated evolution of C_4_ photosynthesis in grasses": OG0010265_tree.txt

```
(Juncus_effusus_H_Juncus_Jeff_scaffold_12_000116.1:0.334311,((Eragrostis_curvula_EJB05_12116:0.054329,(Eleusine_coracana_ELECO.r07.7AG0571110:0.0175274,Eleusine_coracana_ELECO.r07.7BG0602770:0.0327793)n3:0.0560164)n2:0.0399152,((((((Zizania_latifolia_GWHTBFHI035924:0.0969095,Oryza_sativa_LOC_Os07g36200:0.0760365)n9:0.0409086,((Brachypodium_distachyon_BRADI_1g25340v3:0.08699,(Hordeum_spontaneum_WB01_007077_0856524:0,(Hordeum_vulgareMorex_HORVU.MOREX.r3.2HG0137670:5e-09,Hordeum_vulgareMorex_HORVU.MOREX.r3.2HG0137670.2:0)n13:0)n12:5e-09)n11:0.0644489,(((Ampelocalamus_luodianensis_Alu07Cg05840.1:0.0305082,Dendrocalamus_sinicus_Dendrocalamus_sinicus_Dsi07C_6730141_6734473_Dsi07Cg05540.1_-1_CDS_4147798324_8256:0.0565618)n16:0.00914582,Olyra_latifolia_Ola016931:0.0764431)n15:0.00243212,(Dendrocalamus_sinicus_Dendrocalamus_sinicus_Dsi07A_8125150_8130544_Dsi07Ag05470.1_-1_CDS_4147790431_56633:0.0637015,(Ampelocalamus_luodianensis_Alu07Dg07580.3:0.0397119,Dendrocalamus_sinicus_Dendrocalamus_sinicus_Dsi07B_9398966_9407594_Dsi07Bg05760.1_-1_CDS_4147794493_12182:0.0448854)n18:0.00646187)n17:0.000717985)n14:0.00601794)n10:0.00955308)n8:0.0201185,(Streptochaeta_angustifolia_strangu_015872:0.140322,(Pharus_latifolius_Phala.05G095300:5e-09,Pharus_latifolius_Phala.05G095300.2:5e-09)n20:0.126921)n19:0.058922)n7:0.0342237,(Phragmites_australis_Phragmites_australis_PaChr16_8133802_8138151_evm.model.PaChr16.668_1_CDS_4362401847_21185:0.0594683,Phragmites_australis_Phragmites_australis_PaChr15_22165581_22169429_evm.model.PaChr15.862_1_CDS_4362397701_19076:0.0476198)n21:0.00529109)n6:0.00515073,(Stipagrostis_hirtigluma_H_Shi_ptg000011l_000173.1:0.0812342,(Aristida_adscensionis_H_Aadptg000012l000437.1:0.0174541,Aristida_adscensionis_H_Aadptg000038l000071.1:0.0232417)n23:0.0705645)n22:0.0130995)n5:0.00586085,(Chasmanthium_laxum_Chala.10G142400:0.0522913,(((ASEM_AUS1_H_AUS1CM014271.1004794.1:0.0106698,ASEM_RSA5_H_RSA5chrom2000078.1:0.00784824)n27:0.0548635,(((Digitaria_radicosa_Dra02G0338100:5e-09,Digitaria_radicosa_Dra02G0338100.2:5e-09)n30:0.0455143,(Digitaria_exilis_H_Dex2A-001786.1:0.0221877,Digitaria_exilis_H_Dex2B-001719.1:0.0215864)n31:0.0364889)n29:0.0174389,((Echinocloa_haploclada_eh_chr3.3716:0.0467696,Dichantelium_oligosantes_H_DolKV768838.1000010.1:0.0397795)n33:0.00452595,((Panicum_hallii_Pahal.2G401400:0.0184544,(Panicum_virgatum_Pavir.2KG466200:0.0216094,Panicum_virgatum_Pavir.2KG468300:0.021205)n36:0.00622596)n35:0.0285566,(Urochloa_fusta_Urofu.2G357800:0.0528716,(Cenchrus_americanus_H_CamCM007988.2003359.1:0.0322911,Setaria_viridis_SEVIR_2G354300v2:0.00944386)n38:0.0246989)n37:0.00410282)n34:0.00687476)n32:0.00582025)n28:0.0057406)n26:0.00975354,(Sorghum_bicolor_SORBI_3002G330600:0.0237013,(Zea_mays_Zm00001eb106500:0.0577919,Zea_mays_Zm00001eb323520:0.0498129)n40:0.00553477)n39:0.0111683)n25:0.0340713)n24:0.00632592)n4:0.0183561)n1:0.334311)n0;
```
