## Supplementary Dataset S1 for "Gene turnover and contingency facilitated the repeated evolution of C_4_ photosynthesis in grasses": OG0010266_tree.txt

```
((Carex_scoparia_H_Carex_Csco_scaffold_10_000259.1:0.342545,(Tillandsia_fasciculata_H_Tillandsia_CM054937.1_000053.1:0.0390092,(Ananas_comosus_H_Ananas_contig10_000658.1:0.0110131,Ananas_comosus_H_Ananas_contig10_000595.1:0.00643438)n3:0.0232872)n2:0.13464)n1:0.0717385,(((Eleusine_coracana_ELECO.r07.7AG0569960:0.0186669,Eleusine_coracana_ELECO.r07.7BG0601730:0.0249955)n6:0.128966,(Eragrostis_curvula_EJB05_12179:0.0287066,Eragrostis_curvula_EJB05_11983:0.0372867)n7:0.0464403)n5:0.0435739,(Aristida_adscensionis_H_Aadptg000100l000033.1:0.0753049,((((Chasmanthium_laxum_Chala.10G135000:0.0368217,Phragmites_australis_Phragmites_australis_PaChr16_8721599_8723582_evm.model.PaChr16.699_1_CDS_4362401915_7290:0.0501746)n12:0.0118363,((Brachypodium_distachyon_BRADI_1g25870v3:0.0955418,(Hordeum_spontaneum_WB01_004062_0165034:0.00615092,Hordeum_vulgareMorex_HORVU.MOREX.r3.2HG0139380:0.00683616)n15:0.0541143)n14:0.0288552,((Olyra_latifolia_Ola016831:0.0593352,((Streptochaeta_angustifolia_strangu_034787:0.102798,(Pharus_latifolius_Phala.05G102000:0.00160348,Pharus_latifolius_Phala.05G102000.2:0.0638588)n20:0.0785374)n19:0.0273505,(Dendrocalamus_sinicus_Dendrocalamus_sinicus_Dsi07C_7237639_7239744_Dsi07Cg05920.1_1_CDS_4147798438_15571:0.0203233,(Ampelocalamus_luodianensis_Alu07Dg08050.1:0.0612344,(Ampelocalamus_luodianensis_Alu07Cg06430.1:0.0123092,Ampelocalamus_luodianensis_Alu07Cg06330.1:0.00199113)n23:0.0175811)n22:0.00195346)n21:0.0171747)n18:0.00664527)n17:0.0106302,(Zizania_latifolia_GWHTBFHI035989:0.0681839,(Leersia_perrieri_LPERR07G14330:0.0960757,Oryza_sativa_LOC_Os07g34520:0.0423444)n25:0.0274328)n24:0.0172721)n16:0.0102566)n13:0.0228268)n11:0.0280726,Stipagrostis_hirtigluma_H_Shi_ptg000011l_001391.1:0.0539706)n10:0.00700569,(((Panicum_hallii_Pahal.2G393900:0.0225035,(Panicum_virgatum_Pavir.2KG453500:0.032211,Panicum_virgatum_Pavir.2NG518300:0.0132329)n29:0.00983339)n28:0.0135262,((Sorghum_bicolor_SORBI_3002G324000:0.041714,Zea_mays_Zm00001eb323090:0.037927)n31:0.043162,(Dichantelium_oligosantes_H_DolKV775910.1000032.1:0.0374362,(ASEM_AUS1_H_AUS1CM014271.1004774.1:0.0243273,ASEM_RSA5_H_RSA5chrom2005610.1:0.0141455)n33:0.028674)n32:0.00657477)n30:0.00389509)n27:0.0100003,((Cenchrus_americanus_H_CamCM007988.2000600.1:0.0298904,Setaria_viridis_SEVIR_2G348000v2:0.0205299)n35:0.0203472,((Urochloa_fusta_Urofu.2G349900:0.0372776,Echinocloa_haploclada_eh_chr3.3633:0.0620028)n37:0.00987613,((Digitaria_radicosa_Dra02G0331700:5e-09,Digitaria_radicosa_Dra02G0331700.2:5e-09)n39:0.0402713,(Digitaria_exilis_H_Dex2A-002832.1:0.0149524,Digitaria_exilis_H_Dex2B-002768.1:0.020734)n40:0.0462915)n38:0.0230663)n36:0.00540822)n34:0.00537581)n26:0.0239711)n9:0.0117818)n8:0.0228505)n4:0.0717385)n0;
```
