## Supplementary Dataset S1 for "Gene turnover and contingency facilitated the repeated evolution of C_4_ photosynthesis in grasses": OG0010267_tree.txt

```
((Ananas_comosus_H_Ananas_contig10_000553.1:0.019903,Tillandsia_fasciculata_H_Tillandsia_CM054937.1_001143.1:0.0648498)n1:0.187764,(Streptochaeta_angustifolia_strangu_029526:0.145251,(Pharus_latifolius_Phala.05G101500:0.130316,((Brachypodium_distachyon_BRADI_1g25847v3:0.0644269,(Hordeum_spontaneum_WB01_004062_0468063:0.00151248,Hordeum_vulgareMorex_HORVU.MOREX.r3.2HG0139370:0.00295761)n6:0.0647077)n5:0.0317493,((Olyra_latifolia_Ola016834:0.0849411,((Dendrocalamus_sinicus_Dendrocalamus_sinicus_Dsi07A_9634243_9636298_Dsi07Ag06140.1_-1_CDS_4147790632_56071:0.0507364,(Ampelocalamus_luodianensis_Alu07Cg06410.2:0.0030296,Ampelocalamus_luodianensis_Alu07Cg06310.2:5e-09)n11:0.0166304)n10:0.00971621,(Dendrocalamus_sinicus_Dendrocalamus_sinicus_Dsi07C_7203367_7207710_Dsi07Cg05890.1_-1_CDS_4147798429_10507:0.0309928,Ampelocalamus_luodianensis_Alu07Dg08030.1:0.0235421)n12:0.00261579)n9:0.0234814)n8:0.0152767,(((Zizania_latifolia_GWHTBFHI035987:0.0382471,Zizania_latifolia_GWHTBFHI037508:0.0390926)n15:0.0336378,(Leersia_perrieri_LPERR07G14350:0.0999827,Oryza_sativa_LOC_Os07g34580:0.0418821)n16:0.0541896)n14:0.0222297,((Chasmanthium_laxum_Chala.10G135200:0.0795451,(Phragmites_australis_Phragmites_australis_PaChr16_8700240_8701997_evm.model.PaChr16.698_1_CDS_4362401913_6447:0.0601078,Phragmites_australis_Phragmites_australis_PaChr15_21306025_21307639_evm.model.PaChr15.818_1_CDS_4362397603_20335:0.0727496)n19:0.0208361)n18:0.0254302,((Eleusine_coracana_ELECO.r07.7AG0569980:0.0258346,Eleusine_coracana_ELECO.r07.7BG0601780:0.0147018)n21:0.109105,((Aristida_adscensionis_H_Aadptg000100l000186.1:0.0784741,(Stipagrostis_hirtigluma_H_Shi_ptg000011l_000129.1:0.069186,(Eragrostis_curvula_EJB05_12183:0.014019,(Eragrostis_curvula_EJB05_42576:0,Eragrostis_curvula_EJB05_11990:0)n26:0.0232807)n25:0.0669789)n24:0.0647055)n23:0.0352081,((Sorghum_bicolor_SORBI_3002G324100:0.0360741,Zea_mays_Zm00001eb323100:0.0873813)n28:0.0652429,(Echinocloa_haploclada_eh_chr3.3637:0.0763828,(Urochloa_fusta_Urofu.2G350100:0.0638383,(((((ASEM_AUS1_H_AUS1CM014271.1000589.1:0.00705138,ASEM_RSA5_H_RSA5chrom2000017.1:0.0301836)n35:0.0412148,Setaria_viridis_SEVIR_2G348200v2:0.0445815)n34:0.0135844,(Cenchrus_americanus_H_CamCM007988.2003321.1:0.0492374,(Panicum_hallii_Pahal.2G394000:0.0300465,(Panicum_virgatum_Pavir.2KG453600:0.0580811,Panicum_virgatum_Pavir.2NG519300:0.0211529)n38:0.0166863)n37:0.0312024)n36:0.00664264)n33:0.013738,(Digitaria_radicosa_Dra02G0331800:0.0429377,(Digitaria_exilis_H_Dex2A-001737.1:0.0229809,Digitaria_exilis_H_Dex2B-001662.1:0.0154387)n40:0.0154039)n39:0.0181533)n32:0.00786199,Dichantelium_oligosantes_H_DolKV775910.1000016.1:0.0576486)n31:0.0114809)n30:0.0152209)n29:0.0216371)n27:0.0290947)n22:0.0174311)n20:0.0238797)n17:0.0714497)n13:0.0137012)n7:0.0151738)n4:0.0491111)n3:0.066384)n2:0.187764)n0;
```
