## Supplementary Dataset S1 for "Gene turnover and contingency facilitated the repeated evolution of C_4_ photosynthesis in grasses": OG0010268_tree.txt

```
((Ananas_comosus_H_Ananas_contig10_000669.1:0.0396251,Tillandsia_fasciculata_H_Tillandsia_CM054937.1_000067.1:0.0288372)n1:0.174568,((Streptochaeta_angustifolia_strangu_026381:0.291532,Streptochaeta_angustifolia_strangu_034589:0.0467708)n3:0.047992,(((Pharus_latifolius_Phala.05G105700:5e-09,Pharus_latifolius_Phala.05G105700.3:5e-09)n6:0.0054525,(Pharus_latifolius_Phala.05G105700.2:0.00873632,Pharus_latifolius_Phala.05G105700.4:5e-09)n7:0.0016418)n5:0.0786813,((Zizania_latifolia_GWHTBFHI036021:0.0679044,(Leersia_perrieri_LPERR07G13690:0.0854715,Oryza_sativa_LOC_Os07g33340:0.0483779)n10:0.0215087)n9:0.070913,(((Dendrocalamus_sinicus_Dendrocalamus_sinicus_Dsi07A_10509819_10513449_Dsi07Ag06550.1_1_CDS_4147790755_11607:0.0522566,(Olyra_latifolia_Ola006047:0.0643367,(Ampelocalamus_luodianensis_Alu07Cg06810.1:0.0816833,Ampelocalamus_luodianensis_Alu07Dg08370.1:0.0346129)n15:0.00384588)n14:0.00771848)n13:0.0151674,(Brachypodium_distachyon_BRADI_1g26197v3:0.070714,(Hordeum_spontaneum_WB01_001142_1205366:0.000498159,Hordeum_vulgareMorex_HORVU.MOREX.r3.2HG0141000:0.000457655)n17:0.101119)n16:0.0659413)n12:0.0114688,((Aristida_adscensionis_H_Aadptg000100l000056.1:0.0658407,Stipagrostis_hirtigluma_H_Shi_ptg000011l_001414.1:0.0506174)n19:0.0123147,((Chasmanthium_laxum_Chala.10G131200:0.0480176,((Sorghum_bicolor_SORBI_3002G318800:0.0303597,Zea_mays_Zm00001eb106050:0.0326792)n23:0.0488122,((Dichantelium_oligosantes_H_DolKV781131.1000002.1:0.0338614,(ASEM_AUS1_H_AUS1CM014271.1000622.1:0.00785803,ASEM_RSA5_H_RSA5chrom2000696.1:0.0059964)n26:0.0269072)n25:0.00773214,(((Urochloa_fusta_Urofu.2G345700:0.0477242,(Cenchrus_americanus_H_CamCM007988.2000631.1:0.0507531,Setaria_viridis_SEVIR_2G343100v2:0.0175271)n30:0.0223584)n29:0.00801503,((Digitaria_radicosa_Dra02G0327400:0.0294713,(Digitaria_exilis_H_Dex2A-002849.1:0.0044987,Digitaria_exilis_H_Dex2B-002787.1:0.00455146)n33:0.0318188)n32:0.0283169,(Echinocloa_haploclada_eh_chr1.2160:0.348721,Echinocloa_haploclada_eh_chr3.3578:0.0305319)n34:0.0395319)n31:0.00694169)n28:0.00126434,(Panicum_hallii_Pahal.2G390300:0.0193053,(Panicum_virgatum_Pavir.2NG514100:0.0274926,Panicum_virgatum_Pavir.J613900:0.0273009)n36:0.00303344)n35:0.00252469)n27:0.00418134)n24:0.0212719)n22:0.0156373)n21:0.00987476,((Eragrostis_curvula_EJB05_12261:0.0714124,(Eleusine_coracana_ELECO.r07.7AG0569290:0.0110619,Eleusine_coracana_ELECO.r07.7BG0601050:0.0118262)n39:0.0734298)n38:0.0553716,(Phragmites_australis_Phragmites_australis_PaChr16_10081020_10084713_evm.model.PaChr16.761_1_CDS_4362402055_23699:0.0453344,Phragmites_australis_Phragmites_australis_PaChr15_20541222_20544426_evm.model.PaChr15.790_1_CDS_4362397541_36720:0.0364615)n40:0.00405128)n37:0.00470295)n20:0.0115805)n18:0.0515782)n11:0.0159)n8:0.0576114)n4:0.030757)n2:0.174568)n0;
```
