## Supplementary Dataset S1 for "Gene turnover and contingency facilitated the repeated evolution of C_4_ photosynthesis in grasses": OG0010269_tree.txt

```
(Carex_scoparia_H_Carex_Csco_scaffold_12_000798.1:0.214548,(((Pharus_latifolius_Phala.05G109400:0,Pharus_latifolius_Phala.05G109400.2:0)n3:5e-09,Pharus_latifolius_Phala.05G109400.3:5e-09)n2:0.0847637,(Streptochaeta_angustifolia_strangu_041298:0.0801635,(((Brachypodium_distachyon_BRADI_1g26530v3:0.0481789,(Hordeum_spontaneum_WB01_002587_1552067:0,(Hordeum_vulgareMorex_HORVU.MOREX.r3.2HG0142030:5e-09,Hordeum_vulgareMorex_HORVU.MOREX.r3.2HG0142030.2:0)n9:0)n8:5e-09)n7:0.0354514,(((Dendrocalamus_sinicus_Dendrocalamus_sinicus_Dsi06B_11971668_11973744_Dsi06Bg06120.1_1_CDS_4147780663_16075:0.0976811,Ampelocalamus_luodianensis_Alu07Cg07160.1:0.0220973)n12:0.00824981,(Dendrocalamus_sinicus_Dendrocalamus_sinicus_Dsi07C_7872669_7875981_Dsi07Cg06320.1_1_CDS_4147798558_26262:0.0973326,Ampelocalamus_luodianensis_Alu07Dg08650.4:0.0308212)n13:0.00342458)n11:0.00706436,Dendrocalamus_sinicus_Dendrocalamus_sinicus_Dsi07A_10973410_10976553_Dsi07Ag06800.1_1_CDS_4147790830_53820:0.0335449)n10:0.0117425)n6:0.0126558,(Olyra_latifolia_scaffold438_140553_143482_-:0.0987387,(((Zizania_latifolia_GWHTBFHI036049:0.0299058,Zizania_latifolia_GWHTBFHI037471:0.0346362)n17:0.0312464,(Leersia_perrieri_LPERR07G13240:0.115983,Oryza_sativa_LOC_Os07g32570:0.0662437)n18:0.0421592)n16:0.0296913,((Stipagrostis_hirtigluma_H_Shi_ptg000011l_001434.1:0.0606656,Aristida_adscensionis_H_Aadptg000100l000075.1:0.0382491)n20:0.0136446,(((Eragrostis_curvula_EJB05_12371:0.0604863,(Eleusine_coracana_ELECO.r07.7AG0568720:0.0143986,Eleusine_coracana_ELECO.r07.7BG0600080:0.0217848)n24:0.0491004)n23:0.0404729,(Phragmites_australis_Phragmites_australis_PaChr15_19887606_19890310_evm.model.PaChr15.756_1_CDS_4362397465_4753:0.0498149,Phragmites_australis_Phragmites_australis_PaChr16_9486821_9490357_evm.model.PaChr16.736_1_CDS_4362401999_139:0.0433401)n25:0.008187)n22:0.0111729,(Chasmanthium_laxum_Chala.10G127300:0.0284569,((Sorghum_bicolor_SORBI_3002G314300:0.0235128,(Zea_mays_Zm00001eb105800:0.0389646,Zea_mays_Zm00001eb322440:0.0230466)n29:0.0106597)n28:0.0319437,((Urochloa_fusta_Urofu.2G339400:0.0334098,(Cenchrus_americanus_H_CamCM007988.2000650.1:0.0236696,Setaria_viridis_SEVIR_2G338800v2:0.0174514)n32:0.0112112)n31:0.00681603,((Digitaria_radicosa_Dra02G0323600:0.023125,(Digitaria_exilis_H_Dex2A-002873.1:0.0119211,Digitaria_exilis_H_Dex2B-002815.1:0.0197754)n35:0.0200965)n34:0.0215382,(((Echinocloa_haploclada_eh_chr3.3532:0.0491781,ASEM_AUS1_H_AUS1CM014271.1000651.1:0.0320895)n38:0.00831961,(Panicum_hallii_Pahal.2G385100:0.0148367,(Panicum_virgatum_Pavir.2KG434400:0.0201234,Panicum_virgatum_Pavir.2NG506700:0.00711521)n40:0.00853491)n39:0.00743884)n37:0.00467183,Dichantelium_oligosantes_H_DolKV783231.1000003.1:0.0209177)n36:0.00111541)n33:0.00247914)n30:0.0143607)n27:0.0235711)n26:0.0103182)n21:0.0124208)n19:0.0384851)n15:0.0186268)n14:0.0187481)n5:0.0552566)n4:0.0577821)n1:0.214548)n0;
```
