## Supplementary Dataset S1 for "Gene turnover and contingency facilitated the repeated evolution of C_4_ photosynthesis in grasses": OG0010270_tree.txt

```
((Ananas_comosus_H_Ananas_contig10_000675.1:0.0720631,Tillandsia_fasciculata_H_Tillandsia_CM054937.1_000072.1:0.0691076)n1:0.108143,((Pharus_latifolius_Phala.05G110200:0.132673,(Streptochaeta_angustifolia_strangu_044877:0.284266,Streptochaeta_angustifolia_strangu_041887:0.0386847)n4:0.0583736)n3:0.0434459,((((Zizania_latifolia_GWHTBFHI036050:0.0599934,Zizania_latifolia_GWHTBFHI037470:0.0619029)n8:0.0215323,(Oryza_sativa_LOC_Os07g32560:0.0502488,Leersia_perrieri_LPERR07G13230:0.0694387)n9:0.0255424)n7:0.0574353,(((Hordeum_spontaneum_WB01_002587_1525887:0,Hordeum_vulgareMorex_HORVU.MOREX.r3.2HG0142070:0)n12:0.0823687,Brachypodium_distachyon_BRADI_1g26540v3:0.0518894)n11:0.0266102,(Olyra_latifolia_Ola026259:0.08158,((Ampelocalamus_luodianensis_Alu07Cg07170.1:0.0256651,Dendrocalamus_sinicus_Dendrocalamus_sinicus_Dsi07C_7886667_7887541_Dsi07Cg06340.1_1_CDS_4147798564_29638:0.0235029)n15:0.0097742,(Dendrocalamus_sinicus_Dendrocalamus_sinicus_Dsi07B_11050034_11050909_Dsi07Bg06440.1_-1_CDS_4147794697_13308:0.0360315,Ampelocalamus_luodianensis_Alu07Dg08660.2:0.0363702)n16:0.00404114)n14:0.00458185)n13:0.000509095)n10:0.0202027)n6:0.022863,(((Eragrostis_curvula_EJB05_12372:0.0357178,(Eleusine_coracana_ELECO.r07.7AG0568710:0.0197291,Eleusine_coracana_ELECO.r07.7BG0600070:0.0301219)n20:0.0460013)n19:0.0401313,(Stipagrostis_hirtigluma_H_Shi_ptg000011l_001435.1:0.0466444,Aristida_adscensionis_H_Aadptg000100l000076.1:0.0405277)n21:0.019952)n18:0.0108375,((Phragmites_australis_Phragmites_australis_PaChr16_9443319_9444182_evm.model.PaChr16.735_1_CDS_4362401997_41796:0.067941,Phragmites_australis_Phragmites_australis_PaChr15_19879166_19880041_evm.model.PaChr15.755_1_CDS_4362397463_3912:0.0653749)n23:0.0228579,(Chasmanthium_laxum_Chala.10G127100:0.0519227,((Sorghum_bicolor_SORBI_3002G314200:0.0263155,(Zea_mays_Zm00001eb322430:0.0539587,(Zea_mays_Zm00001eb105790:0.0100082,Zea_mays_Zm00001eb380450:0.30479)n28:0.0226781)n27:0.00635816)n26:0.0403515,(Setaria_viridis_SEVIR_2G338700v2:0.0268508,((Digitaria_radicosa_Dra02G0323400:0.0236054,(Digitaria_exilis_H_Dex2A-002874.1:0.00493761,Digitaria_exilis_H_Dex2B-002816.1:0.0131482)n32:0.0106207)n31:0.0172178,((((ASEM_RSA5_H_RSA5chrom7003295.1:0,ASEM_RSA5_H_RSA5chrom8001234.1:0)n36:0.171511,ASEM_AUS1_H_AUS1CM014271.1000652.1:0.0108919)n35:0.00941053,Dichantelium_oligosantes_H_DolKV783231.1000004.1:0.0132169)n34:0.00331115,(Echinocloa_haploclada_eh_chr3.3531:0.0224178,(Urochloa_fusta_Urofu.2G339300:0.0383738,(Panicum_hallii_Pahal.2G385000:0.0236078,(Panicum_virgatum_Pavir.2NG506500:0.0260843,Panicum_virgatum_Pavir.2KG434100:0.0220519)n40:0.00245021)n39:0.00434776)n38:0.00326113)n37:0.00697062)n33:0.00611555)n30:0.00525671)n29:0.00946534)n25:0.0255807)n24:0.0105221)n22:0.0187387)n17:0.0429483)n5:0.0274086)n2:0.108143)n0;
```
