## Supplementary Dataset S1 for "Gene turnover and contingency facilitated the repeated evolution of C_4_ photosynthesis in grasses": OG0010271_tree.txt

```
(((Ananas_comosus_H_Ananas_contig5_001039.1:0.0226483,Tillandsia_fasciculata_H_Tillandsia_CM054930.1_000425.1:0.0190474)n2:0.166651,(Carex_scoparia_H_Carex_Csco_scaffold_2_000857.1:0.720513,Carex_scoparia_H_Carex_Csco_scaffold_12_000804.1:0.220797)n3:0.0797297)n1:0.0490995,(Streptochaeta_angustifolia_strangu_039779:0.0558949,((Pharus_latifolius_Phala.05G110000:0.000892481,Pharus_latifolius_Phala.05G110000.2:0.000758473)n6:0.0553483,(((Brachypodium_distachyon_BRADI_1g26560v3:0.0480887,(Hordeum_spontaneum_WB01_002587_0506562:0.000843005,Hordeum_vulgareMorex_HORVU.MOREX.r3.2HG0142190:5e-09)n10:0.0534971)n9:0.0280185,(Olyra_latifolia_Ola026256:0.0415769,((Ampelocalamus_luodianensis_Alu07Dg08680.1:0.0232346,Ampelocalamus_luodianensis_Alu07Cg07180.1:0.0172839)n13:0.00192043,(Dendrocalamus_sinicus_Dendrocalamus_sinicus_Dsi07A_10997174_11020973_Dsi07Ag06810.1_1_CDS_4147790833_55509:0.0218051,Dendrocalamus_sinicus_Dendrocalamus_sinicus_Dsi07C_7895776_7904356_Dsi07Cg06350.3_1_CDS_4147798567_31326:0.0149924)n14:0.00166582)n12:0.00645214)n11:0.00179433)n8:0.00968186,((Zizania_latifolia_GWHTBFHI036052:0.0358307,(Leersia_perrieri_LPERR07G13210:0.0465738,Oryza_sativa_LOC_Os07g32530:0.0415452)n17:0.0226154)n16:0.0382214,((Aristida_adscensionis_H_Aadptg000100l000077.1:0.0352133,Stipagrostis_hirtigluma_H_Shi_ptg000011l_001436.1:0.0311255)n19:0.020417,((Eragrostis_curvula_EJB05_12379:0.0386674,(Eleusine_coracana_ELECO.r07.7AG0568670:0.00835907,Eleusine_coracana_ELECO.r07.7BG0600000:0.00742192)n22:0.0407714)n21:0.030255,((Phragmites_australis_Phragmites_australis_PaChr15_19793217_19809990_evm.model.PaChr15.753_1_CDS_4362397459_2227:0.0356233,Phragmites_australis_Phragmites_australis_PaChr16_9410258_9418670_evm.model.PaChr16.733_1_CDS_4362401993_40112:0.0268732)n24:0.00518392,(Chasmanthium_laxum_Chala.10G126800:0.0316878,((Sorghum_bicolor_SORBI_3002G313900:0.0182889,Zea_mays_Zm00001eb322400:0.0352681)n27:0.0337665,(Dichantelium_oligosantes_H_DolKV781465.1000001.1:0.0194282,((ASEM_AUS1_H_AUS1CM014271.1000655.1:0.00302697,ASEM_RSA5_H_RSA5chrom2000722.1:0.00224547)n30:0.0261897,(Echinocloa_haploclada_eh_chr3.3525:0.0338181,((Urochloa_fusta_Urofu.2G339000:0.0346357,(Cenchrus_americanus_H_CamCM007988.2000651.1:0.027626,Setaria_viridis_SEVIR_2G338400v2:0.00837821)n34:0.0147734)n33:0.00695496,((Panicum_hallii_Pahal.2G384800:0.00761383,(Panicum_virgatum_Pavir.2NG506200:0.0165889,Panicum_virgatum_Pavir.2KG433600:0.0159994)n37:0.00508258)n36:0.017697,((Digitaria_radicosa_Dra02G0323000:5e-09,Digitaria_radicosa_Dra02G0323000.2:6e-09)n39:0.0203565,(Digitaria_exilis_H_Dex2A-002875.1:0.00983858,Digitaria_exilis_H_Dex2B-002817.1:0.00660829)n40:0.0152819)n38:0.0115893)n35:0.00412585)n32:0.00470472)n31:0.00388796)n29:0.00293801)n28:0.0115579)n26:0.02434)n25:0.00669262)n23:0.0049784)n20:0.0059735)n18:0.0279426)n15:0.00695981)n7:0.0409516)n5:0.0219679)n4:0.0490995)n0;
```
