## Supplementary Dataset S1 for "Gene turnover and contingency facilitated the repeated evolution of C_4_ photosynthesis in grasses": OG0010272_tree.txt

```
(((Ananas_comosus_H_Ananas_contig10_000320.1:0.0260823,(Tillandsia_fasciculata_H_Tillandsia_CM054937.1_000281.1:0.0282407,Tillandsia_fasciculata_H_Tillandsia_CM054937.1_000283.1:0.0023834)n3:0.0243488)n2:0.0872968,(Juncus_effusus_H_Juncus_Jeff_scaffold_13_000841.1:0.134014,Carex_scoparia_H_Carex_Csco_scaffold_27_000457.1:0.140463)n4:0.122232)n1:0.041593,(Streptochaeta_angustifolia_strangu_037026:0.0582292,((Pharus_latifolius_Phala.05G115100.3:5e-09,(Pharus_latifolius_Phala.05G115100:5e-09,Pharus_latifolius_Phala.05G115100.2:5e-09)n8:5e-09)n7:0.0508702,((((Leersia_perrieri_LPERR07G12650:0.0358439,Oryza_sativa_LOC_Os07g31380:0.0201926)n12:0.0224043,(Zizania_latifolia_GWHTBFHI036089:0.0230494,(Zizania_latifolia_GWHTBFHI015318:0.0458969,Zizania_latifolia_GWHTBFHI037419:0.0108874)n14:0.0198052)n13:0.013625)n11:0.0339441,(((Hordeum_spontaneum_WB01_006353_0341341:0,Hordeum_vulgareMorex_HORVU.MOREX.r3.2HG0144920:0)n17:0.0551224,Brachypodium_distachyon_BRADI_1g27000v3:0.0353333)n16:0.0223041,(Olyra_latifolia_Ola013721:0.0402546,(Dendrocalamus_sinicus_Dendrocalamus_sinicus_Dsi07C_8558666_8570593_Dsi07Cg06680.1_-1_CDS_4147798666_30201:0.0125459,(Ampelocalamus_luodianensis_Alu07Dg09160.1:0.0236167,Ampelocalamus_luodianensis_Alu07Cg07690.4:0.00847859)n20:0.000942065)n19:0.00497503)n18:0.00630119)n15:0.00589952)n10:0.0121122,((Phragmites_australis_Phragmites_australis_PaChr16_10841109_10849602_evm.model.PaChr16.793_1_CDS_4362402125_10665:0.0230108,(Aristida_adscensionis_H_Aadptg000045l000026.1:0.04057,Stipagrostis_hirtigluma_H_Shi_ptg000011l_001464.1:0.0342399)n23:0.00625694)n22:0.00337655,((Eragrostis_curvula_EJB05_12464:0.0558745,(Eleusine_coracana_ELECO.r07.7AG0568040:0.00681076,Eleusine_coracana_ELECO.r07.7BG0599410:0.00726487)n26:0.0257412)n25:0.0279936,(Chasmanthium_laxum_Chala.10G122200:0.025257,((Sorghum_bicolor_SORBI_3002G309400:0.0124689,Zea_mays_Zm00001eb321980:0.015632)n29:0.0181776,(ASEM_AUS1_H_AUS1CM014271.1000678.1:0.0195092,((Digitaria_radicosa_Dra02G0318800:0.0119248,(Digitaria_exilis_H_Dex2A-002904.1:0.00363631,Digitaria_exilis_H_Dex2B-002840.1:0.00393305)n33:0.00843509)n32:0.0102721,(((Panicum_hallii_Pahal.2G380000:0.0151778,(Panicum_virgatum_Pavir.2KG446000:0.0107659,Panicum_virgatum_Pavir.2NG499600:0.0122981)n37:0.00633706)n36:0.00831132,(Urochloa_fusta_Urofu.2G334200:0.0173671,(Cenchrus_americanus_H_CamCM007988.2000674.1:0.0319152,Setaria_viridis_SEVIR_2G333400v2:0.00948974)n39:0.00510042)n38:0.00279592)n35:0.00710172,(Echinocloa_haploclada_eh_chr3.3482:0.0333195,Dichantelium_oligosantes_H_DolKV772470.1000011.1:0.0138799)n40:0.00344788)n34:0.000870307)n31:0.0033755)n30:0.00647135)n28:0.0114993)n27:0.01198)n24:0.00577634)n21:0.028018)n9:0.0342131)n6:0.0110967)n5:0.041593)n0;
```
