## Supplementary Dataset S1 for "Gene turnover and contingency facilitated the repeated evolution of C_4_ photosynthesis in grasses": OG0010273_tree.txt

```
((Ananas_comosus_H_Ananas_contig10_000511.1:0.0438191,Tillandsia_fasciculata_H_Tillandsia_CM054937.1_001108.1:0.0370183)n1:0.144223,(Streptochaeta_angustifolia_strangu_022450:0.100529,(Pharus_latifolius_Phala.05G114200:0.106365,((((Zizania_latifolia_GWHTBFHI036078:0.0486839,Zizania_latifolia_GWHTBFHI037428:0.0377529)n7:0.0414827,(Leersia_perrieri_LPERR07G12810:0.0838097,Oryza_sativa_LOC_Os07g31550:0.0494114)n8:0.0319627)n6:0.039146,((Brachypodium_distachyon_BRADI_1g26890v3:0.069083,(Hordeum_spontaneum_WB01_001377_1217517:0.00186192,Hordeum_vulgareMorex_HORVU.MOREX.r3.2HG0145350:5e-09)n11:0.0893106)n10:0.0459382,(Olyra_latifolia_Ola004196:0.0836608,((Ampelocalamus_luodianensis_Alu07Cg07570.1:0.0171369,Dendrocalamus_sinicus_Dendrocalamus_sinicus_Dsi07C_8412720_8417523_Dsi07Cg06600.1_-1_CDS_4147798642_16697:0.0334115)n14:0.0240847,(Ampelocalamus_luodianensis_Alu07Dg09060.1:0.0352913,Dendrocalamus_sinicus_Dendrocalamus_sinicus_Dsi07B_12538174_12544379_Dsi07Bg06830.1_-1_CDS_4147794814_22311:0.0522215)n15:0.00580239)n13:0.0100337)n12:0.00982134)n9:0.0104882)n5:0.0286059,((((Aristida_adscensionis_H_Aadptg000045l000035.1:0.066906,Stipagrostis_hirtigluma_H_Shi_ptg000011l_001473.1:0.0613464)n19:0.0447915,(Eragrostis_curvula_EJB05_12453:0.0569839,(Eleusine_coracana_ELECO.r07.7AG0568190:0.00855325,Eleusine_coracana_ELECO.r07.7BG0599580:0.0159491)n21:0.0598459)n20:0.038238)n18:0.00854801,(Phragmites_australis_Phragmites_australis_PaChr16_11062335_11066261_evm.model.PaChr16.806_1_CDS_4362402155_23281:0.0651987,Phragmites_australis_Phragmites_australis_PaChr15_18659335_18663354_evm.model.PaChr15.713_1_CDS_4362397371_7693:0.0514593)n22:0.0057177)n17:0.00473171,((Chasmanthium_laxum_Chala.10G120300:0.00504024,Chasmanthium_laxum_Chala.05G226000:0.00769246)n24:0.0634008,((Sorghum_bicolor_SORBI_3002G308000:0.0369125,(Zea_mays_Zm00001eb105390:0.0561824,Zea_mays_Zm00001eb321890:0.0548922)n27:0.00910139)n26:0.0561477,(((Panicum_hallii_Pahal.2G378400:0.0443897,(Panicum_virgatum_Pavir.2KG444000:0.019781,Panicum_virgatum_Pavir.2NG492100:0.0227575)n31:0.0141702)n30:0.00542039,((Cenchrus_americanus_H_CamCM007988.2000680.1:0.0479796,Setaria_viridis_SEVIR_2G331700v2:0.0311787)n33:0.0171728,(Digitaria_radicosa_Dra02G0317400:0.0302298,(Digitaria_exilis_H_Dex2A-002911.1:0.00891764,Digitaria_exilis_H_Dex2B-002846.1:0.0038726)n35:0.0317732)n34:0.0430674)n32:0.00406152)n29:0.00321886,(Dichantelium_oligosantes_H_DolKV775952.1000001.1:0.0330604,(Urochloa_fusta_Urofu.2G332300:0.0357064,(Echinocloa_haploclada_eh_chr3.3469:0.046383,(ASEM_AUS1_H_AUS1CM014271.1004654.1:0.017868,(ASEM_RSA5_H_RSA5chrom2000754.1:0.000985044,ASEM_RSA5_H_RSA5scaff149000005.1:5e-09)n40:0.0105068)n39:0.0408696)n38:0.00197193)n37:0.00327694)n36:0.00448705)n28:0.0198014)n25:0.0249948)n23:0.0221581)n16:0.0138976)n4:0.0443816)n3:0.0339455)n2:0.144223)n0;
```
