## Supplementary Dataset S1 for "Gene turnover and contingency facilitated the repeated evolution of C_4_ photosynthesis in grasses": OG0010274_tree.txt

```
(((Pharus_latifolius_Phala.12G170900.5:5e-09,(Pharus_latifolius_Phala.12G170900.2:5e-09,(Pharus_latifolius_Phala.12G170900:5e-09,(Pharus_latifolius_Phala.12G170900.4:5e-09,Pharus_latifolius_Phala.12G170900.3:0.00795418)n5:6e-09)n4:6e-09)n3:5e-09)n2:0.119876,Streptochaeta_angustifolia_strangu_033110:0.112004)n1:0.0266444,(((Ampelocalamus_luodianensis_Alu09DXg26560.2:0.0312999,(Olyra_latifolia_scaffold117_1036047_1040444_-:0.0910979,Dendrocalamus_sinicus_Dendrocalamus_sinicus_Dsi09A_35345349_35349815_Dsi09Ag11820.1_1_CDS_4147814641_39823:0.0436943)n9:0.00916132)n8:0.00842274,(((Aristida_adscensionis_H_Aadptg000071l000396.1:0.099218,(Stipagrostis_hirtigluma_H_Shi_ptg000012l_001500.1:0.0100056,Stipagrostis_hirtigluma_H_Shi_ptg000060l_000209.1:0.0215901)n13:0.0454717)n12:0.0277324,(Chasmanthium_laxum_Chala.01G019200:0.0701858,((Phragmites_australis_Phragmites_australis_PaChr17_27831844_27835437_evm.model.PaChr17.1075_1_CDS_4362403908_38427:0.0452257,(Eleusine_coracana_ELECO.r07.6BG0480070:0.0930363,(Eragrostis_curvula_EJB05_55862:0.0144467,Eragrostis_curvula_EJB05_44013:0.0193438)n18:0.087881)n17:0.051704)n16:0.00837518,((Oryza_sativa_LOC_Os10g36750:0.319753,(((Urochloa_fusta_Urofu.2G317600:0.0582069,(Panicum_virgatum_Pavir.J657200:0.129675,((((Digitaria_radicosa_Dra02G0305400:0.0274232,(Digitaria_exilis_H_Dex2B-001484.1:0.0514339,Digitaria_exilis_H_Dex2A-002994.1:0.0280178)n29:0.0114424)n28:0.0317774,(Cenchrus_americanus_H_CamCM007988.2000741.1:0.0453959,Setaria_viridis_SEVIR_2G317100v2:0.0107218)n30:0.0257667)n27:0.00698822,(Dichantelium_oligosantes_H_DolKV776477.1000025.1:0.0370087,(ASEM_AUS1_H_AUS1CM014271.1000706.1:0.0145764,ASEM_RSA5_H_RSA5chrom2004818.1:0.0181537)n32:0.0385451)n31:0.00438987)n26:0.00397106,(Panicum_hallii_Pahal.2G366000:0.00762615,(Panicum_virgatum_Pavir.7NG162000:0.0428794,(Panicum_virgatum_Pavir.7KG069400:0.0319094,Panicum_virgatum_Pavir.2NG474100:0.0557759)n35:0.00557759)n34:0.000619732)n33:0.00369324)n25:0.00443796)n24:0.000493106)n23:0.00693622,Echinocloa_haploclada_eh_chr3.3326:0.0741119)n22:0.0190167,Echinocloa_haploclada_eh_chr2.595:0.178395)n21:0.0198217)n20:0.0910964,(Sorghum_bicolor_SORBI_3002G296100:0.0217425,(Zea_mays_Zm00001eb000010:0.0137308,Zea_mays_Zm00001eb320340:0.0291833)n37:0.0246262)n36:0.0718325)n19:0.0136006)n15:0.00769399)n14:0.0109086)n11:0.0437734,(Zizania_latifolia_GWHTBFHI027741:0.093727,Oryza_sativa_LOC_Os09g38720:0.0782273)n38:0.0434925)n10:0.0048325)n7:0.00934936,(Brachypodium_distachyon_BRADI_4g37917v3:0.057432,(Hordeum_spontaneum_WB01_004929_0056521:0.00705766,Hordeum_vulgareMorex_HORVU.MOREX.r3.5HG0505740:0.0012152)n40:0.104616)n39:0.052378)n6:0.0266444)n0;
```
