## Supplementary Dataset S1 for "Gene turnover and contingency facilitated the repeated evolution of C_4_ photosynthesis in grasses": OG0010275_tree.txt

```
(((Pharus_latifolius_Phala.07G131500.6:5e-09,((Pharus_latifolius_Phala.07G131500.3:0,Pharus_latifolius_Phala.07G131500.4:0)n4:5e-09,(Pharus_latifolius_Phala.07G131500.2:0,Pharus_latifolius_Phala.07G131500:0,Pharus_latifolius_Phala.07G131500.5:0)n5:5e-09)n3:5e-09)n2:5e-09,Pharus_latifolius_Phala.07G131500.7:6e-09)n1:0.12354,((((Zizania_latifolia_GWHTBFHI000711:0.0566838,Zizania_latifolia_GWHTBFHI031253:0.0509752)n9:0.0367843,(Leersia_perrieri_LPERR05G13430:0.0866519,Oryza_sativa_LOC_Os05g34760:0.0609979)n10:0.0328692)n8:0.0851015,((Brachypodium_distachyon_BRADI_2g25040v3:0.090454,(Hordeum_spontaneum_WB01_003663_0141871:0.00247796,Hordeum_vulgareMorex_HORVU.MOREX.r3.1HG0065370:5e-09)n13:0.113665)n12:0.0519824,(Olyra_latifolia_Ola016622:0.136545,((Ampelocalamus_luodianensis_Alu05Cg13560.1:0.0232344,Dendrocalamus_sinicus_Dendrocalamus_sinicus_Dsi05C_8570160_8574155_Dsi05Cg06630.1_-1_CDS_4147772578_13235:0.0363489)n16:0.0140046,(Ampelocalamus_luodianensis_Alu05Dg09270.4:0.0440758,Dendrocalamus_sinicus_Dendrocalamus_sinicus_Dsi05A_23265652_23287761_Dsi05Ag07380.1_1_CDS_4147764148_43598:0.0509123)n17:0.00565692)n15:0.00972201)n14:0.00960646)n11:0.0125648)n7:0.0184772,((Aristida_adscensionis_H_Aadptg000032l000013.1:0.127203,(Stipagrostis_hirtigluma_H_Shi_ptg000049l_001638.1:0.00951384,Stipagrostis_hirtigluma_H_Shi_ptg000052l_000880.1:0.00801041)n20:0.0652075)n19:0.0387152,(Chasmanthium_laxum_Chala.07G150900:0.0963124,((Eragrostis_curvula_EJB05_35559:0.0901679,(Eleusine_coracana_ELECO.r07.5BG0420070:0.0182786,Eleusine_coracana_ELECO.r07.5AG0372760:0.0197736)n24:0.0951932)n23:0.0536418,(((Sorghum_bicolor_SORBI_3009G141700:0.0376453,Zea_mays_Zm00001eb288330:0.048234)n27:0.0663946,(((Urochloa_fusta_Urofu.3G279100:0.0510492,(Cenchrus_americanus_H_CamCM007982.2001306.1:0.0437289,Setaria_viridis_SEVIR_3G243000v2:0.0229735)n31:0.0326653)n30:0.00753423,((ASEM_AUS1_H_AUS1CM014271.1000714.1:0.0133523,ASEM_RSA5_H_RSA5chrom3001187.1:0.0128481)n33:0.0326309,(Digitaria_radicosa_Dra03G0224600:0.0297646,(Digitaria_exilis_H_Dex3B-002991.1:0.0592308,Digitaria_exilis_H_Dex3B-002990.1:0.0967701)n35:0.0107522)n34:0.00391934)n32:0.00432505)n29:0.00214453,((Panicum_virgatum_Pavir.5KG323500:0.0301899,Panicum_virgatum_Pavir.9NG274900:0.0195845)n37:0.0269598,(Panicum_hallii_Pahal.3G275500:0.0473904,Panicum_hallii_Pahal.3G275400:0.0353144)n38:0.00392383)n36:0.00879293)n28:0.0178939)n26:0.0491306,(Phragmites_australis_Phragmites_australis_PaChr12_24242690_24251085_evm.model.PaChr12.947_1_CDS_4362383852_13979:0.0633795,Phragmites_australis_Phragmites_australis_PaChr9_24632255_24637160_evm.model.PaChr9.899_1_CDS_4362487013_31118:0.0542434)n39:0.00602705)n25:0.0073726)n22:0.0196211)n21:0.00939867)n18:0.0610513)n6:0.12354)n0;
```
