## Supplementary Dataset S1 for "Gene turnover and contingency facilitated the repeated evolution of C_4_ photosynthesis in grasses": OG0010276_tree.txt

```
(Carex_scoparia_H_Carex_Csco_scaffold_11_000892.1:0.183677,(Pharus_latifolius_Phala.12G171100:0.059368,((Streptochaeta_angustifolia_strangu_019807:0.197704,Streptochaeta_angustifolia_strangu_033112:0.101861)n3:0.0397882,(((Zizania_latifolia_GWHTBFHI027738:0.0192308,Zizania_latifolia_GWHTBFHI032493:0.0423254)n6:0.0469844,(Oryza_sativa_LOC_Os09g38750:0.0499553,(Leersia_perrieri_LPERR09G15480:0.0470658,Leersia_perrieri_LPERR09G15470:0.385953)n8:0.00825239)n7:0.0283479)n5:0.0376387,(Olyra_latifolia_Ola002864:0.0590927,(((Hordeum_spontaneum_WB01_004994_0133006:0.100708,Brachypodium_distachyon_BRADI_4g37950v3:0.0407037)n12:0.047525,(Aristida_adscensionis_H_Aadptg000071l000004.1:0.0584087,((((Eragrostis_curvula_EJB05_55855:0,Eragrostis_curvula_EJB05_44020:0)n17:0.0493774,(Eleusine_coracana_ELECO.r07.6BG0479950:0.00672404,Eleusine_coracana_ELECO.r07.6AG0526090:0.00757606)n18:0.0511308)n16:0.0340322,(Chasmanthium_laxum_Chala.01G018500:0.059357,((Stipagrostis_hirtigluma_H_Shi_ptg000012l_000061.1:0.00533142,Stipagrostis_hirtigluma_H_Shi_ptg000060l_000354.1:0.00535963)n21:0.042242,(Phragmites_australis_Phragmites_australis_PaChr17_27841096_27843069_evm.model.PaChr17.1076_1_CDS_4362403910_39271:0.039494,Phragmites_australis_Phragmites_australis_PaChr20_25934218_25936815_evm.model.PaChr20.1166_1_CDS_4362424266_19999:0.027958)n22:0.00310644)n20:0.010877)n19:0.00571148)n15:0.0042495,(((Sorghum_bicolor_SORBI_3002G296300:0.0207907,Zea_mays_Zm00001eb104690:0.0547506)n25:0.0504216,(ASEM_RSA5_H_RSA5chrom2000847.1:5e-09,(ASEM_AUS1_H_AUS1CM014271.1000720.1:0.00184181,ASEM_AUS1_H_AUS1CM014271.1004632.1:5e-09)n27:0.00942743)n26:0.030155)n24:0.012035,((Digitaria_radicosa_Dra02G0305700:0.0216189,(Digitaria_exilis_H_Dex2A-002988.1:0.0212455,Digitaria_exilis_H_Dex2B-002926.1:0.0210407)n30:0.017423)n29:0.0350279,(((Urochloa_fusta_Urofu.2G318000:0.0269748,(Cenchrus_americanus_H_CamCM007988.2000735.1:0.0376389,Setaria_viridis_SEVIR_2G318600v2:0.0127242)n34:0.00897093)n33:0.0062492,(Panicum_hallii_Pahal.2G366700:0.0136753,(Panicum_virgatum_Pavir.5KG202500:0.0269562,Panicum_virgatum_Pavir.2NG391800:0.0282372)n36:0.00313746)n35:0.00572217)n32:0.00212445,(Echinocloa_haploclada_eh_chr3.3328:0.126889,Dichantelium_oligosantes_H_DolKV779353.1000022.1:0.0391952)n37:0.0153154)n31:0.00145514)n28:0.0068925)n23:0.0419144)n14:0.014546)n13:0.0591936)n11:0.0192141,((Ampelocalamus_luodianensis_Alu09DXg26580.2:0.0363413,Dendrocalamus_sinicus_Dendrocalamus_sinicus_Dsi09B_539824_542493_Dsi09Bg00540.1_1_CDS_4147815043_38699:0.0428657)n39:0.00713366,(Ampelocalamus_luodianensis_Alu09Cg15020.1:0.0276536,Dendrocalamus_sinicus_Dendrocalamus_sinicus_Dsi09C_23830191_23833093_Dsi09Cg08250.1_1_CDS_4147820167_23520:0.0295853)n40:0.0172899)n38:0.00192111)n10:0.00446774)n9:0.00250332)n4:0.0713176)n2:0.0322446)n1:0.183677)n0;
```
