## Supplementary Dataset S1 for "Gene turnover and contingency facilitated the repeated evolution of C_4_ photosynthesis in grasses": OG0010277_tree.txt

```
(Juncus_effusus_H_Juncus_Jeff_scaffold_21_000572.1:0.181848,(Leersia_perrieri_LPERR07G11420:0.0433631,(Oryza_sativa_LOC_Os07g28280:0.0722079,((Zizania_latifolia_GWHTBFHI004221:0.0374922,Zizania_latifolia_GWHTBFHI037366:0.0218418)n4:0.04493,((Brachypodium_distachyon_BRADI_1g33110v3:0.080542,(Hordeum_spontaneum_WB01_008958_0263144:5e-09,Hordeum_vulgareMorex_HORVU.MOREX.r3.5HG0441900:5e-09)n7:0.0794604)n6:0.0341228,(((Dendrocalamus_sinicus_Dendrocalamus_sinicus_Dsi07A_14107674_14108889_Dsi07Ag07900.1_1_CDS_4147791160_12171:0.0336478,(Pharus_latifolius_Phala.03G105000:0.0768036,Ampelocalamus_luodianensis_Alu07Dg10170.2:0.049058)n11:0.0133545)n10:0.013453,((Aristida_adscensionis_H_Aadptg000038l000105.1:0.117672,(((((Stipagrostis_hirtigluma_H_Shi_ptg000031l_000274.1:0.00255827,Stipagrostis_hirtigluma_H_Shi_ptg000051l_000105.1:5e-09)n18:0.164979,Phragmites_australis_Phragmites_australis_PaChr16_13142253_13143513_evm.model.PaChr16.883_1_CDS_4362402325_9823:0.0954771)n17:0.0389704,((Digitaria_radicosa_Dra02G0307100:0.0336832,(Digitaria_exilis_H_Dex2A-001591.1:6e-09,Digitaria_exilis_H_Dex2B-001496.1:0.00889444)n21:0.0433072)n20:0.0252054,((Zea_mays_Zm00001eb320180:0.0445505,Sorghum_bicolor_SORBI_3002G298300:0.0578672)n23:0.0288251,((((Urochloa_fusta_Urofu.2G319800:0.0229515,(ASEM_AUS1_H_AUS1CM014271.1000733.1:0.0477353,ASEM_RSA5_H_RSA5chrom2004835.1:0.0136242)n28:0.0381298)n27:0.0103995,(Cenchrus_americanus_H_CamCM007988.2003165.1:0.0136712,Setaria_viridis_SEVIR_2G320500v2:0.0137499)n29:0.028002)n26:0.00849795,(Panicum_hallii_Pahal.2G368500:0.032164,(Panicum_virgatum_Pavir.2NG476300:0.00948523,(Panicum_virgatum_Pavir.2KG420500:0.00467779,(Panicum_virgatum_Pavir.2KG421100:5e-09,(Panicum_virgatum_Pavir.6NG340500:0.00245017,Panicum_virgatum_Pavir.2KG423000:5e-09)n34:6e-09)n33:0.0942161)n32:0.113617)n31:0.0134545)n30:0.0309971)n25:0.0129774,Dichantelium_oligosantes_H_DolKV779353.1000012.1:0.0558825)n24:0.0189399)n22:0.0126741)n19:0.109145)n16:0.0348669,(Chasmanthium_laxum_Chala.10G109100:0.013645,Chasmanthium_laxum_Chala.02G083600:0.00898386)n35:0.0566554)n15:0.0378915,Phragmites_australis_Phragmites_australis_PaChr15_15711950_15713619_evm.model.PaChr15.609_1_CDS_4362397139_37563:0.0910011)n14:0.0101112)n13:0.0192874,(Eragrostis_curvula_EJB05_12795:0.270094,(Eleusine_coracana_ELECO.r07.7AG0566360:0.0134593,Eleusine_coracana_ELECO.r07.7BG0597760:0.0271024)n37:0.0359772)n36:0.0491734)n12:0.0517837)n9:0.00781787,(Olyra_latifolia_Ola025537:0.136373,(Streptochaeta_angustifolia_strangu_040360:0.0136101,(Streptochaeta_angustifolia_strangu_002526:0.0397256,Streptochaeta_angustifolia_strangu_002525:0.0486115)n40:0.0044882)n39:0.138963)n38:0.0462917)n8:0.0172188)n5:0.055073)n3:0.0226201)n2:0.0385023)n1:0.181848)n0;
```
