## Supplementary Dataset S1 for "Gene turnover and contingency facilitated the repeated evolution of C_4_ photosynthesis in grasses": OG0010278_tree.txt

```
((Streptochaeta_angustifolia_strangu_042803:0.148931,(Pharus_latifolius_Phala.03G110800:0.00200816,Pharus_latifolius_Phala.03G110800.2:0.00290619)n2:0.103922)n1:0.038247,((Olyra_latifolia_Ola026444:0.618496,Digitaria_exilis_H_DexUA-002252.1:5e-09)n4:0.130257,(((Zizania_latifolia_GWHTBFHI036152:0.0700959,(Oryza_sativa_LOC_Os07g28820:0.0596974,Leersia_perrieri_LPERR07G11640:0.0818216)n8:0.0325021)n7:0.0699131,((Brachypodium_distachyon_BRADI_1g28280v3:0.0902792,(Hordeum_spontaneum_WB01_010236_0022917:0.000853316,Hordeum_vulgareMorex_HORVU.MOREX.r3.6HG0627300:0.000846219)n11:0.0857724)n10:0.0608643,(Olyra_latifolia_Ola021633:0.0979131,((Ampelocalamus_luodianensis_Alu07Cg14980.1:0.0262927,(Dendrocalamus_sinicus_Dendrocalamus_sinicus_DsiCtg00483_27118_30462_DsiCtg00483g00030.1_-1_CDS_4147852753_2807:0.000633022,Dendrocalamus_sinicus_Dendrocalamus_sinicus_Dsi07C_9279479_9284399_Dsi07Cg07110.1_-1_CDS_4147798795_45964:0.000750142)n15:0.0289653)n14:0.00958644,(Ampelocalamus_luodianensis_Alu07Dg09990.1:0.0338629,Dendrocalamus_sinicus_Dendrocalamus_sinicus_Dsi07A_13889912_13898599_Dsi07Ag07800.1_-1_CDS_4147791130_52132:0.038451)n16:0.00427233)n13:0.00534771)n12:0.0245074)n9:0.00957565)n6:0.0263204,((Eragrostis_curvula_EJB05_12778:0.0849615,(Eleusine_coracana_ELECO.r07.7AG0566520:0.00654893,Eleusine_coracana_ELECO.r07.7BG0598010:0.00939456)n19:0.0827705)n18:0.0796164,(((Aristida_adscensionis_H_Aadptg000038l000078.1:0.0881112,(Stipagrostis_hirtigluma_H_Shi_ptg000031l_000284.1:0.0134477,Stipagrostis_hirtigluma_H_Shi_ptg000051l_000119.1:0.0124689)n23:0.0401789)n22:0.0510729,(Phragmites_australis_Phragmites_australis_PaChr16_12788595_12793716_evm.model.PaChr16.877_1_CDS_4362402311_3928:0.0720006,Phragmites_australis_Phragmites_australis_PaChr15_15796503_15802485_evm.model.PaChr15.611_1_CDS_4362397145_40095:0.0634259)n24:0.00704732)n21:0.0146218,(Chasmanthium_laxum_Chala.10G109800:0.0485689,((Sorghum_bicolor_SORBI_3002G299000:0.0240594,(Zea_mays_Zm00001eb104810:0.0492937,Zea_mays_Zm00001eb320100:0.0450417)n28:0.00491178)n27:0.0483879,(((Digitaria_radicosa_Dra02G0308100:0.0360023,(Digitaria_exilis_H_DexUA-004234.1:0.0656335,Digitaria_exilis_H_DexUA-003154.1:0.0110154)n32:0.0290943)n31:0.0272821,(Setaria_viridis_SEVIR_2G321600v2:0.0197757,Cenchrus_americanus_H_CamCM007988.2003170.1:0.0343354)n33:0.0293951)n30:0.00321436,((ASEM_AUS1_H_AUS1CM014271.1000740.1:0.00475255,ASEM_RSA5_H_RSA5chrom2004842.1:0.00644797)n35:0.0365412,(Urochloa_fusta_Urofu.2G321200:0.0380228,((Panicum_hallii_Pahal.2G369300:0.0143587,(Panicum_virgatum_Pavir.2KG424500:0.0193422,Panicum_virgatum_Pavir.2NG477100:0.0135668)n39:0.0128643)n38:0.0164066,(Dichantelium_oligosantes_H_DolKV772646.1000002.1:0.0289205,Echinocloa_haploclada_eh_chr3.3357:0.0537693)n40:0.00449967)n37:0.00223624)n36:0.00453671)n34:0.00204989)n29:0.0148591)n26:0.0253137)n25:0.017727)n20:0.0133058)n17:0.058134)n5:0.0175369)n3:0.038247)n0;
```
