## Supplementary Dataset S1 for "Gene turnover and contingency facilitated the repeated evolution of C_4_ photosynthesis in grasses": OG0010279_tree.txt

```
((Carex_scoparia_H_Carex_Csco_scaffold_11_000009.1:0.363974,(Ananas_comosus_H_Ananas_contig13_000599.1:0.0439005,(Tillandsia_fasciculata_H_Tillandsia_CM054939.1_000073.1:0.00208132,Tillandsia_fasciculata_H_Tillandsia_JAQOTM010001103.1_000002.1:5e-09)n3:0.0362392)n2:0.150563)n1:0.0643248,(Streptochaeta_angustifolia_strangu_033601:0.0587064,((Pharus_latifolius_Phala.12G168200:5e-09,Pharus_latifolius_Phala.12G168200.2:5e-09)n6:0.0641922,((Zizania_latifolia_GWHTBFHI032512:0.0383338,(Leersia_perrieri_LPERR09G15160:0.0459724,Oryza_sativa_LOC_Os09g38420:0.030044)n9:0.00916085)n8:0.0468541,(((Brachypodium_distachyon_BRADI_4g37620v3:0.0609277,(Hordeum_spontaneum_WB01_007978_0033484:0.00762444,Hordeum_vulgareMorex_HORVU.MOREX.r3.5HG0504770:0.00614149)n13:0.104189)n12:0.0463603,(Olyra_latifolia_scaffold88_12485_18427_+:0.0642844,((Ampelocalamus_luodianensis_Alu09DXg26290.1:0.0288691,Dendrocalamus_sinicus_Dendrocalamus_sinicus_Dsi09B_719002_725018_Dsi09Bg00680.1_1_CDS_4147815085_5498:0.0427375)n16:0.00602547,(Dendrocalamus_sinicus_Dendrocalamus_sinicus_Dsi09A_35070316_35079112_Dsi09Ag11560.1_-1_CDS_4147814563_52772:0.0238181,Ampelocalamus_luodianensis_Alu09Cg14760.1:0.125071)n17:0.00595172)n15:0.00519511)n14:0.0094691)n11:0.00923817,((Aristida_adscensionis_H_Aadptg000071l000028.1:0.0566,(Stipagrostis_hirtigluma_H_Shi_ptg000012l_000082.1:0.0145723,Stipagrostis_hirtigluma_H_Shi_ptg000060l_000374.1:0.00440152)n20:0.0365594)n19:0.0211056,(((Eragrostis_curvula_EJB05_43946:0.039691,(Eleusine_coracana_ELECO.r07.6BG0480370:0.00805461,Eleusine_coracana_ELECO.r07.6AG0526440:0.00673499)n24:0.0447419)n23:0.0392626,Phragmites_australis_Phragmites_australis_PaChr17_27675131_27680098_evm.model.PaChr17.1051_1_CDS_4362403856_16565:0.0285379)n22:0.00481325,(Chasmanthium_laxum_Chala.01G023100:0.0407762,((Echinocloa_haploclada_eh_chr3.3287:0.0345993,(((ASEM_AUS1_H_AUS1CM014271.1004607.1:0.00755664,ASEM_RSA5_H_RSA5chrom2004798.1:0.00750527)n30:0.0216034,((Panicum_hallii_Pahal.2G363000:0.0137428,(Panicum_virgatum_Pavir.2NG469900:0.0195973,Panicum_virgatum_Pavir.2KG415900:0.0183455)n33:0.00846748)n32:0.0176073,(Urochloa_fusta_Urofu.2G314300:0.0278502,(Cenchrus_americanus_H_CamCM007988.2000759.1:0.0386196,Setaria_viridis_SEVIR_2G315000v2:0.0091158)n35:0.00976687)n34:0.00509208)n31:0.00141157)n29:0.00102269,(Dichantelium_oligosantes_H_DolKV778204.1000003.1:0.0245146,(Digitaria_radicosa_Dra02G0302700:0.0180375,(Digitaria_exilis_H_Dex2A-003014.1:0.00116136,Digitaria_exilis_H_Dex2B-002950.1:0.00261009)n38:0.0218998)n37:0.0173247)n36:0.00417648)n28:0.00255436)n27:0.0142342,(Sorghum_bicolor_SORBI_3002G293600:0.0281691,(Zea_mays_Zm00001eb063470:0.0387668,Zea_mays_Zm00001eb104530:0.02539)n40:0.00282111)n39:0.00620522)n26:0.0143173)n25:0.00472908)n21:0.0116563)n18:0.0371643)n10:0.00968747)n7:0.0430227)n5:0.0282548)n4:0.0643248)n0;
```
