## Supplementary Dataset S1 for "Gene turnover and contingency facilitated the repeated evolution of C_4_ photosynthesis in grasses": OG0010280_tree.txt

```
((Tillandsia_fasciculata_H_Tillandsia_CM054945.1_000526.1:0.0397325,(Ananas_comosus_H_Ananas_contig6_000864.1:0.00331484,Ananas_comosus_H_Ananas_contig25_000457.1:0.023569)n2:0.0434186)n1:0.119411,((Pharus_latifolius_Phala.12G164200:0.136641,Streptochaeta_angustifolia_strangu_035603:0.100444)n4:0.0298569,(((Brachypodium_distachyon_BRADI_4g37160v3:0.107824,(Hordeum_spontaneum_WB01_001368_0232648:0.0180238,Hordeum_vulgareMorex_HORVU.MOREX.r3.5HG0503070:0.00689842)n8:0.0837323)n7:0.0629779,(((Zizania_latifolia_GWHTBFHI032540:0.0700373,Zizania_latifolia_GWHTBFHI027772:0.0533141)n11:0.0460223,(Oryza_sativa_LOC_Os09g37720:0.0377718,Leersia_perrieri_LPERR09G14420:0.0935496)n12:0.0225223)n10:0.0278589,((Olyra_latifolia_Ola037634:0.0934552,(Ampelocalamus_luodianensis_Alu09Cg14340.1:0.0270459,Dendrocalamus_sinicus_Dendrocalamus_sinicus_Dsi09C_23238026_23238802_Dsi09Cg07760.1_-1_CDS_4147820020_54479:0.02139)n15:0.00869408)n14:0.00822515,(Ampelocalamus_luodianensis_Alu09DXg25890.2:0.0802831,Dendrocalamus_sinicus_Dendrocalamus_sinicus_Dsi09B_1055786_1056547_Dsi09Bg00930.1_1_CDS_4147815160_47707:0.0392069)n16:0.00435633)n13:0.0193922)n9:0.015582)n6:0.0147375,((Phragmites_australis_Phragmites_australis_PaChr17_25979085_25979870_evm.model.PaChr17.899_1_CDS_4362405824_37173:0.0641318,((Eragrostis_curvula_EJB05_43812:0.00165829,Eragrostis_curvula_EJB05_43839:5e-09)n20:0.0547763,(Eleusine_coracana_ELECO.r07.6BG0481100:0.0312214,Eleusine_coracana_ELECO.r07.6AG0527190:0.0332769)n21:0.055797)n19:0.0314868)n18:0.0241863,(((Stipagrostis_hirtigluma_H_Shi_ptg000012l_000135.1:0.0122719,Stipagrostis_hirtigluma_H_Shi_ptg000060l_000420.1:0.0106111)n24:0.0491894,(Aristida_adscensionis_H_Aadptg000021l000328.1:0.412059,Aristida_adscensionis_H_Aadptg000071l000070.1:0.0138654)n25:0.0292694)n23:0.0185738,(Chasmanthium_laxum_Chala.01G029700:0.0783377,((Sorghum_bicolor_SORBI_3002G287500:0.0336614,Zea_mays_Zm00001eb104270:0.0438705)n28:0.0677692,((Digitaria_radicosa_Dra02G0297900:0.0395589,(Digitaria_exilis_H_Dex2A-003043.1:0.0131338,Digitaria_exilis_H_Dex2B-002984.1:0.00950778)n31:0.0274812)n30:0.0254696,(ASEM_AUS1_H_AUS1CM014271.1000803.1:0.0275069,((Echinocloa_haploclada_eh_chr3.3222:0.00913612,Echinocloa_haploclada_eh_chr3.3225:0.0103572)n34:0.0301979,((Urochloa_fusta_Urofu.2G307200:0.0371942,(Cenchrus_americanus_H_CamCM007988.2000791.1:0.0595908,Setaria_viridis_SEVIR_2G309600v2:0.0172403)n37:0.0160507)n36:0.00804331,(Dichantelium_oligosantes_H_DolKV782231.1000002.1:0.041537,(Panicum_hallii_Pahal.2G357000:0.0139084,(Panicum_virgatum_Pavir.J384000:0.0225156,Panicum_virgatum_Pavir.2NG461200:0.0302191)n40:0.00335767)n39:0.00340352)n38:0.00350796)n35:0.00451985)n33:0.00567364)n32:0.00562536)n29:0.0165263)n27:0.0163316)n26:0.0251327)n22:0.0160748)n17:0.0274454)n5:0.0209918)n3:0.119411)n0;
```
