## Supplementary Dataset S1 for "Gene turnover and contingency facilitated the repeated evolution of C_4_ photosynthesis in grasses": OG0010281_tree.txt

```
((Streptochaeta_angustifolia_strangu_036208:0.187429,(Pharus_latifolius_Phala.12G163000.2:0.00363765,(Pharus_latifolius_Phala.12G163000.3:0.0247338,Pharus_latifolius_Phala.12G163000:5e-09)n3:0.00229033)n2:0.0742959)n1:0.0264305,((Zizania_latifolia_GWHTBFHI032545:0.0740623,(Leersia_perrieri_LPERR09G14510:0.0444368,Oryza_sativa_LOC_Os09g37620:0.0471993)n6:0.0233401)n5:0.0444748,(((Brachypodium_distachyon_BRADI_4g37110v3:0.0650375,((Hordeum_spontaneum_WB01_001800_0117984:5e-09,Hordeum_vulgareMorex_HORVU.MOREX.r3.5HG0502770:0.00136619)n11:0.0748557,(Hordeum_spontaneum_WB01_001800_0113124:0.00480767,Hordeum_vulgareMorex_HORVU.MOREX.r3.5HG0502780:0.000689819)n12:0.0472387)n10:0.0223467)n9:0.0346988,(Olyra_latifolia_Ola037641:0.0461331,(Dendrocalamus_sinicus_Dendrocalamus_sinicus_Dsi09C_23189449_23192171_Dsi09Cg07720.1_-1_CDS_4147820008_47723:0.0157423,(Ampelocalamus_luodianensis_Alu11Cg07080.2:0.240741,(Ampelocalamus_luodianensis_Alu09DXg25770.2:0.0280601,Ampelocalamus_luodianensis_Alu09Cg14300.1:0.0115354)n16:0.00115354)n15:0.000128171)n14:0.00630819)n13:0.00698547)n8:0.00738192,((((Eragrostis_curvula_EJB05_43804:0.00544925,Eragrostis_curvula_EJB05_43803:5e-09)n20:0.0521525,(Eleusine_coracana_ELECO.r07.6BG0481180:0.00579306,Eleusine_coracana_ELECO.r07.6AG0527240:0.00917994)n21:0.0419077)n19:0.0301286,((Stipagrostis_hirtigluma_H_Shi_ptg000012l_000137.1:0.00133588,Stipagrostis_hirtigluma_H_Shi_ptg000060l_000422.1:0.00478119)n23:0.0484683,(Aristida_adscensionis_H_Aadptg000071l000072.1:0.017821,Aristida_adscensionis_H_Aadptg000071l000073.1:0.0875604)n24:0.0572566)n22:0.0163796)n18:0.0230422,((Chasmanthium_laxum_Chala.01G030300:0.0330989,Phragmites_australis_Phragmites_australis_PaChr20_25370742_25373270_evm.model.PaChr20.1103_1_CDS_4362424128_4415:0.0315186)n26:0.00892389,((Zea_mays_Zm00001eb320970:0.149546,Sorghum_bicolor_SORBI_3002G287000:0.0260918)n28:0.0679977,(((Digitaria_radicosa_Dra02G0297400:0.0236282,(Digitaria_exilis_H_Dex2A-003053.1:0.00432227,Digitaria_exilis_H_Dex2B-002986.1:0.003949)n32:0.0232503)n31:0.0276339,((Cenchrus_americanus_H_CamCM007988.2000793.1:0.0317445,Setaria_viridis_SEVIR_2G309100v2:0.0140932)n34:0.00916341,(Urochloa_fusta_Urofu.2G306800:0.0321388,(Panicum_hallii_Pahal.2G356600:0.0145162,(Panicum_virgatum_Pavir.2KG395000:0.0180935,Panicum_virgatum_Pavir.2NG460500:0.0188393)n37:0.00287823)n36:0.0205954)n35:0.00253101)n33:0.00902975)n30:0.00566755,(Echinocloa_haploclada_eh_chr3.3217:0.0392101,((ASEM_AUS1_H_AUS1CM014271.1000805.1:0.00209494,ASEM_RSA5_H_RSA5chrom2004764.1:0.00414408)n40:0.0292427,Dichantelium_oligosantes_H_DolKV782231.1000004.1:0.0369993)n39:0.00390919)n38:0.00435996)n29:0.019035)n27:0.0155109)n25:0.0165618)n17:0.0298111)n7:0.010328)n4:0.0264305)n0;
```
