## Supplementary Dataset S1 for "Gene turnover and contingency facilitated the repeated evolution of C_4_ photosynthesis in grasses": OG0010282_tree.txt

```
(((Eleusine_coracana_ELECO.r07.6BG0481410:0.00686284,Eleusine_coracana_ELECO.r07.6AG0527460:0.0210463)n2:0.134293,((((Stipagrostis_hirtigluma_H_Shi_ptg000012l_000149.1:5e-09,Stipagrostis_hirtigluma_H_Shi_ptg000060l_000432.1:0.00133317)n6:0.0448888,Aristida_adscensionis_H_Aadptg000071l000087.1:0.0534276)n5:0.0101851,(Eragrostis_curvula_EJB05_43757:0.117268,Phragmites_australis_Phragmites_australis_PaChr20_25182647_25188768_evm.model.PaChr20.1080_1_CDS_4362424076_25030:0.08135)n7:0.0220417)n4:0.0165798,(Chasmanthium_laxum_Chala.01G089700:0.0537824,((Sorghum_bicolor_SORBI_3002G284200:0.0292609,Zea_mays_Zm00001eb104070:0.0825028)n10:0.0331642,(Dichantelium_oligosantes_H_DolKV766772.1000006.1:0.0264114,((ASEM_AUS1_H_AUS1CM014271.1000816.1:0.0101038,ASEM_RSA5_H_RSA5chrom2000928.1:0.0116817)n13:0.038661,((Digitaria_radicosa_Dra02G0294500:0.0336116,(Digitaria_exilis_H_Dex2A-003068.1:0.0169028,Digitaria_exilis_H_Dex2B-003001.1:0.00977717)n16:0.0181639)n15:0.0391133,((Urochloa_fusta_Urofu.2G303700:0.0386672,(Cenchrus_americanus_H_CamCM007988.2003060.1:0.0422549,Setaria_viridis_SEVIR_2G305700v2:0.00730992)n19:0.0216099)n18:0.00922441,(Panicum_hallii_Pahal.2G352900:0.0465004,(Panicum_virgatum_Pavir.2KG372100:0.0636243,Panicum_virgatum_Pavir.2NG458200:0.0269097)n21:0.00298997)n20:0.0250285)n17:0.00968314)n14:0.00648851)n12:0.00436409)n11:0.0116731)n9:0.0396983)n8:0.029096)n3:0.0349047)n1:0.0611084,(((Hordeum_spontaneum_WB01_000977_0059187:0.605784,((Pharus_latifolius_Phala.12G160500.4:0,Pharus_latifolius_Phala.12G160500.3:0)n26:0.0344432,(Pharus_latifolius_Phala.12G160500:0,Pharus_latifolius_Phala.12G160500.2:0)n27:0.00185235)n25:0.0696711)n24:0.0148969,Streptochaeta_angustifolia_strangu_035528:0.095634)n23:0.0364688,((((Zizania_latifolia_GWHTBFHI027793:0.0303117,Zizania_latifolia_GWHTBFHI032558:0.04773)n31:0.0223892,(Leersia_perrieri_LPERR09G14140:0.0602993,Oryza_sativa_LOC_Os09g37280:0.0531383)n32:0.0248423)n30:0.0451987,(Brachypodium_distachyon_BRADI_4g36920v3:0.10799,((Hordeum_vulgareMorex_HORVU.MOREX.r3.5HG0502000:0.00157735,Hordeum_vulgareMorex_HORVU.MOREX.r3.5HG0502000.2:5e-09)n35:0.00476733,((Hordeum_spontaneum_WB01_006703_0037007:0.160216,Hordeum_spontaneum_WB01_003388_0055413:0.0825135)n37:0.158573,Hordeum_spontaneum_WB01_004733_0416447:0.00128447)n36:0.000142719)n34:0.0266806)n33:0.056939)n29:0.0133607,((Ampelocalamus_luodianensis_Alu09Cg14140.1:0.0149974,Dendrocalamus_sinicus_Dendrocalamus_sinicus_Dsi09C_23063051_23067808_Dsi09Cg07650.1_-1_CDS_4147819987_35900:0.0204279)n39:0.0127714,(Streptochaeta_angustifolia_strangu_014400:0.401895,Olyra_latifolia_Ola037664:0.0998376)n40:0.0462926)n38:0.0135208)n28:0.0161282)n22:0.00179202)n0;
```
