## Supplementary Dataset S1 for "Gene turnover and contingency facilitated the repeated evolution of C_4_ photosynthesis in grasses": OG0010283_tree.txt

```
((Streptochaeta_angustifolia_strangu_014020:0.120712,(Pharus_latifolius_Phala.12G158900:0.00647611,Pharus_latifolius_Phala.12G158900.2:0.0601888)n2:0.139161)n1:0.0640214,((Olyra_latifolia_Ola037685:0.0470339,(((Brachypodium_distachyon_BRADI_4g36775v3:0.158254,(Hordeum_spontaneum_WB01_007534_0059964:0.00246712,Hordeum_vulgareMorex_HORVU.MOREX.r3.5HG0501310:0.00359594)n8:0.121413)n7:0.0699784,((Dendrocalamus_sinicus_Dendrocalamus_sinicus_Dsi04B_12640284_12658967_Dsi04Bg01940.1_1_CDS_4147753441_42999:0.449574,(((Chasmanthium_laxum_Chala.08G003100:0.0874923,(Phragmites_australis_Phragmites_australis_PaChr20_25010496_25012617_evm.model.PaChr20.1063_1_CDS_4362424038_9046:0.0568819,Phragmites_australis_Phragmites_australis_PaChr17_26259846_26262126_evm.model.PaChr17.925_1_CDS_4362405884_19943:0.0576948)n14:0.0275056)n13:0.0242349,((Eragrostis_curvula_EJB05_43736:0.0749547,(Eleusine_coracana_ELECO.r07.6BG0481730:0.0355074,Eleusine_coracana_ELECO.r07.6AG0527710:0.0264865)n17:0.124744)n16:0.0318071,((Zea_mays_Zm00001eb103950:0.0662887,Sorghum_bicolor_SORBI_3002G282100:0.0440203)n19:0.021424,(((Panicum_hallii_Pahal.2G350800:0.0248441,(Panicum_virgatum_Pavir.2KG389400:0.0189497,Panicum_virgatum_Pavir.2NG456100:0.0231004)n23:0.00655693)n22:0.024438,(Setaria_viridis_SEVIR_2G304100v2:0.06746,((Urochloa_fusta_Urofu.2G301500:0.0652804,Echinocloa_haploclada_eh_chr3.3168:0.0533394)n26:0.0192087,(Digitaria_radicosa_Dra02G0292600:0.060739,(Digitaria_exilis_H_Dex2A-003079.1:0.0183181,Digitaria_exilis_H_Dex2B-003015.1:0.0243147)n28:0.0532732)n27:0.0199955)n25:0.00640852)n24:0.00812268)n21:0.00627284,(Dichantelium_oligosantes_H_DolKV770835.1000002.1:0.0451406,(ASEM_AUS1_H_AUS1CM014271.1000827.1:0.00481702,ASEM_RSA5_H_RSA5chrom2000943.1:0.00837707)n30:0.0296497)n29:0.0103208)n20:0.0193724)n18:0.0246668)n15:0.0121487)n12:0.0256889,Zea_mays_Zm00001eb103940:0.698376)n11:0.0775973)n10:0.128475,(Aristida_adscensionis_H_Aadptg000066l000783.1:0.0484395,(Stipagrostis_hirtigluma_H_Shi_ptg000012l_000163.1:0.00874515,(Stipagrostis_hirtigluma_H_Shi_ptg000052l_001119.1:0.115352,Stipagrostis_hirtigluma_H_Shi_ptg000060l_000444.1:9e-09)n33:0.00529187)n32:0.0671272)n31:0.0564067)n9:0.0193134)n6:0.0377472,(Dendrocalamus_sinicus_Dendrocalamus_sinicus_Dsi09A_34247798_34250074_Dsi09Ag11110.1_-1_CDS_4147814428_33630:0.044235,((Ampelocalamus_luodianensis_Alu09Cg13980.2:0.03147,Dendrocalamus_sinicus_Dendrocalamus_sinicus_Dsi09C_22877676_22879939_Dsi09Cg07560.1_-1_CDS_4147819960_20706:0.0314787)n36:0.0143862,(Ampelocalamus_luodianensis_Alu09DXg25400.2:0.0304362,Dendrocalamus_sinicus_Dendrocalamus_sinicus_Dsi09B_1452371_1454580_Dsi09Bg01220.1_1_CDS_4147815247_39825:0.0384106)n37:0.00387034)n35:0.00569942)n34:0.0110873)n5:0.00123193)n4:0.0137617,((Oryza_sativa_LOC_Os09g03480:0.230069,Oryza_sativa_LOC_Os09g37060:0.0603127)n39:0.0792438,(Zizania_latifolia_GWHTBFHI027803:0.0446693,Zizania_latifolia_GWHTBFHI032572:0.0391027)n40:0.0417195)n38:0.0529616)n3:0.0640214)n0;
```
