## Supplementary Dataset S1 for "Gene turnover and contingency facilitated the repeated evolution of C_4_ photosynthesis in grasses": OG0010284_tree.txt

```
((Pharus_latifolius_Phala.12G158600:0.104625,(Streptochaeta_angustifolia_strangu_019835:0.143508,(Streptochaeta_angustifolia_strangu_009877:0.166897,Streptochaeta_angustifolia_strangu_014019:0.0368883)n3:0.0707698)n2:0.0336473)n1:0.0362153,(((((Oryza_sativa_LOC_Os09g37040:0.0272131,Oryza_sativa_LOC_Os09g21900:0.180342)n8:0.0312842,Leersia_perrieri_LPERR09G14000:0.0964516)n7:0.0219455,(Zizania_latifolia_GWHTBFHI027804:0.046602,Zizania_latifolia_GWHTBFHI032574:0.0477541)n9:0.0302953)n6:0.0370852,((Brachypodium_distachyon_BRADI_4g36750v3:0.0753456,(Hordeum_spontaneum_WB01_002431_0135394:0.00136803,Hordeum_vulgareMorex_HORVU.MOREX.r3.5HG0501210:0.00284312)n12:0.137242)n11:0.0650911,(Olyra_latifolia_Ola037690:0.0696734,(Dendrocalamus_sinicus_Dendrocalamus_sinicus_Dsi09A_34234119_34237499_Dsi09Ag11090.1_1_CDS_4147814422_30253:0.0379584,((Dendrocalamus_sinicus_Dendrocalamus_sinicus_Dsi09B_1467821_1471277_Dsi09Bg01250.1_-1_CDS_4147815256_44892:0.0441459,Ampelocalamus_luodianensis_Alu09DXg25360.2:0.0441593)n16:0.00541709,(Dendrocalamus_sinicus_Dendrocalamus_sinicus_Dsi12B_20549189_20549647_Dsi12Bg05590.1_1_CDS_4147845421_25854:0.13517,Ampelocalamus_luodianensis_Alu09Cg13960.2:0.0347588)n17:0.00272656)n15:0.000272656)n14:3.02951e-05)n13:0.00713537)n10:0.00999009)n5:0.0180437,((Aristida_adscensionis_H_Aadptg000066l000156.1:0.0612524,(Stipagrostis_hirtigluma_H_Shi_ptg000012l_001435.1:0.0104754,Stipagrostis_hirtigluma_H_Shi_ptg000060l_000144.1:0.0110956)n20:0.0473051)n19:0.0242891,(((Phragmites_australis_Phragmites_australis_PaChr20_25001291_25004709_evm.model.PaChr20.1061_1_CDS_4362424034_7360:0.0521183,Phragmites_australis_Phragmites_australis_PaChr17_26268557_26271140_evm.model.PaChr17.928_1_CDS_4362405890_22457:0.0625833)n23:0.00767724,(Eragrostis_curvula_EJB05_43734:0.0520133,(Eleusine_coracana_ELECO.r07.6BG0481750:0.0223632,Eleusine_coracana_ELECO.r07.6AG0527730:0.027493)n25:0.0546299)n24:0.0406152)n22:0.00905701,(Chasmanthium_laxum_Chala.08G003400:0.0484176,((Sorghum_bicolor_SORBI_3002G281900:0.0388285,Zea_mays_Zm00001eb331740:0.0682147)n28:0.0327391,((Echinocloa_haploclada_eh_chr3.3166:0.0475886,(ASEM_AUS1_H_AUS1CM014271.1004550.1:0.010355,ASEM_RSA5_H_RSA5chrom2004740.1:0.0110287)n31:0.0390302)n30:0.00684804,(Dichantelium_oligosantes_H_DolKV770835.1000012.1:0.0426916,((Digitaria_radicosa_Dra02G0292400:0.0272269,(Digitaria_exilis_H_Dex2A-001505.1:0.0116097,Digitaria_exilis_H_Dex2B-001408.1:0.0143306)n35:0.0264949)n34:0.0336924,((Cenchrus_americanus_H_CamCM007988.2003087.1:0.0382666,Setaria_viridis_SEVIR_2G303800v2:0.0111085)n37:0.0279164,(Urochloa_fusta_Urofu.2G301300:0.0429967,(Panicum_hallii_Pahal.2G350600:0.0135829,(Panicum_virgatum_Pavir.2NG455800:0.0202221,Panicum_virgatum_Pavir.2KG389200:0.017537)n40:0.00709841)n39:0.0156671)n38:0.00629185)n36:0.0102062)n33:0.00509613)n32:0.00410392)n29:0.0151163)n27:0.0252003)n26:0.0142617)n21:0.0168635)n18:0.0301551)n4:0.0362153)n0;
```
