## Supplementary Dataset S1 for "Gene turnover and contingency facilitated the repeated evolution of C_4_ photosynthesis in grasses": OG0010285_tree.txt

```
((Pharus_latifolius_Phala.12G148500:0.0526728,(Pharus_latifolius_Phala.12G148500.2:0.00726718,Pharus_latifolius_Phala.12G148500.3:5e-09)n2:6e-09)n1:0.0775382,((((Olyra_latifolia_Ola019791:0.0644802,(Hordeum_vulgareMorex_HORVU.MOREX.r3.5HG0498200:0.111779,(Brachypodium_distachyon_BRADI_3g15080v3:0.110112,Brachypodium_distachyon_BRADI_4g35860v3:0.0812672)n8:0.0235179)n7:0.0183639)n6:0.00497834,((Ampelocalamus_luodianensis_Alu09Cg13170.1:0.0100116,Dendrocalamus_sinicus_Dendrocalamus_sinicus_Dsi09C_22062236_22063776_Dsi09Cg06970.1_1_CDS_4147819783_34773:0.0203405)n10:0.0103834,(Ampelocalamus_luodianensis_Alu09DXg24520.1:0.0288978,(Dendrocalamus_sinicus_Dendrocalamus_sinicus_Dsi09A_33423938_33424981_Dsi09Ag10450.6_1_CDS_4147814230_35881:0.0283655,Dendrocalamus_sinicus_Dendrocalamus_sinicus_Dsi09B_2230106_2231842_Dsi09Bg01860.2_-1_CDS_4147815439_34196:0.0362012)n12:0.00402235)n11:0.0139598)n9:0.00752211)n5:0.00831321,((Oryza_sativa_LOC_Os09g35980:0.131666,Leersia_perrieri_LPERR09G13230:0.0575837)n14:0.0324965,(Zizania_latifolia_GWHTBFHI027872:0.0509263,Zizania_latifolia_GWHTBFHI032658:0.0349136)n15:0.0137818)n13:0.0668001)n4:0.0233768,((Chasmanthium_laxum_Chala.08G013100:0.0408733,((Echinocloa_haploclada_eh_chr3.3068:0.0473731,((((Digitaria_exilis_H_Dex2A-001467.1:0.0151036,Digitaria_exilis_H_Dex2B-001368.1:0.00706884)n23:0.0447991,(Digitaria_radicosa_Dra02G0283600:5e-09,Digitaria_radicosa_Dra02G0283600.2:5e-09)n24:0.0399282)n22:0.0236997,(Setaria_viridis_SEVIR_2G293700v2:0.010737,(Cenchrus_americanus_H_CamCM007982.2002490.1:0.00591693,Cenchrus_americanus_H_CamCM007988.2002985.1:0.00842453)n26:0.0369906)n25:0.0143221)n21:0.00637282,(Urochloa_fusta_Urofu.2G290100:0.0338073,((Dichantelium_oligosantes_H_DolKV779021.1000007.1:0.0292997,(Panicum_hallii_Pahal.2G340300:0.0155187,(Panicum_virgatum_Pavir.2NG429900:0.0207947,Panicum_virgatum_Pavir.2NG393700:0.0166081)n31:0.0104669)n30:0.022716)n29:0.00162391,(ASEM_AUS1_H_AUS1CM014271.1000865.1:0.00830791,ASEM_RSA5_H_RSA5chrom2001018.1:0.00150042)n32:0.0427653)n28:5e-09)n27:0.00421664)n20:0.00553934)n19:0.022613,(Sorghum_bicolor_SORBI_3002G272400:0.02365,(Zea_mays_Zm00001eb319130:0.0509831,Zea_mays_Zm00001eb103250:0.0416626)n34:0.00462918)n33:0.00844462)n18:0.0168397)n17:0.0244571,((Aristida_adscensionis_H_Aadptg000066l000104.1:0.0874275,(Stipagrostis_hirtigluma_H_Shi_ptg000012l_001393.1:5e-09,Stipagrostis_hirtigluma_H_Shi_ptg000060l_000099.1:0.00145964)n37:0.0659742)n36:0.0119537,((Eleusine_coracana_ELECO.r07.6BG0482700:0.0823234,Eragrostis_curvula_EJB05_42253:0.0483138)n39:0.0420638,(Phragmites_australis_Phragmites_australis_PaChr20_24233439_24234946_evm.model.PaChr20.984_1_CDS_4362426318_33442:0.068834,Phragmites_australis_Phragmites_australis_PaChr17_27062644_27063796_evm.model.PaChr17.1000_1_CDS_4362403744_11934:0.0467098)n40:0.00518998)n38:0.00842605)n35:0.0124348)n16:0.0500677)n3:0.0775382)n0;
```
