## Supplementary Dataset S1 for "Gene turnover and contingency facilitated the repeated evolution of C_4_ photosynthesis in grasses": OG0010286_tree.txt

```
((Carex_scoparia_H_Carex_Csco_scaffold_15_000147.1:0.270732,(Ananas_comosus_H_Ananas_contig25_000672.1:0.0105238,Tillandsia_fasciculata_H_Tillandsia_CM054945.1_000231.1:0.0342407)n2:0.129589)n1:0.0641216,(Streptochaeta_angustifolia_strangu_012253:0.140707,((Pharus_latifolius_Phala.12G149800:0.0152301,Pharus_latifolius_Phala.12G150000:0.0208982)n5:0.0473855,((((Olyra_latifolia_Ola019780:0.0782648,(Brachypodium_distachyon_BRADI_4g35950v3:0.0550713,(Hordeum_spontaneum_WB01_001493_0239972:0.0467325,Hordeum_vulgareMorex_HORVU.MOREX.r3.5HG0498320:0.00801949)n11:0.0700655)n10:0.0608734)n9:0.00994596,(Ampelocalamus_luodianensis_Alu09DXg24630.1:0.0224594,(Dendrocalamus_sinicus_Dendrocalamus_sinicus_Dsi09B_2145580_2149251_Dsi09Bg01780.1_-1_CDS_4147815415_20691:0.0287026,Dendrocalamus_sinicus_Dendrocalamus_sinicus_Dsi09C_22165586_22170679_Dsi09Cg07080.1_1_CDS_4147819816_53352:0.0179224)n13:0.00199138)n12:0.0171736)n8:0.0139956,((Leersia_perrieri_LPERR09G13150:0.0625959,Oryza_sativa_LOC_Os09g35880:0.0411592)n15:0.0136388,(Zizania_latifolia_GWHTBFHI027865:0.028627,Zizania_latifolia_GWHTBFHI032650:0.0300809)n16:0.00334232)n14:0.00807272)n7:0.0150022,(((Eragrostis_curvula_EJB05_43649:0.197711,Chasmanthium_laxum_Chala.08G012100:0.0286735)n19:0.0250209,(Phragmites_australis_Phragmites_australis_PaChr17_26962530_26966259_evm.model.PaChr17.992_1_CDS_4362406032_39706:0.0675752,((Eleusine_coracana_ELECO.r07.6BG0482600:0.0143244,Eleusine_coracana_ELECO.r07.6AG0528590:0.0139819)n22:0.0505575,(Aristida_adscensionis_H_Aadptg000066l000109.1:0.0766591,(Stipagrostis_hirtigluma_H_Shi_ptg000012l_001397.1:0.0164226,Stipagrostis_hirtigluma_H_Shi_ptg000060l_000105.1:0.0119246)n24:0.0575389)n23:0.0154114)n21:0.00524459)n20:0.0125876)n18:0.00710529,((Sorghum_bicolor_SORBI_3002G273300:0.024516,(Zea_mays_Zm00001eb103370:0.0488991,Zea_mays_Zm00001eb319460:0.0526118)n27:0.015817)n26:0.0422891,((Echinocloa_haploclada_eh_chr3.3077:0.0202217,(ASEM_AUS1_H_AUS1CM014271.1000872.1:0.00607548,ASEM_RSA5_H_RSA5chrom2001022.1:0.00183376)n30:0.061581)n29:0.0083892,((Panicum_hallii_Pahal.2G341500:0.0117721,(Panicum_virgatum_Pavir.2NG446500:0.0337855,Panicum_virgatum_Pavir.2KG376400:0.0546353)n33:0.0211343)n32:0.0362361,(Dichantelium_oligosantes_H_DolKV777343.1000001.1:0.0305121,(Urochloa_fusta_Urofu.2G291000:0.03073,(((Digitaria_radicosa_Dra02G0284400:5e-09,Digitaria_radicosa_Dra02G0284400.2:5e-09)n38:0.0437245,(Digitaria_exilis_H_Dex2A-001471.1:0.0145377,Digitaria_exilis_H_Dex2B-001372.1:0.0106955)n39:0.0193065)n37:0.0365791,(Cenchrus_americanus_H_CamCM007988.2003056.1:0.0645104,Setaria_viridis_SEVIR_2G294500v2:0.00375598)n40:0.0253853)n36:0.00218165)n35:5e-09)n34:0.0109464)n31:0.011417)n28:0.0567891)n25:0.0211143)n17:0.0410116)n6:0.0509201)n4:0.0284431)n3:0.0641216)n0;
```
