## Supplementary Dataset S1 for "Gene turnover and contingency facilitated the repeated evolution of C_4_ photosynthesis in grasses": OG0010287_tree.txt

```
((Streptochaeta_angustifolia_strangu_004111:0.127489,(Pharus_latifolius_Phala.12G143800:0.0529866,(Pharus_latifolius_Phala.01G155700.2:0.00491764,(Pharus_latifolius_Phala.01G155700:0.0014837,Pharus_latifolius_Phala.12G143900:0.0394838)n4:0.00391725)n3:0.0372422)n2:0.0572749)n1:0.0197461,(((Olyra_latifolia_Ola000462:0.0990725,((Brachypodium_distachyon_BRADI_4g35440v3:0.0961644,(Hordeum_spontaneum_WB01_004475_0011218:0.0040474,Hordeum_vulgareMorex_HORVU.MOREX.r3.5HG0496940:0.00227988)n10:0.100008)n9:0.0255682,((Ampelocalamus_luodianensis_Alu09DXg24070.1:0.0398908,Ampelocalamus_luodianensis_Alu09Cg12710.4:0.0214817)n12:0.00751106,(Dendrocalamus_sinicus_Dendrocalamus_sinicus_Dsi09B_2681348_2687009_Dsi09Bg02250.1_1_CDS_4147815556_43204:0.0433106,Dendrocalamus_sinicus_Dendrocalamus_sinicus_Dsi09A_33024814_33029941_Dsi09Ag10070.1_-1_CDS_4147814116_28564:0.0535302)n13:0.0059478)n11:0.00576095)n8:0.00586277)n7:0.0233292,((Zizania_latifolia_GWHTBFHI032704:0.0682465,Zizania_latifolia_GWHTBFHI027898:0.0437131)n15:0.0169689,(Oryza_sativa_LOC_Os09g34300:0.0574744,Leersia_perrieri_LPERR09G12750:0.194783)n16:0.0275127)n14:0.0889525)n6:0.0141448,((Eragrostis_curvula_EJB05_42324:0.0593551,(Eleusine_coracana_ELECO.r07.6BG0483580:0.0243415,Eleusine_coracana_ELECO.r07.6AG0529620:0.0260206)n19:0.037132)n18:0.0571143,(((Aristida_adscensionis_H_Aadptg000066l000867.1:0.0858436,(Stipagrostis_hirtigluma_H_Shi_ptg000012l_000256.1:0.0227281,(Stipagrostis_hirtigluma_H_Shi_ptg000060l_000532.1:0.00811512,Stipagrostis_hirtigluma_H_Shi_ptg000012l_000258.1:0.00747634)n24:0.0130082)n23:0.0379722)n22:0.0207562,(Phragmites_australis_Phragmites_australis_PaChr17_27472368_27476326_evm.model.PaChr17.1036_1_CDS_4362403822_2245:0.0546452,Phragmites_australis_Phragmites_australis_PaChr20_23762509_23766425_evm.model.PaChr20.937_1_CDS_4362426214_32181:0.0507973)n25:0.00564415)n21:0.0313671,(Chasmanthium_laxum_Chala.08G018800:0.033496,((Zea_mays_Zm00001eb318540:0.0753221,Sorghum_bicolor_SORBI_3002G266300:0.0333408)n28:0.0572066,(((Digitaria_radicosa_Dra03G0248500:0.00675773,Digitaria_radicosa_Dra09G0029600:0.00704102)n31:0.032857,(Digitaria_exilis_H_Dex2A-003176.1:0.0187461,Digitaria_exilis_H_Dex2B-003105.1:0.0291916)n32:0.0269042)n30:0.0333965,((Echinocloa_haploclada_eh_chr3.2997:0.0554798,Dichantelium_oligosantes_H_DolKV778076.1000004.1:0.120729)n34:0.00341304,(((Panicum_hallii_Pahal.2G334000:0.0114729,Panicum_virgatum_Pavir.2NG439600:0.0361227)n37:0.0253503,(Urochloa_fusta_Urofu.2G283100:0.0358325,(Cenchrus_americanus_H_CamCM007988.2000892.1:0.0362663,Setaria_viridis_SEVIR_2G287000v2:0.0163862)n39:0.0148343)n38:0.0104147)n36:0.00195484,(ASEM_RSA5_H_RSA5chrom2004644.1:0.0108832,ASEM_AUS1_H_AUS1CM014271.1000921.1:0.0358129)n40:0.0404904)n35:0.00494164)n33:0.00480301)n29:0.0232113)n27:0.0152066)n26:0.0210806)n20:0.010343)n17:0.054883)n5:0.0197461)n0;
```
