## Supplementary Dataset S1 for "Gene turnover and contingency facilitated the repeated evolution of C_4_ photosynthesis in grasses": OG0010288_tree.txt

```
(Juncus_effusus_H_Juncus_Jeff_scaffold_8_000412.1:0.289857,((Streptochaeta_angustifolia_strangu_003614:0.131991,(Pharus_latifolius_Phala.07G217200:5e-09,Pharus_latifolius_Phala.07G217200.2:5e-09)n3:0.119327)n2:0.0389741,(((Zizania_latifolia_GWHTBFHI000150:0.0426709,Zizania_latifolia_GWHTBFHI030866:0.0732246)n6:0.0366126,(Leersia_perrieri_LPERR05G21470:0.0808066,Oryza_sativa_LOC_Os05g48940:0.0492673)n7:0.0470509)n5:0.0634431,(((Brachypodium_distachyon_BRADI_2g16537v3:0.0808245,(Hordeum_spontaneum_WB01_007072_0043733:0.00165285,Hordeum_vulgareMorex_HORVU.MOREX.r3.1HG0087880:0.00337651)n11:0.134756)n10:0.0521445,((Aristida_adscensionis_H_Aadptg000059l000342.1:0.102246,(Stipagrostis_hirtigluma_H_Shi_ptg000049l_000147.1:0.0128087,Stipagrostis_hirtigluma_H_Shi_ptg000052l_001420.1:0.00876212)n14:0.0645071)n13:0.0333524,((Eragrostis_curvula_EJB05_36503:0.0568994,(Eleusine_coracana_ELECO.r07.5BG0411280:0.0151157,Eleusine_coracana_ELECO.r07.5AG0363200:0.0445583)n17:0.0737884)n16:0.0837749,(Phragmites_australis_Phragmites_australis_PaChr12_32351334_32357687_evm.model.PaChr12.1592_1_CDS_4362381718_8483:0.0764592,((Chasmanthium_laxum_Chala.07G236000:0.110015,(Zea_mays_Zm00001eb295870:0.0652458,Sorghum_bicolor_SORBI_3009G232400:0.0411894)n21:0.0588494)n20:0.0143213,(((Digitaria_radicosa_Dra03G0145900:0.0277693,(Digitaria_exilis_H_Dex4B-002246.1:0.0179375,(Digitaria_exilis_H_Dex3B-000865.1:0.00564909,Digitaria_exilis_H_Dex3A-000861.1:0.010133)n26:0.0220156)n25:0.0408319)n24:0.0346704,(((Echinocloa_haploclada_eh_chr5.2033:0.103751,(ASEM_AUS1_H_AUS1CM014271.1004451.1:0.0244948,(ASEM_RSA5_H_RSA5chrom5003405.1:0.00835875,ASEM_RSA5_H_RSA5chrom3001879.1:0.00532289)n31:0.0201016)n30:0.0364928)n29:0.0117853,((Panicum_hallii_Pahal.3G180600:0.0264011,(Panicum_virgatum_Pavir.3KG301700:0.019011,Panicum_virgatum_Pavir.3KG306400:0.0254051)n34:0.0107138)n33:0.0260737,(Urochloa_fusta_Urofu.3G176900:0.0399535,(Cenchrus_americanus_H_CamCM007982.2003609.1:0.0436139,Setaria_viridis_SEVIR_3G148600v2:0.0188179)n36:0.024609)n35:0.00634706)n32:0.0104875)n28:0.00185989,Echinocloa_haploclada_eh_chr5.2034:0.147905)n27:0.0164339)n23:0.00839677,Dichantelium_oligosantes_H_DolKV777017.1000002.1:0.0401198)n22:0.02171)n19:0.0350906)n18:0.0114547)n15:0.0147752)n12:0.0474799)n9:0.00911455,((Ampelocalamus_luodianensis_Alu05Cg05990.1:0.0488493,(Olyra_latifolia_Ola017524:0.0200925,Olyra_latifolia_Ola017533:0.0141174)n39:0.0867648)n38:0.00645875,(Dendrocalamus_sinicus_Dendrocalamus_sinicus_Dsi05A_31626620_31630963_Dsi05Ag12610.3_-1_CDS_4147765717_17151:0.0412303,Dendrocalamus_sinicus_Dendrocalamus_sinicus_Dsi05B_33019923_33023711_Dsi05Bg12350.1_1_CDS_4147769926_55440:0.0502584)n40:0.00558426)n37:0.00322918)n8:0.0101669)n4:0.069345)n1:0.289857)n0;
```
