## Supplementary Dataset S1 for "Gene turnover and contingency facilitated the repeated evolution of C_4_ photosynthesis in grasses": OG0010289_tree.txt

```
(((Ananas_comosus_H_Ananas_contig6_000322.1:0.032779,Tillandsia_fasciculata_H_Tillandsia_CM054940.1_000315.1:0.0456413)n2:0.139913,(Ananas_comosus_H_Ananas_contig2_000527.1:0.0819012,Tillandsia_fasciculata_H_Tillandsia_CM054942.1_000909.1:0.09343)n3:0.174667)n1:0.0605203,(Streptochaeta_angustifolia_strangu_000134:0.140307,(Pharus_latifolius_Phala.12G137700:0.109629,((((Zizania_latifolia_GWHTBFHI032746:0.0854629,(Leersia_perrieri_LPERR09G12270:0.0699928,Oryza_sativa_LOC_Os09g33790:0.0519451)n10:0.032809)n9:0.0336172,(Brachypodium_distachyon_BRADI_4g34970v3:0.161723,(Hordeum_spontaneum_WB01_007241_0067903:0.0279111,Hordeum_vulgareMorex_HORVU.MOREX.r3.5HG0495530:0.0158263)n12:0.100422)n11:0.0587285)n8:0.0282915,(((Aristida_adscensionis_H_Aadptg000066l000052.1:0.0651117,(Stipagrostis_hirtigluma_H_Shi_ptg000012l_001341.1:0.0158508,Stipagrostis_hirtigluma_H_Shi_ptg000060l_000045.1:0.00673191)n16:0.0633805)n15:0.0456734,((Chasmanthium_laxum_Chala.08G024100:0.0319727,(Phragmites_australis_Phragmites_australis_PaChr17_25579121_25582340_evm.model.PaChr17.852_1_CDS_4362405722_36747:0.0277187,Phragmites_australis_Phragmites_australis_PaChr20_23416722_23419569_evm.model.PaChr20.898_1_CDS_4362426126_37659:0.0319018)n19:0.0230414)n18:0.0110793,(Echinocloa_haploclada_eh_chr3.2941:0.0640828,(((Sorghum_bicolor_SORBI_3002G261800:0.0608862,Zea_mays_Zm00001eb318170:0.0406091)n23:0.050241,(Digitaria_radicosa_Dra02G0274600:0.0329077,(Digitaria_exilis_H_Dex2A-001424.1:0.0261176,Digitaria_exilis_H_Dex2B-001322.1:0.00696082)n25:0.0246987)n24:0.0208144)n22:0.0141379,((ASEM_AUS1_H_AUS1CM014271.1004444.1:0.00902516,ASEM_RSA5_H_RSA5chrom2004597.1:0.0107969)n27:0.0372366,((Setaria_viridis_SEVIR_2G281500v2:0.033598,((Dichantelium_oligosantes_H_DolKV775812.1000009.1:0.0418548,Cenchrus_americanus_H_CamCM007988.2002995.1:0.041152)n31:0.00471582,(Panicum_hallii_Pahal.2G328800:0.0232045,(Panicum_virgatum_Pavir.6KG345100:0.0296602,Panicum_virgatum_Pavir.2NG427200:0.0177134)n33:0.00196815)n32:0.00766453)n30:0.00507711)n29:0.00904617,Urochloa_fusta_Urofu.2G277400:0.0384692)n28:0.0022079)n26:0.0060601)n21:0.00678878)n20:0.0410733)n17:0.0196623)n14:0.0152247,((Eleusine_coracana_ELECO.r07.6BG0494590:0.0285392,Eleusine_coracana_ELECO.r07.6AG0541340:0.0146683)n35:0.0452134,(Eragrostis_curvula_EJB05_42181:1.06021,Eragrostis_curvula_EJB05_42194:0.0568658)n36:0.00631843)n34:0.0221934)n13:0.054395)n7:0.029713,(Olyra_latifolia_Ola000517:0.0872075,((Dendrocalamus_sinicus_Dendrocalamus_sinicus_Dsi09A_32673021_32676575_Dsi09Ag09790.1_1_CDS_4147814032_38132:0.0477025,Dendrocalamus_sinicus_Dendrocalamus_sinicus_Dsi09C_21050278_21054264_Dsi09Cg06290.1_1_CDS_4147819579_33647:0.0336386)n39:0.00373762,(Ampelocalamus_luodianensis_Alu09DXg23720.2:0.038971,Ampelocalamus_luodianensis_Alu09Cg12240.1:0.0276371)n40:0.00307079)n38:0.0105923)n37:0.0210047)n6:0.0705846)n5:0.042772)n4:0.0605203)n0;
```
