## Supplementary Dataset S1 for "Gene turnover and contingency facilitated the repeated evolution of C_4_ photosynthesis in grasses": OG0010290_tree.txt

```
(Juncus_effusus_H_Juncus_Jeff_scaffold_4_000905.1:0.2719,(Streptochaeta_angustifolia_strangu_016169:0.0909562,((Pharus_latifolius_Phala.12G136000:0.000442113,(Pharus_latifolius_Phala.12G136000.2:0.000972133,(Pharus_latifolius_Phala.12G136000.3:0.0203957,Pharus_latifolius_Phala.12G136000.4:5e-09)n5:0.00269647)n4:0.00400575)n3:0.090935,(((Zizania_latifolia_GWHTBFHI032760:0.0618094,(Leersia_perrieri_LPERR09G12120:0.0658859,Oryza_sativa_LOC_Os09g33520:0.0411637)n9:0.0289104)n8:0.074238,((Brachypodium_distachyon_BRADI_4g34840v3:0.0691943,(Hordeum_spontaneum_WB01_005758_0032809:0.00244109,(Hordeum_vulgareMorex_HORVU.MOREX.r3.5HG0494880.3:0.00729302,(Hordeum_vulgareMorex_HORVU.MOREX.r3.5HG0494880:0,Hordeum_vulgareMorex_HORVU.MOREX.r3.5HG0494880.2:0,Hordeum_vulgareMorex_HORVU.MOREX.r3.5HG0494880.4:0,Hordeum_vulgareMorex_HORVU.MOREX.r3.5HG0494880.5:0)n14:5e-09)n13:0.0014939)n12:0.0951071)n11:0.0442437,(Olyra_latifolia_Ola000536:0.0774251,(Dendrocalamus_sinicus_Dendrocalamus_sinicus_Dsi09C_20874593_20879055_Dsi09Cg06150.1_1_CDS_4147819537_10014:0.01476,(Ampelocalamus_luodianensis_Alu09DXg23610.5:0.0293107,Ampelocalamus_luodianensis_Alu09Cg12030.2:0.0184436)n17:0.00204929)n16:0.010467)n15:0.00622111)n10:0.00672184)n7:0.0172765,((Aristida_adscensionis_H_Aadptg000066l000042.1:0.0849332,(Stipagrostis_hirtigluma_H_Shi_ptg000012l_001330.1:0.013117,Stipagrostis_hirtigluma_H_Shi_ptg000060l_000033.1:0.00296977)n20:0.0816027)n19:0.0322036,(Phragmites_australis_Phragmites_australis_PaChr17_25477823_25482200_evm.model.PaChr17.843_1_CDS_4362405702_28333:0.0773289,(Chasmanthium_laxum_Chala.08G026400:0.0462529,((Sorghum_bicolor_SORBI_3002G259900:0.0304867,Zea_mays_Zm00001eb317930:0.0569789)n24:0.0599893,((Echinocloa_haploclada_eh_chr3.2871:0.00142382,Echinocloa_haploclada_eh_chr3.2927:0.00147267)n26:0.0456619,(((ASEM_AUS1_H_AUS1CM014271.1004430.1:0.0084352,ASEM_RSA5_H_RSA5chrom2004581.1:0.00623281)n29:0.0311586,(Panicum_hallii_Pahal.2G326800:0.0186246,((Panicum_virgatum_Pavir.7NG054400:0,Panicum_virgatum_Pavir.5KG327700:0)n32:0.0248483,Panicum_virgatum_Pavir.2NG424800:0.0221292)n31:0.00665934)n30:0.0256294)n28:0.00706107,((Urochloa_fusta_Urofu.2G274700:0.0360315,(Cenchrus_americanus_H_CamCM007988.2002959.1:0.0380332,Setaria_viridis_SEVIR_2G279400v2:0.0158551)n35:0.0110896)n34:0.0135188,((Digitaria_radicosa_Dra02G0272900:0.0336872,(Digitaria_exilis_H_Dex2A-001409.1:0.00536325,Digitaria_exilis_H_Dex2B-001305.1:0.00787341)n38:0.0247096)n37:0.0273454,Dichantelium_oligosantes_H_DolKV778887.1000009.1:0.0307663)n36:0.00340679)n33:0.00370776)n27:0.0028987)n25:0.0179635)n23:0.0284158)n22:0.0309378)n21:0.0109668)n18:0.0512224)n6:0.0564234)n2:0.0415619)n1:0.2719)n0;
```
