## Supplementary Dataset S1 for "Gene turnover and contingency facilitated the repeated evolution of C_4_ photosynthesis in grasses": OG0010291_tree.txt

```
((((Pharus_latifolius_Phala.12G124200:0,Pharus_latifolius_Phala.12G124200.3:0,Pharus_latifolius_Phala.12G124200.2:0)n3:5e-09,Pharus_latifolius_Phala.12G124200.4:5e-09)n2:0.157686,(((Zizania_latifolia_GWHTBFHI032842:0.0411315,(Leersia_perrieri_LPERR09G11040:0.1013,Oryza_sativa_LOC_Os09g31482:0.0548313)n7:0.04393)n6:0.0361863,(((Ampelocalamus_luodianensis_Alu09Cg10900.2:0.0504092,Dendrocalamus_sinicus_Dendrocalamus_sinicus_Dsi09C_19926964_19927819_Dsi09Cg05600.1_1_CDS_4147819372_30832:0.0480171)n10:0.02856,(Ampelocalamus_luodianensis_Alu09DXg22690.4:0.0472279,Dendrocalamus_sinicus_Dendrocalamus_sinicus_Dsi09B_3886987_3887847_Dsi09Bg03310.1_-1_CDS_4147815874_51650:0.0407589)n11:0.00452876)n9:0.00982868,Olyra_latifolia_Ola028083:0.0672522)n8:0.00506328)n5:0.0123577,((Brachypodium_distachyon_BRADI_4g33870v3:0.0557284,(Hordeum_spontaneum_WB01_002270_0453682:0.00573386,(Hordeum_vulgareMorex_HORVU.MOREX.r3.5HG0491070:0,Hordeum_vulgareMorex_HORVU.MOREX.r3.5HG0491070.2:0)n15:0.00169778)n14:0.0694057)n13:0.0562388,(Chasmanthium_laxum_Chala.08G038400:0.033882,(Phragmites_australis_Phragmites_australis_PaChr20_22535664_22536518_evm.model.PaChr20.812_1_CDS_4362425938_1058:0.0435371,((Eleusine_coracana_ELECO.r07.6BG0493180:0.0166853,Eleusine_coracana_ELECO.r07.6AG0539800:0.0256057)n19:0.0559962,((Aristida_adscensionis_H_Aadptg000071l000192.1:0.106944,Stipagrostis_hirtigluma_H_Shi_ptg000012l_001277.1:0.0153612)n21:0.0292989,((Sorghum_bicolor_SORBI_3002G249500:0.0371003,Zea_mays_Zm00001eb316870:0.0257929)n23:0.035204,((Echinocloa_haploclada_eh_chr3.2288:0.0458758,(ASEM_AUS1_H_AUS1CM014271.1004365.1:0.0152672,ASEM_RSA5_H_RSA5chrom2004480.1:0.00942075)n26:0.0139816)n25:0.00519047,(((Panicum_hallii_Pahal.2G314700:0.0114579,(Panicum_virgatum_Pavir.2NG374200:0.0234422,Panicum_virgatum_Pavir.2NG389300:0.00491592)n30:0.00322244)n29:0.00445639,(Setaria_viridis_SEVIR_2G266400v2:0.0364233,Urochloa_fusta_Urofu.2G260900:0.0425618)n31:0.00632259)n28:0.003573,((Digitaria_radicosa_Dra02G0262000:0.0277115,(Digitaria_exilis_H_Dex2A-001348.1:0.0170179,Digitaria_exilis_H_Dex2B-001243.1:0.0140303)n34:0.0130975)n33:0.00714735,(Dichantelium_oligosantes_H_DolKV780575.1000002.1:0.0361334,Cenchrus_americanus_H_CamLKME02025003.1000002.1:0.035137)n35:0.00487597)n32:0.00584367)n27:0.00454997)n24:0.0123942)n22:0.0289037)n20:0.0136651)n18:0.0158378)n17:0.0180628)n16:0.095713)n12:0.0193966)n4:0.0914975)n1:0.0785712,((Juncus_effusus_H_Juncus_Jeff_scaffold_1_001031.1:0.14501,Juncus_effusus_H_Juncus_Jeff_scaffold_8_001094.1:0.220414)n37:0.170575,(Tillandsia_fasciculata_H_Tillandsia_CM054933.1_000643.1:0.0416321,(Ananas_comosus_H_Ananas_contig21_000362.1:0.168576,Ananas_comosus_H_Ananas_contig3_000628.1:0.0321836)n39:0.00357596)n38:0.0826839)n36:0.0575086)n0;
```
