## Supplementary Dataset S1 for "Gene turnover and contingency facilitated the repeated evolution of C_4_ photosynthesis in grasses": OG0010292_tree.txt

```
((Pharus_latifolius_Phala.12G124000:0,Pharus_latifolius_Phala.12G124000.5:0,Pharus_latifolius_Phala.12G124000.2:0,Pharus_latifolius_Phala.12G124000.4:0,Pharus_latifolius_Phala.12G124000.3:0)n1:0.0996738,((((Zizania_latifolia_GWHTBFHI027391:0.0466147,Zizania_latifolia_GWHTBFHI032844:0.0537503)n5:0.037858,(Leersia_perrieri_LPERR09G11010:0.07127,Oryza_sativa_LOC_Os09g31470:0.050792)n6:0.0463729)n4:0.0463406,((Olyra_latifolia_Ola000761:0.0704755,Olyra_latifolia_scaffold481_157165_160017_-:0.0157181)n8:0.0901242,((Dendrocalamus_sinicus_Dendrocalamus_sinicus_Dsi11B_5992637_5995575_Dsi11Bg02720.1_-1_CDS_4147835791_6129:0.0363612,Dendrocalamus_sinicus_Dendrocalamus_sinicus_Dsi09A_31464677_31467656_Dsi09Ag08860.1_-1_CDS_4147813753_51643:0.00845377)n10:0.0293171,((Ampelocalamus_luodianensis_Alu09Cg10880.3:0.0321754,Dendrocalamus_sinicus_Dendrocalamus_sinicus_Dsi09C_19883270_19886276_Dsi09Cg05570.1_-1_CDS_4147819363_25768:0.0238973)n12:0.0107399,(Dendrocalamus_sinicus_Dendrocalamus_sinicus_Dsi09B_3906120_3909171_Dsi09Bg03330.2_1_CDS_4147815880_55028:0.0446366,Ampelocalamus_luodianensis_Alu09DXg22670.2:0.0350126)n13:0.00389029)n11:0.00375235)n9:0.000416928)n7:0.000463253)n3:0.0195804,((Aristida_adscensionis_H_Aadptg000071l000218.1:0.120736,Stipagrostis_hirtigluma_H_Shi_ptg000012l_000363.1:0.0499845)n15:0.0443952,((Eragrostis_curvula_EJB05_43547:0.0774162,(Eleusine_coracana_ELECO.r07.6BG0493160:0.0239914,Eleusine_coracana_ELECO.r07.6AG0539780:0.0298085)n18:0.0736757)n17:0.0677232,((Phragmites_australis_Phragmites_australis_PaChr17_24614437_24617186_evm.model.PaChr17.764_1_CDS_4362405526_39279:0.0570077,Phragmites_australis_Phragmites_australis_PaChr20_22503575_22506187_evm.model.PaChr20.810_1_CDS_4362425934_41875:0.0629991)n20:0.0144768,(Chasmanthium_laxum_Chala.08G038700:0.0645936,((Sorghum_bicolor_SORBI_3002G249000:0.0381797,(Zea_mays_Zm00001eb316850:0.0759397,Zea_mays_Zm00001eb101980:0.0481431)n24:0.00926956)n23:0.0485311,(((Dichantelium_oligosantes_H_DolKV780575.1000009.1:0.0413294,(Echinocloa_haploclada_eh_chr3.2291:0.053925,((Digitaria_radicosa_Dra02G0261800:5e-09,Digitaria_radicosa_Dra02G0261800.2:5e-09)n30:0.0482313,(Digitaria_exilis_H_Dex2A-003281.1:0.00786685,Digitaria_exilis_H_Dex2B-003232.1:0.0118075)n31:0.0366283)n29:0.0263474)n28:0.00503689)n27:0.00251684,(ASEM_AUS1_H_AUS1CM014271.1001056.1:0.00999529,ASEM_RSA5_H_RSA5chrom2001162.1:0.0113296)n32:0.0387785)n26:0.00335634,((Cenchrus_americanus_H_CamLKME02025003.1000009.1:0.0582261,Setaria_viridis_SEVIR_2G266100v2:0.0127904)n34:0.0215009,(Urochloa_fusta_Urofu.2G260500:0.0480785,(Panicum_hallii_Pahal.2G314500:0.0235385,(Panicum_virgatum_Pavir.7NG449000:0.0309021,Panicum_virgatum_Pavir.2NG389700:0.0209037)n37:0.0175551)n36:0.0161865)n35:0.00682135)n33:0.00578787)n25:0.0327708)n22:0.0464536)n21:0.0194941)n19:0.00706713)n16:0.00770059)n14:0.0717463)n2:0.0996738)n0;
```
