## Supplementary Dataset S1 for "Gene turnover and contingency facilitated the repeated evolution of C_4_ photosynthesis in grasses": OG0010293_tree.txt

```
((Pharus_latifolius_Phala.12G122500.4:0.000945584,(Pharus_latifolius_Phala.12G122500:0.00321847,Pharus_latifolius_Phala.12G122500.2:5e-09)n2:0.000955575)n1:0.128609,(((Ampelocalamus_luodianensis_Alu09Cg10740.1:0.0308275,Dendrocalamus_sinicus_Dendrocalamus_sinicus_Dsi09C_19638273_19640637_Dsi09Cg05470.1_-1_CDS_4147819333_8888:0.0177665)n5:0.013894,(Dendrocalamus_sinicus_Dendrocalamus_sinicus_Dsi09A_31300555_31303341_Dsi09Ag08740.1_-1_CDS_4147813717_31376:0.0504851,Ampelocalamus_luodianensis_Alu09DXg22540.2:0.0573124)n6:0.00636805)n4:0.0138065,(Olyra_latifolia_Ola014249:0.0796102,(((Zizania_latifolia_GWHTBFHI027399:0.0543026,Zizania_latifolia_GWHTBFHI032856:0.0410448)n10:0.0286292,(Leersia_perrieri_LPERR09G10840:0.131107,Oryza_sativa_LOC_Os09g31370:0.074147)n11:0.0541386)n9:0.0467649,((Brachypodium_distachyon_BRADI_4g33717v3:0.0904233,(Hordeum_spontaneum_WB01_002944_0188253:0.0030095,Hordeum_vulgareMorex_HORVU.MOREX.r3.5HG0490800:0.00457385)n14:0.129687)n13:0.0609215,((((Aristida_adscensionis_H_Aadptg000071l000226.1:0.12401,((Eleusine_coracana_ELECO.r07.6BG0493010:0.027907,Eleusine_coracana_ELECO.r07.6AG0539620:0.0492898)n20:0.145859,(Eragrostis_curvula_EJB05_43508:0.0607687,Eragrostis_curvula_EJB05_28901:0.715723)n21:0.030455)n19:0.0361113)n18:0.038542,Stipagrostis_hirtigluma_H_Shi_ptg000012l_000373.1:0.0759143)n17:0.0202706,(Chasmanthium_laxum_Chala.08G040400:0.0572066,((Sorghum_bicolor_SORBI_3002G247100:0.0226203,(Zea_mays_Zm00001eb316710:0.0592329,Zea_mays_Zm00001eb101900:0.0442161)n25:0.00733804)n24:0.0455788,((Dichantelium_oligosantes_H_DolKV775007.1000001.1:0.0472683,(ASEM_AUS1_H_AUS1CM014271.1001073.1:0.010913,ASEM_RSA5_H_RSA5chrom2001179.1:0.0160652)n28:0.0236926)n27:0.00652889,((Panicum_hallii_Pahal.2G313100:0.024644,(Panicum_virgatum_Pavir.J779400:0.0456528,Panicum_virgatum_Pavir.2NG384600:0.0195913)n31:0.0139367)n30:0.0121518,(((Digitaria_exilis_H_Dex2A-003297.1:0.0275927,Digitaria_exilis_H_Dex2B-003250.1:0.0159857)n34:0.0479765,(Digitaria_radicosa_Dra02G0260400.3:6e-09,(Digitaria_radicosa_Dra02G0260400:5e-09,Digitaria_radicosa_Dra02G0260400.2:0.0131266)n36:6e-09)n35:0.0437178)n33:0.0120209,((Cenchrus_americanus_H_CamCM007988.2001883.1:0.106916,Setaria_viridis_SEVIR_2G264300v2:0.0149557)n38:0.0238962,(Echinocloa_haploclada_eh_chr3.2306:0.0846946,Urochloa_fusta_Urofu.2G258700:0.073924)n39:0.0177152)n37:0.019615)n32:0.00985157)n29:0.00983009)n26:0.0158362)n23:0.020737)n22:0.00998712)n16:0.00900019,(Phragmites_australis_Phragmites_australis_PaChr20_22368689_22370547_evm.model.PaChr20.796_1_CDS_4362425900_27558:0.0767705,Phragmites_australis_Phragmites_australis_PaChr17_24473922_24475740_evm.model.PaChr17.751_1_CDS_4362405498_27493:0.0617866)n40:0.00686518)n15:0.0125794)n12:0.0340894)n8:0.0277631)n7:0.0266761)n3:0.128609)n0;
```
