## Supplementary Dataset S1 for "Gene turnover and contingency facilitated the repeated evolution of C_4_ photosynthesis in grasses": OG0010294_tree.txt

```
(((Pharus_latifolius_Phala.12G119800:5e-09,Pharus_latifolius_Phala.12G119800.2:0.00330102)n2:0.108492,(Streptochaeta_angustifolia_strangu_000614:0.0333785,(Streptochaeta_angustifolia_strangu_030623:0.100101,(Streptochaeta_angustifolia_strangu_037595:0.098233,Streptochaeta_angustifolia_strangu_039973:0.125705)n5:0.0160155)n4:0.0661647)n3:0.116543)n1:0.0248571,((((Brachypodium_distachyon_BRADI_4g33490v3:0.114223,(Hordeum_spontaneum_WB01_009260_0110218:0.00354505,Hordeum_vulgareMorex_HORVU.MOREX.r3.5HG0490330:5e-09)n10:0.0761583)n9:0.0659669,((Olyra_latifolia_Ola014223:0.0508257,((Dendrocalamus_sinicus_Dendrocalamus_sinicus_Dsi09B_4385042_4385836_Dsi09Bg03650.1_1_CDS_4147815976_52214:0.0454822,Dendrocalamus_sinicus_Dendrocalamus_sinicus_Dsi09C_19433478_19435224_Dsi09Cg05360.1_-1_CDS_4147819300_47158:0.0289839)n14:0.00552641,(Ampelocalamus_luodianensis_Alu09Cg10520.1:0.0482649,Ampelocalamus_luodianensis_Alu09DXg22330.1:0.0314877)n15:0.00349863)n13:0.0038339)n12:0.0344275,((Zizania_latifolia_GWHTBFHI027417:0.0467062,Zizania_latifolia_GWHTBFHI032879:0.0231167)n17:0.0268166,(Leersia_perrieri_LPERR09G10520:0.253434,Oryza_sativa_LOC_Os09g30486:0.0505504)n18:0.0543749)n16:0.0310092)n11:0.0238207)n8:0.0166515,(((Eragrostis_curvula_EJB05_43500:0.0813055,(Eleusine_coracana_ELECO.r07.6BG0492730:0.0247629,Eleusine_coracana_ELECO.r07.6AG0539360:0.0215932)n22:0.0834754)n21:0.0663628,(Aristida_adscensionis_H_Aadptg000071l000234.1:0.0994202,Stipagrostis_hirtigluma_H_Shi_ptg000012l_000383.1:0.0505048)n23:0.0284477)n20:0.0335726,((Chasmanthium_laxum_Chala.08G042900:0.0454361,(ASEM_AUS1_H_AUS1CM014271.1004331.1:0.0477483,(((Panicum_hallii_Pahal.2G310000:0.0237017,(Panicum_virgatum_Pavir.2NG378000:0.0244369,Panicum_virgatum_Pavir.J449700:0.0192152)n30:0.0096129)n29:0.0247149,(Digitaria_radicosa_Dra02G0257900:0.0299893,(Digitaria_exilis_H_Dex2A-003305.1:0.0116931,Digitaria_exilis_H_Dex2B-003259.1:0.00668518)n32:0.0439419)n31:0.0184388)n28:0.0202989,((Urochloa_fusta_Urofu.2G255400:0.0540919,(Cenchrus_americanus_H_CamCM007988.2002209.1:0.0204947,Setaria_viridis_SEVIR_2G260900v2:0.018789)n35:0.0102405)n34:0.0106826,(Dichantelium_oligosantes_H_DolKV775966.1000001.1:0.0460637,(Sorghum_bicolor_SORBI_3002G244300:0.0354544,(Zea_mays_Zm00001eb316460:0.0592966,Zea_mays_Zm00001eb101760:0.0822635)n38:0.0348974)n37:0.0343361)n36:0.0164229)n33:0.00386795)n27:0.0046784)n26:0.0378036)n25:0.0150876,(Phragmites_australis_Phragmites_australis_PaChr17_24222771_24223559_evm.model.PaChr17.729_1_CDS_4362405448_6459:0.0395254,Phragmites_australis_Phragmites_australis_PaChr20_22060039_22061798_evm.model.PaChr20.774_1_CDS_4362425852_7369:0.0674148)n39:0.00749053)n24:0.00992489)n19:0.0453956)n7:0.0245663,(Zea_mays_Zm00001eb316470:0.904057,Leersia_perrieri_LPERR08G16440:0.301193)n40:0.0334659)n6:0.0248571)n0;
```
