## Supplementary Dataset S1 for "Gene turnover and contingency facilitated the repeated evolution of C_4_ photosynthesis in grasses": OG0010295_tree.txt

```
((((Leersia_perrieri_LPERR09G08820:0.0374736,Oryza_sativa_LOC_Os09g27700:0.0513118)n3:0.0284997,(Zizania_latifolia_GWHTBFHI027548:0.033159,Zizania_latifolia_GWHTBFHI033062:0.0517166)n4:0.013142)n2:0.0378641,((Streptochaeta_angustifolia_strangu_006042:0.405787,((Aristida_adscensionis_H_Aadptg000066l000587.1:0.0517442,Stipagrostis_hirtigluma_H_Shi_ptg000012l_000503.1:0.0468631)n8:0.0285885,((Phragmites_australis_Phragmites_australis_PaChr17_22349697_22353764_evm.model.PaChr17.594_1_CDS_4362405148_7718:0.0360909,Phragmites_australis_Phragmites_australis_PaChr20_20183757_20187755_evm.model.PaChr20.613_1_CDS_4362425496_27556:0.0507259)n10:0.00437645,((Eragrostis_curvula_EJB05_43275:0.0646987,(Eleusine_coracana_ELECO.r07.6BG0490290:0.00348854,Eleusine_coracana_ELECO.r07.6AG0536960:0.00373315)n13:0.0387911)n12:0.0314648,(Chasmanthium_laxum_Chala.08G066400:0.0476558,((Sorghum_bicolor_SORBI_3002G221700:0.0301124,Zea_mays_Zm00001eb314600:0.0556903)n16:0.0290286,(Dichantelium_oligosantes_H_DolKV782620.1000003.1:0.0223274,(Echinocloa_haploclada_eh_chr3.2590:0.0403845,((Digitaria_radicosa_Dra02G0238800:0.0210936,(Digitaria_exilis_H_Dex2A-003403.1:0.00168418,Digitaria_exilis_H_Dex2B-003358.1:0.00312873)n21:0.0251151)n20:0.0214607,((ASEM_AUS1_H_AUS1CM014271.1004188.1:0.009828,ASEM_RSA5_H_RSA5chrom2001338.1:0.00479033)n23:0.0317469,(Urochloa_fusta_Urofu.2G230500:0.0259117,((Panicum_hallii_Pahal.2G285400:0.00940676,(Panicum_virgatum_Pavir.J565000:0.0229042,Panicum_virgatum_Pavir.2NG347300:0.022494)n27:0.00352812)n26:0.0219218,(Cenchrus_americanus_H_CamCM007988.2001760.1:0.0263631,Setaria_viridis_SEVIR_2G235300v2:0.0169416)n28:0.0119302)n25:0.00160099)n24:0.00451549)n22:0.00119245)n19:0.0020808)n18:0.00243081)n17:0.0121903)n15:0.0262289)n14:0.00550821)n11:0.00538797)n9:0.00536114)n7:0.0152124)n6:0.0310539,(Streptochaeta_angustifolia_strangu_006041:0.0846615,((Pharus_latifolius_Phala.12G096100:0,Pharus_latifolius_Phala.12G096100.4:0,Pharus_latifolius_Phala.12G096100.3:0)n31:5e-09,Pharus_latifolius_Phala.12G096100.2:5e-09)n30:0.0679536)n29:0.0434664)n5:0.0048296)n1:0.00296879,((Olyra_latifolia_Ola001024:0.0647251,((Ampelocalamus_luodianensis_Alu09DXg20990.2:0.0188385,Ampelocalamus_luodianensis_Alu09Cg08760.2:0.0325673)n35:0.00420757,(Dendrocalamus_sinicus_Dendrocalamus_sinicus_Dsi09B_6669730_6674037_Dsi09Bg05150.1_1_CDS_4147816426_21257:0.0290155,Dendrocalamus_sinicus_Dendrocalamus_sinicus_Dsi09A_28174280_28178575_Dsi09Ag07100.1_-1_CDS_4147813225_38693:0.0350609)n36:0.00389565)n34:0.00168417)n33:0.00677749,(Brachypodium_distachyon_BRADI_4g31800v3:0.0366864,(Hordeum_spontaneum_WB01_005683_0233008:0.00168593,(Hordeum_vulgareMorex_HORVU.MOREX.r3.5HG0485760.2:0.00588131,Hordeum_vulgareMorex_HORVU.MOREX.r3.5HG0485760:5e-09)n39:0.00131506)n38:0.0624101)n37:0.0456259)n32:0.00804285)n0;
```
