## Supplementary Dataset S1 for "Gene turnover and contingency facilitated the repeated evolution of C_4_ photosynthesis in grasses": OG0010296_tree.txt

```
((Streptochaeta_angustifolia_strangu_040961:0.100674,(Juncus_effusus_H_Juncus_Jeff_scaffold_2_001265.1:0.328258,(Ananas_comosus_H_Ananas_contig5_000085.1:0.022564,Tillandsia_fasciculata_H_Tillandsia_CM054930.1_000766.1:0.0225184)n3:0.161746)n2:0.0859748)n1:0.024186,(Pharus_latifolius_Phala.07G089900:0.118781,(((Hordeum_spontaneum_WB01_009046_0362312:0.240242,(((Olyra_latifolia_Ola006465:0.0833105,(Dendrocalamus_sinicus_Dendrocalamus_sinicus_Dsi05B_12061539_12084337_Dsi05Bg04820.1_-1_CDS_4147767667_34601:0.0325806,(Dendrocalamus_sinicus_Dendrocalamus_sinicus_Dsi12B_11476991_11492854_Dsi12Bg03540.2_-1_CDS_4147844806_20788:0.0048556,Dendrocalamus_sinicus_Dendrocalamus_sinicus_Dsi08C_26396991_26410077_Dsi08Cg10220.1_-1_CDS_4147811035_56701:0.00616102)n12:0.00867053)n11:0.0216646)n10:0.00265222,(Ampelocalamus_luodianensis_Alu05Dg13250.1:0.0378257,Ampelocalamus_luodianensis_Alu05Cg17050.1:0.0303717)n13:0.00337463)n9:0.00516807,(Olyra_latifolia_Ola025807:0.782774,Carex_scoparia_H_Carex_Csco_scaffold_15_000620.1:0.605392)n14:0.110158)n8:0.0122398)n7:0.0628251,(Brachypodium_distachyon_BRADI_2g31140v3:0.146527,(Leersia_perrieri_LPERR05G10870:0.0576141,(Zizania_latifolia_GWHTBFHI001013:0.0796127,Oryza_sativa_LOC_Os03g38490:0.0566451)n17:0.0193453)n16:0.0723662)n15:0.0100341)n6:0.0206153,((Stipagrostis_hirtigluma_H_Shi_ptg000016l_001856.1:0.059781,Aristida_adscensionis_H_Aadptg000073l000041.1:0.0437379)n19:0.015329,(((Eragrostis_curvula_EJB05_38308:0.0664229,(Eleusine_coracana_ELECO.r07.4BG0334790:0.0286293,Eleusine_coracana_ELECO.r07.4AG0303880:0.017387)n23:0.0336369)n22:0.050109,(Chasmanthium_laxum_Chala.06G234200:0.0537136,(((Sorghum_bicolor_SORBI_3006G216000:0.0399065,Zea_mays_Zm00001eb431000:0.0587648)n27:0.0482839,Echinocloa_haploclada_eh_chr9.2662:0.0836015)n26:0.0103591,(((Urochloa_fusta_Urofu.7G277500:0.0391199,Dichantelium_oligosantes_H_DolKV775787.1000014.1:0.038822)n30:0.00993972,((Digitaria_radicosa_Dra07G0192000:0.0316757,(Digitaria_exilis_H_Dex7A-001728.1:0.0117468,Digitaria_exilis_H_Dex7B-001771.1:0.00665847)n33:0.0180066)n32:0.0171514,((Cenchrus_americanus_H_CamCM007984.2002208.1:0.0347894,Setaria_viridis_SEVIR_7G249700v2:0.0132019)n35:0.0261291,(ASEM_RSA5_H_RSA5chrom7002263.1:0.00812888,(ASEM_AUS1_H_AUS1CM014276.1002119.1:5e-09,ASEM_AUS1_H_AUS1CM014271.1004129.1:4.5e-09)n37:5e-10)n36:5e-09)n34:0.00866866)n31:0.00217708)n29:0.00362259,(Panicum_hallii_Pahal.7G292000:0.0174118,(Panicum_virgatum_Pavir.7NG400300:0.0373405,Panicum_virgatum_Pavir.7KG342200:0.0261245)n39:0.00290272)n38:0.00370789)n28:0.0109685)n25:0.0279942)n24:0.0162429)n21:0.00548575,(Phragmites_australis_Phragmites_australis_PaChr11_3795860_3798360_evm.model.PaChr11.397_1_CDS_4362377278_10158:0.0556318,Phragmites_australis_Phragmites_australis_PaChr7_4423146_4423667_evm.model.PaChr7.404_1_CDS_4362475732_1641:0.0706092)n40:0.00784547)n20:0.00356405)n18:0.040029)n5:0.038638)n4:0.024186)n0;
```
