## Supplementary Dataset S1 for "Gene turnover and contingency facilitated the repeated evolution of C_4_ photosynthesis in grasses": OG0010297_tree.txt

```
(((Streptochaeta_angustifolia_strangu_037809:5e-09,Streptochaeta_angustifolia_strangu_042059:5e-09)n2:0.0732067,((Pharus_latifolius_Phala.12G081100.3:0.00055198,(Pharus_latifolius_Phala.12G081100.2:5e-09,((Pharus_latifolius_Phala.12G081100:5e-09,Pharus_latifolius_Phala.12G081100.4:5e-09)n7:5e-09,Pharus_latifolius_Phala.12G081100.5:5e-09)n6:5e-09)n5:5e-09)n4:0.0746409,((((Brachypodium_distachyon_BRADI_4g30490v3:0.0693849,(Hordeum_spontaneum_WB01_000612_0046295:0.00149634,Hordeum_vulgareMorex_HORVU.MOREX.r3.5HG0483020:0.00165122)n12:0.0973647)n11:0.0590757,(Dendrocalamus_sinicus_Dendrocalamus_sinicus_Dsi09B_8504723_8523191_Dsi09Bg06050.1_1_CDS_4147816696_2688:0.0273453,(Ampelocalamus_luodianensis_Alu09Cg07370.3:0.0200414,Olyra_latifolia_Ola009977:0.0624892)n14:0.00665166)n13:0.0114075)n10:0.00746615,(Zizania_latifolia_GWHTBFHI033170:0.050894,(Leersia_perrieri_LPERR09G07410:0.0677036,Oryza_sativa_LOC_Os09g25380:0.0470668)n16:0.0231731)n15:0.0523878)n9:0.0148901,((((Eragrostis_curvula_EJB05_50463:0.00127196,Eragrostis_curvula_EJB05_43032:0.00400299)n20:0.0542692,(Eleusine_coracana_ELECO.r07.6BG0489250:0.00776109,Eleusine_coracana_ELECO.r07.6AG0535400:0.0164393)n21:0.0599521)n19:0.0763939,((Stipagrostis_hirtigluma_H_Shi_ptg000012l_000599.1:0.05322,(Aristida_adscensionis_H_Aadptg000029l000026.1:0.0456208,Aristida_adscensionis_H_Aadptg000066l000663.1:0.016857)n24:0.0555719)n23:0.0531887,(Chasmanthium_laxum_Chala.08G083200:0.0526188,Phragmites_australis_Phragmites_australis_PaChr20_18238905_18252895_evm.model.PaChr20.499_1_CDS_4362425240_4843:0.0428129)n25:0.0179654)n22:0.0095672)n18:0.00850111,((Sorghum_bicolor_SORBI_3002G204400:0.0286147,Zea_mays_Zm00001eb313020:0.0385172)n27:0.0461903,((Digitaria_radicosa_Dra02G0224300:0.0413153,(Digitaria_exilis_H_Dex2A-003499.1:0.00538497,Digitaria_exilis_H_Dex2B-003444.1:0.0060879)n30:0.035733)n29:0.034675,((Dichantelium_oligosantes_H_DolKV775388.1000009.1:0.0268932,(ASEM_AUS1_H_AUS1CM014271.1001322.1:0.00706963,ASEM_RSA5_H_RSA5chrom2001463.1:0.00563435)n33:0.0330121)n32:0.00753581,((Panicum_hallii_Pahal.2G267900:0.0182696,(Panicum_virgatum_Pavir.2KG337400:0.0193167,Panicum_virgatum_Pavir.1NG149800:0.0209814)n36:0.00825257)n35:0.0257478,(Urochloa_fusta_Urofu.2G212600:0.0458665,(Cenchrus_americanus_H_CamLKME02008457.1000013.1:0.0252703,Setaria_viridis_SEVIR_2G216266v2:0.00909891)n38:0.0258906)n37:0.00464723)n34:0.0056231)n31:0.00349062)n28:0.0119271)n26:0.0410807)n17:0.0456252)n8:0.0705536)n3:0.0308274)n1:0.0735197,(Ananas_comosus_H_Ananas_contig3_000101.1:0.0309798,(Tillandsia_fasciculata_H_Tillandsia_CM054950.1_000506.1:0.379753,Tillandsia_fasciculata_H_Tillandsia_CM054933.1_000115.1:0.0322282)n40:0.00358091)n39:0.145449)n0;
```
