## Supplementary Dataset S1 for "Gene turnover and contingency facilitated the repeated evolution of C_4_ photosynthesis in grasses": OG0010298_tree.txt

```
(((Ananas_comosus_H_Ananas_contig3_000109.1:0.125651,Tillandsia_fasciculata_H_Tillandsia_CM054933.1_000125.1:0.127889)n2:0.306878,(Ananas_comosus_H_Ananas_contig7_000037.1:0.13807,Tillandsia_fasciculata_H_Tillandsia_CM054935.1_000046.1:0.142843)n3:0.182108)n1:0.0681047,((Pharus_latifolius_Phala.12G079400:0.121615,Streptochaeta_angustifolia_strangu_020548:0.155934)n5:0.0558003,((((Zizania_latifolia_GWHTBFHI033188:0.134808,Zizania_latifolia_GWHTBFHI027673:0.135495)n9:0.0388115,(Leersia_perrieri_LPERR09G07210:0.113153,Oryza_sativa_LOC_Os09g25040:0.0674706)n10:0.0329702)n8:0.0335141,((Brachypodium_distachyon_BRADI_4g30350v3:0.115634,(Hordeum_spontaneum_WB01_003489_0800556:0.00439333,Hordeum_vulgareMorex_HORVU.MOREX.r3.5HG0484090:0.00203787)n13:0.0781142)n12:0.0405688,(Olyra_latifolia_scaffold326_110151_112733_+:0.10062,((Ampelocalamus_luodianensis_Alu09Cg07220.1:0.0430085,Dendrocalamus_sinicus_Dendrocalamus_sinicus_Dsi09C_14840924_14843776_Dsi09Cg03310.1_-1_CDS_4147818685_42089:0.046189)n16:0.0163889,(Dendrocalamus_sinicus_Dendrocalamus_sinicus_Dsi09A_25625866_25628625_Dsi09Ag05820.1_-1_CDS_4147812841_49951:0.0532761,Ampelocalamus_luodianensis_Alu09DXg19640.1:0.0442097)n17:0.00712931)n15:0.0110133)n14:0.0186093)n11:0.0197825)n7:0.0224146,((Aristida_adscensionis_H_Aadptg000066l000673.1:0.0717189,Stipagrostis_hirtigluma_H_Shi_ptg000012l_000606.1:0.0631153)n19:0.0362512,(((Eragrostis_curvula_EJB05_43016:0.0651204,(Eleusine_coracana_ELECO.r07.6BG0488500:0.0328839,Eleusine_coracana_ELECO.r07.6AG0535260:0.0295711)n23:0.0668117)n22:0.034446,(Phragmites_australis_Phragmites_australis_PaChr17_20105769_20108448_evm.model.PaChr17.478_1_CDS_4362404890_26650:0.081007,Phragmites_australis_Phragmites_australis_PaChr20_17849754_17852592_evm.model.PaChr20.487_1_CDS_4362425214_36391:0.0612843)n24:0.0104807)n21:0.0085695,(Chasmanthium_laxum_Chala.08G085000:0.0631795,((Dichantelium_oligosantes_H_DolKV776905.1000001.1:0.0498222,((((Digitaria_radicosa_Dra02G0222800:0.0448468,(Digitaria_exilis_H_Dex2A-003509.1:0.0359283,Digitaria_exilis_H_Dex2B-003455.1:0.0300105)n32:0.0612989)n31:0.0357562,((Setaria_viridis_SEVIR_2G214400v2:0.0194243,Cenchrus_americanus_H_CamLKME02008457.1000020.1:0.076719)n34:0.0281913,(Urochloa_fusta_Urofu.2G210600:0.0625152,(Panicum_hallii_Pahal.2G266100:0.0214027,(Panicum_virgatum_Pavir.2NG311300:0.0201894,Panicum_virgatum_Pavir.2KG304600:0.110944)n37:0.00879684)n36:0.0129168)n35:0.00656151)n33:0.00828203)n30:0.00259927,(ASEM_AUS1_H_AUS1CM014271.1001337.1:0.0209768,ASEM_RSA5_H_RSA5chrom2001467.1:0.0141839)n38:0.0219192)n29:0.00243305,Echinocloa_haploclada_eh_chr3.2797:0.0568369)n28:0.00121669)n27:0.010275,(Sorghum_bicolor_SORBI_3002G202600:0.0356836,(Zea_mays_Zm00001eb312850:0.101331,Zea_mays_Zm00001eb099470:0.0709943)n40:0.00788825)n39:0.0138736)n26:0.0281102)n25:0.0163632)n20:0.025182)n18:0.0418898)n6:0.047616)n4:0.0681047)n0;
```
