## Supplementary Dataset S1 for "Gene turnover and contingency facilitated the repeated evolution of C_4_ photosynthesis in grasses": OG0010299_tree.txt

```
((Juncus_effusus_H_Juncus_Jeff_scaffold_6_001194.1:0.47335,(Ananas_comosus_H_Ananas_contig3_000849.1:0.0189675,Tillandsia_fasciculata_H_Tillandsia_CM054933.1_000905.1:0.025872)n2:0.130299)n1:0.0487982,(Streptochaeta_angustifolia_strangu_020563:0.0422883,((Pharus_latifolius_Phala.12G078600:5e-09,Pharus_latifolius_Phala.12G078600.2:0.000652477)n5:0.0649811,(((Brachypodium_distachyon_BRADI_4g30270v3:0.0512385,(Hordeum_spontaneum_WB01_006713_0169086:0.00297351,Hordeum_vulgareMorex_HORVU.MOREX.r3.5HG0484260:0.00236)n9:0.0490011)n8:0.0347206,(((Zizania_latifolia_GWHTBFHI027679:0.0436059,Zizania_latifolia_GWHTBFHI033201:0.0271397)n12:0.010837,(Leersia_perrieri_LPERR09G07110:0.0355202,Oryza_sativa_LOC_Os09g24900:0.0478515)n13:0.0172547)n11:0.0334529,(Olyra_latifolia_Ola021071:0.0449177,((Ampelocalamus_luodianensis_Alu09DXg19540.2:0.0269243,Dendrocalamus_sinicus_Dendrocalamus_sinicus_Dsi09A_25479510_25482028_Dsi09Ag05720.1_1_CDS_4147812811_33061:0.0237777)n16:0.0051423,(Ampelocalamus_luodianensis_Alu09Cg07120.1:0.0131955,Dendrocalamus_sinicus_Dendrocalamus_sinicus_Dsi09C_14694879_14697398_Dsi09Cg03250.1_1_CDS_4147818667_31955:0.0206391)n17:0.0113613)n15:0.00126237)n14:0.00606888)n10:0.00765406)n7:0.012379,((Phragmites_australis_Phragmites_australis_PaChr17_19952091_19954450_evm.model.PaChr17.468_1_CDS_4362404868_17412:0.0328707,Phragmites_australis_Phragmites_australis_PaChr20_17752317_17754719_evm.model.PaChr20.479_1_CDS_4362425196_28815:0.0418503)n19:0.00623753,(Chasmanthium_laxum_Chala.08G086200:0.0410914,((Eragrostis_curvula_EJB05_43005:0.046416,(Eleusine_coracana_ELECO.r07.6BG0488400:0.0100711,Eleusine_coracana_ELECO.r07.6AG0535170:0.00700462)n23:0.0521283)n22:0.0161301,((Aristida_adscensionis_H_Aadptg000066l000257.1:0.046663,Stipagrostis_hirtigluma_H_Shi_ptg000012l_001032.1:0.0393333)n25:0.0210888,((Sorghum_bicolor_SORBI_3002G201600:0.0215569,Zea_mays_Zm00001eb312630:0.0513391)n27:0.0418991,((Panicum_hallii_Pahal.2G264400:0.0108834,(Panicum_virgatum_Pavir.2KG306200:0.0149141,Panicum_virgatum_Pavir.2NG315600:0.0133995)n30:0.00629666)n29:0.0169497,((Urochloa_fusta_Urofu.2G208800:0.0232959,(Cenchrus_americanus_H_CamCM007982.2001188.1:0.0284326,Setaria_viridis_SEVIR_2G213100v2:0.014982)n33:0.0117021)n32:0.0110394,((Digitaria_radicosa_Dra02G0221600:0.0177807,(Digitaria_exilis_H_Dex2A-001107.1:0.00460587,Digitaria_exilis_H_Dex2B-001001.1:0.00610228)n36:0.00848323)n35:0.0219686,((ASEM_AUS1_H_AUS1CM014271.1004048.1:0.00918853,ASEM_RSA5_H_RSA5chrom2004174.1:0.00394238)n38:0.0256767,(Echinocloa_haploclada_eh_chr3.2821:0.0278511,(Dichantelium_oligosantes_H_DolKV776436.1000002.1:0.0206022,Dichantelium_oligosantes_H_DolKV776436.1000003.1:0.0177475)n40:0.00197195)n39:0.00934676)n37:0.0045445)n34:0.00190328)n31:0.00465523)n28:0.0118861)n26:0.0161677)n24:0.00425622)n21:0.00609122)n20:0.00308777)n18:0.0406472)n6:0.0343063)n4:0.0222321)n3:0.0487982)n0;
```
