## Supplementary Dataset S1 for "Gene turnover and contingency facilitated the repeated evolution of C_4_ photosynthesis in grasses": OG0010300_tree.txt

```
(Pharus_latifolius_Phala.04G012500:0.0719168,(((Olyra_latifolia_Ola001369:0.0767652,(Ampelocalamus_luodianensis_Alu06Dg00690.1:0.0300717,Dendrocalamus_sinicus_Dendrocalamus_sinicus_Dsi06A_788162_792102_Dsi06Ag00550.1_1_CDS_4147774606_17743:0.022317)n4:0.0146399)n3:0.0224828,((Brachypodium_distachyon_BRADI_1g50250v3:0.115119,(Hordeum_spontaneum_WB01_001554_0500505:0.000723228,Hordeum_vulgareMorex_HORVU.MOREX.r3.2HG0111750:0.000397955)n7:0.121645)n6:0.0719493,(Zizania_latifolia_GWHTBFHI007023:0.0879209,(Leersia_perrieri_LPERR06G00730:0.0882092,Oryza_sativa_LOC_Os06g02120:0.0511848)n9:0.0251254)n8:0.0473171)n5:0.0163709)n2:0.0145904,((Aristida_adscensionis_H_Aadptg000046l000265.1:0.0757334,((Chasmanthium_laxum_Chala.02G011100:0.0486578,((Zea_mays_Zm00001eb378980:0.126235,Sorghum_bicolor_SORBI_3010G009466:0.0438444)n15:0.0565346,((((Digitaria_radicosa_Dra04G0061000:5e-09,Digitaria_radicosa_Dra04G0061000.2:5e-09)n19:0.0364096,(Digitaria_exilis_H_Dex4A-000044.1:0.0078124,Digitaria_exilis_H_Dex4B-000047.1:0.00819046)n20:0.0268208)n18:0.0315995,((Echinocloa_haploclada_eh_chr6.3015:0.0531551,Dichantelium_oligosantes_H_DolKV782165.1000021.1:0.048124)n22:0.00902551,((Urochloa_fusta_Urofu.4G294100:0.0475345,(Setaria_viridis_SEVIR_4G009400v2:0.0295629,Cenchrus_americanus_H_CamCM007983.2001310.1:0.0417524)n25:0.0236323)n24:0.00653678,(Panicum_hallii_Pahal.4G351200:0.0177587,(Panicum_virgatum_Pavir.4KG057800:0.0298439,Panicum_virgatum_Pavir.4NG011400:0.0228863)n27:0.00254292)n26:0.00368532)n23:0.00504592)n21:0.00461244)n17:0.00799759,(ASEM_RSA5_H_RSA5chrom4001743.1:0.0124716,((ASEM_AUS1_H_AUS1CM014278.1003487.1:5e-09,ASEM_AUS1_H_AUS1CM014271.1004035.1:0.00490808)n30:0.241825,ASEM_AUS1_H_AUS1CM014273.1001721.1:0.0087555)n29:0.000972833)n28:0.0176813)n16:0.0180501)n14:0.0112855)n13:0.0214136,(Stipagrostis_hirtigluma_H_Shi_ptg000055l_000748.1:0.0309135,(Setaria_viridis_SEVIR_1G327566v2:0.0672217,(Dichantelium_oligosantes_H_DolKV782165.1000002.1:0.0674823,Sorghum_bicolor_SORBI_3010G009532:0.117584)n33:0.0493337)n32:0.545417)n31:0.0211213)n12:0.00234681)n11:0.0298637,(((Eleusine_coracana_ELECO.r07.6BG0458490:0.0234008,Eleusine_coracana_ELECO.r07.6AG0506400:0.0145665)n36:0.0697552,((Eragrostis_curvula_EJB05_46718:0.00724654,Eragrostis_curvula_EJB05_46735:0.00891949)n38:0.0168364,(Eragrostis_curvula_EJB05_46723:0.0138907,(Eragrostis_curvula_EJB05_46722:0.0018043,Eragrostis_curvula_EJB05_56239:0.00191289)n40:0.00483389)n39:0.018683)n37:0.0510232)n35:0.0500718,Phragmites_australis_Phragmites_australis_PaChr13_605809_609641_evm.model.PaChr13.64_1_CDS_4362388201_16516:0.0596244)n34:0.00899885)n10:0.0407224)n1:0.0719168)n0;
```
