## Supplementary Dataset S1 for "Gene turnover and contingency facilitated the repeated evolution of C_4_ photosynthesis in grasses": OG0010301_tree.txt

```
(((Ananas_comosus_H_Ananas_contig3_000817.1:0.0285621,Tillandsia_fasciculata_H_Tillandsia_CM054933.1_000877.1:0.0338387)n2:0.146361,(Juncus_effusus_H_Juncus_Jeff_scaffold_8_000159.1:0.278476,Carex_scoparia_H_Carex_Csco_scaffold_8_000233.1:0.182056)n3:0.102606)n1:0.0674427,(Streptochaeta_angustifolia_strangu_035996:0.0854922,((Pharus_latifolius_Phala.12G074100.3:5e-09,(Pharus_latifolius_Phala.12G074100.2:5e-09,Pharus_latifolius_Phala.12G074100:5e-09)n7:5e-09)n6:0.0863584,(((Zizania_latifolia_GWHTBFHI027308:0.0615121,(Leersia_perrieri_LPERR09G06740:0.0479425,Oryza_sativa_LOC_Os09g24220:0.0487102)n11:0.0343207)n10:0.0480275,((Brachypodium_distachyon_BRADI_4g29887v3:0.0687009,(Hordeum_spontaneum_WB01_001958_0054032:0.00203674,Hordeum_vulgareMorex_HORVU.MOREX.r3.5HG0479520:0.00139954)n14:0.0808214)n13:0.0382217,(Olyra_latifolia_Ola017707:0.0713664,(Dendrocalamus_sinicus_Dendrocalamus_sinicus_Dsi09B_9250981_9262984_Dsi09Bg06370.1_-1_CDS_4147816792_56720:0.0369505,(Ampelocalamus_luodianensis_Alu09DXg19170.1:0.0272599,Ampelocalamus_luodianensis_Alu09Cg06760.2:0.0255217)n17:0.00569918)n16:0.00652052)n15:0.0145249)n12:0.00887542)n9:0.010398,(((Eragrostis_curvula_EJB05_42970:0.0572349,(Eleusine_coracana_ELECO.r07.6BG0487960:0.0134555,Eleusine_coracana_ELECO.r07.6AG0534770:0.012815)n21:0.0513233)n20:0.0383582,((Aristida_adscensionis_H_Aadptg000066l000239.1:0.0702342,(Stipagrostis_hirtigluma_H_Shi_ptg000012l_001013.1:0.000906364,Stipagrostis_hirtigluma_H_Shi_ptg000061l_000035.1:0.00108011)n24:0.0619177)n23:0.0216882,(Phragmites_australis_Phragmites_australis_PaChr20_17087469_17096054_evm.model.PaChr20.451_1_CDS_4362425136_3579:0.0494346,Phragmites_australis_Phragmites_australis_PaChr17_19329883_19338499_evm.model.PaChr17.435_1_CDS_4362404796_29587:0.0490773)n25:0.00566563)n22:0.00565777)n19:0.00526861,(Chasmanthium_laxum_Chala.08G091300:0.0502549,((Sorghum_bicolor_SORBI_3002G197300:0.0225845,Zea_mays_Zm00001eb312280:0.0498861)n28:0.0449187,(((Urochloa_fusta_Urofu.2G204700:0.0421391,(Cenchrus_americanus_H_CamCM007988.2002286.1:0.0343997,Setaria_viridis_SEVIR_2G209400v2:0.0104305)n32:0.0262679)n31:0.00556278,(Dichantelium_oligosantes_H_DolKV774634.1000004.1:0.0356967,(ASEM_AUS1_H_AUS1CM014271.1004029.1:0.0107407,ASEM_RSA5_H_RSA5chrom2004158.1:0.0132815)n34:0.0378077)n33:0.00201245)n30:0.0019407,(Echinocloa_haploclada_eh_chr3.2861:0.0508037,((Panicum_hallii_Pahal.2G259800:0.0103732,(Panicum_virgatum_Pavir.2KG297200:0.0200251,Panicum_virgatum_Pavir.2NG321800:0.0163551)n38:0.0070614)n37:0.0284001,(Digitaria_radicosa_Dra02G0218200:0.0281945,(Digitaria_exilis_H_Dex2A-001092.1:0.0149059,Digitaria_exilis_H_Dex2B-000986.1:0.0202336)n40:0.0241226)n39:0.0287128)n36:0.00421649)n35:0.00201006)n29:0.0152862)n27:0.0211049)n26:0.0148215)n18:0.0502662)n8:0.0455013)n5:0.0276691)n4:0.0674427)n0;
```
