## Supplementary Dataset S1 for "Gene turnover and contingency facilitated the repeated evolution of C_4_ photosynthesis in grasses": OG0010302_tree.txt

```
((Streptochaeta_angustifolia_strangu_026467:0.061079,(Pharus_latifolius_Phala.12G069300:5e-09,Pharus_latifolius_Phala.12G069300.2:0.0585871)n2:0.0416006)n1:0.0163474,((((Zizania_latifolia_GWHTBFHI027330:0.0221706,Zizania_latifolia_GWHTBFHI033289:0.0291842)n6:0.0149928,(Leersia_perrieri_LPERR09G06230:0.0478687,Oryza_sativa_LOC_Os09g21780:0.0353447)n7:0.00802042)n5:0.0324936,((Brachypodium_distachyon_BRADI_4g29570v3:0.0435926,(Hordeum_spontaneum_WB01_014625_0102803:5e-09,Hordeum_vulgareMorex_HORVU.MOREX.r3.5HG0478450:0.000461494)n10:0.049753)n9:0.0321906,(Olyra_latifolia_Ola007493:0.0443383,((Ampelocalamus_luodianensis_Alu09Cg06180.2:0.0209992,Dendrocalamus_sinicus_Dendrocalamus_sinicus_Dsi09C_13193768_13203322_Dsi09Cg02690.1_-1_CDS_4147818499_51096:0.0205897)n13:0.0100613,(Ampelocalamus_luodianensis_Alu09DXg18800.3:0.025046,Dendrocalamus_sinicus_Dendrocalamus_sinicus_DsiCtg00644d_41253_57779_DsiCtg00644dg00030.1_-1_CDS_4147854661_53467:0.0254097)n14:0.0028233)n12:0.00550822)n11:0.0104643)n8:0.00407119)n4:0.0126371,((Eragrostis_curvula_EJB05_42917:0.0432947,(Eleusine_coracana_ELECO.r07.6BG0487380:0.00816984,Eleusine_coracana_ELECO.r07.6AG0534320:0.0071747)n17:0.0314461)n16:0.0400952,((Aristida_adscensionis_H_Aadptg000066l000724.1:0.0477681,Stipagrostis_hirtigluma_H_Shi_ptg000012l_000662.1:0.0375495)n19:0.0239843,(Phragmites_australis_Phragmites_australis_PaChr17_18406330_18413383_evm.model.PaChr17.399_1_CDS_4362404714_37587:0.031099,(Chasmanthium_laxum_Chala.01G036400:0.0330651,((Echinocloa_haploclada_eh_chr3.2153:0.0250479,(((ASEM_AUS1_H_AUS1CM014271.1001410.1:0.00790689,(ASEM_RSA5_H_RSA5scaff455000001.1:0.0074423,ASEM_RSA5_H_RSA5chrom2001528.1:0.0031143)n27:0.000346034)n26:0.00286884,(Dichantelium_oligosantes_H_DolKV776414.1000001.1:0.022121,Dichantelium_oligosantes_H_DolKV776414.1000002.1:0.062563)n28:0.00695145)n25:0.00216981,(((Digitaria_radicosa_Dra02G0213500.2:5e-09,(Digitaria_radicosa_Dra02G0213500:5e-09,Digitaria_radicosa_Dra02G0213500.3:5e-09)n32:5e-09)n31:0.0160937,(Digitaria_exilis_H_Dex2A-003562.1:0.0108062,Digitaria_exilis_H_Dex2B-003523.1:0.0107725)n33:0.0118984)n30:0.0168685,((Urochloa_fusta_Urofu.2G198300:0.0365295,(Panicum_hallii_Pahal.2G254300:0.0132148,(Panicum_virgatum_Pavir.2NG326600:0.00857216,Panicum_virgatum_Pavir.2KG312400:0.0157262)n37:0.00174735)n36:0.00284246)n35:0.00252102,(Cenchrus_americanus_H_CamLKME02004177.1000010.1:0.0126893,Setaria_viridis_SEVIR_2G203400v2:0.0123058)n38:0.0147471)n34:0.00342731)n29:0.00236916)n24:0.00182823)n23:0.00687203,(Sorghum_bicolor_SORBI_3002G192900:0.018131,(Zea_mays_Zm00001eb099080:0.0300374,Zea_mays_Zm00001eb311840:0.0295821)n40:0.0032869)n39:0.00591006)n22:0.0222337)n21:0.0107114)n20:0.00557119)n18:0.00433141)n15:0.0331284)n3:0.0163474)n0;
```
