## Supplementary Dataset S1 for "Gene turnover and contingency facilitated the repeated evolution of C_4_ photosynthesis in grasses": OG0010303_tree.txt

```
((Ananas_comosus_H_Ananas_contig21_000420.1:0.0322929,Tillandsia_fasciculata_H_Tillandsia_CM054943.1_000147.1:0.0221933)n1:0.124987,(Streptochaeta_angustifolia_strangu_032205:0.0657939,((Pharus_latifolius_Phala.12G069600:6e-09,Pharus_latifolius_Phala.12G069600.2:5e-09)n4:0.0670776,((Zizania_latifolia_GWHTBFHI033287:0.038017,(Leersia_perrieri_LPERR09G06210:0.0326611,Oryza_sativa_LOC_Os09g21760:0.0174508)n7:0.0149343)n6:0.0276276,((((Olyra_latifolia_Ola007490:0.0622136,((Hordeum_spontaneum_WB01_002112_0045533:0,Hordeum_vulgareMorex_HORVU.MOREX.r3.5HG0478390:0)n13:0.065602,Brachypodium_distachyon_BRADI_4g29547v3:0.0616512)n12:0.0315144)n11:0.00523974,((Dendrocalamus_sinicus_Dendrocalamus_sinicus_Dsi09A_23367743_23371603_Dsi09Ag04980.1_-1_CDS_4147812589_21807:0.0287896,Dendrocalamus_sinicus_Dendrocalamus_sinicus_Dsi09C_13150928_13159979_Dsi09Cg02670.1_-1_CDS_4147818493_47718:0.106588)n15:0.0118431,Dendrocalamus_sinicus_Dendrocalamus_sinicus_DsiCtg00644d_9836_24071_DsiCtg00644dg00010.1_-1_CDS_4147854655_50089:0.0276679)n14:0.00307421)n10:0.00249037,(Ampelocalamus_luodianensis_Alu09Cg06150.2:0.022205,Ampelocalamus_luodianensis_Alu09DXg18770.1:0.0286961)n16:0.0028168)n9:0.0232514,(((Phragmites_australis_Phragmites_australis_PaChr20_16136132_16140705_evm.model.PaChr20.415_1_CDS_4362425056_12428:0.0392163,(Eragrostis_curvula_EJB05_42918:0.0301636,(Eleusine_coracana_ELECO.r07.6BG0487350:0.00484825,Eleusine_coracana_ELECO.r07.6AG0534290:0.0186969)n21:0.044414)n20:0.0328261)n19:0.0104831,(Aristida_adscensionis_H_Aadptg000066l000727.1:0.0503081,Stipagrostis_hirtigluma_H_Shi_ptg000012l_000664.1:0.0324412)n22:0.0180334)n18:0.00296658,(Chasmanthium_laxum_Chala.01G036600:0.0280865,((Sorghum_bicolor_SORBI_3002G192200:0.0123298,Zea_mays_Zm00001eb311810:0.0376757)n25:0.0464128,(Echinocloa_haploclada_eh_chr3.2150:0.0323255,(((ASEM_AUS1_H_AUS1CM014271.1001413.1:0.00896592,ASEM_RSA5_H_RSA5chrom2001530.1:0.00731817)n29:0.0297312,((Urochloa_fusta_Urofu.8G100700:0.183479,Urochloa_fusta_Urofu.2G058100:0.00739213)n31:0.0163747,Urochloa_fusta_Urofu.2G197800:0.052789)n30:0.00580808)n28:0.00679912,(Dichantelium_oligosantes_H_DolKV776126.1000001.1:0.0376541,((Digitaria_radicosa_Dra02G0213100:0.0230455,(Digitaria_exilis_H_Dex2A-003564.1:0.00111526,Digitaria_exilis_H_Dex2B-003525.1:0.00819833)n35:0.0164745)n34:0.0224699,((Setaria_viridis_SEVIR_2G203100v2:0.013765,(Cenchrus_americanus_H_CamCM007982.2001624.1:0.310752,Cenchrus_americanus_H_CamLKME02004177.1000012.1:0.0214159)n38:0.0201974)n37:0.0183258,(Panicum_hallii_Pahal.2G254000:0.0123106,(Panicum_virgatum_Pavir.2NG327300:0.0202553,Panicum_virgatum_Pavir.2KG309800:0.0157452)n40:0.00196712)n39:0.0176586)n36:0.00120585)n33:0.00452885)n32:0.00468398)n27:0.00369202)n26:0.00677873)n24:0.0102558)n23:0.00654801)n17:0.0323115)n8:0.0063294)n5:0.0337055)n3:0.0316465)n2:0.124987)n0;
```
