## Supplementary Dataset S1 for "Gene turnover and contingency facilitated the repeated evolution of C_4_ photosynthesis in grasses": OG0010304_tree.txt

```
((Zizania_latifolia_GWHTBFHI016158:0.0297706,Zizania_latifolia_GWHTBFHI024685:0.046959)n1:0.0209495,(Oryza_sativa_LOC_Os03g04240:0.0664362,((Streptochaeta_angustifolia_strangu_035040:0.131746,(Olyra_latifolia_Ola004034:0.0575278,(Pharus_latifolius_Phala.01G368400:0.157945,(Dendrocalamus_sinicus_Dendrocalamus_sinicus_Dsi06C_32803668_32809961_Dsi06Cg13920.1_1_CDS_4147787377_43111:0.0266189,(Ampelocalamus_luodianensis_Alu03Cg11160.1:0.0193913,(Ampelocalamus_luodianensis_Alu03Cg11140.1:6e-09,(Ampelocalamus_luodianensis_Alu03Cg11150.1:0.00724473,Ampelocalamus_luodianensis_Alu11Cg01230.2:0.0121459)n10:0.00390348)n9:5.5693e-05)n8:0.0078929)n7:0.0255624)n6:0.0527356)n5:0.0232775)n4:0.00724348,((Brachypodium_distachyon_BRADI_1g76080v3:0.110596,(Hordeum_spontaneum_WB01_003325_0006679:0.00168812,Hordeum_vulgareMorex_HORVU.MOREX.r3.4HG0409200:0.00219857)n13:0.0815742)n12:0.0358433,(Streptochaeta_angustifolia_strangu_018471:0.180171,((Dendrocalamus_sinicus_Dendrocalamus_sinicus_Dsi06C_32834774_32853028_Dsi06Cg13930.1_1_CDS_4147787380_44800:0.318073,((Echinocloa_haploclada_eh_chr1.5377:0.0382247,(((Aristida_adscensionis_H_Aadptg000007l000027.1:0.0692482,(Stipagrostis_hirtigluma_H_Shi_ptg000006l_000364.1:0.0101012,Stipagrostis_hirtigluma_H_Shi_ptg000017l_000898.1:0.0101767)n22:0.0518886)n21:0.0146647,(Chasmanthium_laxum_Chala.04G220500:0.0454553,((Eragrostis_curvula_EJB05_08108:0.0740623,(Eleusine_coracana_ELECO.r07.3BG0295190:0.0159053,Eleusine_coracana_ELECO.r07.3AG0232770:0.0257978)n26:0.036349)n25:0.0368556,(Phragmites_australis_Phragmites_australis_PaChr4_2216874_2217722_evm.model.PaChr4.207_1_CDS_4362453755_18836:0.0301908,Phragmites_australis_Phragmites_australis_PaChr3_2482202_2483063_evm.model.PaChr3.222_1_CDS_4362445523_39830:0.0317169)n27:0.0041397)n24:0.0280179)n23:0.0283677)n20:0.0241131,(((ASEM_AUS1_H_AUS1CM014271.1001474.1:0,ASEM_AUS1_H_AUS1CM014278.1002038.1:0)n30:0.0389403,((Cenchrus_americanus_H_CamCM007986.2002025.1:0.0185269,Setaria_viridis_SEVIR_9G554400v2:0.0297748)n32:0.0112029,(Urochloa_fusta_Urofu.9G580700:0.0223702,(Digitaria_radicosa_Dra02G0024000:0.0331019,(Digitaria_exilis_H_Dex9A-002652.1:0.00863832,Digitaria_exilis_H_Dex9B-002652.1:0.0136188)n35:0.0219671)n34:0.028669)n33:0.00562449)n31:0.00498215)n29:0.005685,(Panicum_hallii_Pahal.9G614800:0.0210307,(Dichantelium_oligosantes_H_DolKV776354.1000016.1:0.054686,(Panicum_virgatum_Pavir.9KG578600:0.023498,Panicum_virgatum_Pavir.9NG767700:0.011271)n38:0.00125233)n37:0.00447276)n36:0.00879486)n28:0.0162615)n19:0.0154206)n18:0.0129673,Panicum_virgatum_Pavir.J424000:0.712426)n17:0.0791584)n16:0.101496,(Sorghum_bicolor_SORBI_3001G514300:0.0260063,(Zea_mays_Zm00001eb402630:0.0123708,Zea_mays_Zm00001eb002790:0.0346625)n40:0.0114266)n39:0.0580124)n15:0.019547)n14:0.0150545)n11:0.0192552)n3:0.00213947)n2:0.0335991)n0;
```
