## Supplementary Dataset S1 for "Gene turnover and contingency facilitated the repeated evolution of C_4_ photosynthesis in grasses": OG0010305_tree.txt

```
(((Pharus_latifolius_Phala.08G096200:0.111831,Pharus_latifolius_Phala.12G061200:0.110568)n2:0.054188,(Streptochaeta_angustifolia_strangu_005916:0.142819,Streptochaeta_angustifolia_strangu_044219:0.0357841)n3:0.014032)n1:0.0258911,(((Brachypodium_distachyon_BRADI_4g28920v3:0.0774838,(Hordeum_spontaneum_WB01_003135_0017488:5e-09,Hordeum_vulgareMorex_HORVU.MOREX.r3.5HG0475980:0.00239605)n7:0.0346838)n6:0.0311247,((Ampelocalamus_luodianensis_Alu09DXg17990.2:0.0254872,(Olyra_latifolia_Ola023437:0.0504288,Dendrocalamus_sinicus_Dendrocalamus_sinicus_Dsi09A_21574046_21574665_Dsi09Ag04290.1_1_CDS_4147812382_18993:0.0374484)n10:0.00257623)n9:0.00276245,(Ampelocalamus_luodianensis_Alu09Cg05220.2:0.0305289,(Dendrocalamus_sinicus_Dendrocalamus_sinicus_Dsi09B_11128167_11128735_Dsi09Bg07070.1_-1_CDS_4147817002_4378:0.0279529,(Dendrocalamus_sinicus_Dendrocalamus_sinicus_Dsi09B_11025642_11037523_Dsi09Bg07060.1_-1_CDS_4147816999_2689:0.028904,Dendrocalamus_sinicus_Dendrocalamus_sinicus_Dsi09B_11348399_11349006_Dsi09Bg07120.1_-1_CDS_4147817017_12819:0.00654858)n13:0.00442809)n12:0.0226722)n11:0.00251914)n8:0.00793919)n5:0.00852541,((Zizania_latifolia_GWHTBFHI033353:0.0465091,(Leersia_perrieri_LPERR09G05160:0.0583839,Oryza_sativa_LOC_Os09g20000:0.0330148)n16:0.0402474)n15:0.0305761,((Phragmites_australis_Phragmites_australis_PaChr17_16952363_16952947_evm.model.PaChr17.340_1_CDS_4362404586_26229:0.0151869,(Phragmites_australis_Phragmites_australis_PaChr24_19614769_19615897_evm.model.PaChr24.224_1_CDS_4362436531_38539:0.0690139,Phragmites_australis_Phragmites_australis_PaChr20_14884441_14885009_evm.model.PaChr20.350_1_CDS_4362424912_36808:0.00501941)n19:0.00699424)n18:0.00673457,((Stipagrostis_hirtigluma_H_Shi_ptg000012l_000928.1:0.0520352,Aristida_adscensionis_H_Aadptg000071l000328.1:0.0350937)n21:0.0255168,(Chasmanthium_laxum_Chala.01G044900:0.0517437,((Eleusine_coracana_ELECO.r07.6AG0533450:0.0523427,(Eragrostis_curvula_EJB05_54791:0.00236198,Eragrostis_curvula_EJB05_42795:0.00241458)n25:0.0376292)n24:0.00926708,(((Sorghum_bicolor_SORBI_3002G183400:0.00317319,(Zea_mays_Zm00001eb098630:0.0458097,Zea_mays_Zm00001eb311100:0.0315366)n29:0.00801248)n28:0.0227997,(Dichantelium_oligosantes_H_DolKV771952.1000005.1:0.0219505,((Echinocloa_haploclada_eh_chr3.2040:0.019104,(ASEM_AUS1_H_AUS1CM014271.1003931.1:0.0150577,ASEM_RSA5_H_RSA5chrom2004069.1:6e-09)n33:0.0187274)n32:0.0150368,(Setaria_viridis_SEVIR_2G194800v2:0.0106171,(Cenchrus_americanus_H_CamCM007988.2001699.1:0.0215144,(Urochloa_fusta_Urofu.2G189800:0.0213448,(Panicum_hallii_Pahal.2G243400:0.0146129,(Panicum_virgatum_Pavir.2KG328100:0.00492933,Panicum_virgatum_Pavir.2NG307500:0.0125525)n38:0.00264591)n37:0.0118275)n36:0.00993915)n35:0.00637526)n34:0.002584)n31:6e-09)n30:0.0035514)n27:0.0099401,(Digitaria_radicosa_Dra02G0205600:0.0186877,(Digitaria_exilis_H_Dex2A-001014.1:0.0104876,Digitaria_exilis_H_Dex2B-000918.1:0.00933083)n40:0.00103676)n39:0.00558036)n26:0.0109019)n23:0.00700707)n22:0.0115812)n20:0.00685537)n17:0.0306028)n14:0.0182601)n4:0.0258911)n0;
```
