## Supplementary Dataset S1 for "Gene turnover and contingency facilitated the repeated evolution of C_4_ photosynthesis in grasses": OG0010306_tree.txt

```
((((Zizania_latifolia_GWHTBFHI019955:0.10994,(Leersia_perrieri_LPERR04G01510:0.143348,Oryza_sativa_LOC_Os04g08340:0.0736229)n4:0.0676691)n3:0.0461952,Brachypodium_distachyon_BRADI_5g00590v3:0.226773)n2:0.0199311,(Olyra_latifolia_Ola009278:0.153827,((Ampelocalamus_luodianensis_Alu04Cg01870.1:0.0623797,(Dendrocalamus_sinicus_Dendrocalamus_sinicus_Dsi04B_5374592_5376349_Dsi04Bg00960.1_1_CDS_4147753147_48065:0.101051,Dendrocalamus_sinicus_Dendrocalamus_sinicus_Dsi04B_5605041_5606538_Dsi04Bg00990.1_1_CDS_4147753156_53132:0.0310823)n8:0.0580495)n7:0.142139,((Ampelocalamus_luodianensis_Alu04Dg20060.1:0.00499254,(Ampelocalamus_luodianensis_Alu06Dg06800.2:5e-09,Ampelocalamus_luodianensis_AluCtg01470g00020.2:5e-09)n11:0.00496554)n10:0.0495888,(Dendrocalamus_sinicus_Dendrocalamus_sinicus_DsiCtg00637a_284038_285903_DsiCtg00637ag00090.1_-1_CDS_4147854520_30948:0.0270425,Dendrocalamus_sinicus_Dendrocalamus_sinicus_Dsi04A_44671219_44673463_Dsi04Ag18140.1_1_CDS_4147752229_42995:0.0847019)n12:0.0316309)n9:0.0167746)n6:0.00186385)n5:0.0213934)n1:0.0187715,((Dichantelium_oligosantes_H_DolKV775549.1000006.1:0.205945,(Chasmanthium_laxum_Chala.06G007000:0.127846,Sorghum_bicolor_SORBI_3006G016800:0.156203)n15:0.0156531)n14:0.159092,((((Eleusine_coracana_ELECO.r07.4BG0358710:0.0793996,(Eragrostis_curvula_EJB05_47144:5e-09,Eragrostis_curvula_EJB05_50134:0.00500058)n20:0.0782034)n19:0.0297033,(Chasmanthium_laxum_Chala.07G185700:0.0956432,(Phragmites_australis_Phragmites_australis_PaChr7_34168628_34170147_evm.model.PaChr7.1760_1_CDS_4362474896_32337:0.0912962,Phragmites_australis_Phragmites_australis_PaChr11_28172803_28174396_evm.model.PaChr11.1711_1_CDS_4362376458_5099:0.0605448)n22:0.0067272)n21:0.0249328)n18:0.0141248,Aristida_adscensionis_H_Aadptg000097l000113.1:0.132812)n17:0.0133825,(Stipagrostis_hirtigluma_H_Shi_ptg000016l_002970.1:0.109197,((Sorghum_bicolor_SORBI_3006G016600:0.054906,Zea_mays_Zm00001eb418310:0.0690559)n25:0.0375056,((((ASEM_AUS1_H_AUS1CM014271.1001525.1:0,ASEM_AUS1_H_AUS1CM014276.1000103.1:0,ASEM_AUS1_H_AUS1CM014276.1000107.1:0)n29:6e-09,ASEM_RSA5_H_RSA5chrom7000145.1:0.00498635)n28:0.0719675,((Echinocloa_haploclada_eh_chr9.244:0.0757576,Dichantelium_oligosantes_H_DolKV775549.1000003.1:0.0584425)n31:0.0129993,((Panicum_hallii_Pahal.7G035000:0.0375763,(Panicum_virgatum_Pavir.7NG058400:0.0310358,Panicum_virgatum_Pavir.7NG058000:0.0141465)n34:0.0125391)n33:0.0234193,(Urochloa_fusta_Urofu.7G026100:0.0716236,(Cenchrus_americanus_H_CamCM007986.2000051.1:0.235436,Setaria_viridis_SEVIR_4G023400v2:0.0272878)n36:0.0175481)n35:0.0383444)n32:0.0147176)n30:0.0122898)n27:0.011883,((Digitaria_exilis_H_Dex7A-000042.1:0.00989661,Digitaria_exilis_H_DexUA-001070.1:0.0636349)n38:0.0537927,(Digitaria_radicosa_Dra07G0012800:0.0257164,Digitaria_radicosa_Dra09G0108000:0.0611808)n39:0.00679787)n37:0.014272)n26:0.0347681)n24:0.0730824)n23:0.0192003)n16:0.0452041)n13:0.0187715)n0;
```
