## Supplementary Dataset S1 for "Gene turnover and contingency facilitated the repeated evolution of C_4_ photosynthesis in grasses": OG0010307_tree.txt

```
(Pharus_latifolius_Phala.12G051900:0.136924,((((Zizania_latifolia_GWHTBFHI029433:0.158544,Zizania_latifolia_GWHTBFHI033447:0.0334267)n4:0.11028,(Leersia_perrieri_LPERR09G04000:0.128466,Oryza_sativa_LOC_Os09g15700:0.0865833)n5:0.0786375)n3:0.0790715,((Brachypodium_distachyon_BRADI_4g28107v3:0.183984,(Hordeum_spontaneum_WB01_017274_0063585:0.0081669,Hordeum_vulgareMorex_HORVU.MOREX.r3.5HG0473710:0.00760285)n8:0.160653)n7:0.0528619,(Olyra_latifolia_Ola037477:0.100436,(((Ampelocalamus_luodianensis_Alu09DXg17080.1:0.0417922,(Dendrocalamus_sinicus_Dendrocalamus_sinicus_DsiCtg00644b_2426_5603_DsiCtg00644bg00010.1_-1_CDS_4147854616_28135:0.0019154,Dendrocalamus_sinicus_Dendrocalamus_sinicus_DsiCtg00410_28227_31241_DsiCtg00410g00020.1_-1_CDS_4147851727_50643:0.000468067)n13:0.0499542)n12:0.00540581,(Ampelocalamus_luodianensis_Alu09Cg04370.2:0.0625097,(Dendrocalamus_sinicus_Dendrocalamus_sinicus_Dsi09A_14447109_14450268_Dsi09Ag02730.1_-1_CDS_4147811914_39814:0.0454193,Dendrocalamus_sinicus_Dendrocalamus_sinicus_Dsi09C_11020190_11023573_Dsi09Cg01760.1_-1_CDS_4147818220_7759:0.0474771)n15:0.00527523)n14:0.00829558)n11:0.00649104,Ampelocalamus_luodianensis_Alu01Dg17510.2:0.201722)n10:0.00859373)n9:0.0270767)n6:0.0175102)n2:0.0347075,((Stipagrostis_hirtigluma_H_Shi_ptg000012l_000771.1:0.0635624,Aristida_adscensionis_H_Aadptg000066l000459.1:0.0996879)n17:0.057297,((((Eragrostis_curvula_EJB05_53707:0.00195846,Eragrostis_curvula_EJB05_42635:0.000886969)n21:0.100037,(Eleusine_coracana_ELECO.r07.6BG0485840:0.0153742,Eleusine_coracana_ELECO.r07.6AG0532380:0.0116371)n22:0.0821426)n20:0.0769197,Phragmites_australis_Phragmites_australis_PaChr17_14371470_14374551_evm.model.PaChr17.246_1_CDS_4362404376_22868:0.0703095)n19:0.0127206,(Chasmanthium_laxum_Chala.01G056400:0.0738916,((Zea_mays_Zm00001eb309940:0.0850543,(Sorghum_bicolor_SORBI_3002G172200:0.0300915,Sorghum_bicolor_SORBI_3002G172100:0.0341856)n26:0.0350143)n25:0.0754547,(Echinocloa_haploclada_eh_chr3.1895:0.0568535,((Dichantelium_oligosantes_H_DolKV781258.1000001.1:0.0536539,(ASEM_AUS1_H_AUS1CM014271.1001545.1:0.00716749,ASEM_RSA5_H_RSA5scaff10000011.1:0.00789736)n30:0.0552963)n29:0.00902445,((Digitaria_radicosa_Dra02G0196400:0.03949,(Digitaria_exilis_H_Dex2A-003668.1:0.00754553,Digitaria_exilis_H_Dex2B-003616.1:0.0133954)n33:0.0297406)n32:0.0333209,((Panicum_hallii_Pahal.2G229300:0.0220464,(Panicum_virgatum_Pavir.2KG215600:0.0224701,Panicum_virgatum_Pavir.2NG301000:0.0223953)n36:0.00772587)n35:0.0348456,(Urochloa_fusta_Urofu.2G175200:0.052739,((Cenchrus_americanus_H_CamCM007983.2000299.1:0.0158126,Cenchrus_americanus_H_CamLKME02008364.1000017.1:0.0245291)n39:0.0287116,(Setaria_viridis_SEVIR_8G072100v2:0.0536702,Setaria_viridis_SEVIR_2G184200v2:0.0155796)n40:0.00173107)n38:0.0152396)n37:0.0124226)n34:0.0105049)n31:0.00927131)n28:0.0136056)n27:0.0233507)n24:0.0522731)n23:0.02374)n18:0.0160724)n16:0.0442653)n1:0.136924)n0;
```
