## Supplementary Dataset S1 for "Gene turnover and contingency facilitated the repeated evolution of C_4_ photosynthesis in grasses": OG0010308_tree.txt

```
((Streptochaeta_angustifolia_strangu_042802:0.0828494,(Pharus_latifolius_Phala.12G051600:0,Pharus_latifolius_Phala.12G051600.3:0,Pharus_latifolius_Phala.12G051600.5:0,Pharus_latifolius_Phala.12G051600.6:0,Pharus_latifolius_Phala.12G051600.2:0,Pharus_latifolius_Phala.12G051600.4:0)n2:0.065331)n1:0.0139936,((((Brachypodium_distachyon_BRADI_4g28050v3:0.0577857,Hordeum_vulgareMorex_HORVU.MOREX.r3.5HG0473540:0.0428311)n6:0.0208015,((Ampelocalamus_luodianensis_Alu09DXg16990.2:0.0267042,Ampelocalamus_luodianensis_Alu09Cg04330.1:0.0207868)n8:0.00234151,(Dendrocalamus_sinicus_Dendrocalamus_sinicus_Dsi09A_14293102_14301354_Dsi09Ag02680.1_-1_CDS_4147811899_31370:0.0177054,((Dendrocalamus_sinicus_Dendrocalamus_sinicus_DsiCtg00260_348083_351703_DsiCtg00260g00070.1_-1_CDS_4147850047_14616:5e-09,Dendrocalamus_sinicus_Dendrocalamus_sinicus_Dsi09B_12715504_12719121_Dsi09Bg07620.1_1_CDS_4147817167_40395:5e-09)n11:0.0229578,Dendrocalamus_sinicus_Dendrocalamus_sinicus_Dsi09C_10949739_10954982_Dsi09Cg01740.1_-1_CDS_4147818214_4382:0.0202187)n10:0.00202187)n9:0.000224652)n7:0.00257208)n5:0.00324101,((Zizania_latifolia_GWHTBFHI033458:0.0337625,(Leersia_perrieri_LPERR09G03830:0.0286261,Oryza_sativa_LOC_Os09g15430:0.0227006)n14:0.0182974)n13:0.0275857,Olyra_latifolia_Ola037468:0.142657)n12:0.00412563)n4:0.0119649,((Phragmites_australis_Phragmites_australis_PaChr17_14263379_14270087_evm.model.PaChr17.242_1_CDS_4362404368_19516:0.020701,((Eleusine_coracana_ELECO.r07.6BG0485760:0.00352423,Eleusine_coracana_ELECO.r07.6AG0532250:0.00552209)n18:0.0619426,(Aristida_adscensionis_H_Aadptg000066l000466.1:0.0373745,(Stipagrostis_hirtigluma_H_Shi_ptg000012l_000787.1:0.000862351,Stipagrostis_hirtigluma_H_Shi_ptg000111l_000004.1:5e-09)n20:0.0366723)n19:0.00901183)n17:0.00293062)n16:0.0010322,(Chasmanthium_laxum_Chala.01G057000:0.0334837,((Sorghum_bicolor_SORBI_3002G170200:0.0206012,Zea_mays_Zm00001eb309900:0.0296403)n23:0.0267642,((Echinocloa_haploclada_eh_chr3.1863:0.0676569,Eragrostis_curvula_EJB05_42612:0.178629)n25:0.0637591,((Panicum_hallii_Pahal.2G228400:0.0109375,(Panicum_virgatum_Pavir.2KG197200:0.00971799,Panicum_virgatum_Pavir.2NG258000:0.0105395)n28:0.00332593)n27:0.014209,((ASEM_AUS1_H_AUS1CM014271.1001564.1:0.0073991,ASEM_RSA5_H_RSA5scaff10000031.1:0.00596171)n30:0.0221473,(Urochloa_fusta_Urofu.2G174200:0.0178343,(Dichantelium_oligosantes_H_DolKV778154.1000004.1:0.0213914,((Digitaria_radicosa_Dra02G0194800:0.00882537,(Digitaria_exilis_H_Dex2A-003685.1:0.00397062,Digitaria_exilis_H_Dex2B-003630.1:0.00627549)n35:0.0148679)n34:0.00836531,(Cenchrus_americanus_H_CamLKME02004173.1000005.1:0.0189965,Setaria_viridis_SEVIR_2G182800v2:0.0144519)n36:0.0080553)n33:0.00319226)n32:0.00386789)n31:0.00450913)n29:0.00119042)n26:0.00420912)n24:0.00714985)n22:0.00747878)n21:0.00489673)n15:0.0320023)n3:0.0139936)n0;
```
