## Supplementary Dataset S1 for "Gene turnover and contingency facilitated the repeated evolution of C_4_ photosynthesis in grasses": OG0010309_tree.txt

```
((Streptochaeta_angustifolia_strangu_008583:0.165479,Pharus_latifolius_Phala.04G014000:0.125269)n1:0.0210781,(((Zizania_latifolia_GWHTBFHI007012:0.0866689,(Leersia_perrieri_LPERR06G00900:0.110613,Oryza_sativa_LOC_Os06g02480:0.0317567)n5:0.0352492)n4:0.0435366,(Olyra_latifolia_Ola001357:0.0760765,(Ampelocalamus_luodianensis_Alu06Dg00800.2:0.0379399,(Dendrocalamus_sinicus_Dendrocalamus_sinicus_Dsi03C_18714509_18716425_Dsi03Cg07130.1_1_CDS_4147743253_50285:0.0317211,Dendrocalamus_sinicus_Dendrocalamus_sinicus_Dsi06B_35789573_35791480_Dsi06Bg14080.1_1_CDS_4147783051_52668:0.0406436)n8:0.00451595)n7:0.00580382)n6:0.0269568)n3:0.0192827,((Brachypodium_distachyon_BRADI_1g50520v3:0.0984774,(Hordeum_spontaneum_WB01_006005_0646707:0.00210532,Hordeum_vulgareMorex_HORVU.MOREX.r3.7HG0640570:0.00797844)n11:0.0852324)n10:0.0445287,((Zea_mays_Zm00001eb269040:0.856552,((ASEM_AUS1_H_AUS1CM014271.1003833.1:0.0358195,ASEM_AUS1_H_AUS1CM014272.1001306.1:0.063678)n15:0.0354022,(ASEM_AUS1_H_AUS1CM014278.1005129.1:0.00786699,ASEM_AUS1_H_AUS1CM014275.1003240.1:0.00394796)n16:0.0593659)n14:0.442113)n13:0.176272,((Aristida_adscensionis_H_Aadptg000046l000495.1:0.064792,Stipagrostis_hirtigluma_H_Shi_ptg000055l_000573.1:0.0544872)n18:0.0284386,(((Eragrostis_curvula_EJB05_57759:0,Eragrostis_curvula_EJB05_46751:0)n21:0.0619871,(Eleusine_coracana_ELECO.r07.6BG0458910:0.0160609,Eleusine_coracana_ELECO.r07.6AG0506510:0.02387)n22:0.0508107)n20:0.0378291,((Chasmanthium_laxum_Chala.02G013400:0.0442118,((Sorghum_bicolor_SORBI_3010G012600:0.0353168,Zea_mays_Zm00001eb269050:0.0470246)n26:0.0395518,((Echinocloa_haploclada_eh_chr6.2988:0.0550594,((ASEM_AUS1_H_AUS1CM014273.1001619.1:5e-09,ASEM_AUS1_H_AUS1CM014273.1001627.1:0.000649623)n30:0.0130004,(ASEM_RSA5_H_RSA5chrom4001599.1:0.00505196,ASEM_RSA5_H_RSA5chrom4001604.1:0.0102538)n31:0.00437752)n29:0.0339066)n28:0.00664964,((((Cenchrus_americanus_H_CamCM007983.2004038.1:0.0351366,Setaria_viridis_SEVIR_4G011900v2:0.0182945)n35:0.0138855,(Panicum_virgatum_Pavir.4NG031000:0.0415402,(Panicum_hallii_Pahal.4G348700:0.0148145,Panicum_virgatum_Pavir.4KG001700:0.0218824)n37:0.0151331)n36:0.00168145)n34:0.00452478,(Digitaria_radicosa_Dra04G0058900:0.0205957,(Digitaria_exilis_H_Dex4A-002726.1:0.0139407,Digitaria_exilis_H_Dex4B-002654.1:0.0190412)n39:0.0277238)n38:0.0192959)n33:0.00384902,Urochloa_fusta_Urofu.4G292500:0.0356551)n32:0.00586407)n27:0.0108776)n25:0.0143266)n24:0.0132501,(Phragmites_australis_Phragmites_australis_PaChr13_662778_664691_evm.model.PaChr13.73_1_CDS_4362388401_15676:0.0818286,Phragmites_australis_Phragmites_australis_PaChr8_770501_772399_evm.model.PaChr8.69_1_CDS_4362481518_13880:0.0604545)n40:0.00671717)n23:0.00966574)n19:0.00664946)n17:0.0351208)n12:0.00390231)n9:0.0111203)n2:0.0300596)n0;
```
