## Supplementary Dataset S1 for "Gene turnover and contingency facilitated the repeated evolution of C_4_ photosynthesis in grasses": OG0010310_tree.txt

```
(Carex_scoparia_H_Carex_Csco_scaffold_19_000173.1:0.339577,((Zizania_latifolia_GWHTBFHI019893:0.0936655,(Leersia_perrieri_LPERR04G03330:0.0926034,(Oryza_sativa_LOC_Os04g15600:0.168235,Oryza_sativa_LOC_Os04g15660:0.0687892)n4:0.00764325)n3:0.0289712)n2:0.0778923,(((Dendrocalamus_sinicus_Dendrocalamus_sinicus_Dsi04B_13025407_13028686_Dsi04Bg02000.1_1_CDS_4147753459_53133:0.0882772,((Olyra_latifolia_Ola034905:0.0166757,Olyra_latifolia_Ola034906:0.0157234)n9:0.0702759,((Olyra_latifolia_Ola034898:0,Olyra_latifolia_Ola034901:0)n11:5e-09,Olyra_latifolia_Ola031217:5e-09)n10:0.140392)n8:0.0182367)n7:0.0151545,(Ampelocalamus_luodianensis_Alu04Cg03290.2:0.022435,Ampelocalamus_luodianensis_Alu04Cg03340.1:0.0365533)n12:0.0318349)n6:0.0204314,((Brachypodium_distachyon_BRADI_5g04000v3:0.0973782,((Hordeum_spontaneum_WB01_000734_0685203:5e-09,Hordeum_vulgareMorex_HORVU.MOREX.r3.2HG0104630:0.000341572)n16:0.0867296,(Hordeum_spontaneum_WB01_000734_0690857:0.0194706,Hordeum_vulgareMorex_HORVU.MOREX.r3.2HG0104620:0.0137972)n17:0.0676013)n15:0.0482156)n14:0.0575201,((Aristida_adscensionis_H_Aadptg000102l000107.1:0.126112,Stipagrostis_hirtigluma_H_Shi_ptg000016l_000289.1:0.0891593)n19:0.0243501,(((Chasmanthium_laxum_Chala.06G068000:0.0057834,Chasmanthium_laxum_Chala.06G040100:0.00543262)n22:0.0827192,(Phragmites_australis_Phragmites_australis_PaChr23_2872207_2875407_evm.model.PaChr23.201_1_CDS_4362434197_33888:0.0577352,(Eragrostis_curvula_EJB05_47480:0.00352063,(Eragrostis_curvula_EJB05_47467:5e-09,Eragrostis_curvula_EJB05_47484:0.00853688)n25:0.000346748)n24:0.117581)n23:0.0161904)n21:0.0106464,((Sorghum_bicolor_SORBI_3006G030700:0.0286862,(Zea_mays_Zm00001eb163600:0.136622,Zea_mays_Zm00001eb085590:0.0527144)n28:0.00585715)n27:0.0778381,((Echinocloa_haploclada_eh_chr3.1802:0.0737851,Dichantelium_oligosantes_H_DolKV773763.1000002.1:0.0471438)n30:0.00604956,(Urochloa_fusta_Urofu.2G169600:0.0508027,((ASEM_AUS1_H_AUS1CM014271.1001586.1:0.029935,ASEM_RSA5_H_RSA5chrom2003974.1:0.0161612)n33:0.0368629,(((Cenchrus_americanus_H_CamCM007988.2001610.1:0.0570929,Setaria_viridis_SEVIR_2G177100v2:0.032104)n36:0.0205485,(Panicum_hallii_Pahal.2G222800:0.0295265,(Panicum_virgatum_Pavir.2KG209500:0.0349402,(Panicum_virgatum_Pavir.2NG193500:0.0159096,Panicum_virgatum_Pavir.2KG209600:0.0183127)n39:0.0134936)n38:0.00149929)n37:0.00358256)n35:0.00401713,(Digitaria_exilis_H_Dex2A-003711.1:0.0134137,Digitaria_exilis_H_Dex2B-003652.1:0.0137873)n40:0.0753415)n34:0.00476801)n32:0.00175792)n31:0.00405036)n29:0.0238536)n26:0.0133338)n20:0.00868699)n18:0.0715697)n13:0.0259352)n5:0.052603)n1:0.339577)n0;
```
