## Supplementary Dataset S1 for "Gene turnover and contingency facilitated the repeated evolution of C_4_ photosynthesis in grasses": OG0010311_tree.txt

```
(Juncus_effusus_H_Juncus_Jeff_scaffold_2_000989.1:0.302595,((((Pharus_latifolius_Phala.12G037000.2:0,Pharus_latifolius_Phala.12G037000.3:0)n4:0.0019754,Pharus_latifolius_Phala.12G037000:5e-09)n3:0.0934559,(Streptochaeta_angustifolia_strangu_026289:0.0505373,(Streptochaeta_angustifolia_strangu_026284:0.0236533,Streptochaeta_angustifolia_strangu_026288:0.0420789)n6:0.0316053)n5:0.094954)n2:0.0469166,(((Zizania_latifolia_GWHTBFHI004720:0.0640535,(Leersia_perrieri_LPERR01G15270:0.0574485,Oryza_sativa_LOC_Os01g32730:0.0513552)n10:0.0354528)n9:0.0700208,(Olyra_latifolia_Ola006430:0.18228,((Brachypodium_distachyon_BRADI_4g27210v3:0.0630363,Hordeum_spontaneum_WB01_005434_0019690:0.0963166)n13:0.0664004,((Ampelocalamus_luodianensis_Alu09Cg03530.1:0.0427528,Dendrocalamus_sinicus_Dendrocalamus_sinicus_Dsi09A_9348482_9353028_Dsi09Ag01680.1_-1_CDS_4147811599_33057:0.0411357)n15:0.0095942,(Ampelocalamus_luodianensis_Alu09DXg16170.1:0.0452256,Dendrocalamus_sinicus_Dendrocalamus_sinicus_Dsi09B_16148007_16154154_Dsi09Bg08240.1_1_CDS_4147817353_31388:0.0453934)n16:0.00607106)n14:0.0121346)n12:0.0120223)n11:0.0236426)n8:0.0147919,((Chasmanthium_laxum_Chala.01G069800:0.0508105,((Sorghum_bicolor_SORBI_3002G158800:0.0225488,Zea_mays_Zm00001eb308830:0.0372105)n20:0.080082,((ASEM_AUS1_H_AUS1CM014271.1001665.1:0.00581719,ASEM_RSA5_H_RSA5chrom2001749.1:0.00700422)n22:0.0678191,((Cenchrus_americanus_H_CamCM007987.2002991.1:0.039489,Setaria_viridis_SEVIR_5G185800v2:0.0216241)n24:0.0126836,((Digitaria_radicosa_Dra05G0003400:0.0310991,(Digitaria_exilis_H_Dex5A-003661.1:0.00878252,Digitaria_exilis_H_Dex5B-003678.1:0.00170246)n27:0.0206831)n26:0.0188416,((Echinocloa_haploclada_eh_chr2.1992:0.0637898,(Urochloa_fusta_Urofu.5G310600:0.0436706,Dichantelium_oligosantes_H_DolKV778537.1000002.1:0.0245531)n30:0.00249903)n29:0.00474704,((Panicum_virgatum_Pavir.5NG256200:0.012487,Panicum_virgatum_Pavir.5KG349700:0.0124032)n32:0.00714234,(Panicum_hallii_Pahal.5G304500:0.124198,Panicum_hallii_Pahal.5G303900:0.0167096)n33:0.00185662)n31:0.00257671)n28:5e-09)n25:0.00494899)n23:0.0318053)n21:0.0159168)n19:0.0154155)n18:0.00846953,((Eragrostis_curvula_EJB05_44722:0.0482071,(Eleusine_coracana_ELECO.r07.6BG0473850:0.0109822,Eleusine_coracana_ELECO.r07.6AG0521320:0.00764576)n36:0.0622006)n35:0.0706095,((Aristida_adscensionis_H_Aadptg000004l000107.1:0.130514,(Stipagrostis_hirtigluma_H_Shi_ptg000017l_001473.1:0.0158631,Stipagrostis_hirtigluma_H_Shi_ptg000021l_000895.1:0.0106801)n39:0.0533905)n38:0.0318128,(Phragmites_australis_Phragmites_australis_PaChr17_10533663_10541120_evm.model.PaChr17.157_1_CDS_4362404178_24546:0.0721945,Phragmites_australis_Phragmites_australis_PaChr20_10998049_11001235_evm.model.PaChr20.186_1_CDS_4362424546_10316:0.0644468)n40:0.00716076)n37:0.0210978)n34:0.00911359)n17:0.033201)n7:0.028898)n1:0.302595)n0;
```
