## Supplementary Dataset S1 for "Gene turnover and contingency facilitated the repeated evolution of C_4_ photosynthesis in grasses": OG0010312_tree.txt

```
((Streptochaeta_angustifolia_strangu_032017:0.152384,(Zizania_latifolia_GWHTBFHI037256:0.225094,Brachypodium_distachyon_BRADI_1g53230v3:0.148053)n2:0.0958467)n1:0.0620257,(Streptochaeta_angustifolia_strangu_009813:0.123782,((Pharus_latifolius_Phala.01G022500.3:5e-09,(Pharus_latifolius_Phala.01G022500:5e-09,Pharus_latifolius_Phala.01G022500.2:5e-09)n6:5e-09)n5:0.12352,(((Oryza_sativa_LOC_Os03g61960:0.0794258,(Zizania_latifolia_GWHTBFHI014003:0.0538869,Zizania_latifolia_GWHTBFHI022730:0.0682784)n10:0.0207423)n9:0.102219,((Ampelocalamus_luodianensis_Alu03Cg01610.1:0.0436503,Dendrocalamus_sinicus_Dendrocalamus_sinicus_Dsi03C_31859534_31859989_Dsi03Cg17800.1_1_CDS_4147746454_32842:0.0273941)n12:0.0189112,(Ampelocalamus_luodianensis_Alu03Dg29140.2:0.0485689,((Olyra_latifolia_Ola036614:0.0489582,Olyra_latifolia_Ola023102:0.0162857)n15:0.0663256,(Dendrocalamus_sinicus_Dendrocalamus_sinicus_Dsi03A_1694174_1694629_Dsi03Ag01340.1_1_CDS_4147727122_9709:0.0307344,Dendrocalamus_sinicus_Dendrocalamus_sinicus_Dsi03B_1240524_1240979_Dsi03Bg01140.1_-1_CDS_4147734451_41811:0.0534037)n16:0.00593375)n14:0.00924447)n13:0.00102716)n11:0.0337504)n8:0.0154419,((((Eleusine_coracana_ELECO.r07.3BG0254480:0.00541932,Eleusine_coracana_ELECO.r07.3AG0209330:0.00210602)n20:0.0756306,(Eragrostis_curvula_EJB05_03380:5e-09,Eragrostis_curvula_EJB05_03397:0.0116005)n21:0.0615081)n19:0.0803994,(Aristida_adscensionis_H_Aadptg000018l000962.1:0.115411,Stipagrostis_hirtigluma_H_Shi_ptg000037l_001770.1:0.069135)n22:0.0299662)n18:0.00922057,((Chasmanthium_laxum_Chala.03G275600:0.0472469,((Sorghum_bicolor_SORBI_3001G022900:0.0227501,Zea_mays_Zm00001eb063710:0.05092)n26:0.0547108,((Digitaria_radicosa_Dra09G0017700:0.0116693,(Digitaria_exilis_H_Dex9A-005599.1:0.00272291,Digitaria_exilis_H_DexUA-000349.1:0.0196552)n29:0.0317923)n28:0.0234607,(Dichantelium_oligosantes_H_DolKV780976.1000019.1:0.0354933,(((Cenchrus_americanus_H_CamLKME02014686.1000024.1:0.0342348,Setaria_viridis_SEVIR_9G021400v2:0.0309764)n33:0.025897,(Urochloa_fusta_Urofu.9G020400:0.0477009,(Panicum_hallii_Pahal.9G019900:0.0226551,(Panicum_virgatum_Pavir.7KG189000:0.0227273,Panicum_virgatum_Pavir.9NG199700:0.0222522)n36:0.00877646)n35:0.0133211)n34:0.0219908)n32:0.010872,((ASEM_AUS1_H_AUS1CM014278.1001677.1:0.000777402,ASEM_RSA5_H_RSA5chrom9002708.1:0.00715513)n38:0.0059343,(ASEM_RSA5_H_RSA5chrom9003632.1:0.00535791,ASEM_AUS1_H_AUS1CM014271.1003723.1:0.00542406)n39:0.000602674)n37:0.0542941)n31:0.01202)n30:0.0175378)n27:0.0126973)n25:0.0472037)n24:0.0161892,(Phragmites_australis_Phragmites_australis_PaChr3_48231572_48232027_evm.model.PaChr3.2803_1_CDS_4362446819_32665:0.0826842,Phragmites_australis_Phragmites_australis_PaChr4_47589178_47589633_evm.model.PaChr4.2540_1_CDS_4362454801_33955:0.05458)n40:0.00606444)n23:0.0109802)n17:0.0413182)n7:0.0424783)n4:0.0153082)n3:0.00170091)n0;
```
