## Supplementary Dataset S1 for "Gene turnover and contingency facilitated the repeated evolution of C_4_ photosynthesis in grasses": OG0010313_tree.txt

```
((Ananas_comosus_H_Ananas_contig15_000546.1:0.0342974,Tillandsia_fasciculata_H_Tillandsia_CM054950.1_000065.1:0.0339613)n1:0.124118,(Streptochaeta_angustifolia_strangu_020628:0.0710119,((Pharus_latifolius_Phala.12G026600:0.00451545,(Pharus_latifolius_Phala.12G026600.2:0.0362789,Pharus_latifolius_Phala.12G026600.3:0.0207895)n5:0.0155268)n4:0.052353,((Zizania_latifolia_GWHTBFHI033508:0.042428,(Leersia_perrieri_LPERR09G01880:0.0283982,Oryza_sativa_LOC_Os09g08660:0.0328226)n8:0.0204498)n7:0.0211163,(((Brachypodium_distachyon_BRADI_2g40860v3:0.054442,(Hordeum_spontaneum_WB01_001021_0075342:0,(Hordeum_vulgareMorex_HORVU.MOREX.r3.5HG0470310:0.020859,Hordeum_vulgareMorex_HORVU.MOREX.r3.5HG0470310.2:0)n13:0)n12:0.0016628)n11:0.022879,(Olyra_latifolia_Ola025180:0.0572882,(Ampelocalamus_luodianensis_AluCtg02732g00010.1:0.015777,(Dendrocalamus_sinicus_Dendrocalamus_sinicus_DsiCtg00179b_193686_201180_DsiCtg00179bg00040.1_-1_CDS_4147848697_50633:0.0759704,Dendrocalamus_sinicus_Dendrocalamus_sinicus_Dsi09C_7075390_7088868_Dsi09Cg01050.1_-1_CDS_4147818007_1566:0.0131712)n16:0.00146347)n15:0.00953266)n14:0.00629355)n10:0.00510774,((Aristida_adscensionis_H_Aadptg000043l000040.1:0.056527,(Stipagrostis_hirtigluma_H_Shi_ptg000136l_000059.1:0.00868193,(Stipagrostis_hirtigluma_H_Shi_ptg000063l_000338.1:0.0012203,Stipagrostis_hirtigluma_H_Shi_ptg000074l_000041.1:0.00348872)n20:0.00901497)n19:0.0329467)n18:0.0154779,(Phragmites_australis_Phragmites_australis_PaChr17_2244026_2252800_evm.model.PaChr17.8_1_CDS_4362405604_29591:0.0296171,((Eragrostis_curvula_EJB05_44598:0.0360834,(Eleusine_coracana_ELECO.r07.6BG0477780:0.0186205,Eleusine_coracana_ELECO.r07.6AG0522130:0.0124861)n24:0.0665289)n23:0.0207613,(Chasmanthium_laxum_Chala.01G075500:0.0351637,((Sorghum_bicolor_SORBI_3001G007000:0.0172039,Zea_mays_Zm00001eb064870:0.0328267)n27:0.0270414,(Echinocloa_haploclada_eh_chr3.1619:0.0370203,(((Dichantelium_oligosantes_H_DolKV775898.1000006.1:0.0171601,(Panicum_hallii_Pahal.2G170600:0.00972109,(Panicum_virgatum_Pavir.2KG210800:0.0100403,Panicum_virgatum_Pavir.2NG230400:0.0139181)n33:0.00557638)n32:0.0162433)n31:6e-09,(((Digitaria_radicosa_Dra02G0181100:0.019925,(Digitaria_exilis_H_Dex2A-003778.1:0.010758,Digitaria_exilis_H_Dex2B-003727.1:0.00585334)n37:0.0191487)n36:0.0153311,(Urochloa_fusta_Urofu.2G152500:0.0240593,(ASEM_AUS1_H_AUS1CM014271.1001695.1:0.00301417,ASEM_RSA5_H_RSA5chrom2001783.1:0.00284696)n39:0.0225508)n38:0.00541209)n35:0.00131173,ASEM_RSA5_H_RSA5chrom2003704.1:0.078257)n34:0.00869522)n30:0.00155608,(Cenchrus_americanus_H_CamLKME02010291.1000001.1:0.036482,Setaria_viridis_SEVIR_2G161900v2:0.0104153)n40:0.0158783)n29:0.00511256)n28:0.00793906)n26:0.00864984)n25:0.00922432)n22:0.00285951)n21:0.00405515)n17:0.0355126)n9:0.00739378)n6:0.023744)n3:0.0224129)n2:0.124118)n0;
```
