## Supplementary Dataset S1 for "Gene turnover and contingency facilitated the repeated evolution of C_4_ photosynthesis in grasses": OG0010314_tree.txt

```
((Pharus_latifolius_Phala.05G221700:0.127349,Streptochaeta_angustifolia_strangu_003571:0.149501)n1:0.0704474,((Ampelocalamus_luodianensis_Alu01Cg07050.2:0.0319299,Dendrocalamus_sinicus_Dendrocalamus_sinicus_Dsi01C_9382382_9386847_Dsi01Cg06760.1_-1_CDS_4147703263_53531:0.0537158)n3:0.0175607,(Dendrocalamus_sinicus_Dendrocalamus_sinicus_Dsi01B_8130958_8135416_Dsi01Bg04720.1_1_CDS_4147694749_36613:0.0571086,((Brachypodium_distachyon_BRADI_5g01445v3:0.256418,Oryza_sativa_LOC_Os01g13300:0.195011)n6:0.0446766,((Eleusine_coracana_ELECO.r07.8AG0619830:0.268427,(((Sorghum_bicolor_SORBI_3003G005500:0.153801,(((Digitaria_radicosa_Dra07G0315500:0.048559,(Digitaria_exilis_H_Dex5A-004563.1:0.0154001,Digitaria_exilis_H_Dex5B-004587.1:0.0211211)n15:0.0303259)n14:0.047608,((Setaria_viridis_SEVIR_5G005700v2:0.0167935,(Cenchrus_americanus_H_CamCM007982.2002981.1:0.0598518,Cenchrus_americanus_H_CamCM007986.2000594.1:0.0365963)n18:0.0154441)n17:0.0309399,(Dichantelium_oligosantes_H_DolKV775677.1000009.1:0.0443688,((ASEM_AUS1_H_AUS1CM014274.1003106.1:0.00921731,ASEM_RSA5_H_RSA5chrom5001177.1:0.00648135)n21:0.0517688,(Panicum_hallii_Pahal.5G535400:0.0227115,(Panicum_virgatum_Pavir.5KG004600:0.0365311,Panicum_virgatum_Pavir.5NG005800:0.0264626)n23:0.00945543)n22:0.0265175)n20:0.00923903)n19:0.00619349)n16:0.00478932)n13:0.0174394,Digitaria_radicosa_Dra07G0315400:0.0424263)n12:0.00471403)n11:0.0352935,(Echinocloa_haploclada_eh_chr2.49:5e-09,Echinocloa_haploclada_eh_chr2.52:0.00458931)n24:0.0909525)n10:0.032447,((Ampelocalamus_luodianensis_Alu03Cg29870.2:0.362041,((Dichantelium_oligosantes_H_DolKV777447.1000002.1:0.107591,(((Echinocloa_haploclada_eh_chr3.1385:0.0617538,(ASEM_AUS1_H_AUS1CM014271.1003667.1:0.0160564,ASEM_RSA5_H_RSA5chrom2003811.1:0.0216824)n32:0.0663499)n31:0.014362,((Digitaria_exilis_H_Dex2A-000799.1:0.0274777,Digitaria_exilis_H_Dex2B-000736.1:0.0156721)n34:0.0878788,Urochloa_fusta_Urofu.2G135200:0.0679026)n33:0.00792762)n30:0.00892439,(Panicum_virgatum_Pavir.2NG296300:0.0362805,(Panicum_hallii_Pahal.4G024000:0.140946,Panicum_hallii_Pahal.2G148600:0.0291162)n36:0.00323513)n35:0.0128305)n29:0.0220047)n28:0.0199185,Echinocloa_haploclada_eh_chr7.944:0.586298)n27:0.0651442)n26:0.11408,Sorghum_bicolor_SORBI_3002G142000:0.140625)n25:0.027978)n9:0.00310866)n8:0.0263819,(Chasmanthium_laxum_Chala.08G247500:0.0811093,((Aristida_adscensionis_H_Aadptg000058l000348.1:0.106327,(Stipagrostis_hirtigluma_H_Shi_ptg000044l_000869.1:0.0150397,Stipagrostis_hirtigluma_H_Shi_ptg000044l_000872.1:0.0384951)n40:0.0564471)n39:0.0387554,Phragmites_australis_Phragmites_australis_PaChr2_548055_551799_evm.model.PaChr2.42_1_CDS_4362421379_37641:0.102996)n38:0.0138785)n37:0.0100256)n7:0.0531785)n5:0.0184486)n4:0.00204985)n2:0.0704474)n0;
```
