## Supplementary Dataset S1 for "Gene turnover and contingency facilitated the repeated evolution of C_4_ photosynthesis in grasses": OG0010315_tree.txt

```
(((Pharus_latifolius_Phala.12G178500.3:5e-09,Pharus_latifolius_Phala.12G178500:0.00123479)n2:0.00230286,(Pharus_latifolius_Phala.12G178500.4:0.00286712,(Pharus_latifolius_Phala.12G178500.5:0,Pharus_latifolius_Phala.12G178500.2:0)n4:0.000187762)n3:0.00377465)n1:0.0915841,((Zizania_latifolia_GWHTBFHI027701:0.068968,(Oryza_sativa_LOC_Os09g39700:0.0544668,(Leersia_perrieri_LPERR04G23000:0.0155844,Leersia_perrieri_LPERR09G16270:0.0374689)n8:0.049689)n7:0.0338254)n6:0.0807107,((((Hordeum_spontaneum_WB01_002202_0129381:0.00135908,Hordeum_vulgareMorex_HORVU.MOREX.r3.4HG0331670:0.000763857)n12:0.168785,((Phragmites_australis_Phragmites_australis_PaChr20_26262074_26266590_evm.model.PaChr20.1213_1_CDS_4362424372_22098:0.0986503,((Stipagrostis_hirtigluma_H_Shi_ptg000012l_001550.1:0.00580706,(Stipagrostis_hirtigluma_H_Shi_ptg000060l_000270.1:0.00131171,Stipagrostis_hirtigluma_H_Shi_ptg000099l_000023.1:5e-09)n17:0.00564099)n16:0.0650466,(Aristida_adscensionis_H_Aadptg000121l000044.1:0.0323833,Aristida_adscensionis_H_Aadptg000121l000058.1:0.0328056)n18:0.0597954)n15:0.0319112)n14:0.0197564,Aristida_adscensionis_H_Aadptg000121l000043.1:0.45508)n13:0.0505645)n11:0.0633089,(((Eleusine_coracana_ELECO.r07.6BG0478700:0.0195941,Eleusine_coracana_ELECO.r07.6AG0525060:0.0229921)n21:0.0879121,(Eragrostis_curvula_EJB05_44169:0.0235704,(Eragrostis_curvula_EJB05_43170:0.190088,Eragrostis_curvula_EJB05_43160:0.000118603)n23:0.037725)n22:0.0388489)n20:0.0698618,(Chasmanthium_laxum_Chala.01G005700:0.0670418,(Sorghum_bicolor_SORBI_3002G137601:0.107551,((ASEM_AUS1_H_AUS1CM014271.1003635.1:0.00640925,ASEM_RSA5_H_RSA5chrom2001876.1:0.00345706)n27:0.0519468,((((Cenchrus_americanus_H_CamLKME02012384.1000014.1:0.0352918,Setaria_viridis_SEVIR_2G141700v2:0.0185359)n31:0.0308617,(Digitaria_radicosa_Dra02G0171400:0.0503811,(Digitaria_exilis_H_Dex2A-000774.1:0.0199773,Digitaria_exilis_H_Dex2B-000709.1:0.0182485)n33:0.0302715)n32:0.0309134)n30:0.00718055,(Urochloa_fusta_Urofu.2G129300:0.0641496,Dichantelium_oligosantes_H_DolKV775636.1000005.1:0.044807)n34:0.00825087)n29:0.00475287,(Panicum_hallii_Pahal.2G134800:0.0166828,(Panicum_virgatum_Pavir.2KG266500:0.0302059,Panicum_virgatum_Pavir.2NG240500:0.0268181)n36:0.00683984)n35:0.0235621)n28:0.00493889)n26:0.0215574)n25:0.0552433)n24:0.0278201)n19:0.0255724)n10:0.0150014,(Dendrocalamus_sinicus_Dendrocalamus_sinicus_Dsi07C_69187_71105_Dsi07Cg00080.1_-1_CDS_4147796686_52713:0.0481071,(Brachypodium_distachyon_BRADI_4g38760v3:0.185705,(Dendrocalamus_sinicus_Dendrocalamus_sinicus_Dsi07C_67071_67891_Dsi07Cg00070.1_-1_CDS_4147796683_51024:0.0212753,(Ampelocalamus_luodianensis_Alu09DXg27450.1:0.0402479,Ampelocalamus_luodianensis_Alu08Cg13340.1:0.280938)n40:0.0312153)n39:0.0601028)n38:0.00779079)n37:0.000865644)n9:0.0172048)n5:0.0146318)n0;
```
