## Supplementary Dataset S1 for "Gene turnover and contingency facilitated the repeated evolution of C_4_ photosynthesis in grasses": OG0010316_tree.txt

```
((((Pharus_latifolius_Phala.12G177000:0,Pharus_latifolius_Phala.12G177000.2:0)n3:0.122295,Streptochaeta_angustifolia_strangu_014817:0.0765334)n2:0.079179,((Ananas_comosus_H_Ananas_contig8_000781.1:0.0302581,Tillandsia_fasciculata_H_Tillandsia_CM054932.1_001130.1:0.0580329)n5:0.153103,(Ananas_comosus_H_Ananas_contig25_000493.1:0.0305457,Tillandsia_fasciculata_H_Tillandsia_CM054945.1_000557.1:0.0450055)n6:0.169289)n4:0.0188099)n1:0.0337912,((Olyra_latifolia_Ola015879:0.038957,(Ampelocalamus_luodianensis_Alu09DXg27330.4:0.0262013,Dendrocalamus_sinicus_Dendrocalamus_sinicus_Dsi09B_383719_386957_Dsi09Bg00320.1_1_CDS_4147814977_1556:0.0374669)n9:0.0147332)n8:0.0315718,(((Hordeum_spontaneum_WB01_010998_0106765:0.00401801,Hordeum_vulgareMorex_HORVU.MOREX.r3.4HG0331850:0.00796389)n12:0.103161,(Brachypodium_distachyon_BRADI_2g00831v3:0.0147656,Brachypodium_distachyon_BRADI_4g38646v3:0.0104913)n13:0.0654007)n11:0.0493506,((Zizania_latifolia_GWHTBFHI027705:0.0703811,(Leersia_perrieri_LPERR09G16140:0.063279,Oryza_sativa_LOC_Os09g39580:0.126367)n16:0.0301052)n15:0.0626763,((Aristida_adscensionis_H_Aadptg000121l000091.1:0.0774446,(Stipagrostis_hirtigluma_H_Shi_ptg000060l_000306.1:0.0075569,(Stipagrostis_hirtigluma_H_Shi_ptg000012l_000020.1:0.00285114,Stipagrostis_hirtigluma_H_Shi_ptg000099l_000060.1:0.00478138)n20:0.00313161)n19:0.0273681)n18:0.0266312,((((Eleusine_coracana_ELECO.r07.6BG0478830:0.0204211,Eleusine_coracana_ELECO.r07.6AG0525200:0.0122417)n24:0.0562449,(Eragrostis_curvula_EJB05_44161:0.0120428,Eragrostis_curvula_EJB05_44116:0.00323214)n25:0.041264)n23:0.0304195,Phragmites_australis_Phragmites_australis_PaChr20_26204426_26207447_evm.model.PaChr20.1206_1_CDS_4362424356_15371:0.0555537)n22:0.0111046,(Chasmanthium_laxum_Chala.01G007500:0.0243596,((Sorghum_bicolor_SORBI_3002G136300:0.0353909,Zea_mays_Zm00001eb095920:0.0330865)n28:0.0379055,(((Dichantelium_oligosantes_H_DolKV776956.1000006.1:0.049421,(Digitaria_radicosa_Dra02G0170000:0.0370527,(Digitaria_exilis_H_Dex2A-003833.1:0.00498135,Digitaria_exilis_H_Dex2B-003784.1:0.0129013)n33:0.05128)n32:0.00855846)n31:0.00767751,((Urochloa_fusta_Urofu.2G127600:0.0417841,(Cenchrus_americanus_H_CamCM007988.2001448.1:0.0504098,Setaria_viridis_SEVIR_2G140100v2:0.0225106)n36:0.00808109)n35:0.00923012,(Panicum_hallii_Pahal.2G133200:0.0136286,(Panicum_virgatum_Pavir.J263300:0.00905609,Panicum_virgatum_Pavir.2NG236900:0.016488)n38:0.00183199)n37:0.00573404)n34:0.00592622)n30:0.00230733,((ASEM_AUS1_H_AUS1CM014271.1001771.1:0.0121906,ASEM_RSA5_H_RSA5chrom2001886.1:0.0100614)n40:0.0276924,Echinocloa_haploclada_eh_chr3.1456:0.0226356)n39:0.00603333)n29:0.0131893)n27:0.0210605)n26:0.0151723)n21:0.0196281)n17:0.0282843)n14:0.01515)n10:0.0217744)n7:0.049648)n0;
```
