## Supplementary Dataset S1 for "Gene turnover and contingency facilitated the repeated evolution of C_4_ photosynthesis in grasses": OG0010317_tree.txt

```
(((Streptochaeta_angustifolia_strangu_021012:0.0397833,Streptochaeta_angustifolia_strangu_008534:0.0352248)n2:0.152513,(Pharus_latifolius_Phala.12G175700:0.0173727,Pharus_latifolius_Phala.12G175700.2:0.0926231)n3:0.137073)n1:0.043326,(Brachypodium_distachyon_BRADI_4g38527v3:0.174631,((Olyra_latifolia_Ola015863:0.0935422,(Dendrocalamus_sinicus_Dendrocalamus_sinicus_Dsi09A_35833221_35835834_Dsi09Ag12210.1_-1_CDS_4147814758_48832:0.0326482,(Ampelocalamus_luodianensis_Alu09DXg27250.2:0.0248844,(Ampelocalamus_luodianensis_Alu08Cg13030.1:0.00972711,Ampelocalamus_luodianensis_Alu04Dg06600.1:0.0744339)n9:0.0130567)n8:0.00145074)n7:5e-09)n6:0.0324534,(((Zizania_latifolia_GWHTBFHI027707:0.0690929,Zizania_latifolia_GWHTBFHI032453:0.0683677)n12:0.0209287,(Leersia_perrieri_LPERR09G16040:0.100751,Oryza_sativa_LOC_Os09g39490:0.0547909)n13:0.0559145)n11:0.0652106,((Hordeum_spontaneum_WB01_007698_0016494:0.00149558,Hordeum_vulgareMorex_HORVU.MOREX.r3.4HG0332040:0.00554537)n15:0.201223,((Aristida_adscensionis_H_Aadptg000121l000103.1:0.0434249,(Stipagrostis_hirtigluma_H_Shi_ptg000060l_000317.1:0.0097692,(Stipagrostis_hirtigluma_H_Shi_ptg000099l_000072.1:0.0156438,Stipagrostis_hirtigluma_H_Shi_ptg000012l_000029.1:0.0152189)n19:0.00649421)n18:0.0392603)n17:0.028171,((Phragmites_australis_Phragmites_australis_PaChr17_28300721_28302151_evm.model.PaChr17.1120_1_CDS_4362404010_38850:0.0549266,Phragmites_australis_Phragmites_australis_PaChr20_26162654_26164075_evm.model.PaChr20.1201_1_CDS_4362424346_11160:0.0580687)n21:0.008072,(((Eragrostis_curvula_EJB05_44118:0.00477831,Eragrostis_curvula_EJB05_44156:0.0020883)n24:0.0604917,(Eleusine_coracana_ELECO.r07.6BG0478970:0.0150338,Eleusine_coracana_ELECO.r07.6AG0525320:0.00617152)n25:0.0605684)n23:0.0489539,(Chasmanthium_laxum_Chala.01G008700:0.0545829,((Sorghum_bicolor_SORBI_3002G135100:0.0303249,Zea_mays_Zm00001eb308280:0.0589811)n28:0.0322547,((Panicum_hallii_Pahal.2G132000:0.0252992,(Panicum_virgatum_Pavir.2NG236100:0.035745,Panicum_virgatum_Pavir.2KG264900:0.0152723)n31:0.00783604)n30:0.0207616,(Echinocloa_haploclada_eh_chr3.1464:0.0381113,(Dichantelium_oligosantes_H_DolKV784009.1000003.1:0.041716,((ASEM_AUS1_H_AUS1CM014271.1001778.1:0.0262152,ASEM_RSA5_H_RSA5chrom2001895.1:0.0139905)n35:0.0261801,((Digitaria_radicosa_Dra02G0168900:0.0349106,(Digitaria_exilis_H_Dex2A-003838.1:0.0118509,Digitaria_exilis_H_Dex2B-003790.1:0.0190966)n38:0.0143914)n37:0.0243723,(Urochloa_fusta_Urofu.2G126500:0.0372496,(Cenchrus_americanus_H_CamCM007988.2001455.1:0.041304,Setaria_viridis_SEVIR_2G139000v2:0.0213154)n40:0.0212298)n39:0.00859976)n36:0.00289137)n34:0.00259888)n33:5e-09)n32:5e-09)n29:0.0181376)n27:0.0280756)n26:0.0232612)n22:0.00635318)n20:0.0197005)n16:0.0693659)n14:0.0309682)n10:0.0143736)n5:0.0214562)n4:0.043326)n0;
```
