## Supplementary Dataset S1 for "Gene turnover and contingency facilitated the repeated evolution of C_4_ photosynthesis in grasses": OG0010318_tree.txt

```
((Ananas_comosus_H_Ananas_contig6_000243.1:0.0162294,(Tillandsia_fasciculata_H_Tillandsia_CM054940.1_000237.1:0.00483712,Tillandsia_fasciculata_H_Tillandsia_CM054940.1_000238.1:5e-09)n2:0.0075988)n1:0.0965016,(Streptochaeta_angustifolia_strangu_036163:0.0468053,(((Pharus_latifolius_Phala.12G173200.3:5e-09,((Pharus_latifolius_Phala.12G173400:0.0209019,Pharus_latifolius_Phala.12G173200:5e-09)n8:5e-09,Pharus_latifolius_Phala.12G173200.2:5e-09)n7:5e-09)n6:5e-09,Pharus_latifolius_Phala.12G173200.4:5e-09)n5:0.0477896,(((Brachypodium_distachyon_BRADI_4g38310v3:0.0376677,(Hordeum_spontaneum_WB01_006707_0056741:5e-09,Hordeum_vulgareMorex_HORVU.MOREX.r3.5HG0507370:0.000877917)n12:0.0647069)n11:0.0403968,((Zizania_latifolia_GWHTBFHI027724:0.029962,Zizania_latifolia_GWHTBFHI032470:0.028064)n14:0.0418258,(Ampelocalamus_luodianensis_Alu09DXg26920.2:0.0283319,(Olyra_latifolia_Ola011812:0.0476546,Dendrocalamus_sinicus_Dendrocalamus_sinicus_Dsi09A_35608841_35611235_Dsi09Ag11990.1_-1_CDS_4147814692_11686:0.0255279)n16:0.00515578)n15:0.0086537)n13:0.00356027)n10:0.00895476,((Phragmites_australis_Phragmites_australis_PaChr17_28170801_28174742_evm.model.PaChr17.1103_1_CDS_4362403972_22866:0.0387736,((Aristida_adscensionis_H_Aadptg000121l000114.1:0.0482876,(Stipagrostis_hirtigluma_H_Shi_ptg000012l_000038.1:0.00867544,Stipagrostis_hirtigluma_H_Shi_ptg000060l_000326.1:0.00687335)n21:0.0302171)n20:0.0121569,(Eragrostis_curvula_EJB05_44085:0.0368911,(Eleusine_coracana_ELECO.r07.6BG0479300:0.0175089,Eleusine_coracana_ELECO.r07.6AG0525620:0.0139716)n23:0.0361194)n22:0.0228047)n19:0.00283013)n18:0.00467736,(Chasmanthium_laxum_Chala.01G013900:0.0352739,((Sorghum_bicolor_SORBI_3002G132000:0.0153282,Zea_mays_Zm00001eb096170:0.0391607)n26:0.0288548,(Dichantelium_oligosantes_H_DolKV777067.1000002.1:0.0298969,((ASEM_AUS1_H_AUS1CM014271.1001788.1:0.00456614,ASEM_RSA5_H_RSA5chrom2001908.1:0.00479365)n29:0.0243283,((Echinocloa_haploclada_eh_chr3.1487:0.0271975,((Panicum_hallii_Pahal.2G127700:0.00704154,(Panicum_virgatum_Pavir.2KG219000:0.0137947,Panicum_virgatum_Pavir.2NG264100:0.00647648)n34:0.00592815)n33:0.0153445,((Panicum_virgatum_Pavir.2NG264200:0.0565949,((Digitaria_radicosa_Dra02G0166400:5e-09,Digitaria_radicosa_Dra02G0166400.2:5e-09)n38:0.0248713,(Digitaria_exilis_H_Dex2A-003849.1:0.0097168,Digitaria_exilis_H_Dex2B-003800.1:0.0046888)n39:0.0207145)n37:0.00464696)n36:0.00304567,(Setaria_viridis_SEVIR_2G135800v2:0.128322,Cenchrus_americanus_H_CamCM007988.2002637.1:0.0217577)n40:0.0180678)n35:0.00155054)n32:0.000172282)n31:0.000881199,Urochloa_fusta_Urofu.2G123000:0.0246267)n30:5e-09)n28:0.00648772)n27:0.00543577)n25:0.0179806)n24:0.00647967)n17:0.0276944)n9:0.0303412)n4:0.0289653)n3:0.0965016)n0;
```
