## Supplementary Dataset S1 for "Gene turnover and contingency facilitated the repeated evolution of C_4_ photosynthesis in grasses": OG0010319_tree.txt

```
(Carex_scoparia_H_Carex_Csco_scaffold_6_000206.1:0.248887,((Brachypodium_distachyon_BRADI_4g38090v3:0.049783,(Hordeum_spontaneum_WB01_003880_0018705:0.00246244,Hordeum_vulgareMorex_HORVU.MOREX.r3.5HG0506470:5e-09)n3:0.0682515)n2:0.0205517,((Streptochaeta_angustifolia_strangu_005421:0.0642303,(Pharus_latifolius_Phala.12G172200.3:0.0193198,(Pharus_latifolius_Phala.12G172200:5e-09,Pharus_latifolius_Phala.12G172200.2:5e-09)n7:0.00301855)n6:0.0575318)n5:0.0462996,(Zea_mays_Zm00001eb096320:0.10708,(((Olyra_latifolia_Ola035341:0.0759936,(Ampelocalamus_luodianensis_Alu09Cg15120.2:0.0470503,Ampelocalamus_luodianensis_Alu09DXg26740.1:0.0173808)n12:0.0019312)n11:0.00271958,Dendrocalamus_sinicus_Dendrocalamus_sinicus_Dsi09C_24042973_24046870_Dsi09Cg08370.1_1_CDS_4147820203_43783:0.0204449)n10:0.0176993,((Zizania_latifolia_GWHTBFHI027729:0.0354786,(Leersia_perrieri_LPERR07G18480:0.0521807,Oryza_sativa_LOC_Os09g38980:0.0276237)n15:0.0143769)n14:0.0325862,(Aristida_adscensionis_H_Aadptg000121l000007.1:0.0629928,(Stipagrostis_hirtigluma_H_Shi_ptg000012l_001517.1:0.0378908,((Chasmanthium_laxum_Chala.01G015400:0.0327685,(((Dichantelium_oligosantes_H_DolKV776927.1000002.1:0.0199403,(Cenchrus_americanus_H_CamCM007988.2001036.1:0.0229742,Setaria_viridis_SEVIR_2G134400v2:0.0146898)n23:0.00994548)n22:0.00224632,(((Digitaria_radicosa_Dra02G0165300:0.0216838,(Digitaria_exilis_H_Dex2A-000730.1:0.0131744,Digitaria_exilis_H_Dex2B-000666.1:0.00761864)n27:0.0109379)n26:0.0126431,Urochloa_fusta_Urofu.2G121800:0.031357)n25:0.00259072,((Panicum_hallii_Pahal.2G125000:0.0170589,(Panicum_virgatum_Pavir.2KG220200:0.0148189,Panicum_virgatum_Pavir.2NG265500:0.0131066)n30:0.0126655)n29:0.0120071,(Echinocloa_haploclada_eh_chr3.1500:0.0293849,(ASEM_AUS1_H_AUS1CM014271.1003604.1:0.0140794,(ASEM_RSA5_H_RSA5chrom2003737.1:0.00127503,ASEM_RSA5_H_RSA5chrom2001920.1:5e-09)n33:0.00776138)n32:0.0153757)n31:0.00395118)n28:0.00364099)n24:0.00245882)n21:0.0112754,(Sorghum_bicolor_SORBI_3002G131000:0.0170079,(Zea_mays_Zm00001eb096310:0.0378994,Zea_mays_Zm00001eb382370:0.0537275)n35:0.00596972)n34:0.000167767)n20:0.015468)n19:0.0185126,(((Eragrostis_curvula_EJB05_44045:0.000604584,Eragrostis_curvula_EJB05_43995:0.00121158)n38:0.0313773,(Eleusine_coracana_ELECO.r07.6BG0479620:0.0180429,Eleusine_coracana_ELECO.r07.6AG0525870:0.0187817)n39:0.0243828)n37:0.0289075,(Phragmites_australis_Phragmites_australis_PaChr17_28063863_28073398_evm.model.PaChr17.1094_1_CDS_4362403950_13621:0.0783374,Phragmites_australis_Phragmites_australis_PaChr20_25989536_25990252_evm.model.PaChr20.1178_1_CDS_4362424292_30907:0.0318925)n40:0.00354361)n36:0.00389012)n18:0.00632432)n17:0.00434582)n16:0.0250372)n13:0.00850611)n9:0.00750179)n8:0.000833532)n4:0.0177647)n1:0.053451)n0;
```
