## Supplementary Dataset S1 for "Gene turnover and contingency facilitated the repeated evolution of C_4_ photosynthesis in grasses": OG0010320_tree.txt

```
((Juncus_effusus_H_Juncus_Jeff_scaffold_6_000450.1:0.262072,(Carex_scoparia_H_Carex_Csco_scaffold_32_000149.1:0.300771,Carex_scoparia_H_Carex_Csco_scaffold_27_000396.1:0.101232)n2:0.063188)n1:0.0875794,((Leersia_perrieri_LPERR07G10600:0.0404756,(Zizania_latifolia_GWHTBFHI036206:0.0432776,Oryza_sativa_LOC_Os07g26210:0.0504493)n5:0.00769466)n4:0.0280121,((Streptochaeta_angustifolia_strangu_033859:0.0902086,(Pharus_latifolius_Phala.03G102200:0,Pharus_latifolius_Phala.03G102200.2:0)n8:0.0466773)n7:0.0402505,(((Brachypodium_distachyon_BRADI_1g28847v3:0.0502205,(Hordeum_spontaneum_WB01_006376_0134494:5e-09,Hordeum_vulgareMorex_HORVU.MOREX.r3.1HG0052220:0.000388592)n12:0.0571877)n11:0.0249817,(Olyra_latifolia_Ola034564:0.0396139,(Ampelocalamus_luodianensis_Alu07Dg10720.2:0.0156166,(Dendrocalamus_sinicus_Dendrocalamus_sinicus_Dsi07C_23826887_23836832_Dsi07Cg11110.1_-1_CDS_4147799995_39212:0.0266744,Dendrocalamus_sinicus_Dendrocalamus_sinicus_Dsi07A_16930901_16940324_Dsi07Ag08620.1_-1_CDS_4147791376_20049:0.0177504)n15:0.00197227)n14:0.00196479)n13:0.0120277)n10:0.00766042,(((Eragrostis_curvula_EJB05_12941:0.0390226,(Eleusine_coracana_ELECO.r07.7BG0596890:0.00887228,(Eleusine_coracana_ELECO.r07.7AG0565170:0.00537094,Eleusine_coracana_ELECO.r07.7BG0596900:0.0069415)n20:0.00195689)n19:0.0355495)n18:0.0294122,(Aristida_adscensionis_H_Aadptg000038l000129.1:0.0428516,(Stipagrostis_hirtigluma_H_Shi_ptg000031l_000500.1:0.00533335,Stipagrostis_hirtigluma_H_Shi_ptg000051l_000173.1:0.0111223)n22:0.030281)n21:0.0217746)n17:0.00725238,(Phragmites_australis_Phragmites_australis_PaChr16_17879312_17899453_evm.model.PaChr16.995_1_CDS_4362402573_29161:0.0316883,(Chasmanthium_laxum_Chala.10G101500:0.022032,((Sorghum_bicolor_SORBI_3K042000:0.0157558,Zea_mays_Zm00001eb096750:0.0237764)n26:0.0286511,(((Urochloa_fusta_Urofu.2G113600:0.0223687,(Cenchrus_americanus_H_CamCM007988.2002316.1:0.0212118,Setaria_viridis_SEVIR_2G125700v2:0.00837795)n30:0.0114643)n29:0.00567702,(Dichantelium_oligosantes_H_DolKV771168.1000006.1:0.0276084,((Digitaria_exilis_H_Dex2A-003886.1:0.00428931,Digitaria_exilis_H_Dex2B-003840.1:0.00290619)n33:0.0186445,(Digitaria_radicosa_Dra02G0158800.2:5e-09,(Digitaria_radicosa_Dra02G0158800.3:5e-09,Digitaria_radicosa_Dra02G0158800:5e-09)n35:5e-09)n34:0.020131)n32:0.020053)n31:0.00170494)n28:0.002136,((Echinocloa_haploclada_eh_chr3.1576:0.0192832,(ASEM_AUS1_H_AUS1CM014271.1003567.1:0.00731694,ASEM_RSA5_H_RSA5chrom2001997.1:0.00291545)n38:0.0224839)n37:0.00291708,(Panicum_hallii_Pahal.4G161900:0.0114569,(Panicum_virgatum_Pavir.2KG255300:0.0150649,Panicum_virgatum_Pavir.2NG279500:0.0117893)n40:0.0023406)n39:0.0186646)n36:0.00263356)n27:0.0100138)n25:0.00879281)n24:0.00694584)n23:0.00763129)n16:0.0312497)n9:0.00809375)n6:0.019506)n3:0.0875794)n0;
```
