## Supplementary Dataset S1 for "Gene turnover and contingency facilitated the repeated evolution of C_4_ photosynthesis in grasses": OG0010321_tree.txt

```
(Juncus_effusus_H_Juncus_Jeff_scaffold_21_000704.1:0.28305,(Streptochaeta_angustifolia_strangu_029230:0.365894,((Brachypodium_distachyon_BRADI_1g28825v3:0.148612,(Hordeum_spontaneum_WB01_004502_0920502:5e-09,Hordeum_vulgareMorex_HORVU.MOREX.r3.2HG0148570:0.00317522)n4:0.236886)n3:0.0498258,((Olyra_latifolia_Ola034555:0.089661,((Ampelocalamus_luodianensis_Alu07Cg14400.2:0.0162713,(Dendrocalamus_sinicus_Dendrocalamus_sinicus_Dsi07C_23941503_23942855_Dsi07Cg11140.1_1_CDS_4147800004_44279:0.0498494,Dendrocalamus_sinicus_Dendrocalamus_sinicus_Dsi07A_15389944_15393017_Dsi07Ag08260.1_-1_CDS_4147791268_16110:0.0492506)n9:0.00184131)n8:0.0388726,(Ampelocalamus_luodianensis_Alu07Dg10690.2:0.0334609,Dendrocalamus_sinicus_Dendrocalamus_sinicus_Dsi07B_17165012_17166800_Dsi07Bg08010.1_-1_CDS_4147795168_51019:0.034804)n10:0.00386712)n7:0.0243409)n6:0.034223,(Stipagrostis_hirtigluma_H_Shi_ptg000031l_000221.1:1.04433,(((Leersia_perrieri_LPERR07G10640:0.0726925,Oryza_sativa_LOC_Os07g26480:0.078235)n14:0.0424664,(Zizania_latifolia_GWHTBFHI036204:0.0637052,Zizania_latifolia_GWHTBFHI037379:0.0602797)n15:0.0198194)n13:0.0652626,(((Aristida_adscensionis_H_Aadptg000038l000038.1:0.137045,(Stipagrostis_hirtigluma_H_Shi_ptg000031l_000222.1:0,Stipagrostis_hirtigluma_H_Shi_ptg000051l_000053.1:0)n19:0.0694374)n18:0.0518685,((Eragrostis_curvula_EJB05_53563:0.00284024,Eragrostis_curvula_EJB05_12952:0.00260657)n21:0.0898844,(Eleusine_coracana_ELECO.r07.7AG0565290:0.0134511,Eleusine_coracana_ELECO.r07.7BG0596810:0.015845)n22:0.065545)n20:0.0662419)n17:0.0144559,((Phragmites_australis_Phragmites_australis_PaChr15_14193520_14194746_evm.model.PaChr15.559_1_CDS_4362397027_32924:0.0605579,Phragmites_australis_Phragmites_australis_PaChr16_18023409_18024698_evm.model.PaChr16.999_1_CDS_4362402581_32523:0.0908143)n24:0.0108521,(Chasmanthium_laxum_Chala.10G102700:0.051844,(((ASEM_AUS1_H_AUS1CM014271.1001844.1:0.00366584,ASEM_RSA5_H_RSA5chrom2003669.1:0.00904199)n28:0.0508773,(Echinocloa_haploclada_eh_chr3.1573:0.041814,(((Digitaria_radicosa_Dra02G0159100:0.0442126,(Digitaria_exilis_H_Dex2A-000697.1:0.00943153,Digitaria_exilis_H_Dex2B-000637.1:0.00906354)n33:0.0236869)n32:0.0302739,(Panicum_hallii_Pahal.4G162200:0.0270621,(Panicum_virgatum_Pavir.2KG230700:0.00804967,Panicum_virgatum_Pavir.2NG279200:0.0244982)n35:0.013778)n34:0.012679)n31:0.0148315,(Dichantelium_oligosantes_H_DolKV771168.1000008.1:0.0618016,(Urochloa_fusta_Urofu.2G113900:0.0341973,(Cenchrus_americanus_H_CamCM007988.2001503.1:0.0441355,Setaria_viridis_SEVIR_2G125975v2:0.0248595)n38:0.0177711)n37:0.00617683)n36:0.00378049)n30:0.0115556)n29:0.00786412)n27:0.0122611,(Sorghum_bicolor_SORBI_3002G122500:0.0392187,(Zea_mays_Zm00001eb306270:0.0762591,Zea_mays_Zm00001eb096710:0.071583)n40:0.00795367)n39:0.0125629)n26:0.0469904)n25:0.0293163)n23:0.0092432)n16:0.050991)n12:0.0224888)n11:0.00249876)n5:0.0299108)n2:0.0464589)n1:0.28305)n0;
```
