## Supplementary Dataset S1 for "Gene turnover and contingency facilitated the repeated evolution of C_4_ photosynthesis in grasses": OG0010322_tree.txt

```
(Carex_scoparia_H_Carex_Csco_scaffold_30_000264.1:0.222292,(((Cenchrus_americanus_H_CamCM007983.2003214.1:0.0760175,(Zea_mays_Zm00001eb204800:0.0122816,((Zea_mays_Zm00001eb204750:0.0196014,((Zea_mays_Zm00001eb204770:0.0127088,Zea_mays_Zm00001eb204790:0.00900191)n8:0.0445851,Zea_mays_Zm00001eb204820:0.0246726)n7:0.00785861)n6:0.00623702,((Zea_mays_Zm00001eb204760:0.0374062,(Zea_mays_Zm00001eb204780:0.0229866,Zea_mays_Zm00001eb204830:0.0272223)n11:0.0110627)n10:0.00550173,(Sorghum_bicolor_SORBI_3004G102000:0.0643757,(Zea_mays_Zm00001eb344480:0.0804928,Zea_mays_Zm00001eb204710:0.0737937)n13:0.0081993)n12:0.024977)n9:0.0024977)n5:0.00024977)n4:2.77522e-05)n3:0.0278546,((Chasmanthium_laxum_Chala.11G207300:0.060958,(((Eleusine_coracana_ELECO.r07.2AG0107160:0.0235816,Eleusine_coracana_ELECO.r07.2BG0160780:0.0242646)n18:0.197156,((Eragrostis_curvula_EJB05_24973:0.116021,(Phragmites_australis_Phragmites_australis_PaChr6_7544825_7546156_evm.model.PaChr6.620_1_CDS_4362470440_27286:0.0805404,Phragmites_australis_Phragmites_australis_PaChr5_8781289_8784060_evm.model.PaChr5.605_1_CDS_4362462963_26002:0.0594455)n21:0.00660506)n20:0.0238579,(Aristida_adscensionis_H_Aadptg000021l000102.1:0.0763936,(Stipagrostis_hirtigluma_H_Shi_ptg000043l_000750.1:0.104696,Stipagrostis_hirtigluma_H_Shi_ptg000043l_000751.1:0.0715264)n23:0.00794738)n22:0.0139412)n19:0.0090461)n17:0.0332577,(Olyra_latifolia_Ola031336:0.231614,(Brachypodium_distachyon_BRADI_5g21090v3:0.116828,(Hordeum_spontaneum_WB01_007445_0113039:0.00558375,Hordeum_vulgareMorex_HORVU.MOREX.r3.2HG0192160:0.00554086)n26:0.157151)n25:0.0731819)n24:0.0851557)n16:0.0562983)n15:0.0458381,((Dichantelium_oligosantes_H_DolKV777521.1000012.1:0.0583045,(Echinocloa_haploclada_eh_chr7.862:0.0571278,(Digitaria_radicosa_Dra01G0081600:0.0330428,(Digitaria_exilis_H_Dex1A-000540.1:0.0113936,Digitaria_exilis_H_Dex1B-000512.1:0.0119051)n31:0.0345281)n30:0.0358017)n29:0.00505213)n28:0.00382196,((ASEM_AUS1_H_AUS1CM014271.1001845.1:0.0404969,ASEM_RSA5_H_RSA5chrom1000598.1:0.00518013)n33:0.0672512,((Panicum_hallii_Pahal.1G098000:0.0193822,(Panicum_virgatum_Pavir.1NG126000:0.0395689,(Panicum_virgatum_Pavir.1KG184200:0.016937,Panicum_virgatum_Pavir.1KG121600:0.0376217)n37:0.0162832)n36:0.00781315)n35:0.0250005,(Urochloa_fusta_Urofu.1G102800:0.0476142,Setaria_viridis_SEVIR_1G026600v2:0.0414462)n38:0.00445631)n34:0.00444421)n32:0.00338155)n27:0.0190362)n14:0.0409388)n2:0.0862158,((Zea_mays_Zm00001eb204810:0.0286288,Zea_mays_Zm00001eb204730:5e-09)n40:0.00793525,Cenchrus_americanus_H_CamCM007983.2003213.1:0.0060177)n39:0.000668633)n1:0.222292)n0;
```
