## Supplementary Dataset S1 for "Gene turnover and contingency facilitated the repeated evolution of C_4_ photosynthesis in grasses": OG0010323_tree.txt

```
((Streptochaeta_angustifolia_strangu_038474:0.107784,(Pharus_latifolius_Phala.03G110000.3:5e-09,(Pharus_latifolius_Phala.03G110000:0,Pharus_latifolius_Phala.03G110000.2:0)n3:5e-09)n2:0.0909348)n1:0.0297762,(((Olyra_latifolia_Ola003977:0.0759349,((Dendrocalamus_sinicus_Dendrocalamus_sinicus_Dsi07A_14910329_14918689_Dsi07Ag08110.1_-1_CDS_4147791223_47628:0.0907648,Dendrocalamus_sinicus_Dendrocalamus_sinicus_Dsi07B_16614887_16631264_Dsi07Bg07830.1_-1_CDS_4147795114_20624:0.0527958)n8:0.0102915,(Ampelocalamus_luodianensis_Alu07Dg10570.1:0.0386557,Ampelocalamus_luodianensis_Alu07Cg14560.2:0.0457555)n9:0.0057969)n7:0.00482904)n6:0.014114,((Brachypodium_distachyon_BRADI_1g28710v3:0.0601328,(Hordeum_spontaneum_WB01_009046_0025791:0.0135964,Hordeum_vulgareMorex_HORVU.MOREX.r3.6HG0616550:0.00150818)n12:0.093094)n11:0.0601853,(Phragmites_australis_Phragmites_australis_PaChr15_14338281_14342097_evm.model.PaChr15.565_1_CDS_4362397041_38829:0.0968177,((((Eleusine_coracana_ELECO.r07.7AG0565550:0.0183099,Eleusine_coracana_ELECO.r07.7BG0596530:0.0141628)n17:0.0786437,(Eragrostis_curvula_EJB05_12983:0.027092,Eragrostis_curvula_EJB05_13025:0.0414374)n18:0.0251831)n16:0.0478065,(((Sorghum_bicolor_SORBI_3002G123000:0.0303979,Zea_mays_Zm00001eb096690:0.043601)n21:0.0585054,(Dichantelium_oligosantes_H_DolKV777002.1000002.1:0.0478563,((Echinocloa_haploclada_eh_chr3.1563:0.0426853,(ASEM_AUS1_H_AUS1CM014271.1003558.1:0.0102517,ASEM_RSA5_H_RSA5chrom2003689.1:0.00874784)n25:0.0369839)n24:0.00758978,((Urochloa_fusta_Urofu.2G116300:0.0908218,Urochloa_fusta_Urofu.2G114500:0.0230739)n27:0.0240197,((Cenchrus_americanus_H_CamCM007988.2001701.1:0.0307032,Setaria_viridis_SEVIR_2G126900v2:0.0145269)n29:0.0265406,((Panicum_hallii_Pahal.4G163000:0.0225694,(Panicum_virgatum_Pavir.2KG231500:0.0287696,Panicum_virgatum_Pavir.2NG266700:0.0287787)n32:0.00775376)n31:0.00888262,(Digitaria_radicosa_Dra02G0159700:0.0316996,(Digitaria_exilis_H_Dex2A-000707.1:0.0218915,Digitaria_exilis_H_Dex2B-000646.1:0.0146863)n34:0.0241318)n33:0.0289142)n30:0.00312349)n28:0.0018709)n26:0.00165278)n23:0.00403928)n22:0.0149467)n20:0.0106741,((Stipagrostis_hirtigluma_H_Shi_ptg000031l_000238.1:0.024599,Stipagrostis_hirtigluma_H_Shi_ptg000051l_000067.1:0.0332234)n36:0.0336112,(Aristida_adscensionis_H_Aadptg000038l000047.1:0.0611359,Echinocloa_haploclada_eh_chr3.1565:0.718066)n37:0.0179572)n35:0.0178682)n19:0.00198536)n15:0.0101609,Chasmanthium_laxum_Chala.10G104300:0.0540821)n14:0.0121023)n13:0.0244196)n10:0.0054309)n5:0.0182951,((Leersia_perrieri_LPERR07G10950:0.0738401,Zizania_latifolia_GWHTBFHI036191:0.0673531)n39:0.006001,(Oryza_sativa_LOC_Os07g26920:0.134375,Oryza_sativa_LOC_Os07g26930:0.148152)n40:0.0164613)n38:0.0129205)n4:0.0297762)n0;
```
