## Supplementary Dataset S1 for "Gene turnover and contingency facilitated the repeated evolution of C_4_ photosynthesis in grasses": OG0010324_tree.txt

```
((Juncus_effusus_H_Juncus_Jeff_scaffold_13_000763.1:0.262518,(Ananas_comosus_H_Ananas_contig4_000123.1:0.0165147,Tillandsia_fasciculata_H_Tillandsia_CM054931.1_000792.1:0.0239963)n2:0.163259)n1:0.0332383,(Streptochaeta_angustifolia_strangu_038812:0.0663509,(Pharus_latifolius_Phala.02G109900:0.0675473,(((((Leersia_perrieri_LPERR07G09670:0.027919,Leersia_perrieri_LPERR11G08570:0.0283273)n9:0.0339877,(Oryza_sativa_LOC_Os07g22950:0.0356091,Zizania_latifolia_GWHTBFHI037412:0.0448862)n10:0.00935671)n8:0.0354018,((Brachypodium_distachyon_BRADI_1g19480v3:0.0624293,(Hordeum_spontaneum_WB01_006911_0325373:0.043115,Hordeum_vulgareMorex_HORVU.MOREX.r3.6HG0550380:0.00872886)n13:0.0695203)n12:0.0428835,Olyra_latifolia_Ola029721:0.101762)n11:0.00718726)n7:0.00461817,(Ampelocalamus_luodianensis_Alu07Cg13800.3:0.0224079,(Dendrocalamus_sinicus_Dendrocalamus_sinicus_Dsi07A_16849808_16867983_Dsi07Ag08610.1_-1_CDS_4147791373_18361:0.0248954,Dendrocalamus_sinicus_Dendrocalamus_sinicus_Dsi02C_11539137_11545777_Dsi02Cg02450.1_1_CDS_4147721878_14193:0.0169447)n15:0.00188275)n14:0.01853)n6:0.00243699,((Aristida_adscensionis_H_Aadptg000038l000018.1:0.0464187,(Stipagrostis_hirtigluma_H_Shi_ptg000031l_000180.1:0.00230588,Stipagrostis_hirtigluma_H_Shi_ptg000051l_000016.1:0.00222997)n18:0.0544493)n17:0.0319516,(Phragmites_australis_Phragmites_australis_PaChr16_15213830_15217851_evm.model.PaChr16.936_1_CDS_4362402443_16984:0.040099,(((Chasmanthium_laxum_Chala.09G163600:0.0122125,(Chasmanthium_laxum_Chala.11G210600:0.0577762,Chasmanthium_laxum_Chala.10G092400:0.053136)n23:0.00572832)n22:0.0559911,((Sorghum_bicolor_SORBI_3002G116200:0.0189298,Zea_mays_Zm00001eb305840:0.0417319)n25:0.0568067,(ASEM_AUS1_H_AUS1CM014271.1003494.1:0.0437377,(((((Cenchrus_americanus_H_CamCM007984.2001597.1:0.0369155,Cenchrus_americanus_H_CamCM007988.2002899.1:0.0342112)n31:0.0214816,((Setaria_viridis_SEVIR_2G118800v2:0.00457361,Setaria_viridis_SEVIR_9G135100v2:0.0183623)n33:0.0217178,(Panicum_hallii_Pahal.2G106400:0.00980069,(Panicum_virgatum_Pavir.2NG278300:0.0264233,Panicum_virgatum_Pavir.2KG234700:0.0149213)n35:0.00165792)n34:5e-09)n32:0.0024601)n30:0.00508524,(Digitaria_radicosa_Dra02G0152900:0.0198363,(Digitaria_exilis_H_Dex2A-000649.1:0.0114308,Digitaria_exilis_H_Dex2B-000597.1:0.0115241)n37:0.0256303)n36:0.0218258)n29:0.00253756,Echinocloa_haploclada_eh_chr3.1303:0.0219879)n28:0.00161452,Dichantelium_oligosantes_H_DolKV778648.1000001.1:0.0297398)n27:0.00562157)n26:0.0179619)n24:0.0172327)n21:0.0201048,(Eragrostis_curvula_EJB05_12875:0.06241,(Eleusine_coracana_ELECO.r07.7AG0563850:0.0134733,(Eleusine_coracana_ELECO.r07.7BG0596210:0.00219458,Eleusine_coracana_ELECO.r07.7BG0595780:0.00241287)n40:0.013298)n39:0.0243021)n38:0.0636089)n20:0.0026433)n19:0.00478991)n16:0.0113841)n5:0.0427873)n4:0.0429339)n3:0.0332383)n0;
```
