## Supplementary Dataset S1 for "Gene turnover and contingency facilitated the repeated evolution of C_4_ photosynthesis in grasses": OG0010325_tree.txt

```
(((Streptochaeta_angustifolia_strangu_034672:0.281645,Streptochaeta_angustifolia_strangu_011595:0.254772)n2:0.101834,(Pharus_latifolius_Phala.08G004200:0.267044,Pharus_latifolius_Phala.08G004000:0.402769)n3:0.0743181)n1:0.0328775,(Zizania_latifolia_GWHTBFHI036216:0.226277,(((Olyra_latifolia_Ola016793:0.240423,((Ampelocalamus_luodianensis_Alu07Cg13940.2:0.0173594,Ampelocalamus_luodianensis_Alu07Cg13750.2:0.0132282)n9:0.0364135,(Dendrocalamus_sinicus_Dendrocalamus_sinicus_Dsi07C_22002799_22003470_Dsi07Cg10820.1_-1_CDS_4147799908_47094:0.0578735,Dendrocalamus_sinicus_Dendrocalamus_sinicus_DsiCtg00406_73301_73954_DsiCtg00406g00010.1_-1_CDS_4147851664_15184:0.0379305)n10:0.0042145)n8:0.00345626)n7:0.0603278,Oryza_sativa_LOC_Os07g22730:0.172283)n6:0.0191425,(Leersia_perrieri_LPERR05G14610:0.500073,((Olyra_latifolia_Ola009633:0.209792,((Ampelocalamus_luodianensis_Alu07Cg13720.2:5e-09,Ampelocalamus_luodianensis_Alu07Cg13740.2:5e-09)n15:0.0406695,(Dendrocalamus_sinicus_Dendrocalamus_sinicus_Dsi07B_20416769_20417371_Dsi07Bg08460.1_-1_CDS_4147795303_13310:0.1132,Dendrocalamus_sinicus_Dendrocalamus_sinicus_Dsi10B_24783499_24784920_Dsi10Bg06810.1_-1_CDS_4147826047_35920:0.305693)n16:0.0339659)n14:0.0422997)n13:0.0401422,((Oryza_sativa_LOC_Os07g22770:0.2396,Leersia_perrieri_LPERR07G06830:0.261642)n18:0.0802266,((Hordeum_spontaneum_WB01_012303_0076843:0.292672,Brachypodium_distachyon_BRADI_3g15084v3:0.281582)n20:0.117706,(((Aristida_adscensionis_H_Aadptg000038l000017.1:0.17365,(Stipagrostis_hirtigluma_H_Shi_ptg000031l_000538.1:0.0350978,Stipagrostis_hirtigluma_H_Shi_ptg000051l_000206.1:0.0403215)n24:0.104082)n23:0.0882416,(Phragmites_australis_Phragmites_australis_PaChr16_15362045_15362701_evm.model.PaChr16.941_1_CDS_4362402455_22027:0.14267,Chasmanthium_laxum_Chala.10G091900:0.157048)n25:0.0511654)n22:0.0378443,((Eleusine_coracana_ELECO.r07.7AG0563920:0.0133708,Eleusine_coracana_ELECO.r07.7BG0592790:0.0268549)n27:0.253614,((Sorghum_bicolor_SORBI_3002G115400:0.0976981,Zea_mays_Zm00001eb305780:0.142091)n29:0.0601392,((Echinocloa_haploclada_eh_chr3.1292:0.095603,(Panicum_hallii_Pahal.2G105900:0.0603931,(Panicum_virgatum_Pavir.2KG228900:0.0983764,Panicum_virgatum_Pavir.2NG285800:0.0904051)n33:0.0364455)n32:0.03432)n31:0.0331219,(Setaria_viridis_SEVIR_2G118100v2:0.0791369,((Digitaria_radicosa_Dra02G0152200:0.102583,((Digitaria_exilis_H_Dex2A-003930.1:0,Digitaria_exilis_H_Dex2B-003882.1:0)n38:0.029491,Digitaria_exilis_H_DexUA-003359.1:0.0335129)n37:0.14431)n36:0.0426597,(Dichantelium_oligosantes_H_DolKV771680.1000001.1:0.0299009,(ASEM_AUS1_H_AUS1CM014271.1001919.1:0.0193131,ASEM_RSA5_H_RSA5chrom2002055.1:0.0042996)n40:0.0855512)n39:0.00962322)n35:0.0198145)n34:0.0543488)n30:0.0514587)n28:0.0291268)n26:0.0264975)n21:0.0688214)n19:0.0222939)n17:0.0309032)n12:0.0223834)n11:0.00248704)n5:0.0174584)n4:0.00193982)n0;
```
