## Supplementary Dataset S1 for "Gene turnover and contingency facilitated the repeated evolution of C_4_ photosynthesis in grasses": OG0010326_tree.txt

```
(Pharus_latifolius_Phala.09G052900:0.10782,((Olyra_latifolia_Ola037183:0.0831485,Dendrocalamus_sinicus_Dendrocalamus_sinicus_Dsi11B_25297273_25297870_Dsi11Bg06050.1_1_CDS_4147836790_56786:0.104668)n2:0.115416,(((Aristida_adscensionis_H_Aadptg000016l000313.1:0.0756788,(Aristida_adscensionis_H_Aadptg000022l000110.1:0.0410904,Aristida_adscensionis_H_Aadptg000069l000530.1:0.034127)n6:0.0167579)n5:0.114302,(Stipagrostis_hirtigluma_H_Shi_ptg000018l_000132.1:0.043183,Stipagrostis_hirtigluma_H_Shi_ptg000037l_000307.1:0.0485004)n7:0.0918138)n4:0.0306033,((Phragmites_australis_Phragmites_australis_PaChr21_9112991_9114816_evm.model.PaChr21.461_1_CDS_4362428323_27148:0.109026,((Eragrostis_curvula_EJB05_08652:5e-09,Eragrostis_curvula_EJB05_55910:0.000945223)n11:0.095875,(Eleusine_coracana_ELECO.r07.8AG0624560:0.0210464,(Eleusine_coracana_ELECO.r07.8BG0652790:0.00173499,Eleusine_coracana_ELECO.r07.8BG0652810:0.0019603)n13:0.0314241)n12:0.0751398)n10:0.0755728)n9:0.0198882,((Echinocloa_haploclada_eh_chr3.1814:0.659459,(Echinocloa_haploclada_eh_chr9.578:0.526839,(Echinocloa_haploclada_eh_chr4.1185:0.538041,(Echinocloa_haploclada_eh_scaffold56.2:0.0836025,Echinocloa_haploclada_eh_chr3.1828:0.0854048)n18:0.285627)n17:0.18165)n16:0.160807)n15:0.0903033,(Chasmanthium_laxum_Chala.09G112300:0.0761862,((((Zea_mays_Zm00001eb168710:0,Zea_mays_Zm00001eb168680:0)n23:0.00414499,(Zea_mays_Zm00001eb168700:0.00579771,Zea_mays_Zm00001eb168690:0.000363644)n24:0.0026767)n22:0.0974046,(Sorghum_bicolor_SORBI_3005G104700:0.0072726,Sorghum_bicolor_SORBI_3005G104600:0.00830933)n25:0.0533073)n21:0.0953986,(((Echinocloa_haploclada_eh_chr4.1109:0.0831825,(Echinocloa_haploclada_eh_chr4.1116:0.0255637,Echinocloa_haploclada_eh_chr4.1115:0.0038903)n29:0.0854652)n28:0.0502028,(Dichantelium_oligosantes_H_DolKV782431.1000004.1:0.0622491,((Panicum_hallii_Pahal.8G106100:0.0460878,(Panicum_virgatum_Pavir.8KG169100:0.0310274,Panicum_virgatum_Pavir.8NG247800:0.036042)n33:0.0153605)n32:0.0586246,((Digitaria_radicosa_Dra08G0065400:0.0760843,(Digitaria_exilis_H_Dex8A-000475.1:0.0143692,Digitaria_exilis_H_Dex8B-000441.1:0.0096103)n36:0.0621949)n35:0.0404809,((Urochloa_fusta_Urofu.8G128700:0.0547143,Urochloa_fusta_Urofu.8G097500:0.0718156)n38:0.0595369,Cenchrus_americanus_H_CamCM007985.2002284.1:0.126351)n37:0.0136796)n34:0.0217447)n31:0.0296519)n30:0.00792696)n27:0.00842939,(ASEM_RSA5_H_RSA5chrom8002665.1:0.00849734,(ASEM_AUS1_H_AUS1CM014271.1003407.1:0.0839065,ASEM_AUS1_H_AUS1CM014277.1000841.1:0.0143417)n40:0.00159353)n39:0.0325951)n26:0.0214216)n20:0.0279501)n19:0.0269961)n14:0.00299957)n8:0.0212636)n3:0.0190517)n1:0.10782)n0;
```
