## Supplementary Dataset S1 for "Gene turnover and contingency facilitated the repeated evolution of C_4_ photosynthesis in grasses": OG0010327_tree.txt

```
((Streptochaeta_angustifolia_strangu_017914:0.158448,(Pharus_latifolius_Phala.03G071200.3:0.0342861,(Pharus_latifolius_Phala.03G071200:5e-09,Pharus_latifolius_Phala.03G071200.2:5e-09)n3:0.0155934)n2:0.128366)n1:0.0393025,(((Leersia_perrieri_LPERR07G07510:0.109366,(Zizania_latifolia_GWHTBFHI036383:0.0484934,Zizania_latifolia_GWHTBFHI037244:0.0435775)n7:0.0319075)n6:0.0570827,(Brachypodium_distachyon_BRADI_1g53410v3:0.166095,(Olyra_latifolia_Ola008267:0.099165,(Ampelocalamus_luodianensis_Alu07Dg11420.4:0.0506152,Dendrocalamus_sinicus_Dendrocalamus_sinicus_Dsi07B_24324092_24331025_Dsi07Bg09030.1_1_CDS_4147795474_52709:0.0428544)n10:0.00878418)n9:0.0260475)n8:0.0130027)n5:0.0289084,((Eragrostis_curvula_EJB05_13274:0.124702,(Phragmites_australis_Phragmites_australis_PaChr16_21079361_21082905_evm.model.PaChr16.1055_1_CDS_4362399657_34616:0.081858,Phragmites_australis_Phragmites_australis_PaChr15_10729002_10737663_evm.model.PaChr15.503_1_CDS_4362396905_24102:0.0573225)n13:0.00636917)n12:0.0206568,((Aristida_adscensionis_H_Aadptg000015l000146.1:0.0762374,(Stipagrostis_hirtigluma_H_Shi_ptg000031l_000042.1:0.00276949,Stipagrostis_hirtigluma_H_Shi_ptg000084l_000138.1:0.00643658)n16:0.0520215)n15:0.0343066,(Chasmanthium_laxum_Chala.10G073500:0.0900514,((Sorghum_bicolor_SORBI_3002G090800:0.0463504,(Zea_mays_Zm00001eb304320:0.0448713,Zea_mays_Zm00001eb097000:0.0486057)n20:0.0160548)n19:0.0676891,((Panicum_hallii_Pahal.2G078900:0.0192895,(Panicum_virgatum_Pavir.4NG210000:0.30509,((Panicum_virgatum_Pavir.2KG137300:0.0321593,(Panicum_virgatum_Pavir.2KG128600:0.219192,(Panicum_virgatum_Pavir.2KG137600:0.00353041,Panicum_virgatum_Pavir.2KG150900:0.0711437)n27:0.0128588)n26:0.00988731)n25:0.0064183,(Panicum_virgatum_Pavir.2NG109000:0.0321655,(Panicum_virgatum_Pavir.2NG109500:0.00292887,Panicum_virgatum_Pavir.2NG111700:0.00586582)n29:0.0192708)n28:0.00636663)n24:0.00766598)n23:0.00341569)n22:0.0216111,((Echinocloa_haploclada_eh_chr3.1004:0.0712216,Dichantelium_oligosantes_H_DolKV774524.1000001.1:0.0610635)n31:0.00969583,((ASEM_AUS1_H_AUS1CM014271.1002017.1:0.0835127,(ASEM_RSA5_H_RSA5chrom2003517.1:0.00485982,ASEM_RSA5_H_RSA5chrom2003519.1:0.00198186)n34:0.00481437)n33:0.053178,((Cenchrus_americanus_H_CamCM007988.2002802.1:0.0352118,Setaria_viridis_SEVIR_2G099000v2:0.0327903)n36:0.0260364,(Urochloa_fusta_Urofu.2G095000:0.0627164,((Digitaria_radicosa_Dra02G0135000:5e-09,Digitaria_radicosa_Dra02G0135000.2:6e-09)n39:0.03864,(Digitaria_exilis_H_Dex2A-004028.1:0.0119522,Digitaria_exilis_H_Dex2B-003970.1:0.00921438)n40:0.0317183)n38:0.0219712)n37:0.00678429)n35:0.00946552)n32:0.00518964)n30:0.00268075)n21:0.020809)n18:0.0220281)n17:0.0201866)n14:0.00848224)n11:0.042003)n4:0.0393025)n0;
```
