## Supplementary Dataset S1 for "Gene turnover and contingency facilitated the repeated evolution of C_4_ photosynthesis in grasses": OG0010328_tree.txt

```
((Ananas_comosus_H_Ananas_contig10_000911.1:0.0964651,Tillandsia_fasciculata_H_Tillandsia_CM054937.1_000909.1:0.116698)n1:0.1682,(Streptochaeta_angustifolia_strangu_025611:0.152164,(((Dendrocalamus_sinicus_Dendrocalamus_sinicus_Dsi07B_28434594_28435472_Dsi07Bg09840.1_-1_CDS_4147795717_18938:0.0462011,Ampelocalamus_luodianensis_Alu07Cg11450.1:0.0359842)n5:0.00381221,(Ampelocalamus_luodianensis_Alu07Dg12700.1:0.0399279,(Dendrocalamus_sinicus_Dendrocalamus_sinicus_Dsi07A_25082694_25083575_Dsi07Ag10230.1_-1_CDS_4147791859_7672:0.0531654,Olyra_latifolia_Ola006196:0.0845811)n7:0.00722793)n6:0.000803104)n4:0.0124276,(Pharus_latifolius_Phala.03G052900:0.132229,((Zizania_latifolia_GWHTBFHI036479:0.0812227,(Leersia_perrieri_LPERR07G05890:0.0539575,Oryza_sativa_LOC_Os07g10410:0.0898656)n11:0.0450094)n10:0.0749961,((((Eleusine_coracana_ELECO.r07.7AG0560100:0.0320101,Eleusine_coracana_ELECO.r07.7BG0591420:0.0211945)n15:0.151936,(Aristida_adscensionis_H_Aadptg000068l000027.1:0.0863375,(Stipagrostis_hirtigluma_H_Shi_ptg000031l_000572.1:0.0174865,Stipagrostis_hirtigluma_H_Shi_ptg000084l_000197.1:0.019563)n17:0.0543602)n16:0.0573317)n14:0.0202768,((Phragmites_australis_Phragmites_australis_PaChr16_24432508_24433413_evm.model.PaChr16.1179_1_CDS_4362399931_22433:0.071067,Phragmites_australis_Phragmites_australis_PaChr15_6916852_6917757_evm.model.PaChr15.375_1_CDS_4362396619_31239:0.0614322)n19:0.0211241,(Chasmanthium_laxum_Chala.10G056900:0.0614794,((Zea_mays_Zm00001eb302890:0.249268,Sorghum_bicolor_SORBI_3002G071600:0.0651705)n22:0.0568834,((Cenchrus_americanus_H_CamCM007988.2002676.1:0.0802064,(((Panicum_hallii_Pahal.2G068400:0.0547946,(Panicum_virgatum_Pavir.2KG115600:0.0355999,Panicum_virgatum_Pavir.2NG085000:0.0371875)n28:0.00972218)n27:0.0311328,(Echinocloa_haploclada_eh_chr3.784:0.0916965,(Urochloa_fusta_Urofu.2G075100:0.0621968,((Digitaria_radicosa_Dra09G0362700.2:0.0028221,Digitaria_radicosa_Dra09G0362700:5e-09)n32:0.0826414,(Digitaria_exilis_H_Dex2A-000415.1:0.0413931,Digitaria_exilis_H_Dex2B-000386.1:0.0301735)n33:0.052923)n31:0.0891187)n30:0.0179261)n29:0.0152864)n26:0.00843405,(Setaria_viridis_SEVIR_2G079366v2:0.671573,(Panicum_hallii_Pahal.2G068300:0.440608,Pharus_latifolius_Phala.01G042300.4:0.707181)n35:0.0666515)n34:0.1465)n25:0.0162777)n24:0.0219041,(Dichantelium_oligosantes_H_DolKV776765.1000013.1:0.0304414,(ASEM_AUS1_H_AUS1CM014271.1003227.1:0.0162418,ASEM_RSA5_H_RSA5chrom2003409.1:0.0134065)n37:0.0526652)n36:0.0174147)n23:0.0202578)n21:0.021526)n20:0.0302536)n18:0.0227625)n13:0.0614269,((Hordeum_spontaneum_WB01_008446_0043569:0.120209,Hordeum_vulgareMorex_HORVU.MOREX.r3.6HG0629520:5e-09)n39:0.20535,(Brachypodium_distachyon_BRADI_1g38238v3:0.158579,Brachypodium_distachyon_BRADI_1g54450v3:0.149455)n40:0.0166061)n38:0.0634795)n12:0.0329822)n9:0.0102637)n8:0.00114041)n3:0.0783407)n2:0.060071)n0;
```
