## Supplementary Dataset S1 for "Gene turnover and contingency facilitated the repeated evolution of C_4_ photosynthesis in grasses": OG0010329_tree.txt

```
((Ananas_comosus_H_Ananas_contig10_000252.1:0.0297459,(Tillandsia_fasciculata_H_Tillandsia_CM054937.1_000875.1:0.00254015,Tillandsia_fasciculata_H_Tillandsia_CM054937.1_000348.1:0.00229829)n2:0.0352988)n1:0.120994,((Streptochaeta_angustifolia_strangu_034435:0.0310682,Streptochaeta_angustifolia_strangu_025608:0.0125053)n4:0.0535003,(((Pharus_latifolius_Phala.03G051500:0,Pharus_latifolius_Phala.03G051500.3:0)n7:5e-09,Pharus_latifolius_Phala.03G051500.2:0.00115568)n6:0.0715561,(((Hordeum_spontaneum_WB01_012316_0029367:0.0804831,Brachypodium_distachyon_BRADI_1g54480v3:0.0601633)n10:0.04133,((Zizania_latifolia_GWHTBFHI037151:0.0507714,(Leersia_perrieri_LPERR07G05760:0.0615582,Oryza_sativa_LOC_Os07g10300:0.0395648)n13:0.0332659)n12:0.0421658,(Dendrocalamus_sinicus_Dendrocalamus_sinicus_Dsi07A_25284900_25289634_Dsi07Ag10270.1_-1_CDS_4147791871_14424:0.0403482,(Olyra_latifolia_Ola006190:0.0696445,(Ampelocalamus_luodianensis_Alu07Dg12730.1:0.0313922,Ampelocalamus_luodianensis_Alu07Cg11410.1:0.0182247)n16:0.00202497)n15:0.00549155)n14:0.0135895)n11:0.00969443)n9:0.0108425,(((Aristida_adscensionis_H_Aadptg000068l000046.1:0.0594159,(Stipagrostis_hirtigluma_H_Shi_ptg000031l_000570.1:0.00567738,Stipagrostis_hirtigluma_H_Shi_ptg000084l_000194.1:0.00241023)n20:0.0336117)n19:0.0343194,(Phragmites_australis_Phragmites_australis_PaChr16_24492744_24497334_evm.model.PaChr16.1181_1_CDS_4362399937_24952:0.044734,(Phragmites_australis_Phragmites_australis_PaChr15_6865253_6870034_evm.model.PaChr15.373_1_CDS_4362396615_29560:0.0615014,((Eragrostis_curvula_EJB05_34001:0.000810544,Eragrostis_curvula_EJB05_33990:0.000785745)n24:0.0596218,(Eleusine_coracana_ELECO.r07.7AG0560040:0.0192905,Eleusine_coracana_ELECO.r07.7BG0591360:0.0109283)n25:0.0350072)n23:0.0326336)n22:0.0156484)n21:0.00173871)n18:0.0115564,(Chasmanthium_laxum_Chala.10G056500:0.0393727,((Sorghum_bicolor_SORBI_3002G071100:0.0220047,Zea_mays_Zm00001eb116240:0.0387408)n28:0.0441687,((Cenchrus_americanus_H_CamCM007988.2001221.1:0.0312446,Setaria_viridis_SEVIR_2G079000v2:0.00894849)n30:0.0241066,((Panicum_hallii_Pahal.2G067900:0.0095256,(Panicum_virgatum_Pavir.2NG085500:0.0199392,Panicum_virgatum_Pavir.2KG115000:0.0116397)n33:0.00380368)n32:0.0149489,((Digitaria_radicosa_Dra09G0363100:0.0287615,(Digitaria_exilis_H_Dex2A-004121.1:0.0125862,Digitaria_exilis_H_Dex2B-000383.1:0.022767)n36:0.0233086)n35:0.0147485,(Urochloa_fusta_Urofu.2G074800:0.0465134,(Dichantelium_oligosantes_H_DolKV776765.1000009.1:0.0315985,(Echinocloa_haploclada_eh_chr3.779:0.0378637,(ASEM_AUS1_H_AUS1CM014271.1003223.1:0.00414842,ASEM_RSA5_H_RSA5chrom2003407.1:0.00659519)n40:0.0252732)n39:0.0086154)n38:0.00769004)n37:0.00513241)n34:0.00220611)n31:0.00392013)n29:0.0182838)n27:0.00839995)n26:0.00823501)n17:0.0308171)n8:0.0474257)n5:0.0220586)n3:0.120994)n0;
```
