## Supplementary Dataset S1 for "Gene turnover and contingency facilitated the repeated evolution of C_4_ photosynthesis in grasses": OG0010330_tree.txt

```
((Streptochaeta_angustifolia_strangu_004228:0.160688,Pharus_latifolius_Phala.03G048200:0.129033)n1:0.0283001,((Olyra_latifolia_Ola022475:0.0693897,(Dendrocalamus_sinicus_Dendrocalamus_sinicus_Dsi07C_14370166_14373414_Dsi07Cg09350.1_1_CDS_4147799467_26265:0.0463572,(Ampelocalamus_luodianensis_Alu07Dg13070.1:0.044479,Ampelocalamus_luodianensis_Alu07Cg11170.3:0.0589203)n5:0.0065467)n4:0.00443685)n3:0.0228465,((Brachypodium_distachyon_BRADI_1g54720v3:0.146939,(Hordeum_spontaneum_WB01_002251_0517371:0.0005962,Hordeum_vulgareMorex_HORVU.MOREX.r3.7HG0670690:0.000593028)n8:0.126262)n7:0.0440014,((Zizania_latifolia_GWHTBFHI036326:0.0632755,(Leersia_perrieri_LPERR07G05310:0.152662,Oryza_sativa_LOC_Os07g09520:0.0631263)n11:0.0325537)n10:0.0589996,((Aristida_adscensionis_H_Aadptg000028l000666.1:0.0560002,Stipagrostis_hirtigluma_H_Shi_ptg000031l_000001.1:0.0561987)n13:0.0218434,((Eragrostis_curvula_EJB05_14838:0.0947664,(Eleusine_coracana_ELECO.r07.7AG0559420:0.020294,Eleusine_coracana_ELECO.r07.7BG0590740:0.0324282)n16:0.110591)n15:0.0582962,((Chasmanthium_laxum_Chala.10G053300:0.0370757,(Phragmites_australis_Phragmites_australis_PaChr16_24903053_24906108_evm.model.PaChr16.1207_1_CDS_4362399995_6857:0.0550617,Phragmites_australis_Phragmites_australis_PaChr15_6341960_6346209_evm.model.PaChr15.354_1_CDS_4362396573_11911:0.0496178)n19:0.0108543)n18:0.0109282,((Zea_mays_Zm00001eb302660:0.0545028,(Sorghum_bicolor_SORBI_3002G137900:0.0392565,Sorghum_bicolor_SORBI_3002G068000:0.0123485)n22:0.038679)n21:0.0483977,((((Cenchrus_americanus_H_CamCM007988.2002641.1:0.044299,Setaria_viridis_SEVIR_2G073800v2:0.035139)n26:0.0193938,((Digitaria_radicosa_Dra09G0368000:0.10442,(Digitaria_exilis_H_Dex2A-000385.1:0.0196443,Digitaria_exilis_H_Dex2B-000347.1:0.0248435)n29:0.0587417)n28:0.0638119,(Urochloa_fusta_Urofu.2G068500:0.0885156,(Echinocloa_haploclada_eh_chr1.1912:0.0714799,Echinocloa_haploclada_eh_chr3.676:0.0058165)n31:0.0511327)n30:0.016211)n27:0.0142771)n25:0.0148708,(((ASEM_AUS1_H_AUS1CM014277.1000300.1:0.351862,ASEM_AUS1_H_AUS1CM014271.1003192.1:0.0832186)n34:0.109805,(Panicum_virgatum_Pavir.2NG072700:0.0154705,(Panicum_virgatum_Pavir.2NG072900:0.0527529,(Panicum_virgatum_Pavir.2KG106900:0.0186414,Panicum_virgatum_Pavir.6NG259100:0.0557216)n37:0.00682916)n36:0.000682916)n35:7.58795e-05)n33:0.00137437,((ASEM_RSA5_H_RSA5chrom2003384.1:0.0114168,(ASEM_AUS1_H_AUS1CM014278.1005263.1:0.475022,ASEM_AUS1_H_AUS1CM014271.1003190.1:0.00589047)n40:0.0125666)n39:0.0276933,Dichantelium_oligosantes_H_DolKV777477.1000002.1:0.0386622)n38:0.00962854)n32:0.00106984)n24:0.00251194,Panicum_hallii_Pahal.2G063700:0.0275576)n23:0.0118477)n20:0.0182082)n17:0.00650957)n14:0.0161753)n12:0.0424437)n9:0.0174958)n6:0.0217885)n2:0.0283001)n0;
```
