## Supplementary Dataset S1 for "Gene turnover and contingency facilitated the repeated evolution of C_4_ photosynthesis in grasses": OG0010331_tree.txt

```
((Ananas_comosus_H_Ananas_contig8_000259.1:0.0334665,Tillandsia_fasciculata_H_Tillandsia_CM054932.1_000875.1:0.0285298)n1:0.161921,((Pharus_latifolius_Phala.03G048100:5e-09,Pharus_latifolius_Phala.03G048100.2:5e-09)n3:0.0650499,(Streptochaeta_angustifolia_strangu_004227:0.0831091,((((Zizania_latifolia_GWHTBFHI036325:0.0273046,Zizania_latifolia_GWHTBFHI037128:0.0283317)n8:0.022302,(Oryza_sativa_LOC_Os07g09510:0.0655244,Leersia_perrieri_LPERR07G05300:0.0466658)n9:0.0179798)n7:0.049894,((Brachypodium_distachyon_BRADI_1g54730v3:0.0596622,(Hordeum_spontaneum_WB01_001562_1134853:0.00712869,Hordeum_vulgareMorex_HORVU.MOREX.r3.2HG0149120:0.00158695)n12:0.082096)n11:0.0303869,(Olyra_latifolia_Ola022476:0.0434655,((Ampelocalamus_luodianensis_Alu07Dg13080.2:0.0279242,Dendrocalamus_sinicus_Dendrocalamus_sinicus_Dsi07A_25660177_25665590_Dsi07Ag10440.1_-1_CDS_4147791922_43126:0.0225312)n15:0.00345394,(Ampelocalamus_luodianensis_Alu07Cg11160.1:0.0278023,Dendrocalamus_sinicus_Dendrocalamus_sinicus_Dsi07C_14346054_14352604_Dsi07Cg09340.1_1_CDS_4147799464_24577:0.0241921)n16:0.00517508)n14:0.000575009)n13:0.00398721)n10:0.00630707)n6:0.0102784,((Aristida_adscensionis_H_Aadptg000028l000665.1:0.0735512,Stipagrostis_hirtigluma_H_Shi_ptg000072l_000223.1:0.0594747)n18:0.0410933,((Eragrostis_curvula_EJB05_14842:0.0484095,(Eleusine_coracana_ELECO.r07.7AG0559410:0.00989877,Eleusine_coracana_ELECO.r07.7BG0590710:0.0121701)n21:0.0490511)n20:0.0459809,((Phragmites_australis_Phragmites_australis_PaChr16_24909897_24915083_evm.model.PaChr16.1208_1_CDS_4362399997_7699:0.0473145,Phragmites_australis_Phragmites_australis_PaChr15_6332286_6338269_evm.model.PaChr15.353_1_CDS_4362396571_11067:0.0351404)n23:0.0161141,(Chasmanthium_laxum_Chala.10G053200:0.0339667,((Sorghum_bicolor_SORBI_3002G067800:0.0318034,(Zea_mays_Zm00001eb302650:0.0497153,Zea_mays_Zm00001eb116440:0.0286853)n27:0.0233174)n26:0.0316847,((Digitaria_radicosa_Dra09G0368100:0.028984,(Digitaria_exilis_H_Dex2A-000384.1:0.00579348,Digitaria_exilis_H_Dex2B-000346.1:0.00426299)n30:0.0297704)n29:0.0111914,((ASEM_AUS1_H_AUS1CM014271.1003189.1:0.0105072,ASEM_RSA5_H_RSA5chrom2003383.1:0.00551587)n32:0.0316272,((Echinocloa_haploclada_eh_chr3.677:0.042172,Dichantelium_oligosantes_H_DolKV777477.1000001.1:0.0341796)n34:0.00523238,((Urochloa_fusta_Urofu.2G068400:0.0348487,(Cenchrus_americanus_H_CamCM007988.2002640.1:0.0415095,Setaria_viridis_SEVIR_2G073700v2:0.0241626)n37:0.0163029)n36:0.00344547,(Panicum_hallii_Pahal.2G063600:0.0157258,(Panicum_virgatum_Pavir.2NG072600:0.0287526,(Panicum_virgatum_Pavir.2NG072800:0.0356584,Panicum_virgatum_Pavir.2KG106800:0.0103687)n40:0.0135621)n39:0.0015069)n38:0.00308605)n35:0.00363548)n33:0.00413262)n31:0.00503527)n28:0.021656)n25:0.0251307)n24:0.0218288)n22:0.0101091)n19:0.0130308)n17:0.0430162)n5:0.0519216)n4:0.0272198)n2:0.161921)n0;
```
