## Supplementary Dataset S1 for "Gene turnover and contingency facilitated the repeated evolution of C_4_ photosynthesis in grasses": OG0010332_tree.txt

```
((Streptochaeta_angustifolia_strangu_037394:0.16775,(Pharus_latifolius_Phala.03G038300.3:0.00420683,((Pharus_latifolius_Phala.03G038300:0,Pharus_latifolius_Phala.03G038300.6:0,Pharus_latifolius_Phala.03G038300.4:0,Pharus_latifolius_Phala.03G038300.2:0)n4:0.00224536,Pharus_latifolius_Phala.03G038300.5:5e-09)n3:0.00011187)n2:0.121381)n1:0.0473527,((((Olyra_latifolia_Ola005994:0.0661781,Olyra_latifolia_Ola018275:0.0257715)n8:0.0692476,(Ampelocalamus_luodianensis_Alu07Dg13950.1:0.0355317,((Dendrocalamus_sinicus_Dendrocalamus_sinicus_Dsi07B_31370589_31378890_Dsi07Bg10740.1_-1_CDS_4147795987_368:0.00609271,Dendrocalamus_sinicus_Dendrocalamus_sinicus_Dsi12A_18772863_18774782_Dsi12Ag05520.1_-1_CDS_4147842637_50613:0.00732552)n11:0.0435964,Dendrocalamus_sinicus_Dendrocalamus_sinicus_Dsi07A_27678294_27686339_Dsi07Ag11180.1_-1_CDS_4147792144_54387:0.046765)n10:0.00464554)n9:0.00560833)n7:0.0204707,((Brachypodium_distachyon_BRADI_1g55990v3:0.0925843,(Hordeum_spontaneum_WB01_001465_0891473:0.000436121,Hordeum_vulgareMorex_HORVU.MOREX.r3.2HG0147280:6.8469e-05)n14:0.136043)n13:0.0497807,((Zizania_latifolia_GWHTBFHI037056:0.0473756,Zizania_latifolia_GWHTBFHI036781:0.042649)n16:0.0338969,(Oryza_sativa_LOC_Os07g07690:0.0716413,Leersia_perrieri_LPERR07G04130:0.0775781)n17:0.0394508)n15:0.0686129)n12:0.00665447)n6:0.0262801,((Aristida_adscensionis_H_Aadptg000028l000578.1:0.105926,Stipagrostis_hirtigluma_H_Shi_ptg000018l_000954.1:0.0729843)n19:0.033641,((Eragrostis_curvula_EJB05_15208:0.0781205,(Eleusine_coracana_ELECO.r07.7AG0557450:0.0104333,Eleusine_coracana_ELECO.r07.7BG0588310:0.0132444)n22:0.0762)n21:0.0671927,(Phragmites_australis_Phragmites_australis_PaChr16_26738584_26745526_evm.model.PaChr16.1292_1_CDS_4362400183_970:0.0660556,(Chasmanthium_laxum_Chala.10G040700:0.0646014,((Sorghum_bicolor_SORBI_3002G049200:0.0306895,Zea_mays_Zm00001eb301070:0.0463995)n26:0.078527,(((ASEM_AUS1_H_AUS1CM014271.1003069.1:0.0129357,ASEM_RSA5_H_RSA5chrom2002516.1:0.00879751)n29:0.0521489,(Dichantelium_oligosantes_H_DolKV775346.1000004.1:0.0435804,Echinocloa_haploclada_eh_chr3.535:0.0578773)n30:0.0051857)n28:0.00373431,((Digitaria_radicosa_Dra09G0382800:0.0370482,(Digitaria_exilis_H_Dex2A-000264.1:0.00638453,Digitaria_exilis_H_Dex2B-000242.1:0.00573335)n33:0.0419898)n32:0.0364728,((Panicum_hallii_Pahal.2G040100:0.029115,(Panicum_virgatum_Pavir.2KG059700:0.019899,Panicum_virgatum_Pavir.2NG052400:0.0192515)n36:0.0122879)n35:0.0207533,(Urochloa_fusta_Urofu.2G047800:0.0581812,(Cenchrus_americanus_H_CamCM007988.2002511.1:0.0461919,Setaria_viridis_SEVIR_2G052600v2:0.0152692)n38:0.0301054)n37:0.00579524)n34:0.00485712)n31:0.00676151)n27:0.0265355)n25:0.0251701)n24:0.0152211)n23:0.0162783)n20:0.0129308)n18:0.053983)n5:0.0473527)n0;
```
