## Supplementary Dataset S1 for "Gene turnover and contingency facilitated the repeated evolution of C_4_ photosynthesis in grasses": OG0010333_tree.txt

```
(((Ananas_comosus_H_Ananas_contig10_000163.1:0.0267121,Tillandsia_fasciculata_H_Tillandsia_CM054937.1_000779.1:0.0280649)n2:0.109709,(Carex_scoparia_H_Carex_Csco_scaffold_2_000545.1:0.129246,Juncus_effusus_H_Juncus_Jeff_scaffold_12_000366.1:0.151546)n3:0.097368)n1:0.0291834,((Streptochaeta_angustifolia_strangu_033017:0.0798844,(Pharus_latifolius_Phala.03G034300:5e-09,(Pharus_latifolius_Phala.03G034300.3:0,Pharus_latifolius_Phala.03G034300.2:0)n7:5e-09)n6:0.0634083)n5:0.0200716,(((Zizania_latifolia_GWHTBFHI037027:0.0468347,(Leersia_perrieri_LPERR07G03650:0.0322227,Oryza_sativa_LOC_Os07g07060:0.0329319)n11:0.0170558)n10:0.0207497,((Brachypodium_distachyon_BRADI_1g56640v3:0.0477818,(Hordeum_spontaneum_WB01_001390_1707036:0.0307416,Hordeum_vulgareMorex_HORVU.MOREX.r3.2HG0150730:0.00389931)n14:0.0521246)n13:0.0353356,(Olyra_latifolia_Ola027425:0.0486668,(Dendrocalamus_sinicus_Dendrocalamus_sinicus_Dsi07A_27939206_27944018_Dsi07Ag11320.1_-1_CDS_4147792186_21177:0.0162576,(Ampelocalamus_luodianensis_Alu07Dg14410.2:0.000992637,Ampelocalamus_luodianensis_Alu07Dg14270.2:5e-09)n17:0.0146171)n16:0.0116472)n15:0.00815789)n12:0.00770701)n9:0.0209903,(ASEM_AUS1_H_AUS1CM014274.1004599.1:0.596456,((Eragrostis_curvula_EJB05_15054:0.040301,(Eleusine_coracana_ELECO.r07.7AG0556750:0.0180444,Eleusine_coracana_ELECO.r07.7BG0587640:0.00963119)n21:0.0319132)n20:0.0206746,(Stipagrostis_hirtigluma_H_Shi_ptg000018l_000924.1:0.034279,(Aristida_adscensionis_H_Aadptg000028l000545.1:0.0566577,((Chasmanthium_laxum_Chala.10G035800:0.0235785,((Sorghum_bicolor_SORBI_3002G043600:0.0156326,Zea_mays_Zm00001eb300750:0.0257998)n27:0.0242256,(((ASEM_AUS1_H_AUS1CM014271.1003039.1:0.0968199,ASEM_RSA5_H_RSA5chrom2003233.1:0.0116245)n30:0.017087,(Urochloa_fusta_Urofu.2G042400:0.0292094,(Panicum_hallii_Pahal.2G035300:0.0229191,(Panicum_virgatum_Pavir.2KG071200:0.0372998,Panicum_virgatum_Pavir.2NG048600:0.0258869)n33:0.00287632)n32:0.00286463)n31:0.00428559)n29:0.000800495,((Echinocloa_haploclada_eh_chr3.490:0.0181231,Dichantelium_oligosantes_H_DolKV772902.1000005.1:0.0195366)n35:0.00141238,((Cenchrus_americanus_H_CamCM007988.2001377.1:0.0164208,Setaria_viridis_SEVIR_2G047200v2:0.00868918)n37:0.0142888,(Digitaria_radicosa_Dra09G0386700:0.0240307,(Digitaria_exilis_H_Dex2A-000229.1:0.00907356,Digitaria_exilis_H_Dex2B-000214.1:0.00885772)n39:0.0153623)n38:0.0090662)n36:0.00280119)n34:0.00118153)n28:0.0122821)n26:0.00774931)n25:0.00255449,(Phragmites_australis_Phragmites_australis_PaChr15_3639749_3645467_evm.model.PaChr15.209_1_CDS_4362396251_3906:0.0366874,Phragmites_australis_Phragmites_australis_PaChr16_27133027_27137868_evm.model.PaChr16.1324_1_CDS_4362400255_31249:0.0290764)n40:0.00323071)n24:0.00870853)n23:0.0046227)n22:0.00629325)n19:0.0274384)n18:0.00304871)n8:0.0445344)n4:0.0257918)n0;
```
