## Supplementary Dataset S1 for "Gene turnover and contingency facilitated the repeated evolution of C_4_ photosynthesis in grasses": OG0010334_tree.txt

```
((Streptochaeta_angustifolia_strangu_034207:0.091038,(Pharus_latifolius_Phala.03G031300:5e-09,Pharus_latifolius_Phala.03G031300.2:5e-09)n2:0.0669498)n1:0.0192714,(((Hordeum_spontaneum_WB01_006038_0279571:0.00062155,Hordeum_vulgareMorex_HORVU.MOREX.r3.2HG0148850:5e-09)n5:0.0853051,(Brachypodium_distachyon_BRADI_1g56980v3:0.0505985,Brachypodium_distachyon_BRADI_2g26880v3:0.153304)n6:0.0190831)n4:0.0439291,((((Zizania_latifolia_GWHTBFHI036738:0.0256025,Zizania_latifolia_GWHTBFHI037005:0.0269837)n10:0.0422412,(Leersia_perrieri_LPERR07G03350:0.0397808,Oryza_sativa_LOC_Os07g06710:0.0288011)n11:0.0317219)n9:0.0712403,(((Eragrostis_curvula_EJB05_15002:0.0509945,(Eleusine_coracana_ELECO.r07.7AG0556440:0.0150225,Eleusine_coracana_ELECO.r07.7BG0587360:0.014989)n15:0.0473738)n14:0.0330823,(Phragmites_australis_Phragmites_australis_PaChr16_27414457_27419543_evm.model.PaChr16.1342_1_CDS_4362400295_5598:0.0487062,(Phragmites_australis_Phragmites_australis_PaChr15_3437541_3442764_evm.model.PaChr15.198_1_CDS_4362396225_35450:0.037989,(Aristida_adscensionis_H_Aadptg000028l000147.1:0.0578963,Stipagrostis_hirtigluma_H_Shi_ptg000018l_000070.1:0.0640876)n18:0.0190808)n17:0.00364838)n16:0.000405375)n13:0.00751863,(Chasmanthium_laxum_Chala.10G033100:0.0401221,((Sorghum_bicolor_SORBI_3002G040700:0.0265889,Zea_mays_Zm00001eb300510:0.0413221)n21:0.0383304,(((ASEM_AUS1_H_AUS1CM014271.1002403.1:0.00454782,ASEM_RSA5_H_RSA5chrom2003213.1:0.00258506)n24:0.0178675,((((Panicum_hallii_Pahal.2G032600:0.0120207,(Panicum_virgatum_Pavir.2NG045000:0.0174872,Panicum_virgatum_Pavir.2KG067100:0.0216457)n29:0.00240508)n28:0.00606992,(Urochloa_fusta_Urofu.2G039700:0.0387186,Urochloa_fusta_Urofu.2G281700:0.0398506)n30:0.00442784)n27:0.0095673,(Cenchrus_americanus_H_CamCM007988.2001394.1:0.0440816,Setaria_viridis_SEVIR_2G044000v2:0.00731339)n31:0.0206861)n26:0.00202545,Panicum_virgatum_Pavir.5KG132800:0.28548)n25:0.03172)n23:0.0183508,(Echinocloa_haploclada_eh_chr3.461:0.0470154,(Dichantelium_oligosantes_H_DolKV778740.1000001.1:0.0349891,(Digitaria_radicosa_Dra09G0389000:0.0284791,(Digitaria_exilis_H_Dex2A-004298.1:0.0122062,Digitaria_exilis_H_Dex2B-004206.1:0.0162117)n35:0.0159299)n34:0.0295853)n33:0.00542693)n32:0.00196919)n22:0.0115266)n20:0.028883)n19:0.0163082)n12:0.0424724)n8:0.00671567,(Olyra_latifolia_Ola016431:0.0702442,((Ampelocalamus_luodianensis_Alu07Cg10050.2:0.018563,(Dendrocalamus_sinicus_Dendrocalamus_sinicus_Dsi07A_28322523_28327989_Dsi07Ag11480.1_1_CDS_4147792234_48194:0.028419,Dendrocalamus_sinicus_Dendrocalamus_sinicus_Dsi07C_12026900_12032975_Dsi07Cg08400.1_-1_CDS_4147799182_36394:0.0199118)n39:0.00221242)n38:0.00851547,(Ampelocalamus_luodianensis_Alu07Dg14620.2:0.0225229,Dendrocalamus_sinicus_Dendrocalamus_sinicus_Dsi07B_32795680_32801935_Dsi07Bg11390.1_1_CDS_4147796182_53274:0.0296248)n40:0.00382423)n37:0.000424915)n36:0.00580465)n7:0.00905617)n3:0.0192714)n0;
```
