## Supplementary Dataset S1 for "Gene turnover and contingency facilitated the repeated evolution of C_4_ photosynthesis in grasses": OG0010335_tree.txt

```
((Streptochaeta_angustifolia_strangu_004365:0.251909,(Pharus_latifolius_Phala.03G030000:5e-09,Pharus_latifolius_Phala.03G030000.2:5e-09)n2:0.205316)n1:0.0364874,((((Hordeum_spontaneum_WB01_001633_0605065:0,Hordeum_vulgareMorex_HORVU.MOREX.r3.2HG0152610:0)n6:0.229195,(Brachypodium_distachyon_BRADI_1g66455v3:0.2382,Brachypodium_distachyon_BRADI_1g57120v3:0.0949534)n7:0.110681)n5:0.0528473,((Olyra_latifolia_Ola016421:0.106473,((Dendrocalamus_sinicus_Dendrocalamus_sinicus_Dsi07B_32911021_32911803_Dsi07Bg11440.1_-1_CDS_4147796197_4872:0.0564236,Ampelocalamus_luodianensis_Alu07Cg09990.1:0.0338455)n11:0.00744603,(Ampelocalamus_luodianensis_Alu07Dg14730.1:0.0444244,Dendrocalamus_sinicus_Dendrocalamus_sinicus_Dsi07C_11909457_11910239_Dsi07Cg08360.1_1_CDS_4147799170_29640:0.0475528)n12:0.00528364)n10:0.0239233)n9:0.0241932,((Zizania_latifolia_GWHTBFHI036732:0.0569945,Zizania_latifolia_GWHTBFHI036997:0.0406889)n14:0.0919714,(Leersia_perrieri_LPERR07G03230:0.230039,Oryza_sativa_LOC_Os07g06600:0.0787266)n15:0.0727234)n13:0.0523713)n8:0.0148672)n4:0.0440221,((((Eleusine_coracana_ELECO.r07.7BG0587080:0.137134,(Eragrostis_curvula_EJB05_14959:5e-09,Eragrostis_curvula_EJB05_14946:0.00367052)n20:0.076024)n19:0.0704094,(Aristida_adscensionis_H_Aadptg000028l000531.1:0.128424,Stipagrostis_hirtigluma_H_Shi_ptg000018l_000900.1:0.100217)n21:0.0355272)n18:0.0139361,(Phragmites_australis_Phragmites_australis_PaChr16_27492028_27492813_evm.model.PaChr16.1348_1_CDS_4362400307_10656:0.104679,Phragmites_australis_Phragmites_australis_PaChr15_3307666_3308499_evm.model.PaChr15.188_1_CDS_4362396203_26201:0.0833345)n22:0.0561486)n17:0.0188906,(Chasmanthium_laxum_Chala.10G031000:0.105635,((Zea_mays_Zm00001eb117420:0.168343,Sorghum_bicolor_SORBI_3002G039100:0.143779)n25:0.0909143,(((Echinocloa_haploclada_eh_chr3.448:0.0569135,(Dichantelium_oligosantes_H_DolKV774745.1000008.1:0.0539381,((ASEM_RSA5_H_RSA5chrom2003205.1:0,ASEM_RSA5_H_RSA5chrom9002636.1:0)n31:0.0231831,(ASEM_AUS1_H_AUS1CM014271.1003012.1:0.0447902,ASEM_AUS1_H_AUS1CM014271.1003018.1:0.0337321)n32:0.0209333)n30:0.0346306)n29:0.0424243)n28:0.0144794,(Digitaria_radicosa_Dra09G0390300:0.0743231,(Digitaria_exilis_H_DexUA-004621.1:0.0349524,(Digitaria_exilis_H_Dex2A-000215.1:5e-09,Digitaria_exilis_H_Dex2B-000203.1:5e-09)n35:0.0335596)n34:0.0409706)n33:0.0702425)n27:0.0189565,((Panicum_hallii_Pahal.2G031400:0.0374553,(Panicum_virgatum_Pavir.2NG043600:0.0509054,Panicum_virgatum_Pavir.2KG065200:0.0305368)n38:0.00981576)n37:0.0296001,(Urochloa_fusta_Urofu.2G038200:0.117919,(Cenchrus_americanus_H_CamCM007988.2002024.1:0.0821162,Setaria_viridis_SEVIR_2G042400v2:0.0409656)n40:0.0547052)n39:0.0147353)n36:0.0178799)n26:0.00883402)n24:0.0448617)n23:0.0232801)n16:0.0805451)n3:0.0364874)n0;
```
