## Supplementary Dataset S1 for "Gene turnover and contingency facilitated the repeated evolution of C_4_ photosynthesis in grasses": OG0010336_tree.txt

```
((Streptochaeta_angustifolia_strangu_004371:0.321618,Pharus_latifolius_Phala.03G029100:0.241364)n1:0.0454565,((Olyra_latifolia_Ola030091:0.11957,(Dendrocalamus_sinicus_Dendrocalamus_sinicus_Dsi07C_11760696_11762314_Dsi07Cg08310.1_1_CDS_4147799155_21200:0.188774,((Hordeum_spontaneum_WB01_009549_0123950:0,Hordeum_vulgareMorex_HORVU.MOREX.r3.2HG0152180:0)n6:0.331769,((Ampelocalamus_luodianensis_Alu07Cg09920.2:0.0620847,Dendrocalamus_sinicus_Dendrocalamus_sinicus_Dsi07B_33099296_33099820_Dsi07Bg11500.1_-1_CDS_4147796215_15001:0.0671946)n8:0.00917499,(Dendrocalamus_sinicus_Dendrocalamus_sinicus_Dsi07A_28649915_28650424_Dsi07Ag11620.1_-1_CDS_4147792276_14988:0.0453823,Ampelocalamus_luodianensis_Alu07Dg14800.2:0.0963548)n9:0.00316573)n7:0.0273655)n5:0.0127913)n4:0.00142125)n3:0.0223822,(((Zizania_latifolia_GWHTBFHI036721:0.131587,Zizania_latifolia_GWHTBFHI036990:0.168719)n12:0.0434598,(Leersia_perrieri_LPERR07G03120:0.234518,Oryza_sativa_LOC_Os07g06460:0.180667)n13:0.06125)n11:0.100822,(Brachypodium_distachyon_BRADI_1g57180v3:0.288684,((Aristida_adscensionis_H_Aadptg000028l000528.1:0.131049,Stipagrostis_hirtigluma_H_Shi_ptg000018l_000896.1:0.0820946)n16:0.0543123,((Eleusine_coracana_ELECO.r07.7AG0556090:0.219106,(Chasmanthium_laxum_Chala.10G030400:0.123042,((Sorghum_bicolor_SORBI_3002G038400:0.0848098,Zea_mays_Zm00001eb300270:0.129736)n21:0.0837512,((((Echinocloa_haploclada_eh_chr3.441:0.111445,Dichantelium_oligosantes_H_DolKV778270.1000004.1:0.0806893)n25:0.0149489,(Panicum_hallii_Pahal.2G030300:0.052119,(Panicum_virgatum_Pavir.2NG042500:0.182865,(Panicum_virgatum_Pavir.2NG042600:0.0590805,Panicum_virgatum_Pavir.J559700:0.0917947)n28:0.00917947)n27:0.00101994)n26:0.0159148)n24:0.012475,(((Digitaria_radicosa_Dra09G0390900:0.0922763,Urochloa_fusta_Urofu.2G037400:0.068902)n31:0.0290696,(Cenchrus_americanus_H_CamCM007988.2002020.1:0.0729429,Setaria_viridis_SEVIR_2G041800v2:0.0961264)n32:0.0248451)n30:0.00772229,(Digitaria_radicosa_Dra09G0390800:0.154427,(Digitaria_exilis_H_Dex6A-000423.1:0.201336,((Digitaria_exilis_H_DexUA-000910.1:0.248639,(Digitaria_exilis_H_Dex2A-000210.1:5e-09,Digitaria_exilis_H_Dex2B-000198.1:5e-09)n37:0.0286842)n36:0.00729219,(Digitaria_exilis_H_Dex2A-000211.1:0,Digitaria_exilis_H_Dex2B-000199.1:0)n38:0.101066)n35:0.0197185)n34:0.00219094)n33:0.0086946)n29:0.000966067)n23:0.0106438,(ASEM_AUS1_H_AUS1CM014271.1003010.1:0.00487671,ASEM_RSA5_H_RSA5chrom2003203.1:0.0101396)n39:0.0787905)n22:0.0126449)n20:0.0186917)n19:0.0321905)n18:0.00603722,(Phragmites_australis_Phragmites_australis_PaChr15_3253800_3254267_evm.model.PaChr15.183_1_CDS_4362396193_22004:0.122515,Phragmites_australis_Phragmites_australis_PaChr16_27582243_27582749_evm.model.PaChr16.1354_1_CDS_4362400321_16553:0.119034)n40:0.013226)n17:0.0117607)n15:0.0552563)n14:0.0399787)n10:0.03606)n2:0.0196584)n0;
```
