## Supplementary Dataset S1 for "Gene turnover and contingency facilitated the repeated evolution of C_4_ photosynthesis in grasses": OG0010337_tree.txt

```
(((Leersia_perrieri_LPERR07G01950:0.085865,Oryza_sativa_LOC_Os07g03870:0.0767749)n2:0.14629,(Olyra_latifolia_Ola030780:0.148874,(((Dendrocalamus_sinicus_Dendrocalamus_sinicus_Dsi07A_30587129_30589141_Dsi07Ag12350.1_1_CDS_4147792495_24554:0.0117541,Dendrocalamus_sinicus_Dendrocalamus_sinicus_Dsi07A_30636124_30638148_Dsi07Ag12370.1_1_CDS_4147792501_27930:0.00992594)n6:0.067951,Dendrocalamus_sinicus_Dendrocalamus_sinicus_DsiCtg00646a_91818_93851_DsiCtg00646ag00010.1_-1_CDS_4147854682_8442:0.0410039)n5:0.00455599,(Ampelocalamus_luodianensis_Alu07Dg15430.1:0.0980564,Ampelocalamus_luodianensis_Alu07Cg09000.1:0.0211838)n7:0.00235376)n4:0.028184)n3:0.0457939)n1:0.02272,((((Eleusine_coracana_ELECO.r07.7BG0585800:0.0311478,((Eleusine_coracana_ELECO.r07.7BG0585790:0.0291975,Eleusine_coracana_ELECO.r07.7AG0554730:0.0552623)n13:0.0196828,Eleusine_coracana_ELECO.r07.7AG0554740:0.0262987)n12:0.0134189)n11:0.107459,(Eragrostis_curvula_EJB05_14469:0.0428546,Eragrostis_curvula_EJB05_14466:0.065681)n14:0.0591221)n10:0.0557068,(Chasmanthium_laxum_Chala.10G015600:0.0925371,(Phragmites_australis_Phragmites_australis_PaChr15_1963519_1965543_evm.model.PaChr15.126_1_CDS_4362395593_24517:0.0929894,Phragmites_australis_Phragmites_australis_PaChr16_28911803_28913818_evm.model.PaChr16.1424_1_CDS_4362400477_39684:0.0675049)n16:0.00750054)n15:0.0202044)n9:0.0219894,(Stipagrostis_hirtigluma_H_Shi_ptg000018l_000145.1:0.101353,(Zea_mays_Zm00001eb117800:0.952133,((ASEM_AUS1_H_AUS1CM014271.1002490.1:0.0179228,ASEM_RSA5_H_RSA5chrom2002718.1:0.0250785)n20:0.0835267,((Aristida_adscensionis_H_Aadptg000028l000359.1:0.124764,(((Digitaria_radicosa_Dra03G0099600:0.0886538,(Digitaria_exilis_H_DexUA-004232.1:0.0101476,(Digitaria_exilis_H_Dex3A-003684.1:0.000656926,Digitaria_exilis_H_Dex3B-003702.1:0.0020195)n27:0.00932038)n26:0.0505032)n25:0.0575049,(Urochloa_fusta_Urofu.3G120000:0.107293,(Panicum_hallii_Pahal.3G120200:0.0362127,(Panicum_virgatum_Pavir.3KG361900:0.0582887,Panicum_virgatum_Pavir.3KG151000:0.0352926)n30:0.023357)n29:0.0511127)n28:0.0314097)n24:0.072302,(Zea_mays_Zm00001eb117810:0.1274,Sorghum_bicolor_SORBI_3002G025000:0.133141)n31:0.0803801)n23:0.0362328)n22:0.0382908,((Panicum_hallii_Pahal.2G019300:0.0342412,(Panicum_virgatum_Pavir.2KG044500:0.0438473,Panicum_virgatum_Pavir.2NG031400:0.0385759)n34:0.0183495)n33:0.0462475,((Cenchrus_americanus_H_CamCM007988.2001551.1:0.0656896,Setaria_viridis_SEVIR_2G030400v2:0.0480332)n36:0.0314425,(Urochloa_fusta_Urofu.2G025000:0.0686083,(Digitaria_radicosa_Dra09G0399200:0.0812392,(Digitaria_exilis_H_Dex2A-004368.1:0.0531586,(Digitaria_exilis_H_Dex2A-004369.1:0.0235851,Digitaria_exilis_H_Dex2B-004278.1:0.0219042)n40:0.00965639)n39:0.0447107)n38:0.0370421)n37:0.0364547)n35:0.0203771)n32:0.0192245)n21:0.00213606)n19:0.0502346)n18:0.00558163)n17:0.0199214)n8:0.0439603)n0;
```
