## Supplementary Dataset S1 for "Gene turnover and contingency facilitated the repeated evolution of C_4_ photosynthesis in grasses": OG0010338_tree.txt

```
((Pharus_latifolius_Phala.03G017100:0,Pharus_latifolius_Phala.03G017100.3:0,Pharus_latifolius_Phala.03G017100.2:0)n1:0.143847,((((Leersia_perrieri_LPERR07G01630:0.0712176,Oryza_sativa_LOC_Os07g03240:0.0694142)n5:0.0555255,(Zizania_latifolia_GWHTBFHI036904:0.0600378,(Zizania_latifolia_GWHTBFHI036599:0.00136253,Zizania_latifolia_GWHTBFHI036600:0.00265722)n7:0.0534119)n6:0.0310489)n4:0.0831945,((Olyra_latifolia_Ola011198:0.105242,(Dendrocalamus_sinicus_Dendrocalamus_sinicus_Dsi07A_30962309_30963809_Dsi07Ag12510.1_-1_CDS_4147792543_51573:0.0318303,((Dendrocalamus_sinicus_Dendrocalamus_sinicus_Dsi07C_10454291_10455724_Dsi07Cg07700.1_1_CDS_4147798972_31890:0.0400833,Ampelocalamus_luodianensis_Alu07Cg08820.2:0.0336634)n12:0.00740853,(Ampelocalamus_luodianensis_Alu07Dg15570.1:0.038773,Dendrocalamus_sinicus_Dendrocalamus_sinicus_Dsi07B_34389895_34391401_Dsi07Bg12160.1_-1_CDS_4147796413_12751:0.0396793)n13:0.00440881)n11:0.0100557)n10:0.00777319)n9:0.0135462,(Brachypodium_distachyon_BRADI_1g57570v3:0.116169,(Hordeum_spontaneum_WB01_000102_3528491:4.9904e-05,(Hordeum_vulgareMorex_HORVU.MOREX.r3.2HG0154320:0,Hordeum_vulgareMorex_HORVU.MOREX.r3.2HG0154320.2:0)n16:0.00200897)n15:0.100451)n14:0.0512745)n8:0.0177716)n3:0.0215186,(((Eleusine_coracana_ELECO.r07.7AG0554530:0.0141366,Eleusine_coracana_ELECO.r07.7BG0585600:0.01463)n19:0.132582,(Eragrostis_curvula_EJB05_14421:0.0011304,Eragrostis_curvula_EJB05_14307:5e-09)n20:0.105265)n18:0.0704976,((Aristida_adscensionis_H_Aadptg000028l000343.1:0.157781,Stipagrostis_hirtigluma_H_Shi_ptg000018l_000836.1:0.105377)n22:0.054976,((Chasmanthium_laxum_Chala.10G014300:0.0576262,(Phragmites_australis_Phragmites_australis_PaChr16_29178285_29179813_evm.model.PaChr16.1434_1_CDS_4362400499_6440:0.0598522,Phragmites_australis_Phragmites_australis_PaChr15_2116860_2118387_evm.model.PaChr15.135_1_CDS_4362395793_23676:0.0575022)n25:0.0333393)n24:0.012577,((Sorghum_bicolor_SORBI_3002G022400:0.0370936,(Zea_mays_Zm00001eb117850:0.109789,Zea_mays_Zm00001eb299290:0.0903058)n28:0.0123468)n27:0.0549229,(Echinocloa_haploclada_eh_chr3.276:0.0693979,(((Panicum_hallii_Pahal.2G018400:0.028833,(Panicum_virgatum_Pavir.2KG042800:0.0202633,Panicum_virgatum_Pavir.2NG027700:0.0300142)n33:0.00967506)n32:0.024111,(Digitaria_radicosa_Dra09G0400700:0.0602561,(Digitaria_exilis_H_Dex2A-000142.1:0.0100582,Digitaria_exilis_H_Dex2B-000134.1:0.0133116)n35:0.0505552)n34:0.0451171)n31:0.00567879,((Urochloa_fusta_Urofu.2G023400:0.0652356,(Cenchrus_americanus_H_CamCM007988.2002252.1:0.0558189,Setaria_viridis_SEVIR_2G028900v2:0.0258972)n38:0.0292395)n37:0.0121479,(ASEM_AUS1_H_AUS1CM014271.1002933.1:0.0199452,ASEM_RSA5_H_RSA5chrom2002701.1:0.0159157)n39:0.0192727)n36:0.00511102)n30:0.00888279)n29:0.0155242)n26:0.0389568)n23:0.0189431)n21:0.00775587)n17:0.0743851)n2:0.143847)n0;
```
