## Supplementary Dataset S1 for "Gene turnover and contingency facilitated the repeated evolution of C_4_ photosynthesis in grasses": OG0010339_tree.txt

```
((Streptochaeta_angustifolia_strangu_007677:0.152973,(Pharus_latifolius_Phala.03G016300:0,Pharus_latifolius_Phala.03G016300.2:0)n2:0.108432)n1:0.0415754,(((Ampelocalamus_luodianensis_Alu07Cg08740.2:0.0196761,Dendrocalamus_sinicus_Dendrocalamus_sinicus_Dsi07C_10344349_10347815_Dsi07Cg07640.1_-1_CDS_4147798954_21762:0.0299539)n5:0.00864835,((Ampelocalamus_luodianensis_Alu07Dg15660.1:0.0152558,Ampelocalamus_luodianensis_AluCtg01495bg00020.2:0.0575947)n7:0.0543329,Dendrocalamus_sinicus_Dendrocalamus_sinicus_Dsi07A_31062294_31065714_Dsi07Ag12590.1_1_CDS_4147792567_8237:0.0218146)n6:0.00242385)n4:0.00866415,(Olyra_latifolia_Ola011186:0.0952768,(((Leersia_perrieri_LPERR07G01560:0.0741919,Oryza_sativa_LOC_Os07g03140:0.0634843)n11:0.0258585,((Zizania_latifolia_GWHTBFHI036590:0.038961,Zizania_latifolia_GWHTBFHI024090:0.145553)n13:0.0254763,Zizania_latifolia_GWHTBFHI036894:0.0327113)n12:0.0110204)n10:0.0449953,((Brachypodium_distachyon_BRADI_1g57480v3:0.098892,(Hordeum_spontaneum_WB01_000633_0307298:5e-09,Hordeum_vulgareMorex_HORVU.MOREX.r3.2HG0154590:5e-09)n16:0.094934)n15:0.0644171,((Aristida_adscensionis_H_Aadptg000028l000374.1:0.104764,Stipagrostis_hirtigluma_H_Shi_ptg000018l_000177.1:0.0446885)n18:0.0467708,((Chasmanthium_laxum_Chala.10G013200:0.0371265,((Panicum_hallii_Pahal.2G016500:0.0185957,((Panicum_virgatum_Pavir.2KG037800:0,Panicum_virgatum_Pavir.J603000:0)n24:0.0188539,Panicum_virgatum_Pavir.2NG025800:0.0146742)n23:0.0120058)n22:0.0177094,(((Digitaria_radicosa_Dra09G0402000:0.0572256,(Digitaria_exilis_H_Dex2A-004389.1:0.0244821,Digitaria_exilis_H_Dex2B-004293.1:0.0158668)n28:0.0232391)n27:0.0266836,Dichantelium_oligosantes_H_DolKV776961.1000003.1:0.0389973)n26:0.00766818,(((Sorghum_bicolor_SORBI_3002G020500:0.0669788,Zea_mays_Zm00001eb299200:0.101344)n31:0.123198,Echinocloa_haploclada_eh_chr3.256:0.0416575)n30:0.0280209,((ASEM_AUS1_H_AUS1CM014271.1002517.1:0.0210715,ASEM_RSA5_H_RSA5chrom2003138.1:0.0117695)n33:0.0240786,(Urochloa_fusta_Urofu.2G021000:0.0362066,(Cenchrus_americanus_H_CamCM007988.2001575.1:0.0364532,Setaria_viridis_SEVIR_2G026400v2:0.0129511)n35:0.0201219)n34:0.00620797)n32:0.00548905)n29:0.00763858)n25:0.00793005)n21:0.0451022)n20:0.0242647,(((Eleusine_coracana_ELECO.r07.7AG0554320:0.00788033,Eleusine_coracana_ELECO.r07.7BG0585390:0.0123538)n38:0.0471706,(Eragrostis_curvula_EJB05_14331:0.00190263,Eragrostis_curvula_EJB05_14393:0.00250865)n39:0.0368108)n37:0.0391853,(Phragmites_australis_Phragmites_australis_PaChr16_29264817_29268418_evm.model.PaChr16.1442_1_CDS_4362400517_14030:0.0468623,Phragmites_australis_Phragmites_australis_PaChr15_1585994_1589556_evm.model.PaChr15.105_1_CDS_4362395127_40927:0.0361502)n40:0.00401669)n36:0.00864405)n19:0.0149241)n17:0.0351974)n14:0.022535)n9:0.0221523)n8:0.00804596)n3:0.0415754)n0;
```
