## Supplementary Dataset S1 for "Gene turnover and contingency facilitated the repeated evolution of C_4_ photosynthesis in grasses": OG0010340_tree.txt

```
((Streptochaeta_angustifolia_strangu_007676:0.123886,Pharus_latifolius_Phala.03G016200:0.111093)n1:0.0439233,(((Leersia_perrieri_LPERR07G01550:0.0621676,Oryza_sativa_LOC_Os07g03130:0.0433383)n4:0.0273648,(Zizania_latifolia_GWHTBFHI036893:0.105553,(Zizania_latifolia_GWHTBFHI036585:5e-09,Zizania_latifolia_GWHTBFHI038660:0.00178874)n6:0.0338171)n5:0.0338406)n3:0.0579235,((((Ampelocalamus_luodianensis_Alu07Dg15670.2:0.000705551,Ampelocalamus_luodianensis_AluCtg01495bg00030.1:0.0030396)n10:0.0469329,(Dendrocalamus_sinicus_Dendrocalamus_sinicus_Dsi07A_31070203_31072089_Dsi07Ag12600.1_1_CDS_4147792570_9925:0.0136878,Dendrocalamus_sinicus_Dendrocalamus_sinicus_Dsi08A_25041092_25042777_Dsi08Ag07390.1_-1_CDS_4147802407_32464:0.0544015)n11:0.035688)n9:0.00957196,(Ampelocalamus_luodianensis_Alu07Cg08730.1:0.0524984,(Dendrocalamus_sinicus_Dendrocalamus_sinicus_Dsi07C_10341212_10343136_Dsi07Cg07630.1_-1_CDS_4147798951_20074:0.0307737,Olyra_latifolia_Ola011185:0.100272)n13:0.0050561)n12:0.000561789)n8:0.0173904,((Brachypodium_distachyon_BRADI_1g57430v3:0.116833,(Hordeum_spontaneum_WB01_000633_0027376:0,Hordeum_vulgareMorex_HORVU.MOREX.r3.2HG0154600:0)n16:0.119532)n15:0.066761,((((Eleusine_coracana_ELECO.r07.7AG0554260:0.0195204,Eleusine_coracana_ELECO.r07.7BG0585340:0.0215773)n20:0.072186,(Eragrostis_curvula_EJB05_14390:0.0200409,Eragrostis_curvula_EJB05_14347:0.0247773)n21:0.0300399)n19:0.0486596,((Phragmites_australis_Phragmites_australis_PaChr16_29270877_29272866_evm.model.PaChr16.1444_1_CDS_4362400521_15713:0.0807411,((Sorghum_bicolor_SORBI_3002G020400:0.109721,Zea_mays_Zm00001eb299190:0.169734)n25:0.082815,(Dichantelium_oligosantes_H_DolKV776961.1000004.1:0.0724713,(Urochloa_fusta_Urofu.2G020900:0.0965006,(Panicum_hallii_Pahal.1G346700:0.685875,(ASEM_AUS1_H_AUS1CM014271.1002518.1:0.080922,(((Panicum_hallii_Pahal.2G016400:0.0639014,(Panicum_virgatum_Pavir.2KG037700:0.0617618,Panicum_virgatum_Pavir.2NG025700:0.04231)n33:0.0211629)n32:0.0308729,((Digitaria_radicosa_Dra09G0402100:0.0780781,(Digitaria_exilis_H_Dex2A-004390.1:0.0334112,Digitaria_exilis_H_Dex2B-004294.1:0.0227175)n36:0.0503187)n35:0.0496188,(Cenchrus_americanus_H_CamCM007988.2001576.1:0.0892038,Setaria_viridis_SEVIR_2G026300v2:0.0621664)n37:0.0369249)n34:0.0238331)n31:0.0148338,(Echinocloa_haploclada_eh_chr3.255:0.0384423,Panicum_hallii_Pahal.1G346600:0.689702)n38:0.0489084)n30:0.00543427)n29:0.0126738)n28:0.0014082)n27:0.0177658)n26:0.017608)n24:0.0491655)n23:0.0197968,Phragmites_australis_Phragmites_australis_PaChr15_1582754_1584702_evm.model.PaChr15.104_1_CDS_4362395105_31652:0.0588873)n22:0.00654304)n18:0.0127944,(Stipagrostis_hirtigluma_H_Shi_ptg000018l_000178.1:0.0885415,(Aristida_adscensionis_H_Aadptg000028l000375.1:0.111535,Chasmanthium_laxum_Chala.10G013100:0.0878503)n40:0.0244367)n39:0.0135538)n17:0.046836)n14:0.0193187)n7:0.0155055)n2:0.0439233)n0;
```
