## Supplementary Dataset S1 for "Gene turnover and contingency facilitated the repeated evolution of C_4_ photosynthesis in grasses": OG0010341_tree.txt

```
(Carex_scoparia_H_Carex_Csco_scaffold_6_000964.1:0.413151,(((Digitaria_exilis_H_Dex3A-002125.1:0.0154181,Digitaria_exilis_H_Dex3B-002093.1:0.0157035)n3:0.0401395,((ASEM_AUS1_H_AUS1CM014272.1005227.1:0.0918228,((((Cenchrus_americanus_H_CamCM007985.2003531.1:0.0441438,Setaria_viridis_SEVIR_3G406800v2:0.0773989)n9:0.0221865,((Panicum_hallii_Pahal.3G501300:0.0211545,(Streptochaeta_angustifolia_strangu_015577:0.559128,(Panicum_virgatum_Pavir.3NG275100:0.0268931,(Panicum_virgatum_Pavir.J733900:0.0253389,(Panicum_virgatum_Pavir.3KG550200:0.0169729,(Panicum_virgatum_Pavir.3KG551600:0.0475778,Panicum_virgatum_Pavir.3NG275000:8.1e-09)n16:8.1e-10)n15:8.1e-11)n14:8.1e-12)n13:9e-13)n12:0.0131056)n11:0.0352958,Urochloa_fusta_Urofu.3G455700:0.0611252)n10:0.00175237)n8:0.00704782,(Dichantelium_oligosantes_H_DolKV782476.1000010.1:0.0460259,(Echinocloa_haploclada_eh_chr5.4903:9e-09,(ASEM_RSA5_H_RSA5chrom3000116.1:0.0577673,ASEM_RSA5_H_RSA5chrom3000120.1:0.126534)n19:0.0140593)n18:0.0770632)n17:0.016217)n7:0.00280064,ASEM_RSA5_H_RSA5chrom3000122.1:0.0393114)n6:0.00436793)n5:0.0176219,((Sorghum_bicolor_SORBI_3008G174966:0.0426057,Zea_mays_Zm00001eb134650:0.0643504)n21:0.0512948,(((Eragrostis_curvula_EJB05_00273:0.128173,(Eleusine_coracana_ELECO.r07.5BG0447070:0.288835,Eleusine_coracana_ELECO.r07.5AG0398430:0.061169)n25:0.0744653)n24:0.0446432,(Phragmites_australis_Phragmites_australis_PaChr18_5516985_5518448_evm.model.PaChr18.224_1_CDS_4362407913_23717:0.0987804,(((((Oryza_sativa_LOC_Os12g42520:0.0612813,Leersia_perrieri_LPERR12G16330:0.0881631)n31:0.0403249,(Zizania_latifolia_GWHTBFHI008980:0.0411163,Zizania_latifolia_GWHTBFHI004557:0.402411)n32:0.0599208)n30:0.0661864,(Dendrocalamus_sinicus_Dendrocalamus_sinicus_Dsi04B_3678302_3678978_Dsi04Bg00730.1_-1_CDS_4147753078_9232:0.116352,Dendrocalamus_sinicus_Dendrocalamus_sinicus_Dsi12A_1099180_1106318_Dsi12Ag00830.1_-1_CDS_4147841230_54549:0.0225863)n33:0.0789098)n29:0.0437815,(Phragmites_australis_Phragmites_australis_PaChr22_1210391_1213664_evm.model.PaChr22.95_1_CDS_4362432833_12455:0.0899678,Phragmites_australis_Phragmites_australis_PaChr18_5518526_5520065_evm.model.PaChr18.225_1_CDS_4362407915_24559:0.084691)n34:0.00941011)n28:0.00231431,((Aristida_adscensionis_H_Aadptg000065l000299.1:0.0903723,(Stipagrostis_hirtigluma_H_Shi_ptg000022l_000454.1:0.0214701,Stipagrostis_hirtigluma_H_Shi_ptg000046l_000351.1:0.0234945)n37:0.0496712)n36:0.0233435,((Stipagrostis_hirtigluma_H_Shi_ptg000046l_001063.1:0.0297716,Stipagrostis_hirtigluma_H_Shi_ptg000022l_000456.1:0.0350876)n39:0.0587757,Aristida_adscensionis_H_Aadptg000065l000300.1:0.0978355)n38:0.0108706)n35:0.0217249)n27:0.0105039)n26:0.0011671)n23:0.0114121,Chasmanthium_laxum_Chala.12G153600:0.0765439)n22:0.0435755)n20:0.0207782)n4:0.0146573)n2:0.0787972,(Stipagrostis_hirtigluma_H_Shi_ptg000046l_001064.1:0.0230023,ASEM_AUS1_H_AUS1CM014272.1005226.1:0.316472)n40:0.0351636)n1:0.413151)n0;
```
