## Supplementary Dataset S1 for "Gene turnover and contingency facilitated the repeated evolution of C_4_ photosynthesis in grasses": OG0010342_tree.txt

```
((Ananas_comosus_H_Ananas_contig8_000114.1:0.0565671,Tillandsia_fasciculata_H_Tillandsia_CM054932.1_000781.1:0.0659021)n1:0.156344,((Streptochaeta_angustifolia_strangu_002393:0.148689,(Pharus_latifolius_Phala.10G011500:0.0172134,Pharus_latifolius_Phala.10G011500.2:0.0121433)n4:0.118593)n3:0.0451594,((Brachypodium_distachyon_BRADI_4g01100v3:0.12798,(Hordeum_spontaneum_WB01_008072_0050514:0.000455897,Hordeum_vulgareMorex_HORVU.MOREX.r3.5HG0424010:0.00068676)n7:0.125206)n6:0.0668005,((((Zizania_latifolia_GWHTBFHI008995:0.0821507,Zizania_latifolia_GWHTBFHI028943:0.0627244)n11:0.0368824,(Leersia_perrieri_LPERR12G16110:0.0965103,Oryza_sativa_LOC_Os12g43130:0.0659123)n12:0.0311564)n10:0.0518525,(Olyra_latifolia_Ola011937:0.0866038,(Ampelocalamus_luodianensis_Alu12Cg00910.2:0.0321252,(Dendrocalamus_sinicus_Dendrocalamus_sinicus_Dsi12B_23719173_23722090_Dsi12Bg07540.1_1_CDS_4147846006_14040:0.05795,Dendrocalamus_sinicus_Dendrocalamus_sinicus_Dsi06C_2755291_2757903_Dsi06Cg00650.1_-1_CDS_4147783396_19460:0.0382309)n15:0.00424788)n14:0.0188701)n13:0.0229899)n9:0.028023,((Aristida_adscensionis_H_Aadptg000065l000324.1:0.104999,(Stipagrostis_hirtigluma_H_Shi_ptg000046l_000363.1:0.089417,(Stipagrostis_hirtigluma_H_Shi_ptg000022l_000475.1:0.0112812,Stipagrostis_hirtigluma_H_Shi_ptg000046l_000359.1:0.00371398)n19:0.0219647)n18:0.0711247)n17:0.0326371,((Chasmanthium_laxum_Chala.03G011800:0.0978253,((Eragrostis_curvula_EJB05_00197:0.105217,(Eleusine_coracana_ELECO.r07.5BG0447520:0.0384918,Eleusine_coracana_ELECO.r07.5AG0398840:0.0415723)n24:0.0935673)n23:0.0501968,((Zea_mays_Zm00001eb367770:0.126351,Sorghum_bicolor_SORBI_3008G180800:0.0540381)n26:0.0600169,((Digitaria_radicosa_Dra03G0314300:0.0545334,(Digitaria_exilis_H_Dex3A-002150.1:0.0300652,Digitaria_exilis_H_Dex3B-002119.1:0.027449)n29:0.0240661)n28:0.0377354,((Echinocloa_haploclada_eh_chr5.4945:0.0931288,Dichantelium_oligosantes_H_DolKV775616.1000009.1:0.0701977)n31:0.0219385,((Urochloa_fusta_Urofu.3G460300:0.0593983,(ASEM_RSA5_H_RSA5chrom3005756.1:0.00858208,(ASEM_AUS1_H_AUS1CM014272.1000037.1:5e-09,ASEM_AUS1_H_AUS1CM014273.1002105.1:0.00118037)n35:0.00952921)n34:0.0278637)n33:0.00789068,((Cenchrus_americanus_H_CamCM007985.2003564.1:0.0736022,Setaria_viridis_SEVIR_3G415800v2:0.0491732)n37:0.03057,(Panicum_hallii_Pahal.3G505900:0.0287755,(Panicum_virgatum_Pavir.4NG210300:0.0259146,Panicum_virgatum_Pavir.3NG270600:0.0332417)n39:0.0230291)n38:0.026537)n36:0.0117981)n32:0.00645056)n30:0.0134405)n27:0.0328821)n25:0.0402335)n22:0.0175828)n21:0.0152737,(Phragmites_australis_Phragmites_australis_PaChr22_872190_874803_evm.model.PaChr22.68_1_CDS_4362432233_14977:0.0863464,Phragmites_australis_Phragmites_australis_PaChr23_22710191_22712717_evm.model.PaChr23.942_1_CDS_4362435841_3195:0.0928882)n40:0.0103209)n20:0.010321)n16:0.0329278)n8:0.0362336)n5:0.0425132)n2:0.156344)n0;
```
