## Supplementary Dataset S1 for "Gene turnover and contingency facilitated the repeated evolution of C_4_ photosynthesis in grasses": OG0010343_tree.txt

```
((Carex_scoparia_H_Carex_Csco_scaffold_12_000396.1:0.205877,Juncus_effusus_H_Juncus_Jeff_scaffold_14_000007.1:0.165041)n1:0.130076,(Streptochaeta_angustifolia_strangu_005644:0.102119,((Pharus_latifolius_Phala.10G017900.2:5e-09,(Pharus_latifolius_Phala.10G017900:0,Pharus_latifolius_Phala.10G017900.3:0,Pharus_latifolius_Phala.10G018100:0)n5:5e-09)n4:0.117586,((Olyra_latifolia_Ola032559:0.0667271,(Ampelocalamus_luodianensis_Alu12Cg01310.1:0.0249511,(Dendrocalamus_sinicus_Dendrocalamus_sinicus_Dsi12B_23239750_23246495_Dsi12Bg07220.1_1_CDS_4147845910_16853:0.0403298,Dendrocalamus_sinicus_Dendrocalamus_sinicus_Dsi03C_22436574_22439846_Dsi03Cg10250.1_1_CDS_4147744189_8640:0.0819682)n9:0.00910758)n8:0.00936016)n7:0.0160139,(((Brachypodium_distachyon_BRADI_4g01490v3:0.0797251,(Hordeum_spontaneum_WB01_008204_0036562:0.00567263,(Hordeum_vulgareMorex_HORVU.MOREX.r3.5HG0426520.2:5e-09,Hordeum_vulgareMorex_HORVU.MOREX.r3.5HG0426520:0.00727979)n14:0.00248862)n13:0.0589117)n12:0.0664399,(Zizania_latifolia_GWHTBFHI028909:0.155392,(Leersia_perrieri_LPERR12G15940:0.0770406,Oryza_sativa_LOC_Os12g42210:0.0399371)n16:0.0267522)n15:0.0419934)n11:0.018759,(((Aristida_adscensionis_H_Aadptg000065l000285.1:0.0557416,(Stipagrostis_hirtigluma_H_Shi_ptg000022l_000344.1:0.00943066,Stipagrostis_hirtigluma_H_Shi_ptg000046l_000348.1:0.00492776)n20:0.0617722)n19:0.0282164,(Chasmanthium_laxum_Chala.12G151800:0.0701314,((Eragrostis_curvula_EJB05_00312:0.0587054,(Eleusine_coracana_ELECO.r07.5BG0446780:0.0314271,Eleusine_coracana_ELECO.r07.5AG0398170:0.0329467)n24:0.0751924)n23:0.0296609,(Phragmites_australis_Phragmites_australis_PaChr23_22228966_22233510_evm.model.PaChr23.911_1_CDS_4362435773_17096:0.0755535,Phragmites_australis_Phragmites_australis_PaChr22_1596309_1600960_evm.model.PaChr22.112_1_CDS_4362430929_18763:0.0474076)n25:0.00526751)n22:0.00805255)n21:0.0141953)n18:0.00687199,((Sorghum_bicolor_SORBI_3008G172700:0.0399169,Zea_mays_Zm00001eb031870:0.0759069)n27:0.0535576,((Digitaria_radicosa_Dra03G0319600:0.0363834,(Digitaria_exilis_H_Dex3B-002083.1:0.0647676,Digitaria_exilis_H_Dex3A-002120.1:0.0205749)n30:0.0327116)n29:0.0260007,((Panicum_hallii_Pahal.3G499800:0.0286764,(Panicum_virgatum_Pavir.3NG277800:0.0360133,Panicum_virgatum_Pavir.3KG547900:0.0135913)n33:0.00323423)n32:0.0182209,((Dichantelium_oligosantes_H_DolKV767105.1000015.1:0.0354592,(Echinocloa_haploclada_eh_chr5.4870:0.0685168,(ASEM_AUS1_H_AUS1CM014272.1005112.1:0.0176201,ASEM_RSA5_H_RSA5chrom3000177.1:0.0122122)n37:0.0258204)n36:0.00942068)n35:0.00262142,(Urochloa_fusta_Urofu.3G453900:0.040726,(Cenchrus_americanus_H_CamCM007985.2003519.1:0.0463228,Setaria_viridis_SEVIR_3G408600v2:0.0207271)n39:0.0105105)n38:0.00524915)n34:0.00234289)n31:0.0109697)n28:0.0292827)n26:0.0208411)n17:0.0351855)n10:0.0116744)n6:0.0541924)n3:0.050421)n2:0.130076)n0;
```
