## Supplementary Dataset S1 for "Gene turnover and contingency facilitated the repeated evolution of C_4_ photosynthesis in grasses": OG0010344_tree.txt

```
((Carex_scoparia_H_Carex_Csco_scaffold_19_000026.1:0.361474,(Ananas_comosus_H_Ananas_contig10_001050.1:0.0314009,Tillandsia_fasciculata_H_Tillandsia_CM054937.1_000528.1:0.0445631)n2:0.162614)n1:0.0820466,(Streptochaeta_angustifolia_strangu_021616:0.0942814,(Pharus_latifolius_Phala.10G022000:0.0967628,((((Zizania_latifolia_GWHTBFHI009041:0.0520239,Zizania_latifolia_GWHTBFHI028874:0.0468195)n8:0.0285306,(Leersia_perrieri_LPERR12G15560:0.055677,Oryza_sativa_LOC_Os12g41715:0.0552488)n9:0.0238185)n7:0.0594421,((Brachypodium_distachyon_BRADI_4g02000v3:0.104778,(Hordeum_spontaneum_WB01_007554_0074361:0.00194102,Hordeum_vulgareMorex_HORVU.MOREX.r3.5HG0429940:6e-09)n12:0.113071)n11:0.0699677,((Olyra_latifolia_Ola024568:0.216235,Olyra_latifolia_Ola024566:0.175488)n14:0.0465635,((Ampelocalamus_luodianensis_Alu12Cg01640.1:0.0439053,Dendrocalamus_sinicus_Dendrocalamus_sinicus_Dsi12A_1538941_1542983_Dsi12Ag01140.1_1_CDS_4147841323_50045:0.0322392)n16:0.00622659,(Ampelocalamus_luodianensis_Alu12Dg09470.1:0.0502453,Dendrocalamus_sinicus_Dendrocalamus_sinicus_Dsi12B_22756554_22760651_Dsi12Bg06920.1_-1_CDS_4147845820_23042:0.0443394)n17:0.0129363)n15:0.0104786)n13:0.0154144)n10:0.0157084)n6:0.017925,(((Phragmites_australis_Phragmites_australis_PaChr22_1983435_1989381_evm.model.PaChr22.146_1_CDS_4362431049_26733:0.0553491,Phragmites_australis_Phragmites_australis_PaChr23_21928739_21932853_evm.model.PaChr23.887_1_CDS_4362435717_36003:0.0620358)n20:0.00827637,((Aristida_adscensionis_H_Aadptg000065l000380.1:0.0808383,(Stipagrostis_hirtigluma_H_Shi_ptg000022l_000364.1:0.00334201,Stipagrostis_hirtigluma_H_Shi_ptg000046l_001123.1:0.00222636)n23:0.067463)n22:0.0258107,(Eragrostis_curvula_EJB05_00388:0.0837129,(Eleusine_coracana_ELECO.r07.5BG0446290:0.0267511,Eleusine_coracana_ELECO.r07.5AG0397760:0.0106779)n25:0.0701685)n24:0.0443779)n21:0.00695805)n19:0.0075454,(Chasmanthium_laxum_Chala.12G092200:0.0568786,((ASEM_AUS1_H_AUS1CM014272.1005061.1:0.0614749,((Echinocloa_haploclada_eh_chr5.4822:0.0546061,Dichantelium_oligosantes_H_DolKV779661.1000003.1:0.0421915)n30:0.00901933,((Urochloa_fusta_Urofu.3G438300:0.051113,(Digitaria_radicosa_Dra03G0324000:0.0471848,(Digitaria_exilis_H_Dex3A-002328.1:0.0117911,Digitaria_exilis_H_Dex3B-002286.1:0.00941288)n34:0.0286251)n33:0.0285299)n32:0.00781278,((Cenchrus_americanus_H_CamCM007985.2000075.1:0.0511282,Setaria_viridis_SEVIR_3G402800v2:0.0225254)n36:0.0233094,(Panicum_hallii_Pahal.3G495000:0.0261371,(Panicum_virgatum_Pavir.3KG535800:0.0261441,Panicum_virgatum_Pavir.3NG284200:0.0225454)n38:0.0113907)n37:0.0200094)n35:0.0100107)n31:0.0053405)n29:0.0190395)n28:0.0268904,(Sorghum_bicolor_SORBI_3008G165900:0.0465289,(Zea_mays_Zm00001eb031600:0.0598774,Zea_mays_Zm00001eb135960:0.0642434)n40:0.00713816)n39:0.0175817)n27:0.0328589)n26:0.0175552)n18:0.0437116)n5:0.0436558)n4:0.0388904)n3:0.0820466)n0;
```
