## Supplementary Dataset S1 for "Gene turnover and contingency facilitated the repeated evolution of C_4_ photosynthesis in grasses": OG0010345_tree.txt

```
((Olyra_latifolia_scaffold4_637705_638244_+:0.0204517,(((Ampelocalamus_luodianensis_Alu12Cg02010.2:0.0062955,(Dendrocalamus_sinicus_Dendrocalamus_sinicus_Dsi12B_22233513_22234095_Dsi12Bg06590.1_1_CDS_4147845721_24167:0.0224454,Dendrocalamus_sinicus_Dendrocalamus_sinicus_Dsi03C_21857256_21857808_Dsi03Cg09810.1_1_CDS_4147744057_48035:0.0170844)n5:0.00189827)n4:0.00627518,(Dendrocalamus_sinicus_Dendrocalamus_sinicus_Dsi12A_1939646_1940207_Dsi12Ag01410.1_-1_CDS_4147841404_38786:0.0227868,Ampelocalamus_luodianensis_Alu12Dg09040.1:0.0285867)n6:0.0031763)n3:0.0175239,((((Zizania_latifolia_GWHTBFHI009068:0.030454,Zizania_latifolia_GWHTBFHI028840:0.0250373)n10:0.0598628,(Oryza_sativa_LOC_Os12g41110:0.0552369,Leersia_perrieri_LPERR12G15200:0.246433)n11:0.03271)n9:0.0517311,(Brachypodium_distachyon_BRADI_4g02480v3:0.368625,((Hordeum_spontaneum_WB01_001855_1038322:0,Hordeum_vulgareMorex_HORVU.MOREX.r3.5HG0433150:0)n14:0.0421244,(Hordeum_spontaneum_WB01_001855_1170205:0,Hordeum_vulgareMorex_HORVU.MOREX.r3.5HG0433130:0)n15:0.0215325)n13:0.0613478)n12:0.122177)n8:0.041216,(((Eleusine_coracana_ELECO.r07.5BG0445570:0.0317426,Eleusine_coracana_ELECO.r07.5AG0397090:0.010854)n18:0.0516337,(Eragrostis_curvula_EJB05_50296:0.0850309,(Chasmanthium_laxum_Chala.12G096800:0.0803691,(Phragmites_australis_Phragmites_australis_PaChr22_2349616_2350202_evm.model.PaChr22.177_1_CDS_4362431117_12870:0.0217107,Phragmites_australis_Phragmites_australis_PaChr23_21568305_21568896_evm.model.PaChr23.857_1_CDS_4362435651_8242:0.0391015)n21:0.0216215)n20:0.0271759)n19:0.0174094)n17:0.0149162,(((Aristida_adscensionis_H_Aadptg000065l000237.1:0.0708035,Stipagrostis_hirtigluma_H_Shi_ptg000046l_000277.1:0.0532298)n24:0.0425018,Echinocloa_haploclada_eh_chr5.4759:0.0792338)n23:0.014382,((Digitaria_radicosa_Dra03G0328800:0.0829091,(Digitaria_exilis_H_Dex3A-002046.1:0.0103648,Digitaria_exilis_H_Dex3B-002010.1:0.0296202)n27:0.0916778)n26:0.0612358,((Sorghum_bicolor_SORBI_3008G159100:0.0883607,Zea_mays_Zm00001eb135650:0.0453541)n29:0.0347622,((Panicum_hallii_Pahal.3G489700:0.0227313,(Panicum_virgatum_Pavir.3NG291200:0.0619156,Panicum_virgatum_Pavir.3KG533700:0.0330982)n32:0.00367757)n31:0.0150105,((ASEM_AUS1_H_AUS1CM014272.1005025.1:0.051057,ASEM_RSA5_H_RSA5chrom3000305.1:0.0166685)n34:0.00704618,((Dichantelium_oligosantes_H_DolKV775456.1000006.1:0.043717,Setaria_viridis_SEVIR_3G397500v2:0.0282597)n36:0.00636541,(Urochloa_fusta_Urofu.3G446000:0.03438,Cenchrus_americanus_H_CamCM007985.2003427.1:0.0705619)n37:0.00948143)n35:0.0116948)n33:0.0170742)n30:0.0222588)n28:0.0164824)n25:0.00832614)n22:0.0196859)n16:0.0415701)n7:0.0425762)n2:0.00344647)n1:0.0552191,((Pharus_latifolius_Phala.10G026400:0.0975351,Pharus_latifolius_Phala.10G026400.2:0.00625123)n39:0.0462118,(Streptochaeta_angustifolia_strangu_032962:0.0758517,Streptochaeta_angustifolia_strangu_025272:0.151627)n40:0.0168474)n38:0.040405)n0;
```
