## Supplementary Dataset S1 for "Gene turnover and contingency facilitated the repeated evolution of C_4_ photosynthesis in grasses": OG0010346_tree.txt

```
(Ananas_comosus_H_Ananas_contig11_000722.1:0.262848,((Eleusine_coracana_ELECO.r07.1AG0001190:0.0747663,Eleusine_coracana_ELECO.r07.1BG0049610:0.0666585)n2:0.158409,((Eragrostis_curvula_EJB05_32685:0.00558129,Eragrostis_curvula_EJB05_51538:0.00247835)n4:0.127912,(((Chasmanthium_laxum_Chala.08G241900:0.0748247,(Phragmites_australis_Phragmites_australis_PaChr1_3752990_3754243_evm.model.PaChr1.242_1_CDS_4362366299_22740:0.0806403,Phragmites_australis_Phragmites_australis_PaChr2_929198_930511_evm.model.PaChr2.78_1_CDS_4362422177_33427:0.0574166)n8:0.00637963)n7:0.0153273,(((Echinocloa_haploclada_eh_chr2.115:0.116992,((Digitaria_radicosa_Dra07G0310400:0.105568,(Digitaria_exilis_H_Dex5A-004526.1:0.0484145,Digitaria_exilis_H_Dex5B-000052.1:0.0834126)n14:0.039915)n13:0.0722849,(Sorghum_bicolor_SORBI_3003G011200:0.125932,(Zea_mays_Zm00001eb339040:0.179828,Zea_mays_Zm00001eb119470:0.0945029)n16:0.0557869)n15:0.0807156)n12:0.0234908)n11:0.0218394,(Setaria_viridis_SEVIR_5G012500v2:0.0639548,(Dichantelium_oligosantes_H_DolKV777898.1000017.1:0.0850195,(Panicum_hallii_Pahal.5G529100:0.0425353,Panicum_virgatum_Pavir.5NG017400:0.0670109)n19:0.0294027)n18:0.0148272)n17:0.0199313)n10:0.0266714,((Aristida_adscensionis_H_Aadptg000035l000041.1:0.0727504,Stipagrostis_hirtigluma_H_Shi_ptg000044l_000844.1:0.0863523)n21:0.0378413,(((Brachypodium_distachyon_BRADI_2g07497v3:0.175391,(Hordeum_spontaneum_WB01_004749_0185853:0,Hordeum_vulgareMorex_HORVU.MOREX.r3.3HG0248210:0)n25:0.133626)n24:0.04215,(Pharus_latifolius_Phala.05G226300:0.149758,(Panicum_virgatum_Pavir.5KG146100:0.954009,((Streptochaeta_angustifolia_strangu_005184:0.216002,(Streptochaeta_angustifolia_strangu_007759:0.174969,Streptochaeta_angustifolia_strangu_036270:0.0163929)n30:0.045125)n29:0.0808992,Streptochaeta_angustifolia_strangu_028016:0.419337)n28:0.046593)n27:0.107328)n26:0.0522008)n23:0.0281392,(((Zizania_latifolia_GWHTBFHI011420:0.0959305,Zizania_latifolia_GWHTBFHI003869:0.0755016)n33:0.0250492,(Leersia_perrieri_LPERR01G07480:0.126095,Oryza_sativa_LOC_Os01g12640:0.0638962)n34:0.0169608)n32:0.0668989,(Olyra_latifolia_Ola016171:0.0906732,(((Ampelocalamus_luodianensis_Alu01Cg06520.1:0.0361972,Dendrocalamus_sinicus_Dendrocalamus_sinicus_Dsi01C_9769935_9771185_Dsi01Cg07050.1_1_CDS_4147703350_45649:0.0332616)n38:0.0125965,(Dendrocalamus_sinicus_Dendrocalamus_sinicus_Dsi01B_7389777_7390955_Dsi01Bg04330.1_-1_CDS_4147694632_27607:0.0954606,Ampelocalamus_luodianensis_Alu01Dg05800.1:0.045474)n39:0.00505267)n37:0.00829767,Dendrocalamus_sinicus_Dendrocalamus_sinicus_Dsi01A_8721417_8722684_Dsi01Ag05430.1_-1_CDS_4147686370_38837:0.0488781)n36:0.0054309)n35:0.00816241)n31:0.020936)n22:0.0540009)n20:0.0143727)n9:0.00159697)n6:0.0392154,(ASEM_AUS1_H_AUS1CM014272.1005004.1:0.0269322,ASEM_AUS1_H_AUS1CM014273.1002205.1:0.0594734)n40:0.113597)n5:0.0390848)n3:0.0524046)n1:0.262848)n0;
```
