## Supplementary Dataset S1 for "Gene turnover and contingency facilitated the repeated evolution of C_4_ photosynthesis in grasses": OG0010347_tree.txt

```
((Ananas_comosus_H_Ananas_contig10_001128.1:0.033856,Tillandsia_fasciculata_H_Tillandsia_CM054937.1_000617.1:0.0326341)n1:0.146329,((Streptochaeta_angustifolia_strangu_010151:0.0894091,(Pharus_latifolius_Phala.10G034300:5e-09,Pharus_latifolius_Phala.10G034300.2:5e-09)n4:0.0621855)n3:0.0236127,((Zizania_latifolia_GWHTBFHI028779:0.0451218,(Leersia_perrieri_LPERR12G14330:0.0471186,Oryza_sativa_LOC_Os12g39320:0.031179)n7:0.0235212)n6:0.035158,((Olyra_latifolia_Ola024683:0.0422592,((Ampelocalamus_luodianensis_Alu12Cg02720.2:0.0188395,Dendrocalamus_sinicus_Dendrocalamus_sinicus_Dsi03C_21127819_21134501_Dsi03Cg09230.1_1_CDS_4147743883_6951:0.0217491)n11:0.0085799,(Ampelocalamus_luodianensis_Alu12Dg08440.1:0.0339152,(Dendrocalamus_sinicus_Dendrocalamus_sinicus_Dsi12A_2489895_2500171_Dsi12Ag01710.1_-1_CDS_4147841494_32593:0.0390405,Dendrocalamus_sinicus_Dendrocalamus_sinicus_DsiCtg00127_218520_222493_DsiCtg00127g00110.1_1_CDS_4147847890_51193:0.0257781)n13:0.0331101)n12:0.0036789)n10:0.00508026)n9:0.0127251,((Brachypodium_distachyon_BRADI_4g03360v3:0.0524935,(Hordeum_spontaneum_WB01_003262_0179817:0.00052426,(Hordeum_vulgareMorex_HORVU.MOREX.r3.5HG0439090:5e-09,Hordeum_vulgareMorex_HORVU.MOREX.r3.5HG0439090.2:0.000713211)n17:5e-09)n16:0.0814729)n15:0.044437,((Aristida_adscensionis_H_Aadptg000065l000170.1:0.0524076,Stipagrostis_hirtigluma_H_Shi_ptg000046l_000213.1:0.0377483)n19:0.0213779,((Eleusine_coracana_ELECO.r07.5AG0395720:0.0535481,Eragrostis_curvula_EJB05_00737:0.0503664)n21:0.0259814,((Chasmanthium_laxum_Chala.12G105300:0.0401183,(Phragmites_australis_Phragmites_australis_PaChr23_20793660_20799421_evm.model.PaChr23.796_1_CDS_4362435515_36002:0.036484,Phragmites_australis_Phragmites_australis_PaChr22_3194266_3201729_evm.model.PaChr22.246_1_CDS_4362431271_35142:0.03274)n24:0.00395483)n23:0.00280396,((Sorghum_bicolor_SORBI_3008G144900:0.0265457,Zea_mays_Zm00001eb030220:0.04575)n26:0.0263525,(((((Panicum_virgatum_Pavir.3NG304100:0.0164042,Panicum_virgatum_Pavir.3KG483700:0.011653)n31:0.0052966,Panicum_hallii_Pahal.3G478000:0.0115434)n30:0.0160207,(ASEM_AUS1_H_AUS1CM014272.1004918.1:0.29269,ASEM_AUS1_H_AUS1CM014272.1004919.1:0.0129027)n32:0.0233222)n29:0.00257217,(Dichantelium_oligosantes_H_DolKV780976.1000021.1:0.175038,((Echinocloa_haploclada_eh_chr5.4613:0.0248662,Dichantelium_oligosantes_H_DolKV770137.1000007.1:0.0267184)n35:0.001995,ASEM_RSA5_H_RSA5chrom3005590.1:0.318253)n34:0.00292669)n33:0.000325188)n28:0.00646741,((Cenchrus_americanus_H_CamCM007985.2000229.1:0.0528784,Setaria_viridis_SEVIR_3G386000v2:0.0180626)n37:0.0182557,(Urochloa_fusta_Urofu.3G428100:0.0366617,(Digitaria_radicosa_Dra03G0336700:0.0260162,(Digitaria_exilis_H_Dex3A-001971.1:0.0063728,Digitaria_exilis_H_Dex3B-001929.1:0.004131)n40:0.02072)n39:0.0374701)n38:0.00466101)n36:0.00455552)n27:0.0128344)n25:0.0205098)n22:0.00422651)n20:0.00843096)n18:0.0317364)n14:0.00597159)n8:0.0112504)n5:0.0353138)n2:0.146329)n0;
```
