## Supplementary Dataset S1 for "Gene turnover and contingency facilitated the repeated evolution of C_4_ photosynthesis in grasses": OG0010348_tree.txt

```
(Carex_scoparia_H_Carex_Csco_scaffold_20_000294.1:0.196546,(Streptochaeta_angustifolia_strangu_025500:0.0611341,((Pharus_latifolius_Phala.10G036700:5e-09,Pharus_latifolius_Phala.10G036700.2:0.00758373)n3:0.0629271,(((Leersia_perrieri_LPERR12G14010:0.042739,Oryza_sativa_LOC_Os12g38850:0.0284775)n6:0.0129929,(Zizania_latifolia_GWHTBFHI009137:0.0332692,Zizania_latifolia_GWHTBFHI028757:0.032535)n7:0.00808817)n5:0.0395627,(((Ampelocalamus_luodianensis_Alu12Cg03010.2:0.0175904,Dendrocalamus_sinicus_Dendrocalamus_sinicus_Dsi03C_20974797_20977646_Dsi03Cg09100.2_1_CDS_4147743844_41842:0.0157664)n10:0.00712824,(Ampelocalamus_luodianensis_Alu12Dg08170.2:0.021261,(Dendrocalamus_sinicus_Dendrocalamus_sinicus_Dsi12A_2909415_2912285_Dsi12Ag01970.1_-1_CDS_4147841572_19652:0.0277456,(Olyra_latifolia_Ola013656:0.0483333,(Hordeum_spontaneum_WB01_008929_0022981:0.00181879,Hordeum_vulgareMorex_HORVU.MOREX.r3.5HG0440490:0.000701133)n14:0.112804)n13:0.00786474)n12:0.00226617)n11:0.000251796)n9:0.0203392,((Aristida_adscensionis_H_Aadptg000065l000154.1:0.058725,Stipagrostis_hirtigluma_H_Shi_ptg000046l_000187.1:0.0444089)n16:0.0192148,((Chasmanthium_laxum_Chala.12G108500:0.0359036,((Zea_mays_Zm00001eb029640:0.0387296,(Sorghum_bicolor_SORBI_3008G141200:0.00663948,Sorghum_bicolor_SORBI_3008G068700:0.0226898)n21:0.0169471)n20:0.0253795,((((Urochloa_fusta_Urofu.3G423800:0.0386839,(Cenchrus_americanus_H_CamCM007985.2003306.1:0.0334953,Setaria_viridis_SEVIR_3G381300v2:0.0197571)n26:0.00494974)n25:0.00674603,(Echinocloa_haploclada_eh_chr5.4539:0.0338074,(Dichantelium_oligosantes_H_DolKV779494.1000001.1:0,Dichantelium_oligosantes_H_DolKV779494.1000003.1:0)n28:0.0240405)n27:0.00398687)n24:0.0046201,((ASEM_AUS1_H_AUS1CM014272.1004900.1:0.0110256,ASEM_RSA5_H_RSA5chrom3000370.1:0.00712147)n30:0.0259013,((Digitaria_exilis_H_Dex3A-001952.1:0.00506332,Digitaria_exilis_H_Dex3B-001913.1:0.00246928)n32:0.0178491,(Digitaria_radicosa_Dra03G0339600:6e-09,Digitaria_radicosa_Dra03G0339600.2:5e-09)n33:0.0153579)n31:0.0288658)n29:0.00226034)n23:0.00272429,(Panicum_hallii_Pahal.3G473900:0.0092356,((Panicum_virgatum_Pavir.3KG498500:0.00150359,Panicum_virgatum_Pavir.3KG502400:0.000773488)n36:0.0160219,Panicum_virgatum_Pavir.3NG315000:0.0138897)n35:0.00154331)n34:0.00267973)n22:0.00486169)n19:0.0182631)n18:0.00795614,((Eragrostis_curvula_EJB05_00854:0.0596855,(Eleusine_coracana_ELECO.r07.5BG0443540:0.0104712,Eleusine_coracana_ELECO.r07.5AG0395220:0.00369318)n39:0.0502823)n38:0.0293231,(Phragmites_australis_Phragmites_australis_PaChr23_20552473_20555230_evm.model.PaChr23.777_1_CDS_4362435473_18355:0.0409907,Phragmites_australis_Phragmites_australis_PaChr22_3511477_3514272_evm.model.PaChr22.269_1_CDS_4362431321_13714:0.0272462)n40:0.00302736)n37:0.00273952)n17:0.00919988)n15:0.0384108)n8:0.00909091)n4:0.0377371)n2:0.0408421)n1:0.196546)n0;
```
