## Supplementary Dataset S1 for "Gene turnover and contingency facilitated the repeated evolution of C_4_ photosynthesis in grasses": OG0010349_tree.txt

```
((Streptochaeta_angustifolia_strangu_025494:0.171079,(Pharus_latifolius_Phala.10G037000.2:0.0145143,(Pharus_latifolius_Phala.10G037000:0.00109128,Pharus_latifolius_Phala.10G037000.3:5e-09)n3:0.000288738)n2:0.0838927)n1:0.039049,((Brachypodium_distachyon_BRADI_4g03736v3:0.0613264,(Hordeum_spontaneum_WB01_002832_0642218:0.0150139,Hordeum_vulgareMorex_HORVU.MOREX.r3.5HG0440620:0.00292571)n6:0.0637085)n5:0.0504157,(((Olyra_latifolia_Ola013660:0.117404,(Dendrocalamus_sinicus_Dendrocalamus_sinicus_Dsi03C_20919391_20937851_Dsi03Cg09070.1_1_CDS_4147743835_36775:0.0204969,(Ampelocalamus_luodianensis_Alu12Dg08140.3:0.0383281,Ampelocalamus_luodianensis_Alu12Cg03030.4:0.011652)n11:0.00129467)n10:0.0100306)n9:0.00434002,(Oryza_sativa_LOC_Os12g38795:0.391182,((Oryza_sativa_LOC_Os12g38800:0.0443366,Leersia_perrieri_LPERR12G13990:0.0757408)n14:0.0351763,(Zizania_latifolia_GWHTBFHI009140:0.141666,Zizania_latifolia_GWHTBFHI028755:0.0434612)n15:0.0178218)n13:0.049504)n12:0.00550044)n8:0.0147727,((Cenchrus_americanus_H_CamCM007985.2000174.1:0.192193,Phragmites_australis_Phragmites_australis_PaChr22_3584419_3595554_evm.model.PaChr22.274_1_CDS_4362431333_18765:0.0426879)n17:0.00662683,((((Eragrostis_curvula_EJB05_00888:0.0777459,(Eleusine_coracana_ELECO.r07.5BG0443390:0.0145644,Eleusine_coracana_ELECO.r07.5AG0395160:0.0150558)n22:0.0747995)n21:0.0465739,(Aristida_adscensionis_H_Aadptg000065l000148.1:0.0849115,Stipagrostis_hirtigluma_H_Shi_ptg000046l_000183.1:0.0711976)n23:0.0301676)n20:0.0270796,(Chasmanthium_laxum_Chala.12G109300:0.0375127,((Zea_mays_Zm00001eb029580:0.0644127,Sorghum_bicolor_SORBI_3008G140700:0.0311605)n26:0.0436105,((Echinocloa_haploclada_eh_chr5.4534:0.0514294,(ASEM_RSA5_H_RSA5chrom3000367.1:0.00290842,(ASEM_AUS1_H_AUS1CM014272.1004898.1:0.0128135,ASEM_AUS1_H_AUS1CM014272.1000313.1:5e-09)n30:0.00521234)n29:0.0401028)n28:0.00775296,(((Digitaria_radicosa_Dra03G0339900:0.0260084,(Digitaria_exilis_H_Dex3A-001950.1:0.00814592,Digitaria_exilis_H_Dex3B-001909.1:0.0110089)n34:0.0250226)n33:0.0345435,(Urochloa_fusta_Urofu.3G423500:0.0311035,(Setaria_viridis_SEVIR_3G380800v2:0.0180519,Cenchrus_americanus_H_CamCM007985.2003305.1:0.0368184)n36:0.01615)n35:0.00501495)n32:0.00211484,(Dichantelium_oligosantes_H_DolKV776016.1000001.1:0.0405689,(Panicum_hallii_Pahal.3G473200:0.0146666,(Panicum_virgatum_Pavir.3KG501500:0.0246309,(Panicum_virgatum_Pavir.3KG473200:0.0228677,Panicum_virgatum_Pavir.3KG498100:0.0144995)n40:0.00563712)n39:0.00573782)n38:0.0256875)n37:0.00313708)n31:0.00663194)n27:0.0195623)n25:0.0206504)n24:0.0334233)n19:0.00988249,Phragmites_australis_Phragmites_australis_PaChr23_20490443_20492298_evm.model.PaChr23.774_1_CDS_4362435467_15829:0.0587312)n18:0.00652569)n16:0.0121089)n7:0.0129342)n4:0.039049)n0;
```
