## Supplementary Dataset S1 for "Gene turnover and contingency facilitated the repeated evolution of C_4_ photosynthesis in grasses": OG0010350_tree.txt

```
((Pharus_latifolius_Phala.10G036900:0.148542,Streptochaeta_angustifolia_strangu_025497:0.115928)n1:0.0545367,(((Zizania_latifolia_GWHTBFHI009139:0.0422469,Zizania_latifolia_GWHTBFHI028756:0.0462126)n4:0.0377497,(Leersia_perrieri_LPERR12G14000:0.337089,Oryza_sativa_LOC_Os12g38810:0.084639)n5:0.0709075)n3:0.0380061,(((Hordeum_spontaneum_WB01_002832_0625938:5e-09,Hordeum_vulgareMorex_HORVU.MOREX.r3.5HG0440610:0.00279149)n8:0.168261,((Ampelocalamus_luodianensis_Alu12Dg08150.2:0.873622,Brachypodium_distachyon_BRADI_4g03730v3:0.363757)n10:0.0911824,((Ampelocalamus_luodianensis_Alu12Cg03020.1:0.035217,Dendrocalamus_sinicus_Dendrocalamus_sinicus_Dsi03C_20954668_20955672_Dsi03Cg09080.1_1_CDS_4147743838_38464:0.0372283)n12:0.00551465,((Dendrocalamus_sinicus_Dendrocalamus_sinicus_Dsi12A_2963779_2964774_Dsi12Ag01990.1_-1_CDS_4147841578_23028:0.0484753,Dendrocalamus_sinicus_Dendrocalamus_sinicus_Dsi12B_21195963_21196964_Dsi12Bg05960.1_1_CDS_4147845532_31481:0.0644379)n14:0.00585721,(Olyra_latifolia_Ola013659:0.0651865,(Ampelocalamus_luodianensis_Alu05Dg02710.1:0.314081,Ampelocalamus_luodianensis_Alu02Dg02530.1:0.194423)n16:0.0696769)n15:0.0162821)n13:0.00180912)n11:0.0471649)n9:0.00524055)n7:0.0350755,(((Aristida_adscensionis_H_Aadptg000065l000149.1:5e-09,Aristida_adscensionis_H_Aadptg000065l000150.1:0.0113423)n19:0.0821662,((Eleusine_coracana_ELECO.r07.5BG0443400:0.035001,Eleusine_coracana_ELECO.r07.5AG0395170:0.0208392)n21:0.17902,(Eragrostis_curvula_EJB05_00869:0.0402124,(Eragrostis_curvula_EJB05_51374:0.0632282,Eragrostis_curvula_EJB05_00860:0.0719244)n23:0.0186)n22:0.0577011)n20:0.0523693)n18:0.024325,((Stipagrostis_hirtigluma_H_Shi_ptg000046l_000184.1:0.0602999,(Chasmanthium_laxum_Chala.12G109100:0.0744498,(Phragmites_australis_Phragmites_australis_PaChr23_20501453_20502460_evm.model.PaChr23.775_1_CDS_4362435469_16670:0.0840007,Phragmites_australis_Phragmites_australis_PaChr22_3571353_3572348_evm.model.PaChr22.273_1_CDS_4362431331_17921:0.0592962)n27:0.0168989)n26:0.0143793)n25:0.0236756,((Sorghum_bicolor_SORBI_3008G140800:0.0714758,(Zea_mays_Zm00001eb029590:0.125715,Zea_mays_Zm00001eb136250:0.0487362)n30:0.0190411)n29:0.0438214,((((Digitaria_exilis_H_Dex3A-001951.1:0.0193438,Digitaria_exilis_H_Dex3B-001910.1:0.0247358)n34:0.0847522,(Digitaria_radicosa_Dra03G0339800:0.0611242,Urochloa_fusta_Urofu.3G423600:0.127022)n35:0.0267183)n33:0.0345646,Setaria_viridis_SEVIR_3G380900v2:0.0516285)n32:0.0111497,((Dichantelium_oligosantes_H_DolKV776016.1000002.1:0.0442041,(ASEM_AUS1_H_AUS1CM014272.1000314.1:0.0179959,ASEM_RSA5_H_RSA5chrom3000368.1:0.00825457)n38:0.0326943)n37:0.0226251,(Panicum_hallii_Pahal.3G473300:0.00948897,(Panicum_virgatum_Pavir.3KG498200:0.0440425,Panicum_virgatum_Pavir.3KG501700:0.0133457)n40:0.00449419)n39:0.0190301)n36:0.00880255)n31:0.0144404)n28:0.0402389)n24:0.0138647)n17:0.0265846)n6:0.0226385)n2:0.0545367)n0;
```
