## Supplementary Dataset S1 for "Gene turnover and contingency facilitated the repeated evolution of C_4_ photosynthesis in grasses": OG0010351_tree.txt

```
(Carex_scoparia_H_Carex_Csco_scaffold_20_000389.1:0.172682,((Streptochaeta_angustifolia_strangu_025491:0.0218663,Streptochaeta_angustifolia_strangu_016566:0.0815516)n2:0.0355696,(((Pharus_latifolius_Phala.10G037200.2:0.00675034,Pharus_latifolius_Phala.10G037200.3:0.00586665)n5:0.0218487,(Pharus_latifolius_Phala.10G037200.4:5e-09,(Pharus_latifolius_Phala.10G037200:0,Pharus_latifolius_Phala.10G037200.5:0)n7:0.00179908)n6:3.4051e-05)n4:0.0639463,(Digitaria_exilis_H_Dex3A-002408.1:0.50313,(((Zizania_latifolia_GWHTBFHI009142:0.0448436,(Leersia_perrieri_LPERR12G13980:0.0418125,Oryza_sativa_LOC_Os12g38780:0.0327612)n12:0.0171155)n11:0.0440291,((Brachypodium_distachyon_BRADI_4g03750v3:0.0507047,(Hordeum_spontaneum_WB01_004264_0051000:5e-09,Hordeum_vulgareMorex_HORVU.MOREX.r3.5HG0440700:0.00150142)n15:0.0581371)n14:0.0364063,(Olyra_latifolia_Ola013661:0.0698727,Dendrocalamus_sinicus_Dendrocalamus_sinicus_Dsi03C_20901467_20905489_Dsi03Cg09050.1_-1_CDS_4147743829_33397:0.032804)n16:0.0105694)n13:0.0105484)n10:0.00801473,((Aristida_adscensionis_H_Aadptg000065l000486.1:0.0796005,Stipagrostis_hirtigluma_H_Shi_ptg000046l_001223.1:0.0358099)n18:0.0332248,((Phragmites_australis_Phragmites_australis_PaChr22_3618985_3623713_evm.model.PaChr22.276_1_CDS_4362431337_20445:0.0354011,Phragmites_australis_Phragmites_australis_PaChr23_20474993_20478968_evm.model.PaChr23.772_1_CDS_4362435463_14147:0.028838)n20:0.00490581,((Eragrostis_curvula_EJB05_00881:0.0551337,(Eleusine_coracana_ELECO.r07.5BG0443380:0.00991177,Eleusine_coracana_ELECO.r07.5AG0395140:0.00947142)n23:0.0504335)n22:0.0336731,(Chasmanthium_laxum_Chala.12G109800:0.0402816,((Sorghum_bicolor_SORBI_3008G140400:0.0233474,Zea_mays_Zm00001eb029550:0.0316529)n26:0.0433583,((((ASEM_AUS1_H_AUS1CM014272.1000316.1:0.00810296,ASEM_RSA5_H_RSA5chrom3005451.1:0.00526812)n30:0.0247127,(Panicum_hallii_Pahal.3G473000:0.0148995,(Panicum_virgatum_Pavir.3KG497800:0.0244067,Panicum_virgatum_Pavir.3KG501200:0.0124491)n32:0.00462383)n31:0.0173054)n29:0.00761578,(Urochloa_fusta_Urofu.3G423200:0.0255468,(Echinocloa_haploclada_eh_chr5.4532:0.0352944,(Urochloa_fusta_Urofu.3G423300:0.0637971,(Setaria_viridis_SEVIR_3G380200v2:0.0184686,(Cenchrus_americanus_H_CamCM007984.2001026.1:0.0378723,Cenchrus_americanus_H_CamCM007985.2000176.1:0.0133777)n37:0.0246586)n36:0.00742786)n35:0.00639897)n34:0.00417115)n33:0.000463461)n28:0.00502708,(Dichantelium_oligosantes_H_DolKV779160.1000001.1:0.0457522,(Digitaria_radicosa_Dra03G0340100:0.0268806,(Digitaria_exilis_H_Dex3A-002409.1:0.0128944,Digitaria_exilis_H_Dex3B-002393.1:0.0213482)n40:0.0218109)n39:0.0242687)n38:0.00872736)n27:0.025835)n25:0.0193779)n24:0.0110461)n21:0.00737391)n19:0.0152947)n17:0.0445405)n9:0.0433357)n8:0.00481507)n3:0.0249046)n1:0.117986)n0;
```
