## Supplementary Dataset S1 for "Gene turnover and contingency facilitated the repeated evolution of C_4_ photosynthesis in grasses": OG0010352_tree.txt

```
((Streptochaeta_angustifolia_strangu_012717:0.127737,((((Ampelocalamus_luodianensis_Alu12Cg03560.1:0.0142435,Ampelocalamus_luodianensis_Alu12Dg07600.7:0.0149615)n5:0.00482447,(((Dendrocalamus_sinicus_Dendrocalamus_sinicus_Dsi12A_3834337_3835763_Dsi12Ag02420.1_1_CDS_4147841707_38787:0.00476445,Dendrocalamus_sinicus_Dendrocalamus_sinicus_Dsi12A_3875869_3877302_Dsi12Ag02440.2_1_CDS_4147841713_42165:0.00492491)n8:0.0297851,Dendrocalamus_sinicus_Dendrocalamus_sinicus_Dsi12B_20480845_20482266_Dsi12Bg05550.1_-1_CDS_4147845409_19102:0.232974)n7:0.00494021,((Leersia_perrieri_LPERR12G13250:0.0348594,Oryza_sativa_LOC_Os12g37850:0.0492282)n10:0.151781,(Hordeum_spontaneum_WB01_003350_0071667:0.275569,Brachypodium_distachyon_BRADI_4g04406v3:0.033547)n11:0.0448667)n9:0.100657)n6:6e-09)n4:0.020354,(Pharus_latifolius_Phala.10G042300:0.046051,((((Phragmites_australis_Phragmites_australis_PaChr23_19825418_19826207_evm.model.PaChr23.733_1_CDS_4362435377_20460:0.0144484,(Chasmanthium_laxum_Chala.12G116700:0.0197868,(Sorghum_bicolor_SORBI_3008G132400:0.0238193,(((Zea_mays_Zm00001eb028690:5e-09,Zea_mays_Zm00001eb193610:0.0557282)n21:0.00897282,(Zea_mays_Zm00001eb224320:0.187617,Zea_mays_Zm00001eb137950:0.0139047)n22:0.0127782)n20:5e-09,Zea_mays_Zm00001eb418900:0.00465595)n19:0.0468551)n18:0.0319793)n17:0.0261412)n16:0.0129644,(Stipagrostis_hirtigluma_H_Shi_ptg000017l_001478.1:0.0243381,Stipagrostis_hirtigluma_H_Shi_ptg000046l_001259.1:0.0109893)n23:0.0559037)n15:0.0155698,Aristida_adscensionis_H_Aadptg000065l000533.1:0.0210032)n14:0.019398,(((Eragrostis_curvula_EJB05_01048:0.0204329,(Eragrostis_curvula_EJB05_24274:6e-09,Eragrostis_curvula_EJB05_24235:5e-09)n27:0.0434577)n26:0.0344738,(Eleusine_coracana_ELECO.r07.5BG0442530:0.0641034,Eleusine_coracana_ELECO.r07.5AG0394190:0.0782654)n28:0.0414889)n25:0.0721435,(((ASEM_AUS1_H_AUS1CM014272.1000381.1:5e-09,ASEM_RSA5_H_RSA5chrom3000397.1:0.00941614)n31:0.028682,(Urochloa_fusta_Urofu.3G414300:0.00476643,(Setaria_viridis_SEVIR_3G347300v2:0.0247601,Cenchrus_americanus_H_CamCM007985.2000235.1:0.0144719)n33:0.0141587)n32:0.0190315)n30:0.00484568,(Echinocloa_haploclada_eh_chr5.4465:0.0397534,((Digitaria_radicosa_Dra03G0346500:0.0286675,(Digitaria_exilis_H_Dex3B-002430.1:0.0283143,Digitaria_exilis_H_Dex3A-002457.1:0.0109781)n37:0.00487124)n36:0.0202778,(Panicum_hallii_Pahal.3G463500:0.00952457,(Panicum_virgatum_Pavir.3KG516600:5e-09,Panicum_virgatum_Pavir.3NG244100:0.0173167)n39:0.00192408)n38:0.00467455)n35:5e-09)n34:0.00488314)n29:0.0237603)n24:0.0319633)n13:0.0366112)n12:0.0708291)n3:0.0802727,Hordeum_spontaneum_WB01_005907_0029410:0.0817768)n2:0.00908631)n1:0.0231527,(Zizania_latifolia_GWHTBFHI009177:0.0208662,Zizania_latifolia_GWHTBFHI028700:0.0925598)n40:0.12942)n0;
```
