## Supplementary Dataset S1 for "Gene turnover and contingency facilitated the repeated evolution of C_4_ photosynthesis in grasses": OG0010353_tree.txt

```
(((Pharus_latifolius_Phala.10G043600.2:5e-09,(Pharus_latifolius_Phala.10G043600.4:5e-09,(Pharus_latifolius_Phala.10G043600:5e-09,Pharus_latifolius_Phala.10G043600.3:5e-09)n4:5e-09)n3:5e-09)n2:0.107729,(Streptochaeta_angustifolia_strangu_012702:0.0392293,(Streptochaeta_angustifolia_strangu_018063:0.133171,Streptochaeta_angustifolia_strangu_018903:0.0862946)n6:0.178924)n5:0.0990055)n1:0.032474,(((Brachypodium_distachyon_BRADI_4g04567v3:0.0893618,(Hordeum_spontaneum_WB01_000220_0174749:5e-09,Hordeum_vulgareMorex_HORVU.MOREX.r3.5HG0443120:0.000590175)n10:0.0894477)n9:0.0530238,(((Dendrocalamus_sinicus_Dendrocalamus_sinicus_Dsi12A_4081274_4084187_Dsi12Ag02520.1_-1_CDS_4147841737_55677:0.0390775,(Ampelocalamus_luodianensis_Alu12Dg07470.2:0.069637,Ampelocalamus_luodianensis_Alu12Cg03650.1:0.026)n14:0.00288889)n13:0.00319333,Olyra_latifolia_Ola026926:0.0642846)n12:0.0275202,(Zizania_latifolia_GWHTBFHI028689:0.0824488,(Leersia_perrieri_LPERR12G13110:0.12192,Oryza_sativa_LOC_Os12g37630:0.0634394)n16:0.018084)n15:0.0510609)n11:0.0166358)n8:0.0102141,((Eragrostis_curvula_EJB05_01058:0.0630921,(Eleusine_coracana_ELECO.r07.5BG0442400:0.0180079,Eleusine_coracana_ELECO.r07.5AG0394080:0.0248057)n19:0.0511071)n18:0.0478618,((Aristida_adscensionis_H_Aadptg000065l000111.1:0.0951689,Stipagrostis_hirtigluma_H_Shi_ptg000046l_000121.1:0.0623495)n21:0.0337031,((Phragmites_australis_Phragmites_australis_PaChr22_4901520_4904458_evm.model.PaChr22.344_1_CDS_4362431489_41893:0.0558406,Phragmites_australis_Phragmites_australis_PaChr23_19696059_19699003_evm.model.PaChr23.725_1_CDS_4362435359_12886:0.066829)n23:0.0193811,(Chasmanthium_laxum_Chala.12G118200:0.0616841,((Sorghum_bicolor_SORBI_3008G131000:0.0347177,Zea_mays_Zm00001eb028560:0.0545952)n26:0.0500683,((Cenchrus_americanus_H_CamCM007985.2003234.1:0.0575107,Setaria_viridis_SEVIR_3G348600v2:0.0449739)n28:0.00892026,((Digitaria_radicosa_Dra03G0347400:0.0392863,((Digitaria_exilis_H_Dex1A-003450.1:0.0234573,Digitaria_exilis_H_Dex1B-003373.1:0.00779809)n32:0.133298,(Digitaria_exilis_H_Dex3A-001879.1:0.0162573,Digitaria_exilis_H_Dex3B-001843.1:0.0123407)n33:0.0161938)n31:0.00785199)n30:0.0258207,(((Dichantelium_oligosantes_H_DolKV780985.1000002.1:0.0487472,(ASEM_AUS1_H_AUS1CM014272.1004817.1:0.0237173,ASEM_RSA5_H_RSA5chrom3005393.1:0.0213929)n37:0.0383877)n36:0.00856996,(Panicum_hallii_Pahal.3G462300:0.0271227,(Panicum_virgatum_Pavir.3KG514800:0.0339668,Panicum_virgatum_Pavir.3NG241800:0.0358673)n39:0.00398526)n38:0.0106395)n35:0.00300769,(Echinocloa_haploclada_eh_chr5.4444:0.0584741,Urochloa_fusta_Urofu.3G412000:0.056914)n40:0.00679391)n34:0.0021232)n29:0.00709349)n27:0.0152503)n25:0.0411648)n24:0.0131564)n22:0.0099617)n20:0.00814905)n17:0.0461194)n7:0.032474)n0;
```
