## Supplementary Dataset S1 for "Gene turnover and contingency facilitated the repeated evolution of C_4_ photosynthesis in grasses": OG0010354_tree.txt

```
((Juncus_effusus_H_Juncus_Jeff_scaffold_4_000001.1:0.354989,(Ananas_comosus_H_Ananas_contig24_000248.1:0.0222299,(Tillandsia_fasciculata_H_Tillandsia_CM054953.1_000684.1:0.000609197,Tillandsia_fasciculata_H_Tillandsia_CM054953.1_000026.1:0.00241281)n3:0.0172691)n2:0.165769)n1:0.0721411,(Streptochaeta_angustifolia_strangu_008189:0.0922402,(Pharus_latifolius_Phala.10G044900:0.0694183,(((Ampelocalamus_luodianensis_Alu12Dg07380.1:0.0552685,Ampelocalamus_luodianensis_Alu12Cg03750.3:0.0205711)n8:0.0196321,(Olyra_latifolia_Ola026919:0.0638749,Dendrocalamus_sinicus_Dendrocalamus_sinicus_Dsi12A_4234126_4237713_Dsi12Ag02600.2_1_CDS_4147841761_12338:0.0219195)n9:0.0130307)n7:0.0305693,((Zizania_latifolia_GWHTBFHI028680:0.0529529,(Leersia_perrieri_LPERR12G13000:0.0552043,Oryza_sativa_LOC_Os12g37530:0.0571609)n12:0.0314335)n11:0.0610028,((Brachypodium_distachyon_BRADI_4g04670v3:0.057783,(Hordeum_spontaneum_WB01_008516_0212293:0.00196806,(Hordeum_vulgareMorex_HORVU.MOREX.r3.5HG0443340:0.000632757,Hordeum_vulgareMorex_HORVU.MOREX.r3.5HG0443340.2:5e-09)n16:0.0022398)n15:0.0789326)n14:0.0548734,(((Stipagrostis_hirtigluma_H_Shi_ptg000046l_001274.1:0.0498713,Aristida_adscensionis_H_Aadptg000065l000545.1:0.0541691)n19:0.0164503,(Phragmites_australis_Phragmites_australis_PaChr23_19541953_19546247_evm.model.PaChr23.717_1_CDS_4362435341_5296:0.0416899,(Phragmites_australis_Phragmites_australis_PaChr22_4693411_4697500_evm.model.PaChr22.336_1_CDS_4362431471_34301:0.0336177,(Eragrostis_curvula_EJB05_01084:0.0518681,(Eleusine_coracana_ELECO.r07.5BG0442220:0.0112131,Eleusine_coracana_ELECO.r07.5AG0393960:0.0136483)n23:0.0519862)n22:0.0201758)n21:0.00609601)n20:0.000677334)n18:0.0118202,(Chasmanthium_laxum_Chala.12G119100:0.0320509,((Sorghum_bicolor_SORBI_3008G129900:0.0182569,Zea_mays_Zm00001eb028490:0.0303919)n26:0.0296185,((((Digitaria_exilis_H_DexUA-002918.1:0.242578,Digitaria_exilis_H_Dex3A-002469.1:0.00126432)n30:0.00113335,Digitaria_exilis_H_Dex3B-002446.1:0.00358455)n29:0.0326592,(Digitaria_radicosa_Dra03G0348100.2:0.00126115,Digitaria_radicosa_Dra03G0348100:5e-09)n31:0.0254646)n28:0.0288532,(((Cenchrus_americanus_H_CamCM007985.2000244.1:0.0295851,Setaria_viridis_SEVIR_3G349400v2:0.0140111)n34:0.0189844,(Urochloa_fusta_Urofu.3G411200:0.0300288,(Panicum_hallii_Pahal.3G461400:0.0201752,(Panicum_virgatum_Pavir.3KG513300:0.0119206,Panicum_virgatum_Pavir.3NG240800:0.0133899)n37:0.0098912)n36:0.0146515)n35:0.00631206)n33:0.00479552,(Echinocloa_haploclada_eh_chr5.4432:0.0450951,(Dichantelium_oligosantes_H_DolKV777636.1000001.1:0.0296438,(ASEM_AUS1_H_AUS1CM014272.1000396.1:0.00710479,ASEM_RSA5_H_RSA5chrom3000409.1:0.00669133)n40:0.0184047)n39:0.0026162)n38:0.00542392)n32:0.00336426)n27:0.0109812)n25:0.0195831)n24:0.00955621)n17:0.0457771)n13:0.0167659)n10:0.0133106)n6:0.0335041)n5:0.0305495)n4:0.0721411)n0;
```
