## Supplementary Dataset S1 for "Gene turnover and contingency facilitated the repeated evolution of C_4_ photosynthesis in grasses": OG0010355_tree.txt

```
((Streptochaeta_angustifolia_strangu_020656:0.149779,(Pharus_latifolius_Phala.10G059100:5e-09,Pharus_latifolius_Phala.10G059100.2:0.00222611)n2:0.130039)n1:0.038281,((((Zizania_latifolia_GWHTBFHI009259:0.0425675,Zizania_latifolia_GWHTBFHI028574:0.0321196)n6:0.0375482,(Oryza_sativa_LOC_Os12g32374:0.0636927,(Leersia_perrieri_LPERR01G23010:0.112419,Leersia_perrieri_LPERR12G11170:0.0339949)n8:0.061839)n7:0.0291694)n5:0.050593,((Brachypodium_distachyon_BRADI_4g06630v3:0.0581161,(Hordeum_spontaneum_WB01_002979_0123148:0.329969,Hordeum_vulgareMorex_HORVU.MOREX.r3.5HG0448420:0.0187381)n11:0.0662957)n10:0.0670178,((Olyra_latifolia_Ola026791:0.075134,(Dendrocalamus_sinicus_Dendrocalamus_sinicus_DsiCtg00058a_463919_466619_DsiCtg00058ag00140.1_1_CDS_4147846804_8416:0.0136525,Dendrocalamus_sinicus_Dendrocalamus_sinicus_DsiCtg00593_33629_39291_DsiCtg00593g00020.2_1_CDS_4147854022_34886:5e-09)n14:0.039837)n13:0.0164319,(Ampelocalamus_luodianensis_Alu12Cg04990.1:0.0234525,Ampelocalamus_luodianensis_Alu12Dg06290.3:0.0381418)n15:0.0125077)n12:0.0169951)n9:0.0219009)n4:0.0158027,(Aristida_adscensionis_H_Aadptg000087l000187.1:0.097075,(((Stipagrostis_hirtigluma_H_Shi_ptg000022l_000574.1:5e-09,Stipagrostis_hirtigluma_H_Shi_ptg000046l_000458.1:0.00219884)n19:0.0797168,(Eragrostis_curvula_EJB05_01425:0.0651474,(Eleusine_coracana_ELECO.r07.5BG0439320:0.0442358,Eleusine_coracana_ELECO.r07.5AG0391890:0.0212444)n21:0.0707298)n20:0.0708737)n18:0.0108199,((Chasmanthium_laxum_Chala.12G135600:0.0596027,(Phragmites_australis_Phragmites_australis_PaChr22_7001865_7004815_evm.model.PaChr22.472_1_CDS_4362431773_33881:0.102226,Phragmites_australis_Phragmites_australis_PaChr23_17816392_17819710_evm.model.PaChr23.606_1_CDS_4362435095_29265:0.0430238)n24:0.0163361)n23:0.0128995,(((ASEM_AUS1_H_AUS1CM014276.1000857.1:0.474493,ASEM_AUS1_H_AUS1CM014272.1004733.1:0.0199785)n27:0.0327937,((((Zea_mays_Zm00001eb137960:0.0980431,Zea_mays_Zm00001eb264710:0.12182)n31:0.0156372,Sorghum_bicolor_SORBI_3008G108500:0.0503742)n30:0.0714805,(Dichantelium_oligosantes_H_DolKV776682.1000003.1:0.0273233,((Cenchrus_americanus_H_CamCM007985.2000353.1:0.0458632,Setaria_viridis_SEVIR_3G370900v2:0.0265885)n34:0.0154996,(Urochloa_fusta_Urofu.3G389100:0.0493309,(Panicum_hallii_Pahal.3G443400:0.0239306,(Panicum_virgatum_Pavir.3KG464900:0.0288361,Panicum_virgatum_Pavir.3NG226000:0.024904)n37:0.0123276)n36:0.0231609)n35:0.00588636)n33:0.00888375)n32:0.00643657)n29:0.00264756,Zea_mays_Zm00001eb264700:0.124183)n28:0.0137981)n26:0.00308754,((Digitaria_radicosa_Dra03G0297200:0.0404564,(Digitaria_exilis_H_Dex3A-002576.1:0.0085081,Digitaria_exilis_H_Dex3B-002569.1:0.0103644)n40:0.0188061)n39:0.0195065,ASEM_RSA5_H_RSA5chrom3003325.1:0.459006)n38:0.0117837)n25:0.0286725)n22:0.0119524)n17:0.0224348)n16:0.0576263)n3:0.038281)n0;
```
