## Supplementary Dataset S1 for "Gene turnover and contingency facilitated the repeated evolution of C_4_ photosynthesis in grasses": OG0010356_tree.txt

```
((Ananas_comosus_H_Ananas_contig16_000339.1:0.06946,Tillandsia_fasciculata_H_Tillandsia_CM054944.1_000814.1:0.0745134)n1:0.109518,((Pharus_latifolius_Phala.10G055800:0.151925,(Streptochaeta_angustifolia_strangu_027975:0.050024,Streptochaeta_angustifolia_strangu_037314:0.551693)n4:0.0574234)n3:0.0388149,((((Zizania_latifolia_GWHTBFHI009243:0.0512628,Zizania_latifolia_GWHTBFHI028596:0.0716364)n8:0.0725344,(Leersia_perrieri_LPERR12G11570:0.078923,Oryza_sativa_LOC_Os12g33080:0.0613773)n9:0.0491055)n7:0.0692609,((Hordeum_spontaneum_WB01_002724_0338935:0.103785,Brachypodium_distachyon_BRADI_4g06300v3:0.069635)n11:0.0548407,(Olyra_latifolia_Ola026812:0.0719593,(((Ampelocalamus_luodianensis_Alu12Dg06520.1:0.0381145,Dendrocalamus_sinicus_Dendrocalamus_sinicus_Dsi12A_6835636_6839193_Dsi12Ag03360.1_-1_CDS_4147841989_26968:0.060854)n15:0.00701435,(Ampelocalamus_luodianensis_Alu12Cg04700.1:0.0293396,Dendrocalamus_sinicus_Dendrocalamus_sinicus_Dsi03C_19588169_19591236_Dsi03Cg07940.1_1_CDS_4147743496_16515:0.0261614)n16:0.0195153)n14:0.00765702,Dendrocalamus_sinicus_Dendrocalamus_sinicus_Dsi12B_19232527_19236554_Dsi12Bg04890.1_1_CDS_4147845211_21352:0.076278)n13:0.00847534)n12:0.0185392)n10:0.0221305)n6:0.0207372,((Phragmites_australis_Phragmites_australis_PaChr23_18118330_18121381_evm.model.PaChr23.626_1_CDS_4362435139_5295:0.0457012,Phragmites_australis_Phragmites_australis_PaChr22_6476835_6479903_evm.model.PaChr22.448_1_CDS_4362431719_11186:0.0664336)n18:0.0271543,(((Eragrostis_curvula_EJB05_01369:0.0759333,(Eleusine_coracana_ELECO.r07.5BG0438900:0.0274879,Eleusine_coracana_ELECO.r07.5AG0392370:0.0162015)n22:0.0670349)n21:0.0462324,(Aristida_adscensionis_H_Aadptg000087l000025.1:0.085539,(Stipagrostis_hirtigluma_H_Shi_ptg000022l_000220.1:0.0123711,Stipagrostis_hirtigluma_H_Shi_ptg000046l_000979.1:0.0107987)n24:0.0528189)n23:0.0139873)n20:0.0163144,(Panicum_virgatum_Pavir.2NG066200:1.01759,(Chasmanthium_laxum_Chala.12G131700:0.0784876,((Zea_mays_Zm00001eb410930:0.0764084,Sorghum_bicolor_SORBI_3008G112300:0.067107)n28:0.0459476,(Urochloa_fusta_Urofu.3G392600:0.0978638,(((Setaria_viridis_SEVIR_3G366500v2:0.0254976,Cenchrus_americanus_H_CamCM007985.2003132.1:0.0461486)n32:0.0358031,(Echinocloa_haploclada_eh_chr5.4243:0.0641515,(Digitaria_radicosa_Dra03G0300200:0.0483883,(Digitaria_exilis_H_Dex3A-001786.1:0.0324882,Digitaria_exilis_H_Dex3B-001772.1:0.0186159)n35:0.0593025)n34:0.042563)n33:0.0122981)n31:0.0135499,((Dichantelium_oligosantes_H_DolKV776323.1000001.1:0.0505868,(ASEM_AUS1_H_AUS1CM014272.1000462.1:0.0218926,ASEM_RSA5_H_RSA5chrom3005243.1:0.0180436)n38:0.0360599)n37:0.012246,(Panicum_hallii_Pahal.3G446700:0.0216431,(Panicum_virgatum_Pavir.3KG460000:0.0236105,Panicum_virgatum_Pavir.3NG221800:0.119099)n40:0.0132332)n39:0.00784091)n36:0.0114483)n30:0.00963984)n29:0.0242185)n27:0.0270557)n26:0.0240056)n25:0.00266729)n19:0.0163752)n17:0.00749797)n5:0.0521589)n2:0.109518)n0;
```
