## Supplementary Dataset S1 for "Gene turnover and contingency facilitated the repeated evolution of C_4_ photosynthesis in grasses": OG0010357_tree.txt

```
((Carex_scoparia_H_Carex_Csco_scaffold_17_000693.1:0.282442,(Ananas_comosus_H_Ananas_contig14_000298.1:0.0394712,Tillandsia_fasciculata_H_Tillandsia_CM054938.1_000505.1:0.0518213)n2:0.139209)n1:0.0637733,((Streptochaeta_angustifolia_strangu_016391:0.0988524,((Pharus_latifolius_Phala.10G106900:0,Pharus_latifolius_Phala.10G106900.2:0)n6:6e-09,Pharus_latifolius_Phala.10G106900.3:5e-09)n5:0.118448)n4:0.0247088,(((Olyra_latifolia_Ola026841:0.0590557,(Dendrocalamus_sinicus_Dendrocalamus_sinicus_Dsi03C_19706228_19708896_Dsi03Cg08090.1_-1_CDS_4147743541_41841:0.0341749,(Ampelocalamus_luodianensis_Alu12Cg04450.2:0.029486,Ampelocalamus_luodianensis_Alu12Dg06790.1:0.0349872)n11:0.00388746)n10:0.00461064)n9:0.00860975,(((Leersia_perrieri_LPERR12G11930:0.0438306,Oryza_sativa_LOC_Os12g35040:0.0371384)n14:0.0207969,(Zizania_latifolia_GWHTBFHI009228:0.0268251,Zizania_latifolia_GWHTBFHI028623:0.0324197)n15:0.0113231)n13:0.0336594,((Hordeum_spontaneum_WB01_000986_1088937:0,Hordeum_vulgareMorex_HORVU.MOREX.r3.5HG0446340:0)n17:0.0601216,Brachypodium_distachyon_BRADI_4g05830v3:0.0578783)n16:0.0357433)n12:0.00810552)n8:0.0103119,((Eragrostis_curvula_EJB05_01317:0.033206,(Eleusine_coracana_ELECO.r07.5BG0441130:0.0139812,Eleusine_coracana_ELECO.r07.5AG0392830:0.00848714)n20:0.0438682)n19:0.0255216,((Phragmites_australis_Phragmites_australis_PaChr22_6151880_6154193_evm.model.PaChr22.426_1_CDS_4362431671_33459:0.0365283,Phragmites_australis_Phragmites_australis_PaChr23_18676580_18679014_evm.model.PaChr23.657_1_CDS_4362435207_33893:0.0395549)n22:0.00749883,((Aristida_adscensionis_H_Aadptg000087l000142.1:0.0558251,(Stipagrostis_hirtigluma_H_Shi_ptg000022l_000519.1:0.00489183,Stipagrostis_hirtigluma_H_Shi_ptg000046l_000413.1:0.00367877)n25:0.0351416)n24:0.0277995,(Chasmanthium_laxum_Chala.12G127700:0.0504674,((Sorghum_bicolor_SORBI_3008G116600:0.0229168,(Zea_mays_Zm00001eb137710:0.0396057,Zea_mays_Zm00001eb410550:0.0389473)n29:0.0129396)n28:0.0367386,((Urochloa_fusta_Urofu.3G397400:0.0373665,(Cenchrus_americanus_H_CamCM007985.2000314.1:0.0126388,Setaria_viridis_SEVIR_3G361400v2:0.00779271)n32:0.0161759)n31:0.00450034,((Digitaria_radicosa_Dra03G0304400:0.0238016,(Digitaria_exilis_H_Dex3A-002529.1:0.00784026,Digitaria_exilis_H_Dex3B-002518.1:0.00532877)n35:0.0235368)n34:0.0225963,((Dichantelium_oligosantes_H_DolKV767660.1000003.1:0.029063,(Panicum_hallii_Pahal.3G451200:0.00674594,Panicum_virgatum_Pavir.3KG448300:0.0231723)n38:0.0158852)n37:0.00134634,((ASEM_AUS1_H_AUS1CM014272.1004673.1:0.0116723,ASEM_RSA5_H_RSA5chrom3005285.1:0.00606805)n40:0.0228017,Echinocloa_haploclada_eh_chr5.4287:0.030694)n39:0.00677054)n36:0.00185107)n33:0.00340508)n30:0.0150388)n27:0.0180594)n26:0.00745931)n23:0.00458084)n21:0.00840562)n18:0.0235086)n7:0.0269926)n3:0.0637733)n0;
```
