## Supplementary Dataset S1 for "Gene turnover and contingency facilitated the repeated evolution of C_4_ photosynthesis in grasses": OG0010358_tree.txt

```
((Streptochaeta_angustifolia_strangu_016390:0.167899,((Pharus_latifolius_Phala.10G051800.3:0,Pharus_latifolius_Phala.10G051800:0)n3:5e-09,Pharus_latifolius_Phala.10G051800.2:5e-09)n2:0.0844016)n1:0.0337136,((Brachypodium_distachyon_BRADI_4g05817v3:0.0993505,(Hordeum_spontaneum_WB01_000986_1094144:0.00120728,Hordeum_vulgareMorex_HORVU.MOREX.r3.5HG0446330:0.00139326)n6:0.130554)n5:0.0401223,(((((Zizania_latifolia_GWHTBFHI009227:0.0446249,Zizania_latifolia_GWHTBFHI028624:0.0390202)n11:0.0199628,(Leersia_perrieri_LPERR12G11940:0.0726743,Oryza_sativa_LOC_Os12g35060:0.0277031)n12:0.0126219)n10:0.0603519,((Chasmanthium_laxum_Chala.12G127600:0.0663012,((Eleusine_coracana_ELECO.r07.5BG0441140:0.0867901,Eragrostis_curvula_EJB05_01328:0.0778213)n16:0.07369,(((Sorghum_bicolor_SORBI_3008G116700:0.0390274,Zea_mays_Zm00001eb410560:0.0615361)n19:0.0455466,(((Urochloa_fusta_Urofu.3G397600:0.0355079,(Cenchrus_americanus_H_CamCM007985.2003157.1:0.034309,Setaria_viridis_SEVIR_3G361300v2:0.0217316)n23:0.0162688)n22:0.00789173,(((Digitaria_exilis_H_Dex3A-001812.1:0.00254243,Digitaria_exilis_H_Dex3B-001791.1:0.00245902)n26:0.0330206,((Digitaria_radicosa_Dra03G0304500.3:0,Digitaria_radicosa_Dra03G0304500:0)n28:5e-09,Digitaria_radicosa_Dra03G0304500.2:5e-09)n27:0.0292865)n25:0.0168149,(Panicum_hallii_Pahal.3G451300:0.0217637,(Panicum_virgatum_Pavir.3KG448500:0.0133484,Panicum_virgatum_Pavir.3NG187600:0.0305682)n30:0.00731344)n29:0.00954083)n24:0.00316127)n21:0.0147937,(Echinocloa_haploclada_eh_chr5.4288:0.051421,(Dichantelium_oligosantes_H_DolKV767660.1000015.1:0.0289954,(ASEM_AUS1_H_AUS1CM014272.1000494.1:0.0141552,ASEM_RSA5_H_RSA5chrom3000466.1:0.00871979)n33:0.0378224)n32:0.00459001)n31:0.00451891)n20:0.0190361)n18:0.0323393,(Phragmites_australis_Phragmites_australis_PaChr23_18682221_18694468_evm.model.PaChr23.658_1_CDS_4362435209_34737:0.0372172,Phragmites_australis_Phragmites_australis_PaChr22_6143689_6149407_evm.model.PaChr22.425_1_CDS_4362431669_32616:0.0481098)n34:0.00534553)n17:0.00553651)n15:0.00716881)n14:0.0218009,Urochloa_fusta_Urofu.3G397500:0.828575)n13:0.0920639)n9:0.0278877,(Aristida_adscensionis_H_Aadptg000087l000045.1:0.0842396,(Stipagrostis_hirtigluma_H_Shi_ptg000022l_000256.1:0.0020319,Stipagrostis_hirtigluma_H_Shi_ptg000046l_001014.1:0.00328904)n36:0.0664721)n35:0.0385285)n8:0.0190157,(Olyra_latifolia_scaffold45_725773_731419_+:0.0673412,((Dendrocalamus_sinicus_Dendrocalamus_sinicus_Dsi03C_19710580_19717977_Dsi03Cg08100.2_1_CDS_4147743544_43530:0.0228122,Dendrocalamus_sinicus_Dendrocalamus_sinicus_Dsi12B_19639479_19646725_Dsi12Bg05070.2_1_CDS_4147845265_51747:0.0363896)n39:0.00404329,(Ampelocalamus_luodianensis_Alu12Cg04440.2:0.0274091,Ampelocalamus_luodianensis_Alu12Dg06800.1:0.0183049)n40:0.00203387)n38:0.00734797)n37:0.00110057)n7:0.00507932)n4:0.0337136)n0;
```
