## Supplementary Dataset S1 for "Gene turnover and contingency facilitated the repeated evolution of C_4_ photosynthesis in grasses": OG0010359_tree.txt

```
((Streptochaeta_angustifolia_strangu_019253:0.1731,(Pharus_latifolius_Phala.10G069200:6e-09,(Pharus_latifolius_Phala.10G069200.3:0,Pharus_latifolius_Phala.10G069200.2:0)n3:5e-09)n2:0.166431)n1:0.0350076,(((((Leersia_perrieri_LPERR12G10800:0.126123,Oryza_sativa_LOC_Os12g31800:0.104258)n8:0.0289409,(Zizania_latifolia_GWHTBFHI009276:0.119902,Zizania_latifolia_GWHTBFHI028553:0.107036)n9:0.0365816)n7:0.057532,(Brachypodium_distachyon_BRADI_4g06840v3:0.172854,(Hordeum_spontaneum_WB01_005695_0085876:0.00149983,Hordeum_vulgareMorex_HORVU.MOREX.r3.3HG0310510:0.000274822)n11:0.188365)n10:0.102915)n6:0.0391235,((Ampelocalamus_luodianensis_Alu12Dg06120.1:0.494966,((((Aristida_adscensionis_H_Aadptg000038l000111.1:0.0249584,Aristida_adscensionis_H_Aadptg000087l000120.1:0.0183645)n17:0.106553,(Stipagrostis_hirtigluma_H_Shi_ptg000022l_000192.1:0.0125538,Stipagrostis_hirtigluma_H_Shi_ptg000046l_000953.1:0.014246)n18:0.13153)n16:0.0676241,(Phragmites_australis_Phragmites_australis_PaChr22_7380890_7382519_evm.model.PaChr22.486_1_CDS_4362431803_4023:0.0797972,(Eragrostis_curvula_EJB05_01511:0.101426,(Eleusine_coracana_ELECO.r07.5BG0439900:0.0129221,Eleusine_coracana_ELECO.r07.5AG0391430:0.00867593)n21:0.108768)n20:0.0484799)n19:0.0237391)n15:0.0106943,(Chasmanthium_laxum_Chala.12G139500:0.0921065,((Urochloa_fusta_Urofu.3G384100:0.118477,(((Dichantelium_oligosantes_H_DolKV782553.1000001.1:0.0593214,(ASEM_AUS1_H_AUS1CM014272.1000566.1:0.0187692,ASEM_RSA5_H_RSA5chrom3000575.1:0.016501)n28:0.0808071)n27:0.024289,(Panicum_hallii_Pahal.3G439800:0.0593311,(Panicum_virgatum_Pavir.3KG457800:0.0691454,Panicum_virgatum_Pavir.3NG228600:0.0727923)n30:0.0323402)n29:0.0208296)n26:0.0214453,((Digitaria_radicosa_Dra03G0294500:0.0703002,(Digitaria_exilis_H_Dex3A-001739.1:0.00527013,Digitaria_exilis_H_Dex3B-001731.1:0.008599)n33:0.0528952)n32:0.0538682,(Echinocloa_haploclada_eh_chr5.4091:0.0670516,(Cenchrus_americanus_H_CamCM007985.2003096.1:0.150501,Setaria_viridis_SEVIR_3G374100v2:0.0383518)n35:0.0620021)n34:0.0243603)n31:0.0130559)n25:0.014243)n24:0.0535976,(Sorghum_bicolor_SORBI_3008G103900:0.071349,(Zea_mays_Zm00001eb409440:0.09095,Zea_mays_Zm00001eb138110:0.0835727)n37:0.00928586)n36:0.017471)n23:0.027104)n22:0.0278261)n14:0.0286814)n13:0.0285877,(Ampelocalamus_luodianensis_Alu12Cg05190.2:0.0521654,((Dendrocalamus_sinicus_Dendrocalamus_sinicus_Dsi12B_18283330_18284991_Dsi12Bg04670.1_1_CDS_4147845145_41050:0.06666,Dendrocalamus_sinicus_Dendrocalamus_sinicus_Dsi12A_7522996_7524637_Dsi12Ag03740.1_-1_CDS_4147842103_34284:0.0295079)n40:0.0162672,Dendrocalamus_sinicus_Dendrocalamus_sinicus_Dsi03C_19244568_19247486_Dsi03Cg07690.1_1_CDS_4147743421_31144:0.0568323)n39:0.0063147)n38:0.0155552)n12:0.00172836)n5:0.0363643,Olyra_latifolia_Ola009743:0.172938)n4:0.0350076)n0;
```
