## Supplementary Dataset S1 for "Gene turnover and contingency facilitated the repeated evolution of C_4_ photosynthesis in grasses": OG0010360_tree.txt

```
(Pharus_latifolius_Phala.10G063500:0.238305,(((Brachypodium_distachyon_BRADI_4g07370v3:0.285627,(Hordeum_spontaneum_WB01_000906_0040914:0.0535766,Hordeum_vulgareMorex_HORVU.MOREX.r3.3HG0228940:0.074324)n4:0.181786)n3:0.0814445,(((((Dendrocalamus_sinicus_Dendrocalamus_sinicus_Dsi12A_8991280_9001113_Dsi12Ag04280.1_1_CDS_4147842265_11777:0.122812,Dendrocalamus_sinicus_Dendrocalamus_sinicus_DsiCtg00464_178828_184968_DsiCtg00464g00040.1_-1_CDS_4147852468_12936:0.0154936)n9:0.04876,Ampelocalamus_luodianensis_Alu12Cg05710.2:0.46289)n8:0.0248323,(Dendrocalamus_sinicus_Dendrocalamus_sinicus_Dsi11C_9924330_9936183_Dsi11Cg04000.1_1_CDS_4147838896_48348:0.05139,(Ampelocalamus_luodianensis_Alu12Dg05700.2:0.0792493,Ampelocalamus_luodianensis_Alu12Cg05720.1:0.0811524)n11:0.00901694)n10:0.00797325)n7:0.0310881,Olyra_latifolia_Ola009798:0.139668)n6:0.0786038,(Zizania_latifolia_GWHTBFHI009305:0.184288,(Leersia_perrieri_LPERR12G10080:0.243947,Oryza_sativa_LOC_Os12g29740:0.182948)n13:0.0634576)n12:0.0588372)n5:0.0542308)n2:0.0281979,((((Eleusine_coracana_ELECO.r07.5BG0438220:0.0294056,Eleusine_coracana_ELECO.r07.5AG0390170:0.0268484)n17:0.198876,(Eragrostis_curvula_EJB05_01642:0.653217,Eragrostis_curvula_EJB05_01640:0.158485)n18:0.0176094)n16:0.052095,(Digitaria_radicosa_Dra03G0289100:0.718298,(((Stipagrostis_hirtigluma_H_Shi_ptg000022l_000632.1:0.0269911,Stipagrostis_hirtigluma_H_Shi_ptg000046l_000514.1:0.0314719)n22:0.0882461,(((Sorghum_bicolor_SORBI_3008G096700:0.0818575,Zea_mays_Zm00001eb408750:0.138251)n25:0.0957671,(((Dichantelium_oligosantes_H_DolKV777251.1000003.1:0.0942349,(Echinocloa_haploclada_eh_chr5.3955:0.108327,(ASEM_AUS1_H_AUS1CM014272.1004477.1:0.0198712,ASEM_RSA5_H_RSA5chrom3005100.1:0.0207593)n30:0.0745705)n29:0.0221376)n28:0.0120179,((Digitaria_radicosa_Dra03G0289000:0.0833507,(Digitaria_exilis_H_Dex3A-002619.1:0.0451476,Digitaria_exilis_H_Dex3B-002615.1:0.0470106)n33:0.0891428)n32:0.0399164,(Urochloa_fusta_Urofu.3G378200:0.14821,(Setaria_viridis_SEVIR_3G336100v2:0.0577402,(Cenchrus_americanus_H_CamCM007985.2000419.1:0.0699326,Cenchrus_americanus_H_CamCM007985.2000420.1:0.0871027)n36:0.00967808)n35:0.0224814)n34:0.0257266)n31:0.0120491)n27:0.0124395,(Panicum_hallii_Pahal.3G428800:0.0489031,(Panicum_virgatum_Pavir.3KG425800:0.0488916,Panicum_virgatum_Pavir.5NG291800:0.0414331)n38:0.00460367)n37:0.0175592)n26:0.0522777)n24:0.03274,(Aristida_adscensionis_H_Aadptg000054l000082.1:0.118494,Digitaria_exilis_H_Dex3A-002621.1:0.351163)n39:0.0277303)n23:0.00308114)n21:0.0381238,Cenchrus_americanus_H_CamCM007985.2000418.1:0.150304)n20:0.0150304)n19:0.00167004)n15:0.00726783,(Phragmites_australis_Phragmites_australis_PaChr23_16206557_16208636_evm.model.PaChr23.539_1_CDS_4362434945_8663:0.142428,Chasmanthium_laxum_Chala.12G144800:0.114433)n40:0.0185489)n14:0.0529037)n1:0.238305)n0;
```
