## Supplementary Dataset S1 for "Gene turnover and contingency facilitated the repeated evolution of C_4_ photosynthesis in grasses": OG0010361_tree.txt

```
((Carex_scoparia_H_Carex_Csco_scaffold_31_000435.1:0.261529,(Ananas_comosus_H_Ananas_contig6_000221.1:0.0664853,Tillandsia_fasciculata_H_Tillandsia_CM054940.1_000217.1:0.0382262)n2:0.183882)n1:0.0643279,((Pharus_latifolius_Phala.02G117500:5e-09,Pharus_latifolius_Phala.02G117500.2:5e-09)n4:0.101154,(((Brachypodium_distachyon_BRADI_3g11460v3:0.0767645,(Hordeum_vulgareMorex_HORVU.MOREX.r3.6HG0610530:0,(Hordeum_spontaneum_WB01_003217_0220404:0.322693,Hordeum_spontaneum_WB01_006245_0213194:0)n9:0)n8:0.0326959)n7:0.0465222,((Ampelocalamus_luodianensis_Alu02Dg18130.2:0.0391991,(Olyra_latifolia_Ola022982:0.219587,(Dendrocalamus_sinicus_Dendrocalamus_sinicus_Dsi02C_19702554_19710809_Dsi02Cg06860.1_-1_CDS_4147723201_19824:0.0338356,Dendrocalamus_sinicus_Dendrocalamus_sinicus_Dsi02A_14292992_14297153_Dsi02Ag07160.1_-1_CDS_4147709986_28783:0.0266369)n13:0.00295965)n12:0.00920636)n11:0.0260773,(Zizania_latifolia_GWHTBFHI025683:0.0690366,(Leersia_perrieri_LPERR02G11580:0.0862821,Oryza_sativa_LOC_Os02g20860:0.0576644)n15:0.0170388)n14:0.0306871)n10:0.0152969)n6:0.0175559,((Aristida_adscensionis_H_Aadptg000031l000096.1:0.0592963,(Stipagrostis_hirtigluma_H_Shi_ptg000019l_000073.1:0.00319179,Stipagrostis_hirtigluma_H_Shi_ptg000027l_000185.1:0.001615)n18:0.0703091)n17:0.0304563,((Chasmanthium_laxum_Chala.11G103600:0.0592845,((Sorghum_bicolor_SORBI_3004G121300:0.0277524,Zea_mays_Zm00001eb237640:0.045577)n22:0.0599659,((ASEM_AUS1_H_AUS1CM014272.1000787.1:0.0131643,ASEM_RSA5_H_RSA5chrom3004973.1:0.00157631)n24:0.0438919,(Echinocloa_haploclada_eh_chr7.1404:0.0467237,((Urochloa_fusta_Urofu.1G150400:0.0299136,(Cenchrus_americanus_H_CamCM007983.2001868.1:0.051476,Setaria_viridis_SEVIR_1G139133v2:0.0297612)n28:0.0134426)n27:0.0088099,((Panicum_hallii_Pahal.1G168200:0.01601,(Panicum_virgatum_Pavir.1NG163400:0.0244668,Panicum_virgatum_Pavir.1KG222000:0.0121098)n31:0.0149016)n30:0.0224692,((Digitaria_exilis_H_Dex1A-003454.1:0.0111093,Digitaria_exilis_H_Dex1B-003377.1:0.0170786)n33:0.0246909,(Digitaria_radicosa_Dra01G0114900:0.0299032,(Digitaria_radicosa_Dra01G0023700.2:6e-09,Digitaria_radicosa_Dra01G0023700:5e-09)n35:0.0345575)n34:0.00383972)n32:0.00865172)n29:0.00342215)n26:0.00737198)n25:0.00668642)n23:0.0387713)n21:0.0196743)n20:0.0120841,(((Eragrostis_curvula_EJB05_52637:0.00751509,Eragrostis_curvula_EJB05_24036:0.0194779)n38:0.0705083,(Eleusine_coracana_ELECO.r07.2AG0110910:0.0651443,Eleusine_coracana_ELECO.r07.2BG0164350:0.00207926)n39:0.0559922)n37:0.0471602,(Phragmites_australis_Phragmites_australis_PaChr15_18351644_18359475_evm.model.PaChr15.700_1_CDS_4362397343_38408:0.0573761,Phragmites_australis_Phragmites_australis_PaChr5_14505989_14508644_evm.model.PaChr5.797_1_CDS_4362463387_34409:0.116824)n40:0.0129804)n36:0.00983759)n19:0.00692934)n16:0.0234536)n5:0.0550451)n3:0.0643279)n0;
```
