## Supplementary Dataset S1 for "Gene turnover and contingency facilitated the repeated evolution of C_4_ photosynthesis in grasses": OG0010362_tree.txt

```
((Streptochaeta_angustifolia_strangu_005982:0.137143,(Pharus_latifolius_Phala.10G084200:0.00626556,(Pharus_latifolius_Phala.10G084200.2:5e-09,Pharus_latifolius_Phala.10G084200.3:6e-09)n3:0.0352701)n2:0.0611484)n1:0.029778,(((Zizania_latifolia_GWHTBFHI032728:0.0692554,(Oryza_sativa_LOC_Os12g19590:0.0570094,Leersia_perrieri_LPERR12G08160:0.0902689)n7:0.0184894)n6:0.0505111,((Olyra_latifolia_Ola007185:0.0923874,Dendrocalamus_sinicus_Dendrocalamus_sinicus_Dsi11C_7209259_7221806_Dsi11Cg03430.1_1_CDS_4147838725_8952:0.0419453)n9:0.00872003,(Ampelocalamus_luodianensis_AluCtg02652g00010.2:0.229908,(Brachypodium_distachyon_BRADI_5g01990v3:0.0767788,(Hordeum_spontaneum_WB01_004063_0021095:5e-09,Hordeum_vulgareMorex_HORVU.MOREX.r3.7HG0634460:0.000980229)n12:0.165438)n11:0.0436669)n10:0.00526108)n8:0.0112223)n5:0.0138591,((Chasmanthium_laxum_Chala.12G082000:0.0458969,((Zea_mays_Zm00001eb157470:0.0422924,(Sorghum_bicolor_SORBI_3003G248500:5e-09,Sorghum_bicolor_SORBI_3003G248800:5e-09)n17:0.0239159)n16:0.0526793,((Urochloa_fusta_Urofu.3G359700:0.0320091,((Panicum_hallii_Pahal.3G405700:0.0290725,(Panicum_virgatum_Pavir.3KG417800:0.0177766,Panicum_virgatum_Pavir.3NG106300:0.0228721)n22:0.00979833)n21:0.0163213,(Cenchrus_americanus_H_CamCM007982.2000886.1:0.0239257,Setaria_viridis_SEVIR_3G319200v2:0.0109304)n23:0.0202261)n20:0.00448852)n19:0.00773824,((Digitaria_radicosa_Dra03G0276000:0.0299129,(Digitaria_exilis_H_Dex3A-001565.1:0.00727098,Digitaria_exilis_H_Dex3B-001568.1:0.00864208)n26:0.0245999)n25:0.0154404,(Dichantelium_oligosantes_H_DolKV777701.1000001.1:0.0289784,((ASEM_AUS1_H_AUS1CM014272.1000788.1:0.0133582,ASEM_RSA5_H_RSA5chrom3004974.1:0.0115292)n29:0.0230682,(Echinocloa_haploclada_eh_chr5.3717:0.0110516,Echinocloa_haploclada_eh_chr5.3739:0.0430964)n30:0.0234441)n28:0.00621017)n27:0.00221371)n24:0.0040937)n18:0.0136716)n15:0.0268344)n14:0.0126516,((((Phragmites_australis_Phragmites_australis_PaChr22_13586067_13589345_evm.model.PaChr22.674_1_CDS_4362432221_9920:0.00715539,Phragmites_australis_Phragmites_australis_PaChr22_17782836_17786884_evm.model.PaChr22.735_1_CDS_4362432357_24642:0.0185807)n34:0.0229562,((Eleusine_coracana_ELECO.r07.5BG0436770:0.010117,Eleusine_coracana_ELECO.r07.5AG0388070:0.0057769)n36:0.0736865,(Eragrostis_curvula_EJB05_57674:0.00317468,Eragrostis_curvula_EJB05_03051:0.00124653)n37:0.054692)n35:0.0297747)n33:0.0105035,(Phragmites_australis_Phragmites_australis_PaChr22_13605190_13610216_evm.model.PaChr22.675_1_CDS_4362432223_10763:0.053368,(Aristida_adscensionis_H_Aadptg000052l000129.1:0.0711683,(Stipagrostis_hirtigluma_H_Shi_ptg000022l_000037.1:0.0053591,Stipagrostis_hirtigluma_H_Shi_ptg000046l_000784.1:0.000787635)n40:0.0484131)n39:0.0191833)n38:0.00510067)n32:0.00681783,Phragmites_australis_Phragmites_australis_PaChr23_9789479_9798646_evm.model.PaChr23.449_1_CDS_4362434745_9506:0.0502658)n31:0.00558508)n13:0.00922282)n4:0.029778)n0;
```
