## Supplementary Dataset S1 for "Gene turnover and contingency facilitated the repeated evolution of C_4_ photosynthesis in grasses": OG0010363_tree.txt

```
(((Ananas_comosus_H_Ananas_contig18_000456.1:0.0314355,Tillandsia_fasciculata_H_Tillandsia_CM054946.1_000106.1:0.0269687)n2:0.152585,(Juncus_effusus_H_Juncus_Jeff_scaffold_17_000030.1:0.240403,Carex_scoparia_H_Carex_Csco_scaffold_5_000231.1:0.193327)n3:0.115395)n1:0.0564903,(((Pharus_latifolius_Phala.10G088400.2:5e-09,(Pharus_latifolius_Phala.10G088400.3:5e-09,Pharus_latifolius_Phala.10G088400:5e-09)n7:5e-09)n6:0.0922017,((Brachypodium_distachyon_BRADI_1g50530v3:0.0628108,(Hordeum_spontaneum_WB01_006005_0652860:0.00393092,Hordeum_vulgareMorex_HORVU.MOREX.r3.7HG0640580:0.00163833)n10:0.104037)n9:0.0591901,(((Oryza_sativa_LOC_Os12g20150:0.0619186,Zizania_latifolia_GWHTBFHI028399:0.0573013)n13:0.0611014,(Olyra_latifolia_Ola007193:0.0597411,((Dendrocalamus_sinicus_Dendrocalamus_sinicus_Dsi12B_16536683_16556005_Dsi12Bg04250.1_-1_CDS_4147845019_26978:5e-09,Dendrocalamus_sinicus_Dendrocalamus_sinicus_Dsi12B_16652130_16671490_Dsi12Bg04290.1_-1_CDS_4147845031_33731:5e-09)n16:0.023953,(Ampelocalamus_luodianensis_Alu12Cg06510.1:0.0336396,Ampelocalamus_luodianensis_Alu09DXg15560.1:0.0401711)n17:0.00446345)n15:0.00824783)n14:0.00571626)n12:0.00681461,((Aristida_adscensionis_H_Aadptg000052l000139.1:0.0648866,(Stipagrostis_hirtigluma_H_Shi_ptg000022l_000047.1:0.00599793,Stipagrostis_hirtigluma_H_Shi_ptg000046l_000797.1:0.00351708)n20:0.0377566)n19:0.0365685,(Phragmites_australis_Phragmites_australis_PaChr23_9199559_9218662_evm.model.PaChr23.440_1_CDS_4362434727_1927:0.0509523,((Eragrostis_curvula_EJB05_01972:0.0482488,(Eleusine_coracana_ELECO.r07.5BG0436030:0.00868369,Eleusine_coracana_ELECO.r07.5AG0388410:0.00713458)n24:0.0613662)n23:0.0336197,(Chasmanthium_laxum_Chala.12G079500:0.0383278,((Sorghum_bicolor_SORBI_3004G120100:0.0325022,Zea_mays_Zm00001eb409850:0.0356236)n27:0.064864,((ASEM_AUS1_H_AUS1CM014272.1000795.1:0.00956521,ASEM_RSA5_H_RSA5chrom3004981.1:0.00761626)n29:0.0206365,(Echinocloa_haploclada_eh_chr5.3725:0.039428,((Dichantelium_oligosantes_H_DolKV778209.1000015.1:0.031946,((Cenchrus_americanus_H_CamCM007983.2002560.1:0.057676,Setaria_viridis_SEVIR_1G107000v2:0.0133595)n34:0.0163019,(Urochloa_fusta_Urofu.1G015600:0.0323085,(Digitaria_radicosa_Dra01G0014800:0.0184052,(Digitaria_exilis_H_Dex1A-003516.1:0.00204065,Digitaria_exilis_H_Dex1B-003441.1:0.0032131)n37:0.023729)n36:0.0145104)n35:0.00163807)n33:0.0026273)n32:0.00504719,(Panicum_hallii_Pahal.3G407500:0.0117553,(Panicum_virgatum_Pavir.3NG103300:0.0189415,Panicum_virgatum_Pavir.3KG419100:0.0144275)n39:0.00160305)n38:0.00371223)n31:0.0059176)n30:0.00418857)n28:0.0172154)n26:0.00854054)n25:0.0134543)n22:0.00655136)n21:0.0159417)n18:0.0286823)n11:0.00548666)n8:0.0419674)n5:0.0317036,(Streptochaeta_angustifolia_strangu_029777:0.158151,Streptochaeta_angustifolia_strangu_029779:0.103249)n40:0.0114721)n4:0.0145438)n0;
```
