## Supplementary Dataset S1 for "Gene turnover and contingency facilitated the repeated evolution of C_4_ photosynthesis in grasses": OG0010364_tree.txt

```
((Carex_scoparia_H_Carex_Csco_scaffold_2_000689.1:0.506352,(Ananas_comosus_H_Ananas_contig22_000582.1:0.0255859,(Tillandsia_fasciculata_H_Tillandsia_CM054954.1_000495.1:0.00509064,Tillandsia_fasciculata_H_Tillandsia_CM054954.1_000491.1:5e-09)n3:0.0233655)n2:0.135498)n1:0.0449765,((Streptochaeta_angustifolia_strangu_005962:0.0761159,Pharus_latifolius_Phala.10G076500:0.0521781)n5:0.0206111,((((Olyra_latifolia_Ola007162:0.0860401,Brachypodium_distachyon_BRADI_4g39050v3:0.0895035)n9:0.0210257,((Ampelocalamus_luodianensis_Alu12Cg06560.1:0.0155428,Dendrocalamus_sinicus_Dendrocalamus_sinicus_Dsi11C_6992383_7002486_Dsi11Cg03390.1_-1_CDS_4147838713_2198:0.0210517)n11:0.0051318,((Dendrocalamus_sinicus_Dendrocalamus_sinicus_Dsi12B_11829652_11852423_Dsi12Bg03560.1_-1_CDS_4147844812_24164:0.0242163,Dendrocalamus_sinicus_Dendrocalamus_sinicus_Dsi12A_16868022_16885781_Dsi12Ag05200.1_1_CDS_4147842541_53427:0.0177663)n13:0.0030497,Ampelocalamus_luodianensis_Alu12Dg05110.2:0.0230516)n12:0.00256129)n10:0.011317)n8:0.00707128,((Leersia_perrieri_LPERR12G07770:0.025792,Oryza_sativa_LOC_Os12g18860:0.0265637)n15:0.0232909,(Zizania_latifolia_GWHTBFHI009390:0.0190143,Zizania_latifolia_GWHTBFHI028366:0.022265)n16:0.012849)n14:0.03282)n7:0.013361,((Aristida_adscensionis_H_Aadptg000052l000055.1:0.0344686,(Stipagrostis_hirtigluma_H_Shi_ptg000022l_000729.1:0.00181498,Stipagrostis_hirtigluma_H_Shi_ptg000046l_000620.1:0.00126533)n19:0.0291741)n18:0.0139558,(((Eleusine_coracana_ELECO.r07.5BG0435130:0.00712544,Eleusine_coracana_ELECO.r07.5AG0387670:0.00103108)n22:0.0588917,(Eragrostis_curvula_EJB05_03092:0.00309118,Eragrostis_curvula_EJB05_03081:5e-09)n23:0.020761)n21:0.0237176,((Chasmanthium_laxum_Chala.12G084200:0.0322221,(Phragmites_australis_Phragmites_australis_PaChr23_10768705_10783993_evm.model.PaChr23.459_1_CDS_4362434767_18777:0.0347955,Phragmites_australis_Phragmites_australis_PaChr22_14595301_14600904_evm.model.PaChr22.685_1_CDS_4362432245_20027:0.0314506)n26:0.00568511)n25:0.00908881,((Sorghum_bicolor_SORBI_3008G088830:0.0303733,Zea_mays_Zm00001eb028290:0.024375)n28:0.0475308,((Digitaria_radicosa_Dra03G0274400:0.0216179,(Digitaria_exilis_H_Dex3A-002698.1:0.00915904,Digitaria_exilis_H_Dex3B-002704.1:0.00629233)n31:0.0157159)n30:0.0146206,(((ASEM_AUS1_H_AUS1CM014272.1000803.1:0.00527192,ASEM_RSA5_H_RSA5chrom3000833.1:0.00301008)n34:0.0232511,Echinocloa_haploclada_eh_chr5.3684:0.0231998)n33:0.00315722,((Cenchrus_americanus_H_CamCM007982.2001084.1:0.0194639,Setaria_viridis_SEVIR_3G314300v2:0.00853717)n36:0.00325861,(Dichantelium_oligosantes_H_DolKV775278.1000001.1:0.0163691,((Panicum_hallii_Pahal.3G331300:0.0133915,(Panicum_virgatum_Pavir.3NG091300:0.0138356,Panicum_virgatum_Pavir.3KG413500:0.00960417)n40:0.0028937)n39:0.0121164,Urochloa_fusta_Urofu.3G356400:0.0346774)n38:0.0035705)n37:0.00281008)n35:0.00267)n32:0.00265623)n29:0.0078564)n27:0.0231266)n24:0.00679122)n20:0.0126113)n17:0.0234025)n6:0.0307058)n4:0.0449765)n0;
```
