## Supplementary Dataset S1 for "Gene turnover and contingency facilitated the repeated evolution of C_4_ photosynthesis in grasses": OG0010365_tree.txt

```
(Juncus_effusus_H_Juncus_Jeff_scaffold_16_000123.1:0.427249,(Pharus_latifolius_Phala.07G090400:0.223768,(Streptochaeta_angustifolia_strangu_016337:0.287956,(((Leersia_perrieri_LPERR05G09170:0.243365,(Zizania_latifolia_GWHTBFHI031850:0.147324,Zizania_latifolia_GWHTBFHI000961:0.13867)n6:0.0870627)n5:0.0713938,((Brachypodium_distachyon_BRADI_2g30800v3:0.171251,(Hordeum_vulgareMorex_HORVU.MOREX.r3.1HG0060800:0.306514,Hordeum_vulgareMorex_HORVU.MOREX.r3.6HG0551140:0.179147)n9:0.0646259)n8:0.074131,(Olyra_latifolia_Ola027397:0.16483,(Dendrocalamus_sinicus_Dendrocalamus_sinicus_Dsi05B_16798379_16801741_Dsi05Bg05330.1_1_CDS_4147767820_7030:0.0852716,((Ampelocalamus_luodianensis_Alu05Cg16790.2:0.0441475,Dendrocalamus_sinicus_Dendrocalamus_sinicus_Dsi05C_12252064_12254987_Dsi05Cg08540.1_-1_CDS_4147773151_51509:0.0561257)n13:0.0245042,(Dendrocalamus_sinicus_Dendrocalamus_sinicus_Dsi05A_15570012_15574273_Dsi05Ag05050.1_1_CDS_4147763449_48099:0.054679,Ampelocalamus_luodianensis_Alu05Dg12410.2:0.0919638)n14:0.0102182)n12:0.0111972)n11:0.0116037)n10:0.0481009)n7:0.0380201)n4:0.0222179,(((Phragmites_australis_Phragmites_australis_PaChr9_14938650_14941290_evm.model.PaChr9.593_1_CDS_4362486335_836:0.122674,Phragmites_australis_Phragmites_australis_PaChr12_15983351_15986229_evm.model.PaChr12.627_1_CDS_4362383142_12710:0.110001)n17:0.0386983,((Eleusine_coracana_ELECO.r07.5BG0424680:0.0411925,Eleusine_coracana_ELECO.r07.5AG0377600:0.0243084)n19:0.12841,(Eragrostis_curvula_EJB05_34914:0.169281,Eragrostis_curvula_EJB05_34921:0.0698997)n20:0.00776663)n18:0.0130181)n16:0.0287958,((Stipagrostis_hirtigluma_H_Shi_ptg000049l_001394.1:0.00340434,(Stipagrostis_hirtigluma_H_Shi_ptg000045l_000296.1:0.00123334,Stipagrostis_hirtigluma_H_Shi_ptg000096l_000025.1:0.00123714)n23:0.00700075)n22:0.223497,(Aristida_adscensionis_H_Aadptg000042l000366.1:0.195288,(Chasmanthium_laxum_Chala.07G104500:0.154591,((Sorghum_bicolor_SORBI_3009G092100:0.117492,Zea_mays_Zm00001eb285050:0.129377)n27:0.107148,(((Setaria_viridis_SEVIR_3G295200v2:0.0521694,Urochloa_fusta_Urofu.3G333800:0.0804645)n30:0.0263294,(((Panicum_hallii_Pahal.3G338800:0.0274076,(Panicum_virgatum_Pavir.3KG387700:0.0207431,Panicum_virgatum_Pavir.3NG151500:0.030642)n34:0.0189844)n33:0.0428529,((Digitaria_exilis_H_Dex3A-002751.1:0.0164069,Digitaria_exilis_H_Dex3B-002755.1:0.00937191)n36:0.0577495,(Digitaria_radicosa_Dra03G0265400:5e-09,Digitaria_radicosa_Dra03G0265400.2:5e-09)n37:0.0555592)n35:0.0303257)n32:0.012881,(ASEM_AUS1_H_AUS1CM014272.1000864.1:0.00181698,(ASEM_RSA5_H_RSA5chrom3004864.1:0.0329999,ASEM_RSA5_H_RSA5chrom3004863.1:0.026152)n39:0.00290578)n38:0.0251033)n31:0.0145154)n29:0.0106692,(Dichantelium_oligosantes_H_DolKV769260.1000001.1:0.077301,Echinocloa_haploclada_eh_chr5.3481:0.059975)n40:0.0150074)n28:0.0259333)n26:0.0499893)n25:0.0562559)n24:0.0224378)n21:0.0358946)n15:0.0720706)n3:0.0787587)n2:0.0878742)n1:0.427249)n0;
```
