## Supplementary Dataset S1 for "Gene turnover and contingency facilitated the repeated evolution of C_4_ photosynthesis in grasses": OG0010366_tree.txt

```
(Carex_scoparia_H_Carex_Csco_scaffold_20_000351.1:0.261357,(Streptochaeta_angustifolia_strangu_036094:0.0651262,(((Pharus_latifolius_Phala.06G153700:0,Pharus_latifolius_Phala.06G153700.3:0)n4:0.00243125,Pharus_latifolius_Phala.06G153700.2:0.020631)n3:0.076284,((((Zizania_latifolia_GWHTBFHI019160:0,Zizania_latifolia_GWHTBFHI019161:0)n8:0.0523099,(Leersia_perrieri_LPERR04G14360:0.0668452,Oryza_sativa_LOC_Os04g42490:0.045386)n9:0.0133515)n7:0.055276,((Brachypodium_distachyon_BRADI_5g14887v3:0.0725012,(Hordeum_spontaneum_WB01_003561_0263351:0.00208977,(Hordeum_vulgareMorex_HORVU.MOREX.r3.2HG0179660:0,Hordeum_vulgareMorex_HORVU.MOREX.r3.2HG0179660.2:0,Hordeum_vulgareMorex_HORVU.MOREX.r3.2HG0179660.3:0)n13:0.000738458)n12:0.0799559)n11:0.026668,(Olyra_latifolia_Ola002422:0.0669154,(Dendrocalamus_sinicus_Dendrocalamus_sinicus_Dsi04B_29536971_29540203_Dsi04Bg07940.1_-1_CDS_4147755241_32871:0.0424406,(Ampelocalamus_luodianensis_Alu04Cg13000.1:0.0241984,Ampelocalamus_luodianensis_Alu04Dg10860.1:0.0442895)n16:0.00492106)n15:0.00624431)n14:0.00283712)n10:0.0070154)n6:0.0135801,((Aristida_adscensionis_H_Aadptg000009l000218.1:0.102422,Stipagrostis_hirtigluma_H_Shi_ptg000016l_002274.1:0.061837)n18:0.0271535,((Eragrostis_curvula_EJB05_38852:0.0533847,(Eleusine_coracana_ELECO.r07.4BG0342880:0.0146507,Eleusine_coracana_ELECO.r07.4AG0311590:0.00791251)n21:0.0696422)n20:0.0304992,((Phragmites_australis_Phragmites_australis_PaChr7_11070780_11072505_evm.model.PaChr7.915_1_CDS_4362476866_11338:0.0784234,(Phragmites_australis_Phragmites_australis_PaChr11_10258986_10262134_evm.model.PaChr11.941_1_CDS_4362378488_9319:0.0402381,Phragmites_australis_Phragmites_australis_PaChr7_11072560_11073771_evm.model.PaChr7.916_1_CDS_4362476868_12182:0.0551683)n24:0.00494465)n23:0.00341885,(Chasmanthium_laxum_Chala.06G155900:0.0516152,((Sorghum_bicolor_SORBI_3006G138600:0.0206788,Zea_mays_Zm00001eb078080:0.030796)n27:0.0472885,(((Panicum_hallii_Pahal.7G210000:0.016701,(Panicum_virgatum_Pavir.7KG231400:0.0122704,Panicum_virgatum_Pavir.7NG259600:0.0190417)n31:0.0101008)n30:0.0191725,(Urochloa_fusta_Urofu.7G187900:0.0314519,(Cenchrus_americanus_H_CamCM007984.2003187.1:0.0326871,Setaria_viridis_SEVIR_7G166100v2:0.0155767)n33:0.0134237)n32:0.0044566)n29:0.0113931,((Dichantelium_oligosantes_H_DolKV778143.1000012.1:0.0249362,(Digitaria_radicosa_Dra07G0119500:0.0262939,(Digitaria_exilis_H_Dex7A-002160.1:0.00137552,Digitaria_exilis_H_Dex7B-002206.1:0.00138919)n37:0.0207042)n36:0.0315401)n35:0.0049253,(Echinocloa_haploclada_eh_chr9.1810:0.055215,(ASEM_AUS1_H_AUS1CM014272.1004295.1:0.0152619,ASEM_RSA5_H_RSA5chrom7002739.1:0.00599846)n39:0.0266607)n38:0.00355452)n34:0.00175603)n28:0.00616202)n26:0.0229559)n25:0.0143056)n22:0.00380746)n19:0.0123595)n17:0.0398402)n5:0.0395972)n2:0.0455285)n1:0.261357)n0;
```
