## Supplementary Dataset S1 for "Gene turnover and contingency facilitated the repeated evolution of C_4_ photosynthesis in grasses": OG0010367_tree.txt

```
((Juncus_effusus_H_Juncus_Jeff_scaffold_3_001387.1:0.616256,Carex_scoparia_H_Carex_Csco_scaffold_23_000086.1:0.333326)n1:0.0823044,(Streptochaeta_angustifolia_strangu_017221:0.0751957,((Pharus_latifolius_Phala.06G155400:0,Pharus_latifolius_Phala.06G155400.3:0,Pharus_latifolius_Phala.06G155400.2:0)n4:0.0674841,((((Leersia_perrieri_LPERR04G14500:0.0549818,Oryza_sativa_LOC_Os04g42700:0.0393502)n8:0.0212043,(Zizania_latifolia_GWHTBFHI017223:0.0331594,Zizania_latifolia_GWHTBFHI019142:0.0371439)n9:0.0175455)n7:0.043255,((Brachypodium_distachyon_BRADI_5g15070v3:0.0582668,(Hordeum_spontaneum_WB01_000879_0049226:0.00977447,Hordeum_vulgareMorex_HORVU.MOREX.r3.2HG0180110:0.00136334)n12:0.070022)n11:0.0360698,(Olyra_latifolia_Ola002445:0.0604744,((Ampelocalamus_luodianensis_Alu04Cg13170.8:0.0303539,Dendrocalamus_sinicus_Dendrocalamus_sinicus_Dsi04A_13183964_13187495_Dsi04Ag08760.2_1_CDS_4147749415_50868:0.0274143)n15:0.00356575,(Ampelocalamus_luodianensis_Alu04Dg10680.1:0.0319041,Dendrocalamus_sinicus_Dendrocalamus_sinicus_Dsi04B_29666488_29670017_Dsi04Bg08030.1_-1_CDS_4147755268_48072:0.0313451)n16:0.00358912)n14:0.00525661)n13:0.0031772)n10:0.00918188)n6:0.00895515,(((Aristida_adscensionis_H_Aadptg000009l000205.1:0.0518267,Stipagrostis_hirtigluma_H_Shi_ptg000016l_002262.1:0.0446246)n19:0.0235728,(Phragmites_australis_Phragmites_australis_PaChr11_10108882_10113242_evm.model.PaChr11.931_1_CDS_4362378466_62:0.0325203,Phragmites_australis_Phragmites_australis_PaChr7_10945419_10949167_evm.model.PaChr7.906_1_CDS_4362476846_2912:0.0398776)n20:0.00579048)n18:0.0129719,((Eragrostis_curvula_EJB05_38828:0.0507658,(Eleusine_coracana_ELECO.r07.4BG0342710:0.0115497,Eleusine_coracana_ELECO.r07.4AG0311450:0.0133185)n23:0.0407569)n22:0.0373354,(Chasmanthium_laxum_Chala.06G157700:0.0415834,((Sorghum_bicolor_SORBI_3006G140000:0.0252884,Zea_mays_Zm00001eb077980:0.0326131)n26:0.0274954,(Echinocloa_haploclada_eh_chr9.1836:0.0459397,((Dichantelium_oligosantes_H_DolKV775310.1000007.1:0.0325595,((ASEM_AUS1_H_AUS1CM014272.1004279.1:0.00708264,ASEM_RSA5_H_RSA5chrom7002726.1:0.00150303)n31:0.0277161,(Panicum_hallii_Pahal.7G212200:0.0119731,(Panicum_virgatum_Pavir.7NG343800:0.0151534,(Panicum_virgatum_Pavir.7KG248300:0.000328651,Panicum_virgatum_Pavir.7KG233500:5e-09)n34:0.0119781)n33:0.00737042)n32:0.013524)n30:0.00477583)n29:0.00257197,((Digitaria_radicosa_Dra07G0121000:0.0227502,(Digitaria_exilis_H_Dex7A-002150.1:0.00882591,Digitaria_exilis_H_Dex7B-002193.1:0.0106059)n37:0.0168786)n36:0.0192307,(Urochloa_fusta_Urofu.7G189800:0.0330226,(Cenchrus_americanus_H_CamCM007984.2003179.1:0.0316836,Setaria_viridis_SEVIR_7G168000v2:0.0128064)n39:0.014111)n38:0.00728488)n35:0.00329895)n28:0.00317111)n27:0.012144)n25:0.024533)n24:0.0158543)n21:0.012278)n17:0.0297386)n5:0.0522243)n3:0.0305093)n2:0.0823044)n0;
```
