## Supplementary Dataset S1 for "Gene turnover and contingency facilitated the repeated evolution of C_4_ photosynthesis in grasses": OG0010368_tree.txt

```
((Streptochaeta_angustifolia_strangu_030235:0.122602,(Pharus_latifolius_Phala.07G095400:0.0051133,(Pharus_latifolius_Phala.07G095400.3:0.000769154,Pharus_latifolius_Phala.07G095400.2:5e-09)n3:0.0706852)n2:0.0864386)n1:0.0216385,(((Olyra_latifolia_Ola017414:0.0742229,((Ampelocalamus_luodianensis_Alu05Cg16450.2:0.0282564,Dendrocalamus_sinicus_Dendrocalamus_sinicus_Dsi05C_11685217_11690671_Dsi05Cg08290.1_-1_CDS_4147773076_9298:0.0315297)n8:0.0116176,(Ampelocalamus_luodianensis_Alu05Dg12030.5:0.0255754,Dendrocalamus_sinicus_Dendrocalamus_sinicus_Dsi05A_16862805_16869551_Dsi05Ag05330.1_1_CDS_4147763533_38529:0.0371549)n9:0.00412832)n7:0.00442978)n6:0.0130546,((Brachypodium_distachyon_BRADI_2g30190v3:0.0708952,(Hordeum_spontaneum_WB01_001275_0540549:5e-09,Hordeum_vulgareMorex_HORVU.MOREX.r3.1HG0062400:0.00151111)n12:0.0505066)n11:0.035601,((Zizania_latifolia_GWHTBFHI000926:0.0476183,Zizania_latifolia_GWHTBFHI031881:0.0654284)n14:0.0336299,(Leersia_perrieri_LPERR05G09920:0.0883379,Oryza_sativa_LOC_Os05g27920:0.0427781)n15:0.0178675)n13:0.038881)n10:0.0103905)n5:0.0234188,((Aristida_adscensionis_H_Aadptg000042l000386.1:0.0449678,(Stipagrostis_hirtigluma_H_Shi_ptg000040l_000115.1:0.00590682,Stipagrostis_hirtigluma_H_Shi_ptg000049l_001413.1:0.00654495)n18:0.0351817)n17:0.014607,((Eragrostis_curvula_EJB05_34996:0.045,(Eleusine_coracana_ELECO.r07.5BG0424270:0.0120616,Eleusine_coracana_ELECO.r07.5AG0377110:0.010043)n21:0.0554365)n20:0.03929,((Phragmites_australis_Phragmites_australis_PaChr12_17354761_17358581_evm.model.PaChr12.667_1_CDS_4362383230_7228:0.0315721,(Phragmites_australis_Phragmites_australis_PaChr8_35035311_35038470_evm.model.PaChr8.1561_1_CDS_4362480020_21021:0.0862707,Phragmites_australis_Phragmites_australis_PaChr10_12775203_12776656_evm.model.PaChr10.546_1_CDS_4362371997_40434:0.0460296)n24:0.113852)n23:0.0330491,(Chasmanthium_laxum_Chala.07G109500:0.038105,((Sorghum_bicolor_SORBI_3009G101300:0.0374617,Zea_mays_Zm00001eb286350:0.0486002)n27:0.0463387,((Echinocloa_haploclada_eh_chr5.3405:0.0297626,(ASEM_AUS1_H_AUS1CM014272.1000911.1:0.00811068,ASEM_RSA5_H_RSA5chrom3004732.1:0.00326918)n30:0.0273566)n29:0.00918859,((((Digitaria_radicosa_Dra03G0259900:0,Digitaria_radicosa_Dra03G0259900.2:0)n34:0.0242433,(Digitaria_exilis_H_Dex3A-002773.1:0.00965402,Digitaria_exilis_H_Dex3B-002781.1:0.00968506)n35:0.01882)n33:0.02574,(Panicum_hallii_Pahal.3G328400:0.0202694,(Panicum_virgatum_Pavir.3NG154200:0.0214898,Panicum_virgatum_Pavir.3KG244900:0.0211311)n37:0.0023479)n36:0.00487199)n32:0.00606177,(Dichantelium_oligosantes_H_DolKV781551.1000001.1:0.0350504,(Urochloa_fusta_Urofu.3G328300:0.044297,(Cenchrus_americanus_H_CamCM007982.2004394.1:0.0273715,Setaria_viridis_SEVIR_3G288600v2:0.0209378)n40:0.0188558)n39:0.00425579)n38:0.00628062)n31:0.00214653)n28:0.0112549)n26:0.023714)n25:0.0249115)n22:0.00921664)n19:0.0128899)n16:0.0309519)n4:0.0216385)n0;
```
