## Supplementary Dataset S1 for "Gene turnover and contingency facilitated the repeated evolution of C_4_ photosynthesis in grasses": OG0010369_tree.txt

```
((Streptochaeta_angustifolia_strangu_006070:0.112587,(Pharus_latifolius_Phala.07G112200:0.0101637,Pharus_latifolius_Phala.07G112200.2:0.034244)n2:0.114046)n1:0.0473737,((Olyra_latifolia_Ola000133:0.0347774,((Zizania_latifolia_GWHTBFHI000835:0.0438905,(Leersia_perrieri_LPERR05G11640:0.0794391,Oryza_sativa_LOC_Os05g31750:0.0409086)n7:0.029684)n6:0.0534595,((Brachypodium_distachyon_BRADI_2g26760v3:0.101365,(Hordeum_spontaneum_WB01_000138_1673158:0.00417527,Hordeum_vulgareMorex_HORVU.MOREX.r3.1HG0059170:5e-09)n10:0.0476893)n9:0.0714117,(((Aristida_adscensionis_H_Aadptg000077l000018.1:0.0915338,(Stipagrostis_hirtigluma_H_Shi_ptg000049l_000695.1:5e-09,Stipagrostis_hirtigluma_H_Shi_ptg000052l_000694.1:0.00144323)n14:0.0304873)n13:0.0351212,((Eleusine_coracana_ELECO.r07.5BG0421100:0.0279213,Eleusine_coracana_ELECO.r07.5AG0375130:0.0159039)n16:0.0641393,(Eragrostis_curvula_EJB05_35328:0.0550992,Eragrostis_curvula_EJB05_35329:0.0342973)n17:0.0342757)n15:0.0448232)n12:0.0227993,((Phragmites_australis_Phragmites_australis_PaChr9_20614976_20616356_evm.model.PaChr9.766_1_CDS_4362486719_34906:0.0537065,Phragmites_australis_Phragmites_australis_PaChr12_21170941_21172165_evm.model.PaChr12.788_1_CDS_4362383498_34986:0.0453264)n19:0.0185722,(Chasmanthium_laxum_Chala.07G128300:0.0490747,((Zea_mays_Zm00001eb286920:0.0826693,Sorghum_bicolor_SORBI_3009G121900:0.0319604)n22:0.0395156,((ASEM_AUS1_H_AUS1CM014272.1004147.1:0.0217006,(ASEM_RSA5_H_RSA5chrom1000767.1:0.00837763,ASEM_RSA5_H_RSA5chrom3004694.1:0.00510688)n25:0.0134902)n24:0.0186156,((Panicum_hallii_Pahal.3G300100:0.010555,(Panicum_virgatum_Pavir.3NG127900:0.0308923,(Panicum_virgatum_Pavir.J576100:0,Panicum_virgatum_Pavir.3NG114900:0)n29:0.0336113)n28:0.0179347)n27:0.0336799,(Dichantelium_oligosantes_H_DolKV775139.1000002.1:0.0431225,(Echinocloa_haploclada_eh_scaffold704.3:0.0488093,((Cenchrus_americanus_H_CamCM007982.2004143.1:0.0343384,Setaria_viridis_SEVIR_3G266900v2:0.0277201)n33:0.0118107,(Urochloa_fusta_Urofu.3G298700:0.086021,(Digitaria_radicosa_Dra03G0243000:0.0662058,(Digitaria_exilis_H_Dex3A-001380.1:0.0102974,Digitaria_exilis_H_Dex3B-001390.1:0.0117486)n36:0.0475945)n35:0.0304679)n34:0.0134068)n32:0.0106506)n31:0.00585108)n30:0.00661546)n26:0.00906058)n23:0.0113587)n21:0.0168095)n20:0.0186177)n18:0.0159128)n11:0.0464556)n8:0.0328757)n5:0.0291021)n4:0.0275856,((Ampelocalamus_luodianensis_Alu05Dg10860.1:0.0333799,(Ampelocalamus_luodianensis_Alu05Cg15160.1:0.00742456,Ampelocalamus_luodianensis_AluCtg00600g00020.1:0.0152207)n39:0.0386998)n38:0.0105014,(Dendrocalamus_sinicus_Dendrocalamus_sinicus_Dsi05A_19924721_19926187_Dsi05Ag06220.1_-1_CDS_4147763800_18270:0.0309819,Dendrocalamus_sinicus_Dendrocalamus_sinicus_Dsi05B_21869604_21871071_Dsi05Bg06520.1_-1_CDS_4147768177_37418:0.0312072)n40:0.00346746)n37:0.00666832)n3:0.0473737)n0;
```
