## Supplementary Dataset S1 for "Gene turnover and contingency facilitated the repeated evolution of C_4_ photosynthesis in grasses": OG0010370_tree.txt

```
((Streptochaeta_angustifolia_strangu_010570:0.168151,Pharus_latifolius_Phala.07G112700:0.1346)n1:0.0351145,(Olyra_latifolia_Ola000127:0.0823261,(Ampelocalamus_luodianensis_Alu05Cg15110.2:0.0499698,(((Dendrocalamus_sinicus_Dendrocalamus_sinicus_Dsi04A_53128980_53129758_Dsi04Ag19850.1_-1_CDS_4147752742_47501:0.425813,(Brachypodium_distachyon_BRADI_2g26800v3:0.179002,(Hordeum_spontaneum_WB01_003654_0315580:0.00556988,Hordeum_vulgareMorex_HORVU.MOREX.r3.1HG0058980:0.00379959)n8:0.0746344)n7:0.04062)n6:0.0142202,((Zizania_latifolia_GWHTBFHI000830:0.101091,(Oryza_sativa_LOC_Os05g31910:0.129607,Leersia_perrieri_LPERR05G11720:0.189145)n11:0.0445852)n10:0.0446971,((Aristida_adscensionis_H_Aadptg000077l000015.1:0.0998394,(Stipagrostis_hirtigluma_H_Shi_ptg000021l_002176.1:0.0751922,(Stipagrostis_hirtigluma_H_Shi_ptg000049l_000691.1:0.0084482,Stipagrostis_hirtigluma_H_Shi_ptg000052l_000690.1:0.0111806)n15:0.0176338)n14:0.0447619)n13:0.034877,((Eleusine_coracana_ELECO.r07.5BG0421230:0.0315961,Eleusine_coracana_ELECO.r07.5AG0375010:0.034006)n17:0.148064,(((Digitaria_radicosa_Dra03G0242500.2:0.000687967,Digitaria_radicosa_Dra03G0242500:5e-09)n20:0.0799734,(Digitaria_exilis_H_Dex3A-001376.1:0.0292547,Digitaria_exilis_H_Dex3B-001386.1:0.0316053)n21:0.0848634)n19:0.0399602,(((Panicum_virgatum_Pavir.9NG050800:0.566611,(Urochloa_fusta_Urofu.3G299300:0.635685,ASEM_RSA5_H_RSA5chrom7000978.1:0.518773)n25:0.103465)n24:0.129459,(ASEM_AUS1_H_AUS1CM014274.1002207.1:0.394745,Dendrocalamus_sinicus_Dendrocalamus_sinicus_Dsi02A_30675299_30681462_Dsi02Ag11980.1_1_CDS_4147711432_46802:0.545223)n26:0.068973)n23:0.110412,((Urochloa_fusta_Urofu.3G299200:0.125023,(Cenchrus_americanus_H_CamCM007982.2004138.1:0.0837632,Setaria_viridis_SEVIR_3G266400v2:0.0709772)n29:0.0297945)n28:0.0229654,((Echinocloa_haploclada_eh_chr5.3183:0.0828384,(ASEM_AUS1_H_AUS1CM014272.1004144.1:0.00812694,(ASEM_RSA5_H_RSA5chrom9006073.1:0.0499584,ASEM_RSA5_H_RSA5chrom3004690.1:0.00315506)n33:0.000350562)n32:0.0184296)n31:0.027136,((Panicum_hallii_Pahal.3G299500:0.038239,(Panicum_virgatum_Pavir.3NG123600:0.0224291,Panicum_virgatum_Pavir.J222300:0.059208)n36:0.0358085)n35:0.0353656,(Dichantelium_oligosantes_H_DolKV775900.1000004.1:0.0790499,((Sorghum_bicolor_SORBI_3009G122300:0.0645301,Zea_mays_Zm00001eb286950:0.0503512)n39:0.0407657,(Phragmites_australis_Phragmites_australis_PaChr12_21230238_21232202_evm.model.PaChr12.794_1_CDS_4362383512_40893:0.103418,Chasmanthium_laxum_Chala.07G128800:0.0562613)n40:0.0243429)n38:0.0250946)n37:0.0169553)n34:0.0141431)n30:0.0128603)n27:0.00880903)n22:0.0111448)n18:0.0308113)n16:0.0320745)n12:0.0504543)n9:0.0266664)n5:0.0138538,Dendrocalamus_sinicus_Dendrocalamus_sinicus_Dsi05C_10398452_10402052_Dsi05Cg07640.1_1_CDS_4147772881_13236:0.0368661)n4:0.00409624)n3:0.0460026)n2:0.0351145)n0;
```
