## Supplementary Dataset S1 for "Gene turnover and contingency facilitated the repeated evolution of C_4_ photosynthesis in grasses": OG0010371_tree.txt

```
((Ananas_comosus_H_Ananas_contig19_000730.1:0.0330772,Tillandsia_fasciculata_H_Tillandsia_CM054951.1_000733.1:0.0571392)n1:0.145834,(Streptochaeta_angustifolia_strangu_028284:0.0325955,((Pharus_latifolius_Phala.07G114200:0.00308663,Pharus_latifolius_Phala.07G114200.2:0.0337838)n4:0.0850936,(((Zizania_latifolia_GWHTBFHI000814:0.0314798,Zizania_latifolia_GWHTBFHI031100:0.0295877)n7:0.0321706,(Leersia_perrieri_LPERR05G11880:0.0693108,Oryza_sativa_LOC_Os05g32220:0.0421669)n8:0.019802)n6:0.0198993,(((Brachypodium_distachyon_BRADI_2g26940v3:0.0595129,Hordeum_spontaneum_WB01_006741_0200295:0.0485672)n11:0.0567129,(Olyra_latifolia_Ola000107:0.0418255,(Dendrocalamus_sinicus_Dendrocalamus_sinicus_Dsi05A_20248845_20252707_Dsi05Ag06340.1_1_CDS_4147763836_38530:0.0428465,((Ampelocalamus_luodianensis_Alu05Cg14970.1:0.0180567,Dendrocalamus_sinicus_Dendrocalamus_sinicus_Dsi05B_22376275_22381813_Dsi05Bg06700.1_1_CDS_4147768231_10970:0.0499266)n15:0.00582151,(Dendrocalamus_sinicus_Dendrocalamus_sinicus_Dsi05C_10207722_10212042_Dsi05Cg07560.1_-1_CDS_4147772857_56575:0.0263125,Ampelocalamus_luodianensis_Alu05Dg10690.1:0.0224101)n16:0.00231819)n14:0.000231819)n13:2.57577e-05)n12:0.00310241)n10:0.0108912,((Phragmites_australis_Phragmites_australis_PaChr9_20988396_20993044_evm.model.PaChr9.780_1_CDS_4362486751_5884:0.0372731,Phragmites_australis_Phragmites_australis_PaChr12_21529617_21533662_evm.model.PaChr12.808_1_CDS_4362383544_11869:0.0412232)n18:0.0165059,(((Aristida_adscensionis_H_Aadptg000084l000020.1:0.0602503,(Stipagrostis_hirtigluma_H_Shi_ptg000049l_001544.1:0.00979289,Stipagrostis_hirtigluma_H_Shi_ptg000052l_000783.1:0.0111703)n22:0.0404149)n21:0.01749,(Eragrostis_curvula_EJB05_35360:0.0464507,(Eleusine_coracana_ELECO.r07.5BG0421500:0.013798,Eleusine_coracana_ELECO.r07.5AG0374800:0.0106731)n24:0.0448879)n23:0.0264372)n20:0.0236516,(Chasmanthium_laxum_Chala.07G132100:0.0540719,((Sorghum_bicolor_SORBI_3009G123900:0.0259871,Zea_mays_Zm00001eb287080:0.0356281)n27:0.0378829,(Urochloa_fusta_Urofu.3G301900:0.0246431,((Panicum_hallii_Pahal.3G297700:0.0120208,(Panicum_virgatum_Pavir.3NG110200:0.0279455,(Panicum_virgatum_Pavir.3NG121700:0.00117591,Panicum_virgatum_Pavir.3NG112900:0.00235572)n32:0.0210923)n31:0.00645473)n30:0.0202119,((Cenchrus_americanus_H_CamCM007982.2001209.1:0.0354158,Setaria_viridis_SEVIR_3G264700v2:0.00686594)n34:0.0220724,((Digitaria_radicosa_Dra03G0241200:0.0227733,(Digitaria_exilis_H_Dex3A-002875.1:0.00694825,Digitaria_exilis_H_Dex3B-002886.1:0.00466474)n37:0.0206396)n36:0.0100727,((ASEM_AUS1_H_AUS1CM014272.1001036.1:0.00803679,ASEM_RSA5_H_RSA5chrom3004677.1:0.00152883)n39:0.0177781,(Dichantelium_oligosantes_H_DolKV777803.1000002.1:0.0385152,Echinocloa_haploclada_eh_chr5.3161:0.0198248)n40:0.022082)n38:0.00914382)n35:0.00561013)n33:0.00133109)n29:0.00682674)n28:0.0182278)n26:0.0147598)n25:0.0131135)n19:0.00774961)n17:0.020771)n9:0.0164828)n5:0.0488086)n3:0.0384238)n2:0.145834)n0;
```
