## Supplementary Dataset S1 for "Gene turnover and contingency facilitated the repeated evolution of C_4_ photosynthesis in grasses": OG0010372_tree.txt

```
((Streptochaeta_angustifolia_strangu_037412:0.166566,(Pharus_latifolius_Phala.07G114700:5e-09,Pharus_latifolius_Phala.07G114700.2:5e-09)n2:0.198371)n1:0.0575376,(((Hordeum_spontaneum_WB01_002481_0216831:5e-09,Hordeum_vulgareMorex_HORVU.MOREX.r3.1HG0058530:0.00523445)n5:0.0665481,(((Ampelocalamus_luodianensis_Alu05Dg10620.1:0.0168778,Ampelocalamus_luodianensis_Alu05Cg14940.2:0.0128092)n8:0.00418869,(Dendrocalamus_sinicus_Dendrocalamus_sinicus_Dsi05A_20333671_20335606_Dsi05Ag06370.1_-1_CDS_4147763845_43597:0.0345562,Dendrocalamus_sinicus_Dendrocalamus_sinicus_Dsi05B_22471564_22479413_Dsi05Bg06730.1_-1_CDS_4147768240_16034:4.5e-09)n9:5e-10)n7:5e-09,Brachypodium_distachyon_BRADI_2g26720v3:0.0395971)n6:0.0100995)n4:0.0271627,((((Stipagrostis_hirtigluma_H_Shi_ptg000049l_000682.1:0,Stipagrostis_hirtigluma_H_Shi_ptg000052l_000678.1:0)n13:0.0515369,(Aristida_adscensionis_H_Aadptg000042l000293.1:0.0263171,Aristida_adscensionis_H_Aadptg000066l000925.1:0.017679)n14:0.0122841)n12:0.013456,(((Eragrostis_curvula_EJB05_35387:0.035734,(Eleusine_coracana_ELECO.r07.5BG0421580:0.0216207,Eleusine_coracana_ELECO.r07.5AG0374730:6e-09)n18:0.0224555)n17:0.00888051,(Phragmites_australis_Phragmites_australis_PaChr9_20884792_20886346_evm.model.PaChr9.777_1_CDS_4362486743_2520:0.0127513,Phragmites_australis_Phragmites_australis_PaChr12_21646247_21649778_evm.model.PaChr12.814_1_CDS_4362383558_17762:0.0279697)n19:0.00310775)n16:6e-09,(Chasmanthium_laxum_Chala.07G132900:0.0258347,((Dichantelium_oligosantes_H_DolKV775601.1000002.1:5e-09,((((Digitaria_radicosa_Dra03G0240800:0.00439245,Panicum_virgatum_Pavir.6NG251200:5e-09)n26:5e-09,(Digitaria_exilis_H_Dex3B-001372.1:0.027315,Digitaria_exilis_H_Dex3A-001367.1:0.0179058)n27:0.00892132)n25:0.00889496,(Cenchrus_americanus_H_CamCM007982.2004130.1:0.0277969,Setaria_viridis_SEVIR_3G263600v2:0.0133501)n28:0.00885676)n24:0.0134977,((ASEM_AUS1_H_AUS1CM014272.1004139.1:0,ASEM_AUS1_H_AUS1QPGU01000255.1000002.1:0)n30:0.0135633,(Echinocloa_haploclada_eh_chr5.3146:0.0136972,(Urochloa_fusta_Urofu.3G303100:0.0323726,(Panicum_hallii_Pahal.3G296000:0.0150685,(Panicum_virgatum_Pavir.3NG111600:6e-09,(Panicum_virgatum_Pavir.6KG322400:5e-09,Panicum_virgatum_Pavir.J689600:5e-09)n35:0.0126076)n34:0.00140084)n33:0.0197354)n32:0.0194887)n31:5e-09)n29:0.0128972)n23:0.00143303)n22:0.0133727,(Sorghum_bicolor_SORBI_3009G124400:0.0128824,(Zea_mays_Zm00001eb287110:0.0171678,Zea_mays_Zm00001eb350780:0.00857001)n37:5e-09)n36:0.0138088)n21:0.0212532)n20:0.0321681)n15:0.0317486)n11:0.0557182,((Leersia_perrieri_LPERR05G11970:0.0381597,Oryza_sativa_LOC_Os05g32310:0.0168536)n39:0.0121824,(Zizania_latifolia_GWHTBFHI031105:5e-09,Zizania_latifolia_GWHTBFHI000810:0.011228)n40:0.00124755)n38:0.00807037)n10:0.00773019)n3:0.0575376)n0;
```
