## Supplementary Dataset S1 for "Gene turnover and contingency facilitated the repeated evolution of C_4_ photosynthesis in grasses": OG0010373_tree.txt

```
(Carex_scoparia_H_Carex_Csco_scaffold_8_000514.1:0.184531,((Streptochaeta_angustifolia_strangu_037414:0.0495637,Streptochaeta_angustifolia_strangu_015854:0.0851073)n2:0.0446501,((Pharus_latifolius_Phala.07G114900.3:5e-09,(Pharus_latifolius_Phala.07G114900.2:5e-09,Pharus_latifolius_Phala.07G114900:5e-09)n5:5e-09)n4:0.101125,((Brachypodium_distachyon_BRADI_2g26700v3:0.0725469,(Hordeum_spontaneum_WB01_002481_0111612:0.000929323,Hordeum_vulgareMorex_HORVU.MOREX.r3.1HG0058500:5e-09)n8:0.0784575)n7:0.0562259,((Olyra_latifolia_Ola000102:0.0741247,((Ampelocalamus_luodianensis_Alu05Cg14920.1:0.0337167,Ampelocalamus_luodianensis_Alu05Dg10580.2:0.0507862)n12:0.00748788,Dendrocalamus_sinicus_Dendrocalamus_sinicus_Dsi05B_22505890_22514520_Dsi05Bg06750.2_-1_CDS_4147768246_19410:0.0424532)n11:0.00716129)n10:0.0240516,(Panicum_virgatum_Pavir.3NG111300:0.987849,((Zizania_latifolia_GWHTBFHI000808:0.0663342,(Leersia_perrieri_LPERR05G11990:0.0715692,Oryza_sativa_LOC_Os05g32330:0.0278186)n16:0.0204076)n15:0.0422992,((Eragrostis_curvula_EJB05_35386:0.0613021,(Eleusine_coracana_ELECO.r07.5BG0421600:0.010031,Eleusine_coracana_ELECO.r07.5AG0374710:0.0130337)n19:0.0390205)n18:0.0233874,((Aristida_adscensionis_H_Aadptg000059l000170.1:0.0660652,(Stipagrostis_hirtigluma_H_Shi_ptg000049l_000680.1:0.00390383,Stipagrostis_hirtigluma_H_Shi_ptg000052l_000677.1:0.0126394)n22:0.0486408)n21:0.0111708,(Phragmites_australis_Phragmites_australis_PaChr9_20861661_20866310_evm.model.PaChr9.774_1_CDS_4362486737_42496:0.0442793,(Chasmanthium_laxum_Chala.07G133100:0.0360573,(Sorghum_bicolor_SORBI_3009G124700:0.0668452,(((Urochloa_fusta_Urofu.3G303300:0.0221582,(Cenchrus_americanus_H_CamCM007982.2004129.1:0.0304528,Setaria_viridis_SEVIR_3G263400v2:0.0107851)n29:0.00951337)n28:0.00594771,((Echinocloa_haploclada_eh_chr5.3144:0.0239375,((ASEM_AUS1_H_AUS1CM014272.1004138.1:0.00113369,ASEM_RSA5_H_RSA5chrom3001081.1:0.00227808)n33:0.0247042,(Panicum_virgatum_Pavir.6NG250900:0.0150987,(Digitaria_radicosa_Dra03G0240600:0.0252323,(Digitaria_exilis_H_Dex3A-001366.1:0.00775495,Digitaria_exilis_H_Dex3B-001371.1:0.0126797)n36:0.0121594)n35:0.00183617)n34:0.0151877)n32:0.00268287)n31:0.00210991,(Panicum_hallii_Pahal.3G295700:0.0109078,(Panicum_virgatum_Pavir.3NG111400:0.0193356,((Panicum_virgatum_Pavir.6KG322200:0,Panicum_virgatum_Pavir.J689800:0)n40:5e-09,Panicum_virgatum_Pavir.5NG338900:0.00693004)n39:0.0208081)n38:0.00310024)n37:0.0115956)n30:0.0012884)n27:0.00253951,Dichantelium_oligosantes_H_DolKV775601.1000001.1:0.023792)n26:0.012709)n25:0.0131641)n24:0.00400059)n23:0.00626647)n20:0.00434206)n17:0.0471074)n14:0.012604)n13:0.00140045)n9:0.00715867)n6:0.031697)n3:0.0492432)n1:0.184531)n0;
```
