## Supplementary Dataset S1 for "Gene turnover and contingency facilitated the repeated evolution of C_4_ photosynthesis in grasses": OG0010374_tree.txt

```
((Streptochaeta_angustifolia_strangu_006629:0.128999,(Pharus_latifolius_Phala.01G365500.3:0.00112429,(Pharus_latifolius_Phala.01G365500.2:5e-09,Pharus_latifolius_Phala.01G365500:5e-09)n3:6e-09)n2:0.156374)n1:0.0337924,(((Olyra_latifolia_Ola004067:0.0862715,(Dendrocalamus_sinicus_Dendrocalamus_sinicus_Dsi03B_50981884_50985384_Dsi03Bg21560.1_1_CDS_4147740577_22132:0.0521788,(Ampelocalamus_luodianensis_Alu03Cg11390.2:0.106477,Ampelocalamus_luodianensis_Alu03Dg02320.2:0.0409523)n8:0.00740698)n7:0.00891993)n6:0.022128,(Oryza_sativa_LOC_Os02g55290:0.872651,((Zizania_latifolia_GWHTBFHI016136:0.0887219,(Leersia_perrieri_LPERR03G02780:0.171023,Oryza_sativa_LOC_Os03g04560:0.0620938)n12:0.0297218)n11:0.0332962,(Brachypodium_distachyon_BRADI_1g75830v3:0.126057,(Hordeum_vulgareMorex_HORVU.MOREX.r3.4HG0411420:0.00421185,(Hordeum_spontaneum_WB01_001323_1236358:0.240566,Hordeum_spontaneum_WB01_007967_0033039:0.00513138)n15:0.000570154)n14:0.129481)n13:0.0170997)n10:0.0154763)n9:0.00171959)n5:0.0139342,((Aristida_adscensionis_H_Aadptg000007l000290.1:0.0888876,(Stipagrostis_hirtigluma_H_Shi_ptg000006l_000350.1:0.0118949,Stipagrostis_hirtigluma_H_Shi_ptg000017l_000884.1:0.0124048)n18:0.0565298)n17:0.0298534,((Eragrostis_curvula_EJB05_08075:0.0724412,(Eleusine_coracana_ELECO.r07.3BG0294940:0.0346158,Eleusine_coracana_ELECO.r07.3AG0233030:0.0421685)n21:0.075021)n20:0.0492912,(Chasmanthium_laxum_Chala.04G217800:0.0704646,((Phragmites_australis_Phragmites_australis_PaChr4_2421727_2424663_evm.model.PaChr4.227_1_CDS_4362454199_35638:0.0869587,Phragmites_australis_Phragmites_australis_PaChr3_2722351_2725849_evm.model.PaChr3.247_1_CDS_4362446077_17968:0.0697583)n24:0.0115374,((Sorghum_bicolor_SORBI_3001G511100:0.0428441,(Zea_mays_Zm00001eb003150:5e-09,Zea_mays_Zm00001eb183480:0.00957823)n27:0.0624816)n26:0.061502,((Digitaria_radicosa_Dra02G0026600:0.0446076,(Digitaria_exilis_H_Dex9A-002646.1:0.0256502,Digitaria_exilis_H_Dex9B-002638.1:0.0210426)n30:0.0269299)n29:0.0343169,((Dichantelium_oligosantes_H_DolKV776354.1000002.1:0.0617953,((Panicum_hallii_Pahal.9G611900:0.0241522,(Panicum_virgatum_Pavir.9KG581600:0.0340197,Panicum_virgatum_Pavir.9NG764700:0.0189763)n35:0.00908128)n34:0.0314094,(ASEM_RSA5_H_RSA5chrom9000240.1:0.00991153,(ASEM_AUS1_H_AUS1CM014272.1001051.1:5e-09,ASEM_AUS1_H_AUS1CM014278.1002021.1:0.000400054)n37:0.0114809)n36:0.0412942)n33:0.00607373)n32:0.00665343,((Cenchrus_americanus_H_CamCM007986.2002010.1:0.055137,Setaria_viridis_SEVIR_9G551200v2:0.0211956)n39:0.0282819,(Echinocloa_haploclada_eh_chr1.5354:0.0726176,Urochloa_fusta_Urofu.9G577700:0.0619888)n40:0.0133877)n38:0.00479009)n31:0.00309423)n28:0.020337)n25:0.0284392)n23:0.0075009)n22:0.0103168)n19:0.00986586)n16:0.0389512)n4:0.016491)n0;
```
