## Supplementary Dataset S1 for "Gene turnover and contingency facilitated the repeated evolution of C_4_ photosynthesis in grasses": OG0010375_tree.txt

```
((Streptochaeta_angustifolia_strangu_006628:0.117626,(Pharus_latifolius_Phala.01G365600:5e-09,Pharus_latifolius_Phala.01G365600.2:5e-09)n2:0.188141)n1:0.0567448,(((Zizania_latifolia_GWHTBFHI016137:0.0932808,(Leersia_perrieri_LPERR03G02770:0.0874984,Oryza_sativa_LOC_Os03g04550:0.0391101)n6:0.0300454)n5:0.0415721,((Dendrocalamus_sinicus_Dendrocalamus_sinicus_Dsi03A_52837558_52842644_Dsi03Ag22630.1_-1_CDS_4147733509_23234:0.0578167,((Ampelocalamus_luodianensis_Alu03Cg11380.2:0.019388,Dendrocalamus_sinicus_Dendrocalamus_sinicus_Dsi06C_32600369_32603295_Dsi06Cg13730.1_-1_CDS_4147787320_11033:0.0361315)n10:0.0248111,(Ampelocalamus_luodianensis_Alu03Dg02310.2:0.0461238,Dendrocalamus_sinicus_Dendrocalamus_sinicus_Dsi03B_50985911_50987411_Dsi03Bg21570.1_-1_CDS_4147740580_23820:0.0407206)n11:0.00452451)n9:0.0056245)n8:0.0265654,(Olyra_latifolia_scaffold129_590553_598592_+:0.0943618,(Brachypodium_distachyon_BRADI_1g75840v3:0.129144,(Hordeum_spontaneum_WB01_007967_0030270:0.0048862,Hordeum_vulgareMorex_HORVU.MOREX.r3.4HG0411400:5e-09)n14:0.199139)n13:0.0839779)n12:0.0269577)n7:0.0179401)n4:0.0194325,(((Eragrostis_curvula_EJB05_08084:0.0753832,(Eleusine_coracana_ELECO.r07.3BG0294950:0.0295858,Eleusine_coracana_ELECO.r07.3AG0233010:0.0166399)n18:0.0568357)n17:0.0415229,(Phragmites_australis_Phragmites_australis_PaChr3_2720197_2721707_evm.model.PaChr3.246_1_CDS_4362446055_8698:0.0872929,Phragmites_australis_Phragmites_australis_PaChr4_2414883_2416400_evm.model.PaChr4.226_1_CDS_4362454177_26390:0.0627587)n19:0.00697319)n16:0.023477,((Aristida_adscensionis_H_Aadptg000007l000058.1:0.082388,(Stipagrostis_hirtigluma_H_Shi_ptg000006l_000094.1:0.0157342,Stipagrostis_hirtigluma_H_Shi_ptg000017l_001226.1:0.0227722)n22:0.046447)n21:0.0328067,(Chasmanthium_laxum_Chala.04G217900:0.0764921,((Sorghum_bicolor_SORBI_3001G511200:0.054663,(Zea_mays_Zm00001eb003140:0.0688503,Zea_mays_Zm00001eb402780:0.0530387)n26:0.00664858)n25:0.0495043,((Echinocloa_haploclada_eh_chr1.5355:0.053473,(Setaria_viridis_SEVIR_9G551300v2:0.023004,(Cenchrus_americanus_H_CamCM007985.2001920.1:0.0322632,Cenchrus_americanus_H_CamCM007986.2002393.1:0.0221112)n30:0.020456)n29:0.0191222)n28:0.00579511,((Urochloa_fusta_Urofu.9G577800:0.0306474,(Panicum_hallii_Pahal.9G612000:0.019309,(Panicum_virgatum_Pavir.9KG581500:0.0233149,Panicum_virgatum_Pavir.9NG764800:0.0164163)n34:0.00982823)n33:0.0321602)n32:0.00630319,((ASEM_RSA5_H_RSA5chrom9006241.1:0.00861226,(ASEM_AUS1_H_AUS1CM014272.1004136.1:0.0127173,ASEM_AUS1_H_AUS1CM014278.1004334.1:5e-09)n37:0.00782665)n36:0.039383,(Dichantelium_oligosantes_H_DolKV776354.1000041.1:0.0401529,(Digitaria_radicosa_Dra02G0026500:0.0404985,(Digitaria_exilis_H_Dex9A-002889.1:0.0252879,Digitaria_exilis_H_Dex9B-002900.1:0.0236987)n40:0.0218174)n39:0.0174184)n38:0.00490493)n35:0.00601763)n31:0.00478945)n27:0.0185863)n24:0.0254566)n23:0.0125458)n20:0.00983097)n15:0.0223065)n3:0.0567448)n0;
```
