## Supplementary Dataset S1 for "Gene turnover and contingency facilitated the repeated evolution of C_4_ photosynthesis in grasses": OG0010376_tree.txt

```
((Pharus_latifolius_Phala.07G120100:0.165959,(Streptochaeta_angustifolia_strangu_038340:5e-09,Streptochaeta_angustifolia_strangu_014967:0.00264982)n2:0.178579)n1:0.0433608,((((Dendrocalamus_sinicus_Dendrocalamus_sinicus_Dsi05C_9610095_9612896_Dsi05Cg07250.1_-1_CDS_4147772764_4232:0.020979,Dendrocalamus_sinicus_Dendrocalamus_sinicus_DsiCtg00084a_49266_50572_DsiCtg00084ag00030.1_-1_CDS_4147847290_54569:0.0125921)n6:0.115813,((Dendrocalamus_sinicus_Dendrocalamus_sinicus_Dsi05A_21286236_21300277_Dsi05Ag06670.1_1_CDS_4147763935_37404:0.0646538,Ampelocalamus_luodianensis_Alu05Cg14530.1:0.0389581)n8:0.00730335,(Dendrocalamus_sinicus_Dendrocalamus_sinicus_Dsi05B_23467727_23473098_Dsi05Bg07070.1_1_CDS_4147768342_16597:0.043685,Ampelocalamus_luodianensis_Alu05Dg10160.1:0.0440818)n9:0.00489797)n7:0.00371859)n5:0.0281137,(Olyra_latifolia_Ola000052:0.0783913,(Brachypodium_distachyon_BRADI_2g26063v3:0.109813,(Hordeum_spontaneum_WB01_002026_0148659:5e-09,Hordeum_vulgareMorex_HORVU.MOREX.r3.1HG0063750:0.00200454)n12:0.110743)n11:0.0377183)n10:0.0146657)n4:0.0176212,(((Zizania_latifolia_GWHTBFHI000781:0.0482052,Zizania_latifolia_GWHTBFHI031154:0.0514011)n15:0.0444283,(Leersia_perrieri_LPERR05G12380:0.0685671,Oryza_sativa_LOC_Os05g33080:0.0571885)n16:0.0510235)n14:0.0531495,((Aristida_adscensionis_H_Aadptg000084l000005.1:0.115071,(Stipagrostis_hirtigluma_H_Shi_ptg000049l_001580.1:0.00601526,Stipagrostis_hirtigluma_H_Shi_ptg000052l_000819.1:0.0150667)n19:0.0461146)n18:0.0417101,(Phragmites_australis_Phragmites_australis_PaChr12_22524236_22528502_evm.model.PaChr12.854_1_CDS_4362383646_12294:0.0672622,((Eragrostis_curvula_EJB05_35429:0.0743006,(Eleusine_coracana_ELECO.r07.5BG0422190:0.0209242,Eleusine_coracana_ELECO.r07.5AG0374110:0.0252091)n23:0.0680971)n22:0.0453888,(Chasmanthium_laxum_Chala.07G138300:0.0433147,((Sorghum_bicolor_SORBI_3009G129700:0.0322309,Zea_mays_Zm00001eb287540:0.0546213)n26:0.0383718,((((Panicum_virgatum_Pavir.5NG210200:0.0224047,(Panicum_virgatum_Pavir.6KG202800:0.0268273,Panicum_virgatum_Pavir.J066200:0.13745)n31:0.00265606)n30:0.0207072,Panicum_hallii_Pahal.3G289200:0.0301258)n29:0.0322948,(((Echinocloa_haploclada_eh_chr5.3085:0.0648759,(Digitaria_radicosa_Dra03G0235400:0.055177,(Digitaria_exilis_H_Dex3A-002909.1:0.0169811,Digitaria_exilis_H_Dex3B-002921.1:0.0140404)n36:0.0447567)n35:0.030184)n34:0.0189482,(Urochloa_fusta_Urofu.3G293100:0.0773777,(Cenchrus_americanus_H_CamCM007982.2001262.1:0.0466974,Setaria_viridis_SEVIR_3G257400v2:0.0328332)n38:0.0132523)n37:0.0090632)n33:0.00624082,Cenchrus_americanus_H_CamCM007982.2001261.1:0.101431)n32:0.0112701)n28:0.00498146,((ASEM_AUS1_H_AUS1CM014272.1001077.1:0.0254191,ASEM_RSA5_H_RSA5chrom3001119.1:0.0155374)n40:0.0263463,Dichantelium_oligosantes_H_DolKV778924.1000001.1:0.0675117)n39:0.0127446)n27:0.0235172)n25:0.0228135)n24:0.00991836)n21:0.00938933)n20:0.00854861)n17:0.0558736)n13:0.0152192)n3:0.0433608)n0;
```
