## Supplementary Dataset S1 for "Gene turnover and contingency facilitated the repeated evolution of C_4_ photosynthesis in grasses": OG0010377_tree.txt

```
((Ananas_comosus_H_Ananas_contig5_000944.1:0.0472857,(Tillandsia_fasciculata_H_Tillandsia_JAQOTM010000407.1_000002.1:0.000756272,Tillandsia_fasciculata_H_Tillandsia_JAQOTM010000407.1_000001.1:5e-09)n2:0.0695621)n1:0.148987,(((Pharus_latifolius_Phala.07G122900:0,Pharus_latifolius_Phala.07G122900.2:0)n5:5e-09,Pharus_latifolius_Phala.07G122900.3:5e-09)n4:0.0967446,(Streptochaeta_angustifolia_strangu_028427:0.0914223,((((Olyra_latifolia_Ola010251:0.0678698,(Ampelocalamus_luodianensis_Alu05Dg09980.1:0.0349955,(Ampelocalamus_luodianensis_Alu05Cg14340.2:0.0322869,Dendrocalamus_sinicus_Dendrocalamus_sinicus_Dsi05C_9426432_9428075_Dsi05Cg07120.1_-1_CDS_4147772725_39122:0.0374077)n12:0.0166967)n11:0.00185519)n10:0.00744282,(Brachypodium_distachyon_BRADI_2g25830v3:0.0480773,(Hordeum_spontaneum_WB01_011920_0025213:0.00681207,Hordeum_vulgareMorex_HORVU.MOREX.r3.1HG0063060:0.00161051)n14:0.0724909)n13:0.0406839)n9:0.0102093,((((Aristida_adscensionis_H_Aadptg000002l000006.1:0.0487425,Zizania_latifolia_GWHTBFHI033416:0.696155)n18:0.0113845,(Stipagrostis_hirtigluma_H_Shi_ptg000049l_001597.1:0.00326704,Stipagrostis_hirtigluma_H_Shi_ptg000052l_000837.1:0.000784479)n19:0.0368827)n17:0.0140687,(Phragmites_australis_Phragmites_australis_PaChr12_22751231_22752706_evm.model.PaChr12.873_1_CDS_4362383688_29938:0.0382541,Phragmites_australis_Phragmites_australis_PaChr9_22632996_22634456_evm.model.PaChr9.840_1_CDS_4362486885_19790:0.0545235)n20:0.00493325)n16:0.00556399,((Zizania_latifolia_GWHTBFHI000765:0.0609646,Zizania_latifolia_GWHTBFHI031183:0.0410646)n22:0.019712,(Leersia_perrieri_LPERR05G12600:0.0547559,Oryza_sativa_LOC_Os05g33500:0.0294521)n23:0.0287134)n21:0.0410268)n15:0.00455853)n8:0.0154078,((Eragrostis_curvula_EJB05_35453:0.0594273,(Eleusine_coracana_ELECO.r07.5BG0422530:0.0186072,Eleusine_coracana_ELECO.r07.5AG0373730:0.00958113)n26:0.0378571)n25:0.0379923,(Chasmanthium_laxum_Chala.07G141100:0.0572241,((Sorghum_bicolor_SORBI_3009G131600:0.0241003,Zea_mays_Zm00001eb349900:0.0575999)n29:0.0567205,((Urochloa_fusta_Urofu.3G289900:0.0371057,(Cenchrus_americanus_H_CamCM007982.2001314.1:0.0237928,Setaria_viridis_SEVIR_3G254400v2:0.0189031)n32:0.0138766)n31:0.00923485,((ASEM_AUS1_H_AUS1CM014272.1001102.1:0.0100392,ASEM_RSA5_H_RSA5chrom3001137.1:0.00725162)n34:0.0428698,((Digitaria_radicosa_Dra03G0231900:0.0238571,(Digitaria_exilis_H_Dex3A-002932.1:0.00641168,Digitaria_exilis_H_Dex3B-002944.1:0.00622553)n37:0.0122549)n36:0.0264747,(Panicum_hallii_Pahal.3G286000:0.0157988,((Panicum_virgatum_Pavir.3KG260900:0.0289292,Panicum_virgatum_Pavir.2NG141700:0.00659441)n40:0.0193389,Panicum_virgatum_Pavir.5NG595600:0.0137849)n39:0.00383088)n38:0.0169359)n35:0.00430664)n33:0.00233367)n30:0.0291923)n28:0.0140587)n27:0.00881284)n24:0.00569646)n7:0.0380396)n6:0.0254692)n3:0.148987)n0;
```
