## Supplementary Dataset S1 for "Gene turnover and contingency facilitated the repeated evolution of C_4_ photosynthesis in grasses": OG0010378_tree.txt

```
((Streptochaeta_angustifolia_strangu_027616:0.254567,Pharus_latifolius_Phala.06G280900:0.153025)n1:0.0413066,(((Phragmites_australis_Phragmites_australis_PaChr7_740645_741421_evm.model.PaChr7.55_1_CDS_4362476054_9645:0.106953,Phragmites_australis_Phragmites_australis_PaChr11_514086_514829_evm.model.PaChr11.50_1_CDS_4362377508_21944:0.0621026)n4:0.0279621,(Stipagrostis_hirtigluma_H_Shi_ptg000016l_001475.1:0.0828682,(Chasmanthium_laxum_Chala.06G286900:0.0774776,(Eleusine_coracana_ELECO.r07.4BG0329440:0.0202015,Eleusine_coracana_ELECO.r07.4AG0298740:0.0226112)n7:0.112072)n6:0.0173206)n5:0.0173299)n3:0.0138668,((Zea_mays_Zm00001eb434180:0.833651,Oryza_sativa_LOC_Os10g09550:0.548093)n9:0.0988937,(((Dendrocalamus_sinicus_Dendrocalamus_sinicus_Dsi04A_638194_638973_Dsi04Ag00510.1_1_CDS_4147746940_22153:0.0716419,((Dendrocalamus_sinicus_Dendrocalamus_sinicus_Dsi04C_593510_594307_Dsi04Cg00500.1_1_CDS_4147757725_9810:0.0497478,(Ampelocalamus_luodianensis_Alu04Dg00660.2:0.0580512,Ampelocalamus_luodianensis_Alu04Cg23320.1:0.0388525)n15:0.00624491)n14:0.00458573,(Dendrocalamus_sinicus_Dendrocalamus_sinicus_Dsi04B_39665274_39666062_Dsi04Bg15220.1_1_CDS_4147757425_11497:0.0660053,Olyra_latifolia_Ola034964:0.124731)n16:0.00936906)n13:0.013233)n12:0.046729,((Zizania_latifolia_GWHTBFHI018013:0.0565573,Zizania_latifolia_GWHTBFHI018116:0.0663051)n18:0.0257274,(Leersia_perrieri_LPERR04G25710:0.0907888,Oryza_sativa_LOC_Os04g58890:0.0859871)n19:0.0371367)n17:0.0419714)n11:0.016216,(((Digitaria_radicosa_Dra07G0237700:0.0489288,(Digitaria_exilis_H_Dex7A-001452.1:0.00823775,Digitaria_exilis_H_Dex7B-001489.1:0.0145136)n23:0.0678021)n22:0.0590817,(Echinocloa_haploclada_eh_chr9.3226:0.0888604,((Setaria_viridis_SEVIR_3G009000v2:0.0857273,(Dichantelium_oligosantes_H_DolKV776534.1000002.1:0.0800515,(Panicum_hallii_Pahal.7G344900:0.021526,(Panicum_virgatum_Pavir.7KG366300:0.0322711,Panicum_virgatum_Pavir.7NG420600:0.0318165)n29:0.00353517)n28:0.0130447)n27:0.0148536)n26:0.0264841,((((ASEM_AUS1_H_AUS1CM014272.1004072.1:0,ASEM_AUS1_H_AUS1CM014277.1003259.1:0)n33:0.0710345,(ASEM_RSA5_H_RSA5chrom4002338.1:0,ASEM_RSA5_H_RSA5chrom4002335.1:0)n34:0.030767)n32:0.0234107,(ASEM_AUS1_H_AUS1CM014274.1005583.1:0.014187,ASEM_RSA5_H_RSA5chrom7001939.1:0.00398731)n35:0.00741761)n31:0.0242492,ASEM_RSA5_H_RSA5chrom8002201.1:0.348906)n30:0.0218637)n25:0.0184077)n24:0.014145)n21:0.0266485,(Aristida_adscensionis_H_Aadptg000072l000364.1:0.140334,((Hordeum_spontaneum_WB01_005500_0093366:0.22379,Brachypodium_distachyon_BRADI_5g26567v3:0.177072)n38:0.127893,(Sorghum_bicolor_SORBI_3006G274700:0.0894019,(Zea_mays_Zm00001eb434190:0.157066,Zea_mays_Zm00001eb065580:0.104427)n40:0.011603)n39:0.0200112)n37:0.042881)n36:0.0232904)n20:0.0423304)n10:0.00470338)n8:0.0225392)n2:0.00250435)n0;
```
