## Supplementary Dataset S1 for "Gene turnover and contingency facilitated the repeated evolution of C_4_ photosynthesis in grasses": OG0010379_tree.txt

```
((Streptochaeta_angustifolia_strangu_032232:0.0636792,((Pharus_latifolius_Phala.07G127500:5e-09,Pharus_latifolius_Phala.07G127500.2:5e-09)n3:0.0686248,(((Zizania_latifolia_GWHTBFHI000740:0.0413167,(Oryza_sativa_LOC_Os05g34040:0.0375322,(Leersia_perrieri_LPERR05G12990:0.127279,Leersia_perrieri_LPERR05G12980:0.0187606)n8:0.0425127)n7:0.020514)n6:0.049607,((Brachypodium_distachyon_BRADI_2g25410v3:0.0411508,(Hordeum_spontaneum_WB01_002685_0736937:0.0287088,Hordeum_vulgareMorex_HORVU.MOREX.r3.1HG0065010:0.00942881)n11:0.0593434)n10:0.0309745,(Olyra_latifolia_Ola028472:0.0733848,(Ampelocalamus_luodianensis_Alu05Cg13950.2:0.0205181,Dendrocalamus_sinicus_Dendrocalamus_sinicus_Dsi05B_24664060_24694295_Dsi05Bg07500.1_-1_CDS_4147768471_32352:0.0272694)n13:0.00659701)n12:0.00924372)n9:0.00638514)n5:0.0175199,((Aristida_adscensionis_H_Aadptg000002l000059.1:0.0707577,(Stipagrostis_hirtigluma_H_Shi_ptg000049l_000608.1:0.0153311,Stipagrostis_hirtigluma_H_Shi_ptg000052l_000615.1:0.0144205)n16:0.0205641)n15:0.0365772,((Eragrostis_curvula_EJB05_35515:0.0634789,(Eleusine_coracana_ELECO.r07.5BG0420540:0.0160579,Eleusine_coracana_ELECO.r07.5AG0373260:0.0100991)n19:0.0602298)n18:0.0334643,((Chasmanthium_laxum_Chala.07G146300:0.0346842,((Sorghum_bicolor_SORBI_3009G137000:0.0175689,Zea_mays_Zm00001eb288040:0.0367613)n23:0.0553596,(((Dichantelium_oligosantes_H_DolKV769958.1000003.1:0.0295504,(ASEM_AUS1_H_AUS1CM014272.1001130.1:0.0141759,ASEM_RSA5_H_RSA5chrom3004588.1:0.0111292)n27:0.0290488)n26:0.00489026,(((Urochloa_fusta_Urofu.3G284200:0.0344304,(Cenchrus_americanus_H_CamCM007982.2004082.1:0.0566484,Setaria_viridis_SEVIR_3G248800v2:0.0224469)n31:0.00275511)n30:0.00702011,(Digitaria_radicosa_Dra03G0227900:0.0286755,(Digitaria_exilis_H_Dex3A-001300.1:0.00872733,Digitaria_exilis_H_Dex3B-001315.1:0.0258887)n33:0.0320592)n32:0.0330761)n29:0.00360365,((Panicum_hallii_Pahal.3G280300:0.0248554,Cenchrus_americanus_H_CamCM007982.2000889.1:0.0464568)n35:0.0016437,(Panicum_virgatum_Pavir.J416100:0.0131786,(Panicum_virgatum_Pavir.7KG139900:0.011213,Panicum_virgatum_Pavir.1KG229400:0.0130371)n37:0.0018934)n36:0.0128757)n34:0.00774721)n28:0.000860801)n25:0.00311646,Echinocloa_haploclada_eh_chr5.2983:0.0535462)n24:0.0188223)n22:0.0090888)n21:0.0165791,(Phragmites_australis_Phragmites_australis_PaChr9_23734805_23754285_evm.model.PaChr9.868_1_CDS_4362486945_2521:0.0387251,Phragmites_australis_Phragmites_australis_PaChr12_23608730_23609850_evm.model.PaChr12.909_1_CDS_4362383768_21127:0.0810711)n38:0.0090079)n20:0.00582466)n17:0.00426762)n14:0.0322672)n4:0.0347359)n2:0.0228607)n1:0.104038,(Ananas_comosus_H_Ananas_contig5_000906.1:0.0276396,(Tillandsia_fasciculata_H_Tillandsia_CM054930.1_000337.1:0.0127184,Tillandsia_fasciculata_H_Tillandsia_CM054930.1_000335.1:0.0369795)n40:0.00410883)n39:0.0415587)n0;
```
