## Supplementary Dataset S1 for "Gene turnover and contingency facilitated the repeated evolution of C_4_ photosynthesis in grasses": OG0010380_tree.txt

```
((Streptochaeta_angustifolia_strangu_042019:0.169217,(Pharus_latifolius_Phala.07G131100:0,Pharus_latifolius_Phala.07G131100.2:0)n2:0.0864378)n1:0.0299532,((((Eragrostis_curvula_EJB05_56373:0.0107951,Eragrostis_curvula_EJB05_35563:0.0101735)n6:0.0553405,(Eleusine_coracana_ELECO.r07.5BG0420130:0.00408407,Eleusine_coracana_ELECO.r07.5AG0372830:0.0205166)n7:0.0520215)n5:0.0265542,(Chasmanthium_laxum_Chala.07G150400:0.0584205,(((Aristida_adscensionis_H_Aadptg000032l000022.1:0.017817,(Stipagrostis_hirtigluma_H_Shi_ptg000049l_000589.1:5e-09,Stipagrostis_hirtigluma_H_Shi_ptg000052l_000598.1:0.00357188)n12:0.0402421)n11:0.0153518,(Phragmites_australis_Phragmites_australis_PaChr12_24197168_24204211_evm.model.PaChr12.943_1_CDS_4362383844_10605:0.0396033,Phragmites_australis_Phragmites_australis_PaChr9_24548579_24551227_evm.model.PaChr9.895_1_CDS_4362487005_27761:0.030996)n13:0.003444)n10:0.00490138,(Setaria_viridis_SEVIR_3G243500v2:0.0222288,((Digitaria_radicosa_Dra03G0225000:0.0132794,(Digitaria_exilis_H_Dex3A-001280.1:0.00204779,Digitaria_exilis_H_Dex3B-001297.1:0.0161053)n17:0.0186308)n16:0.016623,((Sorghum_bicolor_SORBI_3009G141201:0.0175816,(Zea_mays_Zm00001eb349170:0.0436781,Zea_mays_Zm00001eb288300:0.0377557)n20:0.00766377)n19:0.0271628,(Echinocloa_haploclada_eh_chr5.2938:0.0804158,((Dichantelium_oligosantes_H_DolKV775321.1000005.1:0.0183588,Urochloa_fusta_Urofu.3G279500:0.00785802)n23:0.00710234,((ASEM_AUS1_H_AUS1CM014272.1004018.1:0.0113418,ASEM_RSA5_H_RSA5chrom3004565.1:0.00371556)n25:0.0188503,(Panicum_hallii_Pahal.3G276000:0.0110887,(Panicum_virgatum_Pavir.J754200:0.0228176,Panicum_virgatum_Pavir.5KG321800:0.0203635)n27:0.00226261)n26:5e-09)n24:0.0037378)n22:5e-09)n21:0.00594759)n18:5e-09)n15:0.0173654)n14:0.0352273)n9:0.0109345)n8:0.0139064)n4:0.0523815,(((Zizania_latifolia_GWHTBFHI000716:0.0378345,Zizania_latifolia_GWHTBFHI031247:0.0274025)n30:0.0167759,(Oryza_sativa_LOC_Os05g34680:0.0713514,Leersia_perrieri_LPERR05G13390:0.0269287)n31:0.0163328)n29:0.0345913,(((Hordeum_spontaneum_WB01_008203_0132602:0,Hordeum_vulgareMorex_HORVU.MOREX.r3.1HG0065490:0,Hordeum_vulgareMorex_HORVU.MOREX.r3.1HG0065490.2:0)n34:0.074655,Brachypodium_distachyon_BRADI_2g25080v3:0.0499628)n33:0.0410711,(Dendrocalamus_sinicus_Dendrocalamus_sinicus_Dsi05A_23240901_23242365_Dsi05Ag07350.2_-1_CDS_4147764139_38531:0.0304553,(Olyra_latifolia_Ola016628:0.053478,(Ampelocalamus_luodianensis_Alu05Dg09310.1:0.0211765,((Dendrocalamus_sinicus_Dendrocalamus_sinicus_Dsi05C_8608689_8611541_Dsi05Cg06660.2_1_CDS_4147772587_18299:0.030632,Dendrocalamus_sinicus_Dendrocalamus_sinicus_Dsi05B_25631920_25635886_Dsi05Bg07790.1_-1_CDS_4147768558_24475:0.0151871)n39:0.00736789,Ampelocalamus_luodianensis_Alu05Cg13600.1:0.0171237)n38:4.5e-09)n37:5e-10)n36:0.00298986)n35:0.000332207)n32:5e-09)n28:0.00390007)n3:0.0299532)n0;
```
