## Supplementary Dataset S1 for "Gene turnover and contingency facilitated the repeated evolution of C_4_ photosynthesis in grasses": OG0010381_tree.txt

```
(((Streptochaeta_angustifolia_strangu_007778:0.20029,Pharus_latifolius_Phala.03G290200:0.192189)n2:0.0488201,(Streptochaeta_angustifolia_strangu_022628:0.277463,Pharus_latifolius_Phala.07G153700:0.164002)n3:0.0182224)n1:0.0269174,(((((Olyra_latifolia_Ola008449:0.0875272,Ampelocalamus_luodianensis_Alu05Dg07860.1:0.0683701)n8:0.0163558,Dendrocalamus_sinicus_Dendrocalamus_sinicus_Dsi05B_27550735_27552170_Dsi05Bg08580.1_-1_CDS_4147768795_44176:0.0582851)n7:0.00890719,(Ampelocalamus_luodianensis_Alu05Cg12150.3:0.139639,Dendrocalamus_sinicus_Dendrocalamus_sinicus_Dsi05A_25513219_25514654_Dsi05Ag08280.1_-1_CDS_4147764418_25024:0.0622475)n9:0.0117507)n6:0.0331211,((Brachypodium_distachyon_BRADI_2g23580v3:0.129995,(Hordeum_spontaneum_WB01_001649_0729658:0.00124233,Hordeum_vulgareMorex_HORVU.MOREX.r3.1HG0074020:0.00247218)n12:0.166521)n11:0.0775463,((Leersia_perrieri_LPERR05G14760:0.128445,Oryza_sativa_LOC_Os05g37930:0.0862658)n14:0.0517832,(Zizania_latifolia_GWHTBFHI000612:0.0928519,Zizania_latifolia_GWHTBFHI031367:0.114134)n15:0.0257843)n13:0.0637001)n10:0.0101239)n5:0.0260994,(((Aristida_adscensionis_H_Aadptg000095l000126.1:0.120556,(Stipagrostis_hirtigluma_H_Shi_ptg000049l_000503.1:0.0226042,Stipagrostis_hirtigluma_H_Shi_ptg000052l_000517.1:0.0222199)n19:0.0687184)n18:0.0419807,(Eleusine_coracana_ELECO.r07.5AG0371030:0.16769,(Eragrostis_curvula_EJB05_58118:0.0105907,Eragrostis_curvula_EJB05_35809:0.00905956)n21:0.0903754)n20:0.0589837)n17:0.031048,((Chasmanthium_laxum_Chala.07G166700:0.106608,(((ASEM_AUS1_H_AUS1CM014272.1001251.1:0.0311875,ASEM_RSA5_H_RSA5chrom3004453.1:0.0334117)n26:0.0583268,(Dichantelium_oligosantes_H_DolKV770446.1000004.1:0.0699042,((Panicum_hallii_Pahal.3G256400:0.0403556,(Panicum_virgatum_Pavir.J691600:0.0510688,Panicum_virgatum_Pavir.9KG003400:0.0363074)n30:0.0116402)n29:0.0262182,(((Digitaria_radicosa_Dra03G0209600:0.0997612,(Digitaria_exilis_H_Dex3A-001194.1:0.00981397,Digitaria_exilis_H_Dex3B-001208.1:0.0119712)n34:0.0641644)n33:0.049324,(Echinocloa_haploclada_eh_chr5.2775:0.0534023,Echinocloa_haploclada_eh_chr7.2283:0.451854)n35:0.0274311)n32:0.0121079,(Urochloa_fusta_Urofu.3G257300:0.0697783,(Cenchrus_americanus_H_CamCM007982.2003963.1:0.0979951,Setaria_viridis_SEVIR_3G226600v2:0.0406519)n37:0.0302694)n36:0.00920625)n31:0.00515221)n28:0.0121361)n27:0.0051798)n25:0.0131877,(Sorghum_bicolor_SORBI_3009G159100:0.0707855,(Zea_mays_Zm00001eb347770:0.111383,Zea_mays_Zm00001eb289430:0.0990703)n39:0.0110078)n38:0.0177669)n24:0.0332222)n23:0.0145165,(Phragmites_australis_Phragmites_australis_PaChr12_26632088_26633550_evm.model.PaChr12.1065_1_CDS_4362380548_26147:0.188129,Phragmites_australis_Phragmites_australis_PaChr9_27055043_27056529_evm.model.PaChr9.1008_1_CDS_4362483905_40798:0.127178)n40:0.0141309)n22:0.0145683)n16:0.0160353)n4:0.0269174)n0;
```
