## Supplementary Dataset S1 for "Gene turnover and contingency facilitated the repeated evolution of C_4_ photosynthesis in grasses": OG0010382_tree.txt

```
((Carex_scoparia_H_Carex_Csco_scaffold_5_000094.1:0.154007,Juncus_effusus_H_Juncus_Jeff_scaffold_1_000764.1:0.241553)n1:0.145725,(Streptochaeta_angustifolia_strangu_013668:0.060672,((Pharus_latifolius_Phala.07G200200:5e-09,Pharus_latifolius_Phala.07G200200.2:5e-09)n4:0.0695827,(((Brachypodium_distachyon_BRADI_2g18300v3:0.0453954,(Hordeum_spontaneum_WB01_002414_0251489:0.00315662,Hordeum_vulgareMorex_HORVU.MOREX.r3.1HG0080620:0.000601933)n8:0.114309)n7:0.0387283,((Ampelocalamus_luodianensis_Alu05Cg07400.2:0.0134406,Dendrocalamus_sinicus_Dendrocalamus_sinicus_Dsi05C_3006096_3010671_Dsi05Cg02620.1_-1_CDS_4147771375_18295:0.0225075)n10:0.00661742,(Ampelocalamus_luodianensis_Alu05Dg03350.2:0.0246565,Dendrocalamus_sinicus_Dendrocalamus_sinicus_Dsi05A_30411107_30414626_Dsi05Ag11610.1_1_CDS_4147765417_18838:0.0217517)n11:0.00241685)n9:0.0134365)n6:0.00968835,(Olyra_latifolia_Ola028654:0.0650654,((Zizania_latifolia_GWHTBFHI000277:0.032846,(Leersia_perrieri_LPERR05G20070:0.0426524,Oryza_sativa_LOC_Os05g46260:0.0331213)n15:0.0191176)n14:0.043252,((Aristida_adscensionis_H_Aadptg000055l000077.1:0.056504,(Stipagrostis_hirtigluma_H_Shi_ptg000049l_001972.1:0.0107822,Stipagrostis_hirtigluma_H_Shi_ptg000052l_001210.1:0.0116743)n18:0.0255833)n17:0.0144837,((Chasmanthium_laxum_Chala.07G219800:0.0425326,(Phragmites_australis_Phragmites_australis_PaChr9_32134471_32137916_evm.model.PaChr9.1391_1_CDS_4362484755_15988:0.0374822,Phragmites_australis_Phragmites_australis_PaChr12_31101723_31105233_evm.model.PaChr12.1470_1_CDS_4362381448_22373:0.0317318)n21:0.00513044)n20:0.00284325,(((Eragrostis_curvula_EJB05_50035:0,Eragrostis_curvula_EJB05_36646:0)n24:0.0355848,(Eleusine_coracana_ELECO.r07.5BG0412950:0.0103125,Eleusine_coracana_ELECO.r07.5AG0365080:0.00835871)n25:0.0349983)n23:0.0376275,((Sorghum_bicolor_SORBI_3009G213900:0.0179158,(Zea_mays_Zm00001eb342340:0.054624,Zea_mays_Zm00001eb294280:0.0402279)n28:0.00401565)n27:0.0472787,((Urochloa_fusta_Urofu.3G195800:0.0302573,(Cenchrus_americanus_H_CamCM007982.2001688.1:0.0226797,Setaria_viridis_SEVIR_3G167600v2:0.0108657)n31:0.0141893)n30:0.00434078,((Dichantelium_oligosantes_H_DolKV774981.1000004.1:0.0306883,(Echinocloa_haploclada_eh_chr5.2204:0.0304172,(ASEM_AUS1_H_AUS1CM014272.1003853.1:0.0102451,ASEM_RSA5_H_RSA5chrom3003788.1:0.00719445)n35:0.0274819)n34:0.00345461)n33:0.0030309,((Panicum_hallii_Pahal.3G198000:0.0101456,(Panicum_virgatum_Pavir.7NG087500:5e-09,Panicum_virgatum_Pavir.5NG201700:5e-09)n38:0.0141748)n37:0.0174997,(Digitaria_radicosa_Dra03G0160600:0.0211658,(Digitaria_exilis_H_Dex3A-003332.1:0.00333982,Digitaria_exilis_H_Dex3B-003351.1:0.00408871)n40:0.0174545)n39:0.0189052)n36:0.00468281)n32:0.00229432)n29:0.0236085)n26:0.0124761)n22:0.0053122)n19:0.00715958)n16:0.0352704)n13:0.00590983)n12:0.00695539)n5:0.0460583)n3:0.027453)n2:0.145725)n0;
```
