## Supplementary Dataset S1 for "Gene turnover and contingency facilitated the repeated evolution of C_4_ photosynthesis in grasses": OG0010383_tree.txt

```
((Streptochaeta_angustifolia_strangu_027166:0.174217,(Pharus_latifolius_Phala.04G225000:6e-09,Pharus_latifolius_Phala.04G225000.2:5e-09)n2:0.110586)n1:0.0298965,(((Zizania_latifolia_GWHTBFHI033772:0.093511,(Leersia_perrieri_LPERR06G22610:0.0945303,Oryza_sativa_LOC_Os06g49530:0.0526345)n6:0.0370272)n5:0.0521226,((Brachypodium_distachyon_BRADI_1g34820v3:0.0722595,(Hordeum_spontaneum_WB01_004621_0208865:0.00423414,Hordeum_vulgareMorex_HORVU.MOREX.r3.7HG0725670:0.00399401)n9:0.0674205)n8:0.0774017,(Olyra_latifolia_Ola004335:0.102438,((Dendrocalamus_sinicus_Dendrocalamus_sinicus_Dsi06B_1230483_1241424_Dsi06Bg01020.1_-1_CDS_4147779133_7630:0.105421,(Dendrocalamus_sinicus_Dendrocalamus_sinicus_Dsi01B_46643779_46647619_Dsi01Bg17500.1_1_CDS_4147698583_34373:0.187635,Dendrocalamus_sinicus_Dendrocalamus_sinicus_DsiCtg00046_28895_31417_DsiCtg00046g00030.1_1_CDS_4147846651_35988:0.00900682)n13:0.020482)n12:0.00827831,Ampelocalamus_luodianensis_Alu06Dg17770.1:0.0610302)n11:0.00782918)n10:0.0119045)n7:0.0162721)n4:0.0171891,((((Eragrostis_curvula_EJB05_41000:0.0165118,Eragrostis_curvula_EJB05_41002:0.0168773)n17:0.059706,(Eleusine_coracana_ELECO.r07.6BG0503930:0.0109436,Eleusine_coracana_ELECO.r07.6AG0550370:0.0113828)n18:0.0531466)n16:0.044288,((Phragmites_australis_Phragmites_australis_PaChr13_32074597_32077297_evm.model.PaChr13.1541_1_CDS_4362386851_927:0.061412,Chasmanthium_laxum_Chala.02G252800:0.0646592)n20:0.0111047,Phragmites_australis_Phragmites_australis_PaChr8_35429671_35432290_evm.model.PaChr8.1603_1_CDS_4362480114_18080:0.0520068)n19:0.00577853)n15:0.0152875,((Aristida_adscensionis_H_Aadptg000037l000543.1:0.0715793,Stipagrostis_hirtigluma_H_Shi_ptg000059l_000596.1:0.055477)n22:0.0283081,((Sorghum_bicolor_SORBI_3010G258800:0.0373904,Zea_mays_Zm00001eb227600:0.0350659)n24:0.0644373,(Urochloa_fusta_Urofu.4G009700:0.0428205,(((ASEM_AUS1_H_AUS1CM014272.1001304.1:0,ASEM_AUS1_H_AUS1CM014273.1003266.1:0)n28:0.017913,(((Echinocloa_haploclada_eh_chr6.177:0.0595197,Dichantelium_oligosantes_H_DolKV775377.1000002.1:0.0399583)n31:0.00793068,(ASEM_RSA5_H_RSA5chrom3000979.1:0.0375402,(Cenchrus_americanus_H_CamCM007986.2000576.1:0.0421147,(ASEM_RSA5_H_RSA5chrom3004785.1:0.102694,Setaria_viridis_SEVIR_4G287100v2:0.0115404)n34:0.0069842)n33:0.0139359)n32:0.00154843)n30:0.00391661,ASEM_RSA5_H_RSA5chrom4000128.1:0.0095477)n29:0.00106086)n27:0.0422171,(((Digitaria_exilis_H_Dex4A-001310.1:0.00781614,Digitaria_exilis_H_Dex4B-001262.1:0.0204828)n37:0.0482655,(Digitaria_radicosa_Dra04G0218000:5e-09,Digitaria_radicosa_Dra04G0218000.2:5e-09)n38:0.0263585)n36:0.0253621,(Panicum_hallii_Pahal.4G019400:0.0182591,(Panicum_virgatum_Pavir.8NG009600:0.0249111,Panicum_virgatum_Pavir.4NG320400:0.0201011)n40:0.00746789)n39:0.0222637)n35:0.00272891)n26:0.00805914)n25:0.0188497)n23:0.0471503)n21:0.0072149)n14:0.0283192)n3:0.0298965)n0;
```
