## Supplementary Dataset S1 for "Gene turnover and contingency facilitated the repeated evolution of C_4_ photosynthesis in grasses": OG0010384_tree.txt

```
(Carex_scoparia_H_Carex_Csco_scaffold_23_000296.1:0.290646,(((Zizania_latifolia_GWHTBFHI000299:0.0523582,(Leersia_perrieri_LPERR05G19680:0.0565942,Oryza_sativa_LOC_Os05g45750:0.0422454)n4:0.0258018)n3:0.0649522,((Streptochaeta_angustifolia_strangu_000109:0.0979901,(Pharus_latifolius_Phala.07G196800.5:0.00105197,(Pharus_latifolius_Phala.07G196800:5e-09,(Pharus_latifolius_Phala.07G196800.3:0.0430407,(Pharus_latifolius_Phala.07G196800.2:0.0378129,Pharus_latifolius_Phala.07G196800.4:5e-09)n10:0.022695)n9:0.0491238)n8:0.00298773)n7:0.0831781)n6:0.0430659,((Hordeum_spontaneum_WB01_000416_0371959:0.151512,Brachypodium_distachyon_BRADI_2g18767v3:0.0739687)n12:0.0428079,((Dendrocalamus_sinicus_Dendrocalamus_sinicus_Dsi05A_30026719_30030267_Dsi05Ag11390.1_1_CDS_4147765351_38535:0.0239082,Olyra_latifolia_Ola028693:0.079428)n14:0.00364113,(Ampelocalamus_luodianensis_Alu05Cg07690.1:0.0250096,Ampelocalamus_luodianensis_Alu05Dg03630.2:0.0376552)n15:0.00418391)n13:0.00175716)n11:0.0279432)n5:0.0102225)n2:0.0259238,((Eragrostis_curvula_EJB05_36684:0.0556355,(Eleusine_coracana_ELECO.r07.5BG0413330:0.011716,Eleusine_coracana_ELECO.r07.5AG0365510:0.0179092)n18:0.0549344)n17:0.0351378,(((Stipagrostis_hirtigluma_H_Shi_ptg000049l_001954.1:0.00758857,Stipagrostis_hirtigluma_H_Shi_ptg000052l_001190.1:0.0113678)n21:0.0509401,(Aristida_adscensionis_H_Aadptg000055l000058.1:0.0245135,(Aristida_adscensionis_H_Aadptg000039l000096.1:0.411675,Aristida_adscensionis_H_Aadptg000055l000052.1:0.0151632)n23:0.00638794)n22:0.0376447)n20:0.0170246,(Phragmites_australis_Phragmites_australis_PaChr12_30906890_30910431_evm.model.PaChr12.1444_1_CDS_4362381390_40462:0.0552569,(Chasmanthium_laxum_Chala.07G217400:0.0443432,((Sorghum_bicolor_SORBI_3009G210000:0.0334256,Zea_mays_Zm00001eb293170:0.0471225)n27:0.0548885,((ASEM_AUS1_H_AUS1CM014272.1003836.1:0.00600856,ASEM_RSA5_H_RSA5chrom3003770.1:0.00669476)n29:0.0357923,(Dichantelium_oligosantes_H_DolKV776209.1000012.1:0.0327899,((Urochloa_fusta_Urofu.3G199300:0.0436381,(Cenchrus_americanus_H_CamCM007982.2001668.1:0.0330415,Setaria_viridis_SEVIR_3G171000v2:0.0139786)n33:0.0224887)n32:0.0060784,((Panicum_hallii_Pahal.3G201300:0.0288215,(Panicum_virgatum_Pavir.3KG326300:0.0256559,(Panicum_virgatum_Pavir.3KG323700:5e-09,Panicum_virgatum_Pavir.5NG201100:5e-09)n37:0.0121368)n36:0.011092)n35:0.0189958,((Digitaria_exilis_H_Dex3A-003314.1:0.00674248,Digitaria_exilis_H_Dex3B-003333.1:0.00445844)n39:0.0203809,(Digitaria_radicosa_Dra03G0163400:5e-09,Digitaria_radicosa_Dra03G0163400.2:5e-09)n40:0.0202938)n38:0.0255614)n34:0.00417116)n31:0.00202556)n30:0.00659493)n28:0.0195562)n26:0.0161422)n25:0.0144752)n24:0.00530189)n19:0.00451234)n16:0.0197135)n1:0.290646)n0;
```
