## Supplementary Dataset S1 for "Gene turnover and contingency facilitated the repeated evolution of C_4_ photosynthesis in grasses": OG0010385_tree.txt

```
((Carex_scoparia_H_Carex_Csco_scaffold_21_000188.1:0.549386,(Ananas_comosus_H_Ananas_contig17_000695.1:0.0487778,(Tillandsia_fasciculata_H_Tillandsia_CM054948.1_000299.1:0.00954414,Tillandsia_fasciculata_H_Tillandsia_CM054948.1_000306.1:0.0047631)n3:0.0191765)n2:0.291125)n1:0.04494,(((Pharus_latifolius_Phala.07G210600:0,Pharus_latifolius_Phala.07G210600.2:0)n6:0.135311,Streptochaeta_angustifolia_strangu_031235:0.0910641)n5:0.0437045,(((Zizania_latifolia_GWHTBFHI000205:0.0894323,(Leersia_perrieri_LPERR05G20900:0.0829707,Oryza_sativa_LOC_Os05g48050:0.074358)n10:0.042894)n9:0.0341614,((Hordeum_spontaneum_WB01_003036_0332353:0.0994559,Brachypodium_distachyon_BRADI_2g17250v3:0.0501883)n12:0.0312215,(Olyra_latifolia_Ola028553:0.106339,(Dendrocalamus_sinicus_Dendrocalamus_sinicus_Dsi05C_2280193_2280780_Dsi05Cg01950.2_1_CDS_4147771174_18857:0.0252804,((Ampelocalamus_luodianensis_Alu05Dg02570.1:0.0416068,Ampelocalamus_luodianensis_AluCtg00104g00010.1:0.00597706)n16:0.117338,Ampelocalamus_luodianensis_Alu05Cg06590.2:0.0179938)n15:0.00199931)n14:0.012589)n13:0.012612)n11:0.00628619)n8:0.0175449,((Phragmites_australis_Phragmites_australis_PaChr12_31730200_31730853_evm.model.PaChr12.1539_1_CDS_4362381600_1330:0.093005,(((Eragrostis_curvula_EJB05_57312:0.0027787,Eragrostis_curvula_EJB05_55887:0.00751046)n21:0.0633379,(Eleusine_coracana_ELECO.r07.5BG0412020:0.0176191,Eleusine_coracana_ELECO.r07.5AG0363920:0.0169533)n22:0.0680664)n20:0.0742068,(Aristida_adscensionis_H_Aadptg000059l000379.1:0.0670774,(Stipagrostis_hirtigluma_H_Shi_ptg000049l_000194.1:0.00989842,Stipagrostis_hirtigluma_H_Shi_ptg000052l_000162.1:0.0148756)n24:0.0109243)n23:0.0226105)n19:0.0139871)n18:0.0309918,(Chasmanthium_laxum_Chala.07G229400:0.0443882,((Urochloa_fusta_Urofu.3G185200:0.0458636,(((Digitaria_radicosa_Dra03G0152500:0.0390069,(Digitaria_exilis_H_Dex3A-000891.1:0.00718989,Digitaria_exilis_H_Dex3B-000902.1:0.00898675)n31:0.0200804)n30:0.0371447,(Dichantelium_oligosantes_H_DolKV775465.1000013.1:0.0395253,(ASEM_AUS1_H_AUS1CM014272.1003755.1:0.120398,ASEM_RSA5_H_RSA5chrom3003849.1:0.01588)n33:0.027581)n32:0.00590935)n29:0.00587465,((Panicum_hallii_Pahal.3G188300:0.02102,(Panicum_virgatum_Pavir.3KG290400:0.0121508,Panicum_virgatum_Pavir.6NG257400:0.0291855)n36:0.0236233)n35:0.0218834,((Cenchrus_americanus_H_CamCM007982.2003657.1:0.0388025,Setaria_viridis_SEVIR_3G157200v2:0.0219186)n38:0.0150023,Echinocloa_haploclada_eh_chr9.1110:0.0326884)n37:0.00172612)n34:0.00244488)n28:0.00550233)n27:0.0765473,(Sorghum_bicolor_SORBI_3009G224900:0.0652081,(Zea_mays_Zm00001eb343100:0.0703934,Zea_mays_Zm00001eb295090:0.0414237)n40:0.00460264)n39:0.0137422)n26:0.0503846)n25:0.025797)n17:0.0395221)n7:0.0171461)n4:0.04494)n0;
```
