## Supplementary Dataset S1 for "Gene turnover and contingency facilitated the repeated evolution of C_4_ photosynthesis in grasses": OG0010386_tree.txt

```
((Streptochaeta_angustifolia_strangu_004622:0.194135,Pharus_latifolius_Phala.07G215500:0.155588)n1:0.0604241,((((Hordeum_spontaneum_WB01_004594_0081695:0.003612,Hordeum_vulgareMorex_HORVU.MOREX.r3.1HG0087020:0.02161)n5:0.0796913,(Hordeum_spontaneum_WB01_004594_0018534:0.00745891,Hordeum_vulgareMorex_HORVU.MOREX.r3.1HG0087000:0.00150357)n6:0.0659661)n4:0.0994045,(Brachypodium_distachyon_BRADI_2g16727v3:0.149374,Brachypodium_distachyon_BRADI_2g16750v3:0.114482)n7:0.117888)n3:0.0377401,((Zizania_latifolia_GWHTBFHI030839:0.0708875,(Leersia_perrieri_LPERR05G21300:0.15548,Oryza_sativa_LOC_Os05g48700:0.12334)n10:0.0481132)n9:0.0457961,((Olyra_latifolia_Ola017554:0.0803046,((Ampelocalamus_luodianensis_Alu05Cg06150.1:0.0183937,Dendrocalamus_sinicus_Dendrocalamus_sinicus_Dsi05C_1855939_1857535_Dsi05Cg01590.1_1_CDS_4147771066_14918:0.0198484)n14:0.00590579,(Ampelocalamus_luodianensis_Alu05Dg02180.1:0.0318865,(Dendrocalamus_sinicus_Dendrocalamus_sinicus_Dsi05A_31468694_31470320_Dsi05Ag12480.1_-1_CDS_4147765678_52048:0.03847,Dendrocalamus_sinicus_Dendrocalamus_sinicus_Dsi05B_33231353_33233582_Dsi05Bg12490.1_1_CDS_4147769968_22229:0.0471456)n16:0.00544143)n15:0.000604604)n13:0.017297)n12:0.0308507,((Eragrostis_curvula_EJB05_36518:0.082685,(Eleusine_coracana_ELECO.r07.5BG0411470:0.0137406,Eleusine_coracana_ELECO.r07.5AG0363360:0.0343733)n19:0.0818889)n18:0.0648624,(((Phragmites_australis_Phragmites_australis_PaChr9_33220740_33222110_evm.model.PaChr9.1490_1_CDS_4362484975_23550:0.059333,Phragmites_australis_Phragmites_australis_PaChr12_32170332_32171670_evm.model.PaChr12.1577_1_CDS_4362381684_36665:0.0646529)n22:0.00784005,Chasmanthium_laxum_Chala.07G234300:0.0510487)n21:0.0174371,((Aristida_adscensionis_H_Aadptg000059l000351.1:0.0585478,(Stipagrostis_hirtigluma_H_Shi_ptg000049l_002058.1:0.00777881,Stipagrostis_hirtigluma_H_Shi_ptg000052l_001429.1:0.0116507)n25:0.0629281)n24:0.022682,((Sorghum_bicolor_SORBI_3009G230800:0.0595101,Zea_mays_Zm00001eb295720:0.0617237)n27:0.0470399,(((Cenchrus_americanus_H_CamCM007982.2003619.1:0.0489516,Setaria_viridis_SEVIR_3G150400v2:0.0138062)n30:0.0139421,(((Digitaria_radicosa_Dra03G0147600:0.0918466,Digitaria_radicosa_Dra03G0147600.2:0.00163687)n33:0.0690807,(Digitaria_exilis_H_Dex3A-000869.1:0.00749248,Digitaria_exilis_H_Dex3B-000874.1:0.0129257)n34:0.0550983)n32:0.0196424,Echinocloa_haploclada_eh_chr5.2048:0.0366138)n31:0.00874794)n29:0.00228626,(Urochloa_fusta_Urofu.3G178900:0.0411317,((Panicum_hallii_Pahal.3G182500:0.0128597,(Panicum_virgatum_Pavir.3KG299500:0.0174911,Panicum_virgatum_Pavir.3KG304100:0.0294167)n38:0.0134232)n37:0.0240549,(Dichantelium_oligosantes_H_DolKV775339.1000002.1:0.056654,(ASEM_AUS1_H_AUS1CM014272.1003727.1:0.0111302,ASEM_RSA5_H_RSA5chrom3001884.1:0.0124705)n40:0.026807)n39:0.00737856)n36:0.00518673)n35:0.00714733)n28:0.0148506)n26:0.0289061)n23:0.0160658)n20:0.0148885)n17:0.0439752)n11:0.0220089)n8:0.0257527)n2:0.0604241)n0;
```
