## Supplementary Dataset S1 for "Gene turnover and contingency facilitated the repeated evolution of C_4_ photosynthesis in grasses": OG0010387_tree.txt

```
((((Oryza_sativa_LOC_Os05g49040:0.0648981,(Zizania_latifolia_GWHTBFHI000141:0.0385128,Zizania_latifolia_GWHTBFHI030874:0.0367424)n4:0.0243025)n3:0.051901,(Streptochaeta_angustifolia_strangu_004740:0.75022,(((Ampelocalamus_luodianensis_Alu05Cg05910.2:0.0299878,Dendrocalamus_sinicus_Dendrocalamus_sinicus_Dsi05C_1573441_1574526_Dsi05Cg01380.1_-1_CDS_4147771003_36301:0.0234727)n8:0.00784749,(Ampelocalamus_luodianensis_Alu05Dg01940.2:0.0305817,(Dendrocalamus_sinicus_Dendrocalamus_sinicus_Dsi05A_31696369_31697421_Dsi05Ag12680.1_1_CDS_4147765738_28967:0.0396002,Dendrocalamus_sinicus_Dendrocalamus_sinicus_Dsi05B_32937155_32938198_Dsi05Bg12290.1_-1_CDS_4147769908_45306:0.0403758)n10:0.00467411)n9:0.00289123)n7:0.0179674,(Streptochaeta_angustifolia_strangu_003605:0.179414,(Pharus_latifolius_Phala.07G218500:5e-09,Pharus_latifolius_Phala.07G218500.2:5e-09)n12:0.107753)n11:0.074888)n6:0.0286237)n5:0.00318041)n2:0.0547855,(Brachypodium_distachyon_BRADI_2g16420v3:0.159773,(Hordeum_spontaneum_WB01_006355_0191664:0.0493874,(Hordeum_spontaneum_WB01_004298_0057807:0.334982,(Hordeum_spontaneum_WB01_003485_0227489:0.268316,Hordeum_spontaneum_WB01_001333_0625183:0.0168386)n16:0.0332335)n15:0.0427035)n14:0.107349)n13:0.0958464)n1:0.022323,(((Phragmites_australis_Phragmites_australis_PaChr9_33423610_33424704_evm.model.PaChr9.1511_1_CDS_4362485023_1253:0.035369,Phragmites_australis_Phragmites_australis_PaChr12_32395772_32396896_evm.model.PaChr12.1600_1_CDS_4362381738_16911:0.0438866)n19:0.0111148,(Eragrostis_curvula_EJB05_36506:0.0719262,(Eleusine_coracana_ELECO.r07.5BG0411160:0.0403941,Eleusine_coracana_ELECO.r07.5AG0363100:0.0236764)n21:0.0536352)n20:0.0402924)n18:0.0109283,(Chasmanthium_laxum_Chala.07G237000:0.0535812,((Aristida_adscensionis_H_Aadptg000059l000077.1:0.0660004,(Stipagrostis_hirtigluma_H_Shi_ptg000049l_002069.1:0.0196723,Stipagrostis_hirtigluma_H_Shi_ptg000052l_000026.1:0.0171852)n25:0.0585782)n24:0.0472179,((Zea_mays_Zm00001eb295960:0.106974,Sorghum_bicolor_SORBI_3009G233500:0.0221824)n27:0.0860201,((Echinocloa_haploclada_eh_chr9.1048:0.13345,Echinocloa_haploclada_eh_chr5.2023:0.0473279)n29:0.00802872,((Panicum_hallii_Pahal.3G179600:0.0172388,(Panicum_virgatum_Pavir.3KG306800:0.0259779,Panicum_virgatum_Pavir.9NG287800:0.0162771)n32:0.00452901)n31:0.011918,((Digitaria_radicosa_Dra03G0144900:0.0384313,(Digitaria_exilis_H_Dex3A-003417.1:0.0114522,Digitaria_exilis_H_Dex3B-003438.1:0.00962421)n35:0.0377402)n34:0.0169912,((Urochloa_fusta_Urofu.3G175900:0.0381225,(Cenchrus_americanus_H_CamCM007982.2001774.1:0.0387089,Setaria_viridis_SEVIR_3G146500v2:0.0142851)n38:0.0113238)n37:0.0178924,(Dichantelium_oligosantes_H_DolKV777566.1000002.1:0.0352335,(ASEM_AUS1_H_AUS1CM014272.1001436.1:0.0130845,ASEM_RSA5_H_RSA5chrom3003894.1:0.0098199)n40:0.0204962)n39:0.00671363)n36:0.00212711)n33:0.00432531)n30:0.0080758)n28:0.0135693)n26:0.0249961)n23:0.0110083)n22:0.00748438)n17:0.022323)n0;
```
