## Supplementary Dataset S1 for "Gene turnover and contingency facilitated the repeated evolution of C_4_ photosynthesis in grasses": OG0010388_tree.txt

```
((Pharus_latifolius_Phala.07G222600:0.179078,Streptochaeta_angustifolia_strangu_014216:0.138615)n1:0.048017,(((Olyra_latifolia_Ola030657:0.0912554,((Ampelocalamus_luodianensis_Alu05Cg05510.1:0.0290179,Dendrocalamus_sinicus_Dendrocalamus_sinicus_Dsi05C_1288293_1288895_Dsi05Cg01070.1_1_CDS_4147770910_40805:0.0159695)n6:0.00389496,(Dendrocalamus_sinicus_Dendrocalamus_sinicus_Dsi05A_32001763_32002362_Dsi05Ag13030.1_-1_CDS_4147765843_31218:0.0192387,Ampelocalamus_luodianensis_Alu05Dg01580.2:0.0906883)n7:0.00432785)n5:0.00637422)n4:0.02415,(Zizania_latifolia_GWHTBFHI030920:0.0807531,(Leersia_perrieri_LPERR05G22020:0.117082,Oryza_sativa_LOC_Os05g49580:0.0927174)n9:0.0352822)n8:0.0415622)n3:0.0196769,(((Brachypodium_distachyon_BRADI_2g15910v3:0.210033,(Hordeum_spontaneum_WB01_003829_0247598:0,Hordeum_vulgareMorex_HORVU.MOREX.r3.1HG0090350:0)n13:0.105775)n12:0.140317,(Brachypodium_distachyon_BRADI_2g15920v3:0.173729,(Hordeum_spontaneum_WB01_003829_0243311:0.00536116,Hordeum_vulgareMorex_HORVU.MOREX.r3.1HG0090340:5e-09)n15:0.158746)n14:0.0394015)n11:0.0837203,((Chasmanthium_laxum_Chala.07G241000:0.0693618,Phragmites_australis_Phragmites_australis_PaChr9_33677916_33678753_evm.model.PaChr9.1544_1_CDS_4362485095_31529:0.0730534)n17:0.0249443,((Aristida_adscensionis_H_Aadptg000059l000100.1:0.136849,(Stipagrostis_hirtigluma_H_Shi_ptg000049l_000123.1:0.00268994,Stipagrostis_hirtigluma_H_Shi_ptg000052l_001399.1:0.0111177)n20:0.106998)n19:0.0375341,((Eragrostis_curvula_EJB05_36466:0.0688413,(Eleusine_coracana_ELECO.r07.5BG0410750:0.0188949,Eleusine_coracana_ELECO.r07.5AG0362580:0.0135437)n23:0.0832107)n22:0.067743,((Zea_mays_Zm00001eb245440:0.061921,(Sorghum_bicolor_SORBI_3009G237900:0.0205809,Sorghum_bicolor_SORBI_3003G295050:0.243097)n26:0.0328883)n25:0.0712902,(((ASEM_AUS1_H_AUS1CM014272.1003702.1:0.00264749,ASEM_RSA5_H_RSA5chrom3001850.1:0.00543725)n29:0.0468769,(Digitaria_radicosa_Dra03G0141500:0.0297017,(Digitaria_exilis_H_Dex3A-000842.1:0.0127696,Digitaria_exilis_H_Dex3B-003459.1:0.00760272)n31:0.0403605)n30:0.0400493)n28:0.0131238,(Dichantelium_oligosantes_H_DolKV782809.1000010.1:0.0692102,((Panicum_virgatum_Pavir.J249800:0.201383,((Panicum_virgatum_Pavir.1NG258700:0.00554628,Panicum_hallii_Pahal.3G174700:0.0436077)n36:0.00273058,(Panicum_virgatum_Pavir.3KG312600:0.0166158,Panicum_hallii_Pahal.3G175100:0.0151885)n37:0.00168762)n35:0.0263795)n34:0.0223695,(Echinocloa_haploclada_eh_chr5.1970:0.0590723,(Urochloa_fusta_Urofu.3G171700:0.0699552,(Cenchrus_americanus_H_CamCM007982.2003587.1:0.0256097,Setaria_viridis_SEVIR_3G142000v2:5e-09)n40:0.0273915)n39:0.0167634)n38:0.0119572)n33:0.00623764)n32:0.0126164)n27:0.0294192)n24:0.0424071)n21:0.019827)n18:0.0162869)n16:0.0314363)n10:0.0276983)n2:0.048017)n0;
```
