## Supplementary Dataset S1 for "Gene turnover and contingency facilitated the repeated evolution of C_4_ photosynthesis in grasses": OG0010389_tree.txt

```
((Streptochaeta_angustifolia_strangu_016413:0.0741448,((Pharus_latifolius_Phala.07G228800:0,Pharus_latifolius_Phala.07G228800.3:0,Pharus_latifolius_Phala.07G228800.2:0)n3:5e-09,Pharus_latifolius_Phala.07G228800.4:5e-09)n2:0.0515139)n1:0.0162761,((((Zizania_latifolia_GWHTBFHI000065:0.0231934,Zizania_latifolia_GWHTBFHI030967:0.0314371)n7:0.0123784,(Leersia_perrieri_LPERR05G22630:0.0642153,Oryza_sativa_LOC_Os05g50280:0.0414804)n8:0.0147153)n6:0.0330672,((Brachypodium_distachyon_BRADI_2g14900v3:0.061389,(Hordeum_vulgareMorex_HORVU.MOREX.r3.1HG0091860:0.000747973,(Hordeum_spontaneum_WB01_006299_0241462:0.12307,Hordeum_spontaneum_WB01_002268_0280183:0.00135735)n12:0.000150817)n11:0.0251264)n10:0.0422374,(Olyra_latifolia_Ola002772:0.0581008,((Ampelocalamus_luodianensis_Alu05Cg05070.3:0.0184701,Dendrocalamus_sinicus_Dendrocalamus_sinicus_Dsi05A_32340466_32345161_Dsi05Ag13390.1_-1_CDS_4147765951_35159:0.01396)n15:0.00341526,(Ampelocalamus_luodianensis_Alu05Dg01160.3:0.0183631,Dendrocalamus_sinicus_Dendrocalamus_sinicus_Dsi05B_31669702_31682636_Dsi05Bg11380.1_-1_CDS_4147769635_5348:0.0166277)n16:0.00184752)n14:0.00306423)n13:0.00543816)n9:0.0082272)n5:0.0122121,(((Eleusine_coracana_ELECO.r07.5AG0361970:0.0422625,(Eragrostis_curvula_EJB05_36383:0.00603325,Eragrostis_curvula_EJB05_36372:0.00142138)n20:0.0369837)n19:0.0355291,(Phragmites_australis_Phragmites_australis_PaChr12_33054196_33058783_evm.model.PaChr12.1679_1_CDS_4362381910_4276:0.0337989,(Phragmites_australis_Phragmites_australis_PaChr9_34032928_34037547_evm.model.PaChr9.1576_1_CDS_4362485165_18517:0.0355463,(Aristida_adscensionis_H_Aadptg000059l000285.1:0.0444425,(Stipagrostis_hirtigluma_H_Shi_ptg000049l_000081.1:0.00823501,Stipagrostis_hirtigluma_H_Shi_ptg000052l_001360.1:0.00257885)n24:0.0289192)n23:0.0143748)n22:0.00939131)n21:0.00104348)n18:0.0149109,(Chasmanthium_laxum_Chala.07G247200:0.0336119,((Sorghum_bicolor_SORBI_3009G243800:0.0295563,Zea_mays_Zm00001eb344570:0.0371495)n27:0.0500451,((ASEM_AUS1_H_AUS1CM014272.1001493.1:0.00296432,ASEM_RSA5_H_RSA5chrom3001817.1:0.00219711)n29:0.0297333,(Echinocloa_haploclada_eh_chr5.1904:0.0325389,((Urochloa_fusta_Urofu.3G165500:0.0248538,(Cenchrus_americanus_H_CamCM007982.2003551.1:0.0199858,Setaria_viridis_SEVIR_3G136100v2:0.0116851)n33:0.0129924)n32:0.00727813,(Dichantelium_oligosantes_H_DolKV780420.1000006.1:0.036242,((Panicum_hallii_Pahal.3G168500:0.0104233,(Panicum_virgatum_Pavir.3KG210900:0.00926379,Panicum_virgatum_Pavir.3KG211500:0.0132565)n37:0.00752005)n36:0.020893,(Digitaria_radicosa_Dra03G0136500:0.0181755,(Digitaria_exilis_H_Dex3A-000812.1:0.00499614,Digitaria_exilis_H_Dex3B-000813.1:0.0115332)n39:0.00772074)n38:0.0144168)n35:0.00323457)n34:0.00422657)n31:0.00342979)n30:0.00709773)n28:0.0138891)n26:0.0118855)n25:0.0131572)n17:0.0314813)n4:0.0162761)n0;
```
