## Supplementary Dataset S1 for "Gene turnover and contingency facilitated the repeated evolution of C_4_ photosynthesis in grasses": OG0010390_tree.txt

```
((Ananas_comosus_H_Ananas_contig15_000094.1:0.0290469,Tillandsia_fasciculata_H_Tillandsia_CM054950.1_000565.1:0.024338)n1:0.154486,(Streptochaeta_angustifolia_strangu_030777:0.0661147,((Pharus_latifolius_Phala.07G234100.2:0.00281679,(Pharus_latifolius_Phala.07G234100.3:5e-09,(Pharus_latifolius_Phala.07G234100.4:5e-09,Pharus_latifolius_Phala.07G234100:6e-09)n6:5e-09)n5:0.00263901)n4:0.0660471,(((Ampelocalamus_luodianensis_Alu05Dg00740.3:0.0250799,(Olyra_latifolia_Ola002714:0.110137,Dendrocalamus_sinicus_Dendrocalamus_sinicus_Dsi05C_500307_503940_Dsi05Cg00370.1_-1_CDS_4147770700_36300:0.0346036)n10:0.00478521)n9:0.0100845,(((Zizania_latifolia_GWHTBFHI000030:0.0361078,Zizania_latifolia_GWHTBFHI031008:0.0433203)n13:0.0151588,(Leersia_perrieri_LPERR05G23280:0.0555421,Oryza_sativa_LOC_Os05g50980:0.0424227)n14:0.0170458)n12:0.0452692,(Brachypodium_distachyon_BRADI_2g14720v3:0.0754974,(Hordeum_spontaneum_WB01_004950_0080985:0.00243784,(Hordeum_vulgareMorex_HORVU.MOREX.r3.1HG0093350:5e-09,Hordeum_vulgareMorex_HORVU.MOREX.r3.1HG0093330:4.5e-09)n17:5e-10)n16:0.00492505)n15:0.052384)n11:0.013429)n8:0.0269471,(((Aristida_adscensionis_H_Aadptg000059l000159.1:0.0510649,(Stipagrostis_hirtigluma_H_Shi_ptg000049l_002158.1:0.0113691,Stipagrostis_hirtigluma_H_Shi_ptg000052l_000107.1:0.0124865)n21:0.0358757)n20:0.0196226,(Phragmites_australis_Phragmites_australis_PaChr12_33514471_33519349_evm.model.PaChr12.1723_1_CDS_4362382010_3858:0.0487379,((Eragrostis_curvula_EJB05_57548:0,Eragrostis_curvula_EJB05_36295:0)n24:0.0340779,(Eleusine_coracana_ELECO.r07.5BG0409870:0.0108886,Eleusine_coracana_ELECO.r07.5AG0361450:0.00953924)n25:0.0460163)n23:0.0409767)n22:0.014659)n19:0.00545265,(Chasmanthium_laxum_Chala.07G252700:0.0545877,((Sorghum_bicolor_SORBI_3009G251000:0.0408902,Zea_mays_Zm00001eb345040:0.0496116)n28:0.0494525,(((Panicum_hallii_Pahal.3G159300:0.00348029,Panicum_hallii_Pahal.3G160200:0.00264047)n31:0.0141176,(Panicum_virgatum_Pavir.8KG130400:0.0203044,Panicum_virgatum_Pavir.6NG039200:0.0215696)n32:0.00364872)n30:0.0135307,(Urochloa_fusta_Urofu.3G156700:0.0278795,((Digitaria_radicosa_Dra03G0130800:0.0267999,(Digitaria_exilis_H_Dex3A-003497.1:0.00522921,Digitaria_exilis_H_Dex3B-003519.1:0.000897966)n36:0.0212058)n35:0.0316409,((Cenchrus_americanus_H_CamCM007982.2000758.1:0.0263672,Setaria_viridis_SEVIR_3G128700v2:0.017653)n38:0.0180222,(Dichantelium_oligosantes_H_DolKV783907.1000008.1:0.0391527,(ASEM_AUS1_H_AUS1CM014272.1001534.1:0.0131185,ASEM_RSA5_H_RSA5chrom3003996.1:0.010485)n40:0.0130447)n39:0.00529783)n37:0.00479509)n34:0.00153565)n33:0.00741689)n29:0.0246661)n27:0.0121624)n26:0.0196665)n18:0.0386079)n7:0.0347688)n3:0.0365127)n2:0.154486)n0;
```
