## Supplementary Dataset S1 for "Gene turnover and contingency facilitated the repeated evolution of C_4_ photosynthesis in grasses": OG0010391_tree.txt

```
(Carex_scoparia_H_Carex_Csco_scaffold_29_000421.1:0.242065,((Pharus_latifolius_Phala.07G240900:0.736384,(((((Zizania_latifolia_GWHTBFHI000015:0.0470727,Zizania_latifolia_GWHTBFHI031038:0.0480637)n7:0.032801,(Leersia_perrieri_LPERR05G23590:0.0617809,Oryza_sativa_LOC_Os05g51510:0.0690694)n8:0.0398621)n6:0.059742,(Olyra_latifolia_Ola032335:0.0921144,(Dendrocalamus_sinicus_Dendrocalamus_sinicus_Dsi05B_35116187_35118639_Dsi05Bg14220.1_-1_CDS_4147770487_30108:0.0355959,(Ampelocalamus_luodianensis_Alu05Dg00400.3:0.104842,Ampelocalamus_luodianensis_Alu11Cg08080.1:0.0541702)n11:0.00601892)n10:0.0093898)n9:0.0121017)n5:0.044772,(((Eragrostis_curvula_EJB05_52607:0.00826699,Eragrostis_curvula_EJB05_55643:0.00180014)n14:0.0944115,(Eleusine_coracana_ELECO.r07.5BG0409420:0.0199184,Eleusine_coracana_ELECO.r07.5AG0360970:0.025473)n15:0.103058)n13:0.0479067,((((Aristida_adscensionis_H_Aadptg000059l000240.1:0.0742617,(Stipagrostis_hirtigluma_H_Shi_ptg000055l_000086.1:0.030241,(Stipagrostis_hirtigluma_H_Shi_ptg000049l_000035.1:0.00925243,Stipagrostis_hirtigluma_H_Shi_ptg000052l_001307.1:0.0166083)n21:0.0087497)n20:0.0471799)n19:0.0407999,(Phragmites_australis_Phragmites_australis_PaChr12_33735722_33738640_evm.model.PaChr12.1751_1_CDS_4362382072_29930:0.0624623,Phragmites_australis_Phragmites_australis_PaChr9_34613582_34615949_evm.model.PaChr9.1641_1_CDS_4362485311_37433:0.0668412)n22:0.0268993)n18:0.0190098,Chasmanthium_laxum_Chala.07G256600:0.0954434)n17:0.0159782,((Echinocloa_haploclada_eh_chr5.1803:0.0346973,((ASEM_AUS1_H_AUS1CM014272.1003607.1:0.0179785,ASEM_RSA5_H_RSA5chrom3001768.1:0.00784137)n26:0.0381971,(Dichantelium_oligosantes_H_DolKV775741.1000005.1:0.0340397,((Digitaria_radicosa_Dra03G0126200:0.0225798,(Digitaria_exilis_H_Dex3A-000764.1:0.0120959,Digitaria_exilis_H_Dex3B-000766.1:0.00946344)n30:0.0269279)n29:0.0268016,((Urochloa_fusta_Urofu.3G151800:0.0387745,(Cenchrus_americanus_H_CamCM007982.2003520.1:0.0359435,Setaria_viridis_SEVIR_3G124100v2:0.0139389)n33:0.0205301)n32:0.00713959,(Panicum_hallii_Pahal.3G154400:0.0129318,(Panicum_virgatum_Pavir.J581200:0.0587051,Panicum_virgatum_Pavir.1NG230300:0.0201788)n35:0.00224208)n34:0.00833607)n31:0.00576311)n28:0.00729411)n27:0.00721576)n25:0.00644324)n24:0.0372135,(Sorghum_bicolor_SORBI_3009G255900:0.0560676,(Zea_mays_Zm00001eb345270:0.0612947,Zea_mays_Zm00001eb297300:0.0496933)n37:0.00552148)n36:0.0148749)n23:0.0278432)n16:0.0168216)n12:0.0450066)n4:0.0499949,Ampelocalamus_luodianensis_Alu05Dg05730.2:0.66633)n3:0.0740367)n2:0.0818688,((Hordeum_spontaneum_WB01_013944_0041433:0.00479798,Hordeum_vulgareMorex_HORVU.MOREX.r3.1HG0094890:0.0109577)n39:0.0869347,(Brachypodium_distachyon_BRADI_2g14420v3:0.125526,Brachypodium_distachyon_BRADI_2g39533v3:0.558862)n40:0.0455701)n38:0.148955)n1:0.242065)n0;
```
