## Supplementary Dataset S1 for "Gene turnover and contingency facilitated the repeated evolution of C_4_ photosynthesis in grasses": OG0010392_tree.txt

```
((Juncus_effusus_H_Juncus_Jeff_scaffold_1_000342.1:0.243456,(Ananas_comosus_H_Ananas_contig12_000761.1:0.0174241,Tillandsia_fasciculata_H_Tillandsia_CM054936.1_000747.1:0.0272745)n2:0.128404)n1:0.0725971,(Streptochaeta_angustifolia_strangu_015192:0.160638,(Pharus_latifolius_Phala.07G243600:0.196184,(((Brachypodium_distachyon_BRADI_2g14210v3:0.0685775,(Hordeum_spontaneum_WB01_009316_0072961:0.00179165,Hordeum_vulgareMorex_HORVU.MOREX.r3.1HG0095210:0.00162251)n8:0.154091)n7:0.0485159,((Dendrocalamus_sinicus_Dendrocalamus_sinicus_Dsi05B_35326815_35328632_Dsi05Bg14420.1_-1_CDS_4147770547_7039:0.0310932,(Ampelocalamus_luodianensis_Alu04Cg00160.4:0.0730176,Ampelocalamus_luodianensis_Alu11Cg08360.2:0.0216687)n11:0.0188085)n10:0.0438615,(Zizania_latifolia_GWHTBFHI031056:0.074311,(Leersia_perrieri_LPERR05G23820:0.149771,Oryza_sativa_LOC_Os05g51700:0.0395171)n13:0.0186881)n12:0.0327364)n9:0.0260473)n6:0.0156385,(((Aristida_adscensionis_H_Aadptg000093l000092.1:0.086378,(Stipagrostis_hirtigluma_H_Shi_ptg000049l_000011.1:0.00962106,Stipagrostis_hirtigluma_H_Shi_ptg000052l_001285.1:0.0200316)n17:0.0407345)n16:0.0129552,(((Chasmanthium_laxum_Chala.07G259200:0.060877,Phragmites_australis_Phragmites_australis_PaChr9_34802466_34807320_evm.model.PaChr9.1664_1_CDS_4362485361_15991:0.0904217)n20:0.0139067,((Dichantelium_oligosantes_H_DolKV775632.1000001.1:0.0216534,(((Panicum_hallii_Pahal.3G151600:0.006926,(Panicum_virgatum_Pavir.9NG633500:0.0152167,Panicum_virgatum_Pavir.2NG149800:0.0138923)n26:0.00337212)n25:0.0116131,(Urochloa_fusta_Urofu.3G149000:0.0311147,(Cenchrus_americanus_H_CamCM007982.2003466.1:0.0526174,Setaria_viridis_SEVIR_3G121100v2:0.00650621)n28:0.0136968)n27:0.00387724)n24:0.00533462,(Echinocloa_haploclada_eh_chr5.1769:0.0522556,((Digitaria_radicosa_Dra03G0123200:0.0256714,(Digitaria_exilis_H_Dex3A-000744.1:0.0137008,Digitaria_exilis_H_Dex3B-000747.1:0.0109957)n32:0.0174858)n31:0.0223148,(ASEM_AUS1_H_AUS1CM014272.1003591.1:0.0118445,ASEM_RSA5_H_RSA5chrom3004036.1:0.00507067)n33:0.0244505)n30:0.00846433)n29:0.00538264)n23:0.00909587)n22:0.00466817,(Sorghum_bicolor_SORBI_3009G259200:0.0165427,(Zea_mays_Zm00001eb345550:0.0326457,(Zea_mays_Zm00001eb297860:0.00718117,(Zea_mays_Zm00001eb081910:0.00546692,Zea_mays_Zm00001eb091050:0.0167729)n37:5e-09)n36:0.0335642)n35:0.00372936)n34:0.00726898)n21:0.0157598)n19:0.0518409,Phragmites_australis_Phragmites_australis_PaChr12_33945015_33947608_evm.model.PaChr12.1775_1_CDS_4362382124_9328:0.0578991)n18:0.00643323)n15:0.0165614,((Eragrostis_curvula_EJB05_55667:0.00874134,Eragrostis_curvula_EJB05_36277:0.00199663)n39:0.0426056,(Eleusine_coracana_ELECO.r07.5BG0409190:0.0153707,Eleusine_coracana_ELECO.r07.5AG0360730:0.00845646)n40:0.0380861)n38:0.036686)n14:0.0231657)n5:0.0423455)n4:0.0653899)n3:0.0725971)n0;
```
