## Supplementary Dataset S1 for "Gene turnover and contingency facilitated the repeated evolution of C_4_ photosynthesis in grasses": OG0010393_tree.txt

```
((Streptochaeta_angustifolia_strangu_015197:0.230033,Pharus_latifolius_Phala.07G243300:0.241728)n1:0.0376073,((((Ampelocalamus_luodianensis_Alu11Cg08400.1:0.0553438,(Dendrocalamus_sinicus_Dendrocalamus_sinicus_Dsi05C_81591_82847_Dsi05Cg00030.1_-1_CDS_4147770598_35737:0.0745292,Dendrocalamus_sinicus_Dendrocalamus_sinicus_Dsi05A_33261106_33262353_Dsi05Ag14180.1_1_CDS_4147766188_54864:0.0614858)n6:0.0124406)n5:0.017094,(Ampelocalamus_luodianensis_Alu05Dg00130.1:0.0530643,(Dendrocalamus_sinicus_Dendrocalamus_sinicus_Dsi05B_35353530_35354807_Dsi05Bg14460.1_1_CDS_4147770559_13791:0.0564957,Dendrocalamus_sinicus_Dendrocalamus_sinicus_Dsi11B_1806510_1807772_Dsi11Bg00610.1_1_CDS_4147835158_47773:0.0441019)n8:0.052987)n7:0.00588745)n4:0.0455814,(Olyra_latifolia_Ola024108:0.18265,Olyra_latifolia_Ola018682:0.0759221)n9:0.0628802)n3:0.0322102,((Zizania_latifolia_GWHTBFHI031061:0.161038,(Leersia_perrieri_LPERR05G23870:0.249282,Oryza_sativa_LOC_Os05g51780:0.179725)n12:0.0856073)n11:0.0634683,((Brachypodium_distachyon_BRADI_2g14170v3:0.330558,Hordeum_spontaneum_WB01_006534_0116234:0.257608)n14:0.15258,((Aristida_adscensionis_H_Aadptg000093l000035.1:0.183251,(Stipagrostis_hirtigluma_H_Shi_ptg000049l_002197.1:0.0280097,Stipagrostis_hirtigluma_H_Shi_ptg000052l_000140.1:0.0346078)n17:0.109344)n16:0.0364492,((Eleusine_coracana_ELECO.r07.5AG0360700:0.463627,Eragrostis_curvula_EJB05_36286:0.134593)n19:0.0709905,(((Echinocloa_haploclada_eh_chr3.1953:0.667741,Urochloa_fusta_Urofu.3G148400:0.674259)n22:0.187929,Panicum_virgatum_Pavir.5KG290600:0.358859)n21:0.087534,((Chasmanthium_laxum_Chala.07G259900:0.0856059,(Phragmites_australis_Phragmites_australis_PaChr12_33988906_33990153_evm.model.PaChr12.1781_1_CDS_4362382138_15229:0.116924,Phragmites_australis_Phragmites_australis_PaChr9_34840861_34842081_evm.model.PaChr9.1669_1_CDS_4362485371_20201:0.0921889)n25:0.0359911)n24:0.0579357,(((Echinocloa_haploclada_eh_chr5.1762:0.114119,(Digitaria_radicosa_Dra03G0122600:0.0773605,(Digitaria_exilis_H_Dex3A-003533.1:0.0538971,Digitaria_exilis_H_Dex3B-003553.1:0.0561329)n30:0.0656913)n29:0.0321219)n28:0.0188945,((ASEM_AUS1_H_AUS1CM014272.1001570.1:0.0745491,Dichantelium_oligosantes_H_DolKV777028.1000002.1:0.0640495)n32:0.0173738,((Cenchrus_americanus_H_CamCM007982.2001915.1:0.121633,Setaria_viridis_SEVIR_3G120200v2:0.0289201)n34:0.0367977,(Panicum_hallii_Pahal.3G151000:0.0282864,((Panicum_virgatum_Pavir.5NG627400:0,Panicum_virgatum_Pavir.2NG150700:0)n37:0.0470947,(Panicum_virgatum_Pavir.3KG202800:0,Panicum_virgatum_Pavir.9NG632700:0)n38:0.0630261)n36:0.0070029)n35:0.0101387)n33:0.016029)n31:0.0161647)n27:0.0408894,(Sorghum_bicolor_SORBI_3009G259800:0.112368,(Zea_mays_Zm00001eb345580:0.11642,Zea_mays_Zm00001eb297810:0.141736)n40:0.0157484)n39:0.0323387)n26:0.0324156)n23:0.025767)n20:0.002863)n18:0.0454737)n15:0.0350185)n13:0.049768)n10:0.0341661)n2:0.0376073)n0;
```
