## Supplementary Dataset S1 for "Gene turnover and contingency facilitated the repeated evolution of C_4_ photosynthesis in grasses": OG0010394_tree.txt

```
((Streptochaeta_angustifolia_strangu_042840:0.0992399,Pharus_latifolius_Phala.06G042200:0.0686639)n1:0.0342198,((Brachypodium_distachyon_BRADI_2g01490v3:0.0495118,(Hordeum_spontaneum_WB01_006356_0213765:0.0016888,Hordeum_vulgareMorex_HORVU.MOREX.r3.1HG0000350:0.00175303)n4:0.144106)n3:0.0573126,(((((Aristida_adscensionis_H_Aadptg000043l000015.1:0.0864177,(Stipagrostis_hirtigluma_H_Shi_ptg000063l_000271.1:6e-09,Stipagrostis_hirtigluma_H_Shi_ptg000090l_000022.1:0.00600405)n10:0.0451101)n9:0.0137331,(Chasmanthium_laxum_Chala.02G118300:0.0246656,((((Digitaria_radicosa_Dra03G0121200:0.0273586,(ASEM_AUS1_H_AUS1CM014272.1003571.1:0.00606772,ASEM_RSA5_H_RSA5chrom3001730.1:5e-09)n16:0.0381462)n15:0.012637,((Digitaria_exilis_H_Dex3A-000728.1:0.00633922,Digitaria_exilis_H_Dex3B-000731.1:0.00310883)n18:0.0298109,(Sorghum_bicolor_SORBI_3007G203700:0.00390841,Zea_mays_Zm00001eb035630:0.0745205)n19:0.0531641)n17:0.00347867)n14:0.0104922,Echinocloa_haploclada_eh_chr5.1741:0.0495767)n13:0.00634115,(Cenchrus_americanus_H_CamCM007982.2003451.1:0.020412,(Setaria_viridis_SEVIR_3G118500v2:0.00963186,(Urochloa_fusta_Urofu.3G146800:0.00951338,(Panicum_hallii_Pahal.3G149200:0.00965474,((Panicum_virgatum_Pavir.9NG806800:0,Panicum_virgatum_Pavir.9NG629000:0,Panicum_virgatum_Pavir.9NG630500:0,Panicum_virgatum_Pavir.9NG804400:0)n25:0.0128867,Panicum_virgatum_Pavir.3KG200800:0.0128667)n24:5e-09)n23:0.00318448)n22:5e-09)n21:0.00937644)n20:0.0079908)n12:0.0839115)n11:0.0542803)n8:0.0212032,((Eragrostis_curvula_EJB05_31783:0.0234419,(Eleusine_coracana_ELECO.r07.1AG0008180:0.00681597,Eleusine_coracana_ELECO.r07.1BG0056930:0.0144155)n28:0.0399826)n27:0.0200111,(Phragmites_australis_Phragmites_australis_PaChr2_15376537_15376961_evm.model.PaChr2.917_1_CDS_4362422483_34697:0.0668879,Phragmites_australis_Phragmites_australis_PaChr18_26888588_26889010_evm.model.PaChr18.1125_1_CDS_4362407525_30433:0.0370372)n29:0.00411525)n26:0.010929)n7:0.0646416,(Olyra_latifolia_Ola036949:0.0540641,(Dendrocalamus_sinicus_Dendrocalamus_sinicus_Dsi09A_12730101_12731940_Dsi09Ag02300.1_1_CDS_4147811785_24055:0.0731975,(Dendrocalamus_sinicus_Dendrocalamus_sinicus_Dsi11A_17136602_17137027_Dsi11Ag05400.1_1_CDS_4147831363_15117:0.0121911,((Ampelocalamus_luodianensis_Alu11Cg05870.1:0.016382,(Dendrocalamus_sinicus_Dendrocalamus_sinicus_Dsi06C_20936873_20937244_Dsi06Cg05280.1_-1_CDS_4147784785_5398:0.00869534,Dendrocalamus_sinicus_Dendrocalamus_sinicus_Dsi11C_24265453_24265868_Dsi11Cg08680.1_-1_CDS_4147840300_42723:0.013134)n35:0.00717449)n34:0.0157447,(Dendrocalamus_sinicus_Dendrocalamus_sinicus_Dsi11B_16384881_16385304_Dsi11Bg04570.1_-1_CDS_4147836346_34265:0.0218474,Ampelocalamus_luodianensis_Alu11Dg08440.4:0.0172376)n36:0.00344039)n33:0.00348816)n32:0.00610554)n31:0.000678394)n30:0.00965605)n6:0.0115388,(Oryza_sativa_LOC_Os09g20010:0.0268802,(Zizania_latifolia_GWHTBFHI027228:0.0454937,Zizania_latifolia_GWHTBFHI033352:0.0351402)n38:0.00390447)n37:0.00615722)n5:0.014946)n2:0.0342198)n0;
```
