## Supplementary Dataset S1 for "Gene turnover and contingency facilitated the repeated evolution of C_4_ photosynthesis in grasses": OG0010395_tree.txt

```
(((Ananas_comosus_H_Ananas_contig21_000730.1:0.025895,Tillandsia_fasciculata_H_Tillandsia_CM054943.1_000068.1:0.0400063)n2:0.162477,(Juncus_effusus_H_Juncus_Jeff_scaffold_11_000511.1:0.298635,Carex_scoparia_H_Carex_Csco_scaffold_26_000566.1:0.248355)n3:0.112742)n1:0.0386302,(Streptochaeta_angustifolia_strangu_039819:0.111828,(Pharus_latifolius_Phala.07G003600:0.114846,(((Olyra_latifolia_Ola000219:0.0645757,(Dendrocalamus_sinicus_Dendrocalamus_sinicus_Dsi05B_373625_375973_Dsi05Bg00230.1_-1_CDS_4147766290_55428:0.0335633,(Ampelocalamus_luodianensis_Alu05Dg19220.1:0.0301033,Ampelocalamus_luodianensis_Alu09Cg23060.1:0.0301633)n10:0.00335148)n9:0.00338526)n8:0.0227343,((Brachypodium_distachyon_BRADI_2g39950v3:0.0703674,(Hordeum_spontaneum_WB01_011059_0016570:5e-09,Hordeum_vulgareMorex_HORVU.MOREX.r3.1HG0000850:0.00339898)n13:0.0918608)n12:0.048916,((Zizania_latifolia_GWHTBFHI001282:0.0305446,Zizania_latifolia_GWHTBFHI032406:0.0323883)n15:0.0166852,(Leersia_perrieri_LPERR05G00220:0.0479651,Oryza_sativa_LOC_Os05g01270:0.0619445)n16:0.017634)n14:0.0402755)n11:0.0129346)n7:0.0139447,((((Aristida_adscensionis_H_Aadptg000042l000272.1:0.0700944,(Stipagrostis_hirtigluma_H_Shi_ptg000045l_000254.1:0.00157993,Stipagrostis_hirtigluma_H_Shi_ptg000049l_000977.1:0.00958022)n21:0.0422739)n20:0.0229302,(Eragrostis_curvula_EJB05_34551:0.0471579,(Eleusine_coracana_ELECO.r07.5BG0457300:0.0165271,Eleusine_coracana_ELECO.r07.5AG0408910:0.0237606)n23:0.0550443)n22:0.0215593)n19:0.0130876,(Phragmites_australis_Phragmites_australis_PaChr9_362167_364653_evm.model.PaChr9.20_1_CDS_4362485463_16414:0.0315876,Chasmanthium_laxum_Chala.07G008800:0.0444707)n24:0.00816291)n18:0.00776703,((Sorghum_bicolor_SORBI_3009G001500:0.0281837,(Zea_mays_Zm00001eb356220:0.0485093,Zea_mays_Zm00001eb267580:0.0342748)n27:0.00657322)n26:0.035869,((Digitaria_radicosa_Dra03G0120500:0.0310022,(Digitaria_exilis_H_Dex3A-003542.1:0.015157,Digitaria_exilis_H_Dex3B-003561.1:0.0129341)n30:0.0218382)n29:0.0215222,((ASEM_AUS1_H_AUS1CM014272.1001582.1:0.00465365,ASEM_RSA5_H_RSA5chrom3004047.1:0.011257)n32:0.0245836,(((Panicum_hallii_Pahal.3G148100:0.0210264,((Panicum_virgatum_Pavir.J387600:0,Panicum_virgatum_Pavir.9NG628100:0)n37:0.0183524,Panicum_virgatum_Pavir.3KG199900:0.020064)n36:0.0109008)n35:0.014119,Echinocloa_haploclada_eh_chr5.1732:0.0235804)n34:0.00474109,((Urochloa_fusta_Urofu.3G145900:0.0331882,(Cenchrus_americanus_H_CamCM007982.2001925.1:0.0327965,Setaria_viridis_SEVIR_3G117500v2:0.0223287)n40:0.0130074)n39:0.00633824,Dichantelium_oligosantes_H_DolKV775976.1000010.1:0.0195612)n38:0.00352512)n33:0.00630612)n31:0.00472683)n28:0.0144996)n25:0.0289886)n17:0.0179273)n6:0.026013)n5:0.038584)n4:0.0386302)n0;
```
