## Supplementary Dataset S1 for "Gene turnover and contingency facilitated the repeated evolution of C_4_ photosynthesis in grasses": OG0010396_tree.txt

```
((Juncus_effusus_H_Juncus_Jeff_scaffold_2_001368.1:0.111218,Juncus_effusus_H_Juncus_Jeff_scaffold_6_000161.1:0.166519)n1:0.0878926,((Olyra_latifolia_Ola024232:0.079685,(Zizania_latifolia_GWHTBFHI001797:0.212905,((Dendrocalamus_sinicus_Dendrocalamus_sinicus_Dsi05A_5494044_5497616_Dsi05Ag02990.1_-1_CDS_4147762831_41341:0.0271474,Dendrocalamus_sinicus_Dendrocalamus_sinicus_Dsi05B_6079912_6083991_Dsi05Bg03370.4_-1_CDS_4147767232_17156:0.0723198)n6:0.00803553,((Brachypodium_distachyon_BRADI_2g33450v3:0.0601441,(Hordeum_spontaneum_WB01_002953_0866808:5e-09,Hordeum_vulgareMorex_HORVU.MOREX.r3.1HG0029730:0.000720462)n9:0.0607726)n8:0.0436697,((Dendrocalamus_sinicus_Dendrocalamus_sinicus_Dsi08A_36040904_36045298_Dsi08Ag11970.1_-1_CDS_4147803781_9962:0.35164,((Zizania_latifolia_GWHTBFHI001123:0.0268075,Zizania_latifolia_GWHTBFHI032056:0.0320152)n13:0.0230809,(Leersia_perrieri_LPERR05G05010:0.0756815,(Oryza_sativa_LOC_Os02g44550:0.225558,Oryza_sativa_LOC_Os05g09440:0.0365543)n15:0.00406159)n14:0.00832965)n12:0.0263742)n11:0.0179448,((Phragmites_australis_Phragmites_australis_PaChr9_7070747_7074170_evm.model.PaChr9.421_1_CDS_4362485955_10939:0.0365235,Phragmites_australis_Phragmites_australis_PaChr12_5012765_5016402_evm.model.PaChr12.364_1_CDS_4362382558_21960:0.0239792)n17:0.0285707,((Chasmanthium_laxum_Chala.07G065000:0.0280376,((((Eleusine_coracana_ELECO.r07.5BG0450870:0.0167073,Eleusine_coracana_ELECO.r07.5AG0402370:0.0143394)n23:0.0573933,(Eragrostis_curvula_EJB05_33148:0.0165819,Eragrostis_curvula_EJB05_33125:0.00537083)n24:0.0480717)n22:0.0264579,(((ASEM_AUS1_H_AUS1CM014272.1001611.1:0.00935316,ASEM_RSA5_H_RSA5chrom3004080.1:0.011651)n27:0.018422,(Dichantelium_oligosantes_H_DolKV775231.1000018.1:0.0370705,(((Cenchrus_americanus_H_CamCM007982.2001950.1:0.0179205,Setaria_viridis_SEVIR_3G111800v2:0.0182106)n31:0.0168826,(Panicum_hallii_Pahal.3G143000:0.0126097,(Panicum_virgatum_Pavir.3KG164800:0.0201514,Panicum_virgatum_Pavir.3KG194100:0.00791943)n33:0.00665171)n32:0.00939826)n30:0.00574304,((Digitaria_radicosa_Dra03G0115800:0.0484995,(Digitaria_exilis_H_Dex3A-003572.1:0.0137963,Digitaria_exilis_H_Dex3B-003593.1:0.014107)n36:0.0368024)n35:0.023535,(Urochloa_fusta_Urofu.3G140400:0.0394348,Echinocloa_haploclada_eh_chr5.1675:0.0432266)n37:0.00586359)n34:0.00440087)n29:0.00800133)n28:0.00610757)n26:0.0130517,(Sorghum_bicolor_SORBI_3009G069600:0.0609472,(Zea_mays_Zm00001eb283570:0.02903,Zea_mays_Zm00001eb349990:0.0330475)n39:0.00367194)n38:0.0167599)n25:0.0248028)n21:0.00921609,Zea_mays_Zm00001eb283580:0.600059)n20:0.0666732)n19:0.00808895,(Aristida_adscensionis_H_Aadptg000014l000115.1:0.104607,Stipagrostis_hirtigluma_H_Shi_ptg000053l_000014.1:0.0410162)n40:0.0403463)n18:0.014046)n16:0.0333406)n10:0.0178405)n7:0.0168777)n5:0.00168777)n4:0.00018753)n3:0.0253526,Ampelocalamus_luodianensis_Alu09Cg19220.2:0.0347657)n2:0.0524696)n0;
```
