## Supplementary Dataset S1 for "Gene turnover and contingency facilitated the repeated evolution of C_4_ photosynthesis in grasses": OG0010397_tree.txt

```
((Ananas_comosus_H_Ananas_contig11_000830.1:0.0169743,Tillandsia_fasciculata_H_Tillandsia_CM054941.1_000800.1:0.0261633)n1:0.148456,(((Pharus_latifolius_Phala.07G047800:5e-09,(Pharus_latifolius_Phala.07G047800.3:0,Pharus_latifolius_Phala.07G047800.2:0)n5:5e-09)n4:0.106707,(((Zizania_latifolia_GWHTBFHI037002:0.0693858,(Leersia_perrieri_LPERR07G03270:0.049851,Oryza_sativa_LOC_Os07g06660:0.0625245)n9:0.0195604)n8:0.0458812,((Brachypodium_distachyon_BRADI_2g33500v3:0.040655,(Hordeum_spontaneum_WB01_000239_1456635:0.00942177,Hordeum_vulgareMorex_HORVU.MOREX.r3.1HG0029490:0.00226822)n12:0.0513094)n11:0.0502319,(Dendrocalamus_sinicus_Dendrocalamus_sinicus_Dsi05B_5950012_5953590_Dsi05Bg03330.1_-1_CDS_4147767220_10404:0.0195623,((Ampelocalamus_luodianensis_Alu09Cg19270.3:0.0518685,Dendrocalamus_sinicus_Dendrocalamus_sinicus_Dsi05C_19693240_19693622_Dsi05Cg11560.1_-1_CDS_4147774057_49823:0.140471)n15:0.0971008,(Ampelocalamus_luodianensis_Alu05Dg14930.1:0.0257549,Dendrocalamus_sinicus_Dendrocalamus_sinicus_Dsi05A_5342812_5345239_Dsi05Ag02960.1_-1_CDS_4147762822_36274:0.0125582)n16:0.00527444)n14:0.00711843)n13:0.00731147)n10:0.00930557)n7:0.0108278,((Aristida_adscensionis_H_Aadptg000014l000118.1:0.0573367,Stipagrostis_hirtigluma_H_Shi_ptg000053l_000016.1:0.0582552)n18:0.0296674,(((Eragrostis_curvula_EJB05_33149:0.0572259,((Eleusine_coracana_ELECO.r07.5BG0450940:0,Eleusine_coracana_ELECO.r07.UnG0729990:0)n23:0.0041189,Eleusine_coracana_ELECO.r07.5AG0402490:0.0133906)n22:0.0526842)n21:0.0382971,(Chasmanthium_laxum_Chala.07G064400:0.0505241,(Phragmites_australis_Phragmites_australis_PaChr12_4982778_4984878_evm.model.PaChr12.361_1_CDS_4362382552_19444:0.0311452,Phragmites_australis_Phragmites_australis_PaChr9_6824289_6826725_evm.model.PaChr9.412_1_CDS_4362485935_2516:0.10091)n25:0.0112122)n24:0.0210897)n20:0.00822339,((Zea_mays_Zm00001eb032820:0.118325,Sorghum_bicolor_SORBI_3008G188600:0.0580575)n27:0.0472279,((Dichantelium_oligosantes_H_DolKV779948.1000003.1:0.0268151,(Digitaria_radicosa_Dra03G0115300:0.0225354,(Digitaria_exilis_H_Dex3A-003575.1:0.00838007,Digitaria_exilis_H_Dex3B-003597.1:0.00416003)n31:0.0145498)n30:0.0288137)n29:0.00207956,(((Urochloa_fusta_Urofu.3G139900:0.0358699,(ASEM_AUS1_H_AUS1CM014272.1001612.1:0.0174015,ASEM_RSA5_H_RSA5chrom3004081.1:0.00427846)n35:0.0197049)n34:0.00428465,Echinocloa_haploclada_eh_chr5.1671:0.0309814)n33:0.00213283,((Cenchrus_americanus_H_CamCM007982.2001953.1:0.0332422,Setaria_viridis_SEVIR_3G111200v2:0.0221268)n37:0.026819,(Panicum_hallii_Pahal.3G142500:0.0243597,(Panicum_virgatum_Pavir.3KG193300:0.021583,Panicum_virgatum_Pavir.3KG163700:0.00781659)n39:0.00086851)n38:0.00448577)n36:0.00448038)n32:5e-09)n28:0.0203925)n26:0.0342452)n19:0.00852421)n17:0.0308646)n6:0.0515088)n3:0.0268934,(Streptochaeta_angustifolia_strangu_013073:0.0602057,Streptochaeta_angustifolia_strangu_042835:0.172427)n40:0.0191585)n2:0.0205329)n0;
```
