## Supplementary Dataset S1 for "Gene turnover and contingency facilitated the repeated evolution of C_4_ photosynthesis in grasses": OG0010398_tree.txt

```
((Carex_scoparia_H_Carex_Csco_scaffold_20_000160.1:0.24077,(Ananas_comosus_H_Ananas_contig19_000532.1:0.00569622,Tillandsia_fasciculata_H_Tillandsia_CM054951.1_000561.1:0.0145898)n2:0.152044)n1:0.0566604,((Streptochaeta_angustifolia_strangu_007773:0.0829555,(Pharus_latifolius_Phala.07G039300:5e-09,(Pharus_latifolius_Phala.07G039300.2:0.000642217,Pharus_latifolius_Phala.07G039300.3:0.00147192)n6:5e-09)n5:0.0781388)n4:0.0172064,((Zizania_latifolia_GWHTBFHI032129:0.0383741,(Leersia_perrieri_LPERR05G03990:0.0324934,Oryza_sativa_LOC_Os05g07130:0.0381062)n9:0.0249165)n8:0.0409739,((((Hordeum_spontaneum_WB01_002582_0661796:0,Hordeum_vulgareMorex_HORVU.MOREX.r3.1HG0025720:0)n13:0.0536216,Brachypodium_distachyon_BRADI_2g34580v3:0.046557)n12:0.035373,(Olyra_latifolia_Ola022549:0.05474,((Ampelocalamus_luodianensis_Alu09Cg19970.1:0.0189754,Dendrocalamus_sinicus_Dendrocalamus_sinicus_Dsi05C_18086402_18104256_Dsi05Cg10980.1_1_CDS_4147773883_8738:0.0191647)n16:0.0122496,(Dendrocalamus_sinicus_Dendrocalamus_sinicus_Dsi05B_4152562_4168826_Dsi05Bg02670.1_1_CDS_4147767022_12654:0.0322063,Ampelocalamus_luodianensis_Alu05Dg15950.1:0.0457677)n17:0.00421705)n15:0.00470781)n14:0.0118539)n11:0.0144791,((Phragmites_australis_Phragmites_australis_PaChr12_3951409_3960817_evm.model.PaChr12.297_1_CDS_4362382408_1334:0.0160139,Phragmites_australis_Phragmites_australis_PaChr9_5279217_5293126_evm.model.PaChr9.345_1_CDS_4362485785_24395:0.025354)n19:0.0103146,(((Eragrostis_curvula_EJB05_33447:0.0577836,(Eleusine_coracana_ELECO.r07.5BG0452070:0.00864056,Eleusine_coracana_ELECO.r07.5AG0403680:0.0118917)n23:0.0551442)n22:0.0306595,(Aristida_adscensionis_H_Aadptg000014l000182.1:0.0590807,Stipagrostis_hirtigluma_H_Shi_ptg000053l_000072.1:0.0531832)n24:0.0157774)n21:0.00343084,(Chasmanthium_laxum_Chala.07G051900:0.0367131,((Sorghum_bicolor_SORBI_3009G056700:0.0199229,Zea_mays_Zm00001eb282250:0.0306409)n27:0.0408197,((Echinocloa_haploclada_eh_chr5.1558:0.0470517,(ASEM_AUS1_H_AUS1CM014272.1001668.1:0.0092128,ASEM_RSA5_H_RSA5chrom3004151.1:0.00816817)n30:0.0135897)n29:0.014751,(Dichantelium_oligosantes_H_DolKV775198.1000018.1:0.0266945,((Panicum_hallii_Pahal.3G131900:0.0137953,(Panicum_virgatum_Pavir.3KG185100:0.0117983,Panicum_virgatum_Pavir.3KG186100:0.012425)n34:0.00535187)n33:0.025028,(Urochloa_fusta_Urofu.3G128100:0.0246164,(((Digitaria_radicosa_Dra03G0106400.2:5e-09,Digitaria_radicosa_Dra03G0106400:5e-09)n38:0.020907,(Digitaria_exilis_H_Dex3A-003633.1:0.0150433,Digitaria_exilis_H_Dex3B-003653.1:0.00722916)n39:0.0135324)n37:0.0228285,(Cenchrus_americanus_H_CamCM007982.2002014.1:0.025011,Setaria_viridis_SEVIR_7G283800v2:0.00851083)n40:0.0217498)n36:0.00308099)n35:0.0036035)n32:0.00634366)n31:0.00675727)n28:0.00662115)n26:0.0192601)n25:0.0132682)n20:0.00421623)n18:0.0378607)n10:0.012149)n7:0.044792)n3:0.0566604)n0;
```
