## Supplementary Dataset S1 for "Gene turnover and contingency facilitated the repeated evolution of C_4_ photosynthesis in grasses": OG0010399_tree.txt

```
((Streptochaeta_angustifolia_strangu_011528:0.228733,Pharus_latifolius_Phala.07G037500:0.242997)n1:0.0382125,((((Leersia_perrieri_LPERR05G03740:0.0908218,Oryza_sativa_LOC_Os05g06710:0.0459813)n5:0.0441475,(Zizania_latifolia_GWHTBFHI001208:0.0586936,Zizania_latifolia_GWHTBFHI032148:0.0430878)n6:0.040503)n4:0.0554885,((Brachypodium_distachyon_BRADI_2g34800v3:0.134595,(Hordeum_spontaneum_WB01_003131_0070771:0.00416081,Hordeum_vulgareMorex_HORVU.MOREX.r3.1HG0024730:0.0040335)n9:0.109768)n8:0.0607018,(Olyra_latifolia_Ola030227:0.0886487,(Dendrocalamus_sinicus_Dendrocalamus_sinicus_Dsi05B_3837886_3848866_Dsi05Bg02530.1_-1_CDS_4147766980_45859:0.0638253,((Ampelocalamus_luodianensis_Alu09Cg20220.1:0.0245751,Dendrocalamus_sinicus_Dendrocalamus_sinicus_Dsi05C_17861370_17868177_Dsi05Cg10890.1_-1_CDS_4147773856_50386:0.0190334)n13:0.0177998,(Dendrocalamus_sinicus_Dendrocalamus_sinicus_Dsi05A_3777266_3781439_Dsi05Ag02160.1_-1_CDS_4147762582_14890:0.0553808,Ampelocalamus_luodianensis_Alu05Dg16110.2:0.0478357)n14:0.00712797)n12:0.00705847)n11:0.0199892)n10:0.0281684)n7:0.0168195)n3:0.0286358,(((Stipagrostis_hirtigluma_H_Shi_ptg000053l_000085.1:0.0605159,Aristida_adscensionis_H_Aadptg000014l000200.1:0.0655136)n17:0.0408277,(Eragrostis_curvula_EJB05_33473:0.0814181,(Eleusine_coracana_ELECO.r07.5BG0452260:0.0252516,Eleusine_coracana_ELECO.r07.5AG0403870:0.0189849)n19:0.0683596)n18:0.0310912)n16:0.0136334,((Phragmites_australis_Phragmites_australis_PaChr9_4892231_4897083_evm.model.PaChr9.326_1_CDS_4362485743_6721:0.0534789,Phragmites_australis_Phragmites_australis_PaChr12_3783215_3787042_evm.model.PaChr12.280_1_CDS_4362382372_28673:0.0576478)n21:0.0135478,(Chasmanthium_laxum_Chala.07G050700:0.0416851,((Sorghum_bicolor_SORBI_3009G054100:0.0580947,Zea_mays_Zm00001eb353850:0.0448299)n24:0.0592385,(((Panicum_hallii_Pahal.3G129600:0.0214296,((Panicum_virgatum_Pavir.J210900:0.0219722,Panicum_virgatum_Pavir.3KG175200:0.0126274)n29:0.0172827,Panicum_virgatum_Pavir.J663900:0.0811558)n28:0.00901731)n27:0.00176449,((Urochloa_fusta_Urofu.3G125900:0.0412504,(Cenchrus_americanus_H_CamCM007982.2002024.1:0.0476635,Setaria_viridis_SEVIR_7G281300v2:0.0319913)n32:0.00947039)n31:0.0146214,(((ASEM_AUS1_H_AUS1CM014272.1001682.1:0,ASEM_AUS1_H_AUS1CM014272.1001687.1:0)n35:0.0131144,(ASEM_RSA5_H_RSA5chrom3004168.1:0.00961637,ASEM_RSA5_H_RSA5chrom3004166.1:0.00512934)n36:0.00483908)n34:0.034134,(Echinocloa_haploclada_eh_chr5.1539:0.0613546,(Dichantelium_oligosantes_H_DolKV779575.1000005.1:0.116353,Cenchrus_americanus_H_CamCM007982.2002023.1:0.0880608)n38:0.050015)n37:0.00581477)n33:0.00644163)n30:0.000715737)n26:0.0115156,(Digitaria_radicosa_Dra03G0104500:0.0344892,(Digitaria_exilis_H_Dex3A-003647.1:0.014642,Digitaria_exilis_H_Dex3B-003666.1:0.00935578)n40:0.0366376)n39:0.0385968)n25:0.0139729)n23:0.0324114)n22:0.0151504)n20:0.0223096)n15:0.0528889)n2:0.0382125)n0;
```
