## Supplementary Dataset S1 for "Gene turnover and contingency facilitated the repeated evolution of C_4_ photosynthesis in grasses": OG0010400_tree.txt

```
(Juncus_effusus_H_Juncus_Jeff_scaffold_20_000130.1:0.150645,((Pharus_latifolius_Phala.07G034600:0.0636479,((((Zizania_latifolia_GWHTBFHI001220:0.0329364,Zizania_latifolia_GWHTBFHI032159:0.0381661)n6:0.0170072,(Leersia_perrieri_LPERR05G03620:0.0540465,Oryza_sativa_LOC_Os05g06440:0.0274576)n7:0.0200935)n5:0.0440962,((Brachypodium_distachyon_BRADI_2g34950v3:0.0502003,(Hordeum_spontaneum_WB01_003454_1157632:0.00281617,Hordeum_vulgareMorex_HORVU.MOREX.r3.1HG0024210:6e-09)n10:0.0445096)n9:0.0447433,(Olyra_latifolia_Ola013147:0.0539471,((Ampelocalamus_luodianensis_Alu05Dg16260.1:0.0243648,(Dendrocalamus_sinicus_Dendrocalamus_sinicus_Dsi05A_3485090_3490927_Dsi05Ag02050.1_1_CDS_4147762549_53163:0.0331562,Dendrocalamus_sinicus_Dendrocalamus_sinicus_Dsi05B_3650816_3654784_Dsi05Bg02430.1_1_CDS_4147766950_28971:0.0382052)n14:0.00583466)n13:0.00215647,(Dendrocalamus_sinicus_Dendrocalamus_sinicus_Dsi05C_17616234_17625812_Dsi05Cg10810.1_-1_CDS_4147773832_36874:0.0209858,Ampelocalamus_luodianensis_Alu09Cg20340.1:0.0245941)n15:0.00273268)n12:0.00366998)n11:0.000407775)n8:0.0102798)n4:0.0157119,((((Eragrostis_curvula_EJB05_52560:0,Eragrostis_curvula_EJB05_33559:0)n19:0.0397404,Eleusine_coracana_ELECO.r07.5AG0404120:0.0501913)n18:0.0279893,(Aristida_adscensionis_H_Aadptg000014l000030.1:0.0369412,Stipagrostis_hirtigluma_H_Shi_ptg000053l_000541.1:0.0382869)n20:0.0104055)n17:0.00660834,((Phragmites_australis_Phragmites_australis_PaChr12_3545779_3550076_evm.model.PaChr12.268_1_CDS_4362382344_16914:0.0391242,Phragmites_australis_Phragmites_australis_PaChr9_4681898_4687289_evm.model.PaChr9.314_1_CDS_4362485717_38277:0.0374626)n22:0.0069267,(Chasmanthium_laxum_Chala.07G049200:0.0231297,(((Panicum_hallii_Pahal.3G127500:0.0128825,((Panicum_virgatum_Pavir.3KG169300:0,Panicum_virgatum_Pavir.3KG173600:0)n28:0.0188326,(Panicum_virgatum_Pavir.3KG170600:0,Panicum_virgatum_Pavir.5NG605100:0)n29:0.0140787)n27:0.0116261)n26:0.0224777,(((Digitaria_radicosa_Dra03G0103200:0.027684,(Digitaria_exilis_H_Dex3A-000637.1:0.0113648,Digitaria_exilis_H_Dex3B-000637.1:0.0114175)n33:0.0295667)n32:0.0133684,(Echinocloa_haploclada_eh_chr5.1519:0.0434119,(Urochloa_fusta_Urofu.3G124300:0.030905,(Cenchrus_americanus_H_CamCM007982.2003333.1:0.0224256,Setaria_viridis_SEVIR_7G280000v2:0.0138674)n36:0.011318)n35:0.0127251)n34:0.00541346)n31:0.00502484,(ASEM_AUS1_H_AUS1CM014272.1003452.1:0.047415,Dichantelium_oligosantes_H_DolKV776399.1000014.1:0.0223454)n37:0.0107969)n30:0.00303907)n25:0.0147696,(Sorghum_bicolor_SORBI_3009G051700:0.021943,(Zea_mays_Zm00001eb282660:0.0451419,Zea_mays_Zm00001eb345630:0.0698149)n39:0.00775721)n38:0.00535867)n24:0.0269068)n23:0.00493024)n21:0.00284672)n16:0.027511)n3:0.0490877)n2:0.0233297,(Streptochaeta_angustifolia_strangu_015785:0.0783196,Streptochaeta_angustifolia_strangu_006190:0.0618137)n40:0.00686819)n1:0.0376477)n0;
```
