## Supplementary Dataset S1 for "Gene turnover and contingency facilitated the repeated evolution of C_4_ photosynthesis in grasses": OG0010401_tree.txt

```
(((Aristida_adscensionis_H_Aadptg000055l000175.1:0.069673,(Stipagrostis_hirtigluma_H_Shi_ptg000049l_000285.1:0.0113474,Stipagrostis_hirtigluma_H_Shi_ptg000052l_000271.1:0.0154613)n3:0.0374219)n2:0.0359596,(Brachypodium_distachyon_BRADI_1g57173v3:0.622484,(((Zizania_latifolia_GWHTBFHI000353:0.0493924,Zizania_latifolia_GWHTBFHI031696:0.0453712)n7:0.0285139,(Leersia_perrieri_LPERR05G19010:0.106743,Oryza_sativa_LOC_Os05g44380:0.0643912)n8:0.02927)n6:0.0635043,((Brachypodium_distachyon_BRADI_2g19500v3:0.105199,(Hordeum_spontaneum_WB01_000134_0057764:0.0016519,Hordeum_vulgareMorex_HORVU.MOREX.r3.1HG0076940:0.00215233)n11:0.119618)n10:0.0381538,((Ampelocalamus_luodianensis_Alu05Cg08410.2:0.0355321,(Dendrocalamus_sinicus_Dendrocalamus_sinicus_Dsi05B_32055260_32058536_Dsi05Bg11650.1_1_CDS_4147769716_50935:0.0690424,Dendrocalamus_sinicus_Dendrocalamus_sinicus_Dsi05C_3802833_3805530_Dsi05Cg03210.1_1_CDS_4147771552_4228:0.0256142)n14:0.00284602)n13:0.00494654,(Dendrocalamus_sinicus_Dendrocalamus_sinicus_Dsi05A_29502652_29506480_Dsi05Ag10950.1_-1_CDS_4147765219_21088:0.0535145,(Ampelocalamus_luodianensis_Alu05Dg04310.2:0.0531362,Olyra_latifolia_Ola028778:0.0776986)n16:0.00595589)n15:0.000661766)n12:0.00975125)n9:0.0205154)n5:0.0351661)n4:0.00390734)n1:0.00724628,((Chasmanthium_laxum_Chala.07G210100:0.0659479,(Phragmites_australis_Phragmites_australis_PaChr12_30354907_30357153_evm.model.PaChr12.1383_1_CDS_4362381254_25730:0.0453704,((Eleusine_coracana_ELECO.r07.5BG0414000:0.0166619,Eleusine_coracana_ELECO.r07.5AG0366220:0.0148065)n21:0.0660553,(Eragrostis_curvula_EJB05_36775:0.0427464,Eragrostis_curvula_EJB05_36763:0.0212536)n22:0.0331964)n20:0.0587802)n19:0.0165278)n18:0.00484887,((Sorghum_bicolor_SORBI_3009G201800:0.0381235,(Zea_mays_Zm00001eb353450:0.0774517,Zea_mays_Zm00001eb293750:0.0470187)n25:0.00679724)n24:0.048112,((Panicum_hallii_Pahal.3G209800:0.0153732,(Panicum_virgatum_Pavir.J322400:0.0284863,(Panicum_virgatum_Pavir.3KG346500:0.00503704,Panicum_virgatum_Pavir.3KG340900:0.00118519)n29:0.0198294)n28:0.00473392)n27:0.0233906,(((Cenchrus_americanus_H_CamCM007982.2003745.1:0.0447586,Setaria_viridis_SEVIR_3G179300v2:0.0206583)n32:0.0259297,(Urochloa_fusta_Urofu.3G208300:0.0497357,(ASEM_AUS1_H_AUS1CM014272.1001708.1:0.0106993,(ASEM_RSA5_H_RSA5chrom3001596.1:0.00377192,ASEM_RSA5_H_RSA5chrom3001793.1:0.00614773)n35:0.0031781)n34:0.0472791)n33:0.00831581)n31:0.0015085,((Dichantelium_oligosantes_H_DolKV777182.1000005.1:0.0398716,(Digitaria_radicosa_Dra03G0170500:0.0210485,(Digitaria_exilis_H_DexUA-004326.1:0.0158705,(Digitaria_exilis_H_Dex3A-000987.1:0.00996039,Digitaria_exilis_H_Dex3B-000995.1:0.00371056)n40:0.0112297)n39:0.0250208)n38:0.0217135)n37:0.00735062,Echinocloa_haploclada_eh_chr5.2306:0.0492438)n36:0.00555758)n30:0.00141074)n26:0.0209992)n23:0.0330283)n17:0.00733697)n0;
```
