## Supplementary Dataset S1 for "Gene turnover and contingency facilitated the repeated evolution of C_4_ photosynthesis in grasses": OG0010402_tree.txt

```
((Carex_scoparia_H_Carex_Csco_scaffold_4_000119.1:0.329148,(Ananas_comosus_H_Ananas_contig8_000226.1:0.0321703,Tillandsia_fasciculata_H_Tillandsia_CM054932.1_000584.1:0.0541678)n2:0.132852)n1:0.0943249,(Streptochaeta_angustifolia_strangu_040388:0.0705037,(((Pharus_latifolius_Phala.07G179600:0,Pharus_latifolius_Phala.07G179600.3:0,Pharus_latifolius_Phala.07G179600.2:0)n6:5e-09,Pharus_latifolius_Phala.07G179600.4:6e-09)n5:0.097343,(((Zizania_latifolia_GWHTBFHI031606:0.0691683,Oryza_sativa_LOC_Os05g43230:0.0882172)n9:0.0526988,((Brachypodium_distachyon_BRADI_2g20460v3:0.0879332,(Hordeum_spontaneum_WB01_000843_0154743:0.0158432,(Hordeum_vulgareMorex_HORVU.MOREX.r3.3HG0228260:0.1035,Hordeum_vulgareMorex_HORVU.MOREX.r3.1HG0076400:0.00253142)n13:0.000281269)n12:0.0343587)n11:0.0543329,(Olyra_latifolia_Ola035254:0.0855665,Dendrocalamus_sinicus_Dendrocalamus_sinicus_Dsi05C_4601510_4605643_Dsi05Cg03830.1_-1_CDS_4147771738_52068:0.0418994)n14:0.0136539)n10:0.0146462)n8:0.0150807,((Aristida_adscensionis_H_Aadptg000093l000050.1:0.0804149,(Stipagrostis_hirtigluma_H_Shi_ptg000049l_001867.1:0.0152431,Stipagrostis_hirtigluma_H_Shi_ptg000052l_001105.1:0.015496)n17:0.0524815)n16:0.0225653,((Chasmanthium_laxum_Chala.07G200800:0.0779622,((Sorghum_bicolor_SORBI_3009G190600:0.0434314,Zea_mays_Zm00001eb292310:0.0459386)n21:0.0522674,((Cenchrus_americanus_H_CamCM007982.2001578.1:0.047105,Setaria_viridis_SEVIR_3G190250v2:0.0187105)n23:0.0474106,((Digitaria_radicosa_Dra03G0179600:0.0459208,(Digitaria_exilis_H_Dex3A-003216.1:0.00715238,Digitaria_exilis_H_Dex3B-003233.1:0.0193941)n26:0.02459)n25:0.0246574,((Panicum_hallii_Pahal.3G215400:0.0286735,((Panicum_virgatum_Pavir.J685400:0,Panicum_virgatum_Pavir.5KG640500:0)n30:0.0324266,Panicum_virgatum_Pavir.3KG363100:0.0161122)n29:0.0067382)n28:0.0175467,((Dichantelium_oligosantes_H_DolKV775251.1000001.1:0.0421605,(ASEM_AUS1_H_AUS1CM014272.1003383.1:0.0129052,ASEM_RSA5_H_RSA5chrom3001502.1:0.010795)n33:0.0351121)n32:0.00879441,(Echinocloa_haploclada_eh_chr5.2421:0.0526064,Urochloa_fusta_Urofu.3G219500:0.0517833)n34:0.00704517)n31:0.00644953)n27:0.00831083)n24:0.00764711)n22:0.02138)n20:0.0210613)n19:0.0291164,(((Eleusine_coracana_ELECO.r07.5BG0415040:0.019592,Eleusine_coracana_ELECO.r07.5AG0367280:0.0149709)n37:0.0548223,(Eragrostis_curvula_EJB05_56405:0.00806928,Eragrostis_curvula_EJB05_28447:0.00344703)n38:0.0288588)n36:0.0492935,(Phragmites_australis_Phragmites_australis_PaChr12_29538437_29541537_evm.model.PaChr12.1303_1_CDS_4362381078_36662:0.072547,Phragmites_australis_Phragmites_australis_PaChr9_30522477_30525480_evm.model.PaChr9.1245_1_CDS_4362484431_7137:0.058165)n39:0.00646277)n35:0.00948077)n18:0.0131874)n15:0.0349609)n7:0.0593079)n4:0.0430389)n3:0.0943249)n0;
```
