## Supplementary Dataset S1 for "Gene turnover and contingency facilitated the repeated evolution of C_4_ photosynthesis in grasses": OG0010403_tree.txt

```
((Carex_scoparia_H_Carex_Csco_scaffold_6_000186.1:0.41794,(Ananas_comosus_H_Ananas_contig8_000977.1:0.0431718,Tillandsia_fasciculata_H_Tillandsia_CM054932.1_000620.1:0.051383)n2:0.310403)n1:0.0713908,(Pharus_latifolius_Phala.07G178900:0.117757,(((Zizania_latifolia_GWHTBFHI000420:0.0784634,(Oryza_sativa_LOC_Os05g43060:0.0583284,Leersia_perrieri_LPERR05G17980:0.0694854)n7:0.0369708)n6:0.0572166,((Brachypodium_distachyon_BRADI_2g20517v3:0.0956922,(Hordeum_spontaneum_WB01_017701_0043642:0.00143235,Hordeum_vulgareMorex_HORVU.MOREX.r3.1HG0076280:0.00168033)n10:0.0964802)n9:0.0453081,(Olyra_latifolia_Ola035262:0.0769949,((Ampelocalamus_luodianensis_Alu05Cg09340.2:0.0229016,Dendrocalamus_sinicus_Dendrocalamus_sinicus_Dsi05C_4613537_4629920_Dsi05Cg03850.1_-1_CDS_4147771744_55446:0.0291705)n13:0.010069,(Ampelocalamus_luodianensis_Alu05Dg05210.2:0.0365597,Dendrocalamus_sinicus_Dendrocalamus_sinicus_Dsi05B_30763174_30779490_Dsi05Bg10670.1_1_CDS_4147769422_56001:0.0368669)n14:0.00409632)n12:0.00359304)n11:0.0128537)n8:0.00722787)n5:0.0187575,((Aristida_adscensionis_H_Aadptg000093l000044.1:0.0991879,(Stipagrostis_hirtigluma_H_Shi_ptg000049l_001863.1:0.0114173,Stipagrostis_hirtigluma_H_Shi_ptg000052l_001099.1:0.0135887)n17:0.0538416)n16:0.0242702,(((Eragrostis_curvula_EJB05_36885:0.0681781,(Eleusine_coracana_ELECO.r07.5BG0415100:0.0112691,Eleusine_coracana_ELECO.r07.5AG0367480:0.010303)n21:0.0756447)n20:0.0405223,Phragmites_australis_Phragmites_australis_PaChr9_30456444_30469678_evm.model.PaChr9.1237_1_CDS_4362484413_42066:0.0494441)n19:0.00774083,(Chasmanthium_laxum_Chala.07G200100:0.0520929,((Sorghum_bicolor_SORBI_3009G190200:0.0437579,(Zea_mays_Zm00001eb292250:0.0459842,Zea_mays_Zm00001eb352910:0.036856)n25:0.00549004)n24:0.0538975,((((Digitaria_exilis_H_Dex3A-003212.1:0.00494086,Digitaria_exilis_H_Dex3B-003229.1:0.00409413)n29:0.0351772,(Digitaria_radicosa_Dra01G0142800:0.0562335,(Digitaria_radicosa_Dra03G0180500:0.000257733,Digitaria_radicosa_Dra03G0180500.2:0.00254225)n31:0.0218273)n30:0.0168255)n28:0.0334083,((Panicum_hallii_Pahal.3G222100:0.0198773,(Panicum_virgatum_Pavir.3KG364200:0.02413,Panicum_virgatum_Pavir.3NG079700:0.0266231)n34:0.0072296)n33:0.0311758,(Urochloa_fusta_Urofu.3G220100:0.0422519,(Setaria_viridis_SEVIR_3G191100v2:0.0234503,(Cenchrus_americanus_H_CamCM007982.2001571.1:0.00401555,Cenchrus_americanus_H_CamCM007987.2000710.1:0.00697005)n37:0.0422659)n36:0.0253102)n35:0.00497381)n32:0.00367705)n27:0.0123227,(Dichantelium_oligosantes_H_DolKV776499.1000009.1:0.0444543,((ASEM_AUS1_H_AUS1CM014272.1001776.1:0.00866085,ASEM_RSA5_H_RSA5chrom3001496.1:0.0074122)n40:0.0493206,Echinocloa_haploclada_eh_chr5.2428:0.0563973)n39:0.00435384)n38:0.00585295)n26:0.0191611)n23:0.0218054)n22:0.0206088)n18:0.0106681)n15:0.0553689)n4:0.0545462)n3:0.0713908)n0;
```
