## Supplementary Dataset S1 for "Gene turnover and contingency facilitated the repeated evolution of C_4_ photosynthesis in grasses": OG0010404_tree.txt

```
((Streptochaeta_angustifolia_strangu_024831:0.129872,(Pharus_latifolius_Phala.07G170800:0,Pharus_latifolius_Phala.07G170800.2:0)n2:0.132612)n1:0.0333792,((((Leersia_perrieri_LPERR05G16980:0.116057,Oryza_sativa_LOC_Os05g41220:0.0720533)n6:0.0368572,(Zizania_latifolia_GWHTBFHI000467:0.202765,Zizania_latifolia_GWHTBFHI031537:0.0675395)n7:0.0252184)n5:0.0498813,(Olyra_latifolia_Ola035382:0.0650543,((Ampelocalamus_luodianensis_Alu05Cg10090.4:0.0446692,Dendrocalamus_sinicus_Dendrocalamus_sinicus_Dsi05C_5425396_5428067_Dsi05Cg04450.1_1_CDS_4147771924_43060:0.0273083)n10:0.0128755,(Ampelocalamus_luodianensis_Alu05Dg06090.1:0.0395051,(Dendrocalamus_sinicus_Dendrocalamus_sinicus_Dsi05A_27752054_27755465_Dsi05Ag09720.1_-1_CDS_4147764850_40785:0.036299,(Dendrocalamus_sinicus_Dendrocalamus_sinicus_Dsi05B_29898093_29899113_Dsi05Bg10110.1_-1_CDS_4147769254_18288:0.0352103,Dendrocalamus_sinicus_Dendrocalamus_sinicus_DsiCtg00470_42480_47891_DsiCtg00470g00050.1_-1_CDS_4147852588_23627:0.00247383)n13:0.0297932)n12:0.00331035)n11:0.00396893)n9:0.0183138)n8:0.00995324)n4:0.00980629,(((Hordeum_spontaneum_WB01_004522_0054961:5e-09,Hordeum_vulgareMorex_HORVU.MOREX.r3.1HG0069740:0.0103222)n16:0.113116,(Brachypodium_distachyon_BRADI_2g21420v3:0.047358,Brachypodium_distachyon_BRADI_2g21439v3:0.0711896)n17:0.0493483)n15:0.0530432,((Eragrostis_curvula_EJB05_36095:0.0755108,(Eleusine_coracana_ELECO.r07.5BG0416270:0.0163317,Eleusine_coracana_ELECO.r07.5AG0368710:0.0128412)n20:0.0586103)n19:0.0324806,(((Aristida_adscensionis_H_Aadptg000095l000009.1:0.111318,(Stipagrostis_hirtigluma_H_Shi_ptg000049l_000389.1:0.0125228,Stipagrostis_hirtigluma_H_Shi_ptg000052l_000385.1:0.016379)n24:0.0353778)n23:0.0241357,(Phragmites_australis_Phragmites_australis_PaChr12_28699943_28702545_evm.model.PaChr12.1233_1_CDS_4362380922_13542:0.0458465,Phragmites_australis_Phragmites_australis_PaChr9_29479804_29482533_evm.model.PaChr9.1167_1_CDS_4362484257_18936:0.0465785)n25:0.00517539)n22:0.00907456,(Chasmanthium_laxum_Chala.07G189800:0.0578281,((Zea_mays_Zm00001eb352470:0.110916,Sorghum_bicolor_SORBI_3009G180200:0.0509403)n28:0.0480517,((Echinocloa_haploclada_eh_chr5.2530:0.0584089,(Dichantelium_oligosantes_H_DolKV778464.1000008.1:0.0440955,(ASEM_AUS1_H_AUS1CM014272.1001829.1:0.00835086,ASEM_RSA5_H_RSA5chrom3004307.1:0.0205277)n32:0.0378701)n31:0.00668668)n30:0.00902722,((Panicum_hallii_Pahal.3G232800:0.0214637,(Panicum_virgatum_Pavir.3KG374200:0.0194445,Panicum_virgatum_Pavir.9NG447000:0.0181401)n35:0.00791297)n34:0.0319602,((Digitaria_radicosa_Dra03G0189000:0.022802,(Digitaria_exilis_H_Dex3A-001075.1:5e-09,Digitaria_exilis_H_Dex3B-001087.1:0.00678631)n38:0.0297868)n37:0.0270389,(Urochloa_fusta_Urofu.3G231400:0.0324289,(Cenchrus_americanus_H_CamCM007982.2003832.1:0.0340417,Setaria_viridis_SEVIR_3G200700v2:0.0162511)n40:0.0251413)n39:0.0114851)n36:0.00438787)n33:0.00738512)n29:0.0151734)n27:0.0123695)n26:0.0108892)n21:0.010837)n18:0.0502507)n14:0.0115356)n3:0.0333792)n0;
```
