## Supplementary Dataset S1 for "Gene turnover and contingency facilitated the repeated evolution of C_4_ photosynthesis in grasses": OG0010405_tree.txt

```
(Juncus_effusus_H_Juncus_Jeff_scaffold_20_000325.1:0.173071,(((Pharus_latifolius_Phala.07G167500:0,Pharus_latifolius_Phala.07G167500.2:0)n3:0.109044,Streptochaeta_angustifolia_strangu_025440:0.0477298)n2:0.0235458,(((Zizania_latifolia_GWHTBFHI000488:0.0516804,Zizania_latifolia_GWHTBFHI031513:0.0311232)n6:0.0176471,(Leersia_perrieri_LPERR05G16690:0.0537598,Oryza_sativa_LOC_Os05g40780:0.056298)n7:0.0238877)n5:0.0235598,((Dendrocalamus_sinicus_Dendrocalamus_sinicus_Dsi05B_29572636_29580428_Dsi05Bg09860.1_-1_CDS_4147769179_32917:0.0412697,Ampelocalamus_luodianensis_Alu05Dg06350.2:0.0123069)n9:0.00885362,((Olyra_latifolia_Ola035413:0.0413371,Dendrocalamus_sinicus_Dendrocalamus_sinicus_Dsi05A_27484722_27488440_Dsi05Ag09460.2_-1_CDS_4147764772_53734:0.0354299)n11:0.00892968,((Ampelocalamus_luodianensis_Alu05Cg10450.3:0.0155006,Dendrocalamus_sinicus_Dendrocalamus_sinicus_Dsi05C_5590819_5593545_Dsi05Cg04610.1_1_CDS_4147771972_13233:0.00604229)n13:0.00613641,(((Hordeum_spontaneum_WB01_001619_0349822:0,Hordeum_vulgareMorex_HORVU.MOREX.r3.1HG0070320:0)n16:0.0684072,Brachypodium_distachyon_BRADI_2g21980v3:0.0386841)n15:0.0129585,((Aristida_adscensionis_H_Aadptg000095l000029.1:0.0379097,(Stipagrostis_hirtigluma_H_Shi_ptg000049l_000410.1:0.0140347,Stipagrostis_hirtigluma_H_Shi_ptg000052l_000404.1:0.0261446)n19:0.0157965)n18:0.0330663,(Chasmanthium_laxum_Chala.07G186600:0.0281346,(((Eragrostis_curvula_EJB05_36130:0.0690643,(Eleusine_coracana_ELECO.r07.5BG0416580:0.0272898,Eleusine_coracana_ELECO.r07.5AG0368990:0.00916212)n24:0.0228474)n23:0.0194488,(((Echinocloa_haploclada_eh_chr5.2573:0.0185109,(Dichantelium_oligosantes_H_DolKV778816.1000001.1:0.0256279,((Digitaria_exilis_H_Dex3A-001096.1:0.0286763,Digitaria_exilis_H_Dex3B-001110.1:6e-09)n30:0.0201274,(Digitaria_radicosa_Dra04G0005400:0.0182109,Digitaria_radicosa_Dra03G0192400:0.0224061)n31:0.00248957)n29:0.00313492)n28:0.00632185)n27:0.00352202,((Setaria_viridis_SEVIR_3G204700v2:0.0220258,(Urochloa_fusta_Urofu.3G235200:0.0249502,(Panicum_hallii_Pahal.3G236400:0.0127731,(Panicum_virgatum_Pavir.2NG185500:0.0160016,Panicum_virgatum_Pavir.9NG445300:0.0262043)n36:0.00291159)n35:0.00626637)n34:0.00499295)n33:0.0030825,((ASEM_AUS1_H_AUS1CM014272.1001856.1:5e-09,ASEM_AUS1_H_AUS1CM014276.1002951.1:5e-09)n38:0.0331189,(Phragmites_australis_Phragmites_australis_PaChr12_28440234_28451780_evm.model.PaChr12.1209_1_CDS_4362380868_33288:0.204902,Cenchrus_americanus_H_CamCM007983.2000814.1:0.0122311)n39:0.0194984)n37:0.0044662)n32:0.0041648)n26:0.00422314,Phragmites_australis_Phragmites_australis_PaChr9_29248473_29250598_evm.model.PaChr9.1143_1_CDS_4362484205_39538:0.0350608)n25:0.00389564)n22:0.0118756,(Sorghum_bicolor_SORBI_3003G129800:0.0111968,Zea_mays_Zm00001eb128810:0.0236959)n40:0.0272806)n21:0.00443064)n20:0.0321677)n17:0.0396406)n14:0.0127171)n12:5e-09)n10:0.00881356)n8:0.0295371)n4:0.0472093)n1:0.173071)n0;
```
