## Supplementary Dataset S1 for "Gene turnover and contingency facilitated the repeated evolution of C_4_ photosynthesis in grasses": OG0010406_tree.txt

```
(((Ananas_comosus_H_Ananas_contig24_000597.1:0.0241228,Tillandsia_fasciculata_H_Tillandsia_CM054953.1_000441.1:0.017622)n2:0.106108,(Carex_scoparia_H_Carex_Csco_scaffold_7_000356.1:0.135965,Juncus_effusus_H_Juncus_Jeff_scaffold_20_000631.1:0.176077)n3:0.0824372)n1:0.0651595,((Streptochaeta_angustifolia_strangu_024643:0.0757722,(Pharus_latifolius_Phala.07G156300.3:5e-09,(Pharus_latifolius_Phala.07G156300.2:5e-09,(Pharus_latifolius_Phala.07G156300.4:0.00990526,(Pharus_latifolius_Phala.07G156300.6:0.000548282,(Pharus_latifolius_Phala.07G156300:5e-09,Pharus_latifolius_Phala.07G156300.5:5e-09)n10:5e-09)n9:0.000458846)n8:9e-09)n7:6e-09)n6:0.0698901)n5:0.0178531,((((Brachypodium_distachyon_BRADI_2g22907v3:0.0743007,(Hordeum_spontaneum_WB01_001706_0372419:0.00188103,Hordeum_vulgareMorex_HORVU.MOREX.r3.1HG0072870:0.000944607)n15:0.0886909)n14:0.0660672,(Ampelocalamus_luodianensis_Alu05Dg07230.2:0.036248,Dendrocalamus_sinicus_Dendrocalamus_sinicus_Dsi05A_26416381_26430922_Dsi05Ag08820.1_1_CDS_4147764580_2516:0.0357621)n16:0.0225336)n13:0.00970358,((Zizania_latifolia_GWHTBFHI000563:0.0656382,(Leersia_perrieri_LPERR05G15400:0.088355,(Oryza_sativa_LOC_Os10g20900:0.264381,Oryza_sativa_LOC_Os05g38850:0.0129224)n20:0.0500216)n19:0.014839)n18:0.0694249,Olyra_latifolia_Ola032435:0.129711)n17:0.0151671)n12:0.0137156,(((((Panicum_virgatum_Pavir.6KG136100:0.0223603,Panicum_virgatum_Pavir.8NG096400:0.0154207)n25:0.0507555,((Cenchrus_americanus_H_CamCM007982.2001433.1:0.0778877,Urochloa_fusta_Urofu.3G248200:0.0341578)n27:0.0101897,(ASEM_RSA5_H_RSA5chrom3001347.1:0.0731539,Echinocloa_haploclada_eh_chr5.2690:0.04521)n28:0.0132261)n26:0.0160645)n24:0.038624,(Chasmanthium_laxum_Chala.07G173800:0.055144,((Sorghum_bicolor_SORBI_3009G166400:0.0472127,Zea_mays_Zm00001eb351640:0.0466872)n31:0.0590352,(Dichantelium_oligosantes_H_DolKV775800.1000003.1:0.0764875,(ASEM_AUS1_H_AUS1CM014272.1003245.1:0.0655685,(Setaria_viridis_SEVIR_3G218300v2:0.0403989,(Panicum_hallii_Pahal.3G247500:0.0294895,(Digitaria_exilis_H_Dex3A-003088.1:0.00826333,Digitaria_exilis_H_Dex3B-003099.1:0.00664885)n36:0.0867932)n35:0.00449078)n34:0.00911182)n33:0.0248138)n32:0.00762276)n30:0.0221125)n29:0.0216156)n23:0.0169629,(Eleusine_coracana_ELECO.r07.5BG0417810:0.13017,(Eragrostis_curvula_EJB05_35951:0.0186361,Eragrostis_curvula_EJB05_35890:0.0079934)n38:0.097724)n37:0.0261224)n22:0.014675,(Aristida_adscensionis_H_Aadptg000095l000163.1:0.0985989,(Stipagrostis_hirtigluma_H_Shi_ptg000052l_000995.1:0.121896,Stipagrostis_hirtigluma_H_Shi_ptg000049l_001746.1:0.0535819)n40:0.00595355)n39:0.0516538)n21:0.0486376)n11:0.0428738)n4:0.0651595)n0;
```
