## Supplementary Dataset S1 for "Gene turnover and contingency facilitated the repeated evolution of C_4_ photosynthesis in grasses": OG0010407_tree.txt

```
((Pharus_latifolius_Phala.07G157200:5e-09,Pharus_latifolius_Phala.07G157200.2:5e-09)n1:0.156315,(((Ampelocalamus_luodianensis_Alu05Cg11530.1:0.0618813,Ampelocalamus_luodianensis_Alu05Cg11540.1:0.0474219)n4:0.0592674,(Dendrocalamus_sinicus_Dendrocalamus_sinicus_Dsi05B_28348699_28350579_Dsi05Bg09120.1_-1_CDS_4147768957_21663:0.0454634,Dendrocalamus_sinicus_Dendrocalamus_sinicus_Dsi05A_26335133_26337070_Dsi05Ag08780.1_-1_CDS_4147764568_52607:0.0495109)n5:0.0104553)n3:0.0210228,(Olyra_latifolia_Ola018597:0.0899951,((((Zizania_latifolia_GWHTBFHI000569:0.0665154,Zizania_latifolia_GWHTBFHI031419:0.0490303)n10:0.0453825,(Leersia_perrieri_LPERR05G15350:0.0924629,Oryza_sativa_LOC_Os05g38770:0.105375)n11:0.0281486)n9:0.0331018,(Brachypodium_distachyon_BRADI_2g22967v3:0.148608,(Hordeum_spontaneum_WB01_004037_0310370:0.00269075,Hordeum_vulgareMorex_HORVU.MOREX.r3.1HG0073010:0.00140129)n13:0.124668)n12:0.0920519)n8:0.0232962,((Chasmanthium_laxum_Chala.07G173100:0.045308,(((Aristida_adscensionis_H_Aadptg000095l000089.1:0.0893061,(Stipagrostis_hirtigluma_H_Shi_ptg000049l_000465.1:0.0262055,Stipagrostis_hirtigluma_H_Shi_ptg000052l_000478.1:0.0144087)n19:0.0427349)n18:0.0582293,(Eragrostis_curvula_EJB05_35898:0.0766033,(Eleusine_coracana_ELECO.r07.5BG0417870:0.0260558,Eleusine_coracana_ELECO.r07.5AG0370350:0.020654)n21:0.073593)n20:0.0332609)n17:0.0334987,((Sorghum_bicolor_SORBI_3009G165900:0.045079,(Zea_mays_Zm00001eb351520:0.0362364,Zea_mays_Zm00001eb289830:0.0428258)n24:0.0119168)n23:0.0458179,((Digitaria_radicosa_Dra03G0198600:0.0308288,(Digitaria_exilis_H_Dex3A-001155.1:0.0188045,Digitaria_exilis_H_Dex3B-001173.1:0.00923963)n27:0.0286467)n26:0.026139,(((ASEM_AUS1_H_AUS1CM014272.1001928.1:0.0045071,ASEM_RSA5_H_RSA5chrom3001342.1:0.00764167)n30:0.0369647,(Dichantelium_oligosantes_H_DolKV775800.1000009.1:0.0313593,Echinocloa_haploclada_eh_chr5.2693:0.0516589)n31:0.00949721)n29:0.00863098,((Panicum_hallii_Pahal.3G248200:0.0230297,((Panicum_virgatum_Pavir.6KG136800:0,Panicum_virgatum_Pavir.2KG455700:0)n35:0.0154638,(Panicum_virgatum_Pavir.5NG392400:0.0450266,Panicum_virgatum_Pavir.J654400:0.0600293)n36:0.000570987)n34:0.00809945)n33:0.0298624,(Urochloa_fusta_Urofu.3G248800:0.0392535,(Cenchrus_americanus_H_CamCM007982.2003905.1:0.0360369,Setaria_viridis_SEVIR_3G219200v2:0.0243083)n38:0.0208981)n37:0.0152095)n32:0.00605375)n28:0.00481778)n25:0.020889)n22:0.0287685)n16:0.0177376)n15:0.0200301,((Phragmites_australis_Phragmites_australis_PaChr12_27332274_27334177_evm.model.PaChr12.1116_1_CDS_4362380662_31604:0.0502392,Phragmites_australis_Phragmites_australis_PaChr24_11389946_11390897_evm.model.PaChr24.151_1_CDS_4362436369_12890:0.313664)n40:0.0165339,Phragmites_australis_Phragmites_australis_PaChr9_27775614_27783135_evm.model.PaChr9.1059_1_CDS_4362484017_2931:0.0698726)n39:0.00776362)n14:0.0188874)n7:0.0258096)n6:0.0168608)n2:0.156315)n0;
```
