## Supplementary Dataset S1 for "Gene turnover and contingency facilitated the repeated evolution of C_4_ photosynthesis in grasses": OG0010408_tree.txt

```
((Streptochaeta_angustifolia_strangu_005612:0.218064,(Pharus_latifolius_Phala.03G003800.7:0.00382527,(Pharus_latifolius_Phala.03G003800.2:5e-09,((Pharus_latifolius_Phala.03G003800.3:5e-09,(Pharus_latifolius_Phala.03G003800:5e-09,(Pharus_latifolius_Phala.03G003800.5:5e-09,Pharus_latifolius_Phala.03G003800.6:7.6104e-05)n7:0.000113335)n6:5e-09)n5:5e-09,Pharus_latifolius_Phala.03G003800.4:5e-09)n4:5e-09)n3:0.000245449)n2:0.146448)n1:0.0629974,((Brachypodium_distachyon_BRADI_1g59641v3:0.114728,(Hordeum_spontaneum_WB01_002427_0186470:7.471e-06,Hordeum_vulgareMorex_HORVU.MOREX.r3.2HG0157640:0.00017915)n10:0.141441)n9:0.0598247,(((Zizania_latifolia_GWHTBFHI036499:0.0973364,(Leersia_perrieri_LPERR07G00180:0.136725,Oryza_sativa_LOC_Os03g60170:0.103364)n14:0.0330868)n13:0.081852,((Aristida_adscensionis_H_Aadptg000028l000306.1:0.120941,Stipagrostis_hirtigluma_H_Shi_ptg000018l_000284.1:0.0930372)n16:0.0503408,((Eragrostis_curvula_EJB05_13639:0.00358718,Eragrostis_curvula_EJB05_13583:0.00402504)n18:0.19794,((Chasmanthium_laxum_Chala.07G002900:0.0687671,(Urochloa_fusta_Urofu.3G253800:0.140879,(((Digitaria_exilis_H_Dex3A-001178.1:0.0055503,Digitaria_exilis_H_Dex3B-001191.1:0.00623517)n24:0.0495428,(Digitaria_radicosa_Dra03G0207200:5e-09,Digitaria_radicosa_Dra03G0207200.2:5e-09)n25:0.0476651)n23:0.0420463,((Dichantelium_oligosantes_H_DolKV782953.1000006.1:0.0474963,(ASEM_RSA5_H_RSA5chrom3004431.1:0.00469675,(ASEM_AUS1_H_AUS1CM014272.1001949.1:5e-09,ASEM_AUS1_H_AUS1CM014272.1001950.1:5e-09)n29:0.00618799)n28:0.0591831)n27:0.00348303,(Echinocloa_haploclada_eh_chr5.2743:0.0954378,((Panicum_hallii_Pahal.3G253200:0.0202655,(Panicum_virgatum_Pavir.8KG104500:0.0273973,Panicum_virgatum_Pavir.4NG190500:0.0228865)n33:0.00716011)n32:0.0394956,(Cenchrus_americanus_H_CamCM007983.2002307.1:0.0711823,Setaria_viridis_SEVIR_3G223500v2:0.0199023)n34:0.0427773)n31:0.0119189)n30:0.00242606)n26:0.00789008)n22:0.0172546)n21:0.0690176)n20:0.0333332,((Sorghum_bicolor_SORBI_3008G017900:0.0420189,Zea_mays_Zm00001eb163540:0.0579965)n36:0.113093,(Phragmites_australis_Phragmites_australis_PaChr16_30065971_30072095_evm.model.PaChr16.1508_1_CDS_4362400663_32934:0.0665303,Phragmites_australis_Phragmites_australis_PaChr15_260285_266499_evm.model.PaChr15.21_1_CDS_4362396253_4747:0.0741301)n37:0.00823668)n35:0.00955101)n19:0.0101013)n17:0.015604)n15:0.0809098)n12:0.0158961,(Olyra_latifolia_Ola000316:0.0869103,(Ampelocalamus_luodianensis_Alu09Cg22190.1:0.0430541,(Dendrocalamus_sinicus_Dendrocalamus_sinicus_Dsi07B_35447422_35453531_Dsi07Bg12830.1_-1_CDS_4147796614_12189:0.0645163,Dendrocalamus_sinicus_Dendrocalamus_sinicus_Dsi05A_654655_659294_Dsi05Ag00530.1_1_CDS_4147762093_23891:0.0281828)n40:0.00313142)n39:0.0105897)n38:0.0446055)n11:0.0130107)n8:0.0629974)n0;
```
