## Supplementary Dataset S1 for "Gene turnover and contingency facilitated the repeated evolution of C_4_ photosynthesis in grasses": OG0010409_tree.txt

```
(((Pharus_latifolius_Phala.07G153100:0,Pharus_latifolius_Phala.07G153100.2:0)n2:0.153923,Streptochaeta_angustifolia_strangu_022636:0.100329)n1:0.0394462,((Olyra_latifolia_Ola008438:0.0639977,((Dendrocalamus_sinicus_Dendrocalamus_sinicus_Dsi05A_25669265_25671001_Dsi05Ag08330.1_1_CDS_4147764433_33465:0.0195472,(Ampelocalamus_luodianensis_Alu05Cg12030.2:0.00607448,Ampelocalamus_luodianensis_Alu05Cg12070.1:5e-09)n7:0.0259888)n6:0.00934893,(Dendrocalamus_sinicus_Dendrocalamus_sinicus_Dsi05B_27691878_27693554_Dsi05Bg08650.1_1_CDS_4147768816_55999:0.050788,Ampelocalamus_luodianensis_Alu05Dg07780.1:0.0419042)n8:0.00465602)n5:0.0170971)n4:0.0202095,((Leersia_perrieri_LPERR05G14830:0.076093,(Oryza_sativa_LOC_Os05g38140:0.0624488,(Zizania_latifolia_GWHTBFHI000604:0.0587728,Zizania_latifolia_GWHTBFHI031375:0.0551293)n12:0.0274798)n11:0.012692)n10:0.0467138,(((((Aristida_adscensionis_H_Aadptg000095l000134.1:0.0854876,(Stipagrostis_hirtigluma_H_Shi_ptg000049l_001716.1:0.0285118,Stipagrostis_hirtigluma_H_Shi_ptg000052l_000965.1:0.0221089)n18:0.0223654)n17:0.0162703,(Phragmites_australis_Phragmites_australis_PaChr9_27245493_27247097_evm.model.PaChr9.1015_1_CDS_4362483921_5032:0.0589805,(Phragmites_australis_Phragmites_australis_PaChr12_26776623_26778068_evm.model.PaChr12.1074_1_CDS_4362380568_34553:0.0438575,Chasmanthium_laxum_Chala.07G167400:0.0563456)n20:0.00995158)n19:0.00110573)n16:0.00862457,(Eragrostis_curvula_EJB05_35812:0.0504651,(Eleusine_coracana_ELECO.r07.5BG0418430:0.014033,Eleusine_coracana_ELECO.r07.5AG0370950:0.00728006)n22:0.0354538)n21:0.0362974)n15:0.0112399,((Sorghum_bicolor_SORBI_3009G160000:0.0463424,Zea_mays_Zm00001eb289490:0.0640484)n24:0.0379717,(((Panicum_hallii_Pahal.3G255500:0.0260928,(Panicum_virgatum_Pavir.J152700:0.0300289,Panicum_virgatum_Pavir.5NG322500:0.0219458)n28:0.00993441)n27:0.0179567,(Cenchrus_americanus_H_CamCM007982.2001396.1:0.0405348,Setaria_viridis_SEVIR_3G225600v2:0.0284018)n29:0.0198124)n26:0.00218437,(Urochloa_fusta_Urofu.3G256300:0.03492,(Echinocloa_haploclada_eh_chr5.2763:0.0281871,((Dichantelium_oligosantes_H_DolKV774983.1000002.1:0.0255451,((Digitaria_radicosa_Dra03G0208800:0,Digitaria_radicosa_Dra03G0208800.2:0)n35:0.0277024,(Digitaria_exilis_H_Dex3A-003063.1:0.00699887,Digitaria_exilis_H_Dex3B-003068.1:0.0105431)n36:0.0422739)n34:0.0305526)n33:0.0140253,(ASEM_AUS1_H_AUS1CM014272.1003214.1:0.0191221,ASEM_RSA5_H_RSA5chrom3001309.1:0.0199106)n37:0.0111729)n32:0.0123782)n31:0.00748229)n30:0.00230482)n25:0.00981059)n23:0.0264955)n14:0.0450144,((Hordeum_spontaneum_WB01_007611_0550011:6e-09,Hordeum_vulgareMorex_HORVU.MOREX.r3.1HG0073880:0.00920324)n39:0.054171,(Brachypodium_distachyon_BRADI_2g23520v3:0.0859272,Brachypodium_distachyon_BRADI_1g37205v3:0.92118)n40:0.102353)n38:0.0380492)n13:0.00975323)n9:0.0296713)n3:0.0394462)n0;
```
