## Supplementary Dataset S1 for "Gene turnover and contingency facilitated the repeated evolution of C_4_ photosynthesis in grasses": OG0010410_tree.txt

```
((Ananas_comosus_H_Ananas_contig23_000312.1:0.0334367,Tillandsia_fasciculata_H_Tillandsia_CM054952.1_000331.1:0.0222464)n1:0.152687,(Streptochaeta_angustifolia_strangu_015001:0.0581974,((Pharus_latifolius_Phala.02G339400:0,Pharus_latifolius_Phala.02G339400.3:0,Pharus_latifolius_Phala.02G339400.2:0)n4:0.0590569,(((Brachypodium_distachyon_BRADI_3g60320v3:0.112319,(Hordeum_spontaneum_WB01_006589_0088070:0.00511846,Hordeum_vulgareMorex_HORVU.MOREX.r3.6HG0632800:0.00197882)n8:0.113545)n7:0.14065,(((Eragrostis_curvula_EJB05_19106:0.0447254,(Eleusine_coracana_ELECO.r07.2AG0151350:0.00101574,Eleusine_coracana_ELECO.r07.2BG0206770:0.00879915)n12:0.0378545)n11:0.029099,(Aristida_adscensionis_H_Aadptg000001l001108.1:0.0526595,(Stipagrostis_hirtigluma_H_Shi_ptg000038l_000037.1:0.00336783,Stipagrostis_hirtigluma_H_Shi_ptg000149l_000038.1:0.00190909)n14:0.0390961)n13:0.015396)n10:0.00905949,((Olyra_latifolia_scaffold160_612530_615402_-:0.0826571,((Dendrocalamus_sinicus_Dendrocalamus_sinicus_Dsi02C_35959662_35962927_Dsi02Cg18320.3_-1_CDS_4147726639_22086:0.00955508,Dendrocalamus_sinicus_Dendrocalamus_sinicus_Dsi02A_49163341_49166522_Dsi02Ag22470.2_-1_CDS_4147714579_55820:0.00829263)n18:0.018326,(Ampelocalamus_luodianensis_Alu02Dg00360.3:0.0307054,Ampelocalamus_luodianensis_Alu09CXg00500.2:0.0327327)n19:0.00201972)n17:0.00905869)n16:0.0108801,((Leersia_perrieri_LPERR02G31560:0.0609196,(Stipagrostis_hirtigluma_H_Shi_ptg000149l_000287.1:0.340168,Oryza_sativa_LOC_Os02g58160:0.0585095)n22:6e-09)n21:0.0401229,Zizania_latifolia_GWHTBFHI022602:0.0366313)n20:0.0531089)n15:0.00510734)n9:0.000567482)n6:0.012374,((Phragmites_australis_Phragmites_australis_PaChr6_43423452_43426569_evm.model.PaChr6.2444_1_CDS_4362469530_26861:0.0235133,Phragmites_australis_Phragmites_australis_PaChr5_44165862_44169188_evm.model.PaChr5.2333_1_CDS_4362462071_33136:0.0321738)n24:0.00345101,(Chasmanthium_laxum_Chala.05G327300:0.0368962,(Sorghum_bicolor_SORBI_3004G354200:0.0482463,((((Digitaria_radicosa_Dra01G0308400:5e-09,Digitaria_radicosa_Dra01G0308400.2:0.0242471)n30:0.0192307,(Digitaria_exilis_H_Dex1A-001845.1:0.0183454,Digitaria_exilis_H_Dex1B-001796.1:0.0134462)n31:0.025865)n29:0.020846,(Echinocloa_haploclada_eh_chr7.3889:0.0446048,(ASEM_AUS1_H_AUS1CM014272.1003198.1:0.00630368,ASEM_RSA5_H_RSA5chrom1002172.1:0.00808927)n33:0.0252476)n32:0.00287703)n28:0.00830754,(Dichantelium_oligosantes_H_DolKV781686.1000008.1:0.022492,((Panicum_hallii_Pahal.1G457000:0.0091412,(Panicum_virgatum_Pavir.1KG552300:0.0137185,Panicum_virgatum_Pavir.1NG548500:0.00837686)n37:0.00299959)n36:0.0123489,(Urochloa_fusta_Urofu.1G301000:0.0239257,(Cenchrus_americanus_H_CamLKME02027492.1000014.1:0.0237127,Setaria_viridis_SEVIR_1G382300v2:0.0123715)n39:0.0093076)n38:0.0039796)n35:0.00198321)n34:0.00523205)n27:0.00910346)n26:0.0289321)n25:0.00444139)n23:0.0136498)n5:0.0393607)n3:0.0312882)n2:0.152687)n0;
```
