## Supplementary Dataset S1 for "Gene turnover and contingency facilitated the repeated evolution of C_4_ photosynthesis in grasses": OG0010411_tree.txt

```
((Ananas_comosus_H_Ananas_contig15_000147.1:0.237671,Tillandsia_fasciculata_H_Tillandsia_CM054939.1_000066.1:0.339379)n1:0.0692722,(Pharus_latifolius_Phala.06G151500:0.20576,(Brachypodium_distachyon_BRADI_3g48281v3:0.34374,((((Zizania_latifolia_GWHTBFHI019180:0.174486,(Oryza_sativa_LOC_Os04g42260:0.166588,Leersia_perrieri_LPERR04G14220:0.14324)n8:0.0782119)n7:0.166487,(Olyra_latifolia_Ola026184:0.189094,((Dendrocalamus_sinicus_Dendrocalamus_sinicus_Dsi04C_10861544_10864561_Dsi04Cg07740.1_-1_CDS_4147759897_38517:0.0853654,(Dendrocalamus_sinicus_Dendrocalamus_sinicus_Dsi04B_29376690_29381378_Dsi04Bg07860.1_1_CDS_4147755217_19367:0.00452912,Dendrocalamus_sinicus_Dendrocalamus_sinicus_DsiCtg00527_111092_112888_DsiCtg00527g00090.1_1_CDS_4147853341_49522:5e-09)n12:0.131829)n11:0.0450884,(Ampelocalamus_luodianensis_Alu04Dg11030.1:0.0520504,Ampelocalamus_luodianensis_Alu04Cg12810.1:0.169694)n13:0.0188549)n10:0.0193485)n9:0.0925901)n6:0.0541021,(Olyra_latifolia_Ola004609:0.784563,(((Zea_mays_Zm00001eb425880:0.0724342,(Sorghum_bicolor_SORBI_3006G073100:0.161178,Sorghum_bicolor_SORBI_3006G137000:0.0700207)n18:0.0810606)n17:0.151546,((Echinocloa_haploclada_eh_chr9.1637:0.0939574,Echinocloa_haploclada_eh_chr9.1792:0.0365897)n20:0.118116,(((Urochloa_fusta_Urofu.7G186000:0.115358,(Cenchrus_americanus_H_CamCM007984.2001756.1:0.120875,Setaria_viridis_SEVIR_7G164300v2:0.0655526)n24:0.0461084)n23:0.0173328,(Dichantelium_oligosantes_H_DolKV775843.1000003.1:0.141716,(ASEM_RSA5_H_RSA5chrom7001032.1:5e-09,(ASEM_AUS1_H_AUS1CM014276.1002708.1:0.00969803,ASEM_AUS1_H_AUS1CM014272.1001971.1:0.0312122)n27:0.00346802)n26:0.00769457)n25:0.0461099)n22:0.0271728,((Panicum_hallii_Pahal.7G208500:0.02903,(Panicum_virgatum_Pavir.7KG229000:0.0442456,(Panicum_virgatum_Pavir.7KG228900:0.172875,Panicum_virgatum_Pavir.7NG257000:0.0381967)n31:0.00124252)n30:0.0333754)n29:0.0802187,(Digitaria_radicosa_Dra07G0118200:0.103249,(Digitaria_exilis_H_Dex7A-000694.1:0.00175457,Digitaria_exilis_H_Dex7B-000725.1:0.00542004)n33:0.104822)n32:0.131039)n28:0.0428933)n21:0.0233909)n19:0.0503864)n16:0.0860768,((Aristida_adscensionis_H_Aadptg000009l000314.1:0.239641,(Stipagrostis_hirtigluma_H_Shi_ptg000016l_000808.1:0.378368,Stipagrostis_hirtigluma_H_Shi_ptg000016l_000822.1:0.129964)n36:0.0968202)n35:0.103153,((Phragmites_australis_Phragmites_australis_PaChr11_10399996_10403069_evm.model.PaChr11.957_1_CDS_4362378522_23623:0.140014,Phragmites_australis_Phragmites_australis_PaChr7_11257434_11264551_evm.model.PaChr7.931_1_CDS_4362476902_26469:0.158296)n38:0.0709012,((Eragrostis_curvula_EJB05_39034:0.0486643,Eragrostis_curvula_EJB05_39062:0.0148685)n40:0.283569,Chasmanthium_laxum_Chala.06G153900:0.213964)n39:0.0628398)n37:0.0295612)n34:0.049318)n15:0.109217)n14:0.0423521)n5:0.142422,Olyra_latifolia_Ola015152:0.298534)n4:0.0331705)n3:0.0848645)n2:0.0692722)n0;
```
