## Supplementary Dataset S1 for "Gene turnover and contingency facilitated the repeated evolution of C_4_ photosynthesis in grasses": OG0010412_tree.txt

```
((Streptochaeta_angustifolia_strangu_000676:0.192565,(Pharus_latifolius_Phala.09G014400:0.0582858,(Pharus_latifolius_Phala.09G014300:0.0884987,(Pharus_latifolius_Phala.10G146900:5e-09,Pharus_latifolius_Phala.10G146900.2:5e-09)n4:0.0487353)n3:0.0140089)n2:0.0503664)n1:0.0306207,((Zizania_latifolia_GWHTBFHI029783:0.0912181,((Olyra_latifolia_Ola022086:0.0990483,((Brachypodium_distachyon_BRADI_4g44300v3:0.202195,(Hordeum_spontaneum_WB01_002429_0294794:0,Hordeum_vulgareMorex_HORVU.MOREX.r3.5HG0464050:0)n11:0.103438)n10:0.0744317,(Oryza_sativa_LOC_Os03g28120:0.886409,(Eragrostis_curvula_EJB05_32919:0.138201,((Phragmites_australis_Phragmites_australis_PaChr12_8563104_8565714_evm.model.PaChr12.478_1_CDS_4362382810_495:0.0896096,(Aristida_adscensionis_H_Aadptg000042l000614.1:0.0934987,(Stipagrostis_hirtigluma_H_Shi_ptg000045l_000409.1:0.00280896,Stipagrostis_hirtigluma_H_Shi_ptg000049l_001320.1:0.00413556)n17:0.063709)n16:0.0308357)n15:0.00781328,(Chasmanthium_laxum_Chala.07G080900:0.13028,((Sorghum_bicolor_SORBI_3009G085500:0.0446105,((Zea_mays_Zm00001eb240360:0.139008,Zea_mays_Zm00001eb383040:0.162841)n22:0.218714,Zea_mays_Zm00001eb284330:0.0459401)n21:0.0177615)n20:0.0770746,(Echinocloa_haploclada_eh_chr5.1001:0.0703174,((Dichantelium_oligosantes_H_DolKV770580.1000022.1:0.0464597,(ASEM_AUS1_H_AUS1CM014272.1003185.1:0.0165644,ASEM_RSA5_H_RSA5chrom3003661.1:0.0144583)n26:0.0346019)n25:0.0110787,((Panicum_hallii_Pahal.3G073300:0.0378512,(Panicum_virgatum_Pavir.3KG079700:0.0195044,Panicum_virgatum_Pavir.3NG046800:0.0214934)n29:0.014374)n28:0.028221,(((Digitaria_radicosa_Dra03G0060000:5e-09,Digitaria_radicosa_Dra03G0060000.2:5e-09)n32:0.0365781,(Digitaria_exilis_H_Dex3A-003939.1:0.0142551,Digitaria_exilis_H_Dex3B-003941.1:0.0172779)n33:0.0175762)n31:0.0332131,(Urochloa_fusta_Urofu.3G072800:0.046441,(Cenchrus_americanus_H_CamCM007982.2002308.1:0.0371347,Setaria_viridis_SEVIR_3G083000v2:0.0203128)n35:0.0415036)n34:0.00617769)n30:0.00442337)n27:0.00414696)n24:0.0087762)n23:0.0323903)n19:0.0227546)n18:0.0108254)n14:0.013494)n13:0.0217008)n12:0.0512573)n9:0.027157)n8:0.0201591,((Oryza_sativa_LOC_Os12g02589:0.0242711,Oryza_sativa_LOC_Os11g02660:0.0169675)n37:0.0429254,(Leersia_perrieri_LPERR11G01070:0.0552064,Leersia_perrieri_LPERR12G01180:0.0443446)n38:0.0411727)n36:0.0478898)n7:0.00532108)n6:0.0839755,(Ampelocalamus_luodianensis_Alu12Dg01070.1:0.0606076,(Dendrocalamus_sinicus_Dendrocalamus_sinicus_Dsi11C_21792193_21795714_Dsi11Cg07200.2_1_CDS_4147839856_20209:0.0666298,Dendrocalamus_sinicus_Dendrocalamus_sinicus_Dsi11B_31022151_31024925_Dsi11Bg08370.1_-1_CDS_4147837486_50596:0.0506005)n40:0.00562228)n39:0.00935742)n5:0.0306207)n0;
```
