## Supplementary Dataset S1 for "Gene turnover and contingency facilitated the repeated evolution of C_4_ photosynthesis in grasses": OG0010413_tree.txt

```
(Carex_scoparia_H_Carex_Csco_scaffold_14_000733.1:0.222031,(Streptochaeta_angustifolia_strangu_028940:0.11606,((Pharus_latifolius_Phala.07G059800.3:5e-09,(Pharus_latifolius_Phala.07G059800:5e-09,Pharus_latifolius_Phala.07G059800.2:5e-09)n4:6e-09)n3:0.118455,(Panicum_virgatum_Pavir.3NG041800:0.551254,((((Hordeum_spontaneum_WB01_001302_0534401:0,Hordeum_vulgareMorex_HORVU.MOREX.r3.1HG0031980:0)n9:0.106967,Brachypodium_distachyon_BRADI_2g32220v3:0.0721205)n8:0.0476861,((Dendrocalamus_sinicus_Dendrocalamus_sinicus_Dsi05B_9123041_9136229_Dsi05Bg04200.1_-1_CDS_4147767481_43609:0.0357686,Dendrocalamus_sinicus_Dendrocalamus_sinicus_Dsi05C_22390869_22395126_Dsi05Cg12070.1_-1_CDS_4147774210_22243:0.0291996)n11:0.00477732,(Ampelocalamus_luodianensis_Alu05Dg14090.3:0.0372234,Olyra_latifolia_Ola032502:0.0833107)n12:0.00510556)n10:0.0132801)n7:0.00615993,((Zizania_latifolia_GWHTBFHI031984:0.0685938,(Leersia_perrieri_LPERR05G05970:0.0772834,Oryza_sativa_LOC_Os05g12380:0.0655511)n15:0.05786)n14:0.0800896,((Aristida_adscensionis_H_Aadptg000042l000223.1:0.097171,((Stipagrostis_hirtigluma_H_Shi_ptg000045l_000203.1:0.00274383,Stipagrostis_hirtigluma_H_Shi_ptg000049l_000922.1:0.00557092)n19:0.0636279,(Stipagrostis_hirtigluma_H_Shi_ptg000045l_000204.1:0.00532576,Stipagrostis_hirtigluma_H_Shi_ptg000049l_000923.1:5e-09)n20:0.0591242)n18:0.0177761)n17:0.0529077,((Eragrostis_curvula_EJB05_32959:0.100334,(Eleusine_coracana_ELECO.r07.5BG0450010:0.0119585,(Eleusine_coracana_ELECO.r07.5AG0401420:5e-09,Eleusine_coracana_ELECO.r07.5AG0401460:5e-09)n24:0.00986912)n23:0.0643966)n22:0.0595187,(Phragmites_australis_Phragmites_australis_PaChr12_7364774_7375334_evm.model.PaChr12.446_1_CDS_4362382740_13551:0.0708643,(Chasmanthium_laxum_Chala.07G075900:0.0780026,((Sorghum_bicolor_SORBI_3009G080600:0.0312367,Zea_mays_Zm00001eb350620:0.0596849)n28:0.0549278,(((Cenchrus_americanus_H_CamCM007982.2003071.1:0.0402949,Setaria_viridis_SEVIR_3G078800v2:0.0227491)n31:0.0199994,((Panicum_hallii_Pahal.3G078100:0.0227216,(Panicum_virgatum_Pavir.3NG034300:0.04255,Panicum_virgatum_Pavir.3KG083800:0.0161443)n34:0.0141576)n33:0.0275877,(Urochloa_fusta_Urofu.3G077100:0.0465649,(Digitaria_radicosa_Dra03G0063000:0.0305425,(Digitaria_exilis_H_Dex3A-000384.1:0.0240276,Digitaria_exilis_H_Dex3B-000391.1:0.026015)n37:0.0128723)n36:0.0393398)n35:0.00640509)n32:0.0026144)n30:0.00907844,(Dichantelium_oligosantes_H_DolKV778243.1000011.1:0.0360938,(Echinocloa_haploclada_eh_chr5.1038:0.0666376,(ASEM_AUS1_H_AUS1CM014272.1002004.1:0.0199646,ASEM_RSA5_H_RSA5chrom3003640.1:0.0138474)n40:0.022668)n39:0.00232019)n38:0.010114)n29:0.02671)n27:0.0463007)n26:0.0182578)n25:0.0151426)n21:0.024404)n16:0.0858377)n13:0.0276889)n6:0.0743476)n5:0.00826085)n2:0.0474771)n1:0.115838)n0;
```
