## Supplementary Dataset S1 for "Gene turnover and contingency facilitated the repeated evolution of C_4_ photosynthesis in grasses": OG0010414_tree.txt

```
((Streptochaeta_angustifolia_strangu_033473:0.146885,(Pharus_latifolius_Phala.07G058800:0,Pharus_latifolius_Phala.07G058800.2:0)n2:0.0898087)n1:0.0304424,(((Brachypodium_distachyon_BRADI_2g32277v3:0.0821616,(Hordeum_spontaneum_WB01_001037_0022332:0.00347432,Hordeum_vulgareMorex_HORVU.MOREX.r3.3HG0300620:0.000705482)n6:0.0962634)n5:0.046966,(Olyra_latifolia_Ola025942:0.0776191,((Ampelocalamus_luodianensis_Alu05Dg14200.2:0.0742697,(Dendrocalamus_sinicus_Dendrocalamus_sinicus_Dsi05B_8712145_8714603_Dsi05Bg04100.1_-1_CDS_4147767451_26722:0.0138606,Dendrocalamus_sinicus_Dendrocalamus_sinicus_Dsi04B_28524195_28525626_Dsi04Bg07340.1_1_CDS_4147755061_45257:0.0980515)n10:0.0281611)n9:0.00438248,(Ampelocalamus_luodianensis_Alu09Cg18510.1:0.0252983,Dendrocalamus_sinicus_Dendrocalamus_sinicus_Dsi05A_8377086_8378873_Dsi05Ag03660.1_-1_CDS_4147763032_40779:0.0560987)n11:0.00253201)n8:0.000281334)n7:0.00558163)n4:0.0223937,((Zizania_latifolia_GWHTBFHI031991:0.0771052,(Leersia_perrieri_LPERR05G05900:0.0746159,Oryza_sativa_LOC_Os05g12140:0.0633354)n14:0.0167522)n13:0.075668,(Eragrostis_curvula_EJB05_32973:0.0661701,((Phragmites_australis_Phragmites_australis_PaChr9_9886450_9889164_evm.model.PaChr9.501_1_CDS_4362486133_835:0.0513942,(Chasmanthium_laxum_Chala.07G074700:0.0511222,((Sorghum_bicolor_SORBI_3009G079500:0.0287378,Zea_mays_Zm00001eb350650:0.0402893)n20:0.0713785,((Digitaria_radicosa_Dra03G0063800:0.0364836,(Digitaria_exilis_H_Dex3A-000391.1:0.0138667,Digitaria_exilis_H_Dex3B-000399.1:0.0139173)n23:0.0228808)n22:0.0319635,((Dichantelium_oligosantes_H_DolKV778243.1000020.1:0.0316648,(ASEM_AUS1_H_AUS1CM014272.1002011.1:0.00505658,ASEM_RSA5_H_RSA5chrom3002114.1:0.00144663)n26:0.0465157)n25:0.00536138,(((Cenchrus_americanus_H_CamCM007982.2003079.1:0.0304396,Setaria_viridis_SEVIR_3G077700v2:0.0103009)n29:0.0121005,((Echinocloa_haploclada_eh_chr5.1049:0.0412346,(Panicum_hallii_Pahal.3G079300:0.0237144,(Panicum_virgatum_Pavir.3KG085600:0.0226576,Panicum_virgatum_Pavir.3NG040600:0.0261169)n33:0.0121626)n32:0.0170821)n31:0.0033975,Echinocloa_haploclada_eh_chr5.2559:0.0366729)n30:0.00407476)n28:0.0116472,Urochloa_fusta_Urofu.3G078900:0.0431527)n27:0.00207472)n24:0.0035094)n21:0.0433558)n19:0.0242943)n18:0.0132906)n17:0.0202449,((Phragmites_australis_Phragmites_australis_PaChr12_7193087_7195072_evm.model.PaChr12.438_1_CDS_4362382722_5961:0.0697336,(Aristida_adscensionis_H_Aadptg000042l000234.1:0.107184,(Stipagrostis_hirtigluma_H_Shi_ptg000045l_000211.1:0.0145746,Stipagrostis_hirtigluma_H_Shi_ptg000049l_000933.1:0.00918846)n37:0.0565544)n36:0.022943)n35:0.0048734,((Eleusine_coracana_ELECO.r07.5BG0450120:0.0099764,Eleusine_coracana_ELECO.r07.5AG0401580:0.0157871)n39:0.0433621,(Digitaria_exilis_H_Dex1A-002665.1:0.0480858,Digitaria_exilis_H_Dex1B-002610.1:0.415899)n40:0.0589662)n38:0.0194332)n34:0.00215925)n16:0.00360238)n15:0.000400265)n12:0.0113972)n3:0.0304424)n0;
```
