## Supplementary Dataset S1 for "Gene turnover and contingency facilitated the repeated evolution of C_4_ photosynthesis in grasses": OG0010415_tree.txt

```
((Ananas_comosus_H_Ananas_contig16_000210.1:0.0708242,Tillandsia_fasciculata_H_Tillandsia_CM054944.1_000691.1:0.0575132)n1:0.0979404,(Streptochaeta_angustifolia_strangu_044248:0.187078,((Pharus_latifolius_Phala.11G117200:0,Pharus_latifolius_Phala.11G117200.2:0)n4:0.134379,(((Zizania_latifolia_GWHTBFHI001730:0.0510633,(Leersia_perrieri_LPERR10G13640:0.117455,Oryza_sativa_LOC_Os10g40070:0.0253882)n8:0.0430117)n7:0.0464843,((Brachypodium_distachyon_BRADI_3g23130v3:0.12156,Hordeum_spontaneum_WB01_003564_1074959:0.0935687)n10:0.0817685,((Dendrocalamus_sinicus_Dendrocalamus_sinicus_Dsi08B_21625069_21625560_Dsi08Bg06180.1_1_CDS_4147806037_29100:0.0230998,Dendrocalamus_sinicus_Dendrocalamus_sinicus_Dsi08A_21971806_21972288_Dsi08Ag06720.1_1_CDS_4147802206_33026:0.0448041)n12:0.014592,(Ampelocalamus_luodianensis_Alu08Cg04450.1:0.0619812,Olyra_latifolia_Ola006332:0.0483043)n13:0.0136651)n11:0.0165741)n9:0.018303)n6:0.0281894,((Phragmites_australis_Phragmites_australis_PaChr25_6092785_6093285_evm.model.PaChr25.183_1_CDS_4362438055_42334:0.0967908,((Eleusine_coracana_ELECO.r07.8BG0644450:0.0201428,Eleusine_coracana_ELECO.r07.8AG0616890:0.0209634)n17:0.0733766,((Eragrostis_curvula_EJB05_23737:0,Eragrostis_curvula_EJB05_12542:0)n19:0.408077,((Eragrostis_curvula_EJB05_09986:0,Eragrostis_curvula_EJB05_09978:0)n21:0.00605196,Eragrostis_curvula_EJB05_09987:5e-09)n20:0.198983)n18:0.0221093)n16:0.0462926)n15:0.0203572,((Aristida_adscensionis_H_Aadptg000049l000445.1:0.0687653,Stipagrostis_hirtigluma_H_Shi_ptg000008l_000799.1:0.0506941)n23:0.042789,((Chasmanthium_laxum_Chala.03G044200:0.0175846,Chasmanthium_laxum_Chala.01G102400:0.0535506)n25:0.119613,((Digitaria_radicosa_Dra03G0065600:0.040421,(Digitaria_exilis_H_Dex3A-000402.1:0.00334362,Digitaria_exilis_H_Dex3B-000409.1:0.0229318)n28:0.0409433)n27:0.0369715,(((Urochloa_fusta_Urofu.3G081100:0.0474863,Setaria_viridis_SEVIR_3G075600v2:0.0283577)n31:0.0101352,((Panicum_hallii_Pahal.3G081500:0,Panicum_hallii_Pahal.3G081800:0)n33:0.0431821,(Sorghum_bicolor_SORBI_3009G077100:0.021688,Zea_mays_Zm00001eb284000:0.04443)n34:0.0412798)n32:0.00784352)n30:0.0117377,(ASEM_AUS1_H_AUS1CM014274.1000625.1:0.0725062,(Echinocloa_haploclada_eh_chr7.2616:0.0308462,((ASEM_AUS1_H_AUS1CM014272.1002038.1:0.0153677,(ASEM_RSA5_H_RSA5chrom3002131.1:0.0317356,ASEM_RSA5_H_RSA5chrom3002129.1:5e-09)n39:0.011256)n38:0.00812473,(Dichantelium_oligosantes_H_DolKV772857.1000007.1:0.0619413,Echinocloa_haploclada_eh_chr5.1075:0.0291585)n40:0.0150064)n37:0.00979466)n36:0.000979466)n35:0.00010883)n29:0.00563201)n26:0.0050914)n24:0.0486549)n22:0.016188)n14:0.0447262)n5:0.0353536)n3:0.0588298)n2:0.0979404)n0;
```
