## Supplementary Dataset S1 for "Gene turnover and contingency facilitated the repeated evolution of C_4_ photosynthesis in grasses": OG0010416_tree.txt

```
((Carex_scoparia_H_Carex_Csco_scaffold_22_000034.1:0.284192,(Ananas_comosus_H_Ananas_contig5_000682.1:0.0225548,Tillandsia_fasciculata_H_Tillandsia_CM054930.1_000037.1:0.045291)n2:0.146595)n1:0.0718288,(Streptochaeta_angustifolia_strangu_010865:0.0804417,(Pharus_latifolius_Phala.07G008800:0.0926375,((Brachypodium_distachyon_BRADI_2g39190v3:0.0988936,(Hordeum_spontaneum_WB01_013132_0060941:0.00189423,(Hordeum_vulgareMorex_HORVU.MOREX.r3.1HG0004660:0,Hordeum_vulgareMorex_HORVU.MOREX.r3.1HG0004660.2:0)n8:0.00210386)n7:0.0863451)n6:0.0633591,(((Leersia_perrieri_LPERR05G00730:0.0439135,Oryza_sativa_LOC_Os05g01970:0.0640259)n11:0.0207202,(Zizania_latifolia_GWHTBFHI001320:0.0811119,Zizania_latifolia_GWHTBFHI032372:0.0654322)n12:0.0134336)n10:0.0616478,((Olyra_latifolia_Ola000263:0.0867452,(Ampelocalamus_luodianensis_Alu09Cg22600.1:0.017718,(Dendrocalamus_sinicus_Dendrocalamus_sinicus_Dsi05C_13513954_13515975_Dsi05Cg09070.1_1_CDS_4147773310_27304:5e-09,Dendrocalamus_sinicus_Dendrocalamus_sinicus_Dsi05C_13625583_13627604_Dsi05Cg09150.1_1_CDS_4147773334_40813:0.00131314)n16:0.0188559)n15:0.0235597)n14:0.0225291,(((Aristida_adscensionis_H_Aadptg000042l000664.1:0.0569423,(Stipagrostis_hirtigluma_H_Shi_ptg000045l_000481.1:0.00122941,Stipagrostis_hirtigluma_H_Shi_ptg000049l_001020.1:0.00249391)n20:0.0440273)n19:0.015009,(((Eragrostis_curvula_EJB05_34425:0.0387272,(Eleusine_coracana_ELECO.r07.5BG0456510:0.0224774,Eleusine_coracana_ELECO.r07.5AG0408130:0.0159732)n24:0.0455227)n23:0.0378969,(Phragmites_australis_Phragmites_australis_PaChr9_727938_738895_evm.model.PaChr9.64_1_CDS_4362486439_2100:0.110802,(((ASEM_AUS1_H_AUS1CM014272.1002072.1:0.0119949,ASEM_RSA5_H_RSA5chrom3002186.1:0.00517092)n28:0.0387709,((((Digitaria_radicosa_Dra03G0072600:0.0238644,(Digitaria_exilis_H_Dex3A-000443.1:0.0126169,Digitaria_exilis_H_Dex3B-000448.1:0.00882293)n33:0.0215115)n32:0.0227817,(Urochloa_fusta_Urofu.3G089200:0.0403533,(Cenchrus_americanus_H_CamCM007982.2003149.1:0.0468737,Setaria_viridis_SEVIR_3G067400v2:0.00451054)n35:0.0145477)n34:0.00787645)n31:0.0222675,(Panicum_hallii_Pahal.3G090200:0.018717,(Panicum_virgatum_Pavir.3KG099500:0.0264535,Panicum_virgatum_Pavir.1KG133700:0.0191839)n37:0.0088347)n36:0.0161743)n30:0.00491722,(Echinocloa_haploclada_eh_chr5.1163:0.0491488,Dichantelium_oligosantes_H_DolKV775858.1000002.1:0.0474677)n38:0.00908757)n29:0.00370413)n27:0.00789194,(Sorghum_bicolor_SORBI_3009G010900:0.0278038,(Zea_mays_Zm00001eb355850:0.0395102,Zea_mays_Zm00001eb266940:0.0593566)n40:0.00659518)n39:0.00558331)n26:0.0144555)n25:0.00758399)n22:0.00808543,Phragmites_australis_Phragmites_australis_PaChr12_553610_555448_evm.model.PaChr12.60_1_CDS_4362383082_29935:0.0499287)n21:0.00554764)n18:0.0151164,Chasmanthium_laxum_Chala.07G016700:0.0587257)n17:0.0242036)n13:0.0106841)n9:0.014585)n5:0.0564732)n4:0.0237054)n3:0.0718288)n0;
```
