## Supplementary Dataset S1 for "Gene turnover and contingency facilitated the repeated evolution of C_4_ photosynthesis in grasses": OG0010417_tree.txt

```
((((Leersia_perrieri_LPERR10G07920:0.157261,(Oryza_sativa_LOC_Os10g30080:0.069361,Zizania_latifolia_GWHTBFHI008276:0.0458277)n4:0.0211383)n3:0.0453836,(Olyra_latifolia_Ola038583:0.0835063,((Ampelocalamus_luodianensis_Alu10Cg05600.1:0.0229614,Dendrocalamus_sinicus_Dendrocalamus_sinicus_Dsi10C_14211786_14214455_Dsi10Cg03000.1_1_CDS_4147827724_13417:0.0333901)n7:0.00682746,(Ampelocalamus_luodianensis_Alu10Dg06720.2:0.0335787,(Dendrocalamus_sinicus_Dendrocalamus_sinicus_Dsi10B_19635973_19639061_Dsi10Bg04100.1_1_CDS_4147825234_33102:0.0423863,Dendrocalamus_sinicus_Dendrocalamus_sinicus_Dsi10A_8154609_8157742_Dsi10Ag05070.1_-1_CDS_4147822906_30281:0.0315162)n9:0.0035018)n8:0.00497788)n6:0.0311537)n5:0.0164844)n2:0.0137547,((Brachypodium_distachyon_BRADI_3g27240v3:0.121749,(Hordeum_vulgareMorex_HORVU.MOREX.r3.1HG0037770:5e-09,(Hordeum_spontaneum_WB01_000761_0090678:0.0238784,Hordeum_spontaneum_WB01_000761_0086093:4.5e-09)n13:5e-10)n12:0.00384615)n11:0.0652268,((Stipagrostis_hirtigluma_H_Shi_ptg000025l_000106.1:0.0622477,Aristida_adscensionis_H_Aadptg000081l000053.1:0.0508236)n15:0.0317245,((Chasmanthium_laxum_Chala.03G084300:0.0591305,(Phragmites_australis_Phragmites_australis_PaChr18_18853885_18858324_evm.model.PaChr18.602_1_CDS_4362408753_37182:0.072495,Phragmites_australis_Phragmites_australis_PaChr25_12587553_12590031_evm.model.PaChr25.401_1_CDS_4362438541_34325:0.0582739)n18:0.0234669)n17:0.0280841,((Eragrostis_curvula_EJB05_22244:0.0705867,(Eleusine_coracana_ELECO.r07.2AG0125430:0.0275445,Eleusine_coracana_ELECO.r07.2BG0181080:0.0209961)n21:0.0576309)n20:0.0664905,((Sorghum_bicolor_SORBI_3001G240100:0.0685892,Zea_mays_Zm00001eb047520:0.0537593)n23:0.0459235,((Digitaria_radicosa_Dra09G0131100:0.0431963,(Digitaria_exilis_H_Dex9A-004467.1:0.0110451,Digitaria_exilis_H_Dex9B-004331.1:0.00801351)n26:0.0272043)n25:0.034527,(Dichantelium_oligosantes_H_DolKV776921.1000006.1:0.053549,(((Cenchrus_americanus_H_CamCM007983.2004302.1:0.0429716,Setaria_viridis_SEVIR_9G244200v2:0.0413984)n30:0.0191929,(Urochloa_fusta_Urofu.9G257500:0.075579,(Echinocloa_haploclada_eh_chr1.2428:0.0695887,(Panicum_hallii_Pahal.9G241600:0.028575,(Panicum_virgatum_Pavir.9KG206000:0.0448053,Panicum_virgatum_Pavir.9NG321400:0.0286457)n34:0.0148752)n33:0.0341968)n32:0.0137604)n31:0.00602379)n29:0.00960668,((ASEM_RSA5_H_RSA5chrom9001823.1:0.00964074,ASEM_RSA5_H_RSA5chrom5004699.1:0.00526074)n36:0.00624474,(ASEM_AUS1_H_AUS1CM014278.1000426.1:0.0182114,(ASEM_AUS1_H_AUS1CM014278.1000427.1:0.0163891,ASEM_AUS1_H_AUS1CM014272.1003076.1:0.00858774)n38:0.000858774)n37:9.54193e-05)n35:0.0123131)n28:0.0129041)n27:0.0118721)n24:0.0338776)n22:0.0441421)n19:0.0169604)n16:0.0122334)n14:0.0573315)n10:0.0375318)n1:0.0432712,(Pharus_latifolius_Phala.11G082200:0.169571,(Streptochaeta_angustifolia_strangu_028541:0.142694,Streptochaeta_angustifolia_strangu_033215:0.132212)n40:0.0146903)n39:0.0428104)n0;
```
