## Supplementary Dataset S1 for "Gene turnover and contingency facilitated the repeated evolution of C_4_ photosynthesis in grasses": OG0010418_tree.txt

```
(Streptochaeta_angustifolia_strangu_008636:0.0770301,((((Zizania_latifolia_GWHTBFHI001585:0.0296809,Zizania_latifolia_GWHTBFHI008591:0.0341842)n4:0.0886205,(Leersia_perrieri_LPERR10G12010:0.0588954,Oryza_sativa_LOC_Os10g37180:0.031519)n5:0.00895553)n3:0.0250754,((Brachypodium_distachyon_BRADI_3g30500v3:0.0526914,(Hordeum_spontaneum_WB01_001271_0611843:0.00258586,Hordeum_vulgareMorex_HORVU.MOREX.r3.6HG0616170:5e-09)n8:0.0567031)n7:0.0307085,(Olyra_latifolia_scaffold152_1044872_1046091_-:0.0495265,((Ampelocalamus_luodianensis_Alu10Cg09000.1:0.0023818,Dendrocalamus_sinicus_Dendrocalamus_sinicus_Dsi10C_19561057_19562479_Dsi10Cg05290.1_1_CDS_4147828411_2164:0.0171271)n11:0.00469909,(Ampelocalamus_luodianensis_Alu10Dg03330.1:0.0296701,(Dendrocalamus_sinicus_Dendrocalamus_sinicus_Dsi10A_3218762_3219950_Dsi10Ag02430.1_-1_CDS_4147822114_39285:0.0195618,Dendrocalamus_sinicus_Dendrocalamus_sinicus_Dsi10B_24688277_24689457_Dsi10Bg06770.1_1_CDS_4147826035_29166:0.0277496)n13:0.00308328)n12:0.00235047)n10:0.0180367)n9:0.00781695)n6:0.00886437)n2:0.0303136,((Stipagrostis_hirtigluma_H_Shi_ptg000025l_000457.1:0.0787403,Aristida_adscensionis_H_Aadptg000008l000022.1:0.053603)n15:0.0213187,(((Eragrostis_curvula_EJB05_23734:0.00286529,Eragrostis_curvula_EJB05_23718:0.0117995)n18:0.0850718,(Eleusine_coracana_ELECO.r07.2AG0113760:0.00517015,Eleusine_coracana_ELECO.r07.2BG0166940:0.0121336)n19:0.0773562)n17:0.0367807,(Phragmites_australis_Phragmites_australis_PaChr25_16963492_16965093_evm.model.PaChr25.700_1_CDS_4362439205_16264:0.0462447,(Phragmites_australis_Phragmites_australis_PaChr18_24011242_24013163_evm.model.PaChr18.890_1_CDS_4362409391_8156:0.0241171,((Chasmanthium_laxum_Chala.12G053700:0.00552555,Chasmanthium_laxum_Chala.04G235300:0.0567389)n23:0.0291234,((Echinocloa_haploclada_eh_chr5.777:0.0828894,((ASEM_AUS1_H_AUS1CM014272.1003064.1:0.0116211,ASEM_AUS1_H_AUS1CM014272.1002094.1:5e-09)n27:0.013841,ASEM_RSA5_H_RSA5chrom3002208.1:0.00706285)n26:0.0245999)n25:0.0138193,((Urochloa_fusta_Urofu.3G051000:0.0447891,(Cenchrus_americanus_H_CamCM007982.2002918.1:0.0585684,Setaria_viridis_SEVIR_7G291400v2:0.010617)n30:0.0124328)n29:0.0136997,(((Zea_mays_Zm00001eb409090:0.0974797,Sorghum_bicolor_SORBI_3008G062500:0.0465427)n33:0.0423625,(Dichantelium_oligosantes_H_DolKV779787.1000004.1:0.0490194,(Panicum_hallii_Pahal.3G051000:0.0249975,(Panicum_virgatum_Pavir.3KG049500:0.0285451,(Panicum_virgatum_Pavir.3NG071600:0.0299158,Panicum_virgatum_Pavir.3KG056000:0.0264724)n37:0.00264724)n36:0.000294138)n35:0.00378409)n34:0.00598488)n32:0.00409376,((Digitaria_radicosa_Dra03G0042000:5e-09,Digitaria_radicosa_Dra03G0042000.2:0.00955755)n39:0.0442339,(Digitaria_exilis_H_Dex3A-000248.1:0.00498468,Digitaria_exilis_H_Dex3B-000256.1:0.00502778)n40:0.0368112)n38:0.0201753)n31:0.0073389)n28:0.0131055)n24:0.0283169)n22:0.0250964)n21:0.00236736)n20:0.00026304)n16:0.0109625)n14:0.00516346)n1:0.0770301)n0;
```
