## Supplementary Dataset S1 for "Gene turnover and contingency facilitated the repeated evolution of C_4_ photosynthesis in grasses": OG0010419_tree.txt

```
((Streptochaeta_angustifolia_strangu_022112:0.171676,(Pharus_latifolius_Phala.07G013400:0,Pharus_latifolius_Phala.07G013400.2:0)n2:0.14203)n1:0.0246664,((Brachypodium_distachyon_BRADI_2g37552v3:0.0760444,(Hordeum_vulgareMorex_HORVU.MOREX.r3.1HG0007690:0.0138622,(Hordeum_spontaneum_WB01_001359_0779411:0.13244,Hordeum_spontaneum_WB01_001359_0784615:0.0240842)n6:0.00267602)n5:0.0523141)n4:0.0640891,(((Zizania_latifolia_GWHTBFHI001356:0.0714826,(Leersia_perrieri_LPERR05G01370:0.135059,Oryza_sativa_LOC_Os05g02970:0.08608)n10:0.0459165)n9:0.0687581,((((Eragrostis_curvula_EJB05_34274:0.0191663,Eragrostis_curvula_EJB05_34281:5e-09)n14:0.0413788,(Eragrostis_curvula_EJB05_34297:0.0953949,Eragrostis_curvula_EJB05_34285:0.0252947)n15:0.0338314)n13:0.0349945,(Eleusine_coracana_ELECO.r07.5BG0455530:0.166262,(Eleusine_coracana_ELECO.r07.5BG0455330:0.032772,Eleusine_coracana_ELECO.r07.5AG0407290:0.0217216)n17:0.0190318)n16:0.0539051)n12:0.0381163,(Phragmites_australis_Phragmites_australis_PaChr9_1204002_1205709_evm.model.PaChr9.110_1_CDS_4362484109_41641:0.0936433,(Chasmanthium_laxum_Chala.07G022200:0.0589093,((Aristida_adscensionis_H_Aadptg000042l000043.1:0.0992034,(Stipagrostis_hirtigluma_H_Shi_ptg000045l_000533.1:0.00277603,Stipagrostis_hirtigluma_H_Shi_ptg000049l_001069.1:5e-09)n22:0.0465936)n21:0.0360246,((Sorghum_bicolor_SORBI_3009G020700:0.0291312,Zea_mays_Zm00001eb265980:0.0698898)n24:0.0654527,((ASEM_AUS1_H_AUS1CM014272.1002130.1:0.002295,ASEM_RSA5_H_RSA5chrom3002252.1:0.00457906)n26:0.0654764,(((Cenchrus_americanus_H_CamCM007982.2003202.1:0.0445526,Setaria_viridis_SEVIR_3G042500v2:0.0201518)n29:0.0189209,(Urochloa_fusta_Urofu.3G096900:0.0935578,(Digitaria_radicosa_Dra03G0080100:0.0414157,(Digitaria_exilis_H_Dex3A-000501.1:0.0113646,Digitaria_exilis_H_Dex3B-000498.1:0.00706404)n32:0.0491741)n31:0.0232041)n30:0.00725856)n28:0.00617432,((Echinocloa_haploclada_eh_chr5.1238:0.0491987,(Panicum_hallii_Pahal.3G097600:0.0291048,((Panicum_virgatum_Pavir.5KG276700:0,Panicum_virgatum_Pavir.J328800:0)n37:0.028162,Panicum_virgatum_Pavir.3KG114300:0.0226544)n36:0.0171449)n35:0.0271019)n34:0.00614884,Dichantelium_oligosantes_H_DolKV776649.1000004.1:0.0844652)n33:0.00347747)n27:0.00238028)n25:0.0136691)n23:0.0329221)n20:0.00736354)n19:0.00937197)n18:0.00694455)n11:0.0692469)n8:0.0137129,(Olyra_latifolia_Ola000319:0.103759,(Ampelocalamus_luodianensis_Alu05Dg18270.1:0.0401574,(Dendrocalamus_sinicus_Dendrocalamus_sinicus_Dsi05C_14333748_14335302_Dsi05Cg09540.1_1_CDS_4147773451_49821:0.0317173,Dendrocalamus_sinicus_Dendrocalamus_sinicus_Dsi05B_832081_833774_Dsi05Bg00760.1_1_CDS_4147766449_31220:0.0512888)n40:0.00569876)n39:0.00731038)n38:5e-09)n7:0.00921926)n3:0.0246664)n0;
```
