## Supplementary Dataset S1 for "Gene turnover and contingency facilitated the repeated evolution of C_4_ photosynthesis in grasses": OG0010420_tree.txt

```
((Juncus_effusus_H_Juncus_Jeff_scaffold_16_000210.1:0.30335,(Ananas_comosus_H_Ananas_contig5_000738.1:0.139734,Tillandsia_fasciculata_H_Tillandsia_CM054930.1_000080.1:0.114582)n2:0.16644)n1:0.0441633,(Streptochaeta_angustifolia_strangu_001506:0.119373,(((((Dendrocalamus_sinicus_Dendrocalamus_sinicus_Dsi05B_919317_920143_Dsi05Bg00850.2_1_CDS_4147766476_46420:0.0789425,Ampelocalamus_luodianensis_Alu09Cg22090.1:0.083502)n8:0.0167767,(Ampelocalamus_luodianensis_Alu05Dg18160.1:0.062993,(Olyra_latifolia_scaffold1_4927091_4928010_+:0.0754815,Dendrocalamus_sinicus_Dendrocalamus_sinicus_Dsi05C_14573135_14574068_Dsi05Cg09650.2_1_CDS_4147773484_11550:0.0349349)n10:0.0112745)n9:0.00125272)n7:0.0341419,((Leersia_perrieri_LPERR05G01240:0.0526066,Oryza_sativa_LOC_Os05g02780:0.042512)n12:0.0319206,(Zizania_latifolia_GWHTBFHI001365:0.116185,Zizania_latifolia_GWHTBFHI032328:0.0663982)n13:0.00737758)n11:0.027204)n6:0.0232578,(((Aristida_adscensionis_H_Aadptg000042l000049.1:0.0939033,(Stipagrostis_hirtigluma_H_Shi_ptg000045l_000542.1:0.00423095,Stipagrostis_hirtigluma_H_Shi_ptg000049l_001077.1:0.00434775)n17:0.0631815)n16:0.0297974,((Phragmites_australis_Phragmites_australis_PaChr9_1331974_1332881_evm.model.PaChr9.121_1_CDS_4362484353_16827:0.0551836,(Eragrostis_curvula_EJB05_34209:0.0742908,(Eleusine_coracana_ELECO.r07.5BG0455290:0.0260966,Eleusine_coracana_ELECO.r07.5AG0407110:0.0354113)n21:0.047242)n20:0.0524657)n19:0.0211633,Phragmites_australis_Phragmites_australis_PaChr12_1048588_1049669_evm.model.PaChr12.104_1_CDS_4362380492_2586:0.155524)n18:0.0172804)n15:0.0139976,(Chasmanthium_laxum_Chala.07G022800:0.10255,((Sorghum_bicolor_SORBI_3009G023200:0.027254,Zea_mays_Zm00001eb265760:0.0504484)n24:0.0411716,(((Cenchrus_americanus_H_CamCM007982.2003203.1:0.0354012,Urochloa_fusta_Urofu.3G098200:0.0457889)n27:0.0279536,(((Digitaria_radicosa_Dra03G0081200:0.13624,(Digitaria_exilis_H_Dex7A-000331.1:0.00752286,Digitaria_exilis_H_Dex7B-000370.1:0.0221388)n31:0.127779)n30:0.0367507,(Digitaria_radicosa_Dra03G0081300:0.0304439,(Digitaria_exilis_H_Dex3A-000510.1:0.0186817,Digitaria_exilis_H_Dex3B-000502.1:0.0328852)n33:0.0349152)n32:0.00387947)n29:0.0278589,(Setaria_viridis_SEVIR_3G043900v2:0.0556983,(Panicum_hallii_Pahal.3G098900:0.0173665,(Panicum_virgatum_Pavir.3KG118800:0.032304,Panicum_virgatum_Pavir.3KG116300:0.025892)n36:0.00742057)n35:0.0202824)n34:0.0106216)n28:0.010967)n26:0.0177489,((ASEM_AUS1_H_AUS1CM014272.1002141.1:0.0173138,ASEM_RSA5_H_RSA5chrom3002261.1:0.00500769)n38:0.0226375,(Dichantelium_oligosantes_H_DolKV777582.1000004.1:0.063108,Echinocloa_haploclada_eh_chr5.1255:0.0427743)n39:0.0180827)n37:0.0111261)n25:0.0238611)n23:0.0271953)n22:0.0158615)n14:0.0235208)n5:0.0173782,(Pharus_latifolius_Phala.07G014300:0.138465,Pharus_latifolius_Phala.07G065000:0.231836)n40:0.0257595)n4:0.0498013)n3:0.0441633)n0;
```
