## Supplementary Dataset S1 for "Gene turnover and contingency facilitated the repeated evolution of C_4_ photosynthesis in grasses": OG0010421_tree.txt

```
((Ananas_comosus_H_Ananas_contig5_000554.1:0.0528586,Tillandsia_fasciculata_H_Tillandsia_CM054930.1_001324.1:0.111997)n1:0.134854,((Pharus_latifolius_Phala.07G016500:0.202429,Streptochaeta_angustifolia_strangu_021068:0.173515)n3:0.0570334,((((Oryza_sativa_LOC_Os05g03160:0.137173,(Brachypodium_distachyon_BRADI_2g37961v3:0.234002,Leersia_perrieri_LPERR05G01520:0.138754)n8:0.0633047)n7:0.0254771,(Zizania_latifolia_GWHTBFHI032304:0.157598,Zizania_latifolia_GWHTBFHI001378:0.0926222)n9:0.0240697)n6:0.0474982,(Olyra_latifolia_Ola000356:0.0579483,((Ampelocalamus_luodianensis_Alu09Cg21930.1:0.02256,Dendrocalamus_sinicus_Dendrocalamus_sinicus_Dsi05C_14909994_14910749_Dsi05Cg09840.1_-1_CDS_4147773541_43629:0.0311524)n12:0.0136655,(Ampelocalamus_luodianensis_Alu05Dg17950.2:0.0483651,(Dendrocalamus_sinicus_Dendrocalamus_sinicus_Dsi05A_982043_982873_Dsi05Ag00750.1_-1_CDS_4147762159_4197:0.0445613,Dendrocalamus_sinicus_Dendrocalamus_sinicus_Dsi05B_1292847_1293587_Dsi05Bg01040.1_-1_CDS_4147766533_21655:0.0516195)n14:0.0112322)n13:0.00704043)n11:0.00078227)n10:0.0169346)n5:0.0316666,((Eragrostis_curvula_EJB05_34178:0.164653,(Eleusine_coracana_ELECO.r07.5BG0454910:0.0545909,Eleusine_coracana_ELECO.r07.5AG0406840:0.0483341)n17:0.128983)n16:0.0531618,((Hordeum_spontaneum_WB01_008553_0028942:0,Hordeum_vulgareMorex_HORVU.MOREX.r3.1HG0013280:0)n19:0.227952,((Chasmanthium_laxum_Chala.07G025600:0.06784,((((Sorghum_bicolor_SORBI_3009G025900:0.0732278,(Zea_mays_Zm00001eb355150:0.118475,Zea_mays_Zm00001eb265490:0.0956276)n26:0.021998)n25:0.0920217,Phragmites_australis_Phragmites_australis_PaChr9_1996657_1997398_evm.model.PaChr9.148_1_CDS_4362484951_13466:0.084083)n24:0.0145325,(Urochloa_fusta_Urofu.3G100800:0.0618522,((Digitaria_exilis_H_Dex3A-003787.1:0.0163407,Digitaria_exilis_H_Dex3B-003795.1:0.00656563)n29:0.0731967,((((Panicum_hallii_Pahal.3G101400:0.0129581,(Panicum_virgatum_Pavir.3KG121900:0.0261607,Panicum_virgatum_Pavir.2KG204000:0.0126007)n34:0.00531386)n33:0.0158349,(Echinocloa_haploclada_eh_chr5.1280:0.0504537,(Cenchrus_americanus_H_CamCM007982.2002154.1:0.0537737,Setaria_viridis_SEVIR_3G046700v2:0.0293493)n36:0.036047)n35:0.0117234)n32:0.00518464,(ASEM_AUS1_H_AUS1CM014272.1003021.1:0.0123675,ASEM_RSA5_H_RSA5chrom3003503.1:0.0180005)n37:0.0165846)n31:0.00685715,(Digitaria_radicosa_Dra03G0083200:0.0477007,Dichantelium_oligosantes_H_DolKV775690.1000002.1:0.0258837)n38:0.0162929)n30:0.00921188)n28:0.00951602)n27:0.0256693)n23:0.0123956,Phragmites_australis_Phragmites_australis_PaChr12_1314584_1315274_evm.model.PaChr12.124_1_CDS_4362380936_19436:0.0645854)n22:0.00717616)n21:0.0194979,(Aristida_adscensionis_H_Aadptg000042l000727.1:0.0608724,(Stipagrostis_hirtigluma_H_Shi_ptg000045l_000013.1:0.0142938,Stipagrostis_hirtigluma_H_Shi_ptg000049l_001115.1:0.0288864)n40:0.0380322)n39:0.027689)n20:0.0249008)n18:0.0263709)n15:0.0368397)n4:0.0743665)n2:0.134854)n0;
```
