## Supplementary Dataset S1 for "Gene turnover and contingency facilitated the repeated evolution of C_4_ photosynthesis in grasses": OG0010422_tree.txt

```
(((Ananas_comosus_H_Ananas_contig19_000347.1:0.0382999,Tillandsia_fasciculata_H_Tillandsia_CM054951.1_000359.1:0.0652047)n2:0.14207,(Ananas_comosus_H_Ananas_contig5_000548.1:0.264159,Tillandsia_fasciculata_H_Tillandsia_CM054953.1_000435.1:0.353481)n3:0.0392757)n1:0.0430066,((Streptochaeta_angustifolia_strangu_021047:0.140661,(Pharus_latifolius_Phala.07G018200:0.180168,Pharus_latifolius_Phala.03G383400:0.157681)n6:0.061962)n5:0.0338551,((Olyra_latifolia_Ola000380:0.099415,((Ampelocalamus_luodianensis_Alu05Dg17750.1:0.0307851,Ampelocalamus_luodianensis_Alu09Cg21770.1:0.036451)n10:0.00878011,(Dendrocalamus_sinicus_Dendrocalamus_sinicus_Dsi05B_1557665_1565944_Dsi05Bg01250.1_-1_CDS_4147766596_271:0.0438988,Dendrocalamus_sinicus_Dendrocalamus_sinicus_Dsi05A_1142305_1146758_Dsi05Ag00900.1_-1_CDS_4147762204_29518:0.0387931)n11:0.00694964)n9:0.0164976)n8:0.0299733,(((Zizania_latifolia_GWHTBFHI001395:0.0655028,Zizania_latifolia_GWHTBFHI032289:0.0591641)n14:0.0536766,(Leersia_perrieri_LPERR05G01770:0.144001,Oryza_sativa_LOC_Os05g03640:0.113643)n15:0.0924004)n13:0.0691278,(((Brachypodium_distachyon_BRADI_2g38220v3:0.252368,(Hordeum_spontaneum_WB01_000931_0408271:5e-09,Hordeum_vulgareMorex_HORVU.MOREX.r3.1HG0015470:0.00133694)n19:0.106455)n18:0.0477166,((Stipagrostis_hirtigluma_H_Shi_ptg000089l_000072.1:0.0416214,(((Eragrostis_curvula_EJB05_51850:0.00257621,Eragrostis_curvula_EJB05_34158:0.00386791)n24:0.0780887,(Eleusine_coracana_ELECO.r07.5BG0454600:0.0380816,Eleusine_coracana_ELECO.r07.5AG0406570:0.0363183)n25:0.10906)n23:0.0285609,((Phragmites_australis_Phragmites_australis_PaChr9_2744069_2749008_evm.model.PaChr9.190_1_CDS_4362485441_7142:0.0712507,Phragmites_australis_Phragmites_australis_PaChr12_1513347_1519732_evm.model.PaChr12.141_1_CDS_4362381314_8481:0.0646851)n27:0.0283872,(Chasmanthium_laxum_Chala.07G028300:0.0547798,((Zea_mays_Zm00001eb265150:0.0957901,Sorghum_bicolor_SORBI_3009G028200:0.0709941)n30:0.0346203,(ASEM_AUS1_H_AUS1CM014272.1003009.1:0.132897,(((Setaria_viridis_SEVIR_3G049400v2:0.0537228,Urochloa_fusta_Urofu.3G103700:0.0380832)n34:0.0105581,((Digitaria_radicosa_Dra03G0085200:0.0733084,(Digitaria_exilis_H_Dex3A-003775.1:0.0298971,Digitaria_exilis_H_Dex3B-003783.1:0.0167091)n37:0.0439575)n36:0.0187867,(Echinocloa_haploclada_eh_chr5.1303:0.0688051,Dichantelium_oligosantes_H_DolKV767627.1000001.1:0.0407012)n38:0.0122895)n35:0.00810923)n33:0.0102289,(Panicum_hallii_Pahal.3G104100:0.0190632,(Panicum_virgatum_Pavir.3KG125100:0.0245743,Panicum_virgatum_Pavir.7NG162900:0.0208672)n40:0.00231857)n39:0.0103319)n32:0.00780464)n31:0.00727047)n29:0.0236841)n28:0.0124612)n26:0.00822559)n22:0.0140516)n21:0.0242998,Zea_mays_Zm00001eb265160:0.669747)n20:0.0744163)n17:0.0295547,Aristida_adscensionis_H_Aadptg000042l000717.1:0.0863132)n16:0.018322)n12:0.0167013)n7:0.0838287)n4:0.0430066)n0;
```
