## Supplementary Dataset S1 for "Gene turnover and contingency facilitated the repeated evolution of C_4_ photosynthesis in grasses": OG0010423_tree.txt

```
((Streptochaeta_angustifolia_strangu_020703:0.119388,Streptochaeta_angustifolia_strangu_004944:0.148302)n1:0.0585461,((((Zizania_latifolia_GWHTBFHI001419:0.0476485,Zizania_latifolia_GWHTBFHI032273:0.0519583)n5:0.010366,(Leersia_perrieri_LPERR05G02020:0.081662,Oryza_sativa_LOC_Os05g04150:0.0550264)n6:0.0327165)n4:0.0699713,(Olyra_latifolia_Ola000403:0.0552965,(((Hordeum_spontaneum_WB01_000193_0909811:0,Hordeum_vulgareMorex_HORVU.MOREX.r3.1HG0016760:0,Hordeum_vulgareMorex_HORVU.MOREX.r3.1HG0016760.2:0)n10:0.136937,Brachypodium_distachyon_BRADI_2g38470v3:0.0716763)n9:0.0713771,((Ampelocalamus_luodianensis_Alu09Cg21580.1:0.0356165,Dendrocalamus_sinicus_Dendrocalamus_sinicus_Dsi05C_15818404_15820221_Dsi05Cg10140.2_1_CDS_4147773631_37436:0.0262069)n12:0.0110174,(Ampelocalamus_luodianensis_Alu05Dg17590.3:0.0443468,(Dendrocalamus_sinicus_Dendrocalamus_sinicus_Dsi05B_1764647_1766587_Dsi05Bg01400.1_1_CDS_4147766641_25594:0.0485613,Dendrocalamus_sinicus_Dendrocalamus_sinicus_Dsi05A_1349112_1350607_Dsi05Ag01020.1_1_CDS_4147762240_49784:0.0473442)n14:0.00322154)n13:0.000357949)n11:0.00211628)n8:0.00443377)n7:0.0137106)n3:0.0277425,(((Eragrostis_curvula_EJB05_34115:0,Eragrostis_curvula_EJB05_34100:0)n17:0.0727287,(Eleusine_coracana_ELECO.r07.5BG0454300:0.0101324,Eleusine_coracana_ELECO.r07.5AG0406250:0.0120221)n18:0.0736822)n16:0.0508155,((((((Urochloa_fusta_Urofu.3G106200:0.0363174,(Cenchrus_americanus_H_CamCM007982.2003234.1:0.0293342,Setaria_viridis_SEVIR_3G051700v2:0.0158781)n25:0.016427)n24:0.0149196,((Panicum_hallii_Pahal.3G106600:0.0118857,(Panicum_virgatum_Pavir.J073600:0.0194712,Panicum_virgatum_Pavir.3KG128900:0.0135613)n28:0.00768065)n27:0.0308469,(Digitaria_radicosa_Dra03G0087000:0.0373956,(Digitaria_exilis_H_Dex3A-000547.1:0.00595832,Digitaria_exilis_H_Dex3B-000539.1:0.00297073)n30:0.0248043)n29:0.0176903)n26:0.00920346)n23:0.0126913,(Dichantelium_oligosantes_H_DolKV777020.1000012.1:0.0311018,(ASEM_AUS1_H_AUS1CM014272.1002192.1:0.0164992,ASEM_RSA5_H_RSA5chrom3002299.1:0.0149171)n32:0.0295505)n31:0.0132076)n22:0.0124277,(Echinocloa_haploclada_eh_chr5.1329:0.0800873,(Sorghum_bicolor_SORBI_3009G031200:0.0511992,(Zea_mays_Zm00001eb354820:0.0449574,Zea_mays_Zm00001eb417140:0.11267)n35:0.0125189)n34:0.0200421)n33:0.0179944)n21:0.0402633,Chasmanthium_laxum_Chala.07G031100:0.0847586)n20:0.00957183,((Stipagrostis_hirtigluma_H_Shi_ptg000053l_000429.1:0.000364925,Stipagrostis_hirtigluma_H_Shi_ptg000089l_000096.1:0.00406962)n37:0.0680485,(Aristida_adscensionis_H_Aadptg000042l000100.1:0.0914617,(Phragmites_australis_Phragmites_australis_PaChr12_1729445_1731080_evm.model.PaChr12.156_1_CDS_4362381646_20698:0.0517818,Phragmites_australis_Phragmites_australis_PaChr9_2487595_2489158_evm.model.PaChr9.174_1_CDS_4362485405_34479:0.0443848)n39:0.00493164)n38:0.0130108)n36:0.0142982)n19:0.0204234)n15:0.0578494)n2:0.0585461)n0;
```
