## Supplementary Dataset S1 for "Gene turnover and contingency facilitated the repeated evolution of C_4_ photosynthesis in grasses": OG0010424_tree.txt

```
((Streptochaeta_angustifolia_strangu_020701:0.168501,(Pharus_latifolius_Phala.07G021100.6:5e-09,((Pharus_latifolius_Phala.07G021100:0,Pharus_latifolius_Phala.07G021100.4:0,Pharus_latifolius_Phala.07G021100.3:0,Pharus_latifolius_Phala.07G021100.2:0)n4:5e-09,Pharus_latifolius_Phala.07G021100.5:5e-09)n3:5e-09)n2:0.0987288)n1:0.0304972,((((Zizania_latifolia_GWHTBFHI001420:0.0670184,Zizania_latifolia_GWHTBFHI032272:0.0496602)n8:0.0245301,(Leersia_perrieri_LPERR05G02030:0.110305,Oryza_sativa_LOC_Os05g04160:0.066987)n9:0.0295968)n7:0.0736762,((Brachypodium_distachyon_BRADI_2g38481v3:0.0673809,(Hordeum_spontaneum_WB01_000193_0841920:0.0012791,Hordeum_vulgareMorex_HORVU.MOREX.r3.1HG0016770:0.00110546)n12:0.0766431)n11:0.0534257,(Olyra_latifolia_Ola000404:0.0831793,((Ampelocalamus_luodianensis_Alu09Cg21560.2:0.0408738,Dendrocalamus_sinicus_Dendrocalamus_sinicus_Dsi05C_15824845_15826758_Dsi05Cg10150.1_1_CDS_4147773634_39125:0.0323701)n15:0.0178976,(Ampelocalamus_luodianensis_Alu05Dg17580.1:0.0404345,Dendrocalamus_sinicus_Dendrocalamus_sinicus_Dsi05B_1773375_1774846_Dsi05Bg01410.1_1_CDS_4147766644_27282:0.042993)n16:0.004777)n14:0.00611998)n13:0.011315)n10:0.0122967)n6:0.0291206,(((Aristida_adscensionis_H_Aadptg000042l000101.1:0.072102,(Stipagrostis_hirtigluma_H_Shi_ptg000053l_000430.1:0.00597101,Stipagrostis_hirtigluma_H_Shi_ptg000089l_000097.1:0.0135822)n20:0.0470711)n19:0.0313366,(Chasmanthium_laxum_Chala.07G031200:0.0754081,((Sorghum_bicolor_SORBI_3009G031300:0.0428235,Zea_mays_Zm00001eb354830:0.058032)n23:0.0805923,((((Urochloa_fusta_Urofu.3G106300:0.0471802,(Panicum_hallii_Pahal.3G106700:0.00884129,(Panicum_virgatum_Pavir.3KG129000:0.020139,Panicum_virgatum_Pavir.J073700:0.0184165)n29:0.00568401)n28:0.0294878)n27:0.00640076,(Cenchrus_americanus_H_CamCM007982.2003235.1:0.0334831,Setaria_viridis_SEVIR_3G051800v2:0.0148291)n30:0.0183399)n26:0.00589874,Dichantelium_oligosantes_H_DolKV777020.1000013.1:0.0429244)n25:0.0191554,((ASEM_AUS1_H_AUS1CM014272.1002193.1:0.0138647,ASEM_RSA5_H_RSA5chrom3002300.1:0.0122085)n32:0.0395865,(Digitaria_radicosa_Dra03G0087100:0.0364891,(Digitaria_exilis_H_Dex3A-000548.1:0.00664296,Digitaria_exilis_H_Dex3B-000540.1:0.0127296)n34:0.0201553)n33:0.0365221)n31:0.0120813)n24:0.0141328)n22:0.0196243)n21:0.0215607)n18:0.00779059,((Eleusine_coracana_ELECO.r07.5BG0454290:0.0343701,Eleusine_coracana_ELECO.r07.5AG0406240:0.0362168)n36:0.0955003,(Phragmites_australis_Phragmites_australis_PaChr12_1733115_1735040_evm.model.PaChr12.157_1_CDS_4362381668_29928:0.0682089,(Phragmites_australis_Phragmites_australis_PaChr9_2476342_2477833_evm.model.PaChr9.173_1_CDS_4362485403_33636:0.0659224,Phragmites_australis_Phragmites_australis_PaChr9_2302672_2303550_evm.model.PaChr9.169_1_CDS_4362485393_29430:0.0462927)n38:0.00882749)n37:0.000980832)n35:0.0121229)n17:0.0103945)n5:0.0304972)n0;
```
