## Supplementary Dataset S1 for "Gene turnover and contingency facilitated the repeated evolution of C_4_ photosynthesis in grasses": OG0010425_tree.txt

```
((Carex_scoparia_H_Carex_Csco_scaffold_3_000041.1:0.303676,(Ananas_comosus_H_Ananas_contig5_001311.1:0.0218449,Tillandsia_fasciculata_H_Tillandsia_CM054930.1_000706.1:0.0341099)n2:0.151559)n1:0.0527492,(Streptochaeta_angustifolia_strangu_037051:0.0567383,((Pharus_latifolius_Phala.07G023300.3:5e-09,(Pharus_latifolius_Phala.07G023300.2:5e-09,(Pharus_latifolius_Phala.07G023300.4:5e-09,Pharus_latifolius_Phala.07G023300:5e-09)n7:5e-09)n6:5e-09)n5:0.0751292,(((Zizania_latifolia_GWHTBFHI001438:0.0437237,(Leersia_perrieri_LPERR05G07910:0.0588821,Oryza_sativa_LOC_Os05g19630:0.0383992)n11:0.0428675)n10:0.0532808,((Brachypodium_distachyon_BRADI_2g36930v3:0.0668174,Hordeum_vulgareMorex_HORVU.MOREX.r3.1HG0017890:0.0605618)n13:0.0436916,((Olyra_latifolia_Ola022144:0.0664167,Ampelocalamus_luodianensis_Alu05Dg17320.3:0.0247196)n15:0.0036283,(Dendrocalamus_sinicus_Dendrocalamus_sinicus_Dsi05B_2126978_2129587_Dsi05Bg01560.1_-1_CDS_4147766689_52614:0.0334187,Dendrocalamus_sinicus_Dendrocalamus_sinicus_Dsi05A_1652750_1654753_Dsi05Ag01190.1_-1_CDS_4147762291_21641:0.0333039)n16:0.00370043)n14:0.00724064)n12:0.00771031)n9:0.0172296,((Aristida_adscensionis_H_Aadptg000042l000689.1:0.0619218,(Stipagrostis_hirtigluma_H_Shi_ptg000053l_000173.1:0.00361891,Stipagrostis_hirtigluma_H_Shi_ptg000089l_000048.1:0.00451309)n19:0.041299)n18:0.0183514,(((Eragrostis_curvula_EJB05_34029:0.0442731,(Eleusine_coracana_ELECO.r07.5BG0454050:0.010754,Eleusine_coracana_ELECO.r07.5AG0405920:0.00742661)n23:0.0477175)n22:0.0408759,((Phragmites_australis_Phragmites_australis_PaChr12_2662208_2671969_evm.model.PaChr12.202_1_CDS_4362382200_41308:0.0574524,Chasmanthium_laxum_Chala.07G033900:0.0439617)n25:0.00793027,Phragmites_australis_Phragmites_australis_PaChr9_2994197_2996722_evm.model.PaChr9.208_1_CDS_4362485481_23972:0.0423994)n24:0.00471105)n21:0.00789357,((Sorghum_bicolor_SORBI_3009G034100:0.0196026,(Zea_mays_Zm00001eb417410:0.00727286,(Zea_mays_Zm00001eb417420:0.161529,Zea_mays_Zm00001eb417430:0.080359)n29:0.0785268)n28:0.0372927)n27:0.0301572,((Urochloa_fusta_Urofu.3G109100:0.0412737,(Panicum_hallii_Pahal.3G109700:0.0179218,(Panicum_virgatum_Pavir.J072600:0.0128807,Panicum_virgatum_Pavir.3KG132500:0.0141523)n33:0.00157248)n32:0.00182555)n31:0.00786689,(((Digitaria_radicosa_Dra03G0090300:0.0282271,(Digitaria_exilis_H_Dex3A-003751.1:0.00272105,Digitaria_exilis_H_Dex3B-003760.1:0.000888787)n37:0.0310627)n36:0.00815906,(ASEM_AUS1_H_AUS1CM014272.1002974.1:0.040657,Echinocloa_haploclada_eh_chr5.1364:0.0265017)n38:0.00371003)n35:0.00539032,(Dichantelium_oligosantes_H_DolKV767360.1000008.1:0.0295606,(Cenchrus_americanus_H_CamCM007982.2002116.1:0.0287188,Setaria_viridis_SEVIR_3G054500v2:0.0160279)n40:0.0175968)n39:0.00970373)n34:0.00189995)n30:0.0131861)n26:0.0102081)n20:0.0057179)n17:0.0264665)n8:0.0577476)n4:0.0191753)n3:0.0527492)n0;
```
