## Supplementary Dataset S1 for "Gene turnover and contingency facilitated the repeated evolution of C_4_ photosynthesis in grasses": OG0010426_tree.txt

```
((Streptochaeta_angustifolia_strangu_032646:0.13483,(Pharus_latifolius_Phala.05G207600:5e-09,Pharus_latifolius_Phala.05G207600.2:5e-09)n2:0.120168)n1:0.0398205,((Zizania_latifolia_GWHTBFHI032196:0.0688078,(Leersia_perrieri_LPERR05G02970:0.0953019,Oryza_sativa_LOC_Os05g05490:0.051614)n5:0.0244612)n4:0.0430357,((Olyra_latifolia_Ola006331:0.0998232,(Ampelocalamus_luodianensis_Alu09Cg20840.1:0.0264583,Dendrocalamus_sinicus_Dendrocalamus_sinicus_Dsi05C_17122402_17124237_Dsi05Cg10520.1_1_CDS_4147773745_44755:0.0280017)n8:0.0209832)n7:0.0220005,((Brachypodium_distachyon_BRADI_2g36120v3:0.0779867,(Hordeum_spontaneum_WB01_002235_0123119:0.000742117,((Hordeum_vulgareMorex_HORVU.MOREX.r3.7HG0647710:0.0146394,Hordeum_vulgareMorex_HORVU.MOREX.r3.7HG0679430:0.0126248)n13:0.0176736,Hordeum_vulgareMorex_HORVU.MOREX.r3.1HG0020840:0.00102157)n12:0.000113507)n11:0.0192162)n10:0.0481807,((Aristida_adscensionis_H_Aadptg000098l000022.1:0.0735334,(Stipagrostis_hirtigluma_H_Shi_ptg000053l_000490.1:0.0134913,Stipagrostis_hirtigluma_H_Shi_ptg000089l_000161.1:0.0136098)n16:0.0510517)n15:0.0249289,(((Zea_mays_Zm00001eb418010:0.104577,Sorghum_bicolor_SORBI_3009G042500:0.0386745)n19:0.0547973,((Echinocloa_haploclada_eh_chr5.1440:0.0564985,(ASEM_AUS1_H_AUS1CM014272.1002247.1:0.00511313,(ASEM_RSA5_H_RSA5chrom3002354.1:0.0065448,ASEM_RSA5_H_RSA5chrom3002352.1:0.000950779)n23:0.000947209)n22:0.0446989)n21:0.0137004,(Chasmanthium_laxum_Chala.07G041800:0.0851442,(((Digitaria_radicosa_Dra03G0096700:0.0383057,((Digitaria_exilis_H_Dex3A-000587.1:0,Digitaria_exilis_H_DexUA-004969.1:0)n29:0.00778275,Digitaria_exilis_H_Dex3B-000585.1:0.0066626)n28:0.0377322)n27:0.0184435,(Urochloa_fusta_Urofu.3G117000:0.0550577,(Cenchrus_americanus_H_CamCM007982.2003286.1:0.0498038,Setaria_viridis_SEVIR_3G040600v2:0.0209011)n31:0.0251864)n30:0.00563622)n26:0.00719185,(Dichantelium_oligosantes_H_DolKV769581.1000009.1:0.0425943,(Chasmanthium_laxum_Chala.06G044300:0.0204612,(Panicum_hallii_Pahal.3G117600:0.0133789,(Panicum_virgatum_Pavir.3KG145200:0.0312246,(Panicum_virgatum_Pavir.3KG148000:0,Panicum_virgatum_Pavir.J642300:0,Panicum_virgatum_Pavir.9NG621300:0)n36:0.0253409)n35:0.00281565)n34:0.00313993)n33:0.00687684)n32:0.00513171)n25:0.00673214)n24:0.000748016)n20:0.0256194)n18:0.0244962,(Phragmites_australis_Phragmites_australis_PaChr12_2996149_2997996_evm.model.PaChr12.224_1_CDS_4362382248_19023:0.0680875,(Phragmites_australis_Phragmites_australis_PaChr9_4009412_4013622_evm.model.PaChr9.261_1_CDS_4362485599_31111:0.106701,(Eleusine_coracana_ELECO.r07.5BG0453140:0.0262665,Eleusine_coracana_ELECO.r07.5AG0405010:0.014481)n39:0.0910168)n38:0.0100784)n37:0.00111982)n17:0.00661421)n14:0.0114147)n9:0.0105937)n6:0.0134541)n3:0.0398205)n0;
```
