## Supplementary Dataset S1 for "Gene turnover and contingency facilitated the repeated evolution of C_4_ photosynthesis in grasses": OG0010427_tree.txt

```
(((Ananas_comosus_H_Ananas_contig24_000449.1:0.0726244,Tillandsia_fasciculata_H_Tillandsia_CM054953.1_000114.1:0.119204)n2:0.213487,(Juncus_effusus_H_Juncus_Jeff_scaffold_18_000469.1:0.679288,Carex_scoparia_H_Carex_Csco_scaffold_29_000352.1:0.380568)n3:0.248148)n1:0.069949,((Streptochaeta_angustifolia_strangu_037852:0.15808,(Pharus_latifolius_Phala.07G029800:5e-09,Pharus_latifolius_Phala.07G029800.2:5e-09)n6:0.171121)n5:0.0530831,(((Zizania_latifolia_GWHTBFHI001255:0.0135859,Zizania_latifolia_GWHTBFHI032187:0.124216)n9:0.0622928,(Leersia_perrieri_LPERR05G03130:0.1259,Oryza_sativa_LOC_Os05g05690:0.0886493)n10:0.0592328)n8:0.0574599,((Olyra_latifolia_Ola006366:0.0761358,(Ampelocalamus_luodianensis_Alu09Cg20730.1:0.0448686,Dendrocalamus_sinicus_Dendrocalamus_sinicus_Dsi05B_3268978_3271323_Dsi05Bg02130.1_1_CDS_4147766860_35162:0.044788)n13:0.0186136)n12:0.0462356,(Stipagrostis_hirtigluma_H_Shi_ptg000056l_000006.1:0.559968,((Brachypodium_distachyon_BRADI_2g35840v3:0.220002,(Hordeum_spontaneum_WB01_000478_1046449:0.00099453,Hordeum_vulgareMorex_HORVU.MOREX.r3.1HG0021980:0.000993813)n17:0.0903454)n16:0.0442626,(((Aristida_adscensionis_H_Aadptg000098l000031.1:0.0904099,(Stipagrostis_hirtigluma_H_Shi_ptg000053l_000502.1:0.00251903,Stipagrostis_hirtigluma_H_Shi_ptg000089l_000175.1:0.0141673)n21:0.052818)n20:0.0241046,(Eragrostis_curvula_EJB05_33876:0.0627364,(Eleusine_coracana_ELECO.r07.5BG0452970:0.0392399,Eleusine_coracana_ELECO.r07.5AG0404860:0.0397545)n23:0.0809191)n22:0.0544429)n19:0.0158442,((Phragmites_australis_Phragmites_australis_PaChr12_3071463_3073337_evm.model.PaChr12.236_1_CDS_4362382274_29931:0.0678845,Chasmanthium_laxum_Chala.07G043700:0.0399765)n25:0.0289667,((Zea_mays_Zm00001eb418150:0.124779,Sorghum_bicolor_SORBI_3009G044700:0.0965958)n27:0.0570755,((Dichantelium_oligosantes_H_DolKV782687.1000010.1:0.0499831,(ASEM_RSA5_H_RSA5chrom3002366.1:0.007385,(ASEM_AUS1_H_AUS1CM014274.1004964.1:0.0239646,ASEM_AUS1_H_AUS1CM014272.1002268.1:0.0117342)n31:0.00130381)n30:0.00414907)n29:0.0132468,((Digitaria_radicosa_Dra03G0098300:0.0583404,(Digitaria_exilis_H_Dex3A-000595.1:0.0310811,Digitaria_exilis_H_Dex3B-000593.1:0.0152374)n34:0.054169)n33:0.0384759,((Urochloa_fusta_Urofu.3G118600:0.0681225,(Echinocloa_haploclada_eh_chr5.1453:0.0657511,(Cenchrus_americanus_H_CamCM007982.2003389.1:0.0331018,Setaria_viridis_SEVIR_3G039000v2:0.0341127)n38:0.0198951)n37:0.0141244)n36:0.00997121,(Panicum_hallii_Pahal.3G118900:0.0201123,(Panicum_virgatum_Pavir.9NG623900:0.0142569,Panicum_virgatum_Pavir.9NG624700:0.013184)n40:0.00146489)n39:0.00359161)n35:0.0138239)n32:0.0189638)n28:0.0213646)n26:0.0151531)n24:0.0165155)n18:0.0513186)n15:0.0228501)n14:0.0025389)n11:0.0216052)n7:0.045869)n4:0.069949)n0;
```
