## Supplementary Dataset S1 for "Gene turnover and contingency facilitated the repeated evolution of C_4_ photosynthesis in grasses": OG0010428_tree.txt

```
(((Ananas_comosus_H_Ananas_contig18_000150.1:0.0205851,Tillandsia_fasciculata_H_Tillandsia_CM054946.1_000630.1:0.0681986)n2:0.0895313,(Juncus_effusus_H_Juncus_Jeff_scaffold_17_000338.1:0.304401,Carex_scoparia_H_Carex_Csco_scaffold_10_000523.1:0.148448)n3:0.114996)n1:0.028347,(Streptochaeta_angustifolia_strangu_007379:0.0724499,((Pharus_latifolius_Phala.10G111200.3:0.0150824,(Pharus_latifolius_Phala.10G111200:5e-09,Pharus_latifolius_Phala.10G111200.2:0.00519237)n7:0.00135238)n6:0.0564291,(Brachypodium_distachyon_BRADI_3g41869v3:0.993032,(((Zizania_latifolia_GWHTBFHI009404:0.0380233,(Leersia_perrieri_LPERR12G05280:0.0270918,Oryza_sativa_LOC_Os12g10640:0.0256121)n12:0.0181228)n11:0.0287025,((Brachypodium_distachyon_BRADI_4g40260v3:0.0476017,(Hordeum_spontaneum_WB01_000297_0371160:0.000959581,Hordeum_vulgareMorex_HORVU.MOREX.r3.5HG0453030:0.00092255)n15:0.0570442)n14:0.036087,(Ampelocalamus_luodianensis_Alu12Cg07410.4:0.0255791,(Olyra_latifolia_Ola030279:0.0381278,Dendrocalamus_sinicus_Dendrocalamus_sinicus_Dsi12A_20633975_20641466_Dsi12Ag06050.2_1_CDS_4147842796_26408:0.0186051)n17:0.00803105)n16:0.00287672)n13:0.0122658)n10:0.0118031,((Aristida_adscensionis_H_Aadptg000008l001041.1:0.0474197,Stipagrostis_hirtigluma_H_Shi_ptg000025l_001526.1:0.0341211)n19:0.0256129,((Chasmanthium_laxum_Chala.12G060200:0.0471596,((Eragrostis_curvula_EJB05_53196:0.0663296,Eragrostis_curvula_EJB05_02798:0.00433083)n23:0.0423031,(Eleusine_coracana_ELECO.r07.5BG0432050:0.0102527,Eleusine_coracana_ELECO.r07.5AG0385080:0.0149007)n24:0.0397505)n22:0.0314117)n21:0.00645162,((Phragmites_australis_Phragmites_australis_PaChr22_10232949_10236992_evm.model.PaChr22.585_1_CDS_4362432023_11608:0.0234322,(Phragmites_australis_Phragmites_australis_PaChr24_1325483_1354630_evm.model.PaChr24.55_1_CDS_4362436727_36007:0.0252798,Phragmites_australis_Phragmites_australis_PaChr23_5264916_5268236_evm.model.PaChr23.327_1_CDS_4362434475_23384:0.0266473)n27:0.015143)n26:0.0184033,(((Cenchrus_americanus_H_CamCM007982.2002950.1:0.0183634,Setaria_viridis_SEVIR_3G098700v2:0.019849)n30:0.00834754,(Urochloa_fusta_Urofu.3G057900:0.0254528,(Panicum_hallii_Pahal.3G057600:0.0129467,(Panicum_virgatum_Pavir.3KG063500:0.0118776,Panicum_virgatum_Pavir.3NG229500:0.00924044)n33:0.00612762)n32:0.00311832)n31:0.00274378)n29:0.0383418,((Sorghum_bicolor_SORBI_3008G073100:0.0203245,Zea_mays_Zm00001eb005420:0.0403391)n35:0.0380999,(Echinocloa_haploclada_eh_chr5.850:0.0261698,(ASEM_AUS1_H_AUS1CM014272.1002839.1:0.0393933,(Dichantelium_oligosantes_H_DolKV770646.1000007.1:0.0248623,(Digitaria_radicosa_Dra03G0047600:0.0180467,(Digitaria_exilis_H_Dex3A-000281.1:0.0122222,Digitaria_exilis_H_Dex3B-000287.1:0.0106606)n40:0.0164073)n39:0.0153057)n38:0.00796591)n37:0.00431826)n36:0.00623619)n34:0.0217973)n28:0.00951894)n25:0.0069756)n20:0.00446034)n18:0.0229588)n9:0.0220087)n8:0.00244542)n5:0.0204993)n4:0.0681141)n0;
```
