## Supplementary Dataset S1 for "Gene turnover and contingency facilitated the repeated evolution of C_4_ photosynthesis in grasses": OG0010429_tree.txt

```
((Streptochaeta_angustifolia_strangu_007371:0.142003,(Pharus_latifolius_Phala.10G110400.4:0.0217897,(Pharus_latifolius_Phala.10G110400.5:5e-09,(Pharus_latifolius_Phala.10G110400.2:5e-09,(Pharus_latifolius_Phala.10G110400:5e-09,Pharus_latifolius_Phala.10G110400.3:0.000533326)n5:6e-09)n4:6e-09)n3:0.00619622)n2:0.099908)n1:0.0273277,(((((Zizania_latifolia_GWHTBFHI009396:0.0614489,Zizania_latifolia_GWHTBFHI028287:0.0516487)n10:0.0376997,(Oryza_sativa_LOC_Os12g10190:0.0549438,Leersia_perrieri_LPERR12G05120:0.0759305)n11:0.0249157)n9:0.0663047,(Olyra_latifolia_Ola030289:0.20822,(Ampelocalamus_luodianensis_Alu12Cg07510.2:0.0153462,(Dendrocalamus_sinicus_Dendrocalamus_sinicus_Dsi12B_5676570_5680093_Dsi12Bg02490.1_1_CDS_4147844491_14035:0.0434659,Dendrocalamus_sinicus_Dendrocalamus_sinicus_Dsi11C_4748308_4751266_Dsi11Cg02820.1_-1_CDS_4147838542_19642:0.0348061)n14:0.00386734)n13:0.0101217)n12:0.0103909)n8:0.0134665,((Hordeum_spontaneum_WB01_003207_0307134:0.0258334,Hordeum_vulgareMorex_HORVU.MOREX.r3.5HG0452930:0.00241013)n16:0.081429,(Brachypodium_distachyon_BRADI_4g40416v3:0.267127,Brachypodium_distachyon_BRADI_4g40430v3:0.0683969)n17:0.00759966)n15:0.0235548)n7:0.0216749,(((((Eleusine_coracana_ELECO.r07.5BG0431880:0.00824578,Eleusine_coracana_ELECO.r07.5AG0384970:0.00206128)n22:0.0692335,(Eragrostis_curvula_EJB05_53195:0.0018522,Eragrostis_curvula_EJB05_53560:6e-09)n23:0.0596015)n21:0.0549085,(Aristida_adscensionis_H_Aadptg000008l001036.1:0.0846676,Stipagrostis_hirtigluma_H_Shi_ptg000025l_001522.1:0.0496471)n24:0.0381214)n20:0.0151057,(Chasmanthium_laxum_Chala.12G059400:0.0534623,((Zea_mays_Zm00001eb411070:0.128365,Sorghum_bicolor_SORBI_3008G072400:0.040618)n27:0.0488041,(((Urochloa_fusta_Urofu.3G056800:0.0277273,(Cenchrus_americanus_H_CamLKME02052001.1000003.1:0.0315125,Setaria_viridis_SEVIR_7G285900v2:0.0142533)n31:0.0285038)n30:0.00397899,(Panicum_hallii_Pahal.3G056800:0.0189155,(Panicum_virgatum_Pavir.3KG062500:0.0135299,Panicum_virgatum_Pavir.3NG066800:0.0113374)n33:0.00622816)n32:0.0351169)n29:0.00646249,(((Digitaria_radicosa_Dra03G0046800:0.0242137,(Digitaria_exilis_H_Dex3A-000277.1:0.00223878,Digitaria_exilis_H_Dex3B-000282.1:0.0017245)n37:0.0161199)n36:0.0237386,(ASEM_AUS1_H_AUS1CM014272.1002831.1:0.00676881,ASEM_RSA5_H_RSA5chrom3002442.1:0.00277616)n38:0.0416337)n35:0.00270815,(Echinocloa_haploclada_eh_chr5.842:0.0334873,Dichantelium_oligosantes_H_DolKV778910.1000015.1:0.0443126)n39:0.00486191)n34:0.00367526)n28:0.0262237)n26:0.0271664)n25:0.0115987)n19:0.00961602,(Phragmites_australis_Phragmites_australis_PaChr22_10162587_10163761_evm.model.PaChr22.581_1_CDS_4362432015_8229:0.760871,Phragmites_australis_Phragmites_australis_PaChr23_5144513_5147990_evm.model.PaChr23.324_1_CDS_4362434469_20871:0.0575229)n40:0.00639144)n18:0.0368639)n6:0.0157906)n0;
```
