## Supplementary Dataset S1 for "Gene turnover and contingency facilitated the repeated evolution of C_4_ photosynthesis in grasses": OG0010430_tree.txt

```
(Carex_scoparia_H_Carex_Csco_scaffold_5_000298.1:0.218486,((Streptochaeta_angustifolia_strangu_002177:0.110159,Streptochaeta_angustifolia_strangu_002181:0.0871653)n2:0.187924,(((Brachypodium_distachyon_BRADI_4g41210v3:0.0932263,(Hordeum_spontaneum_WB01_001179_0353627:0.00115165,Hordeum_vulgareMorex_HORVU.MOREX.r3.5HG0455490:0.0101096)n6:0.0798421)n5:0.0401851,(((Zizania_latifolia_GWHTBFHI028350:0.0634612,(Leersia_perrieri_LPERR12G04280:0.132052,Oryza_sativa_LOC_Os12g07780:0.0546551)n10:0.030446)n9:0.0539217,((Stipagrostis_hirtigluma_H_Shi_ptg000025l_001483.1:0.0620643,(Aristida_adscensionis_H_Aadptg000008l000993.1:0.0656633,(Eragrostis_curvula_EJB05_02597:0.0467195,(Eleusine_coracana_ELECO.r07.5BG0430370:0.00741319,Eleusine_coracana_ELECO.r07.5AG0383580:0.00925716)n15:0.052092)n14:0.0343815)n13:0.00921359)n12:0.00976329,((Chasmanthium_laxum_Chala.12G048500:0.0431298,((Zea_mays_Zm00001eb408250:0.146626,Sorghum_bicolor_SORBI_3008G057100:0.0528851)n19:0.0629397,(((ASEM_AUS1_H_AUS1CM014272.1002760.1:0.0124625,ASEM_RSA5_H_RSA5chrom3003268.1:0.00694034)n22:0.0438377,(Panicum_hallii_Pahal.3G047300:0.0214726,Panicum_virgatum_Pavir.3KG052000:0.0273721)n23:0.0228571)n21:0.0108004,(Urochloa_fusta_Urofu.3G047200:0.0473766,(((Digitaria_radicosa_Dra03G0039000:0.0337307,(Digitaria_exilis_H_Dex3A-000227.1:0.0065238,Digitaria_exilis_H_Dex3B-000239.1:0.00839583)n28:0.0377216)n27:0.0165866,(Dichantelium_oligosantes_H_DolKV777429.1000003.1:0.0368316,Echinocloa_haploclada_eh_chr5.731:0.0304518)n29:0.0165216)n26:0.00662831,(Cenchrus_americanus_H_CamCM007982.2002902.1:0.0316063,Setaria_viridis_SEVIR_7G294700v2:0.0287034)n30:0.0228812)n25:0.0036523)n24:0.00751853)n20:0.0119619)n18:0.0255563)n17:0.0108898,(Phragmites_australis_Phragmites_australis_PaChr23_4078569_4081403_evm.model.PaChr23.269_1_CDS_4362434345_11194:0.0635093,Phragmites_australis_Phragmites_australis_PaChr22_19344282_19347902_evm.model.PaChr22.781_1_CDS_4362432459_25061:0.0455241)n31:0.00505824)n16:0.0137539)n11:0.0353296)n8:0.0145813,(Olyra_latifolia_scaffold373_412718_415591_-:0.0977494,((Ampelocalamus_luodianensis_Alu12Cg08270.1:0.0169037,Dendrocalamus_sinicus_Dendrocalamus_sinicus_Dsi11C_3656348_3659095_Dsi11Cg02340.1_1_CDS_4147838398_52288:0.0335518)n34:0.0214679,(Dendrocalamus_sinicus_Dendrocalamus_sinicus_Dsi12B_3697742_3700733_Dsi12Bg01850.1_1_CDS_4147844299_19661:0.0603634,Ampelocalamus_luodianensis_Alu12Dg03280.1:0.0342855)n35:0.00886525)n33:0.000985028)n32:0.00838811)n7:0.00596149)n4:0.0548921,(Pharus_latifolius_Phala.09G047500:0.111516,((Pharus_latifolius_Phala.10G114000.5:0,Pharus_latifolius_Phala.10G114000.4:0,Pharus_latifolius_Phala.10G114000.3:0)n38:0.00096405,(Pharus_latifolius_Phala.10G114000.2:0.0254842,Pharus_latifolius_Phala.10G114000:0.0090091)n39:0.00169427)n37:0.0811362)n36:0.00901514)n3:0.0456324)n1:0.0460434)n0;
```
