## Supplementary Dataset S1 for "Gene turnover and contingency facilitated the repeated evolution of C_4_ photosynthesis in grasses": OG0010431_tree.txt

```
(((Pharus_latifolius_Phala.09G046100.2:0.111955,Streptochaeta_angustifolia_strangu_002167:0.0938404)n2:0.0150293,(Streptochaeta_angustifolia_strangu_039297:0.121732,(Pharus_latifolius_Phala.10G114300.4:5e-09,(Pharus_latifolius_Phala.10G114300.5:5e-09,(Pharus_latifolius_Phala.10G114300:5e-09,(Pharus_latifolius_Phala.10G114300.3:0.00575786,Pharus_latifolius_Phala.10G114300.2:0.000775952)n7:6e-09)n6:5e-09)n5:5e-09)n4:0.122139)n3:0.013571)n1:0.0351548,(((Leersia_perrieri_LPERR12G04260:0.129169,Oryza_sativa_LOC_Os12g07730:0.103217)n10:0.0914991,((Brachypodium_distachyon_BRADI_4g41230v3:0.0769192,(Hordeum_spontaneum_WB01_001179_0359774:0.0011679,Hordeum_vulgareMorex_HORVU.MOREX.r3.5HG0455480:0.000291296)n13:0.0836866)n12:0.049008,(Olyra_latifolia_Ola023559:0.0983292,(((Ampelocalamus_luodianensis_Alu12Cg08290.4:0.0305293,(Dendrocalamus_sinicus_Dendrocalamus_sinicus_Dsi11C_657567_664749_Dsi11Cg00430.1_-1_CDS_4147837825_14013:0.00717814,Dendrocalamus_sinicus_Dendrocalamus_sinicus_Dsi11C_880013_893098_Dsi11Cg00620.1_-1_CDS_4147837882_46093:0.00510929)n18:0.0307036)n17:0.00621731,(Ampelocalamus_luodianensis_Alu12Dg03320.2:0.0351844,Dendrocalamus_sinicus_Dendrocalamus_sinicus_DsiCtg00145_37835_61776_DsiCtg00145g00040.1_-1_CDS_4147848106_2229:0.0430753)n19:0.00667767)n16:0.0039146,Dendrocalamus_sinicus_Dendrocalamus_sinicus_Dsi12B_3591621_3623863_Dsi12Bg01810.1_1_CDS_4147844287_12909:0.044012)n15:0.00489022)n14:0.00453034)n11:0.0117418)n9:0.00946421,((Aristida_adscensionis_H_Aadptg000008l000992.1:0.0767758,Stipagrostis_hirtigluma_H_Shi_ptg000025l_001482.1:0.0626615)n21:0.0319028,((Eleusine_coracana_ELECO.r07.5BG0430360:0.0118092,Eleusine_coracana_ELECO.r07.5AG0383570:0.00888484)n23:0.133304,((Phragmites_australis_Phragmites_australis_PaChr22_19416682_19422307_evm.model.PaChr22.784_1_CDS_4362432465_27580:0.0562828,Phragmites_australis_Phragmites_australis_PaChr23_4050755_4056508_evm.model.PaChr23.268_1_CDS_4362434343_10349:0.0454584)n25:0.0133807,(Chasmanthium_laxum_Chala.12G048400:0.0564136,((Sorghum_bicolor_SORBI_3008G057000:0.030551,(Zea_mays_Zm00001eb138850:5e-09,Zea_mays_Zm00001eb288480:0.0292245)n29:0.0389313)n28:0.0505201,(Dichantelium_oligosantes_H_DolKV777429.1000002.1:0.0439529,(((Digitaria_radicosa_Dra03G0038900:0.03313,(Digitaria_exilis_H_Dex3A-000226.1:0.0072548,Digitaria_exilis_H_Dex3B-000238.1:0.0092021)n34:0.0233574)n33:0.0191364,((Panicum_hallii_Pahal.3G047200:0.0137267,Panicum_virgatum_Pavir.3KG051900:0.0357999)n36:0.0204817,(Urochloa_fusta_Urofu.3G047100:0.0385245,(Cenchrus_americanus_H_CamCM007982.2002901.1:0.0406098,Setaria_viridis_SEVIR_7G294800v2:0.00824954)n38:0.0176131)n37:0.0027974)n35:0.00518788)n32:0.00291694,(Echinocloa_haploclada_eh_chr5.730:0.0434764,(ASEM_AUS1_H_AUS1CM014272.1002759.1:0.00798655,ASEM_RSA5_H_RSA5chrom3003267.1:0.00778024)n40:0.0332834)n39:0.00821336)n31:0.00468565)n30:0.024808)n27:0.021036)n26:0.0197752)n24:0.00464613)n22:0.0124828)n20:0.0518641)n8:0.0351548)n0;
```
