## Supplementary Dataset S1 for "Gene turnover and contingency facilitated the repeated evolution of C_4_ photosynthesis in grasses": OG0010432_tree.txt

```
((((Zizania_latifolia_GWHTBFHI027976:0.0576397,(Oryza_sativa_LOC_Os12g07160:0.0574779,Leersia_perrieri_LPERR12G03870:0.0553021)n4:0.023638)n3:0.0677855,(Brachypodium_distachyon_BRADI_4g41540v3:0.0854266,(Hordeum_spontaneum_WB01_002619_0598023:0.000458847,Hordeum_vulgareMorex_HORVU.MOREX.r3.5HG0454720:0.00151971)n6:0.0993085)n5:0.0471894)n2:0.0103439,(Olyra_latifolia_Ola022831:0.0755656,((Ampelocalamus_luodianensis_Alu12Dg03140.2:0.0407071,Ampelocalamus_luodianensis_Alu12Cg08500.2:0.0171854)n9:0.00190949,(Dendrocalamus_sinicus_Dendrocalamus_sinicus_Dsi12B_2890462_2895677_Dsi12Bg01550.2_-1_CDS_4147844209_25850:0.0470125,(Dendrocalamus_sinicus_Dendrocalamus_sinicus_Dsi12A_23971486_23979947_Dsi12Ag06890.1_1_CDS_4147843048_54555:0.0427366,Dendrocalamus_sinicus_Dendrocalamus_sinicus_Dsi11C_3361288_3366048_Dsi11Cg02180.1_-1_CDS_4147838350_25268:0.0220958)n11:0.00220958)n10:0.000245509)n8:0.00617176)n7:0.0022227)n1:0.0403694,((Aristida_adscensionis_H_Aadptg000008l000388.1:0.0739671,Stipagrostis_hirtigluma_H_Shi_ptg000025l_000965.1:0.058361)n13:0.0230408,(((Eragrostis_curvula_EJB05_02485:0.0054393,Eragrostis_curvula_EJB05_02439:0.00587907)n16:0.0547219,(Eleusine_coracana_ELECO.r07.5BG0429850:0.0188815,Eleusine_coracana_ELECO.r07.5AG0383000:0.0145769)n17:0.057892)n15:0.048504,((Phragmites_australis_Phragmites_australis_PaChr22_19866289_19870909_evm.model.PaChr22.804_1_CDS_4362432511_4447:0.0523665,Phragmites_australis_Phragmites_australis_PaChr23_3530880_3535944_evm.model.PaChr23.247_1_CDS_4362434297_33467:0.0558074)n19:0.00457891,(Chasmanthium_laxum_Chala.12G043200:0.0693664,((Sorghum_bicolor_SORBI_3008G052300:0.0221555,(Zea_mays_Zm00001eb407890:0.0458489,Zea_mays_Zm00001eb139110:0.0485637)n23:0.00539597)n22:0.00761153,(Panicum_virgatum_Pavir.J260800:0.163906,(Echinocloa_haploclada_eh_chr5.680:0.0565847,(((ASEM_AUS1_H_AUS1CM014272.1002450.1:0.000764001,ASEM_AUS1_H_AUS1CM014272.1002452.1:0.0109562)n28:0.00975928,(ASEM_RSA5_H_RSA5chrom3002549.1:0.00486049,ASEM_RSA5_H_RSA5chrom3002551.1:0.00599007)n29:0.000330449)n27:0.0391858,(((Digitaria_exilis_H_Dex3A-004106.1:0.00317884,Digitaria_exilis_H_Dex3B-004106.1:0.00410665)n32:0.0322078,(Digitaria_radicosa_Dra03G0035300:5e-09,Digitaria_radicosa_Dra03G0035300.2:5e-09)n33:0.0250159)n31:0.0329806,(Dichantelium_oligosantes_H_DolKV775799.1000006.1:0.0320491,((Urochloa_fusta_Urofu.3G043100:0.0339844,(Cenchrus_americanus_H_CamCM007982.2002501.1:0.0295402,Setaria_viridis_SEVIR_7G300100v2:0.013782)n37:0.0142889)n36:0.00477445,(Panicum_hallii_Pahal.3G043500:0.0190715,(Panicum_virgatum_Pavir.3NG029800:0.0218226,(Panicum_virgatum_Pavir.4KG286700:5e-09,Panicum_virgatum_Pavir.J261100:5e-09)n40:0.0157035)n39:0.00174484)n38:0.00266661)n35:0.00336158)n34:0.00216008)n30:0.00476954)n26:0.00398924)n25:0.0123436)n24:0.00137151)n21:0.0404957)n20:0.0021454)n18:0.00462975)n14:0.00752028)n12:0.0403694)n0;
```
