## Supplementary Dataset S1 for "Gene turnover and contingency facilitated the repeated evolution of C_4_ photosynthesis in grasses": OG0010433_tree.txt

```
((Ananas_comosus_H_Ananas_contig13_000890.1:0.020538,Tillandsia_fasciculata_H_Tillandsia_CM054939.1_000359.1:0.0370817)n1:0.136334,(Streptochaeta_angustifolia_strangu_041451:0.12996,((Pharus_latifolius_Phala.01G160900:0,Pharus_latifolius_Phala.01G160900.2:0)n4:0.126453,((((Zizania_latifolia_GWHTBFHI023705:0.0711012,(Leersia_perrieri_LPERR03G19660:0.0846602,Oryza_sativa_LOC_Os03g36540:0.0364525)n9:0.0289374)n8:0.0525532,((Ampelocalamus_luodianensis_Alu03Cg27360.1:0.0278743,Dendrocalamus_sinicus_Dendrocalamus_sinicus_Dsi06C_10156908_10158344_Dsi06Cg01760.1_1_CDS_4147783729_36343:0.0229883)n11:0.0089804,(Dendrocalamus_sinicus_Dendrocalamus_sinicus_Dsi03A_22569047_22570473_Dsi03Ag10490.1_1_CDS_4147729867_19846:0.038562,(Ampelocalamus_luodianensis_Alu03Dg17660.2:0.0336811,Olyra_latifolia_Ola033919:0.0480735)n13:0.0046508)n12:0.000516755)n10:0.0196639)n7:0.018291,(Brachypodium_distachyon_BRADI_1g49770v3:0.0779211,(Hordeum_spontaneum_WB01_006988_0033047:5e-09,Hordeum_vulgareMorex_HORVU.MOREX.r3.7HG0738240:0.0010579)n15:0.0809572)n14:0.0411748)n6:0.012895,((Aristida_adscensionis_H_Aadptg000018l000032.1:0.0656502,Stipagrostis_hirtigluma_H_Shi_ptg000010l_000034.1:0.0618706)n17:0.0195249,(Phragmites_australis_Phragmites_australis_PaChr3_29938351_29939759_evm.model.PaChr3.1678_1_CDS_4362444317_42350:0.0608605,((Chasmanthium_laxum_Chala.12G042300:0.051178,((Eleusine_coracana_ELECO.r07.5BG0429740:0.0169087,Eleusine_coracana_ELECO.r07.5AG0382880:0.0186064)n22:0.0486953,(Eragrostis_curvula_EJB05_02476:0.0122636,Eragrostis_curvula_EJB05_02418:0.0263645)n23:0.0306849)n21:0.0179973)n20:0.00975816,((Sorghum_bicolor_SORBI_3008G051000:0.0310404,Zea_mays_Zm00001eb407780:0.02487)n25:0.0400642,(((ASEM_AUS1_H_AUS1CM014272.1002726.1:0.00981873,(ASEM_RSA5_H_RSA5chrom2001283.1:0.00394003,ASEM_RSA5_H_RSA5chrom3002555.1:0.00602947)n29:0.00925022)n28:0.039101,(Echinocloa_haploclada_eh_chr5.670:0.0567565,Dichantelium_oligosantes_H_DolKV775799.1000012.1:0.0361907)n30:0.00867571)n27:0.00588318,((Panicum_hallii_Pahal.3G042700:0.0168332,(Panicum_virgatum_Pavir.3NG023800:0.0102385,Panicum_virgatum_Pavir.3NG028600:0.0175892)n33:0.00699029)n32:0.00663505,((Digitaria_radicosa_Dra03G0034500:0.0400814,(Digitaria_exilis_H_Dex3A-004110.1:0.0119808,Digitaria_exilis_H_Dex3B-004110.1:0.00939072)n36:0.022078)n35:0.0197078,(Urochloa_fusta_Urofu.3G042100:0.0354859,(Cenchrus_americanus_H_CamCM007982.2002505.1:0.0153405,(Setaria_viridis_SEVIR_7G301900v2:0.00325593,(Setaria_viridis_SEVIR_2G317850v2:5e-09,Setaria_viridis_SEVIR_3G216333v2:0.00381518)n40:0.00980834)n39:0.0135185)n38:0.0110757)n37:0.00540925)n34:0.00618761)n31:0.0125233)n26:0.0248992)n24:0.0214326)n19:0.0428757)n18:0.0222771)n16:0.0241593)n5:0.0593835)n3:0.042388)n2:0.136334)n0;
```
