## Supplementary Dataset S1 for "Gene turnover and contingency facilitated the repeated evolution of C_4_ photosynthesis in grasses": OG0010434_tree.txt

```
((Juncus_effusus_H_Juncus_Jeff_scaffold_17_000429.1:0.472246,(Ananas_comosus_H_Ananas_contig18_000057.1:0.0297514,Tillandsia_fasciculata_H_Tillandsia_CM054946.1_000539.1:0.0309604)n2:0.243846)n1:0.0904078,((Streptochaeta_angustifolia_strangu_027105:0.123244,(Pharus_latifolius_Phala.10G120700:0.152429,((Pharus_latifolius_Phala.09G039300:0,Pharus_latifolius_Phala.09G039300.3:0)n7:5e-09,Pharus_latifolius_Phala.09G039300.2:5e-09)n6:0.139511)n5:0.0155013)n4:0.0391007,(((Zizania_latifolia_GWHTBFHI009578:0.0835679,(Leersia_perrieri_LPERR12G03640:0.089445,Oryza_sativa_LOC_Os12g06560:0.0564933)n11:0.0439648)n10:0.0758661,((Brachypodium_distachyon_BRADI_4g41810v3:0.0974682,(Hordeum_spontaneum_WB01_000071_1980117:0.00301361,Hordeum_vulgareMorex_HORVU.MOREX.r3.7HG0682790:0.00115757)n14:0.126766)n13:0.0613335,(Olyra_latifolia_Ola022857:0.114624,(Dendrocalamus_sinicus_Dendrocalamus_sinicus_Dsi11C_3137283_3142169_Dsi11Cg02050.1_1_CDS_4147838311_3322:0.0339106,(Ampelocalamus_luodianensis_Alu12Dg02930.1:0.0495615,Ampelocalamus_luodianensis_Alu12Cg08750.1:0.0318848)n17:0.00354276)n16:0.0114089)n15:0.0159648)n12:0.013109)n9:0.0137196,((Eragrostis_curvula_EJB05_02383:0.0818189,(Eleusine_coracana_ELECO.r07.5BG0429430:0.0113103,Eleusine_coracana_ELECO.r07.5AG0382540:0.011427)n20:0.0802404)n19:0.0586737,(((Aristida_adscensionis_H_Aadptg000008l000953.1:0.0929129,Stipagrostis_hirtigluma_H_Shi_ptg000025l_001456.1:0.0594231)n23:0.0405927,(Phragmites_australis_Phragmites_australis_PaChr22_20591510_20597175_evm.model.PaChr22.849_1_CDS_4362432609_3184:0.0562112,Phragmites_australis_Phragmites_australis_PaChr23_518675_524743_evm.model.PaChr23.22_1_CDS_4362434237_8235:0.0591046)n24:0.00770468)n22:0.00358828,(Chasmanthium_laxum_Chala.12G039600:0.0636321,((Sorghum_bicolor_SORBI_3008G047500:0.0421631,Zea_mays_Zm00001eb139430:0.090336)n27:0.0707722,(((ASEM_AUS1_H_AUS1CM014272.1002708.1:0.00979766,ASEM_RSA5_H_RSA5chrom3002586.1:0.00781823)n30:0.0505928,(Dichantelium_oligosantes_H_DolKV775209.1000021.1:0.0620923,Echinocloa_haploclada_eh_chr5.644:0.0601875)n31:0.00956087)n29:0.00874624,(Setaria_viridis_SEVIR_7G305350v2:0.201918,((Digitaria_radicosa_Dra03G0032200:0.044011,(Digitaria_exilis_H_Dex3A-000189.1:0.00574653,Digitaria_exilis_H_Dex3B-000202.1:0.00503018)n35:0.0365424)n34:0.0486736,((Panicum_hallii_Pahal.3G039500:0.0189049,(Panicum_virgatum_Pavir.3KG039200:0.0310935,Panicum_virgatum_Pavir.3NG025500:0.0247696)n38:0.014034)n37:0.0348998,(Urochloa_fusta_Urofu.3G039100:0.0434455,(Cenchrus_americanus_H_CamCM007982.2002861.1:0.0592166,Setaria_viridis_SEVIR_7G305300v2:0.017183)n40:0.0299579)n39:0.0116335)n36:0.00409789)n33:0.00746531)n32:0.000829478)n28:0.0204497)n26:0.0122967)n25:0.0221615)n21:0.00874533)n18:0.0530046)n8:0.0502537)n3:0.0904078)n0;
```
