## Supplementary Dataset S1 for "Gene turnover and contingency facilitated the repeated evolution of C_4_ photosynthesis in grasses": OG0010435_tree.txt

```
((Pharus_latifolius_Phala.08G178900:0.0728474,Streptochaeta_angustifolia_strangu_028038:0.218752)n1:0.014117,((((Brachypodium_distachyon_BRADI_3g15880v3:0.0811601,(Hordeum_spontaneum_WB01_006920_0229988:0.0106781,Hordeum_vulgareMorex_HORVU.MOREX.r3.7HG0698380:0.0187711)n6:0.103225)n5:0.051885,(Olyra_latifolia_Ola010325:0.0865697,((Ampelocalamus_luodianensis_Alu09Cg15590.2:0.0255226,Dendrocalamus_sinicus_Dendrocalamus_sinicus_Dsi09C_24508576_24511444_Dsi09Cg08770.3_1_CDS_4147820323_54480:0.0263922)n9:0.0162691,(Dendrocalamus_sinicus_Dendrocalamus_sinicus_Dsi08B_4837995_4841277_Dsi08Bg02560.1_1_CDS_4147804951_43169:0.0609049,Ampelocalamus_luodianensis_Alu08Dg11780.1:0.0316267)n10:0.01356)n8:0.0197483)n7:0.0373545)n4:0.0191194,((Zizania_latifolia_GWHTBFHI003147:0.055435,Zizania_latifolia_GWHTBFHI010799:0.0432661)n12:0.0474855,(Leersia_perrieri_LPERR08G04150:0.123893,Oryza_sativa_LOC_Os08g07440:0.0824001)n13:0.0433889)n11:0.0507106)n3:0.0107749,(((Stipagrostis_hirtigluma_H_Shi_ptg000008l_000269.1:0.279029,Stipagrostis_hirtigluma_H_Shi_ptg000008l_000268.1:0.051748)n16:0.0163841,(Aristida_adscensionis_H_Aadptg000099l000083.1:0.270439,Aristida_adscensionis_H_Aadptg000099l000086.1:0.0371209)n17:0.0585855)n15:0.017207,((Eragrostis_curvula_EJB05_09419:0.0425223,(Eleusine_coracana_ELECO.r07.8BG0646370:0.0166215,Eleusine_coracana_ELECO.r07.8AG0618920:0.0222321)n20:0.0611015)n19:0.0357298,((Phragmites_australis_Phragmites_australis_PaChr19_3992452_3994644_evm.model.PaChr19.286_1_CDS_4362412168_29189:0.0544757,Chasmanthium_laxum_Chala.05G045900:0.0551801)n22:0.0127878,((Zea_mays_Zm00001eb415010:0.0626159,Sorghum_bicolor_SORBI_3007G056700:0.0676337)n24:0.0263113,(Urochloa_fusta_Urofu.6G027100:0.0532972,((Cenchrus_americanus_H_CamCM007985.2001719.1:0.0440848,(Setaria_viridis_SEVIR_7G332800v2:0.0213929,(Setaria_viridis_SEVIR_8G027749v2:0.00514161,Setaria_viridis_SEVIR_5G060640v2:0.00706545)n29:0.00857803)n28:0.000953114)n27:0.00509242,(ASEM_AUS1_H_AUS1CM014275.1001370.1:0.109636,(Dichantelium_oligosantes_H_DolKV777030.1000004.1:0.0620656,((ASEM_AUS1_H_AUS1CM014272.1002541.1:0.00851576,ASEM_RSA5_H_RSA5chrom3002648.1:0.00565668)n33:0.0290519,((Echinocloa_haploclada_eh_chr5.533:0.0366272,(Digitaria_radicosa_Dra03G0022400:0.0286359,(Digitaria_exilis_H_Dex3A-000129.1:0.0197543,Digitaria_exilis_H_Dex3B-000142.1:0.0157135)n37:0.0170252)n36:0.013989)n35:0.00754213,(Dichantelium_oligosantes_H_DolKV775244.1000004.1:0.0304738,(Panicum_hallii_Pahal.3G024900:0.0171043,(Panicum_virgatum_Pavir.3KG024200:0.0266583,Panicum_virgatum_Pavir.3NG012800:0.0295908)n40:0.00328787)n39:0.00575185)n38:0.00328178)n34:0.00149565)n32:0.00141135)n31:0.000141135)n30:1.56816e-05)n26:0.00657523)n25:0.00576933)n23:0.0221985)n21:0.00604491)n18:0.0174994)n14:0.0297116)n2:0.014117)n0;
```
