## Supplementary Dataset S1 for "Gene turnover and contingency facilitated the repeated evolution of C_4_ photosynthesis in grasses": OG0010436_tree.txt

```
((Hordeum_vulgareMorex_HORVU.MOREX.r3.5HG0461790:0.395924,(Ananas_comosus_H_Ananas_contig14_000216.1:0.151718,Tillandsia_fasciculata_H_Tillandsia_CM054938.1_000568.1:0.19589)n2:0.346054)n1:0.0493405,((((Ampelocalamus_luodianensis_Alu11Dg13200.1:0.160482,Dendrocalamus_sinicus_Dendrocalamus_sinicus_Dsi11B_30520671_30521195_Dsi11Bg07990.1_-1_CDS_4147837372_43276:0.117666)n6:0.0465404,((Pharus_latifolius_Phala.10G136800:0.0876569,Pharus_latifolius_Phala.09G024300:0.0990811)n8:0.137595,Streptochaeta_angustifolia_strangu_037382:0.2737)n7:0.039049)n5:0.0135287,(Zizania_latifolia_GWHTBFHI009501:0.172481,(Leersia_perrieri_LPERR11G02070:0.0621432,Leersia_perrieri_LPERR12G02170:0.0878525)n10:0.173787)n9:0.0672803)n4:0.0598532,((Chasmanthium_laxum_Chala.09G166100:0.118215,(((Dichantelium_oligosantes_H_DolKV781862.1000004.1:0.0936658,((Digitaria_radicosa_Dra03G0017900:0.108149,((Digitaria_exilis_H_Dex3A-000096.1:0.0391309,Digitaria_exilis_H_Dex8A-000095.1:0.0307528)n19:0.160102,(Digitaria_exilis_H_Dex8B-002025.1:0.109707,Digitaria_exilis_H_Dex8B-000092.1:0.0702738)n20:0.0302523)n18:0.078236)n17:0.0511151,Echinocloa_haploclada_eh_chr4.57:0.340669)n16:0.0330957)n15:0.0651395,(Setaria_viridis_SEVIR_7G325100v2:0.0823561,((ASEM_AUS1_H_AUS1CM014272.1002595.1:0.0325162,ASEM_RSA5_H_RSA5chrom3002677.1:0.0367284)n23:0.0791938,((Panicum_hallii_Pahal.3G020500:0.0878739,((Panicum_virgatum_Pavir.J614300:0.274979,Panicum_virgatum_Pavir.9NG297700:0.308701)n27:0.189332,(Panicum_virgatum_Pavir.5KG113000:0.0389327,(Panicum_virgatum_Pavir.9KG353000:0.253635,Panicum_virgatum_Pavir.8NG022000:0.107536)n29:0.0344062)n28:0.0440536)n26:0.00489484)n25:0.0218307,Carex_scoparia_H_Carex_Csco_scaffold_4_000043.1:0.947861)n24:0.0217112)n22:0.0159746)n21:0.0368604)n14:0.0761036,(Setaria_viridis_SEVIR_2G026100v2:0.569686,((((Eragrostis_curvula_EJB05_55147:0.464822,Eragrostis_curvula_EJB05_55158:0.145305)n34:0.0291912,(Eragrostis_curvula_EJB05_00291:0.165493,Eragrostis_curvula_EJB05_29665:0.132363)n35:0.103372)n33:0.0445735,(Eragrostis_curvula_EJB05_55161:0.288622,Eragrostis_curvula_EJB05_00292:0.381314)n36:0.133659)n32:0.0886498,Eragrostis_curvula_EJB05_55160:0.21696)n31:0.0241067)n30:0.0520398)n13:0.0057822)n12:0.0336567,((Aristida_adscensionis_H_Aadptg000008l000500.1:0.151933,Stipagrostis_hirtigluma_H_Shi_ptg000025l_001358.1:0.103563)n38:0.0298165,(Aristida_adscensionis_H_Aadptg000039l000079.1:0.260149,(Stipagrostis_hirtigluma_H_Shi_ptg000026l_000385.1:0.0416393,Stipagrostis_hirtigluma_H_Shi_ptg000083l_000056.1:0.0329093)n40:0.174918)n39:0.0889512)n37:0.0472465)n11:0.0534321)n3:0.0493405)n0;
```
