## Supplementary Dataset S1 for "Gene turnover and contingency facilitated the repeated evolution of C_4_ photosynthesis in grasses": OG0010437_tree.txt

```
(((((Sorghum_bicolor_SORBI_3005G026800:0.0224045,Sorghum_bicolor_SORBI_3005G026600:0.017447)n4:0.0333713,(Brachypodium_distachyon_BRADI_4g43370v3:0.409973,Zea_mays_Zm00001eb196320:0.106593)n5:0.117376)n3:0.0830473,(((Leersia_perrieri_LPERR11G02050:0.224387,(Olyra_latifolia_Ola007400:0.0824983,(Ampelocalamus_luodianensis_Alu12Dg02010.4:0.0519186,Dendrocalamus_sinicus_Dendrocalamus_sinicus_Dsi11C_1622661_1624491_Dsi11Cg01170.1_-1_CDS_4147838047_25267:0.0517794)n10:0.0210703)n9:0.0318653)n8:0.0664689,(Phragmites_australis_Phragmites_australis_PaChr22_22410000_22412169_evm.model.PaChr22.971_1_CDS_4362432881_32622:0.0619234,(Aristida_adscensionis_H_Aadptg000008l000874.1:0.0988279,Stipagrostis_hirtigluma_H_Shi_ptg000025l_001077.1:0.0758655)n12:0.034976)n11:0.0246648)n7:0.01757,Leersia_perrieri_LPERR12G02150:0.586632)n6:0.0651813)n2:0.0267286,(Chasmanthium_laxum_Chala.09G165900:0.0311043,Chasmanthium_laxum_Chala.12G008800:0.0172397)n13:0.0428692)n1:0.0160586,((Echinocloa_haploclada_eh_chr4.52:0.0586111,Echinocloa_haploclada_eh_chr5.488:0.0624158)n15:0.0134181,(((Digitaria_radicosa_Dra08G0017700:0.0394995,Digitaria_exilis_H_Dex3B-004219.1:0.0380415)n18:0.0126126,((((Panicum_hallii_Pahal.3G020300:0.0583996,(Panicum_virgatum_Pavir.8NG080100:0.0372409,(Panicum_virgatum_Pavir.3KG020000:0.0351813,Panicum_virgatum_Pavir.8KG000100:0.0261245)n24:0.0167092)n23:0.016068)n22:0.00943002,(Panicum_hallii_Pahal.8G022800:0.0488342,(Cenchrus_americanus_H_CamCM007982.2002666.1:0.206615,((Panicum_virgatum_Pavir.3KG020100:0.0816605,((Panicum_virgatum_Pavir.8NG079700:0.00254493,Panicum_virgatum_Pavir.8NG080000:0.008845)n30:0.0914365,(Panicum_virgatum_Pavir.8KG000400:0.138954,Panicum_virgatum_Pavir.8KG000500:0.0442808)n31:0.0266923)n29:0.00571115)n28:0.00278909,Panicum_virgatum_Pavir.3NG002200:0.136123)n27:0.0151248)n26:0.0333893)n25:0.00370992)n21:0.0339106,(Urochloa_fusta_Urofu.8G019800:0.0125805,Urochloa_fusta_Urofu.3G021100:0.00486877)n32:0.0402187)n20:0.00983913,((Cenchrus_americanus_H_CamCM007982.2002772.1:0.0543309,Cenchrus_americanus_H_CamCM007985.2001744.1:0.0319186)n34:0.0273432,(Setaria_viridis_SEVIR_8G025300v2:0.0412199,Setaria_viridis_SEVIR_7G324900v2:0.023424)n35:0.00260267)n33:0.0241059)n19:0.00267843)n17:0.00278174,(Dichantelium_oligosantes_H_DolKV781862.1000001.1:0.052869,((ASEM_AUS1_H_AUS1CM014272.1002576.1:0.012924,(ASEM_RSA5_H_RSA5chrom3003128.1:5e-09,ASEM_RSA5_H_RSA5chrom3002679.1:5e-09)n39:0.0817646)n38:0.124992,(ASEM_AUS1_H_AUS1CM014277.1000213.1:0.0163938,ASEM_RSA5_H_RSA5chrom8003252.1:0.0149166)n40:0.0286826)n37:0.00318695)n36:0.0188143)n16:0.0116235)n14:0.0160586)n0;
```
