## Supplementary Dataset S1 for "Gene turnover and contingency facilitated the repeated evolution of C_4_ photosynthesis in grasses": OG0010438_tree.txt

```
((Tillandsia_fasciculata_H_Tillandsia_CM054943.1_000492.1:0.109724,Tillandsia_fasciculata_H_Tillandsia_CM054949.1_000685.1:0.07137)n1:0.0844306,((Streptochaeta_angustifolia_strangu_020326:0.0731519,(((Olyra_latifolia_Ola013222:0.0475086,((Ampelocalamus_luodianensis_Alu06Cg09490.1:0.0207649,Dendrocalamus_sinicus_Dendrocalamus_sinicus_DsiCtg00177_300510_311353_DsiCtg00177g00280.1_-1_CDS_4147848655_26990:0.028339)n8:0.00905481,(Ampelocalamus_luodianensis_Alu06Dg15970.2:0.0267903,Dendrocalamus_sinicus_Dendrocalamus_sinicus_Dsi06B_3145345_3153501_Dsi06Bg02570.1_-1_CDS_4147779598_41960:0.0324006)n9:0.00360007)n7:0.00602473)n6:0.0231777,((Zizania_latifolia_GWHTBFHI033936:0.0385977,(Leersia_perrieri_LPERR06G20530:0.0413574,Oryza_sativa_LOC_Os06g46400:0.0378587)n12:0.0157649)n11:0.0490058,((Aristida_adscensionis_H_Aadptg000037l000434.1:0.0535113,Stipagrostis_hirtigluma_H_Shi_ptg000059l_000965.1:0.0362868)n14:0.0138559,((Eragrostis_curvula_EJB05_41953:0.0387291,(Eleusine_coracana_ELECO.r07.6BG0501800:0.0162752,Eleusine_coracana_ELECO.r07.6AG0548100:0.0160428)n17:0.0402459)n16:0.036466,((Chasmanthium_laxum_Chala.02G227000:0.0397104,((Sorghum_bicolor_SORBI_3010G228700:0.0247821,(Zea_mays_Zm00001eb273850:0.0655496,Zea_mays_Zm00001eb224690:0.0245169)n22:0.00760424)n21:0.034754,((Dichantelium_oligosantes_H_DolKV779976.1000004.1:0.0400923,Echinocloa_haploclada_eh_chr6.425:0.0377688)n24:0.00660355,((ASEM_AUS1_H_AUS1CM014273.1003347.1:0.0162013,ASEM_RSA5_H_RSA5chrom4003295.1:0.0120821)n26:0.0237364,((Digitaria_radicosa_Dra04G0195900:0.0315464,(Digitaria_exilis_H_Dex4A-001192.1:0.00488806,Digitaria_exilis_H_Dex4B-001137.1:0.00549049)n29:0.0209492)n28:0.0183949,((Panicum_hallii_Pahal.4G045100:0.0137714,(Panicum_virgatum_Pavir.4KG408100:0.0180551,Panicum_virgatum_Pavir.4NG303100:0.0144012)n32:0.0136359)n31:0.0201934,(Urochloa_fusta_Urofu.4G038200:0.0275131,(Cenchrus_americanus_H_CamCM007986.2000444.1:0.0356589,Setaria_viridis_SEVIR_4G275200v2:0.0192111)n34:0.01499)n33:0.00623119)n30:0.00388212)n27:0.00594787)n25:0.00727955)n23:0.0236908)n20:0.036314)n19:0.0122188,(Phragmites_australis_Phragmites_australis_PaChr13_30405102_30413404_evm.model.PaChr13.1378_1_CDS_4362386487_17769:0.045141,Phragmites_australis_Phragmites_australis_PaChr8_33745644_33751641_evm.model.PaChr8.1436_1_CDS_4362479742_31510:0.0409814)n35:0.00455349)n18:0.00725274)n15:0.00894195)n13:0.020597)n10:0.00683377)n5:0.00991674,(Pharus_latifolius_Phala.02G041900:0.0678885,(Ampelocalamus_luodianensis_Alu02Dg24100.2:0.0256629,Ampelocalamus_luodianensis_Alu02Cg04150.1:0.124551)n37:0.0731959)n36:0.0259738)n4:0.00288597)n3:0.0360931,((Hordeum_spontaneum_WB01_008080_0056954:0.00428097,Hordeum_vulgareMorex_HORVU.MOREX.r3.7HG0735360:0.00373906)n39:0.0839749,(Brachypodium_distachyon_BRADI_4g16443v3:0.542634,Brachypodium_distachyon_BRADI_1g32560v3:0.057115)n40:0.00634611)n38:0.037141)n2:0.0844306)n0;
```
