## Supplementary Dataset S1 for "Gene turnover and contingency facilitated the repeated evolution of C_4_ photosynthesis in grasses": OG0010439_tree.txt

```
(((Pharus_latifolius_Phala.02G042400:0.176462,Streptochaeta_angustifolia_strangu_020331:0.119678)n2:0.0256774,((Streptochaeta_angustifolia_strangu_034512:0.991446,(Streptochaeta_angustifolia_strangu_012221:0.00301814,Streptochaeta_angustifolia_strangu_026596:0.112694)n5:0.0948745)n4:0.0351309,Pharus_latifolius_Phala.04G201600:0.137368)n3:0.0152631)n1:0.0208157,((Zizania_latifolia_GWHTBFHI033941:0.122351,(Olyra_latifolia_Ola032110:0.0765394,(Dendrocalamus_sinicus_Dendrocalamus_sinicus_Dsi06B_3187739_3189104_Dsi06Bg02600.1_1_CDS_4147779607_47027:0.0678306,((Ampelocalamus_luodianensis_Alu06Cg09450.1:0.0252604,(Dendrocalamus_sinicus_Dendrocalamus_sinicus_Dsi06C_37772839_37774249_Dsi06Cg17470.1_-1_CDS_4147788442_17226:0.00625867,Dendrocalamus_sinicus_Dendrocalamus_sinicus_DsiCtg00177_373546_374926_DsiCtg00177g00310.1_1_CDS_4147848664_32054:0.00629422)n12:0.0174307)n11:0.009506,(Dendrocalamus_sinicus_Dendrocalamus_sinicus_Dsi06A_37454545_37455953_Dsi06Ag12520.1_-1_CDS_4147778197_49274:0.0542037,Ampelocalamus_luodianensis_Alu06Dg15930.1:0.0409521)n13:0.00455023)n10:0.0047602)n9:0.00689088)n8:0.0176849)n7:0.0177522,((Leersia_perrieri_LPERR06G20470:0.149945,Oryza_sativa_LOC_Os06g46350:0.044878)n15:0.0591255,((Brachypodium_distachyon_BRADI_1g32620v3:0.195673,(Hordeum_vulgareMorex_HORVU.MOREX.r3.7HG0735700:0.00182879,(Hordeum_spontaneum_WB01_004084_0190616:0.573121,Hordeum_spontaneum_WB01_002793_0211026:0.0025461)n19:0.0002829)n18:0.0647232)n17:0.0486604,((((Aristida_adscensionis_H_Aadptg000037l000401.1:0.0702648,Stipagrostis_hirtigluma_H_Shi_ptg000059l_000465.1:0.0395743)n23:0.0265501,(Chasmanthium_laxum_Chala.02G226300:0.0744272,(Phragmites_australis_Phragmites_australis_PaChr13_30357763_30359111_evm.model.PaChr13.1374_1_CDS_4362386479_14403:0.081324,Phragmites_australis_Phragmites_australis_PaChr8_33708039_33709359_evm.model.PaChr8.1432_1_CDS_4362479734_28152:0.0906566)n25:0.0118155)n24:0.0243016)n22:0.0174396,(Eragrostis_curvula_EJB05_41946:0.058805,(Eleusine_coracana_ELECO.r07.6BG0501760:0.0166861,Eleusine_coracana_ELECO.r07.6AG0548060:0.0370217)n27:0.11344)n26:0.0418089)n21:0.00996611,((Echinocloa_haploclada_eh_chr6.432:0.0717021,(Urochloa_fusta_Urofu.4G038900:0.0643077,(Digitaria_radicosa_Dra04G0195400:0.0736717,(Digitaria_exilis_H_Dex4A-001633.1:0.0279989,Digitaria_exilis_H_Dex4B-001580.1:0.0227099)n32:0.105437)n31:0.0461116)n30:0.0207786)n29:0.0145763,(((Zea_mays_Zm00001eb224740:0.0801036,Sorghum_bicolor_SORBI_3010G228100:0.0662866)n35:0.0497158,Cenchrus_americanus_H_CamCM007986.2000439.1:0.0752662)n34:0.0106094,(Setaria_viridis_SEVIR_4G275800v2:0.0499171,(Dichantelium_oligosantes_H_DolKV778839.1000001.1:0.0483942,(ASEM_AUS1_H_AUS1CM014273.1003339.1:0.0446005,(Panicum_hallii_Pahal.4G046000:0.02174,(Panicum_virgatum_Pavir.4KG409300:0.0405,Panicum_virgatum_Pavir.4NG308900:0.0166218)n40:0.0109708)n39:0.0190997)n38:0.0134417)n37:0.00864005)n36:0.0145983)n33:0.0117523)n28:0.0289343)n20:0.029368)n16:0.023541)n14:0.0160907)n6:0.0208157)n0;
```
