## Supplementary Dataset S1 for "Gene turnover and contingency facilitated the repeated evolution of C_4_ photosynthesis in grasses": OG0010440_tree.txt

```
(((Ananas_comosus_H_Ananas_contig3_000191.1:0.0640225,Tillandsia_fasciculata_H_Tillandsia_CM054933.1_001115.1:0.0646711)n2:0.233993,(Juncus_effusus_H_Juncus_Jeff_scaffold_13_000084.1:0.241581,Carex_scoparia_H_Carex_Csco_scaffold_23_000391.1:0.193144)n3:0.134247)n1:0.0713457,((Streptochaeta_angustifolia_strangu_031505:0.102322,(Pharus_latifolius_Phala.04G209900:5e-09,Pharus_latifolius_Phala.04G209900.2:0.000326381)n6:0.0818085)n5:0.0303456,(((Olyra_latifolia_Ola013310:0.0651207,((Dendrocalamus_sinicus_Dendrocalamus_sinicus_Dsi06A_38021373_38021853_Dsi06Ag12940.1_-1_CDS_4147778323_6502:0.0444593,Dendrocalamus_sinicus_Dendrocalamus_sinicus_Dsi06B_2345903_2361882_Dsi06Bg01970.1_1_CDS_4147779418_54345:0.0323084)n11:0.00320643,(Ampelocalamus_luodianensis_Alu06Cg10160.1:0.0291096,Ampelocalamus_luodianensis_Alu06Dg16630.1:0.0420736)n12:0.00467484)n10:0.000743036)n9:0.0105,((Brachypodium_distachyon_BRADI_1g33560v3:0.0678602,(Hordeum_spontaneum_WB01_000091_0436865:0.0064768,Hordeum_vulgareMorex_HORVU.MOREX.r3.7HG0730110:0.00100913)n15:0.0739434)n14:0.0522256,(Zizania_latifolia_GWHTBFHI007744:0.0600577,(Oryza_sativa_LOC_Os06g47580:0.0521838,Leersia_perrieri_LPERR06G21230:0.0595309)n17:0.0272116)n16:0.039568)n13:0.00694542)n8:0.0148754,((Aristida_adscensionis_H_Aadptg000037l000458.1:0.0772697,Stipagrostis_hirtigluma_H_Shi_ptg000059l_000908.1:0.0577613)n19:0.0290725,((Phragmites_australis_Phragmites_australis_PaChr13_31006582_31015978_evm.model.PaChr13.1433_1_CDS_4362386611_27427:0.0446817,(Eragrostis_curvula_EJB05_42031:0.0861169,(Eleusine_coracana_ELECO.r07.3AG0220690:0.0197492,Eleusine_coracana_ELECO.r07.6AG0549020:0.0335564)n23:0.0464258)n22:0.0386739)n21:0.0150396,(Chasmanthium_laxum_Chala.02G232700:0.0468033,((Zea_mays_Zm00001eb226110:0.0380349,Sorghum_bicolor_SORBI_3010G240800:0.0264561)n26:0.045376,(((Dichantelium_oligosantes_H_DolKV775009.1000006.1:0.0321355,Echinocloa_haploclada_eh_chr6.334:0.0409369)n29:0.00513403,(((Digitaria_radicosa_Dra04G0204500:0,Digitaria_radicosa_Dra04G0204500.2:0)n32:0.0318674,(Digitaria_exilis_H_Dex4A-001572.1:0.0159931,Digitaria_exilis_H_Dex4B-001514.1:0.0128769)n33:0.0250565)n31:0.0213533,((Urochloa_fusta_Urofu.4G028100:0.0365929,(Cenchrus_americanus_H_CamCM007986.2003951.1:0.0328595,Setaria_viridis_SEVIR_4G264900v2:0.0110794)n36:0.0149883)n35:0.0106148,(Panicum_hallii_Pahal.4G034700:0.0185434,(Panicum_virgatum_Pavir.4KG392100:0.0311454,Panicum_virgatum_Pavir.4NG281500:0.0144383)n38:0.00749045)n37:0.0228155)n34:0.00270585)n30:0.00467878)n28:0.0086649,(ASEM_AUS1_H_AUS1CM014273.1003306.1:0.0081202,(ASEM_RSA5_H_RSA5chrom4000148.1:0.0161733,ASEM_RSA5_H_RSA5chrom4000150.1:0.00301045)n40:0.000334494)n39:0.0035937)n27:0.00529052)n25:0.0174369)n24:0.0160147)n20:0.0106219)n18:0.0465304)n7:0.0409754)n4:0.0713457)n0;
```
