## Supplementary Dataset S1 for "Gene turnover and contingency facilitated the repeated evolution of C_4_ photosynthesis in grasses": OG0010441_tree.txt

```
(Streptochaeta_angustifolia_strangu_023870:0.124535,((Brachypodium_distachyon_BRADI_1g52470v3:0.218378,(Olyra_latifolia_Ola001461:0.0807057,(Dendrocalamus_sinicus_Dendrocalamus_sinicus_Dsi11C_11016379_11024591_Dsi11Cg04330.1_1_CDS_4147838995_47223:0.120312,Dendrocalamus_sinicus_Dendrocalamus_sinicus_Dsi06A_175830_178685_Dsi06Ag00030.1_-1_CDS_4147774450_43632:0.032845)n4:0.0191763)n3:0.0430512)n2:0.0413941,((Phragmites_australis_Phragmites_australis_PaChr8_93220_94997_evm.model.PaChr8.5_1_CDS_4362481096_6288:0.0950407,(Eleusine_coracana_ELECO.r07.6BG0457450:0.116997,(Eragrostis_curvula_EJB05_55316:0.005779,Eragrostis_curvula_EJB05_55327:0.000968539)n8:0.06132)n7:0.0383941)n6:0.0131502,(Chasmanthium_laxum_Chala.02G001300:0.0945743,((Aristida_adscensionis_H_Aadptg000046l000557.1:0.139482,Stipagrostis_hirtigluma_H_Shi_ptg000055l_000668.1:0.144965)n11:0.0472803,(Sorghum_bicolor_SORBI_3010G000200:0.185444,(((Urochloa_fusta_Urofu.7G164900:0.722364,Panicum_virgatum_Pavir.1NG530300:0.547628)n15:0.190286,(((Digitaria_exilis_H_Dex4A-001252.1:0.0299436,Digitaria_exilis_H_Dex4B-001196.1:0.0177756)n18:0.139616,(Setaria_viridis_SEVIR_4G261500v2:0.0507653,(Cenchrus_americanus_H_CamCM007986.2000501.1:0.12262,Urochloa_fusta_Urofu.4G024300:0.120237)n20:0.017609)n19:0.0373765)n17:0.017392,((Dichantelium_oligosantes_H_DolKV775887.1000025.1:0.0814532,((Panicum_hallii_Pahal.4G031600:0.0588714,(Panicum_virgatum_Pavir.4KG385800:0.0433,Panicum_virgatum_Pavir.4NG284200:0.0466082)n25:0.0260871)n24:0.0516424,((ASEM_AUS1_H_AUS1CM014273.1003281.1:0.0296646,ASEM_RSA5_H_RSA5chrom6000272.1:0.0270992)n27:0.0522157,(ASEM_AUS1_H_AUS1CM014273.1000074.1:0.0264464,(ASEM_RSA5_H_RSA5chrom1001424.1:0.0184013,ASEM_RSA5_H_RSA5chrom6000271.1:0.0174114)n29:0.00882307)n28:0.0548407)n26:0.0373801)n23:0.0185954)n22:0.00885535,Echinocloa_haploclada_eh_chr6.308:0.080389)n21:0.0151259)n16:0.0546481)n14:0.0265256,(Dichantelium_oligosantes_H_DolKV781333.1000002.1:0.0646034,(((Setaria_viridis_SEVIR_1G039800v2:0.0996804,Echinocloa_haploclada_eh_chr2.1270:0.109145)n33:0.0230474,((Panicum_hallii_Pahal.4G360400:0.0214797,(Panicum_virgatum_Pavir.2NG299700:0.0446394,Panicum_virgatum_Pavir.5KG534200:0.0366985)n36:0.0148165)n35:0.0489487,(Digitaria_radicosa_Dra02G0096600:0.0639027,(Digitaria_exilis_H_Dex9A-002249.1:0.0191396,Digitaria_exilis_H_Dex9B-002239.1:0.0132288)n38:0.0427751)n37:0.0703552)n34:0.0118984)n32:0.0164184,(ASEM_AUS1_H_AUS1CM014277.1002778.1:0.00526337,(ASEM_RSA5_H_RSA5chrom4001678.1:0.00679292,ASEM_RSA5_H_RSA5chrom4001676.1:0.00354758)n40:0.000394175)n39:0.00893061)n31:0.0106076)n30:0.0292163)n13:0.00324625)n12:0.0504991)n10:0.0457665)n9:0.0368798)n5:0.0736162)n1:0.124535)n0;
```
