## Supplementary Dataset S1 for "Gene turnover and contingency facilitated the repeated evolution of C_4_ photosynthesis in grasses": OG0010442_tree.txt

```
((((Pharus_latifolius_Phala.04G223500.3:5e-09,Pharus_latifolius_Phala.04G223500.2:5e-09)n3:0.022354,(Pharus_latifolius_Phala.04G223500:5e-09,Pharus_latifolius_Phala.04G223500.4:5e-09)n4:0.00104385)n2:0.0935629,((Streptochaeta_angustifolia_strangu_006043:0.212396,Streptochaeta_angustifolia_strangu_036237:0.0876295)n6:0.0239769,((Zizania_latifolia_GWHTBFHI007814:0.0440089,(Leersia_perrieri_LPERR06G22430:0.0545441,Oryza_sativa_LOC_Os06g49310:0.0388184)n9:0.0118694)n8:0.0555514,((((Brachypodium_distachyon_BRADI_1g34660v3:0.0760202,(Hordeum_spontaneum_WB01_006606_0138275:0.0129706,Hordeum_vulgareMorex_HORVU.MOREX.r3.7HG0726320:0.00583049)n14:0.0866476)n13:0.0307199,(Olyra_latifolia_Ola004355:0.078641,Ampelocalamus_luodianensis_Alu06Dg17650.2:0.0368074)n15:0.00571152)n12:0.0145149,(Dendrocalamus_sinicus_Dendrocalamus_sinicus_Dsi06A_38849088_38851535_Dsi06Ag13570.1_1_CDS_4147778512_56031:0.437178,Dendrocalamus_sinicus_Dendrocalamus_sinicus_Dsi06B_1317136_1320741_Dsi06Bg01110.1_-1_CDS_4147779160_22822:0.0623593)n16:0.00692881)n11:0.011343,((Aristida_adscensionis_H_Aadptg000037l000271.1:0.0543266,Stipagrostis_hirtigluma_H_Shi_ptg000059l_000825.1:0.0537366)n18:0.0278092,((Chasmanthium_laxum_Chala.02G251200:0.103164,(Phragmites_australis_Phragmites_australis_PaChr8_35333800_35337445_evm.model.PaChr8.1589_1_CDS_4362480080_3763:0.0330106,(Eragrostis_curvula_EJB05_41018:0.0391129,(Eleusine_coracana_ELECO.r07.6BG0503810:0.0252766,Eleusine_coracana_ELECO.r07.6AG0550220:0.0109719)n23:0.0414873)n22:0.015297)n21:0.00829917)n20:0.00850344,((Zea_mays_Zm00001eb272720:0.0559445,(Sorghum_bicolor_SORBI_3010G256932:0.0704827,Sorghum_bicolor_SORBI_3010G256700:0.0186909)n26:0.0133393)n25:0.042842,((Digitaria_exilis_H_Dex4A-001495.1:0.0044289,Digitaria_exilis_H_Dex4B-001439.1:0.00856397)n28:0.0529657,((ASEM_AUS1_H_AUS1CM014273.1000113.1:0.0139415,ASEM_RSA5_H_RSA5chrom4003378.1:0.0134834)n30:0.0241364,((Echinocloa_haploclada_eh_chr6.192:0.0375147,((Urochloa_fusta_Urofu.4G011300:0.0297731,(Cenchrus_americanus_H_CamCM007986.2003862.1:0.0273593,Setaria_viridis_SEVIR_4G285300v2:0.0146999)n35:0.0195917)n34:0.013313,(Panicum_hallii_Pahal.4G020800:0.0172773,(Panicum_virgatum_Pavir.4NG318300:0.0206292,Panicum_virgatum_Pavir.8NG011000:0.0204664)n37:0.00227404)n36:0.00271504)n33:0.00260231)n32:0.00182152,Dichantelium_oligosantes_H_DolKV779987.1000020.1:0.0349913)n31:0.00228904)n29:0.0156075)n27:0.00832561)n24:0.0185474)n19:0.0198763)n17:0.0228009)n10:0.0073464)n7:0.0428782)n5:0.0315373)n1:0.0397119,(Ananas_comosus_H_Ananas_contig11_000521.1:0.0275778,(Tillandsia_fasciculata_H_Tillandsia_CM054932.1_001084.1:0.782317,(Tillandsia_fasciculata_H_Tillandsia_CM054941.1_000548.1:0.00436919,Tillandsia_fasciculata_H_Tillandsia_CM054941.1_000545.1:0.00936763)n40:0.0251196)n39:0.00279106)n38:0.230965)n0;
```
