## Supplementary Dataset S1 for "Gene turnover and contingency facilitated the repeated evolution of C_4_ photosynthesis in grasses": OG0010443_tree.txt

```
(((Ananas_comosus_H_Ananas_contig5_000650.1:0.015994,Tillandsia_fasciculata_H_Tillandsia_CM054930.1_000004.1:0.0189397)n2:0.06427,(Juncus_effusus_H_Juncus_Jeff_scaffold_21_000451.1:0.191975,(Carex_scoparia_H_Carex_Csco_scaffold_19_000242.1:0.236138,Carex_scoparia_H_Carex_Csco_scaffold_22_000293.1:0.0434059)n4:0.0604244)n3:0.0908743)n1:0.0334181,((Streptochaeta_angustifolia_strangu_021325:0.0770598,(Pharus_latifolius_Phala.04G222200:0.174882,(Pharus_latifolius_Phala.02G030700:0.00339434,Pharus_latifolius_Phala.02G030700.2:0.00493829)n8:0.053809)n7:0.00597878)n6:0.0260475,((Olyra_latifolia_Ola029794:0.0635624,((Zizania_latifolia_GWHTBFHI033792:0.0223167,(Leersia_perrieri_LPERR06G22310:0.0624256,Oryza_sativa_LOC_Os06g49140:0.0307309)n13:0.0183026)n12:0.0416054,((((Hordeum_spontaneum_WB01_000915_0580745:0,Hordeum_vulgareMorex_HORVU.MOREX.r3.7HG0726560:0)n17:0.0838753,Brachypodium_distachyon_BRADI_1g34537v3:0.061966)n16:0.033387,(Ampelocalamus_luodianensis_Alu06Cg01520.2:0.0492338,Ampelocalamus_luodianensis_Alu06Dg17590.1:0.0186158)n18:0.00206842)n15:0.00647432,Dendrocalamus_sinicus_Dendrocalamus_sinicus_Dsi06C_38750022_38752598_Dsi06Cg18140.1_1_CDS_4147788643_16664:0.0251734)n14:0.00922496)n11:0.00740501)n10:0.00911262,(((Eragrostis_curvula_EJB05_41048:0.00150355,Eragrostis_curvula_EJB05_41061:0.00627761)n21:0.0254219,(Eleusine_coracana_ELECO.r07.6BG0503700:0.0154643,Eleusine_coracana_ELECO.r07.6AG0550120:0.0103649)n22:0.0264879)n20:0.0283181,((Phragmites_australis_Phragmites_australis_PaChr13_31915635_31918014_evm.model.PaChr13.1520_1_CDS_4362386805_24067:0.0460972,(Aristida_adscensionis_H_Aadptg000037l000530.1:0.0562396,Stipagrostis_hirtigluma_H_Shi_ptg000059l_000581.1:0.0409797)n25:0.0289914)n24:0.00771311,(Chasmanthium_laxum_Chala.02G250000:0.0421601,(((Echinocloa_haploclada_eh_chr6.204:0.0299397,(Sorghum_bicolor_SORBI_3004G333800:0.0355623,(Zea_mays_Zm00001eb213220:0.0146514,Zea_mays_Zm00001eb258110:0.00384431)n31:0.051912)n30:0.0367577)n29:0.0224915,(ASEM_AUS1_H_AUS1CM014273.1003252.1:0.00329717,ASEM_RSA5_H_RSA5chrom4000111.1:0.0112279)n32:0.040932)n28:0.00778422,((Digitaria_radicosa_Dra04G0215200:0.0227842,(Digitaria_exilis_H_Dex4A-001295.1:0.00879294,Digitaria_exilis_H_Dex4B-001247.1:0.00524141)n35:0.0131561)n34:0.0133641,(Urochloa_fusta_Urofu.4G012900:0.030127,((Cenchrus_americanus_H_CamCM007986.2000554.1:0.0223488,Setaria_viridis_SEVIR_4G283800v2:0.0193224)n38:0.0165915,(Panicum_hallii_Pahal.4G022000:0.0153337,(Panicum_virgatum_Pavir.8KG175500:0.0120626,Panicum_virgatum_Pavir.4NG316700:0.00717919)n40:0.00277938)n39:0.0101487)n37:0.00795747)n36:0.00486082)n33:0.0132244)n27:0.017971)n26:0.0281061)n23:0.00908036)n19:0.0246861)n9:0.0216863)n5:0.0334181)n0;
```
