## Supplementary Dataset S1 for "Gene turnover and contingency facilitated the repeated evolution of C_4_ photosynthesis in grasses": OG0010444_tree.txt

```
(Pharus_latifolius_Phala.04G216300:0.126945,(Brachypodium_distachyon_BRADI_1g34250v3:0.129284,((Leersia_perrieri_LPERR06G22060:0.338443,Oryza_sativa_LOC_Os06g48860:0.0684006)n3:0.0674554,((Olyra_latifolia_Ola013389:0.0669818,(Hordeum_spontaneum_WB01_004366_0134791:0.165568,(((Ampelocalamus_luodianensis_Alu06Cg10880.1:0.0156637,(Dendrocalamus_sinicus_Dendrocalamus_sinicus_Dsi02C_32507276_32507677_Dsi02Cg15440.1_-1_CDS_4147725775_47412:0.0278316,Dendrocalamus_sinicus_Dendrocalamus_sinicus_Dsi06C_38614817_38615215_Dsi06Cg18040.1_-1_CDS_4147788613_56627:0.00338054)n10:0.0287788)n9:0.0185748,(Dendrocalamus_sinicus_Dendrocalamus_sinicus_Dsi07B_9037207_9037606_Dsi07Bg05540.1_1_CDS_4147794427_31875:0.0764989,Ampelocalamus_luodianensis_Alu06Dg17410.1:0.0755213)n11:0.00839126)n8:0.0203076,(Dendrocalamus_sinicus_Dendrocalamus_sinicus_Dsi06B_1606057_1606452_Dsi06Bg01360.1_1_CDS_4147779235_8193:0.0115346,Dendrocalamus_sinicus_Dendrocalamus_sinicus_DsiCtg00533_70189_70605_DsiCtg00533g00060.1_-1_CDS_4147853398_24755:0.0208104)n12:0.0392207)n7:0.00435786)n6:0.0231511)n5:0.0276918,((Zizania_latifolia_GWHTBFHI007827:0.0664871,Zizania_latifolia_GWHTBFHI033808:0.0511791)n14:0.0508396,(((Stipagrostis_hirtigluma_H_Shi_ptg000059l_000845.1:0.0801277,(Sorghum_bicolor_SORBI_3010G252500:0.0877761,Zea_mays_Zm00001eb227020:0.0651855)n18:0.0582234)n17:0.0309333,(Chasmanthium_laxum_Chala.02G246400:0.0628708,(Phragmites_australis_Phragmites_australis_PaChr8_35147054_35147458_evm.model.PaChr8.1570_1_CDS_4362480040_29412:0.0642311,Phragmites_australis_Phragmites_australis_PaChr13_31665355_31665753_evm.model.PaChr13.1498_1_CDS_4362386753_2188:0.0605003)n20:0.00672226)n19:0.0141555)n16:0.00957831,((Eragrostis_curvula_EJB05_41089:0.149779,(Eleusine_coracana_ELECO.r07.6BG0503480:0.0368355,Eleusine_coracana_ELECO.r07.6AG0549910:0.0205671)n23:0.114578)n22:0.0506679,(((Setaria_viridis_SEVIR_4G254100v2:0.0181503,((Digitaria_radicosa_Dra04G0213000:0.0755699,(Digitaria_exilis_H_Dex4A-001518.1:0.0126585,Digitaria_exilis_H_Dex4B-001459.1:0.0203667)n29:0.0754896)n28:0.0305281,((((Panicum_hallii_Pahal.4G024400:0.00825907,(Panicum_virgatum_Pavir.4NG314400:0.0223794,(Panicum_virgatum_Pavir.7NG316900:0.0796095,(Panicum_virgatum_Pavir.6KG141200:0.0934146,Panicum_virgatum_Pavir.9KG165600:0.088464)n36:0.0637666)n35:0.180057)n34:0.0226272)n33:0.00409354,(Panicum_virgatum_Pavir.2NG098500:0.046861,(ASEM_AUS1_H_AUS1CM014273.1000143.1:0.0182556,ASEM_RSA5_H_RSA5chrom4000091.1:0.00768163)n38:0.0516701)n37:0.0176681)n32:0.00468663,(Panicum_virgatum_Pavir.9KG296600:0.0981153,(Panicum_virgatum_Pavir.9NG410100:0,Panicum_virgatum_Pavir.9NG429000:0)n40:0.0395729)n39:0.0124021)n31:0.0208003,Dichantelium_oligosantes_H_DolKV777474.1000001.1:0.0424736)n30:0.0219879)n27:0.00945781)n26:0.0332478,Echinocloa_haploclada_eh_chr6.232:0.0498515)n25:0.0549417,Aristida_adscensionis_H_Aadptg000037l000293.1:0.0945353)n24:0.0492992)n21:0.0337262)n15:0.0447156)n13:0.0109589)n4:0.0343457)n2:0.0326653)n1:0.126945)n0;
```
