## Supplementary Dataset S1 for "Gene turnover and contingency facilitated the repeated evolution of C_4_ photosynthesis in grasses": OG0010445_tree.txt

```
(Ananas_comosus_H_Ananas_contig7_000099.1:0.216523,(((Streptochaeta_angustifolia_strangu_040368:0.0192426,(Streptochaeta_angustifolia_strangu_042561:0.170133,Streptochaeta_angustifolia_strangu_044343:0.0368233)n4:0.00712946)n3:0.166472,(Olyra_latifolia_Ola013378:0.133741,((Ampelocalamus_luodianensis_Alu06Cg10770.2:0.0238775,Dendrocalamus_sinicus_Dendrocalamus_sinicus_Dsi06C_38514453_38515019_Dsi06Cg17960.1_-1_CDS_4147788589_43115:0.0324017)n7:0.013426,(Ampelocalamus_luodianensis_Alu06Dg17310.2:0.0798049,(Dendrocalamus_sinicus_Dendrocalamus_sinicus_DsiCtg00533_9278_9829_DsiCtg00533g00010.1_-1_CDS_4147853383_16315:5e-09,Dendrocalamus_sinicus_Dendrocalamus_sinicus_Dsi06B_1674102_1674651_Dsi06Bg01420.1_1_CDS_4147779253_18321:0.00322726)n9:0.0583803)n8:0.0257551)n6:0.0525157)n5:0.0543404)n2:0.0452245,(((Pharus_latifolius_Phala.04G219200:0.281856,(Leersia_perrieri_LPERR06G21930:0.209979,Oryza_sativa_LOC_Os06g48680:0.0916842)n13:0.0829312)n12:0.0539881,(Zizania_latifolia_GWHTBFHI007835:0.102347,Zizania_latifolia_GWHTBFHI033819:0.0979788)n14:0.143787)n11:0.0430956,((((Aristida_adscensionis_H_Aadptg000037l000308.1:0.154427,Stipagrostis_hirtigluma_H_Shi_ptg000059l_000562.1:0.08209)n18:0.0578007,(Aristida_adscensionis_H_Aadptg000037l000307.1:0.270593,Stipagrostis_hirtigluma_H_Shi_ptg000059l_000561.1:0.222193)n19:0.0582872)n17:0.0340138,(Phragmites_australis_Phragmites_australis_PaChr8_35026535_35027101_evm.model.PaChr8.1559_1_CDS_4362480014_18500:0.13451,Phragmites_australis_Phragmites_australis_PaChr13_31545029_31545580_evm.model.PaChr13.1488_1_CDS_4362386731_35417:0.0859034)n20:0.0535835)n16:0.0136229,((Eragrostis_curvula_EJB05_41099:0.139609,(Eleusine_coracana_ELECO.r07.6BG0503340:0.0165722,Eleusine_coracana_ELECO.r07.6AG0549800:0.0129629)n23:0.195778)n22:0.102988,(Chasmanthium_laxum_Chala.02G245100:0.142485,(((Sorghum_bicolor_SORBI_3010G250600:0.136254,Zea_mays_Zm00001eb226840:0.160752)n27:0.0950652,(Brachypodium_distachyon_BRADI_1g34120v3:0.178426,(Hordeum_spontaneum_WB01_000376_0742670:0.00263186,Hordeum_vulgareMorex_HORVU.MOREX.r3.7HG0727880:0.0026717)n29:0.205395)n28:0.129736)n26:0.0558164,((Panicum_hallii_Pahal.4G025500:0.0863407,(Panicum_virgatum_Pavir.4KG376200:0.0611256,Panicum_virgatum_Pavir.4NG312700:0.0912396)n32:0.0248573)n31:0.0447616,((Setaria_viridis_SEVIR_4G255300v2:0.106448,(Urochloa_fusta_Urofu.4G017500:0.105897,(Digitaria_radicosa_Dra04G0211500:0.119987,(Digitaria_exilis_H_Dex4A-001527.1:0.0716125,Digitaria_exilis_H_Dex4B-001470.1:0.0532374)n37:0.122001)n36:0.0814546)n35:0.0284536)n34:0.0300239,(Echinocloa_haploclada_eh_chr6.254:0.151461,(ASEM_AUS1_H_AUS1CM014273.1003211.1:0.0311048,(ASEM_RSA5_H_RSA5chrom4003420.1:5e-09,ASEM_RSA5_H_RSA5chrom4003419.1:5.4e-09)n40:6e-10)n39:0.00248236)n38:0.0203531)n33:0.0239026)n30:0.0137701)n25:0.0200802)n24:0.0247172)n21:0.0167204)n15:0.0801517)n10:0.0358071)n1:0.216523)n0;
```
