## Supplementary Dataset S1 for "Gene turnover and contingency facilitated the repeated evolution of C_4_ photosynthesis in grasses": OG0010446_tree.txt

```
((Pharus_latifolius_Phala.04G243600:5e-09,(Pharus_latifolius_Phala.04G243600.3:5e-09,(Pharus_latifolius_Phala.04G243600.4:5e-09,Pharus_latifolius_Phala.04G243600.2:5e-09)n3:5e-09)n2:5e-09)n1:0.0782667,(((Hordeum_spontaneum_WB01_003900_0247079:0.00359787,Hordeum_vulgareMorex_HORVU.MOREX.r3.7HG0742930:0.00251398)n6:0.151212,((((Zizania_latifolia_GWHTBFHI007518:0.0466916,Zizania_latifolia_GWHTBFHI034155:0.0398354)n10:0.025973,(Leersia_perrieri_LPERR06G18050:0.0632903,Oryza_sativa_LOC_Os06g42490:0.0496473)n11:0.0236587)n9:0.0741227,((Brachypodium_distachyon_BRADI_1g29410v3:0.0792674,Brachypodium_distachyon_BRADI_4g26437v3:0.0919229)n13:0.0560903,(Olyra_latifolia_Ola032290:0.0982385,(Dendrocalamus_sinicus_Dendrocalamus_sinicus_Dsi06B_212158_214905_Dsi06Bg00100.1_1_CDS_4147778857_22821:0.0404763,((Ampelocalamus_luodianensis_Alu06Cg00130.1:0.0262314,Dendrocalamus_sinicus_Dendrocalamus_sinicus_Dsi09C_684205_686955_Dsi09Cg00100.1_1_CDS_4147817722_11696:0.0304713)n17:0.0102983,(Ampelocalamus_luodianensis_Alu06Dg18870.1:0.0289741,Dendrocalamus_sinicus_Dendrocalamus_sinicus_Dsi06A_39821924_39824632_Dsi06Ag14490.1_-1_CDS_4147778788_40831:0.0310452)n18:0.00209912)n16:0.00217454)n15:0.000241615)n14:0.00891883)n12:0.0148638)n8:0.0251651,Ampelocalamus_luodianensis_Alu06Cg00080.2:0.0585285)n7:0.00650317)n5:0.0533093,(((Aristida_adscensionis_H_Aadptg000037l000167.1:0.081495,Stipagrostis_hirtigluma_H_Shi_ptg000059l_000713.1:0.0709569)n21:0.0219511,((Phragmites_australis_Phragmites_australis_PaChr8_36511748_36514492_evm.model.PaChr8.1701_1_CDS_4362480332_24797:0.0433333,(Eleusine_coracana_ELECO.r07.6BG0505230:0.0112655,Eleusine_coracana_ELECO.r07.6AG0551650:0.0153512)n24:0.13886)n23:0.0117375,Phragmites_australis_Phragmites_australis_PaChr13_33214021_33216765_evm.model.PaChr13.1656_1_CDS_4362387105_22811:0.0491288)n22:0.00545876)n20:0.0122392,((Chasmanthium_laxum_Chala.12G021400:0.0177345,(Chasmanthium_laxum_Chala.07G035500:0.0227498,Chasmanthium_laxum_Chala.02G267800:0.0112485)n27:0.00349253)n26:0.0323753,((Zea_mays_Zm00001eb228940:0.0610685,Sorghum_bicolor_SORBI_3010G278200:0.0405222)n29:0.0646246,((ASEM_AUS1_H_AUS1CM014273.1003195.1:0.0142152,ASEM_RSA5_H_RSA5chrom4000012.1:0.0102474)n31:0.042412,(Dichantelium_oligosantes_H_DolKV776627.1000006.1:0.046672,(((Cenchrus_americanus_H_CamCM007986.2003783.1:0.0388554,Setaria_viridis_SEVIR_4G302500v2:0.0171977)n35:0.0324494,(Panicum_hallii_Pahal.4G002400:0.0111377,(Panicum_virgatum_Pavir.J020500:0.0217293,Panicum_virgatum_Pavir.4KG363500:0.0214401)n37:0.00485031)n36:0.0312816)n34:0.00707566,((Digitaria_exilis_H_Dex4A-001410.1:0.00668828,Digitaria_exilis_H_Dex4B-001354.1:0.00308032)n39:0.0387522,(Digitaria_radicosa_Dra04G0042800:0.0274942,Digitaria_radicosa_Dra04G0232000:0.029812)n40:0.00331244)n38:0.00368841)n33:0.00382717)n32:0.00391444)n30:0.0118487)n28:0.025428)n25:0.0321558)n19:0.0700453)n4:0.0782667)n0;
```
