## Supplementary Dataset S1 for "Gene turnover and contingency facilitated the repeated evolution of C_4_ photosynthesis in grasses": OG0010447_tree.txt

```
((Carex_scoparia_H_Carex_Csco_scaffold_7_000049.1:0.578585,Carex_scoparia_H_Carex_Csco_scaffold_21_000064.1:0.303074)n1:0.0939693,((Streptochaeta_angustifolia_strangu_007007:0.198256,((Pharus_latifolius_Phala.04G236900:5e-09,Pharus_latifolius_Phala.04G236900.2:0.0224341)n5:0.103162,(((Zizania_latifolia_GWHTBFHI033689:0.0530951,(Leersia_perrieri_LPERR06G23520:0.0614885,Oryza_sativa_LOC_Os06g51170:0.0510711)n9:0.0328522)n8:0.0485426,(((Hordeum_spontaneum_WB01_007547_0106558:0,Hordeum_vulgareMorex_HORVU.MOREX.r3.7HG0751500:0)n12:0.133993,Brachypodium_distachyon_BRADI_1g29776v3:0.0685479)n11:0.055298,((Olyra_latifolia_scaffold298_91344_94693_+:0.0591851,(Ampelocalamus_luodianensis_Alu06Dg18630.1:0.0217262,Ampelocalamus_luodianensis_Alu06Cg00410.1:0.0244554)n15:0.00271727)n14:0.00617192,(Dendrocalamus_sinicus_Dendrocalamus_sinicus_Dsi06A_39616849_39620180_Dsi06Ag14270.1_-1_CDS_4147778722_3689:0.0388108,Dendrocalamus_sinicus_Dendrocalamus_sinicus_Dsi06B_412189_415856_Dsi06Bg00300.1_1_CDS_4147778917_56595:0.0439088)n16:0.00487876)n13:0.0075947)n10:0.00569098)n7:0.0175253,((Aristida_adscensionis_H_Aadptg000037l000186.1:0.081478,Stipagrostis_hirtigluma_H_Shi_ptg000059l_000730.1:0.068564)n18:0.0236128,((Phragmites_australis_Phragmites_australis_PaChr8_36315169_36318312_evm.model.PaChr8.1677_1_CDS_4362480276_1238:0.0395392,Phragmites_australis_Phragmites_australis_PaChr13_32901544_32904571_evm.model.PaChr13.1628_1_CDS_4362387043_39216:0.0424603)n20:0.00939047,((Eragrostis_curvula_EJB05_40892:0.0555978,(Eleusine_coracana_ELECO.r07.6BG0504970:0.00977846,Eleusine_coracana_ELECO.r07.6AG0551380:0.012418)n23:0.0591025)n22:0.0451187,(Chasmanthium_laxum_Chala.02G265500:0.0423501,((Zea_mays_Zm00001eb228590:0.10407,Sorghum_bicolor_SORBI_3010G274900:0.041939)n26:0.0353515,((Cenchrus_americanus_H_CamCM007986.2003796.1:0.044419,Setaria_viridis_SEVIR_4G299300v2:0.0161059)n28:0.0360943,((((ASEM_AUS1_H_AUS1CM014273.1000202.1:0.0332345,ASEM_RSA5_H_RSA5chrom4000027.1:0.00473283)n32:0.0260934,Echinocloa_haploclada_eh_chr6.76:0.0631894)n31:0.00672952,((Digitaria_radicosa_Dra04G0229000:0.0186183,(Digitaria_exilis_H_Dex4A-001422.1:0.00558592,Digitaria_exilis_H_Dex4B-001366.1:0.00276117)n35:0.0345155)n34:0.0330332,Dichantelium_oligosantes_H_DolKV776176.1000001.1:0.0356636)n33:0.00498807)n30:0.00243083,(Panicum_hallii_Pahal.4G006500:0.00776244,(Panicum_virgatum_Pavir.4NG337500:0.0212479,(Panicum_virgatum_Pavir.7KG084700:0,Panicum_virgatum_Pavir.4NG343200:0)n38:0.0148297)n37:0.00164775)n36:0.00411912)n29:0.00549015)n27:0.0197737)n25:0.035826)n24:0.0186096)n21:0.00702413)n19:0.0119233)n17:0.0272873)n6:0.0842111)n4:0.0401709)n3:0.0307904,(Streptochaeta_angustifolia_strangu_021320:0.101958,(Pharus_latifolius_Phala.02G346300:5e-09,Pharus_latifolius_Phala.02G346300.2:0.00358866)n40:0.133298)n39:0.0148109)n2:0.0939693)n0;
```
