## Supplementary Dataset S1 for "Gene turnover and contingency facilitated the repeated evolution of C_4_ photosynthesis in grasses": OG0010448_tree.txt

```
((Streptochaeta_angustifolia_strangu_002329:0.136014,((Pharus_latifolius_Phala.04G233600.4:0.00721295,Pharus_latifolius_Phala.04G233600.2:5e-09)n3:0.0742319,(Pharus_latifolius_Phala.04G233600:0.00293041,Pharus_latifolius_Phala.04G233600.3:5e-09)n4:0.00236246)n2:0.0961084)n1:0.0330366,((((Brachypodium_distachyon_BRADI_1g29990v3:0.0700861,(Hordeum_spontaneum_WB01_019603_0008785:5e-09,Hordeum_vulgareMorex_HORVU.MOREX.r3.7HG0748410:5e-09)n9:0.113202)n8:0.0601468,((Zizania_latifolia_GWHTBFHI009624:0.0490218,Zizania_latifolia_GWHTBFHI033707:0.0406075)n11:0.0199224,(Oryza_sativa_LOC_Os06g50890:0.0790416,Leersia_perrieri_LPERR06G23270:0.089578)n12:0.0240012)n10:0.0329625)n7:0.0205512,(Olyra_latifolia_Ola004253:0.057301,((Dendrocalamus_sinicus_Dendrocalamus_sinicus_Dsi06B_602171_606343_Dsi06Bg00440.1_-1_CDS_4147778959_23384:0.0453599,Dendrocalamus_sinicus_Dendrocalamus_sinicus_Dsi06A_39418914_39423103_Dsi06Ag14110.1_1_CDS_4147778674_33512:0.012089)n15:0.00205953,(Ampelocalamus_luodianensis_Alu06Cg00630.1:0.221069,Ampelocalamus_luodianensis_Alu06Dg18440.1:0.0244283)n16:0.00271426)n14:0.0047454)n13:0.00660776)n6:0.0129883,((Aristida_adscensionis_H_Aadptg000037l000583.1:0.060363,Stipagrostis_hirtigluma_H_Shi_ptg000059l_000635.1:0.0545107)n18:0.0133846,((Chasmanthium_laxum_Chala.02G262000:0.0404551,((Sorghum_bicolor_SORBI_3010G269600:0.0509312,Zea_mays_Zm00001eb228300:0.0546946)n22:0.0743431,(Echinocloa_haploclada_eh_chr6.110:0.0747753,(((Digitaria_radicosa_Dra04G0225200:5e-09,Digitaria_radicosa_Dra04G0225300:5e-09)n26:0.0290372,(Digitaria_exilis_H_Dex4A-001342.1:0.00655797,Digitaria_exilis_H_Dex4B-001295.1:0.0150706)n27:0.0433959)n25:0.0267183,(((Panicum_hallii_Pahal.4G010500:0.015283,(Panicum_virgatum_Pavir.1NG112100:0.018895,Panicum_virgatum_Pavir.4NG328700:0.0211267)n31:0.00828355)n30:0.0197795,(Urochloa_fusta_Urofu.4G002100:0.0491571,(Cenchrus_americanus_H_CamCM007986.2000615.1:0.0379146,Setaria_viridis_SEVIR_4G295700v2:0.0187766)n33:0.0224508)n32:0.0155917)n29:0.00335976,(Dichantelium_oligosantes_H_DolKV775833.1000007.1:0.0585219,(ASEM_AUS1_H_AUS1CM014273.1003166.1:0.0071486,ASEM_RSA5_H_RSA5chrom4000067.1:0.00566679)n35:0.0200162)n34:0.00780798)n28:0.00436088)n24:0.0141685)n23:0.0220691)n21:0.0274631)n20:0.0138479,(Phragmites_australis_Phragmites_australis_PaChr13_32702217_32706177_evm.model.PaChr13.1605_1_CDS_4362386993_18195:0.195767,((Eragrostis_curvula_EJB05_40944:0.080775,(Eleusine_coracana_ELECO.r07.6BG0504750:0.0115569,Eleusine_coracana_ELECO.r07.6AG0551170:0.0220801)n39:0.0547522)n38:0.0439823,(Phragmites_australis_Phragmites_australis_PaChr8_36209907_36213679_evm.model.PaChr8.1667_1_CDS_4362480254_34462:0.0469671,Phragmites_australis_Phragmites_australis_PaChr13_32706308_32707001_evm.model.PaChr13.1606_1_CDS_4362386995_19038:0.0464279)n40:0.00515866)n37:0.00649309)n36:0.000721455)n19:0.00701883)n17:0.0140709)n5:0.0330366)n0;
```
