## Supplementary Dataset S1 for "Gene turnover and contingency facilitated the repeated evolution of C_4_ photosynthesis in grasses": OG0010449_tree.txt

```
(Carex_scoparia_H_Carex_Csco_scaffold_32_000023.1:0.248113,((Streptochaeta_angustifolia_strangu_010095:0.0981199,(Pharus_latifolius_Phala.04G231800.2:5e-09,(Pharus_latifolius_Phala.04G231800.4:5e-09,(Pharus_latifolius_Phala.04G231800:5e-09,Pharus_latifolius_Phala.04G231800.3:5e-09)n5:5e-09)n4:5e-09)n3:0.0751772)n2:0.0193467,((((Leersia_perrieri_LPERR06G23130:0.0669382,Oryza_sativa_LOC_Os06g50360:0.0533904)n9:0.0245817,(Zizania_latifolia_GWHTBFHI033718:0.036056,Zizania_latifolia_GWHTBFHI009612:0.244861)n10:0.0197309)n8:0.0470762,(((Eragrostis_curvula_EJB05_40932:0.0676399,(Eleusine_coracana_ELECO.r07.6BG0504600:0.014626,Eleusine_coracana_ELECO.r07.6AG0551020:0.0207761)n14:0.0654174)n13:0.0344379,((Chasmanthium_laxum_Chala.02G260300:0.0638728,(Phragmites_australis_Phragmites_australis_PaChr8_35972503_35975191_evm.model.PaChr8.1646_1_CDS_4362480208_15133:0.060273,Phragmites_australis_Phragmites_australis_PaChr13_32581759_32584312_evm.model.PaChr13.1591_1_CDS_4362386961_4715:0.0431267)n17:0.00479186)n16:0.00952289,((Sorghum_bicolor_SORBI_3010G268100:0.0291577,Zea_mays_Zm00001eb272250:0.0715319)n19:0.0529052,(((Digitaria_radicosa_Dra04G0223500:0.0377727,(Digitaria_exilis_H_Dex4A-001455.1:0.0157695,Digitaria_exilis_H_Dex4B-001397.1:0.0356994)n23:0.0287845)n22:0.0268478,((Echinocloa_haploclada_eh_chr6.123:0.0738766,((Urochloa_fusta_Urofu.4G003500:0.0365258,(Panicum_hallii_Pahal.4G011900:0.0208583,(Panicum_virgatum_Pavir.2NG464400:0.0509424,Panicum_virgatum_Pavir.4NG327400:0.0212223)n29:0.00825591)n28:0.0310251)n27:0.00363092,(ASEM_AUS1_H_AUS1CM014273.1000222.1:0.00603548,ASEM_RSA5_H_RSA5chrom4003446.1:0.00829901)n30:0.0369842)n26:0.00286498)n25:6e-09,(Cenchrus_americanus_H_CamCM007986.2003826.1:0.0415319,(ASEM_AUS1_H_AUS1CM014278.1004559.1:0.0908292,Setaria_viridis_SEVIR_4G294200v2:0.0103878)n32:0.010336)n31:0.0156036)n24:0.00173374)n21:0.00898445,Dichantelium_oligosantes_H_DolKV775193.1000007.1:0.0413838)n20:0.0299423)n18:0.0287658)n15:0.01103)n12:0.00856695,(((Ampelocalamus_luodianensis_Alu06Cg00760.2:0.060832,Ampelocalamus_luodianensis_Alu06Dg18320.1:0.0347163)n35:0.00494419,(Olyra_latifolia_Ola004272:0.0750941,(Dendrocalamus_sinicus_Dendrocalamus_sinicus_Dsi06C_39214017_39216137_Dsi06Cg18530.1_-1_CDS_4147788760_25667:0.127197,Dendrocalamus_sinicus_Dendrocalamus_sinicus_Dsi06B_741784_747545_Dsi06Bg00550.1_1_CDS_4147778992_41958:0.0371492)n37:0.00412769)n36:0.00746854)n34:0.0134383,(Chasmanthium_laxum_Chala.01G363100:0.104601,(Brachypodium_distachyon_BRADI_1g30180v3:0.0665123,(Hordeum_spontaneum_WB01_006526_0048113:0.00144644,Hordeum_vulgareMorex_HORVU.MOREX.r3.7HG0747270:0.00137151)n40:0.0643607)n39:0.0212572)n38:0.0156279)n33:0.00781587)n11:0.00086843)n7:0.0106689,Aristida_adscensionis_H_Aadptg000037l000230.1:0.0847722)n6:0.0314851)n1:0.248113)n0;
```
