## Supplementary Dataset S1 for "Gene turnover and contingency facilitated the repeated evolution of C_4_ photosynthesis in grasses": OG0010450_tree.txt

```
((Streptochaeta_angustifolia_strangu_003693:0.107273,Pharus_latifolius_Phala.04G230400:0.0731841)n1:0.031052,((((Leersia_perrieri_LPERR06G23030:0.0494394,Oryza_sativa_LOC_Os06g50170:0.037873)n5:0.0257281,(Zizania_latifolia_GWHTBFHI033729:0.0828433,Zizania_latifolia_GWHTBFHI007777:0.0408623)n6:0.0120298)n4:0.0499456,((Brachypodium_distachyon_BRADI_1g35255v3:0.0692365,(Hordeum_spontaneum_WB01_001075_0508046:0.0916976,Hordeum_vulgareMorex_HORVU.MOREX.r3.7HG0721880:0.0135787)n9:0.108857)n8:0.0509892,(Olyra_latifolia_scaffold130_274071_278961_+:0.0724857,((Ampelocalamus_luodianensis_Alu06Cg00870.2:0.0173218,Dendrocalamus_sinicus_Dendrocalamus_sinicus_Dsi06C_39146539_39153006_Dsi06Cg18460.1_-1_CDS_4147788739_13851:0.00984376)n12:0.00902768,(Dendrocalamus_sinicus_Dendrocalamus_sinicus_Dsi06A_39233744_39239228_Dsi06Ag13950.1_-1_CDS_4147778626_6503:0.0317114,Ampelocalamus_luodianensis_Alu06Dg18200.2:0.0241678)n13:0.00268531)n11:0.00439106)n10:0.0119097)n7:0.00926483)n3:0.0128727,(((Eragrostis_curvula_EJB05_40955:0.096935,(Phragmites_australis_Phragmites_australis_PaChr13_32504294_32510187_evm.model.PaChr13.1583_1_CDS_4362386943_39639:0.0576158,Phragmites_australis_Phragmites_australis_PaChr8_35820856_35825483_evm.model.PaChr8.1638_1_CDS_4362480190_7545:0.0327908)n17:0.00364343)n16:0.0155931,(Aristida_adscensionis_H_Aadptg000037l000238.1:0.0829315,Stipagrostis_hirtigluma_H_Shi_ptg000059l_000787.1:0.0388637)n18:0.021193)n15:0.00467399,((Sorghum_bicolor_SORBI_3010G266500:0.0202737,Zea_mays_Zm00001eb228060:0.0483002)n20:0.0310485,((Echinocloa_haploclada_eh_chr6.131:0.0447986,(Panicum_hallii_Pahal.4G013200:0.0156711,((Panicum_virgatum_Pavir.1KG266900:5e-09,Panicum_virgatum_Pavir.2NG463300:5e-09)n25:0.0205554,(Panicum_virgatum_Pavir.4NG325600:0.00452412,Panicum_virgatum_Pavir.4NG322200:0.056003)n26:0.0188422)n24:0.0120881)n23:0.019057)n22:0.00607784,(Chasmanthium_laxum_Chala.02G258800:0.0523639,((Dichantelium_oligosantes_H_DolKV776688.1000017.1:0.0256601,(ASEM_AUS1_H_AUS1CM014273.1000228.1:0.0167529,(ASEM_RSA5_H_RSA5chrom4003455.1:0.00796277,ASEM_RSA5_H_RSA5chrom4003452.1:6e-09)n31:0.00288499)n30:0.0363201)n29:0.00622055,((Urochloa_fusta_Urofu.4G004800:0.0322435,((Digitaria_radicosa_Dra04G0222400:0.0465987,(Digitaria_exilis_H_Dex4A-001462.1:0.00645181,Digitaria_exilis_H_Dex4B-001404.1:0.00820041)n36:0.034913)n35:0.0217378,(Digitaria_radicosa_Dra09G0408400:0.435915,Chasmanthium_laxum_Chala.09G020000:0.538459)n37:0.0598996)n34:0.00665551)n33:0.00968695,(Cenchrus_americanus_H_CamCM007986.2003833.1:0.0350456,(Setaria_viridis_SEVIR_4G292800v2:0.0263408,(Setaria_viridis_SEVIR_4G293300v2:5e-09,Setaria_viridis_SEVIR_4G293500v2:5e-09)n40:0.0103132)n39:0.00489862)n38:0.0164818)n32:0.0028418)n28:0.00283025)n27:0.000314473)n21:0.0224446)n19:0.0289788)n14:0.044536)n2:0.031052)n0;
```
