## Supplementary Dataset S1 for "Gene turnover and contingency facilitated the repeated evolution of C_4_ photosynthesis in grasses": OG0010451_tree.txt

```
(((Ananas_comosus_H_Ananas_contig23_000218.1:0.0551003,Tillandsia_fasciculata_H_Tillandsia_CM054952.1_000698.1:0.0319147)n2:0.0879341,(Carex_scoparia_H_Carex_Csco_scaffold_21_000260.1:0.136968,Juncus_effusus_H_Juncus_Jeff_scaffold_15_000452.1:0.168655)n3:0.0933114)n1:0.0325636,(Streptochaeta_angustifolia_strangu_010998:0.0839258,((Pharus_latifolius_Phala.04G228400:5e-09,Pharus_latifolius_Phala.04G228400.2:6e-09)n6:0.0631702,((((Eragrostis_curvula_EJB05_53437:0.00331436,Eragrostis_curvula_EJB05_40972:5e-09)n10:0.0478627,(Eleusine_coracana_ELECO.r07.6BG0504270:0.0174164,Eleusine_coracana_ELECO.r07.6AG0550710:0.0133473)n11:0.0280598)n9:0.0298084,((Aristida_adscensionis_H_Aadptg000037l000249.1:0.0489675,Stipagrostis_hirtigluma_H_Shi_ptg000059l_000797.1:0.0476762)n13:0.0162376,((Chasmanthium_laxum_Chala.02G256300:0.0273354,(Phragmites_australis_Phragmites_australis_PaChr13_32341760_32345714_evm.model.PaChr13.1568_1_CDS_4362386909_25329:0.035,Phragmites_australis_Phragmites_australis_PaChr5_34746430_34749633_evm.model.PaChr5.1613_1_CDS_4362460471_39879:0.0473848)n16:0.00526498)n15:0.00585365,((Zea_mays_Zm00001eb227930:0.0409493,(Sorghum_bicolor_SORBI_3010G264200:0.00511166,Sorghum_bicolor_SORBI_3010G263800:0.00424274)n19:0.0297641)n18:0.0371628,((Panicum_hallii_Pahal.4G016100:0.0109059,(Panicum_virgatum_Pavir.4NG332800:0.0210254,Panicum_virgatum_Pavir.9NG416200:0.0119964)n22:0.00507872)n21:0.0271595,((Dichantelium_oligosantes_H_DolKV776688.1000027.1:0.0311567,((Cenchrus_americanus_H_CamCM007986.2003843.1:0.0543074,Setaria_viridis_SEVIR_4G290500v2:0.0134819)n26:0.0226276,(Urochloa_fusta_Urofu.4G006600:0.0350775,(Digitaria_radicosa_Dra04G0220700:0.0278572,(Digitaria_exilis_H_Dex4A-001472.1:0.00365158,Digitaria_exilis_H_Dex4B-001413.1:0.00744955)n29:0.023324)n28:0.0126899)n27:0.0066861)n25:0.00881763)n24:0.00482412,(Echinocloa_haploclada_eh_chr6.150:0.0324225,ASEM_AUS1_H_AUS1CM014273.1000244.1:0.0411971)n30:0.00544975)n23:0.00573472)n20:0.0152792)n17:0.011342)n14:0.00829559)n12:0.00527234)n8:0.0281783,(((Brachypodium_distachyon_BRADI_1g35070v3:0.048997,(Hordeum_spontaneum_WB01_003468_0139358:0.0008641,Hordeum_vulgareMorex_HORVU.MOREX.r3.7HG0721230:0.000867802)n34:0.0663419)n33:0.0320464,((Ampelocalamus_luodianensis_Alu06Cg01030.1:0.0281785,Dendrocalamus_sinicus_Dendrocalamus_sinicus_Dsi06A_39115696_39119708_Dsi06Ag13840.2_-1_CDS_4147778593_44771:0.0287979)n36:0.00878813,(Olyra_latifolia_Ola004304:0.0499135,(Ampelocalamus_luodianensis_Alu06Dg18030.1:0.0189798,Dendrocalamus_sinicus_Dendrocalamus_sinicus_Dsi06B_956335_960517_Dsi06Bg00760.2_1_CDS_4147779055_20571:0.0219587)n38:0.00539698)n37:0.00519275)n35:0.000576972)n32:0.00630136,(Zizania_latifolia_GWHTBFHI033746:0.0380351,(Leersia_perrieri_LPERR06G22860:0.0744713,Oryza_sativa_LOC_Os06g49990:0.034495)n40:0.0186228)n39:0.0271858)n31:0.00141876)n7:0.0405329)n5:0.0217466)n4:0.0325636)n0;
```
