## Supplementary Dataset S1 for "Gene turnover and contingency facilitated the repeated evolution of C_4_ photosynthesis in grasses": OG0010452_tree.txt

```
(Juncus_effusus_H_Juncus_Jeff_scaffold_21_000516.1:0.256954,(Pharus_latifolius_Phala.04G227700:0.160144,(Streptochaeta_angustifolia_strangu_011004:0.182149,((Olyra_latifolia_Ola004314:0.110481,((Dendrocalamus_sinicus_Dendrocalamus_sinicus_Dsi06C_38919508_38923490_Dsi06Cg18300.1_1_CDS_4147788691_43679:0.0416012,Ampelocalamus_luodianensis_Alu06Cg01090.1:0.0445542)n6:0.0115522,(Ampelocalamus_luodianensis_Alu06Dg17970.1:0.0405084,Dendrocalamus_sinicus_Dendrocalamus_sinicus_Dsi06A_39072960_39076475_Dsi06Ag13790.1_1_CDS_4147778578_36326:0.0456693)n7:0.00507436)n5:0.0253858)n4:0.0231308,(((Leersia_perrieri_LPERR06G22800:0.238355,Oryza_sativa_LOC_Os06g49860:0.0869289)n10:0.0525753,(Zizania_latifolia_GWHTBFHI007794:0.279631,Zizania_latifolia_GWHTBFHI033753:0.0570029)n11:0.0342105)n9:0.0543387,((Brachypodium_distachyon_BRADI_1g35010v3:0.206942,(Hordeum_spontaneum_WB01_003970_0092341:0.00256756,Hordeum_vulgareMorex_HORVU.MOREX.r3.7HG0721150:0.00544579)n14:0.102248)n13:0.0700667,(Setaria_viridis_SEVIR_4G289700v2:0.724118,(((Eleusine_coracana_ELECO.r07.6BG0504180:0.048846,Eleusine_coracana_ELECO.r07.6AG0550650:0.0608321)n18:0.205415,(Eragrostis_curvula_EJB05_53442:0.00210226,Eragrostis_curvula_EJB05_40986:0.00667758)n19:0.0925638)n17:0.0742513,((Aristida_adscensionis_H_Aadptg000037l000558.1:0.108217,Stipagrostis_hirtigluma_H_Shi_ptg000059l_000609.1:0.069174)n21:0.0394494,((Chasmanthium_laxum_Chala.02G255600:0.0704873,(Phragmites_australis_Phragmites_australis_PaChr13_32266663_32269957_evm.model.PaChr13.1561_1_CDS_4362386895_19458:0.0694224,Phragmites_australis_Phragmites_australis_PaChr8_35647824_35651214_evm.model.PaChr8.1621_1_CDS_4362480154_34881:0.0723203)n24:0.0138787)n23:0.0265161,((Sorghum_bicolor_SORBI_3010G261900:0.0474796,Zea_mays_Zm00001eb272480:0.0675791)n26:0.0683628,((Echinocloa_haploclada_eh_chr6.157:0.0831735,(((Digitaria_exilis_H_Dex4A-001320.1:0.015664,Digitaria_exilis_H_Dex4B-001271.1:0.0122837)n31:0.0768726,(Digitaria_radicosa_Dra04G0220000.2:5e-09,Digitaria_radicosa_Dra04G0220000:5e-09)n32:0.081985)n30:0.0499656,Urochloa_fusta_Urofu.4G007500:0.0659737)n29:0.0142457)n28:0.0130159,(((Panicum_hallii_Pahal.4G016800:0.0269425,(Panicum_virgatum_Pavir.9NG415400:0.058617,Panicum_virgatum_Pavir.4NG331900:0.0283158)n36:0.0167776)n35:0.0190396,(Cenchrus_americanus_H_CamCM007986.2003845.1:0.0559351,(Setaria_viridis_SEVIR_4G289401v2:5e-09,Setaria_viridis_SEVIR_4G289500v2:5e-09)n38:0.0244238)n37:0.0352378)n34:0.00856058,((ASEM_AUS1_H_AUS1CM014273.1003137.1:0.00990904,ASEM_RSA5_H_RSA5chrom4000044.1:0.00509947)n40:0.0545941,Dichantelium_oligosantes_H_DolKV779242.1000020.1:0.0470609)n39:0.0079582)n33:0.00698026)n27:0.0326695)n25:0.0307749)n22:0.0192709)n20:0.0170261)n16:0.0406144)n15:0.00451271)n12:0.0143016)n8:0.00877767)n3:0.103712)n2:0.0511171)n1:0.256954)n0;
```
