## Supplementary Dataset S1 for "Gene turnover and contingency facilitated the repeated evolution of C_4_ photosynthesis in grasses": OG0010453_tree.txt

```
((Oryza_sativa_LOC_Os06g45790:0.626289,((((Dichantelium_oligosantes_H_DolKV775607.1000006.1:0.112893,((Cenchrus_americanus_H_CamCM007986.2000407.1:0.0876061,Setaria_viridis_SEVIR_4G280300v2:0.0381636)n7:0.0297633,((Digitaria_exilis_H_Dex4A-001676.1:0.0804581,(Digitaria_exilis_H_Dex4A-001166.1:0.0288724,Digitaria_exilis_H_Dex4B-001108.1:0.03368)n10:0.0947334)n9:0.0967155,(Urochloa_fusta_Urofu.9G046200:0.0363088,Urochloa_fusta_Urofu.4G045600:0.0602409)n11:0.0799955)n8:0.0309129)n6:0.0212819)n5:0.0199914,((Dichantelium_oligosantes_H_DolKV775607.1000003.1:0.142928,Dichantelium_oligosantes_H_DolKV775607.1000008.1:0.0853181)n13:0.0231467,(Urochloa_fusta_Urofu.4G045700:0.109317,(Brachypodium_distachyon_BRADI_4g13791v3:0.65076,(Digitaria_exilis_H_Dex4A-001677.1:0.168726,Digitaria_exilis_H_Dex4B-001626.1:0.109429)n16:0.0996625)n15:0.0782474)n14:0.039742)n12:0.0385399)n4:0.0165835,(((Digitaria_radicosa_Dra03G0261300:0.122493,(Digitaria_exilis_H_Dex4A-001165.1:0.0864063,(Digitaria_exilis_H_Dex4A-001675.1:0.0222999,Digitaria_exilis_H_Dex4B-001625.1:0.0202278)n21:0.127952)n20:0.0383496)n19:0.0575947,(((ASEM_AUS1_H_AUS1CM014273.1000292.1:0.0251178,ASEM_RSA5_H_RSA5chrom4000246.1:0.0133446)n24:0.106719,(Cenchrus_americanus_H_CamCM007986.2000406.1:0.0728499,Setaria_viridis_SEVIR_4G280400v2:0.0392556)n25:0.057774)n23:0.0196971,((Dichantelium_oligosantes_H_DolKV775607.1000005.1:0.0960127,(ASEM_AUS1_H_AUS1CM014273.1000293.1:0.0244237,ASEM_RSA5_H_RSA5chrom4000247.1:0.0402287)n28:0.116194)n27:0.0145742,Setaria_viridis_SEVIR_4G280200v2:0.225313)n26:0.0250348)n22:0.018364)n18:0.00204044,((Digitaria_exilis_H_Dex4A-001678.1:0.0135185,Digitaria_exilis_H_Dex4B-001628.1:0.0285099)n30:0.122755,(Cenchrus_americanus_H_CamCM007986.2004052.1:0.141823,(ASEM_AUS1_H_AUS1CM014273.1000294.1:0.0221886,ASEM_RSA5_H_RSA5chrom4000249.1:0.0224227)n32:0.0879094)n31:0.0300837)n29:0.0168708)n17:0.00168708)n3:0.000187453,((Digitaria_radicosa_Dra04G0190800:0.213017,Sorghum_bicolor_SORBI_3010G221900:0.188156)n34:0.0389237,((Zizania_latifolia_GWHTBFHI033988:0.286971,Dendrocalamus_sinicus_Dendrocalamus_sinicus_Dsi06C_37372998_37373720_Dsi06Cg17210.1_-1_CDS_4147788364_30167:0.218984)n36:0.100097,Stipagrostis_hirtigluma_H_Shi_ptg000059l_000444.1:0.263751)n35:0.0731439)n33:0.0233816)n2:0.00259795)n1:0.00408295,((Panicum_virgatum_Pavir.J489900:0.0164636,Panicum_virgatum_Pavir.4NG276500:0.016741)n38:0.0640701,(Panicum_virgatum_Pavir.J618300:0.0747979,(Panicum_virgatum_Pavir.J293500:0.0376718,Panicum_virgatum_Pavir.4NG300400:0.0292046)n40:0.0421126)n39:0.0255422)n37:0.0174701)n0;
```
