## Supplementary Dataset S1 for "Gene turnover and contingency facilitated the repeated evolution of C_4_ photosynthesis in grasses": OG0010454_tree.txt

```
((Streptochaeta_angustifolia_strangu_034995:0.120902,(Pharus_latifolius_Phala.04G195500:0.110355,(Pharus_latifolius_Phala.09G074100:5e-09,Pharus_latifolius_Phala.09G074100.2:5e-09)n3:0.045475)n2:0.0614314)n1:0.0445106,(((Ampelocalamus_luodianensis_Alu06Dg15450.2:0.0426115,Dendrocalamus_sinicus_Dendrocalamus_sinicus_Dsi06A_36379132_36384580_Dsi06Ag12050.1_-1_CDS_4147778056_26757:0.0346685)n6:0.0087533,(Ampelocalamus_luodianensis_Alu06Cg08940.2:0.0199671,(Dendrocalamus_sinicus_Dendrocalamus_sinicus_Dsi06B_3840283_3844971_Dsi06Bg02840.1_1_CDS_4147779679_30701:0.0776365,Dendrocalamus_sinicus_Dendrocalamus_sinicus_Dsi06C_37183864_37185581_Dsi06Cg17100.1_-1_CDS_4147788331_11599:0.262789)n8:0.0291987)n7:0.0134261)n5:0.0162765,(Olyra_latifolia_Ola011006:0.0691982,(((Zizania_latifolia_GWHTBFHI007657:0.0816463,Zizania_latifolia_GWHTBFHI034000:0.0384835)n12:0.026618,(Leersia_perrieri_LPERR06G19900:0.0612427,Oryza_sativa_LOC_Os06g45480:0.0464639)n13:0.0354555)n11:0.0359328,((Brachypodium_distachyon_BRADI_1g31890v3:0.0703587,(Hordeum_spontaneum_WB01_006988_0076440:0.00180704,Hordeum_vulgareMorex_HORVU.MOREX.r3.7HG0738300:0.000869333)n16:0.121756)n15:0.0477896,((Eragrostis_curvula_EJB05_41867:0.0514327,(Eleusine_coracana_ELECO.r07.6BG0501150:0.0328106,Eleusine_coracana_ELECO.r07.6AG0547520:0.0295507)n19:0.0592376)n18:0.0329729,((Aristida_adscensionis_H_Aadptg000037l000664.1:0.0948172,(Stipagrostis_hirtigluma_H_Shi_ptg000059l_000991.1:0.0327889,Stipagrostis_hirtigluma_H_Shi_ptg000049l_001478.1:0.0545163)n22:0.0355759)n21:0.019257,((Phragmites_australis_Phragmites_australis_PaChr8_32979219_32983461_evm.model.PaChr8.1395_1_CDS_4362479650_35302:0.0469725,Phragmites_australis_Phragmites_australis_PaChr13_29871638_29875782_evm.model.PaChr13.1351_1_CDS_4362386429_35836:0.0553946)n24:0.0130235,(Chasmanthium_laxum_Chala.02G218600:0.0651413,((Sorghum_bicolor_SORBI_3010G220500:0.0265678,Zea_mays_Zm00001eb389820:0.0613648)n27:0.0399087,(((Echinocloa_haploclada_eh_chr6.608:0.0605909,(Digitaria_radicosa_Dra04G0189400:0.0297738,(Digitaria_exilis_H_Dex4A-001683.1:0.0161523,Digitaria_exilis_H_Dex4B-001642.1:0.0138047)n32:0.025144)n31:0.0280678)n30:0.00953765,((Panicum_hallii_Pahal.4G052700:0.0298388,(Panicum_virgatum_Pavir.4KG357200:0.0192049,Panicum_virgatum_Pavir.4NG274300:0.0166808)n35:0.0113089)n34:0.0268661,(Dichantelium_oligosantes_H_DolKV779231.1000010.1:0.0444414,(Urochloa_fusta_Urofu.4G048000:0.0545424,(Cenchrus_americanus_H_CamCM007986.2000420.1:0.03886,Setaria_viridis_SEVIR_4G153700v2:0.0278741)n38:0.0185614)n37:0.0089912)n36:0.0108182)n33:0.00643706)n29:0.00694695,(ASEM_AUS1_H_AUS1CM014273.1000305.1:0.00470397,(ASEM_RSA5_H_RSA5chrom4000254.1:0.0281031,ASEM_RSA5_H_RSA5chrom4000253.1:0.107773)n40:0.0119748)n39:0.0308715)n28:0.0236713)n26:0.0268068)n25:0.012981)n23:0.00993363)n20:0.0108577)n17:0.0371171)n14:0.0231834)n10:0.029956)n9:0.0219348)n4:0.0445106)n0;
```
