## Supplementary Dataset S1 for "Gene turnover and contingency facilitated the repeated evolution of C_4_ photosynthesis in grasses": OG0010455_tree.txt

```
((Streptochaeta_angustifolia_strangu_010903:0.0982626,(Pharus_latifolius_Phala.02G047800:6e-09,Cenchrus_americanus_H_CamLKME02018416.1000001.1:0.202717)n2:0.093406)n1:0.0291676,(Streptochaeta_angustifolia_strangu_037913:0.0828155,((Pharus_latifolius_Phala.04G195200:0,Pharus_latifolius_Phala.04G195200.3:0,Pharus_latifolius_Phala.04G195200.2:0)n5:0.0686532,(((Zizania_latifolia_GWHTBFHI007639:0.0283544,Zizania_latifolia_GWHTBFHI034004:0.0260504)n8:0.0229991,(Oryza_sativa_LOC_Os06g45440:0.0732451,Leersia_perrieri_LPERR06G19860:0.0462075)n9:0.0223271)n7:0.0403545,((((Hordeum_spontaneum_WB01_008602_0100243:0,Hordeum_vulgareMorex_HORVU.MOREX.r3.7HG0738340:0,Hordeum_vulgareMorex_HORVU.MOREX.r3.7HG0738340.2:0)n13:0.128154,Brachypodium_distachyon_BRADI_1g31860v3:0.0704756)n12:0.062893,(Dendrocalamus_sinicus_Dendrocalamus_sinicus_Dsi06A_36317248_36318244_Dsi06Ag12020.1_-1_CDS_4147778047_21693:0.029846,((Ampelocalamus_luodianensis_Alu06Cg08900.1:0.0139552,Dendrocalamus_sinicus_Dendrocalamus_sinicus_Dsi06C_37151305_37152298_Dsi06Cg17070.1_-1_CDS_4147788322_6535:0.0191729)n16:0.0129227,(Ampelocalamus_luodianensis_Alu06Dg15420.1:0.0238231,Dendrocalamus_sinicus_Dendrocalamus_sinicus_Dsi06B_3874406_3875400_Dsi06Bg02860.1_1_CDS_4147779685_34078:0.0180596)n17:0.00200662)n15:0.00715727)n14:0.0167097)n11:0.00601454,((Eragrostis_curvula_EJB05_41863:0.0331375,(Eleusine_coracana_ELECO.r07.6BG0501110:0.00135651,Eleusine_coracana_ELECO.r07.6AG0547490:0.00378816)n20:0.0504903)n19:0.0448949,(((Chasmanthium_laxum_Chala.02G218300:0.0517529,(Stipagrostis_hirtigluma_H_Shi_ptg000059l_000994.1:0.0442657,Aristida_adscensionis_H_Aadptg000037l000666.1:0.0730011)n24:0.0139512)n23:0.00339166,((Sorghum_bicolor_SORBI_3010G220200:0.030789,Zea_mays_Zm00001eb389800:0.0471009)n26:0.024671,(Urochloa_fusta_Urofu.4G048300:0.0401455,(((Cenchrus_americanus_H_CamCM007986.2004027.1:0.0306639,Setaria_viridis_SEVIR_4G154000v2:0.00395489)n30:0.0292519,((ASEM_AUS1_H_AUS1CM014273.1000312.1:0.00793352,ASEM_RSA5_H_RSA5chrom4000257.1:0.00258972)n32:0.0254792,(Dichantelium_oligosantes_H_DolKV779231.1000013.1:0.023843,(Digitaria_radicosa_Dra04G0189100:0.0223631,(Digitaria_exilis_H_Dex4A-001687.1:0.011609,Digitaria_exilis_H_Dex4B-001645.1:0.0158962)n35:0.0118118)n34:0.0135477)n33:0.00321325)n31:0.00624732)n29:0.00379572,(Echinocloa_haploclada_eh_chr6.605:0.0352561,(Panicum_hallii_Pahal.4G053000:0.0148067,Panicum_virgatum_Pavir.4NG273700:0.0178246)n37:0.0156861)n36:0.00348423)n28:0.00415997)n27:0.0128797)n25:0.0231679)n22:0.00927392,(Phragmites_australis_Phragmites_australis_PaChr13_29544370_29545428_evm.model.PaChr13.1333_1_CDS_4362386389_19035:0.0341058,Phragmites_australis_Phragmites_australis_PaChr8_32918174_32919218_evm.model.PaChr8.1391_1_CDS_4362479642_31931:0.0501265)n38:0.00556961)n21:0.00831062)n18:0.0456419)n10:0.0102811)n6:0.0378674)n4:0.0114998)n3:0.00127776)n0;
```
