## Supplementary Dataset S1 for "Gene turnover and contingency facilitated the repeated evolution of C_4_ photosynthesis in grasses": OG0010456_tree.txt

```
((Streptochaeta_angustifolia_strangu_036500:0.198912,(Pharus_latifolius_Phala.04G193600.3:0.0183726,(Pharus_latifolius_Phala.04G193600:5e-09,Pharus_latifolius_Phala.04G193600.2:5e-09)n3:0.011205)n2:0.243562)n1:0.0679274,((Eragrostis_curvula_EJB05_41843:0.886451,(Brachypodium_distachyon_BRADI_1g31700v3:0.15409,(Hordeum_spontaneum_WB01_001346_0279048:0.00817719,(Hordeum_vulgareMorex_HORVU.MOREX.r3.7HG0739110:5e-09,Hordeum_vulgareMorex_HORVU.MOREX.r3.7HG0739110.2:5e-09)n8:0.00560643)n7:0.121877)n6:0.0515614)n5:0.0370351,(((Zizania_latifolia_GWHTBFHI034020:0.0833897,(Oryza_sativa_LOC_Os06g45140:0.152388,Leersia_perrieri_LPERR06G19690:0.092978)n12:0.0450358)n11:0.0632583,(Stipagrostis_hirtigluma_H_Shi_ptg000059l_001007.1:0.165623,((Aristida_adscensionis_H_Aadptg000037l000676.1:0.168286,(Eleusine_coracana_ELECO.r07.6BG0500870:0.0159848,Eleusine_coracana_ELECO.r07.6AG0547310:0.0260035)n16:0.104221)n15:0.0317329,(Phragmites_australis_Phragmites_australis_PaChr13_26113326_26114861_evm.model.PaChr13.1135_1_CDS_4362385949_3869:0.0810258,(Chasmanthium_laxum_Chala.02G216800:0.0791437,(((Echinocloa_haploclada_eh_chr6.589:0.041993,(Dichantelium_oligosantes_H_DolKV777976.1000001.1:0.0341335,(ASEM_AUS1_H_AUS1CM014273.1000320.1:0.00986458,ASEM_RSA5_H_RSA5chrom4000267.1:0.0160086)n23:0.0402539)n22:0.0058452)n21:0.00621533,((Panicum_hallii_Pahal.4G054500:0.0234563,(Panicum_virgatum_Pavir.4KG355300:0.0221487,Panicum_virgatum_Pavir.4NG271600:0.0258858)n26:0.0155326)n25:0.0134426,((Digitaria_radicosa_Dra04G0187400:0.0346888,(Digitaria_exilis_H_Dex4A-001700.1:0.0266441,Digitaria_exilis_H_Dex4B-001658.1:0.0241415)n29:0.0119059)n28:0.0440034,(Urochloa_fusta_Urofu.4G050400:0.0413131,(Cenchrus_americanus_H_CamCM007986.2004048.1:0.0302382,Setaria_viridis_SEVIR_4G155800v2:0.0200184)n31:0.0199196)n30:0.00907987)n27:0.00847812)n24:0.00702976)n20:0.0194077,(Sorghum_bicolor_SORBI_3010G218500:0.0537521,(Zea_mays_Zm00001eb227280:0.341862,(Zea_mays_Zm00001eb389660:0.0253979,(Zea_mays_Zm00001eb103600:0.278468,Zea_mays_Zm00001eb180760:0.19917)n35:0.0218807)n34:0.0596657)n33:0.00662953)n32:0.0406001)n19:0.0427993)n18:0.0163333)n17:0.0171225)n14:0.0298045)n13:0.0374178)n10:0.0184424,(Olyra_latifolia_Ola011032:0.128583,(Dendrocalamus_sinicus_Dendrocalamus_sinicus_Dsi06B_4032166_4033783_Dsi06Bg02990.1_1_CDS_4147779724_56035:0.086902,((Ampelocalamus_luodianensis_Alu06Cg08760.1:0.0237998,Dendrocalamus_sinicus_Dendrocalamus_sinicus_Dsi06C_37054265_37055954_Dsi06Cg16940.1_-1_CDS_4147788283_41425:0.0293334)n39:0.0181135,(Dendrocalamus_sinicus_Dendrocalamus_sinicus_Dsi06A_36134725_36136342_Dsi06Ag11880.1_-1_CDS_4147778005_54903:0.0785111,Ampelocalamus_luodianensis_Alu06Dg15270.2:0.0493475)n40:0.00548305)n38:0.0123758)n37:0.00137509)n36:0.020635)n9:0.0216836)n4:0.0679274)n0;
```
