## Supplementary Dataset S1 for "Gene turnover and contingency facilitated the repeated evolution of C_4_ photosynthesis in grasses": OG0010457_tree.txt

```
((Streptochaeta_angustifolia_strangu_027219:0.121135,(Pharus_latifolius_Phala.04G191400:5e-09,Pharus_latifolius_Phala.04G191400.2:5e-09)n2:0.0734697)n1:0.033116,(((Zizania_latifolia_GWHTBFHI007637:0.0422399,Zizania_latifolia_GWHTBFHI034030:0.0456745)n5:0.0251573,(Leersia_perrieri_LPERR06G19590:0.054234,Oryza_sativa_LOC_Os06g45020:0.0563568)n6:0.0285407)n4:0.054104,((Olyra_latifolia_Ola011045:0.0674371,((Ampelocalamus_luodianensis_Alu06Cg08660.3:0.0376071,Ampelocalamus_luodianensis_Alu06Dg15170.2:0.0411207)n10:0.00369096,(Dendrocalamus_sinicus_Dendrocalamus_sinicus_Dsi06B_4140906_4158440_Dsi06Bg03090.1_-1_CDS_4147779754_16072:0.0354657,(Dendrocalamus_sinicus_Dendrocalamus_sinicus_Dsi06C_36966804_36974355_Dsi06Cg16820.1_1_CDS_4147788247_21164:0.0244295,Dendrocalamus_sinicus_Dendrocalamus_sinicus_Dsi06A_36085450_36091811_Dsi06Ag11830.1_1_CDS_4147777990_46458:0.035961)n12:0.00350116)n11:0.000389017)n9:0.00129106)n8:0.0107283,((Brachypodium_distachyon_BRADI_1g31600v3:0.0660901,(Hordeum_spontaneum_WB01_015589_0025028:0.0022747,Hordeum_vulgareMorex_HORVU.MOREX.r3.7HG0739520:0.00436645)n15:0.0948218)n14:0.0369006,(((Phragmites_australis_Phragmites_australis_PaChr8_32754045_32760375_evm.model.PaChr8.1375_1_CDS_4362479606_16812:0.0458838,Phragmites_australis_Phragmites_australis_PaChr13_29378513_29384974_evm.model.PaChr13.1319_1_CDS_4362386357_5551:0.0516194)n18:0.00694634,((Eragrostis_curvula_EJB05_41829:0.0564396,(Eleusine_coracana_ELECO.r07.6BG0500730:0.00817787,Eleusine_coracana_ELECO.r07.6AG0547180:0.00953774)n21:0.0548494)n20:0.0372115,(Aristida_adscensionis_H_Aadptg000037l000791.1:0.0712398,Stipagrostis_hirtigluma_H_Shi_ptg000059l_000417.1:0.0490522)n22:0.0148043)n19:0.00843828)n17:0.00293745,(Chasmanthium_laxum_Chala.02G215500:0.0808396,(((((Digitaria_radicosa_Dra04G0186100:5e-09,Digitaria_radicosa_Dra04G0186100.2:5e-09)n28:0.0257519,(Digitaria_exilis_H_Dex4A-001143.1:0.00783498,Digitaria_exilis_H_Dex4B-001083.1:0.00680705)n29:0.0251844)n27:0.0294944,(Urochloa_fusta_Urofu.4G051800:0.0438898,(Cenchrus_americanus_H_CamCM007986.2000388.1:0.019723,Setaria_viridis_SEVIR_4G157500v2:0.0140452)n31:0.0258086)n30:0.00675427)n26:0.00471086,((Panicum_hallii_Pahal.4G056400:0.0122426,(Panicum_virgatum_Pavir.4KG353800:0.0190595,Panicum_virgatum_Pavir.4NG270100:0.0158353)n34:0.00510822)n33:0.0270046,((Echinocloa_haploclada_eh_chr6.578:0.0579105,(ASEM_AUS1_H_AUS1CM014273.1000331.1:0.0194748,ASEM_RSA5_H_RSA5chrom4003211.1:0.0149007)n37:0.0208588)n36:0.0125956,(Dichantelium_oligosantes_H_DolKV777976.1000010.1:6e-09,Dichantelium_oligosantes_H_DolKV777976.1000011.1:0.00748166)n38:0.0425356)n35:0.00572736)n32:0.00871284)n25:0.00958078,(Sorghum_bicolor_SORBI_3010G217400:0.0253445,(Zea_mays_Zm00001eb274700:0.0553216,Zea_mays_Zm00001eb389210:0.034016)n40:0.00377956)n39:0.00660082)n24:0.0208605)n23:0.00806125)n16:0.0390012)n13:0.00600768)n7:0.0104421)n3:0.033116)n0;
```
