## Supplementary Dataset S1 for "Gene turnover and contingency facilitated the repeated evolution of C_4_ photosynthesis in grasses": OG0010458_tree.txt

```
((Carex_scoparia_H_Carex_Csco_scaffold_2_000259.1:0.326823,(Ananas_comosus_H_Ananas_contig20_000255.1:0.0464287,Tillandsia_fasciculata_H_Tillandsia_CM054949.1_000604.1:0.0605217)n2:0.193449)n1:0.075583,(Streptochaeta_angustifolia_strangu_013782:0.101896,(Pharus_latifolius_Phala.04G189700:0.0981003,((Brachypodium_distachyon_BRADI_1g31337v3:0.11518,(Hordeum_spontaneum_WB01_005942_0360203:0.00104309,Hordeum_vulgareMorex_HORVU.MOREX.r3.7HG0740370:0.00275707)n7:0.121301)n6:0.0477412,((Olyra_latifolia_Ola011071:0.0633801,((Ampelocalamus_luodianensis_Alu06Cg08450.1:0.0201655,(Dendrocalamus_sinicus_Dendrocalamus_sinicus_Dsi06B_4399040_4401527_Dsi06Bg03200.1_-1_CDS_4147779787_34641:0.0448615,Dendrocalamus_sinicus_Dendrocalamus_sinicus_Dsi06C_36813204_36815687_Dsi06Cg16710.1_1_CDS_4147788214_2594:0.0178833)n12:0.00198703)n11:0.0146263,(Dendrocalamus_sinicus_Dendrocalamus_sinicus_Dsi06A_35854283_35856815_Dsi06Ag11700.1_1_CDS_4147777951_24506:0.0308036,Ampelocalamus_luodianensis_Alu06Dg15020.2:0.0304285)n13:0.00338094)n10:0.0160924)n9:0.0150104,(((Aristida_adscensionis_H_Aadptg000037l000779.1:0.0504275,Stipagrostis_hirtigluma_H_Shi_ptg000059l_000403.1:0.0522163)n16:0.027603,((Eragrostis_curvula_EJB05_41803:0.056208,(Eleusine_coracana_ELECO.r07.6BG0500510:0.0224044,Eleusine_coracana_ELECO.r07.6AG0546970:0.0239403)n19:0.0364292)n18:0.04553,((Chasmanthium_laxum_Chala.02G213400:0.0322656,(Phragmites_australis_Phragmites_australis_PaChr8_32538017_32540838_evm.model.PaChr8.1361_1_CDS_4362479576_4176:0.0507946,Phragmites_australis_Phragmites_australis_PaChr13_26382281_26384984_evm.model.PaChr13.1147_1_CDS_4362385975_14822:0.0410681)n22:0.0103218)n21:0.00649581,((Sorghum_bicolor_SORBI_3010G215100:0.0319003,Zea_mays_Zm00001eb389400:0.0593745)n24:0.0474344,(Dichantelium_oligosantes_H_DolKV778731.1000001.1:0.0365891,(((Panicum_hallii_Pahal.4G058900:0.0141772,(Panicum_virgatum_Pavir.4KG363200:0.0172796,Panicum_virgatum_Pavir.4NG265600:0.0121803)n29:0.0122336)n28:0.0175149,((Digitaria_radicosa_Dra04G0183800:0.0341415,(Digitaria_exilis_H_Dex4A-001125.1:0.0242036,Digitaria_exilis_H_Dex4B-001067.1:0.016935)n32:0.0242564)n31:0.0178079,(Urochloa_fusta_Urofu.4G054900:0.0399487,(Cenchrus_americanus_H_CamCM007986.2000367.1:0.0422098,Setaria_viridis_SEVIR_4G201000v2:0.0162845)n34:0.0193892)n33:0.0119812)n30:0.00867677)n27:0.00879079,(Echinocloa_haploclada_eh_chr6.555:0.0487628,(ASEM_AUS1_H_AUS1CM014273.1003053.1:0.0226519,ASEM_RSA5_H_RSA5chrom4003195.1:0.0130473)n36:0.0305314)n35:0.00917184)n26:0.00845067)n25:0.0132581)n23:0.020383)n20:0.00880126)n17:0.0128366)n15:0.0278372,((Zizania_latifolia_GWHTBFHI007626:0.0343284,Zizania_latifolia_GWHTBFHI034046:0.0339253)n38:0.0312703,(Leersia_perrieri_LPERR06G19450:0.0647666,(Oryza_sativa_LOC_Os06g44770:0.255076,Oryza_sativa_LOC_Os06g44750:0.0707248)n40:0.00785831)n39:0.0209039)n37:0.0108906)n14:0.0112444)n8:0.0170575)n5:0.0431254)n4:0.0257147)n3:0.075583)n0;
```
