## Supplementary Dataset S1 for "Gene turnover and contingency facilitated the repeated evolution of C_4_ photosynthesis in grasses": OG0010459_tree.txt

```
(Streptochaeta_angustifolia_strangu_024727:0.222515,((Olyra_latifolia_Ola011075:0.0702023,(Dendrocalamus_sinicus_Dendrocalamus_sinicus_Dsi06B_4442312_4445367_Dsi06Bg03220.1_-1_CDS_4147779793_38019:0.0543413,((Ampelocalamus_luodianensis_Alu06Cg08410.2:0.0195836,Dendrocalamus_sinicus_Dendrocalamus_sinicus_Dsi06C_36793664_36795853_Dsi06Cg16680.1_1_CDS_4147788205_54374:0.0244398)n5:0.0200893,(Dendrocalamus_sinicus_Dendrocalamus_sinicus_Dsi06A_35828593_35831554_Dsi06Ag11680.1_1_CDS_4147777945_21130:0.0443788,Ampelocalamus_luodianensis_Alu06Dg14990.1:0.0211859)n6:0.00235399)n4:0.0164222)n3:0.0381154)n2:0.0204471,((Leersia_perrieri_LPERR06G19410:0.128435,(Oryza_sativa_LOC_Os06g44610:0.137187,(Zizania_latifolia_GWHTBFHI034050:0.0460357,(Zizania_latifolia_GWHTBFHI007623:0.0741824,(Zizania_latifolia_GWHTBFHI038665:0.12931,(Zizania_latifolia_GWHTBFHI030730:0.160059,Zizania_latifolia_GWHTBFHI030727:0.049886)n13:0.0298718)n12:0.170648)n11:0.0423184)n10:0.0407423)n9:0.0253672)n8:0.0565017,((Brachypodium_distachyon_BRADI_1g31240v3:0.188682,(Hordeum_spontaneum_WB01_005942_0154124:0.00470777,Hordeum_vulgareMorex_HORVU.MOREX.r3.7HG0740450:0.00234204)n16:0.0997376)n15:0.0725263,((Stipagrostis_hirtigluma_H_Shi_ptg000059l_000402.1:0.0756139,Aristida_adscensionis_H_Aadptg000037l000778.1:0.0560565)n18:0.0247497,(((Eragrostis_curvula_EJB05_41800:0.0738671,(Eleusine_coracana_ELECO.r07.6BG0500470:0.0178977,Eleusine_coracana_ELECO.r07.6AG0546920:0.0274695)n22:0.0310974)n21:0.0399441,(Chasmanthium_laxum_Chala.02G212900:0.0357023,(Phragmites_australis_Phragmites_australis_PaChr13_26462319_26464784_evm.model.PaChr13.1151_1_CDS_4362385985_19033:0.0544876,Phragmites_australis_Phragmites_australis_PaChr8_32501636_32504136_evm.model.PaChr8.1358_1_CDS_4362479568_810:0.0553993)n24:0.00994341)n23:0.00275944)n20:0.0190083,((Sorghum_bicolor_SORBI_3010G214800:0.030133,(Zea_mays_Zm00001eb274850:0.0825908,Zea_mays_Zm00001eb389430:0.0314956)n27:0.0266998)n26:0.0263892,(Cenchrus_americanus_H_CamCM007986.2000366.1:0.0465872,(Dichantelium_oligosantes_H_DolKV778626.1000004.1:0.0618588,((Setaria_viridis_SEVIR_4G201400v2:0.0177309,(Panicum_hallii_Pahal.4G059300:0.0181254,(Panicum_virgatum_Pavir.4NG264700:0.0256742,Panicum_virgatum_Pavir.4KG362600:0.0188422)n33:0.00252704)n32:0.0440541)n31:0.00647461,((Echinocloa_haploclada_eh_chr6.545:0.0575007,Urochloa_fusta_Urofu.4G055200:0.0578119)n35:0.00965476,((Digitaria_radicosa_Dra04G0183500:0.0510783,(Digitaria_exilis_H_Dex4A-001124.1:0.0238912,Digitaria_exilis_H_Dex4B-001066.1:0.0280556)n38:0.0228271)n37:0.0120775,(ASEM_AUS1_H_AUS1CM014273.1003052.1:0.160855,(ASEM_RSA5_H_RSA5chrom9001634.1:0.388212,ASEM_RSA5_H_RSA5chrom3005517.1:0.00870061)n40:0.000966735)n39:0.00807616)n36:0.00881095)n34:0.00713424)n30:5e-09)n29:0.00491788)n28:0.0176283)n25:0.0263831)n19:0.0127512)n17:0.0635702)n14:0.0279798)n7:0.0216385)n1:0.222515)n0;
```
