## Supplementary Dataset S1 for "Gene turnover and contingency facilitated the repeated evolution of C_4_ photosynthesis in grasses": OG0010460_tree.txt

```
((Streptochaeta_angustifolia_strangu_023522:0.0992502,(Pharus_latifolius_Phala.04G185700.3:5e-09,(Pharus_latifolius_Phala.04G185700:0,Pharus_latifolius_Phala.04G185700.2:0)n3:5e-09)n2:0.073274)n1:0.0184658,((((Zizania_latifolia_GWHTBFHI034077:0.0815894,Zizania_latifolia_GWHTBFHI007591:0.0339528)n7:0.0240284,(Leersia_perrieri_LPERR06G19030:0.0395372,Oryza_sativa_LOC_Os06g44060:0.0452861)n8:0.0231299)n6:0.0460761,((Brachypodium_distachyon_BRADI_1g30930v3:0.0870375,(Hordeum_spontaneum_WB01_010184_0022147:0.00158255,Hordeum_vulgareMorex_HORVU.MOREX.r3.7HG0742770:0.00219964)n11:0.0931141)n10:0.0492031,(Olyra_latifolia_scaffold38_1755284_1762388_-:0.055508,((Ampelocalamus_luodianensis_Alu06Cg08110.2:0.0182683,(Dendrocalamus_sinicus_Dendrocalamus_sinicus_Dsi06A_35401213_35408009_Dsi06Ag11500.1_-1_CDS_4147777891_47584:0.0636851,Dendrocalamus_sinicus_Dendrocalamus_sinicus_Dsi06C_36482865_36483245_Dsi06Cg16390.1_-1_CDS_4147788118_5409:0.0370667)n15:0.00411852)n14:0.0081799,(Ampelocalamus_luodianensis_Alu06Dg14610.2:0.109054,(Dendrocalamus_sinicus_Dendrocalamus_sinicus_Dsi06C_36484046_36488741_Dsi06Cg16400.1_-1_CDS_4147788121_7097:0.187014,Dendrocalamus_sinicus_Dendrocalamus_sinicus_Dsi02A_10404012_10408763_Dsi02Ag06060.1_1_CDS_4147709656_13590:0.196174)n17:0.0217971)n16:0.0250785)n13:0.0027865)n12:0.0100111)n9:0.0107758)n5:0.0125327,((Eragrostis_curvula_EJB05_41737:0.049273,(Eleusine_coracana_ELECO.r07.6BG0499980:0.016245,Eleusine_coracana_ELECO.r07.6AG0546560:0.0122091)n20:0.0555384)n19:0.0244019,((Aristida_adscensionis_H_Aadptg000037l000048.1:0.0621993,Stipagrostis_hirtigluma_H_Shi_ptg000059l_001049.1:0.0401891)n22:0.0225029,(Phragmites_australis_Phragmites_australis_PaChr13_26949279_26960143_evm.model.PaChr13.1179_1_CDS_4362386045_1763:0.0535364,(Chasmanthium_laxum_Chala.02G209500:0.0406051,((Sorghum_bicolor_SORBI_3010G209900:0.0338457,(Zea_mays_Zm00001eb275030:0.0150396,(Zea_mays_Zm00001eb337170:0.00574601,Zea_mays_Zm00001eb334470:0.0841899)n28:0.189851)n27:0.0784619)n26:0.0365201,((ASEM_AUS1_H_AUS1CM014273.1000375.1:0.017371,ASEM_RSA5_H_RSA5chrom4000316.1:0.00945643)n30:0.0325048,(Echinocloa_haploclada_eh_chr6.499:0.0531245,((Digitaria_radicosa_Dra04G0179400:0.0282141,(Digitaria_exilis_H_Dex4A-001738.1:0.0109366,Digitaria_exilis_H_Dex4B-001702.1:0.00615497)n34:0.0304491)n33:0.0215328,((Panicum_hallii_Pahal.4G065500:0.018478,(Panicum_virgatum_Pavir.4KG340400:0.0262989,Panicum_virgatum_Pavir.4NG258300:0.00488987)n37:0.0154059)n36:0.0183031,((Cenchrus_americanus_H_CamCM007986.2000352.1:0.0584097,Setaria_viridis_SEVIR_4G206300v2:0.0244362)n39:0.0156416,(Urochloa_fusta_Urofu.4G060800:0.0401737,Dichantelium_oligosantes_H_DolKV776187.1000012.1:0.0413585)n40:0.00573065)n38:5e-09)n35:0.00169472)n32:0.00469331)n31:0.0035169)n29:0.0174099)n25:0.0176976)n24:0.0141466)n23:0.00898304)n21:0.00885689)n18:0.0430987)n4:0.0184658)n0;
```
