## Supplementary Dataset S1 for "Gene turnover and contingency facilitated the repeated evolution of C_4_ photosynthesis in grasses": OG0010461_tree.txt

```
(Pharus_latifolius_Phala.04G185000:0.153775,((Dendrocalamus_sinicus_Dendrocalamus_sinicus_Dsi06B_4881400_4882614_Dsi06Bg03470.1_1_CDS_4147779868_23387:0.0572463,((Dendrocalamus_sinicus_Dendrocalamus_sinicus_Dsi06A_35291351_35292560_Dsi06Ag11460.1_-1_CDS_4147777879_40828:0.0630695,Ampelocalamus_luodianensis_Alu06Cg08070.2:0.044718)n4:0.00256272,(Dendrocalamus_sinicus_Dendrocalamus_sinicus_Dsi06C_36394604_36395813_Dsi06Cg16360.1_-1_CDS_4147788109_342:0.0539598,Ampelocalamus_luodianensis_Alu06Dg14560.4:0.0336623)n5:0.0072812)n3:0.00437234)n2:0.00438371,(Olyra_latifolia_Ola023901:0.0860004,((Brachypodium_distachyon_BRADI_1g30870v3:0.24732,((Hordeum_spontaneum_WB01_007166_0036726:0.00542717,Hordeum_vulgareMorex_HORVU.MOREX.r3.7HG0743270:0.0102783)n10:0.0831803,(Hordeum_spontaneum_WB01_007166_0083256:0.00137924,Hordeum_vulgareMorex_HORVU.MOREX.r3.7HG0743280:0.00136059)n11:0.0565052)n9:0.100399)n8:0.0667091,(((Zizania_latifolia_GWHTBFHI007583:0.0572914,Zizania_latifolia_GWHTBFHI034081:0.0561889)n14:0.029508,(Leersia_perrieri_LPERR06G18970:0.159485,Oryza_sativa_LOC_Os06g44010:0.0636678)n15:0.039379)n13:0.0302977,((Aristida_adscensionis_H_Aadptg000037l000050.1:0.0918996,Stipagrostis_hirtigluma_H_Shi_ptg000059l_001051.1:0.060085)n17:0.0369507,(((Eragrostis_curvula_EJB05_41736:0.0501688,(Eleusine_coracana_ELECO.r07.6BG0499860:0.0299671,Eleusine_coracana_ELECO.r07.6AG0546490:0.0326141)n21:0.0852798)n20:0.0415188,(Phragmites_australis_Phragmites_australis_PaChr13_27115080_27116299_evm.model.PaChr13.1187_1_CDS_4362386063_9340:0.0661908,Phragmites_australis_Phragmites_australis_PaChr8_31943967_31945178_evm.model.PaChr8.1325_1_CDS_4362479496_13029:0.0757605)n22:0.023898)n19:0.017622,(Chasmanthium_laxum_Chala.02G208800:0.073725,(((Sorghum_bicolor_SORBI_3010G209100:0.0317908,Sorghum_bicolor_SORBI_3010G209200:0.0251091)n26:0.0741576,(Zea_mays_Zm00001eb275080:0.109439,Zea_mays_Zm00001eb388620:0.0927269)n27:0.0205308)n25:0.0585138,((Digitaria_radicosa_Dra04G0178800:0.0370638,(Digitaria_exilis_H_Dex4A-001740.1:0.0362035,Digitaria_exilis_H_Dex4B-001704.1:0.0304901)n30:0.0831162)n29:0.0257834,((Dichantelium_oligosantes_H_DolKV767172.1000001.1:0.0534638,(ASEM_AUS1_H_AUS1CM014273.1000398.1:0.0109356,ASEM_RSA5_H_RSA5chrom4000319.1:0.0134848)n33:0.0249894)n32:0.015453,((Panicum_hallii_Pahal.4G066500:0.0258355,(Panicum_virgatum_Pavir.4KG339400:0.0227934,(Panicum_virgatum_Pavir.9NG511100:0.250884,Panicum_virgatum_Pavir.4NG171700:0.0138022)n37:0.00921468)n36:0.00663532)n35:0.0200777,(Echinocloa_haploclada_eh_chr6.677:0.0475656,(Urochloa_fusta_Urofu.4G061700:0.0590857,(Cenchrus_americanus_H_CamCM007986.2004121.1:0.0408075,Setaria_viridis_SEVIR_4G206700v2:0.0332257)n40:0.0229831)n39:0.0128187)n38:0.0126951)n34:0.00788297)n31:0.00477631)n28:0.0267871)n24:0.0257002)n23:0.0203745)n18:0.0179306)n16:0.0412371)n12:0.0191108)n7:0.0286847)n6:0.0138444)n1:0.153775)n0;
```
