## Supplementary Dataset S1 for "Gene turnover and contingency facilitated the repeated evolution of C_4_ photosynthesis in grasses": OG0010462_tree.txt

```
(((((Leersia_perrieri_LPERR06G18650:0.0354838,Oryza_sativa_LOC_Os06g43560:0.0410089)n4:0.0252926,(Zizania_latifolia_GWHTBFHI007556:0.0335939,Zizania_latifolia_GWHTBFHI034113:0.0350525)n5:0.0246041)n3:0.0442829,((Brachypodium_distachyon_BRADI_1g30410v3:0.0466405,(Hordeum_spontaneum_WB01_006598_0027106:0.00201693,Hordeum_vulgareMorex_HORVU.MOREX.r3.7HG0745700:0.00203323)n8:0.0618658)n7:0.0404523,(Olyra_latifolia_Ola023853:0.0707125,((Ampelocalamus_luodianensis_Alu06Dg14210.2:0.0270357,(Ampelocalamus_luodianensis_Alu06Cg07720.2:0.00151193,Ampelocalamus_luodianensis_Alu08Dg14220.1:0.00152384)n12:0.0227463)n11:0.00168294,(Dendrocalamus_sinicus_Dendrocalamus_sinicus_Dsi06A_34424021_34443173_Dsi06Ag11080.1_-1_CDS_4147777765_33509:0.0309639,Dendrocalamus_sinicus_Dendrocalamus_sinicus_Dsi06C_36064911_36071763_Dsi06Cg16130.1_-1_CDS_4147788040_18350:0.022277)n13:0.00247522)n10:0.00294968)n9:0.00203943)n6:0.00987815)n2:0.00679065,((Eleusine_coracana_ELECO.r07.6BG0499530:0.0103743,Eleusine_coracana_ELECO.r07.6AG0546140:0.0123525)n15:0.0701538,((Aristida_adscensionis_H_Aadptg000037l000076.1:0.0653073,Stipagrostis_hirtigluma_H_Shi_ptg000059l_001077.1:0.0422382)n17:0.018417,((Chasmanthium_laxum_Chala.02G205100:0.0374818,((Sorghum_bicolor_SORBI_3010G204400:0.0150475,(Zea_mays_Zm00001eb275380:0.0522421,Zea_mays_Zm00001eb387110:0.0497977)n22:0.00565512)n21:0.0304688,(Dichantelium_oligosantes_H_DolKV775153.1000002.1:0.0288437,((Echinocloa_haploclada_eh_chr6.724:0.0432981,(ASEM_AUS1_H_AUS1CM014273.1000425.1:0.00457195,ASEM_RSA5_H_RSA5chrom4000348.1:0.00143356)n26:0.0326888)n25:0.00968531,((Panicum_hallii_Pahal.4G071100:0.0160995,(Panicum_virgatum_Pavir.4KG336900:0.0142139,(Panicum_virgatum_Pavir.4NG254600:0.0126371,Panicum_virgatum_Pavir.4NG247400:0.00492272)n30:0.0126139)n29:0.00420855)n28:0.0187132,((Digitaria_radicosa_Dra04G0174300:0.0230545,(Digitaria_exilis_H_Dex4A-001765.1:0.00926226,Digitaria_exilis_H_Dex4B-001731.1:0.01093)n33:0.0174753)n32:0.0161644,(Urochloa_fusta_Urofu.4G067000:0.0237463,(Cenchrus_americanus_H_CamCM007986.2004113.1:0.0276176,Setaria_viridis_SEVIR_4G211300v2:0.0171374)n35:0.0121645)n34:0.00907048)n31:0.00262748)n27:0.00214218)n24:0.00114493)n23:0.00764677)n20:0.0155326)n19:0.00536666,(Phragmites_australis_Phragmites_australis_PaChr13_27583686_27590327_evm.model.PaChr13.1217_1_CDS_4362386131_37945:0.0309059,Phragmites_australis_Phragmites_australis_PaChr8_31406688_31414412_evm.model.PaChr8.1290_1_CDS_4362479418_22694:0.0378424)n36:0.00420471)n18:0.00240542)n16:0.0139256)n14:0.0198073)n1:0.0248921,((Pharus_latifolius_Phala.04G181200:5e-09,Pharus_latifolius_Phala.04G181200.2:5e-09)n38:0.0788222,(Streptochaeta_angustifolia_strangu_029294:0.131215,(Streptochaeta_angustifolia_strangu_040175:0.0719027,Streptochaeta_angustifolia_strangu_027893:0.150529)n40:0.0217984)n39:0.00242204)n37:0.0125048)n0;
```
