## Supplementary Dataset S1 for "Gene turnover and contingency facilitated the repeated evolution of C_4_ photosynthesis in grasses": OG0010463_tree.txt

```
((Ananas_comosus_H_Ananas_contig2_000071.1:0.0200713,Tillandsia_fasciculata_H_Tillandsia_CM054942.1_000939.1:0.0338929)n1:0.172931,(Streptochaeta_angustifolia_strangu_036800:0.0495498,(Pharus_latifolius_Phala.08G020200:0.0676367,(((Ampelocalamus_luodianensis_Alu08Cg11070.4:0.0380265,(Dendrocalamus_sinicus_Dendrocalamus_sinicus_Dsi08B_34152908_34155299_Dsi08Bg11740.1_1_CDS_4147807705_1532:0.00399531,Dendrocalamus_sinicus_Dendrocalamus_sinicus_DsiCtg00348_296922_299315_DsiCtg00348g00260.1_1_CDS_4147850896_37691:0.00195272)n7:0.0370956)n6:0.00764072,((Olyra_latifolia_Ola016310:0.223864,(Ampelocalamus_luodianensis_Alu08Dg01600.1:0.266679,Ampelocalamus_luodianensis_Alu08Dg01790.1:0.113469)n10:0.102548)n9:0.0325237,Dendrocalamus_sinicus_Dendrocalamus_sinicus_Dsi08A_36160479_36199837_Dsi08Ag12010.1_1_CDS_4147803793_16714:0.11766)n8:0.0194695)n5:0.0154495,((Zizania_latifolia_GWHTBFHI009819:0.0506198,(Leersia_perrieri_LPERR08G19010:0.125983,Oryza_sativa_LOC_Os08g42950:0.0351767)n13:0.0343982)n12:0.0781176,((Brachypodium_distachyon_BRADI_3g41860v3:0.0837002,(Hordeum_spontaneum_WB01_000151_0312423:0.0024299,Hordeum_vulgareMorex_HORVU.MOREX.r3.7HG0686480:0.00720497)n16:0.101812)n15:0.106283,((((Eleusine_coracana_ELECO.r07.8BG0667950:0.0101604,Eleusine_coracana_ELECO.r07.8AG0639320:0.0141304)n20:0.0597551,(Eragrostis_curvula_EJB05_47924:0.00353199,Eragrostis_curvula_EJB05_47909:5e-09)n21:0.0632893)n19:0.0630795,(Phragmites_australis_Phragmites_australis_PaChr14_29131862_29133960_evm.model.PaChr14.1323_1_CDS_4362391227_14840:0.0731486,Phragmites_australis_Phragmites_australis_PaChr19_27206579_27210181_evm.model.PaChr19.1248_1_CDS_4362411560_28348:0.0654753)n22:0.0704122)n18:0.0142011,((Aristida_adscensionis_H_Aadptg000011l000362.1:0.06069,(Stipagrostis_hirtigluma_H_Shi_ptg000002l_001097.1:0.0161093,Stipagrostis_hirtigluma_H_Shi_ptg000021l_002116.1:0.035423)n25:0.0427716)n24:0.0349531,(Chasmanthium_laxum_Chala.11G020500:0.0357794,((Zea_mays_Zm00001eb037350:0.0702691,Sorghum_bicolor_SORBI_3007G184200:0.0334675)n28:0.0275919,((Digitaria_radicosa_Dra06G0177600:0.022524,(Digitaria_exilis_H_Dex6A-001249.1:0.0116786,Digitaria_exilis_H_Dex6B-001208.1:0.0153453)n31:0.0311065)n30:0.0291976,(((Panicum_virgatum_Pavir.6KG392200:0.0550793,Panicum_virgatum_Pavir.6NG341900:0.0174585)n34:0.0348029,Panicum_hallii_Pahal.6G289500:0.0650816)n33:0.0446279,((Dichantelium_oligosantes_H_DolKV768372.1000007.1:0.0341212,(ASEM_AUS1_H_AUS1CM014273.1000465.1:0.0101991,ASEM_RSA5_H_RSA5chrom6000579.1:0.0115908)n37:0.0241379)n36:0.0102416,((Urochloa_fusta_Urofu.6G224800:0.0360738,(Cenchrus_americanus_H_CamCM007985.2002191.1:0.0435634,Setaria_viridis_SEVIR_6G237800v2:0.00673572)n40:0.0150072)n39:0.00676729,Echinocloa_haploclada_eh_chr8.2721:0.039356)n38:0.00211158)n35:0.00650682)n32:0.00593477)n29:0.0318556)n27:0.0215292)n26:0.0311635)n23:0.010617)n17:0.0723169)n14:0.0377498)n11:0.016372)n4:0.0499515)n3:0.0214864)n2:0.172931)n0;
```
