## Supplementary Dataset S1 for "Gene turnover and contingency facilitated the repeated evolution of C_4_ photosynthesis in grasses": OG0010464_tree.txt

```
(Pharus_latifolius_Phala.04G172900:0.109297,((((Olyra_latifolia_Ola027038:0.0646819,(Dendrocalamus_sinicus_Dendrocalamus_sinicus_Dsi06C_35366150_35366516_Dsi06Cg15580.1_1_CDS_4147787875_39172:0.0208555,Dendrocalamus_sinicus_Dendrocalamus_sinicus_Dsi06A_33522471_33522849_Dsi06Ag10600.1_1_CDS_4147777621_9313:0.0236719)n5:0.00263021)n4:0.00616371,Ampelocalamus_luodianensis_Alu06Cg06960.2:0.0123487)n3:0.0124803,(Brachypodium_distachyon_BRADI_1g35905v3:0.107814,((Hordeum_spontaneum_WB01_005659_0163113:5e-09,Hordeum_vulgareMorex_HORVU.MOREX.r3.7HG0724560:5e-09)n8:0.0226036,((Hordeum_spontaneum_WB01_002205_0319148:0.0368531,Hordeum_vulgareMorex_HORVU.MOREX.r3.3HG0240850:0.00564761)n10:0.0373135,(Hordeum_spontaneum_WB01_001797_0447362:0.00583516,(Hordeum_vulgareMorex_HORVU.MOREX.r3.6HG0539930:0.0494277,(Hordeum_vulgareMorex_HORVU.MOREX.r3.7HG0658320:0.0426263,(Hordeum_vulgareMorex_HORVU.MOREX.r3.5HG0424130:0.0238869,((Hordeum_vulgareMorex_HORVU.MOREX.r3.2HG0215450:0,Hordeum_vulgareMorex_HORVU.MOREX.r3.2HG0215480:0)n16:0.0606587,Hordeum_vulgareMorex_HORVU.MOREX.r3.2HG0138080:0.0164648)n15:0.00164648)n14:0.000164648)n13:1.64648e-05)n12:1.82942e-06)n11:0.030773)n9:0.0123867)n7:0.0812476)n6:0.0423509)n2:0.0257151,(Zizania_latifolia_GWHTBFHI034185:0.084976,(Oryza_sativa_LOC_Os06g41410:0.0858931,(Leersia_perrieri_LPERR06G17650:0.116925,(((Aristida_adscensionis_H_Aadptg000037l000678.1:0.0565332,Stipagrostis_hirtigluma_H_Shi_ptg000059l_000305.1:0.0277289)n22:0.0220509,(Phragmites_australis_Phragmites_australis_PaChr8_30357732_30358045_evm.model.PaChr8.1219_1_CDS_4362479260_41208:0.0644849,Phragmites_australis_Phragmites_australis_PaChr13_28684520_28684841_evm.model.PaChr13.1278_1_CDS_4362386265_9341:0.0917038)n23:0.0101893)n21:0.0305617,((Chasmanthium_laxum_Chala.02G195900:0.0254997,((ASEM_AUS1_H_AUS1CM014273.1002920.1:0.0168542,ASEM_RSA5_H_RSA5chrom4003055.1:0.00527201)n27:0.162129,(Dichantelium_oligosantes_H_DolKV779887.1000009.1:0.0309529,((Zea_mays_Zm00001eb388110:0.169721,Sorghum_bicolor_SORBI_3010G194200:0.0118266)n30:0.0340366,((Cenchrus_americanus_H_CamCM007986.2000254.1:0.0415781,Setaria_viridis_SEVIR_4G224400v2:0.0212677)n32:0.0346035,(((Digitaria_exilis_H_Dex4A-001025.1:0.0187663,Digitaria_exilis_H_Dex4B-000966.1:0.0062612)n35:0.0191465,(Digitaria_radicosa_Dra04G0165900:0.0273695,Urochloa_fusta_Urofu.4G079300:0.083527)n36:0.032908)n34:0.0138001,(Panicum_hallii_Pahal.4G081300:0.0192553,(Panicum_virgatum_Pavir.4KG313100:5e-09,Panicum_virgatum_Pavir.4NG233300:0.01943)n38:0.0127866)n37:0.00626711)n33:0.0138544)n31:0.0135159)n29:0.109156)n28:0.0606496)n26:0.045003)n25:0.02617,(Eragrostis_curvula_EJB05_41587:0.162328,(Eleusine_coracana_ELECO.r07.6BG0498620:0.0122911,Eleusine_coracana_ELECO.r07.6AG0545120:0.024727)n40:0.00274744)n39:0.0127296)n24:0.014911)n20:0.0735123)n19:0.0308983)n18:0.0478713)n17:0.0231557)n1:0.109297)n0;
```
