## Supplementary Dataset S1 for "Gene turnover and contingency facilitated the repeated evolution of C_4_ photosynthesis in grasses": OG0010465_tree.txt

```
((Streptochaeta_angustifolia_strangu_016571:0.169133,Pharus_latifolius_Phala.04G172700:0.145765)n1:0.0558815,((((Zizania_latifolia_GWHTBFHI034189:0.120226,(Oryza_sativa_LOC_Os06g41380:0.12499,Leersia_perrieri_LPERR06G17630:0.105843)n6:0.0552907)n5:0.0847965,((Dendrocalamus_sinicus_Dendrocalamus_sinicus_DsiCtg00045_115437_117097_DsiCtg00045g00040.1_1_CDS_4147846636_27546:0.691161,(Hordeum_spontaneum_WB01_005659_0178194:0.00326405,Hordeum_vulgareMorex_HORVU.MOREX.r3.7HG0724600:0.00222055)n9:0.149649)n8:0.0563671,(Olyra_latifolia_Ola027041:0.212184,((Dendrocalamus_sinicus_Dendrocalamus_sinicus_Dsi06B_6530121_6533992_Dsi06Bg04360.1_-1_CDS_4147780135_3130:0.00480691,Dendrocalamus_sinicus_Dendrocalamus_sinicus_DsiCtg00486_171094_174997_DsiCtg00486g00030.1_1_CDS_4147852843_53461:0.00650718)n12:0.0481013,(Ampelocalamus_luodianensis_Alu06Cg06930.1:0.0627002,(Ampelocalamus_luodianensis_Alu06Dg13360.1:0.0159738,Ampelocalamus_luodianensis_Alu10Dg07670.1:0.0428309)n14:0.0238508)n13:0.00265009)n11:0.00742908)n10:0.02482)n7:0.00275777)n4:0.0214189,Brachypodium_distachyon_BRADI_1g35930v3:0.174203)n3:0.0436679,((Phragmites_australis_Phragmites_australis_PaChr13_28738132_28741548_evm.model.PaChr13.1281_1_CDS_4362386273_12718:0.0935335,(Aristida_adscensionis_H_Aadptg000037l000677.1:0.114769,Stipagrostis_hirtigluma_H_Shi_ptg000059l_000304.1:0.0733059)n17:0.0560896)n16:0.0214645,((Eragrostis_curvula_EJB05_41573:0.0734214,(Eleusine_coracana_ELECO.r07.6BG0498590:0.0254908,Eleusine_coracana_ELECO.r07.6AG0545090:0.0299689)n20:0.0811879)n19:0.0709156,(Chasmanthium_laxum_Chala.02G195200:0.0766535,((Sorghum_bicolor_SORBI_3010G193700:0.0461307,Zea_mays_Zm00001eb275740:0.069334)n23:0.11189,((ASEM_AUS1_H_AUS1CM014273.1002919.1:0.021262,(Echinocloa_haploclada_eh_chr9.3131:0.300659,((Echinocloa_haploclada_eh_chr6.833:0.0568145,(Digitaria_radicosa_Dra04G0165600:0.0529778,(Digitaria_exilis_H_Dex4A-001024.1:0.019337,Digitaria_exilis_H_Dex4B-000965.1:0.0233609)n30:0.0411272)n29:0.0455402)n28:0.00818683,(ASEM_RSA5_H_RSA5chrom4003054.1:0.00534058,((Urochloa_fusta_Urofu.4G079600:0.054652,(ASEM_RSA5_H_RSA5chrom1003297.1:0.0172093,ASEM_RSA5_H_RSA5scaff128000003.1:0.0739274)n34:0.156244)n33:0.0326982,(Setaria_viridis_SEVIR_4G224700v2:0.0188516,(Cenchrus_americanus_H_CamCM007986.2000253.1:0.0619343,Cenchrus_americanus_H_CamCM007985.2001643.1:0.238455)n36:0.026495)n35:0.0101014)n32:0.0112608)n31:0.0012512)n27:0.0045298)n26:0.000503311)n25:0.00344137,(Dichantelium_oligosantes_H_DolKV779887.1000008.1:0.0605549,(Panicum_hallii_Pahal.4G081700:0.0414552,(Panicum_virgatum_Pavir.4NG178800:0.0395875,(Panicum_virgatum_Pavir.4KG312100:0,Panicum_virgatum_Pavir.J672900:0)n40:0.0322012)n39:0.0343)n38:0.0186627)n37:0.00699498)n24:0.0250546)n22:0.0357052)n21:0.0184678)n18:0.0217565)n15:0.0622076)n2:0.0558815)n0;
```
