## Supplementary Dataset S1 for "Gene turnover and contingency facilitated the repeated evolution of C_4_ photosynthesis in grasses": OG0010466_tree.txt

```
((Ananas_comosus_H_Ananas_contig13_000395.1:0.017237,(Tillandsia_fasciculata_H_Tillandsia_JAQOTM010000194.1_000001.1:0,Tillandsia_fasciculata_H_Tillandsia_JAQOTM010001220.1_000001.1:0)n2:0.0268048)n1:0.128272,(Streptochaeta_angustifolia_strangu_016863:0.0721254,(((Pharus_latifolius_Phala.04G169700:0,Pharus_latifolius_Phala.04G169700.2:0)n6:0.000563097,Pharus_latifolius_Phala.04G169700.3:0.00373606)n5:0.0676921,(((Zizania_latifolia_GWHTBFHI034208:0.0524265,(Leersia_perrieri_LPERR06G17400:0.0595041,Oryza_sativa_LOC_Os06g40840:0.0419858)n10:0.0228294)n9:0.0440245,(Olyra_latifolia_Ola022413:0.0587152,((Brachypodium_distachyon_BRADI_1g36150v3:0.0589013,(Hordeum_spontaneum_WB01_003060_0274049:0.00162561,Hordeum_vulgareMorex_HORVU.MOREX.r3.7HG0725060:0.00150529)n14:0.0679198)n13:0.0394258,((Ampelocalamus_luodianensis_Alu06Cg06720.2:0.0236021,Dendrocalamus_sinicus_Dendrocalamus_sinicus_Dsi06C_35127925_35131091_Dsi06Cg15400.1_1_CDS_4147787821_8784:0.0260655)n16:0.00364879,(Ampelocalamus_luodianensis_Alu06Dg13140.2:0.0262416,Dendrocalamus_sinicus_Dendrocalamus_sinicus_Dsi06A_33165955_33169098_Dsi06Ag10410.1_1_CDS_4147777564_34071:0.0282137)n17:0.00313486)n15:0.00588081)n12:0.0056127)n11:0.0116948)n8:0.00647934,((Aristida_adscensionis_H_Aadptg000037l000006.1:0.0705781,Stipagrostis_hirtigluma_H_Shi_ptg000059l_000293.1:0.0364743)n19:0.0336564,((Phragmites_australis_Phragmites_australis_PaChr8_29919146_29922540_evm.model.PaChr8.1202_1_CDS_4362479224_26052:0.0290863,(Eragrostis_curvula_EJB05_41537:0.0664839,(Eleusine_coracana_ELECO.r07.6AG0544820:0.00487488,(Eleusine_coracana_ELECO.r07.6AG0544830:0.0119625,Eleusine_coracana_ELECO.r07.6BG0498330:0.00741651)n24:0.000752126)n23:0.0490897)n22:0.0240678)n21:0.0103375,(Chasmanthium_laxum_Chala.02G192700:0.0495933,((Sorghum_bicolor_SORBI_3010G189800:0.0331532,Zea_mays_Zm00001eb276140:0.0484555)n27:0.0365524,((Echinocloa_haploclada_eh_chr6.887:0.0396828,(ASEM_AUS1_H_AUS1CM014273.1000518.1:0.00794445,(ASEM_RSA5_H_RSA5chrom4003012.1:0.00700385,ASEM_RSA5_H_RSA5chrom4003010.1:0.00248358)n31:0.000275953)n30:0.00733045)n29:0.0111766,(Dichantelium_oligosantes_H_DolKV778290.1000003.1:0.0268875,((Urochloa_fusta_Urofu.4G083200:0.0324487,(Cenchrus_americanus_H_CamCM007986.2000202.1:0.0317155,Setaria_viridis_SEVIR_4G228400v2:0.0129964)n35:0.0186745)n34:0.00760876,((Digitaria_radicosa_Dra04G0162700:0.0294471,(Digitaria_exilis_H_Dex4A-001006.1:0.0126096,Digitaria_exilis_H_Dex4B-000950.1:0.0158559)n38:0.0295885)n37:0.0217096,(Panicum_hallii_Pahal.4G084900:0.0152689,(Panicum_virgatum_Pavir.4KG308100:0.0216188,Panicum_virgatum_Pavir.J240000:0.0140419)n40:0.0049869)n39:0.0226795)n36:0.00399504)n33:0.00250568)n32:0.00502745)n28:0.0164963)n26:0.0131336)n25:0.0118701)n20:0.00922934)n18:0.0377711)n7:0.0551496)n4:0.0292272)n3:0.128272)n0;
```
