## Supplementary Dataset S1 for "Gene turnover and contingency facilitated the repeated evolution of C_4_ photosynthesis in grasses": OG0010467_tree.txt

```
((Streptochaeta_angustifolia_strangu_016862:0.133685,(Pharus_latifolius_Phala.04G169800:5e-09,Pharus_latifolius_Phala.04G169800.2:0.0132074)n2:0.182568)n1:0.046947,((Dendrocalamus_sinicus_Dendrocalamus_sinicus_Dsi06B_7088932_7091043_Dsi06Bg04560.1_1_CDS_4147780195_36895:0.06989,((Dendrocalamus_sinicus_Dendrocalamus_sinicus_Dsi06C_35131150_35134141_Dsi06Cg15410.1_-1_CDS_4147787824_10472:0.11827,Ampelocalamus_luodianensis_Alu06Cg06730.1:0.0367458)n6:0.0208214,(Dendrocalamus_sinicus_Dendrocalamus_sinicus_Dsi06A_33180334_33182377_Dsi06Ag10420.1_-1_CDS_4147777567_35760:0.0362256,Ampelocalamus_luodianensis_Alu06Dg13150.1:0.0316651)n7:0.00351834)n5:0.0110814)n4:0.0132059,(Olyra_latifolia_Ola022412:0.125197,((Brachypodium_distachyon_BRADI_1g36140v3:0.150436,(Hordeum_spontaneum_WB01_003060_0271800:0.0179414,Hordeum_vulgareMorex_HORVU.MOREX.r3.7HG0725050:0.00706802)n11:0.114082)n10:0.0898218,((Zizania_latifolia_GWHTBFHI034207:0.0883566,(Leersia_perrieri_LPERR06G17410:0.0823812,(Oryza_sativa_LOC_Os05g30630:0.185349,Oryza_sativa_LOC_Os06g40850:0.0360403)n15:0.00400448)n14:0.00779171)n13:0.070086,((Aristida_adscensionis_H_Aadptg000037l000815.1:0.0924241,Stipagrostis_hirtigluma_H_Shi_ptg000059l_001146.1:0.0653436)n17:0.0331738,(((Eragrostis_curvula_EJB05_41544:0.0692548,(Eleusine_coracana_ELECO.r07.6BG0498340:0.0300122,Eleusine_coracana_ELECO.r07.6AG0544840:0.0215643)n21:0.077691)n20:0.0461924,(Phragmites_australis_Phragmites_australis_PaChr13_29079533_29081398_evm.model.PaChr13.1298_1_CDS_4362386309_27845:0.0866754,(Phragmites_australis_Phragmites_australis_PaChr8_29923126_29925023_evm.model.PaChr8.1203_1_CDS_4362479226_26891:0.0876374,Chasmanthium_laxum_Chala.02G192800:0.0605838)n23:0.00965248)n22:0.0010725)n19:0.00751137,((Sorghum_bicolor_SORBI_3010G189900:0.0698906,Zea_mays_Zm00001eb388430:0.0960334)n25:0.0972216,((ASEM_AUS1_H_AUS1CM014273.1002871.1:0.0271792,(ASEM_RSA5_H_RSA5chrom4000462.1:0.029049,ASEM_RSA5_H_RSA5chrom4000466.1:0.0161887)n28:0.0132289)n27:0.0428449,(Echinocloa_haploclada_eh_chr6.886:0.0832412,(Dichantelium_oligosantes_H_DolKV778290.1000007.1:0.0487898,(((Digitaria_exilis_H_Dex4A-001850.1:0.0214768,Digitaria_exilis_H_Dex4B-001805.1:0.0233778)n33:0.0432505,(Digitaria_radicosa_Dra04G0162800:0.00992498,Digitaria_radicosa_Dra04G0162800.2:5e-09)n34:0.0549696)n32:0.0162769,((Panicum_hallii_Pahal.4G084800:0.0328381,(Panicum_virgatum_Pavir.J240100:0.0682468,(Panicum_virgatum_Pavir.4NG183200:0.0346618,Panicum_virgatum_Pavir.4KG308200:0.0485677)n38:0.00914021)n37:0.00831442)n36:0.0308832,(Urochloa_fusta_Urofu.4G083100:0.0698018,(Cenchrus_americanus_H_CamCM007986.2004252.1:0.0464161,Setaria_viridis_SEVIR_4G228300v2:0.0225963)n40:0.0234661)n39:0.0127363)n35:0.0058142)n31:0.0161319)n30:0.0126212)n29:0.00518626)n26:0.0134404)n24:0.0342201)n18:0.0258322)n16:0.0702177)n12:0.0231947)n9:0.0246023)n8:0.0272959)n3:0.046947)n0;
```
