## Supplementary Dataset S1 for "Gene turnover and contingency facilitated the repeated evolution of C_4_ photosynthesis in grasses": OG0010468_tree.txt

```
((Ananas_comosus_H_Ananas_contig13_000418.1:0.012114,Tillandsia_fasciculata_H_Tillandsia_CM054939.1_000934.1:0.0299782)n1:0.104315,(((Pharus_latifolius_Phala.04G168100:0,Pharus_latifolius_Phala.04G168100.2:0)n4:5e-09,Pharus_latifolius_Phala.04G168100.3:0.00180141)n3:0.0454925,(Streptochaeta_angustifolia_strangu_018930:0.0768223,(((Zizania_latifolia_GWHTBFHI007458:0.0150499,Zizania_latifolia_GWHTBFHI034220:0.0116872)n8:0.013534,(Leersia_perrieri_LPERR06G17240:0.0103004,Oryza_sativa_LOC_Os06g40620:0.0416241)n9:0.0228378)n7:0.0365321,(((Ampelocalamus_luodianensis_Alu06Dg12970.2:0.0156151,(Dendrocalamus_sinicus_Dendrocalamus_sinicus_DsiCtg00156_89911_94554_DsiCtg00156g00060.1_1_CDS_4147848265_34867:0.0222847,(Olyra_latifolia_Ola009629:0.0960964,(Brachypodium_distachyon_BRADI_1g36320v3:0.0519625,(Hordeum_spontaneum_WB01_011078_0034322:5e-09,(Hordeum_vulgareMorex_HORVU.MOREX.r3.7HG0720680:0,Hordeum_vulgareMorex_HORVU.MOREX.r3.7HG0720680.2:0)n17:0.00320755)n16:0.0536211)n15:0.0217156)n14:0.0053202)n13:0.00367692)n12:0.00217907,(Ampelocalamus_luodianensis_Alu06Cg06590.1:0.0268776,Dendrocalamus_sinicus_Dendrocalamus_sinicus_Dsi06C_34979432_34984087_Dsi06Cg15280.1_1_CDS_4147787785_45365:0.0127422)n18:0.0146908)n11:0.00293619,((Phragmites_australis_Phragmites_australis_PaChr8_29648322_29651608_evm.model.PaChr8.1189_1_CDS_4362479192_12603:0.0315588,(Eragrostis_curvula_EJB05_41513:0.017825,(Eleusine_coracana_ELECO.r07.6BG0498170:0.00693087,Eleusine_coracana_ELECO.r07.6AG0544660:0.00869068)n22:0.0394704)n21:0.0191886)n20:0.00451254,((Aristida_adscensionis_H_Aadptg000104l000118.1:0.0366716,Stipagrostis_hirtigluma_H_Shi_ptg000059l_000279.1:0.0259872)n24:0.00778523,(Chasmanthium_laxum_Chala.02G190400:0.0170946,((Sorghum_bicolor_SORBI_3010G188100:0.00952166,Zea_mays_Zm00001eb386640:0.0260874)n27:0.0292647,((Digitaria_radicosa_Dra04G0160800:0.0292768,(Digitaria_exilis_H_Dex4A-000988.1:0.00634097,Digitaria_exilis_H_Dex4B-000934.1:0.0111517)n30:0.0187842)n29:0.0163205,((Echinocloa_haploclada_eh_chr6.912:0.00799128,Echinocloa_haploclada_eh_chr6.975:0.0275939)n32:0.0194357,((Dichantelium_oligosantes_H_DolKV775521.1000009.1:0.00747236,((ASEM_AUS1_H_AUS1CM014273.1002861.1:0.0079398,ASEM_RSA5_H_RSA5chrom4002985.1:0.00641637)n36:0.0160516,(Urochloa_fusta_Urofu.4G085600:0.0145138,(Cenchrus_americanus_H_CamCM007986.2004280.1:0.0254527,Setaria_viridis_SEVIR_4G230100v2:0.0161976)n38:0.00408579)n37:0.00157362)n35:0.00279351)n34:0.00226926,(Panicum_hallii_Pahal.4G087300:0.0166004,(Panicum_virgatum_Pavir.4KG304200:0.0141358,Panicum_virgatum_Pavir.4NG198800:0.0136289)n40:0.00151432)n39:0.00286763)n33:0.00466381)n31:0.00170307)n28:0.0135969)n26:0.0124174)n25:0.0128528)n23:6e-09)n19:0.0456221)n10:0.00235319)n6:0.0313173)n5:0.024491)n2:0.104315)n0;
```
