## Supplementary Dataset S1 for "Gene turnover and contingency facilitated the repeated evolution of C_4_ photosynthesis in grasses": OG0010469_tree.txt

```
((Streptochaeta_angustifolia_strangu_007658:0.254938,((((Leersia_perrieri_LPERR06G17060:0.170918,Oryza_sativa_LOC_Os06g40210:0.0520632)n5:0.0791867,((Zizania_latifolia_GWHTBFHI034235:0.0817184,Zizania_latifolia_GWHTBFHI007438:0.132962)n7:0.0794444,((Brachypodium_distachyon_BRADI_1g36560v3:0.185273,(Hordeum_spontaneum_WB01_001374_0218764:5e-09,Hordeum_vulgareMorex_HORVU.MOREX.r3.7HG0719780:0.00356095)n10:0.110011)n9:0.0678362,(Olyra_latifolia_Ola007273:0.12936,((Ampelocalamus_luodianensis_Alu06Dg12800.1:0.0448098,Ampelocalamus_luodianensis_Alu06Cg06380.2:0.0247366)n13:0.00274851,(Dendrocalamus_sinicus_Dendrocalamus_sinicus_Dsi06B_7689904_7690443_Dsi06Bg04810.1_-1_CDS_4147780270_22263:0.059223,Dendrocalamus_sinicus_Dendrocalamus_sinicus_Dsi06A_32720464_32720977_Dsi06Ag10180.1_1_CDS_4147777495_52087:0.0712086)n14:0.00791207)n12:0.0107819)n11:0.0120868)n8:0.0197282)n6:0.0218274)n4:0.0167954,(((Echinocloa_haploclada_eh_chr6.2721:0.740881,(Aristida_adscensionis_H_Aadptg000104l000104.1:0.0921661,Stipagrostis_hirtigluma_H_Shi_ptg000059l_000266.1:0.107381)n18:0.0244154)n17:0.00966755,(((Phragmites_australis_Phragmites_australis_PaChr13_25786476_25786996_evm.model.PaChr13.1117_1_CDS_4362385909_29522:0.146658,((Eragrostis_curvula_EJB05_41483:0.0075577,Eragrostis_curvula_EJB05_41498:0.0131662)n23:0.166329,(Eleusine_coracana_ELECO.r07.6BG0497990:0.0275154,Eleusine_coracana_ELECO.r07.6AG0544440:0.0285403)n24:0.128907)n22:0.143728)n21:0.0378656,(((((Urochloa_fusta_Urofu.4G088700:0.242642,(Digitaria_radicosa_Dra04G0159100:0.0821677,(Digitaria_exilis_H_Dex4A-000977.1:0.0262476,Digitaria_exilis_H_Dex4B-000924.1:0.0146867)n31:0.080573)n30:0.0318478)n29:0.0361325,(Dichantelium_oligosantes_H_DolKV775187.1000005.1:0.110959,(Cenchrus_americanus_H_CamCM007986.2000134.1:0.286653,Setaria_viridis_SEVIR_4G232601v2:0.0266712)n33:0.0411718)n32:0.0435137)n28:0.0128556,(ASEM_AUS1_H_AUS1CM014273.1002846.1:0.0272316,ASEM_RSA5_H_RSA5chrom4002968.1:0.0474084)n34:0.0299182)n27:0.0209315,(Panicum_hallii_Pahal.4G089000:0.0459403,(Panicum_virgatum_Pavir.4NG186000:0.0365871,Panicum_virgatum_Pavir.4KG319900:0.0118116)n36:0.00387295)n35:0.0134814)n26:0.0654095,(Zea_mays_Zm00001eb386320:0.0983058,(Sorghum_bicolor_SORBI_3010G185800:0.099616,Sorghum_bicolor_SORBI_3001G036400:0.174383)n38:0.0193758)n37:0.036563)n25:0.0800743)n20:0.0298493,Phragmites_australis_Phragmites_australis_PaChr8_29359933_29360500_evm.model.PaChr8.1170_1_CDS_4362479152_38252:0.135563)n19:0.0150626)n16:0.0264438,Chasmanthium_laxum_Chala.02G188700:0.133379)n15:0.0296657)n3:0.0652478,Zizania_latifolia_GWHTBFHI025434:0.349729)n2:0.0388588)n1:0.0362085,(Pharus_latifolius_Phala.04G166400:0,Pharus_latifolius_Phala.04G166400.3:0,Pharus_latifolius_Phala.04G166400.2:0)n39:0.222492)n0;
```
