## Supplementary Dataset S1 for "Gene turnover and contingency facilitated the repeated evolution of C_4_ photosynthesis in grasses": OG0010470_tree.txt

```
(Carex_scoparia_H_Carex_Csco_scaffold_20_000652.1:0.160602,(Streptochaeta_angustifolia_strangu_030452:0.072975,(((Pharus_latifolius_Phala.04G158800.4:0,Pharus_latifolius_Phala.04G158800.2:0)n4:5e-09,(Pharus_latifolius_Phala.04G158800.3:5e-09,Pharus_latifolius_Phala.04G158800:5e-09)n5:6e-09)n3:0.0850595,(((Zizania_latifolia_GWHTBFHI034273:0.0709436,(Leersia_perrieri_LPERR06G16340:0.0540393,Oryza_sativa_LOC_Os06g39040:0.0357177)n9:0.0120971)n8:0.0458173,((Brachypodium_distachyon_BRADI_1g37175v3:0.0822279,(Hordeum_spontaneum_WB01_000077_0124390:0.0047273,Hordeum_vulgareMorex_HORVU.MOREX.r3.7HG0715200:0.00204335)n12:0.0660482)n11:0.0210984,((Olyra_latifolia_scaffold497_62796_65919_+:0.052934,(Dendrocalamus_sinicus_Dendrocalamus_sinicus_Dsi06C_34299186_34302284_Dsi06Cg14730.1_1_CDS_4147787620_9346:0.0304059,Dendrocalamus_sinicus_Dendrocalamus_sinicus_Dsi06A_31547131_31552176_Dsi06Ag09740.1_1_CDS_4147777363_34633:0.0202689)n15:0.0022521)n14:0.00259212,Ampelocalamus_luodianensis_Alu06Dg12070.3:0.02346)n13:0.00380658)n10:0.00994731)n7:0.0184299,((Aristida_adscensionis_H_Aadptg000104l000054.1:0.0752954,Stipagrostis_hirtigluma_H_Shi_ptg000059l_000227.1:0.0523169)n17:0.0239925,((Chasmanthium_laxum_Chala.02G182400:0.0523148,((Sorghum_bicolor_SORBI_3010G177400:0.0137812,Zea_mays_Zm00001eb386150:0.0465943)n21:0.0391702,(((Dichantelium_oligosantes_H_DolKV770790.1000001.1:0.0278671,(ASEM_AUS1_H_AUS1CM014273.1002810.1:0.00999173,ASEM_RSA5_H_RSA5chrom4002929.1:0.0104976)n25:0.0150136)n24:0.00329353,(Panicum_hallii_Pahal.4G097500:0.0117025,(Panicum_virgatum_Pavir.4KG298300:0.0149051,Panicum_virgatum_Pavir.4NG196000:0.019641)n27:0.00837819)n26:0.015787)n23:0.00247274,(Echinocloa_haploclada_eh_chr6.1032:0.0371265,((Cenchrus_americanus_H_CamCM007986.2000239.1:0.0896217,Urochloa_fusta_Urofu.4G097400:0.0275333)n30:5e-09,(Setaria_viridis_SEVIR_4G240600v2:0.021845,(Digitaria_radicosa_Dra04G0152200:0.0196939,(Digitaria_exilis_H_Dex4A-000938.1:0.00476714,Digitaria_exilis_H_Dex4B-000887.1:0.0109439)n33:0.0150559)n32:0.0163484)n31:0.00267176)n29:0.00264643)n28:0.00506047)n22:0.0181281)n20:0.00827456)n19:0.013086,(((Eleusine_coracana_ELECO.r07.6BG0497180:0.0101774,Eleusine_coracana_ELECO.r07.6AG0543800:0.0163293)n36:0.0234967,((Eragrostis_curvula_EJB05_41397:0,Eragrostis_curvula_EJB05_41396:0)n38:0.0420387,(Eragrostis_curvula_EJB05_41394:0.00108359,Eragrostis_curvula_EJB05_41393:5e-09)n39:0.0670649)n37:0.00745166)n35:0.00989445,(Phragmites_australis_Phragmites_australis_PaChr8_28449567_28451761_evm.model.PaChr8.1118_1_CDS_4362479036_31928:0.167941,Phragmites_australis_Phragmites_australis_PaChr13_24734097_24736931_evm.model.PaChr13.1073_1_CDS_4362385811_30780:0.0530072)n40:0.00588969)n34:0.00351133)n18:0.0147835)n16:0.0141642)n6:0.0318483)n2:0.0224287)n1:0.160602)n0;
```
