## Supplementary Dataset S1 for "Gene turnover and contingency facilitated the repeated evolution of C_4_ photosynthesis in grasses": OG0010471_tree.txt

```
((Ananas_comosus_H_Ananas_contig6_000056.1:0.0286746,Tillandsia_fasciculata_H_Tillandsia_CM054940.1_000064.1:0.0335161)n1:0.187276,(Streptochaeta_angustifolia_strangu_016462:0.101804,(((((Pharus_latifolius_Phala.04G154600:5e-09,Pharus_latifolius_Phala.04G154600.2:5e-09)n7:5e-09,Pharus_latifolius_Phala.04G154600.3:5e-09)n6:5e-09,Pharus_latifolius_Phala.04G154600.4:5e-09)n5:5e-09,Pharus_latifolius_Phala.04G154600.5:5e-09)n4:0.108725,(((Zizania_latifolia_GWHTBFHI007367:0.0633774,(Leersia_perrieri_LPERR06G15830:0.0641307,Oryza_sativa_LOC_Os06g37640:0.0503688)n11:0.0241879)n10:0.0618745,((Brachypodium_distachyon_BRADI_1g37370v3:0.0825077,(Hordeum_spontaneum_WB01_002714_1336325:0.000789429,Hordeum_vulgareMorex_HORVU.MOREX.r3.7HG0716210:0.00112481)n14:0.0996203)n13:0.0399506,(Olyra_latifolia_Ola003364:0.0809034,((Dendrocalamus_sinicus_Dendrocalamus_sinicus_Dsi06A_29324675_29332907_Dsi06Ag09370.1_-1_CDS_4147777252_29005:0.0361657,Dendrocalamus_sinicus_Dendrocalamus_sinicus_Dsi06C_33928574_33936367_Dsi06Cg14580.1_-1_CDS_4147787575_40860:0.0245895)n17:0.00273216,(Ampelocalamus_luodianensis_Alu06Dg11640.2:0.0413635,Ampelocalamus_luodianensis_Alu06Cg05550.1:0.0275189)n18:0.00305766)n16:0.00907008)n15:0.00690436)n12:0.0105558)n9:0.0168052,((Aristida_adscensionis_H_Aadptg000104l000185.1:0.0828944,Stipagrostis_hirtigluma_H_Shi_ptg000059l_001204.1:0.0661438)n20:0.0335133,(Phragmites_australis_Phragmites_australis_PaChr13_23940638_23947635_evm.model.PaChr13.1044_1_CDS_4362385747_3868:0.0589641,((Phragmites_australis_Phragmites_australis_PaChr13_23948878_23949864_evm.model.PaChr13.1045_1_CDS_4362385749_4709:0.110842,(Eleusine_coracana_ELECO.r07.6AG0543540:0.0772463,Eragrostis_curvula_EJB05_41329:0.060043)n24:0.0418202)n23:0.0141208,(Phragmites_australis_Phragmites_australis_PaChr8_27850671_27861043_evm.model.PaChr8.1101_1_CDS_4362479000_16809:0.0594653,(Chasmanthium_laxum_Chala.02G178000:0.0526506,((Zea_mays_Zm00001eb385260:0.0397893,Sorghum_bicolor_SORBI_3010G174700:0.0230456)n28:0.0625223,(Dichantelium_oligosantes_H_DolKV771024.1000004.1:0.0399506,((ASEM_RSA5_H_RSA5chrom4002897.1:0.0125293,ASEM_AUS1_H_AUS1CM014273.1000612.1:0.0127381)n31:0.0518581,((Digitaria_radicosa_Dra04G0149900:0.0392035,(Digitaria_exilis_H_Dex4A-001921.1:0.00844164,Digitaria_exilis_H_Dex4B-001872.1:0.0117859)n34:0.0433458)n33:0.0245109,((Urochloa_fusta_Urofu.4G101000:0.0379314,(Cenchrus_americanus_H_CamCM007986.2004267.1:0.0410139,Setaria_viridis_SEVIR_4G245300v2:0.0195532)n37:0.0148707)n36:0.00361955,(Echinocloa_haploclada_eh_chr6.1074:0.0448013,(Panicum_hallii_Pahal.4G102800:0.0215318,(Panicum_virgatum_Pavir.4KG291300:0.0305652,Panicum_virgatum_Pavir.6KG207800:0.0211812)n40:0.00235347)n39:0.00307929)n38:0.00485279)n35:0.0022402)n32:0.00414002)n30:0.00667902)n29:0.0235385)n27:0.0277)n26:0.0111078)n25:0.00784829)n22:0.00920066)n21:0.00427404)n19:0.0364084)n8:0.0550979)n3:0.0342868)n2:0.187276)n0;
```
