## Supplementary Dataset S1 for "Gene turnover and contingency facilitated the repeated evolution of C_4_ photosynthesis in grasses": OG0010472_tree.txt

```
((Ananas_comosus_H_Ananas_contig6_001234.1:0.159068,Tillandsia_fasciculata_H_Tillandsia_CM054940.1_001131.1:0.167233)n1:0.156649,((Pharus_latifolius_Phala.04G152200:0.199879,(Streptochaeta_angustifolia_strangu_030483:0.166923,(Streptochaeta_angustifolia_strangu_021836:5e-09,Streptochaeta_angustifolia_strangu_038933:0.00652652)n5:0.230166)n4:0.0405302)n3:0.0547795,((Brachypodium_distachyon_BRADI_1g37660v3:0.18329,((Hordeum_spontaneum_WB01_002139_0023650:0,Hordeum_vulgareMorex_HORVU.MOREX.r3.7HG0717060:0)n9:0.0571756,(Hordeum_spontaneum_WB01_002139_0410901:0.0018043,(Hordeum_vulgareMorex_HORVU.MOREX.r3.7HG0717140:0.163889,Hordeum_vulgareMorex_HORVU.MOREX.r3.7HG0717070:0.00161312)n11:0.000179235)n10:0.189354)n8:0.0669561)n7:0.0569752,((Olyra_latifolia_scaffold122_1136006_1136371_-:0.0770883,(Dendrocalamus_sinicus_Dendrocalamus_sinicus_Dsi06B_9740435_9741160_Dsi06Bg05570.1_-1_CDS_4147780498_36896:0.0592167,((Ampelocalamus_luodianensis_Alu06Cg05300.1:0.082173,Dendrocalamus_sinicus_Dendrocalamus_sinicus_Dsi06C_33759726_33760451_Dsi06Cg14480.1_1_CDS_4147787545_23975:0.0449984)n16:0.0228924,(Dendrocalamus_sinicus_Dendrocalamus_sinicus_Dsi06A_28847818_28848531_Dsi06Ag09230.1_1_CDS_4147777210_5373:0.0753651,Ampelocalamus_luodianensis_Alu06Dg11440.2:0.0656597)n17:0.00729552)n15:0.00657325)n14:0.0213874)n13:0.0246409,(((Leersia_perrieri_LPERR06G15530:0.196155,Oryza_sativa_LOC_Os06g37020:0.164654)n20:0.0936393,(Zizania_latifolia_GWHTBFHI034312:0.151124,Zizania_latifolia_GWHTBFHI007348:0.137993)n21:0.0563432)n19:0.072092,((Phragmites_australis_Phragmites_australis_PaChr8_27508027_27508797_evm.model.PaChr8.1087_1_CDS_4362478966_2489:0.117495,(Aristida_adscensionis_H_Aadptg000104l000017.1:0.0774465,Stipagrostis_hirtigluma_H_Shi_ptg000059l_000189.1:0.100542)n24:0.0262438)n23:0.0335314,(Phragmites_australis_Phragmites_australis_PaChr13_23304693_23305445_evm.model.PaChr13.1024_1_CDS_4362385703_27842:0.093265,((Eragrostis_curvula_EJB05_41298:0.141738,Chasmanthium_laxum_Chala.02G174800:0.128406)n27:0.0192589,(((Zea_mays_Zm00001eb383930:0.10386,Sorghum_bicolor_SORBI_3010G171400:0.0993384)n30:0.0640505,Aristida_adscensionis_H_Aadptg000008l000595.1:0.7045)n29:0.0274877,((Digitaria_radicosa_Dra04G0146200:0.0792138,(Digitaria_exilis_H_Dex4A-000902.1:0.0298158,Digitaria_exilis_H_Dex4B-000858.1:0.0467885)n33:0.0386418)n32:0.0894025,((ASEM_AUS1_H_AUS1CM014273.1002758.1:0.0178193,(ASEM_RSA5_H_RSA5chrom6000043.1:0.123392,ASEM_RSA5_H_RSA5chrom4002883.1:0.00746421)n36:0.0136463)n35:0.0770877,((Urochloa_fusta_Urofu.4G105500:0.107008,(Panicum_virgatum_Pavir.8NG014500:0.0784586,Panicum_hallii_Pahal.4G107800:0.0513469)n39:0.0350882)n38:0.0152479,(Echinocloa_haploclada_eh_chr6.1120:0.106579,Setaria_viridis_SEVIR_4G249500v2:0.077087)n40:0.0245954)n37:0.0187469)n34:0.0229832)n31:0.0337394)n28:0.0322313)n26:0.0190111)n25:0.00211234)n22:0.0585866)n18:0.0237803)n12:0.0349243)n6:0.102835)n2:0.156649)n0;
```
