## Supplementary Dataset S1 for "Gene turnover and contingency facilitated the repeated evolution of C_4_ photosynthesis in grasses": OG0010473_tree.txt

```
(((Pharus_latifolius_Phala.04G197600:0,Pharus_latifolius_Phala.04G197600.3:0,Pharus_latifolius_Phala.04G197600.2:0)n2:0.122858,Streptochaeta_angustifolia_strangu_021028:0.0957144)n1:0.0309244,(((Zizania_latifolia_GWHTBFHI007342:0.092631,(Zizania_latifolia_GWHTBFHI034317:0.0638255,Zizania_latifolia_GWHTBFHI034320:0.0658511)n6:0.0352726)n5:0.027249,(((Brachypodium_distachyon_BRADI_1g37736v3:0.0784769,(Hordeum_spontaneum_WB01_006083_0305666:0.000539656,Hordeum_vulgareMorex_HORVU.MOREX.r3.7HG0717330:5e-09)n10:0.0859178)n9:0.0430073,(Olyra_latifolia_Ola003422:0.0766158,((Dendrocalamus_sinicus_Dendrocalamus_sinicus_Dsi06C_18088749_18092552_Dsi06Cg03730.1_1_CDS_4147784320_27903:0.0311157,Dendrocalamus_sinicus_Dendrocalamus_sinicus_Dsi06B_9833349_9837459_Dsi06Bg05630.1_-1_CDS_4147780516_47030:0.0163329)n13:0.0493894,((Dendrocalamus_sinicus_Dendrocalamus_sinicus_Dsi06A_28531389_28531947_Dsi06Ag09130.1_1_CDS_4147777180_45330:0.0617155,Ampelocalamus_luodianensis_Alu06Dg11390.1:0.030301)n15:0.0116763,(Ampelocalamus_luodianensis_Alu06Cg05210.2:0.021366,Dendrocalamus_sinicus_Dendrocalamus_sinicus_Dsi06C_33687514_33689577_Dsi06Cg14430.1_1_CDS_4147787530_15535:0.0292086)n16:0.0027184)n14:0.0156185)n12:0.00686146)n11:0.0223248)n8:0.0145021,((Leersia_perrieri_LPERR06G15460:0.0802391,Oryza_sativa_LOC_Os06g36910:0.0560469)n18:0.0140431,Brachypodium_distachyon_BRADI_2g51896v3:0.548995)n17:0.0144574)n7:0.00160638)n4:0.0563724,((Aristida_adscensionis_H_Aadptg000104l000006.1:0.0766509,Stipagrostis_hirtigluma_H_Shi_ptg000059l_000178.1:0.0512964)n20:0.0184395,(((Eragrostis_curvula_EJB05_41286:0.0669676,(Eleusine_coracana_ELECO.r07.6BG0496330:0.0160522,Eleusine_coracana_ELECO.r07.6AG0543120:0.0154118)n24:0.0767686)n23:0.0409526,((Phragmites_australis_Phragmites_australis_PaChr13_23057938_23060025_evm.model.PaChr13.1015_1_CDS_4362385683_19452:0.0493786,((Sorghum_bicolor_SORBI_3008G022701:0.0758134,Zea_mays_Zm00001eb405660:0.0585556)n28:0.0564092,((Digitaria_radicosa_Dra04G0144800:0.0306436,(Digitaria_exilis_H_Dex4A-000895.1:0.0121851,Digitaria_exilis_H_Dex4B-000848.1:0.013617)n31:0.0217642)n30:0.0281879,(((Dichantelium_oligosantes_H_DolKV769094.1000002.1:0.0338945,(Setaria_viridis_SEVIR_4G250500v2:0.013921,(Cenchrus_americanus_H_CamCM007984.2001185.1:0.0897666,Cenchrus_americanus_H_CamCM007984.2001186.1:0.0354403)n36:0.00393781)n35:0.0065094)n34:0.00332368,(Urochloa_fusta_Urofu.4G106500:0.0366666,(Panicum_hallii_Pahal.4G108800:0.0145027,(Panicum_virgatum_Pavir.6KG163400:0.0232887,Panicum_virgatum_Pavir.4KG279200:0.0104521)n39:0.00503806)n38:0.0246233)n37:0.0075443)n33:0.00467589,ASEM_AUS1_H_AUS1CM014273.1002750.1:0.0468056)n32:0.00315414)n29:0.0187418)n27:0.0171216)n26:0.0105696,Phragmites_australis_Phragmites_australis_PaChr8_27376590_27378647_evm.model.PaChr8.1080_1_CDS_4362478952_39095:0.0385466)n25:0.00428296)n22:0.00566678,Chasmanthium_laxum_Chala.02G174000:0.0522544)n21:0.0074203)n19:0.051111)n3:0.0309244)n0;
```
