## Supplementary Dataset S1 for "Gene turnover and contingency facilitated the repeated evolution of C_4_ photosynthesis in grasses": OG0010474_tree.txt

```
(Carex_scoparia_H_Carex_Csco_scaffold_31_000014.1:0.24799,(Streptochaeta_angustifolia_strangu_017440:0.0723039,((Pharus_latifolius_Phala.04G147200.4:5e-09,(Pharus_latifolius_Phala.04G147200.5:5e-09,((Pharus_latifolius_Phala.04G147200.3:0,Pharus_latifolius_Phala.04G147200:0)n6:5e-09,Pharus_latifolius_Phala.04G147200.2:5e-09)n5:5e-09)n4:5e-09)n3:0.103011,(((((Hordeum_spontaneum_WB01_000267_0552623:0.001356,Hordeum_vulgareMorex_HORVU.MOREX.r3.7HG0718140:5e-09)n11:0.0810024,(Brachypodium_distachyon_BRADI_1g38000v3:0.0142442,Brachypodium_distachyon_BRADI_2g58742v3:0.0166296)n12:0.0656093)n10:0.0374958,((Leersia_perrieri_LPERR06G15110:0.0553294,Oryza_sativa_LOC_Os06g36170:0.0413774)n14:0.0206457,(Zizania_latifolia_GWHTBFHI034344:0.145297,Zizania_latifolia_GWHTBFHI007320:0.0574444)n15:0.00638271)n13:0.0260237)n9:0.00583854,((Chasmanthium_laxum_Chala.02G168800:0.0435678,(((Sorghum_bicolor_SORBI_3010G166400:0.0211886,Zea_mays_Zm00001eb384640:0.0314473)n20:0.0435575,(Digitaria_radicosa_Dra04G0141100:0.0322891,(Digitaria_exilis_H_Dex4A-001966.1:0.0135195,Digitaria_exilis_H_Dex4B-001901.1:0.0197943)n22:0.0127966)n21:0.0360649)n19:0.0113192,((Urochloa_fusta_Urofu.4G110900:0.0407148,((Cenchrus_americanus_H_CamCM007984.2001202.1:0.0306168,Setaria_viridis_SEVIR_4G150400v2:0.0161601)n26:0.0269699,(Panicum_hallii_Pahal.4G113000:0.0155698,(Panicum_virgatum_Pavir.4KG267800:0.0371741,Panicum_virgatum_Pavir.2NG160800:0.0116108)n28:0.00129009)n27:0.00492488)n25:0.0025695)n24:0.00735789,((ASEM_AUS1_H_AUS1CM014273.1000665.1:0.00628603,ASEM_RSA5_H_RSA5chrom4000620.1:0.00620693)n30:0.0297012,(Echinocloa_haploclada_eh_chr6.1186:0.0616833,Dichantelium_oligosantes_H_DolKV781032.1000004.1:0.0267048)n31:0.00434496)n29:0.00914859)n23:0.0154412)n18:0.010425)n17:0.0161377,(Panicum_virgatum_Pavir.4KG267900:0.256934,(Olyra_latifolia_Ola020236:0.0742549,(Ampelocalamus_luodianensis_Alu06Cg04790.2:0.0316347,(Dendrocalamus_sinicus_Dendrocalamus_sinicus_Dsi06B_11190513_11198699_Dsi06Bg05960.1_1_CDS_4147780615_45904:0.0755649,Dendrocalamus_sinicus_Dendrocalamus_sinicus_Dsi06A_27291292_27294674_Dsi06Ag08890.2_-1_CDS_4147777108_4809:0.0334789)n35:0.00371987)n34:0.00394498)n33:0.00498977)n32:0.00172209)n16:0.000191343)n8:0.0118762,(Phragmites_australis_Phragmites_australis_PaChr8_26569789_26573147_evm.model.PaChr8.1050_1_CDS_4362478886_11339:0.0566975,((Eragrostis_curvula_EJB05_41229:0.0652729,(Eleusine_coracana_ELECO.r07.6BG0495950:0.0148503,Eleusine_coracana_ELECO.r07.6AG0542750:0.0162293)n39:0.0555886)n38:0.0425127,(Aristida_adscensionis_H_Aadptg000090l000032.1:0.0738841,Stipagrostis_hirtigluma_H_Shi_ptg000059l_001235.1:0.0621265)n40:0.0151241)n37:0.00556676)n36:0.00826208)n7:0.052272)n2:0.0409782)n1:0.24799)n0;
```
