## Supplementary Dataset S1 for "Gene turnover and contingency facilitated the repeated evolution of C_4_ photosynthesis in grasses": OG0010475_tree.txt

```
((Pharus_latifolius_Phala.04G142400:0.087331,((((Eragrostis_curvula_EJB05_56386:0.000986852,Eragrostis_curvula_EJB05_41169:5e-09)n5:0.0406997,(Eleusine_coracana_ELECO.r07.6BG0495550:0.0144368,Eleusine_coracana_ELECO.r07.6AG0542320:0.0177607)n6:0.0526026)n4:0.0382689,(Chasmanthium_laxum_Chala.02G164600:0.0497549,(((Aristida_adscensionis_H_Aadptg000033l000072.1:0.0659882,Stipagrostis_hirtigluma_H_Shi_ptg000059l_000139.1:0.0468305)n10:0.0235444,(Phragmites_australis_Phragmites_australis_PaChr8_25589459_25597086_evm.model.PaChr8.1016_1_CDS_4362478810_21853:0.0499229,Phragmites_australis_Phragmites_australis_PaChr13_21172719_21181906_evm.model.PaChr13.956_1_CDS_4362388903_14415:0.0466191)n11:0.0051799)n9:0.00777507,((Zea_mays_Zm00001eb383810:0.0579354,Sorghum_bicolor_SORBI_3010G161525:0.031561)n13:0.0277552,(Dichantelium_oligosantes_H_DolKV778732.1000003.1:0.0438613,((ASEM_RSA5_H_RSA5chrom4002836.1:0.0132683,(ASEM_AUS1_H_AUS1CM014273.1002703.1:0.0113424,ASEM_AUS1_H_AUS1CM014273.1002702.1:0.0023358)n17:0.0046981)n16:0.0345713,(Echinocloa_haploclada_eh_chr6.1234:0.0429549,((Digitaria_radicosa_Dra04G0136300:0.0426909,(Digitaria_exilis_H_Dex4A-000860.1:0.0453617,Digitaria_exilis_H_Dex4B-000816.1:0.0144884)n21:0.0143674)n20:0.0225813,(Urochloa_fusta_Urofu.4G116200:0.0317261,((Panicum_hallii_Pahal.4G118000:0.0227368,(Panicum_virgatum_Pavir.4KG245600:0.0229069,Panicum_virgatum_Pavir.2KG185100:0.0151416)n25:0.00552568)n24:0.0228853,(Cenchrus_americanus_H_CamCM007984.2003833.1:0.0500236,Setaria_viridis_SEVIR_4G144800v2:0.0231473)n26:0.0103948)n23:0.00403242)n22:0.00248639)n19:0.00433193)n18:0.00327755)n15:0.00482779)n14:0.01942)n12:0.0293131)n8:0.00421076)n7:0.00911911)n3:0.034515,(Streptochaeta_angustifolia_strangu_031149:0.103197,((Ananas_comosus_H_Ananas_contig11_000774.1:0.172868,Panicum_virgatum_Pavir.8KG290900:1.00069)n29:0.111456,(Juncus_effusus_H_Juncus_Jeff_scaffold_9_000414.1:0.297871,(Tillandsia_fasciculata_H_Tillandsia_CM054941.1_000744.1:0.0240511,Ananas_comosus_H_Ananas_contig11_000775.1:0.0274475)n31:0.154104)n30:0.111898)n28:0.0124331)n27:0.0393401)n2:0.00437112)n1:0.0165439,((Zizania_latifolia_GWHTBFHI034373:0.069351,(Leersia_perrieri_LPERR06G14730:0.0613566,(Oryza_sativa_LOC_Os03g30670:0.0649685,Oryza_sativa_LOC_Os06g35470:0.00547174)n35:0.0491651)n34:0.014936)n33:0.0412929,((Hordeum_spontaneum_WB01_006190_1262457:0.0886212,Brachypodium_distachyon_BRADI_1g41010v3:0.054353)n37:0.0518706,(Olyra_latifolia_Ola025046:0.0956521,(Ampelocalamus_luodianensis_Alu06Cg04420.4:0.0298143,(Dendrocalamus_sinicus_Dendrocalamus_sinicus_Dsi06B_12319614_12350104_Dsi06Bg06230.1_-1_CDS_4147780696_34644:0.0505006,Dendrocalamus_sinicus_Dendrocalamus_sinicus_Dsi06C_32980365_33000309_Dsi06Cg14020.1_1_CDS_4147787407_3154:0.0202654)n40:0.00225171)n39:0.0143192)n38:0.0103875)n36:0.0141471)n32:0.0148494)n0;
```
