## Supplementary Dataset S1 for "Gene turnover and contingency facilitated the repeated evolution of C_4_ photosynthesis in grasses": OG0010476_tree.txt

```
(((Zizania_latifolia_GWHTBFHI007067:0.101177,(Leersia_perrieri_LPERR06G00210:0.100666,Oryza_sativa_LOC_Os06g01440:0.0892349)n3:0.0547451)n2:0.112073,(Olyra_latifolia_Ola001437:0.159801,((Ampelocalamus_luodianensis_Alu06Dg00160.6:0.0459843,Dendrocalamus_sinicus_Dendrocalamus_sinicus_Dsi06B_36193916_36202063_Dsi06Bg14490.1_-1_CDS_4147783174_8206:0.042762)n6:0.00766705,(Ampelocalamus_luodianensis_Alu01Cg34290.2:0.0492222,Dendrocalamus_sinicus_Dendrocalamus_sinicus_Dsi06A_363801_372544_Dsi06Ag00190.1_1_CDS_4147774498_13804:0.0409083)n7:0.00454537)n5:0.0125541)n4:0.0442738)n1:0.037511,((((Eragrostis_curvula_EJB05_53343:0.00705505,Eragrostis_curvula_EJB05_46616:0.0061549)n11:0.106479,(Eleusine_coracana_ELECO.r07.6BG0457670:0.0106887,Eleusine_coracana_ELECO.r07.6AG0505630:0.0298824)n12:0.105676)n10:0.0628295,(Phragmites_australis_Phragmites_australis_PaChr13_168185_173492_evm.model.PaChr13.14_1_CDS_4362386535_37947:0.0767471,(Phragmites_australis_Phragmites_australis_PaChr8_241995_249032_evm.model.PaChr8.22_1_CDS_4362480476_399:0.0344018,Phragmites_australis_Phragmites_australis_PaChr14_9046048_9060926_evm.model.PaChr14.536_1_CDS_4362392489_35858:0.0429423)n14:0.0364539)n13:0.00405043)n9:0.0183027,((Aristida_adscensionis_H_Aadptg000046l000219.1:0.140357,Stipagrostis_hirtigluma_H_Shi_ptg000055l_000685.1:0.102752)n16:0.0319441,((((Sorghum_bicolor_SORBI_3010G002500:0.140033,Zea_mays_Zm00001eb268500:0.120299)n20:0.0929481,(ASEM_AUS1_H_AUS1CM014275.1002028.1:0.335976,(Panicum_virgatum_Pavir.8NG295500:0.0845924,Panicum_virgatum_Pavir.8NG305000:0.0733362)n22:0.159093)n21:0.0879424)n19:0.0195759,(((ASEM_AUS1_H_AUS1CM014274.1005387.1:0.0951255,((ASEM_AUS1_H_AUS1CM014273.1001680.1:0.00738712,ASEM_AUS1_H_AUS1CM014274.1005388.1:0.012978)n27:0.00484206,ASEM_AUS1_H_AUS1CM014273.1000740.1:0.284356)n26:0.0134512)n25:0.0458272,(((Digitaria_exilis_H_Dex4A-000012.1:0.00357976,Digitaria_exilis_H_Dex4B-000011.1:0.00355917)n30:0.0637636,(Digitaria_radicosa_Dra04G0066700:0.00160882,(Digitaria_radicosa_Dra04G0066700.3:5e-09,Digitaria_radicosa_Dra04G0066700.2:5e-09)n32:0.000887048)n31:0.0445117)n29:0.0614688,(((Panicum_hallii_Pahal.4G357700:0.0276156,(Panicum_virgatum_Pavir.4NG004800:0.0289844,Panicum_virgatum_Pavir.4KG011300:0.0232103)n36:0.00553586)n35:0.0414967,(Urochloa_fusta_Urofu.4G299700:0.0621261,(Cenchrus_americanus_H_CamCM007983.2001278.1:0.0359846,(Setaria_viridis_SEVIR_4G003000v2:0.0269422,Setaria_viridis_SEVIR_3G231300v2:0.247905)n39:0.027545)n38:0.0213225)n37:0.0123998)n34:0.00606044,(Echinocloa_haploclada_eh_chr5.3996:0.0708249,Echinocloa_haploclada_eh_chr6.3082:0.0274284)n40:0.0492359)n33:0.0056919)n28:0.00909516)n24:0.0315165,Zea_mays_Zm00001eb268490:0.787013)n23:0.0874458)n18:0.0230809,Chasmanthium_laxum_Chala.02G004000:0.0772366)n17:0.0308902)n15:0.0104667)n8:0.00766178)n0;
```
