## Supplementary Dataset S1 for "Gene turnover and contingency facilitated the repeated evolution of C_4_ photosynthesis in grasses": OG0010477_tree.txt

```
((Juncus_effusus_H_Juncus_Jeff_scaffold_2_001878.1:0.299781,(Ananas_comosus_H_Ananas_contig11_000748.1:0.0276269,Tillandsia_fasciculata_H_Tillandsia_CM054941.1_000717.1:0.0181577)n2:0.152623)n1:0.0726209,(Streptochaeta_angustifolia_strangu_014673:0.121763,(Pharus_latifolius_Phala.04G135500:0.0642347,(((Brachypodium_distachyon_BRADI_1g38700v3:0.0794063,(Hordeum_spontaneum_WB01_002267_0278440:0.0384934,Hordeum_vulgareMorex_HORVU.MOREX.r3.7HG0708820:0.00547604)n8:0.07285)n7:0.0481111,(((Zizania_latifolia_GWHTBFHI007308:0.0288478,Zizania_latifolia_GWHTBFHI034416:0.0258119)n11:0.0292531,(Leersia_perrieri_LPERR06G14060:0.0659688,Oryza_sativa_LOC_Os06g33810:0.0424386)n12:0.0387733)n10:0.046714,(Olyra_latifolia_Ola025066:0.0925595,((Dendrocalamus_sinicus_Dendrocalamus_sinicus_Dsi06A_25018638_25029262_Dsi06Ag08370.2_1_CDS_4147776952_30692:0.0320485,Ampelocalamus_luodianensis_Alu06Dg10070.1:0.0248967)n15:0.00636831,(Dendrocalamus_sinicus_Dendrocalamus_sinicus_Dsi06B_13971031_13979102_Dsi06Bg06580.1_-1_CDS_4147780801_36897:0.0368626,Ampelocalamus_luodianensis_Alu06Cg03860.1:0.0224381)n16:0.00249312)n14:0.00455729)n13:0.000506366)n9:0.00507987)n6:0.00677412,(((((Eragrostis_curvula_EJB05_54406:0,Eragrostis_curvula_EJB05_42165:0)n21:0.068624,(Eleusine_coracana_ELECO.r07.6BG0494830:0.00774603,Eleusine_coracana_ELECO.r07.6AG0541600:0.00929217)n22:0.0564522)n20:0.0409008,(Aristida_adscensionis_H_Aadptg000033l000031.1:0.0766852,Stipagrostis_hirtigluma_H_Shi_ptg000059l_000092.1:0.0780526)n23:0.0117078)n19:0.00913163,(Phragmites_australis_Phragmites_australis_PaChr13_19369158_19378473_evm.model.PaChr13.913_1_CDS_4362388809_17361:0.061139,Phragmites_australis_Phragmites_australis_PaChr8_24308285_24313907_evm.model.PaChr8.980_1_CDS_4362482164_30681:0.0507533)n24:0.00563926)n18:0.010423,(Chasmanthium_laxum_Chala.02G158100:0.0467835,((Sorghum_bicolor_SORBI_3010G154000:0.0377555,Zea_mays_Zm00001eb277940:0.0454621)n27:0.0580379,((((Panicum_hallii_Pahal.4G207200:0.0161714,(Panicum_virgatum_Pavir.4KG252900:0.0161138,Panicum_virgatum_Pavir.4NG000800:0.0154517)n32:0.0104205)n31:0.0131791,(Urochloa_fusta_Urofu.4G126000:0.0319763,(Cenchrus_americanus_H_CamCM007984.2003815.1:0.0402586,Setaria_viridis_SEVIR_4G136700v2:0.0171546)n34:0.0139341)n33:0.00511624)n30:0.00664442,((ASEM_AUS1_H_AUS1CM014273.1002651.1:0.00579199,(ASEM_RSA5_H_RSA5chrom2004149.1:0.0373376,ASEM_RSA5_H_RSA5chrom4002787.1:5e-09)n37:0.00217264)n36:0.0244612,Echinocloa_haploclada_eh_chr6.1323:0.035996)n35:0.00534045)n29:0.000909785,(Dichantelium_oligosantes_H_DolKV778928.1000002.1:0.0338195,(Digitaria_radicosa_Dra04G0129100:0.0186102,(Digitaria_exilis_H_Dex4A-000820.1:0.0013767,Digitaria_exilis_H_Dex4B-000771.1:0.00478341)n40:0.0520951)n39:0.014182)n38:0.00304728)n28:0.0195748)n26:0.0145407)n25:0.0195632)n17:0.0212407)n5:0.0516367)n4:0.0164447)n3:0.0726209)n0;
```
