## Supplementary Dataset S1 for "Gene turnover and contingency facilitated the repeated evolution of C_4_ photosynthesis in grasses": OG0010478_tree.txt

```
((Carex_scoparia_H_Carex_Csco_scaffold_31_000507.1:0.685896,(Ananas_comosus_H_Ananas_contig6_000170.1:0.111929,Tillandsia_fasciculata_H_Tillandsia_CM054940.1_000166.1:0.101969)n2:0.144838)n1:0.0532932,((((Olyra_latifolia_Ola021971:0.199019,(Leersia_perrieri_LPERR06G13910:0.0745308,(Zizania_latifolia_GWHTBFHI034422:0.192012,(Oryza_sativa_LOC_Os06g33370:0.133713,Oryza_sativa_LOC_Os06g33340:0.063341)n9:0.00703789)n8:0.0425347)n7:0.0814803)n6:0.0772485,((Brachypodium_distachyon_BRADI_1g38410v3:0.0722012,(Hordeum_spontaneum_WB01_002823_0376502:0.0328219,Hordeum_vulgareMorex_HORVU.MOREX.r3.7HG0719420:0.0205594)n12:0.0875679)n11:0.0878355,((Dendrocalamus_sinicus_Dendrocalamus_sinicus_Dsi10C_22927776_22928114_Dsi10Cg07690.2_-1_CDS_4147829131_9483:0.0368348,(Ampelocalamus_luodianensis_Alu06Cg03790.1:8e-09,Ampelocalamus_luodianensis_Alu06Cg03800.1:0.0085433)n15:0.0503408)n14:0.0153065,(Dendrocalamus_sinicus_Dendrocalamus_sinicus_Dsi06B_14159710_14160048_Dsi06Bg06610.1_1_CDS_4147780810_41964:0.0351185,Ampelocalamus_luodianensis_Alu06Dg09940.1:0.0810492)n16:0.0192798)n13:0.010377)n10:0.00993628)n5:0.0873776,(Streptochaeta_angustifolia_strangu_000565:0.214603,Pharus_latifolius_Phala.04G134900:0.150224)n17:0.0499689)n4:0.085127,(((Eragrostis_curvula_EJB05_42382:0,Eragrostis_curvula_EJB05_42370:0)n20:0.197426,(Eleusine_coracana_ELECO.r07.6BG0484040:0.0243066,Eleusine_coracana_ELECO.r07.6AG0530130:0.0128302)n21:0.039398)n19:0.278452,((Phragmites_australis_Phragmites_australis_PaChr13_19062276_19062602_evm.model.PaChr13.907_1_CDS_4362388795_11467:0.115096,(Aristida_adscensionis_H_Aadptg000033l000146.1:0.127321,Stipagrostis_hirtigluma_H_Shi_ptg000059l_001291.1:0.0767757)n24:0.0313078)n23:0.0461013,((Chasmanthium_laxum_Chala.02G156800:0.0561505,(Zea_mays_Zm00001eb194760:0.102108,Sorghum_bicolor_SORBI_3010G152100:0.0241241)n27:0.0969435)n26:0.0208868,(Echinocloa_haploclada_eh_chr6.1342:0.078018,((((Digitaria_radicosa_Dra04G0127600.2:0.011305,Digitaria_radicosa_Dra04G0127600:5e-09)n32:0.0543518,(Digitaria_exilis_H_Dex4A-002025.1:0.0193231,Digitaria_exilis_H_Dex4B-001967.1:0.00388711)n33:0.0359409)n31:0.03809,(Dichantelium_oligosantes_H_DolKV777269.1000001.1:0.052135,(ASEM_AUS1_H_AUS1CM014273.1000756.1:0.0113343,ASEM_RSA5_H_RSA5chrom4002773.1:0.00366256)n35:0.0664521)n34:0.0117731)n30:0.00407126,(Urochloa_fusta_Urofu.4G128100:0.0485121,((Cenchrus_americanus_H_CamCM007984.2000994.1:0.054647,Setaria_viridis_SEVIR_4G134800v2:0.0355661)n38:0.0369826,(Panicum_hallii_Pahal.4G132500:0.0425929,(Panicum_virgatum_Pavir.4KG257300:0.0759531,Panicum_virgatum_Pavir.1NG159300:0.0261492)n40:0.00290546)n39:0.00409646)n37:0.0118927)n36:0.00644256)n29:0.0115098)n28:0.0728623)n25:0.024581)n22:0.0330109)n18:0.055979)n3:0.0532932)n0;
```
