## Supplementary Dataset S1 for "Gene turnover and contingency facilitated the repeated evolution of C_4_ photosynthesis in grasses": OG0010479_tree.txt

```
((((Hordeum_vulgareMorex_HORVU.MOREX.r3.1HG0064900:0.155011,Brachypodium_distachyon_BRADI_2g25450v3:0.069551)n3:0.0454601,((Zizania_latifolia_GWHTBFHI007222:0.0850572,Zizania_latifolia_GWHTBFHI034606:0.0626818)n5:0.0499266,(Leersia_perrieri_LPERR06G12350:0.0417649,Oryza_sativa_LOC_Os03g37010:0.0477842)n6:0.0293645)n4:0.0286819)n2:0.0140906,((Olyra_latifolia_Ola008360:0.0613605,((Ampelocalamus_luodianensis_AluCtg00541g00010.4:0.021611,Dendrocalamus_sinicus_Dendrocalamus_sinicus_Dsi03C_4632473_4635278_Dsi03Cg00780.1_1_CDS_4147741348_1313:0.0329747)n10:0.00853494,(Dendrocalamus_sinicus_Dendrocalamus_sinicus_Dsi06A_17754165_17756893_Dsi06Ag07440.1_-1_CDS_4147776673_44202:0.0335606,Ampelocalamus_luodianensis_Alu06Dg09020.3:0.039299)n11:0.00518233)n9:0.0105507)n8:0.0174224,((Aristida_adscensionis_H_Aadptg000090l000031.1:0.106634,(Stipagrostis_hirtigluma_H_Shi_ptg000104l_000010.1:0.00533977,(Stipagrostis_hirtigluma_H_Shi_ptg000029l_000030.1:0.0128047,Stipagrostis_hirtigluma_H_Shi_ptg000056l_000003.1:0.00304581)n15:0.00333339)n14:0.0457636)n13:0.0202857,((Chasmanthium_laxum_Chala.02G142400:0.0463743,((Zea_mays_Zm00001eb382490:0.0792105,Sorghum_bicolor_SORBI_3010G144400:0.0362921)n19:0.0453956,(Dichantelium_oligosantes_H_DolKV778098.1000001.1:0.0298534,((Digitaria_radicosa_Dra04G0118000:0.0282341,(Digitaria_exilis_H_Dex4A-002071.1:0.00474469,Digitaria_exilis_H_Dex4B-002004.1:0.00270811)n23:0.0279156)n22:0.0328002,(Echinocloa_haploclada_eh_chr6.1551:0.0399724,((ASEM_AUS1_H_AUS1CM014273.1002576.1:0.00825348,(ASEM_RSA5_H_RSA5chrom4002705.1:0,ASEM_RSA5_H_RSA5chrom4002700.1:0)n27:0.00358122)n26:0.0364051,((Panicum_hallii_Pahal.4G174900:0.0128736,(Panicum_virgatum_Pavir.4KG105700:0.0205656,Panicum_virgatum_Pavir.4NG148400:0.01305)n30:0.0021476)n29:0.0247835,(Urochloa_fusta_Urofu.4G146200:0.0299001,(Cenchrus_americanus_H_CamCM007983.2003799.1:0.0407057,Setaria_viridis_SEVIR_4G159700v2:0.0133733)n32:0.0189421)n31:0.00378458)n28:0.000936557)n25:0.00351316)n24:0.0022264)n21:0.00224056)n20:0.0148296)n18:0.021922)n17:0.010796,((Eragrostis_curvula_EJB05_44778:0.0506985,(Eleusine_coracana_ELECO.r07.6BG0473230:0.0104537,Eleusine_coracana_ELECO.r07.6AG0520740:0.00861807)n35:0.0627115)n34:0.0415177,(Phragmites_australis_Phragmites_australis_PaChr8_15891511_15894440_evm.model.PaChr8.773_1_CDS_4362481704_7132:0.0423492,Phragmites_australis_Phragmites_australis_PaChr13_14998874_15001850_evm.model.PaChr13.832_1_CDS_4362388629_26597:0.036594)n36:0.004066)n33:0.00778336)n16:0.00669613)n12:0.036375)n7:0.0111834)n1:0.0343874,((Pharus_latifolius_Phala.04G119000.2:0.0096639,(Pharus_latifolius_Phala.04G119000:0.00581281,Pharus_latifolius_Phala.04G119000.3:5e-09)n39:0.000323852)n38:0.114279,(Streptochaeta_angustifolia_strangu_018316:0.229607,Streptochaeta_angustifolia_strangu_024413:0.130817)n40:0.0145352)n37:0.028426)n0;
```
