## Supplementary Dataset S1 for "Gene turnover and contingency facilitated the repeated evolution of C_4_ photosynthesis in grasses": OG0010480_tree.txt

```
(Juncus_effusus_H_Juncus_Jeff_scaffold_9_000574.1:0.199388,(((Pharus_latifolius_Phala.04G119900:0,Pharus_latifolius_Phala.04G119900.3:0,Pharus_latifolius_Phala.04G119900.2:0)n3:0.097159,Streptochaeta_angustifolia_strangu_023087:0.0825293)n2:0.0385214,(((Zizania_latifolia_GWHTBFHI007206:0.0553375,(Leersia_perrieri_LPERR06G11830:0.0508359,Oryza_sativa_LOC_Os06g29400:0.0405533)n7:0.02211)n6:0.0584365,((Brachypodium_distachyon_BRADI_1g42320v3:0.0632922,(Hordeum_spontaneum_WB01_007199_0581694:0.000357124,Hordeum_vulgareMorex_HORVU.MOREX.r3.7HG0676590:0.00178761)n10:0.0647814)n9:0.0499404,((Dendrocalamus_sinicus_Dendrocalamus_sinicus_Dsi06A_16397816_16409178_Dsi06Ag07170.1_1_CDS_4147776592_55462:0.0355191,(Ampelocalamus_luodianensis_Alu06Dg08680.1:0.033261,Olyra_latifolia_Ola029342:0.0582402)n13:0.00465844)n12:0.00339041,((Dendrocalamus_sinicus_Dendrocalamus_sinicus_DsiCtg00112_197886_207579_DsiCtg00112g00010.1_1_CDS_4147847551_30925:0.117573,Dendrocalamus_sinicus_Dendrocalamus_sinicus_Dsi06B_22383749_22400504_Dsi06Bg08170.2_1_CDS_4147781278_21141:0.0750455)n15:0.0511385,Ampelocalamus_luodianensis_Alu06Cg02280.1:0.0531398)n14:0.00590443)n11:0.00302282)n8:0.0156232)n5:0.023923,(Urochloa_fusta_Urofu.4G153100:0.546623,(((Aristida_adscensionis_H_Aadptg000004l000140.1:0.0636953,(Stipagrostis_hirtigluma_H_Shi_ptg000104l_000103.1:0.00250109,(Stipagrostis_hirtigluma_H_Shi_ptg000029l_000009.1:0.00249535,Stipagrostis_hirtigluma_H_Shi_ptg000056l_000110.1:0.0014067)n21:0.00142708)n20:0.0415723)n19:0.0212309,(Phragmites_australis_Phragmites_australis_PaChr8_17279222_17289596_evm.model.PaChr8.794_1_CDS_4362481750_26484:0.0484686,Phragmites_australis_Phragmites_australis_PaChr13_13567449_13584153_evm.model.PaChr13.799_1_CDS_4362388553_37115:0.0436146)n22:0.00484607)n18:0.024217,((Eleusine_coracana_ELECO.r07.6BG0472380:0.0539084,(Eragrostis_curvula_EJB05_44869:0.00187098,Eragrostis_curvula_EJB05_44863:0.00169447)n25:0.046057)n24:0.0464467,(Chasmanthium_laxum_Chala.02G116100:0.0449744,((Sorghum_bicolor_SORBI_3010G139000:0.0243624,Zea_mays_Zm00001eb382170:0.0377863)n28:0.0421849,((Echinocloa_haploclada_eh_chr6.1594:0.0403456,(ASEM_AUS1_H_AUS1CM014273.1002538.1:0.00920635,ASEM_RSA5_H_RSA5chrom4002676.1:0.00617275)n31:0.0261847)n30:0.00627173,((Urochloa_fusta_Urofu.4G153000:0.0287884,(Cenchrus_americanus_H_CamCM007983.2003376.1:0.0496648,Setaria_viridis_SEVIR_4G165900v2:0.0101832)n34:0.0211068)n33:0.00276145,((Panicum_hallii_Pahal.4G247200:0.0167891,(Panicum_virgatum_Pavir.4KG225800:0.0124884,Panicum_virgatum_Pavir.4NG082100:0.0109564)n37:0.00675277)n36:0.020115,(Digitaria_radicosa_Dra04G0116400:0.0230427,(Digitaria_exilis_H_Dex4A-000762.1:0.00832626,Digitaria_exilis_H_Dex4B-000722.1:0.00803359)n39:0.0258458)n38:0.0285086)n35:0.00211412)n32:0.00421039)n29:0.0111657)n27:0.0209224)n26:0.011474)n23:0.00647898)n17:0.0380879)n16:0.00423199)n4:0.0304338)n1:0.0846626)n0;
```
