## Supplementary Dataset S1 for "Gene turnover and contingency facilitated the repeated evolution of C_4_ photosynthesis in grasses": OG0010481_tree.txt

```
((Streptochaeta_angustifolia_strangu_023085:0.152246,(Pharus_latifolius_Phala.04G124400:5e-09,Pharus_latifolius_Phala.04G124400.2:0.000226528)n2:0.121253)n1:0.0464968,((Aristida_adscensionis_H_Aadptg000004l000190.1:0.0882746,(Stipagrostis_hirtigluma_H_Shi_ptg000104l_000031.1:0.0103378,(Stipagrostis_hirtigluma_H_Shi_ptg000029l_000049.1:0.00114725,Stipagrostis_hirtigluma_H_Shi_ptg000056l_000024.1:0.00209637)n6:0.0106591)n5:0.0569481)n4:0.0525486,((Olyra_latifolia_Ola032483:0.196835,(Panicum_virgatum_Pavir.4KG225700:0.301752,Panicum_virgatum_Pavir.4KG148900:0.488081)n9:0.0542312)n8:0.0231834,((((Dendrocalamus_sinicus_Dendrocalamus_sinicus_Dsi06B_22223330_22233822_Dsi06Bg08140.1_-1_CDS_4147781269_16077:0.00354377,Dendrocalamus_sinicus_Dendrocalamus_sinicus_DsiCtg00467a_72395_79624_DsiCtg00467ag00030.1_1_CDS_4147852522_43326:0.00370965)n13:0.0569146,(Olyra_latifolia_Ola032482:0.0949141,Ampelocalamus_luodianensis_Alu06Dg08660.1:0.0483516)n14:0.0106713)n12:0.0124931,((Brachypodium_distachyon_BRADI_1g42340v3:0.102484,(Hordeum_spontaneum_WB01_007199_0791292:0.00324635,Hordeum_vulgareMorex_HORVU.MOREX.r3.7HG0676570:0.0034801)n17:0.107172)n16:0.0697545,((Zizania_latifolia_GWHTBFHI007207:0.064827,Zizania_latifolia_GWHTBFHI034572:0.0500602)n19:0.0330568,(Oryza_sativa_LOC_Os06g29430:0.0740624,Leersia_perrieri_LPERR06G11820:0.0853597)n20:0.0335859)n18:0.0662235)n15:0.013372)n11:0.010651,((Phragmites_australis_Phragmites_australis_PaChr13_13552232_13558931_evm.model.PaChr13.798_1_CDS_4362388551_36270:0.0622735,((Eleusine_coracana_ELECO.r07.6BG0472250:0.0352815,Eleusine_coracana_ELECO.r07.6AG0520180:0.0330837)n24:0.0917235,(Eragrostis_curvula_EJB05_44864:0.000270366,Eragrostis_curvula_EJB05_44857:0.000708485)n25:0.0807653)n23:0.0526466)n22:0.0145492,(Chasmanthium_laxum_Chala.02G141200:0.0789746,((Sorghum_bicolor_SORBI_3010G138900:0.0383553,Zea_mays_Zm00001eb382160:0.0491015)n28:0.068659,(((Panicum_hallii_Pahal.4G246800:0.0230107,(Panicum_virgatum_Pavir.4KG225600:0.0384692,Panicum_virgatum_Pavir.4NG082500:0.0228839)n32:0.00486404)n31:0.0273255,(Urochloa_fusta_Urofu.4G153200:0.0518127,(Cenchrus_americanus_H_CamCM007986.2001428.1:0.0625921,Setaria_viridis_SEVIR_4G166000v2:0.0300011)n34:0.0160189)n33:0.00388676)n30:0.0201736,((Digitaria_radicosa_Dra04G0116300:0.0308727,(Digitaria_exilis_H_Dex4A-002084.1:0.0118582,Digitaria_exilis_H_Dex4B-002016.1:0.0152791)n37:0.0315418)n36:0.056309,(Echinocloa_haploclada_eh_chr6.1595:0.0544584,(Dichantelium_oligosantes_H_DolKV776082.1000002.1:0.0472606,(ASEM_AUS1_H_AUS1CM014273.1000843.1:0.0114849,ASEM_RSA5_H_RSA5chrom4000771.1:0.00531948)n40:0.0494071)n39:0.00535924)n38:0.00227595)n35:0.00592101)n29:0.0202338)n27:0.0340619)n26:0.0255919)n21:0.0139851)n10:0.0015539)n7:0.0227715)n3:0.00253017)n0;
```
