## Supplementary Dataset S1 for "Gene turnover and contingency facilitated the repeated evolution of C_4_ photosynthesis in grasses": OG0010482_tree.txt

```
(Carex_scoparia_H_Carex_Csco_scaffold_31_000357.1:0.287387,((Streptochaeta_angustifolia_strangu_040063:0.122576,(Pharus_latifolius_Phala.04G125200:0,Pharus_latifolius_Phala.04G125200.2:0)n3:0.104974)n2:0.0501144,((((Zizania_latifolia_GWHTBFHI007264:0.0633388,Zizania_latifolia_GWHTBFHI034555:0.0498148)n7:0.034605,(Leersia_perrieri_LPERR06G11600:0.0858715,Oryza_sativa_LOC_Os06g30390:0.0713863)n8:0.0254405)n6:0.0575351,((Brachypodium_distachyon_BRADI_1g42520v3:0.0942225,(Hordeum_spontaneum_WB01_004546_0781221:0.00774807,(Hordeum_vulgareMorex_HORVU.MOREX.r3.7HG0675920:0,Hordeum_vulgareMorex_HORVU.MOREX.r3.7HG0675920.2:0)n12:0.000541417)n11:0.0888469)n10:0.0413704,(((Ampelocalamus_luodianensis_Alu06Cg02120.2:0.0323815,Dendrocalamus_sinicus_Dendrocalamus_sinicus_Dsi03C_6539194_6545187_Dsi03Cg01200.1_1_CDS_4147741474_15383:0.0280701)n15:0.0093562,Olyra_latifolia_Ola017192:0.0923165)n14:0.00778902,(Ampelocalamus_luodianensis_Alu06Dg08460.1:0.0384649,Dendrocalamus_sinicus_Dendrocalamus_sinicus_Dsi06B_21509569_21518205_Dsi06Bg07990.1_-1_CDS_4147781224_47595:0.0449893)n16:0.00499881)n13:0.0030488)n9:0.0185763)n5:0.0261733,(((Eragrostis_curvula_EJB05_44946:0.0582675,(Eleusine_coracana_ELECO.r07.6BG0471690:0.00791011,Eleusine_coracana_ELECO.r07.6AG0519590:0.00473932)n20:0.087898)n19:0.0602116,(Aristida_adscensionis_H_Aadptg000004l000207.1:0.0905377,(Stipagrostis_hirtigluma_H_Shi_ptg000056l_000038.1:0.0104178,(Stipagrostis_hirtigluma_H_Shi_ptg000004l_000002.1:0.00465561,Stipagrostis_hirtigluma_H_Shi_ptg000104l_000044.1:0.00625578)n23:0.0160538)n22:0.0466935)n21:0.035402)n18:0.00843643,(Phragmites_australis_Phragmites_australis_PaChr13_12749811_12756495_evm.model.PaChr13.782_1_CDS_4362388517_21981:0.0517965,(Chasmanthium_laxum_Chala.02G116000:0.0408655,((((Panicum_hallii_Pahal.4G350900:0.0139532,(Panicum_virgatum_Pavir.4NG011500:0.0314367,Panicum_virgatum_Pavir.4KG058000:0.0202866)n30:0.0085534)n29:0.0364422,(Urochloa_fusta_Urofu.4G157500:0.0397556,(Cenchrus_americanus_H_CamCM007983.2001883.1:0.0471611,Setaria_viridis_SEVIR_4G169300v2:0.0111171)n32:0.0253089)n31:0.00434805)n28:0.0129932,(((ASEM_AUS1_H_AUS1CM014273.1000866.1:0.00559191,ASEM_RSA5_H_RSA5chrom4000789.1:0.00564324)n35:0.0539179,Dichantelium_oligosantes_H_DolKV775444.1000001.1:0.0538569)n34:0.00297381,(Echinocloa_haploclada_eh_chr6.1643:0.0711054,(Digitaria_radicosa_Dra04G0114000:0.039865,(Digitaria_exilis_H_Dex4A-002098.1:0.00736585,Digitaria_exilis_H_Dex4B-002029.1:0.0069268)n38:0.0282271)n37:0.0343541)n36:0.00162419)n33:0.00514471)n27:0.0305443,(Sorghum_bicolor_SORBI_3010G136200:0.0238023,(Zea_mays_Zm00001eb281400:0.0520097,Zea_mays_Zm00001eb382040:0.0369896)n40:0.00410995)n39:0.00479972)n26:0.0156515)n25:0.0118714)n24:0.0124864)n17:0.0709891)n4:0.0505672)n1:0.287387)n0;
```
