## Supplementary Dataset S1 for "Gene turnover and contingency facilitated the repeated evolution of C_4_ photosynthesis in grasses": OG0010483_tree.txt

```
((Ananas_comosus_H_Ananas_contig7_000505.1:0.0307704,Tillandsia_fasciculata_H_Tillandsia_CM054935.1_000496.1:0.0270007)n1:0.139318,(Streptochaeta_angustifolia_strangu_014828:0.0878646,((Pharus_latifolius_Phala.04G103300:5e-09,Pharus_latifolius_Phala.04G103300.2:5e-09)n4:0.089533,((Brachypodium_distachyon_BRADI_1g42820v3:0.0628687,(Hordeum_spontaneum_WB01_000247_0993989:0.000660803,Hordeum_vulgareMorex_HORVU.MOREX.r3.7HG0674730:0.000763802)n7:0.0894725)n6:0.0574991,((((Leersia_perrieri_LPERR06G10790:0.0508971,Oryza_sativa_LOC_Os06g20320:0.0417855)n11:0.0196842,(Zizania_latifolia_GWHTBFHI007245:0.0477285,Zizania_latifolia_GWHTBFHI034499:0.0358)n12:0.0109506)n10:0.0493076,((Aristida_adscensionis_H_Aadptg000004l000092.1:0.0677689,Stipagrostis_hirtigluma_H_Shi_ptg000080l_000076.1:0.0489524)n14:0.0397595,((Phragmites_australis_Phragmites_australis_PaChr8_19462204_19467102_evm.model.PaChr8.841_1_CDS_4362481856_28583:0.0359496,((Eragrostis_curvula_EJB05_45026:0.00140459,Eragrostis_curvula_EJB05_45054:0.000705966)n18:0.0546487,(Eleusine_coracana_ELECO.r07.6BG0470960:0.00589383,Eleusine_coracana_ELECO.r07.6AG0518860:0.00963363)n19:0.0560342)n17:0.0375093)n16:0.00546556,((Sorghum_bicolor_SORBI_3008G021700:0.0404112,Zea_mays_Zm00001eb405570:0.0564004)n21:0.0432273,((Echinocloa_haploclada_eh_chr6.1706:0.0440962,((ASEM_RSA5_H_RSA5chrom4002600.1:0.0057862,((ASEM_AUS1_H_AUS1CM014275.1003267.1:0.0220812,Urochloa_fusta_Urofu.4G159100:0.0131226)n27:0.0204227,ASEM_AUS1_H_AUS1CM014273.1000882.1:0.00327275)n26:0.000363639)n25:0.0285997,(Cenchrus_americanus_H_CamCM007983.2001925.1:0.0429402,Setaria_viridis_SEVIR_4G179300v2:0.0141995)n28:0.0208774)n24:0.00380315)n23:0.00223096,(Chasmanthium_laxum_Chala.02G124600:0.027912,(((Panicum_hallii_Pahal.4G238800:0.0231746,((Panicum_virgatum_Pavir.4KG160900:0.0310969,Panicum_virgatum_Pavir.4KG142900:0.019225)n34:0.00213612,Panicum_virgatum_Pavir.4NG217200:0.0189933)n33:0.00211036)n32:0.00251442,Chasmanthium_laxum_Chala.05G028600:0.200586)n31:0.0158521,(Dichantelium_oligosantes_H_DolKV778843.1000005.1:0.0347979,(Digitaria_radicosa_Dra04G0106900:0.0275781,(Digitaria_exilis_H_Dex4A-000704.1:0.0107521,Digitaria_exilis_H_Dex4B-000671.1:0.0136769)n37:0.0260465)n36:0.0154216)n35:0.00339582)n30:0.00507465)n29:0.00056385)n22:0.0126645)n20:0.0135544)n15:0.0113692)n13:0.045068)n9:0.00888426,(Olyra_latifolia_Ola018753:0.0649167,(Dendrocalamus_sinicus_Dendrocalamus_sinicus_Dsi03C_7758259_7782049_Dsi03Cg01600.1_-1_CDS_4147741594_26074:0.0241519,(Ampelocalamus_luodianensis_Alu06Dg08090.1:0.0484879,Ampelocalamus_luodianensis_Alu06Cg10970.2:0.0170475)n40:0.00189417)n39:0.014555)n38:0.00721656)n8:0.00822235)n5:0.0732557)n3:0.0284257)n2:0.139318)n0;
```
