## Supplementary Dataset S1 for "Gene turnover and contingency facilitated the repeated evolution of C_4_ photosynthesis in grasses": OG0010484_tree.txt

```
((Streptochaeta_angustifolia_strangu_014125:0.185184,((((Pharus_latifolius_Phala.04G116500.6:0,Pharus_latifolius_Phala.04G116500.5:0)n5:0.00315252,Pharus_latifolius_Phala.04G116500.4:5e-09)n4:9e-09,(Pharus_latifolius_Phala.04G116500:0,Pharus_latifolius_Phala.04G116500.2:0)n6:5e-09)n3:5e-09,Pharus_latifolius_Phala.04G116500.3:0.00745953)n2:0.0869371)n1:0.0213322,((((Zizania_latifolia_GWHTBFHI007252:0.0590137,Zizania_latifolia_GWHTBFHI034681:0.0387756)n10:0.0246119,(Leersia_perrieri_LPERR06G10450:0.0895665,Oryza_sativa_LOC_Os06g19650:0.0662734)n11:0.0278624)n9:0.0639612,((Brachypodium_distachyon_BRADI_1g43110v3:0.0845786,(Hordeum_spontaneum_WB01_000964_2473276:5e-09,Hordeum_vulgareMorex_HORVU.MOREX.r3.7HG0674350:0.00123659)n14:0.0797553)n13:0.076928,(Olyra_latifolia_scaffold278_743329_750946_-:0.102075,((Ampelocalamus_luodianensis_AluCtg02677g00050.3:0.0371204,Dendrocalamus_sinicus_Dendrocalamus_sinicus_Dsi06A_12808843_12814935_Dsi06Ag06500.1_1_CDS_4147776391_56024:0.0290501)n17:0.00393816,(Ampelocalamus_luodianensis_Alu06Cg11220.2:0.226696,(Dendrocalamus_sinicus_Dendrocalamus_sinicus_Dsi06B_23911681_23917986_Dsi06Bg08590.1_-1_CDS_4147781404_35210:0.0490903,Dendrocalamus_sinicus_Dendrocalamus_sinicus_Dsi03C_8083008_8089159_Dsi03Cg01710.1_-1_CDS_4147741627_44649:0.0494157)n19:0.00549063)n18:0.0102063)n16:0.00483488)n15:0.013503)n12:0.0152342)n8:0.025202,((Phragmites_australis_Phragmites_australis_PaChr13_10675482_10679414_evm.model.PaChr13.723_1_CDS_4362388387_9776:0.0866141,(Aristida_adscensionis_H_Aadptg000004l000270.1:0.083356,Stipagrostis_hirtigluma_H_Shi_ptg000080l_000047.1:0.0375948)n22:0.0399692)n21:0.0188665,(Panicum_virgatum_Pavir.4KG134900:0.934077,((Eragrostis_curvula_EJB05_45148:0.0488677,(Eleusine_coracana_ELECO.r07.6BG0470360:0.0201039,Eleusine_coracana_ELECO.r07.6AG0518290:0.0164374)n26:0.0828386)n25:0.0594445,(Chasmanthium_laxum_Chala.02G112100:0.0601935,((Sorghum_bicolor_SORBI_3010G125200:0.00997367,Zea_mays_Zm00001eb381130:0.0284875)n29:0.0910324,((ASEM_AUS1_H_AUS1CM014273.1000953.1:0.0150425,ASEM_RSA5_H_RSA5chrom4002544.1:0.0222719)n31:0.036747,(Dichantelium_oligosantes_H_DolKV779125.1000001.1:0.0583595,(Urochloa_fusta_Urofu.4G165800:0.0424384,((Cenchrus_americanus_H_CamCM007983.2001836.1:0.0385892,Setaria_viridis_SEVIR_4G185700v2:0.0200495)n35:0.0198358,((Digitaria_radicosa_Dra04G0102600:0.06162,(Digitaria_exilis_H_Dex4A-000666.1:0.00734737,Digitaria_exilis_H_Dex4B-000634.1:0.00241791)n38:0.0298139)n37:0.0068239,(Panicum_hallii_Pahal.4G222400:0.0123538,(Panicum_virgatum_Pavir.4NG154500:0.0270991,Panicum_virgatum_Pavir.9KG462800:0.0214933)n40:0.00238814)n39:5e-09)n36:0.00424979)n34:0.0064719)n33:0.00261961)n32:0.00926474)n30:0.0212266)n28:0.0518251)n27:0.0198858)n24:0.00276632)n23:0.000307369)n20:0.0418916)n7:0.0382479)n0;
```
