## Supplementary Dataset S1 for "Gene turnover and contingency facilitated the repeated evolution of C_4_ photosynthesis in grasses": OG0010485_tree.txt

```
((Streptochaeta_angustifolia_strangu_032458:0.169839,(Pharus_latifolius_Phala.04G081900.3:0.0319893,(Pharus_latifolius_Phala.04G081900.2:5e-09,Pharus_latifolius_Phala.04G081900:5e-09)n3:0.00378243)n2:0.13596)n1:0.0348896,(((Zizania_latifolia_GWHTBFHI007158:0.0937693,(Oryza_sativa_LOC_Os06g13570:0.0957775,Leersia_perrieri_LPERR06G08190:0.101074)n7:0.0279473)n6:0.0670913,((Brachypodium_distachyon_BRADI_1g44577v3:0.139841,(Hordeum_spontaneum_WB01_003016_0032007:0.00962055,Hordeum_vulgareMorex_HORVU.MOREX.r3.7HG0668390:0.00882423)n10:0.125729)n9:0.051158,(Olyra_latifolia_Ola020906:0.0986933,(Ampelocalamus_luodianensis_Alu06Dg06680.1:0.0415557,(Dendrocalamus_sinicus_Dendrocalamus_sinicus_Dsi06B_27564447_27586608_Dsi06Bg09530.1_1_CDS_4147781686_23393:0.00446715,Dendrocalamus_sinicus_Dendrocalamus_sinicus_Dsi06B_27864511_27875070_Dsi06Bg09620.1_1_CDS_4147781713_38589:0.00726814)n13:0.042165)n12:0.0091496)n11:0.0119082)n8:0.0191261)n5:0.0186437,(((Stipagrostis_hirtigluma_H_Shi_ptg000055l_001198.1:0.0641681,Aristida_adscensionis_H_Aadptg000046l000179.1:0.08575)n16:0.0209351,(((Phragmites_australis_Phragmites_australis_PaChr8_10342442_10348219_evm.model.PaChr8.623_1_CDS_4362481372_37421:0.0648242,Phragmites_australis_Phragmites_australis_PaChr13_7317735_7319681_evm.model.PaChr13.590_1_CDS_4362388091_12727:0.15343)n19:0.0143842,(Chasmanthium_laxum_Chala.02G092700:0.0669576,((Sorghum_bicolor_SORBI_3010G100516:0.0413385,Zea_mays_Zm00001eb280030:0.0453555)n22:0.0796531,((Echinocloa_haploclada_eh_chr6.2029:0.0555408,(Panicum_hallii_Pahal.4G272700:0.0232555,(Panicum_virgatum_Pavir.8NG256200:0.112331,(Panicum_virgatum_Pavir.4NG108100:0.0327111,Panicum_virgatum_Pavir.4KG193600:0.0217671)n27:0.00348649)n26:0.000387388)n25:0.00351875)n24:0.00429969,((Dichantelium_oligosantes_H_DolKV776024.1000001.1:0.0488647,(ASEM_AUS1_H_AUS1CM014273.1002242.1:0.0078725,ASEM_RSA5_H_RSA5chrom4002380.1:0.00340955)n30:0.0575351)n29:0.0100374,((Digitaria_radicosa_Dra04G0084200:0.0269541,((Digitaria_exilis_H_Dex4A-000541.1:0.00781538,Digitaria_exilis_H_Dex4B-000532.1:0.0083319)n34:0.0155007,(Digitaria_exilis_H_Dex9A-004290.1:0.0484611,Digitaria_exilis_H_Dex9B-004199.1:0.0079611)n35:0.0163016)n33:0.0146765)n32:0.0504622,(Urochloa_fusta_Urofu.4G192000:0.03776,(Setaria_viridis_SEVIR_4G107400v2:0.0153115,(Cenchrus_americanus_H_CamCM007983.2001742.1:0.00219427,Cenchrus_americanus_H_CamCM007983.2001741.1:0.0352731)n38:0.0310199)n37:0.0227269)n36:0.0087832)n31:0.00249673)n28:0.000867771)n23:0.0265519)n21:0.020112)n20:0.0144461)n18:0.00771948,Phragmites_australis_Phragmites_australis_PaChr13_7320380_7323654_evm.model.PaChr13.591_1_CDS_4362388093_13570:0.0872843)n17:0.00969826)n15:0.0173744,(Eragrostis_curvula_EJB05_45465:0.0907256,(Eleusine_coracana_ELECO.r07.6AG0515450:0.0124654,Eleusine_coracana_ELECO.r07.6BG0467170:0.0164623)n40:0.0987038)n39:0.0535614)n14:0.0450288)n4:0.0348896)n0;
```
