## Supplementary Dataset S1 for "Gene turnover and contingency facilitated the repeated evolution of C_4_ photosynthesis in grasses": OG0010486_tree.txt

```
((Ananas_comosus_H_Ananas_contig3_000779.1:0.070376,Tillandsia_fasciculata_H_Tillandsia_CM054933.1_000788.1:0.0935848)n1:0.133832,((Eleusine_coracana_ELECO.r07.6BG0466950:0.026924,Eleusine_coracana_ELECO.r07.6AG0515250:0.0210636)n3:0.169622,(((Cenchrus_americanus_H_CamCM007984.2000746.1:0.542205,(((Zizania_latifolia_GWHTBFHI034723:0.0667299,Zizania_latifolia_GWHTBFHI007167:0.0568977)n9:0.0491076,(Leersia_perrieri_LPERR06G08020:0.132839,Oryza_sativa_LOC_Os06g13080:0.0631962)n10:0.0352826)n8:0.0487713,(((Pharus_latifolius_Phala.04G080000:0.105383,(Streptochaeta_angustifolia_strangu_012424:0.17793,Streptochaeta_angustifolia_strangu_003946:0.110078)n14:0.0477552)n13:0.0569541,(Brachypodium_distachyon_BRADI_1g44740v3:0.142849,(Hordeum_spontaneum_WB01_004892_0040596:0.00989018,Hordeum_vulgareMorex_HORVU.MOREX.r3.7HG0667780:0.0121023)n16:0.0797707)n15:0.0392899)n12:0.0207534,(Olyra_latifolia_Ola010885:0.115561,((Dendrocalamus_sinicus_Dendrocalamus_sinicus_Dsi03C_11866144_11867685_Dsi03Cg03010.1_-1_CDS_4147742017_36769:0.043511,Ampelocalamus_luodianensis_Alu06Cg12700.1:0.0338333)n19:0.020006,(Dendrocalamus_sinicus_Dendrocalamus_sinicus_Dsi06A_8752144_8753685_Dsi06Ag05270.1_-1_CDS_4147776022_18873:0.0571592,Ampelocalamus_luodianensis_Alu06Dg06550.1:0.0514406)n20:0.00603307)n18:0.000670342)n17:0.00364287)n11:0.0156414)n7:0.0275334)n6:0.0174152,((Aristida_adscensionis_H_Aadptg000046l000174.1:0.10657,Stipagrostis_hirtigluma_H_Shi_ptg000055l_001190.1:0.046746)n22:0.0307219,(Phragmites_australis_Phragmites_australis_PaChr13_7169228_7170769_evm.model.PaChr13.578_1_CDS_4362388063_933:0.0897018,(Phragmites_australis_Phragmites_australis_PaChr8_10214386_10215945_evm.model.PaChr8.613_1_CDS_4362481350_28160:0.0875433,Chasmanthium_laxum_Chala.02G091100:0.0726652)n24:0.0178897)n23:0.00198774)n21:0.0115022)n5:0.00924812,(Panicum_virgatum_Pavir.2KG473500:0.861227,((Zea_mays_Zm00001eb371890:0.0673208,Sorghum_bicolor_SORBI_3010G099000:0.050566)n27:0.0440797,((ASEM_AUS1_H_AUS1CM014273.1002232.1:0.0116276,ASEM_RSA5_H_RSA5chrom4002373.1:0.0142715)n29:0.0231251,(((Echinocloa_haploclada_eh_chr6.2041:0.0406796,(Urochloa_fusta_Urofu.4G193600:0.0698276,(Digitaria_radicosa_Dra04G0082600:0.0630058,(Digitaria_exilis_H_Dex4A-000530.1:0.0307338,Digitaria_exilis_H_Dex4B-000522.1:0.0289982)n35:0.04007)n34:0.0229528)n33:0.0113149)n32:0.00694457,(Dichantelium_oligosantes_H_DolKV775303.1000001.1:0.0466981,Dichantelium_oligosantes_H_DolKV775303.1000002.1:0.0483824)n36:0.00537582)n31:0.0087395,(Setaria_viridis_SEVIR_4G105400v2:0.038527,(Panicum_hallii_Pahal.4G271200:0.0181276,(Panicum_virgatum_Pavir.4NG106900:0.0256848,(Panicum_virgatum_Pavir.2KG480800:0.126219,Panicum_virgatum_Pavir.4KG195800:0.0294022)n40:0.00928745)n39:0.011242)n38:0.0195939)n37:0.00564307)n30:0.00407244)n28:0.0341158)n26:0.0372721)n25:0.00414134)n4:0.0512614)n2:0.07917)n0;
```
