## Supplementary Dataset S1 for "Gene turnover and contingency facilitated the repeated evolution of C_4_ photosynthesis in grasses": OG0010487_tree.txt

```
(Juncus_effusus_H_Juncus_Jeff_scaffold_1_000796.1:0.223995,(Streptochaeta_angustifolia_strangu_003922:0.148062,((Ampelocalamus_luodianensis_Alu09Cg03230.2:0.285745,(Cenchrus_americanus_H_CamCM007984.2000223.1:0.283872,Setaria_viridis_SEVIR_8G104350v2:0.682321)n4:0.0940664)n3:0.0507323,(((Zizania_latifolia_GWHTBFHI007173:0.100645,(Leersia_perrieri_LPERR06G07940:0.0868352,Oryza_sativa_LOC_Os06g13000:0.0570814)n8:0.0295465)n7:0.0660449,((Olyra_latifolia_Ola010872:0.160709,((Ampelocalamus_luodianensis_AluCtg00432dg00040.2:0.00127705,Ampelocalamus_luodianensis_Alu06Dg06480.2:0.00127613)n12:0.0303188,(Dendrocalamus_sinicus_Dendrocalamus_sinicus_Dsi06B_28240653_28244884_Dsi06Bg09750.1_1_CDS_4147781752_3699:0.042666,Dendrocalamus_sinicus_Dendrocalamus_sinicus_Dsi06A_8611823_8613928_Dsi06Ag05210.1_-1_CDS_4147776004_8745:0.035044)n13:0.00389378)n11:0.00238107)n10:0.0228184,((Pharus_latifolius_Phala.04G079100.3:0.01864,(Pharus_latifolius_Phala.04G079100:0,Pharus_latifolius_Phala.04G079100.2:0)n16:0.0011178)n15:0.144653,(Brachypodium_distachyon_BRADI_1g44850v3:0.0762544,(Hordeum_spontaneum_WB01_001180_0718389:0.00378611,Hordeum_vulgareMorex_HORVU.MOREX.r3.7HG0667410:0.00250341)n18:0.120235)n17:0.0523171)n14:0.015211)n9:0.0186554)n6:0.0145381,(Chasmanthium_laxum_Chala.02G090100:0.0941645,(((Eragrostis_curvula_EJB05_45492:0.061427,(Eleusine_coracana_ELECO.r07.6BG0466850:0.0171779,Eleusine_coracana_ELECO.r07.6AG0515150:0.00836796)n23:0.0799298)n22:0.0561289,(((Echinocloa_haploclada_eh_chr6.2052:0.0470309,(ASEM_AUS1_H_AUS1CM014273.1001103.1:0.00936234,ASEM_RSA5_H_RSA5chrom4001039.1:0.00227288)n27:0.0523862)n26:0.0191026,(Urochloa_fusta_Urofu.4G194700:0.0420296,(Panicum_hallii_Pahal.4G270300:0.0184323,(Panicum_virgatum_Pavir.4KG197000:0.0238112,Panicum_virgatum_Pavir.4NG106000:0.0795505)n30:0.00883894)n29:0.00834753)n28:0.00845184)n25:0.0189736,((Sorghum_bicolor_SORBI_3004G026000:0.0237879,Zea_mays_Zm00001eb208780:0.0721011)n32:0.0626498,((Cenchrus_americanus_H_CamCM007983.2003607.1:0.0321743,Setaria_viridis_SEVIR_4G104500v2:0.0169678)n34:0.0237074,(((Digitaria_radicosa_Dra04G0081700:5e-09,Digitaria_radicosa_Dra04G0081700.2:5e-09)n37:0.0250813,(Digitaria_exilis_H_Dex4A-002278.1:0.0254085,Digitaria_exilis_H_Dex4B-002205.1:0.020556)n38:0.0226695)n36:0.0290702,Dichantelium_oligosantes_H_DolKV781054.1000001.1:0.0477063)n35:0.00390644)n33:0.0188951)n31:0.00944523)n24:0.02796)n21:0.0165061,(Phragmites_australis_Phragmites_australis_PaChr13_7050393_7053499_evm.model.PaChr13.570_1_CDS_4362388047_36688:0.0696425,(Aristida_adscensionis_H_Aadptg000046l000601.1:0.116963,Stipagrostis_hirtigluma_H_Shi_ptg000055l_000124.1:0.0854778)n40:0.0207866)n39:0.0108893)n20:0.00940171)n19:0.0218518)n5:0.0258611)n2:0.0796485)n1:0.223995)n0;
```
