## Supplementary Dataset S1 for "Gene turnover and contingency facilitated the repeated evolution of C_4_ photosynthesis in grasses": OG0010488_tree.txt

```
((Carex_scoparia_H_Carex_Csco_scaffold_14_000459.1:0.293224,(Ananas_comosus_H_Ananas_contig7_000379.1:0.0295884,Tillandsia_fasciculata_H_Tillandsia_CM054935.1_000375.1:0.0430513)n2:0.122673)n1:0.0779394,(Streptochaeta_angustifolia_strangu_003921:0.110141,((Pharus_latifolius_Phala.04G079000:5e-09,Pharus_latifolius_Phala.04G079000.2:5e-09)n5:0.155462,((((Zizania_latifolia_GWHTBFHI007174:0.0192432,Zizania_latifolia_GWHTBFHI034717:0.0517347)n9:0.0164073,(Oryza_sativa_LOC_Os06g12990:0.0622474,Leersia_perrieri_LPERR06G07930:0.0669784)n10:0.00709222)n8:0.0691477,((Dendrocalamus_sinicus_Dendrocalamus_sinicus_Dsi06B_28245933_28247700_Dsi06Bg09760.1_-1_CDS_4147781755_5388:0.0475258,Dendrocalamus_sinicus_Dendrocalamus_sinicus_Dsi06A_8609536_8610750_Dsi06Ag05200.1_1_CDS_4147776001_7057:0.0330972)n12:0.00426572,(((Brachypodium_distachyon_BRADI_1g44860v3:0.058285,(Hordeum_spontaneum_WB01_001180_0721426:0.00383355,Hordeum_vulgareMorex_HORVU.MOREX.r3.7HG0667400:0.00970724)n16:0.0821197)n15:0.0358122,(Ampelocalamus_luodianensis_Alu06Cg12780.1:0.0283358,(Ampelocalamus_luodianensis_AluCtg00432dg00030.2:0.00151144,Ampelocalamus_luodianensis_Alu06Dg06470.2:0.00499228)n18:0.0426837)n17:0.00474263)n14:0.00966219,Olyra_latifolia_Ola010871:0.0589409)n13:0.00549313)n11:0.0204599)n7:0.0203221,(((Sorghum_bicolor_SORBI_3004G026100:0.0418483,Zea_mays_Zm00001eb208790:0.0825041)n21:0.0824296,(Dichantelium_oligosantes_H_DolKV781054.1000011.1:0.0528973,(((Digitaria_radicosa_Dra04G0081600:0.0335858,(Digitaria_exilis_H_Dex4A-000528.1:0.0194597,Digitaria_exilis_H_Dex4B-000518.1:0.019805)n26:0.00948214)n25:0.0165743,(Cenchrus_americanus_H_CamCM007983.2001703.1:0.0415221,Setaria_viridis_SEVIR_4G104400v2:0.0264139)n27:0.0198685)n24:0.00810502,(Urochloa_fusta_Urofu.4G194800:0.0320152,((Panicum_hallii_Pahal.4G270200:0.0192105,(Panicum_virgatum_Pavir.4NG105900:0.0129024,Panicum_virgatum_Pavir.4KG197100:0.0177474)n31:0.0128487)n30:0.0136013,(Echinocloa_haploclada_eh_chr6.2053:0.031163,(ASEM_AUS1_H_AUS1CM014273.1002224.1:0.00655031,ASEM_RSA5_H_RSA5chrom4002369.1:0.00481152)n33:0.0281658)n32:0.00523634)n29:0.00335854)n28:0.0153787)n23:0.00624319)n22:0.00983632)n20:0.0300325,(Chasmanthium_laxum_Chala.02G090000:0.0622345,(((Eragrostis_curvula_EJB05_45504:0.0686168,(Eleusine_coracana_ELECO.r07.6BG0466840:0.0223116,Eleusine_coracana_ELECO.r07.6AG0515140:0.0240263)n38:0.0299222)n37:0.0352272,((Aristida_adscensionis_H_Aadptg000046l000172.1:0.0543275,Phragmites_australis_Phragmites_australis_PaChr13_7045648_7049435_evm.model.PaChr13.569_1_CDS_4362388043_35000:0.0546524)n40:0.00497154,Phragmites_australis_Phragmites_australis_PaChr8_10123971_10125435_evm.model.PaChr8.602_1_CDS_4362481326_18086:0.0564397)n39:0.00627108)n36:0.0190912,Stipagrostis_hirtigluma_H_Shi_ptg000055l_001188.1:0.0554613)n35:0.00613699)n34:0.0108137)n19:0.038383)n6:0.0652007)n4:0.0511202)n3:0.0779394)n0;
```
