## Supplementary Dataset S1 for "Gene turnover and contingency facilitated the repeated evolution of C_4_ photosynthesis in grasses": OG0010489_tree.txt

```
((Pharus_latifolius_Phala.06G187800:0,Pharus_latifolius_Phala.06G187800.2:0)n1:0.103572,((Aristida_adscensionis_H_Aadptg000009l000045.1:0.0946739,Stipagrostis_hirtigluma_H_Shi_ptg000016l_002107.1:0.0683401)n3:0.0440724,(((Phragmites_australis_Phragmites_australis_PaChr7_8132868_8134772_evm.model.PaChr7.710_1_CDS_4362476412_32765:0.0790652,(Eragrostis_curvula_EJB05_38465:0.0665171,(Eleusine_coracana_ELECO.r07.4BG0339300:0.0286759,Eleusine_coracana_ELECO.r07.4AG0308300:0.0114244)n8:0.0658575)n7:0.0501288)n6:0.0285432,(Chasmanthium_laxum_Chala.06G189400:0.0758473,((Zea_mays_Zm00001eb429770:0.195372,Sorghum_bicolor_SORBI_3006G170400:0.116787)n11:0.0927059,((Dendrocalamus_sinicus_Dendrocalamus_sinicus_Dsi11A_45339409_45342590_Dsi11Ag12630.2_1_CDS_4147833532_42138:0.802422,Dendrocalamus_sinicus_Dendrocalamus_sinicus_Dsi01C_5316219_5319121_Dsi01Cg03810.1_-1_CDS_4147702378_10190:0.732924)n13:0.231428,((Dichantelium_oligosantes_H_DolKV780033.1000005.1:0.0865945,(Echinocloa_haploclada_eh_chr9.2159:0.115275,((ASEM_AUS1_H_AUS1CM014276.1002410.1:0.0189212,ASEM_RSA5_H_RSA5chrom7002555.1:0.0140871)n18:0.046185,(ASEM_AUS1_H_AUS1CM014273.1002223.1:0.0238349,(ASEM_RSA5_H_RSA5scaff568000001.1:0.00439009,ASEM_RSA5_H_RSA5chrom5002517.1:5e-09)n20:0.0104865)n19:0.0329335)n17:0.0693446)n16:0.00977042)n15:0.0199529,((Panicum_hallii_Pahal.7G243800:0.0410773,(Panicum_virgatum_Pavir.7NG273300:0.100049,Panicum_virgatum_Pavir.7KG278600:0.0772882)n23:0.0140864)n22:0.0572243,((Urochloa_fusta_Urofu.7G224200:0.0798687,(Cenchrus_americanus_H_CamCM007984.2003000.1:0.107382,Setaria_viridis_SEVIR_7G201500v2:0.0601939)n26:0.0218581)n25:0.0318554,(Digitaria_radicosa_Dra07G0149900:0.0478786,(Digitaria_exilis_H_Dex7A-001987.1:0.00290143,Digitaria_exilis_H_Dex7B-002038.1:0.00498372)n28:0.0515389)n27:0.0508209)n24:0.00866767)n21:0.0157781)n14:0.0104737)n12:0.0286348)n10:0.0229162)n9:0.0187876)n5:0.0176154,((((Zizania_latifolia_GWHTBFHI017417:0.0580062,Zizania_latifolia_GWHTBFHI018879:0.053329)n32:0.0569362,(Leersia_perrieri_LPERR04G16980:0.128,Oryza_sativa_LOC_Os04g46480:0.0889057)n33:0.0522611)n31:0.0600565,((Brachypodium_distachyon_BRADI_5g17670v3:0.11639,(Hordeum_spontaneum_WB01_007821_0217015:0.00385035,Hordeum_vulgareMorex_HORVU.MOREX.r3.2HG0189720:0.00531597)n36:0.136531)n35:0.0692756,(((Dendrocalamus_sinicus_Dendrocalamus_sinicus_Dsi02A_18618932_18622305_Dsi02Ag07890.1_-1_CDS_4147710205_38353:0.435674,Dendrocalamus_sinicus_Dendrocalamus_sinicus_Dsi04A_10414887_10423513_Dsi04Ag06970.1_1_CDS_4147748878_32850:0.0241533)n39:0.0145756,Dendrocalamus_sinicus_Dendrocalamus_sinicus_Dsi08A_14266808_14267403_Dsi08Ag05020.1_1_CDS_4147801696_30211:0.111153)n38:0.0292017,(Ampelocalamus_luodianensis_Alu04Dg08090.1:0.0468083,Olyra_latifolia_Ola034169:0.105751)n40:0.00930014)n37:0.0250984)n34:0.0313982)n30:0.0390148,Phragmites_australis_Phragmites_australis_PaChr11_7526400_7528609_evm.model.PaChr11.726_1_CDS_4362378010_20689:0.0739299)n29:0.00821444)n4:0.0521011)n2:0.00578901)n0;
```
