## Supplementary Dataset S1 for "Gene turnover and contingency facilitated the repeated evolution of C_4_ photosynthesis in grasses": OG0010490_tree.txt

```
(Carex_scoparia_H_Carex_Csco_scaffold_14_000425.1:0.29559,((Pharus_latifolius_Phala.04G072800:0,Pharus_latifolius_Phala.04G072800.4:0,Pharus_latifolius_Phala.04G072800.2:0,Pharus_latifolius_Phala.04G072800.3:0)n2:0.0775295,(Streptochaeta_angustifolia_strangu_018508:0.148679,(((Olyra_latifolia_scaffold69_1265128_1266924_-:0.0847141,(Dendrocalamus_sinicus_Dendrocalamus_sinicus_Dsi03C_12910817_12912601_Dsi03Cg03420.1_1_CDS_4147742140_49155:0.0289546,(Ampelocalamus_luodianensis_Alu06Dg05960.2:0.0623795,Ampelocalamus_luodianensis_Alu06Cg13190.1:0.0209502)n8:0.0023278)n7:0.0237492)n6:0.00882825,(((Hordeum_spontaneum_WB01_003052_0432018:0,Hordeum_vulgareMorex_HORVU.MOREX.r3.7HG0666080:0)n11:0.0806849,Brachypodium_distachyon_BRADI_1g45290v3:0.0757247)n10:0.0632284,(Zizania_latifolia_GWHTBFHI034823:0.0750181,(Leersia_perrieri_LPERR06G07440:0.0833046,Oryza_sativa_LOC_Os12g17080:0.0562129)n13:0.0300614)n12:0.0535984)n9:0.00799438)n5:0.0146077,(((Eleusine_coracana_ELECO.r07.6BG0466240:0.0160866,Eleusine_coracana_ELECO.r07.6AG0514540:0.0189642)n16:0.103453,((Phragmites_australis_Phragmites_australis_PaChr13_6116490_6117419_evm.model.PaChr13.523_1_CDS_4362387943_35423:0.0655029,(Phragmites_australis_Phragmites_australis_PaChr19_17934567_17934772_evm.model.PaChr19.751_1_CDS_4362413202_39304:0.13463,(Phragmites_australis_Phragmites_australis_PaChr8_8842934_8844736_evm.model.PaChr8.557_1_CDS_4362481224_17663:0.0137283,Phragmites_australis_Phragmites_australis_PaChr19_17934817_17935068_evm.model.PaChr19.752_1_CDS_4362413204_40148:0.0616463)n20:0.0113858)n19:0.00267683)n18:0.0333994,(Aristida_adscensionis_H_Aadptg000046l000632.1:0.0750765,Stipagrostis_hirtigluma_H_Shi_ptg000055l_000155.1:0.0343135)n21:0.0389349)n17:0.00902748)n15:0.00759368,(Chasmanthium_laxum_Chala.02G084300:0.0695175,((Sorghum_bicolor_SORBI_3010G091500:0.0172442,(Zea_mays_Zm00001eb443030:5e-09,Zea_mays_Zm00001eb372540:5e-09)n25:0.0450635)n24:0.0621686,(ASEM_AUS1_H_AUS1CM014273.1001145.1:0.0588622,(((Urochloa_fusta_Urofu.4G202000:0.0377476,(Cenchrus_americanus_H_CamCM007983.2003368.1:0.0397323,Setaria_viridis_SEVIR_4G096200v2:0.0185317)n30:0.0201525)n29:0.00473692,(Panicum_hallii_Pahal.4G262900:0.0414252,((Panicum_virgatum_Pavir.J548000:0.0559348,Panicum_virgatum_Pavir.4KG171600:0.00405777)n33:0.00910424,Panicum_virgatum_Pavir.4NG079700:0.0147137)n32:0.00163485)n31:0.00357205)n28:0.00532872,((Digitaria_radicosa_Dra04G0076200:0.027873,(Digitaria_exilis_H_Dex4B-002240.1:0.0138104,(Digitaria_exilis_H_Dex4A-000488.1:0.00134358,Digitaria_exilis_H_DexUA-000623.1:0.00201697)n37:0.0132695)n36:0.019466)n35:0.0184073,(Dichantelium_oligosantes_H_DolKV780066.1000001.1:0.0355421,Echinocloa_haploclada_eh_chr6.2114:0.0448763)n38:0.00720443)n34:0.00367737)n27:0.00327167)n26:0.0286442)n23:0.0251312)n22:0.0140769)n14:0.0447991)n4:0.0594719)n3:0.0562494)n1:0.29559)n0;
```
