## Supplementary Dataset S1 for "Gene turnover and contingency facilitated the repeated evolution of C_4_ photosynthesis in grasses": OG0010491_tree.txt

```
((Olyra_latifolia_Ola029409:0.195545,(((((Zizania_latifolia_GWHTBFHI008902:0.0630241,Zizania_latifolia_GWHTBFHI035078:0.084789)n6:0.0145945,(Leersia_perrieri_LPERR06G07060:0.0577976,Oryza_sativa_LOC_Os06g11730:0.1112)n7:0.0272029)n5:0.046934,(Streptochaeta_angustifolia_strangu_038640:0.130327,(Streptochaeta_angustifolia_strangu_010696:5e-09,Streptochaeta_angustifolia_strangu_042041:0.0375118)n9:0.132916)n8:0.118616)n4:0.01466,((Brachypodium_distachyon_BRADI_1g45540v3:0.0942339,(Hordeum_spontaneum_WB01_003506_0196286:0.00701039,Hordeum_vulgareMorex_HORVU.MOREX.r3.7HG0665190:0.00401339)n12:0.107557)n11:0.0751863,(Dendrocalamus_sinicus_Dendrocalamus_sinicus_Dsi06B_29698978_29708732_Dsi06Bg10300.1_1_CDS_4147781917_39715:0.0618354,((Dendrocalamus_sinicus_Dendrocalamus_sinicus_Dsi03C_13168946_13175627_Dsi03Cg03530.1_1_CDS_4147742173_10884:0.0499617,Ampelocalamus_luodianensis_Alu06Cg13430.1:0.0311828)n15:0.007616,(Dendrocalamus_sinicus_Dendrocalamus_sinicus_Dsi06A_6891988_6896431_Dsi06Ag04520.1_-1_CDS_4147775797_5931:0.0422181,Ampelocalamus_luodianensis_Alu06Dg05610.2:0.0335215)n16:0.00372461)n14:0.00386069)n13:0.0165871)n10:0.0185715)n3:0.0253122,Streptochaeta_angustifolia_strangu_038641:0.60672)n2:0.0674133)n1:0.0810992,((Aristida_adscensionis_H_Aadptg000046l000650.1:0.101133,Stipagrostis_hirtigluma_H_Shi_ptg000055l_000180.1:0.0790693)n18:0.0452461,(((Eragrostis_curvula_EJB05_57605:0,Eragrostis_curvula_EJB05_45651:0)n21:0.0694814,(Eleusine_coracana_ELECO.r07.6BG0465930:0.0114723,Eleusine_coracana_ELECO.r07.6AG0514220:0.0244978)n22:0.11807)n20:0.0643016,((Chasmanthium_laxum_Chala.02G080900:0.0908211,(Phragmites_australis_Phragmites_australis_PaChr8_8080012_8087130_evm.model.PaChr8.533_1_CDS_4362481172_38262:0.0816753,Phragmites_australis_Phragmites_australis_PaChr13_4997529_5011750_evm.model.PaChr13.449_1_CDS_4362387777_8083:0.0931631)n25:0.0103515)n24:0.0187553,((Zea_mays_Zm00001eb279420:0.138271,Sorghum_bicolor_SORBI_3010G088950:0.0656688)n27:0.0503512,(Echinocloa_haploclada_eh_chr6.2153:0.0756782,(Dichantelium_oligosantes_H_DolKV781398.1000001.1:0.0642085,(((Digitaria_radicosa_Dra04G0072800:5e-09,Digitaria_radicosa_Dra04G0072800.2:5e-09)n32:0.0648908,(Digitaria_exilis_H_Dex4A-002335.1:0.015567,Digitaria_exilis_H_Dex4B-002267.1:0.026429)n33:0.0323766)n31:0.0407449,((Urochloa_fusta_Urofu.4G208400:0.0630325,(ASEM_AUS1_H_AUS1CM014273.1001172.1:0.0189768,ASEM_RSA5_H_RSA5chrom4001104.1:0.0130379)n36:0.0656747)n35:0.0153021,((Cenchrus_americanus_H_CamCM007983.2003638.1:0.0542027,Setaria_viridis_SEVIR_4G090600v2:0.0356729)n38:0.0353691,(Panicum_hallii_Pahal.4G258300:0.0307506,(Panicum_virgatum_Pavir.4NG074300:0.0418304,Panicum_virgatum_Pavir.4KG396200:0.0554842)n40:0.00616491)n39:0.0125156)n37:0.00437147)n34:0.00866215)n30:0.0089322)n29:0.0181457)n28:0.0123671)n26:0.0544926)n23:0.00734769)n19:0.012562)n17:0.0430231)n0;
```
