## Supplementary Dataset S1 for "Gene turnover and contingency facilitated the repeated evolution of C_4_ photosynthesis in grasses": OG0010492_tree.txt

```
((Carex_scoparia_H_Carex_Csco_scaffold_10_000628.1:0.415445,(Ananas_comosus_H_Ananas_contig7_000308.1:0.0397685,Tillandsia_fasciculata_H_Tillandsia_CM054935.1_000305.1:0.0877044)n2:0.189139)n1:0.0778736,((Pharus_latifolius_Phala.04G066100:0.0978944,(Streptochaeta_angustifolia_strangu_002032:0.134503,Streptochaeta_angustifolia_strangu_010737:0.128982)n5:0.0322264)n4:0.0294625,(((Olyra_latifolia_Ola029385:0.0406908,((Dendrocalamus_sinicus_Dendrocalamus_sinicus_Dsi03C_13397904_13400665_Dsi03Cg03670.1_-1_CDS_4147742215_34517:0.0196146,Ampelocalamus_luodianensis_Alu06Cg13600.1:0.013133)n10:0.0108004,(Ampelocalamus_luodianensis_Alu06Dg05410.2:0.0367828,(Dendrocalamus_sinicus_Dendrocalamus_sinicus_Dsi06A_6603006_6609934_Dsi06Ag04370.1_1_CDS_4147775752_37443:0.0254897,Dendrocalamus_sinicus_Dendrocalamus_sinicus_Dsi06B_29934718_29939307_Dsi06Bg10400.1_-1_CDS_4147781947_56605:0.0285708)n12:0.00317453)n11:0.006251)n9:0.00443736)n8:0.0139663,((Brachypodium_distachyon_BRADI_1g45747v3:0.0747004,(Hordeum_spontaneum_WB01_001341_0628741:0.00140386,Hordeum_vulgareMorex_HORVU.MOREX.r3.7HG0664600:5e-09)n15:0.0912)n14:0.0430743,((Zizania_latifolia_GWHTBFHI008893:0.0594583,Zizania_latifolia_GWHTBFHI035094:0.0186922)n17:0.0170032,(Oryza_sativa_LOC_Os06g11430:0.0663122,Leersia_perrieri_LPERR06G06880:0.0387468)n18:0.011447)n16:0.0302638)n13:0.00854758)n7:0.0236616,(((Aristida_adscensionis_H_Aadptg000046l000120.1:0.066401,Stipagrostis_hirtigluma_H_Shi_ptg000055l_001138.1:0.0643924)n21:0.024873,(Eragrostis_curvula_EJB05_45680:0.0496147,(Eleusine_coracana_ELECO.r07.6BG0465630:0.00579362,Eleusine_coracana_ELECO.r07.6AG0513870:0.00957233)n23:0.0558572)n22:0.0266746)n20:0.0116435,((Phragmites_australis_Phragmites_australis_PaChr8_7788315_7790996_evm.model.PaChr8.514_1_CDS_4362481130_20609:0.0596602,Phragmites_australis_Phragmites_australis_PaChr13_5303467_5307190_evm.model.PaChr13.468_1_CDS_4362387819_25754:0.0361393)n25:0.0121287,(Chasmanthium_laxum_Chala.02G077600:0.0392792,((ASEM_AUS1_H_AUS1CM014273.1002165.1:0.0363286,(Panicum_hallii_Pahal.4G255100:0.0638567,(((Dichantelium_oligosantes_H_DolKV779932.1000010.1:0.019892,((Digitaria_radicosa_Dra04G0070100:0,Digitaria_radicosa_Dra04G0070100.2:0)n34:0.0286948,(Digitaria_exilis_H_Dex4A-000467.1:0.0135504,Digitaria_exilis_H_Dex4B-000459.1:0.0138839)n35:0.0255704)n33:0.0436616)n32:0.00283339,(Echinocloa_haploclada_eh_chr6.2179:0.0326748,(Panicum_virgatum_Pavir.4KG213400:0.0987876,Cenchrus_americanus_H_CamCM007983.2001722.1:0.0303545)n37:0.0309533)n36:0.00751442)n31:0.00190375,(Setaria_viridis_SEVIR_4G087100v2:0.0272407,Urochloa_fusta_Urofu.4G211600:0.0329915)n38:0.00923897)n30:0.01275)n29:7e-09)n28:0.0142577,(Sorghum_bicolor_SORBI_3010G086200:0.0276019,(Zea_mays_Zm00001eb279260:0.0424248,Zea_mays_Zm00001eb372900:0.0328101)n40:0.00364556)n39:0.00912535)n27:0.0260167)n26:0.0251411)n24:0.00913835)n19:0.0452042)n6:0.0369872)n3:0.0778736)n0;
```
