## Supplementary Dataset S1 for "Gene turnover and contingency facilitated the repeated evolution of C_4_ photosynthesis in grasses": OG0010493_tree.txt

```
((((Pharus_latifolius_Phala.06G008300:5e-09,Pharus_latifolius_Phala.06G008300.2:5e-09)n3:0.0192307,(Pharus_latifolius_Phala.02G294700.2:0.0480319,Pharus_latifolius_Phala.02G294700:0.00249898)n4:0.0183962)n2:0.0506186,((((Brachypodium_distachyon_BRADI_1g45900v3:0.0634505,(Hordeum_spontaneum_WB01_001884_0809336:5e-09,Hordeum_vulgareMorex_HORVU.MOREX.r3.7HG0664050:0.00298884)n9:0.0873326)n8:0.0682084,((Ampelocalamus_luodianensis_Alu06Cg13790.2:0.0119182,(Dendrocalamus_sinicus_Dendrocalamus_sinicus_Dsi03C_13707954_13711019_Dsi03Cg03790.1_1_CDS_4147742251_54785:0.0294303,(Olyra_latifolia_scaffold17036_1886989_1889478_-:0.0439792,Olyra_latifolia_Ola034457:0.0417845)n13:0.0199112)n12:0.00928403)n11:0.00329147,(Dendrocalamus_sinicus_Dendrocalamus_sinicus_Dsi06A_6193825_6197879_Dsi06Ag04200.1_-1_CDS_4147775701_8744:0.0403332,Ampelocalamus_luodianensis_Alu06Dg05290.1:0.0245512)n14:0.00272792)n10:0.00573999)n7:0.014734,((Zizania_latifolia_GWHTBFHI035115:0.0322053,(Leersia_perrieri_LPERR06G06660:0.0479127,Oryza_sativa_LOC_Os06g11170:0.0552179)n17:0.0118562)n16:0.065915,(Chasmanthium_laxum_Chala.02G074900:0.0432082,(((Sorghum_bicolor_SORBI_3010G083700:0.0179665,Zea_mays_Zm00001eb373090:0.058505)n21:0.0375441,((ASEM_AUS1_H_AUS1CM014273.1001207.1:0.0160205,ASEM_RSA5_H_RSA5chrom4002290.1:0.0057299)n23:0.0416891,((Dichantelium_oligosantes_H_DolKV780731.1000014.1:0.04287,(Panicum_hallii_Pahal.4G252800:0.0126337,(Panicum_virgatum_Pavir.4KG228900:0.0172769,Panicum_virgatum_Pavir.4NG089000:0.0212645)n27:0.00949946)n26:0.0268721)n25:0.00355237,((Echinocloa_haploclada_eh_chr6.2204:0.0308367,(Urochloa_fusta_Urofu.4G215200:0.0319682,(Cenchrus_americanus_H_CamCM007983.2003675.1:0.0409433,Setaria_viridis_SEVIR_4G077200v2:0.0150725)n31:0.0127629)n30:0.00527882)n29:0.00269848,(Digitaria_radicosa_Dra04G0000500:0.0229594,(Digitaria_exilis_H_Dex4A-002371.1:0.0152089,Digitaria_exilis_H_Dex4B-002301.1:0.00238812)n33:0.0117619)n32:0.0243023)n28:0.0019395)n24:0.00345171)n22:0.0165861)n20:0.0111837,(Phragmites_australis_Phragmites_australis_PaChr13_5488644_5491310_evm.model.PaChr13.482_1_CDS_4362387851_39220:0.0358627,(Phragmites_australis_Phragmites_australis_PaChr8_6365089_6367650_evm.model.PaChr8.450_1_CDS_4362480988_3340:0.0322166,((Eragrostis_curvula_EJB05_45696:0.0736729,(Eleusine_coracana_ELECO.r07.6BG0465440:0.00675937,Eleusine_coracana_ELECO.r07.6AG0513670:0.00736687)n38:0.0457435)n37:0.021468,(Aristida_adscensionis_H_Aadptg000046l000676.1:0.0675715,Stipagrostis_hirtigluma_H_Shi_ptg000055l_000211.1:0.0505176)n39:0.0178289)n36:0.00776581)n35:0.00668662)n34:0.000742958)n19:0.00665954)n18:0.00342123)n15:0.0117694)n6:0.0500952,Dendrocalamus_sinicus_Dendrocalamus_sinicus_Dsi02A_45765346_45767654_Dsi02Ag19640.1_1_CDS_4147713730_32734:0.111151)n5:0.0123501)n1:0.00982549,(Streptochaeta_angustifolia_strangu_010754:0.0235674,Streptochaeta_angustifolia_strangu_022295:0.0064472)n40:0.079914)n0;
```
