## Supplementary Dataset S1 for "Gene turnover and contingency facilitated the repeated evolution of C_4_ photosynthesis in grasses": OG0010494_tree.txt

```
(((Pharus_latifolius_Phala.02G295700:0.251306,Streptochaeta_angustifolia_strangu_010764:0.237712)n2:0.0770074,(Streptochaeta_angustifolia_strangu_002003:0.213276,(Pharus_latifolius_Phala.04G064100:5e-09,Pharus_latifolius_Phala.04G064100.2:5e-09)n4:0.240346)n3:0.0267052)n1:0.0307585,(((Zizania_latifolia_GWHTBFHI035132:0.21686,Leersia_perrieri_LPERR06G06590:0.255277)n7:0.051587,(((Phragmites_australis_Phragmites_australis_PaChr13_5626077_5627267_evm.model.PaChr13.490_1_CDS_4362387869_4298:0.120245,Phragmites_australis_Phragmites_australis_PaChr8_6250400_6251535_evm.model.PaChr8.442_1_CDS_4362480970_38261:0.146348)n10:0.0289879,((((Eleusine_coracana_ELECO.r07.6BG0465360:0.0295603,Eleusine_coracana_ELECO.r07.6AG0513530:0.0491154)n14:0.17442,(Eragrostis_curvula_EJB05_45709:0.1838,Oryza_sativa_LOC_Os07g36680:1.04497)n15:0.041803)n13:0.0584772,(Stipagrostis_hirtigluma_H_Shi_ptg000055l_001107.1:0.178649,Aristida_adscensionis_H_Aadptg000046l000679.1:0.199602)n16:0.0360663)n12:0.0158663,(Chasmanthium_laxum_Chala.02G073700:0.120461,(((ASEM_AUS1_H_AUS1CM014273.1002131.1:0.106072,(Echinocloa_haploclada_eh_chr6.2216:0.130142,Urochloa_fusta_Urofu.4G216600:0.100886)n21:0.0222102)n20:0.0178444,((Zea_mays_Zm00001eb373160:0.29842,(Panicum_virgatum_Pavir.4KG227400:0.137523,Panicum_virgatum_Pavir.4NG090900:0.0643116)n24:0.0285501)n23:0.0157783,Panicum_hallii_Pahal.4G250200:0.0685977)n22:0.0331094)n19:0.0233383,((Dichantelium_oligosantes_H_DolKV778096.1000001.1:0.0914913,(Digitaria_radicosa_Dra04G0001400:0.0938384,(Digitaria_exilis_H_Dex4A-002373.1:0.0234541,Digitaria_exilis_H_Dex4B-002303.1:0.0454732)n28:0.0887278)n27:0.0508062)n26:0.0115611,(Setaria_viridis_SEVIR_4G079400v2:0.0799906,(Cenchrus_americanus_H_CamCM007983.2003681.1:0.0715718,Cenchrus_americanus_H_CamCM007983.2003682.1:0.122684)n30:0.0136315)n29:0.0105616)n25:0.0206714)n18:0.0607468)n17:0.0283045)n11:0.0169048)n9:0.0839794,Oryza_sativa_LOC_Os06g11050:0.245931)n8:0.0273257)n6:0.14346,((Olyra_latifolia_Ola009545:0.207974,((Ampelocalamus_luodianensis_Alu06Cg13880.2:0.0286016,(Dendrocalamus_sinicus_Dendrocalamus_sinicus_Dsi03C_13816688_13817850_Dsi03Cg03850.1_1_CDS_4147742269_8071:0.00712074,(Dendrocalamus_sinicus_Dendrocalamus_sinicus_Dsi09A_364153_367172_Dsi09Ag00070.1_-1_CDS_4147811116_45442:0.119865,Dendrocalamus_sinicus_Dendrocalamus_sinicus_Dsi11A_59496608_59497833_Dsi11Ag17030.1_1_CDS_4147834852_46083:0.0418396)n36:0.0413511)n35:0.0219672)n34:0.0254569,(Ampelocalamus_luodianensis_Alu06Dg05220.1:0.0532529,(Dendrocalamus_sinicus_Dendrocalamus_sinicus_Dsi06B_30279245_30281180_Dsi06Bg10510.1_1_CDS_4147781980_18330:0.11092,Dendrocalamus_sinicus_Dendrocalamus_sinicus_Dsi06A_6084395_6085502_Dsi06Ag04130.1_-1_CDS_4147775680_53770:0.062658)n38:0.006962)n37:0.00552387)n33:0.0320637)n32:0.025891,(Brachypodium_distachyon_BRADI_1g45985v3:0.246631,(Hordeum_spontaneum_WB01_022923_0003327:0.00330677,Hordeum_vulgareMorex_HORVU.MOREX.r3.7HG0663880:0.00161749)n40:0.202414)n39:0.0661063)n31:0.0357865)n5:0.0307585)n0;
```
