## Supplementary Dataset S1 for "Gene turnover and contingency facilitated the repeated evolution of C_4_ photosynthesis in grasses": OG0010495_tree.txt

```
((Pharus_latifolius_Phala.04G063500:0.195124,(((Streptochaeta_angustifolia_strangu_034600:0.113875,(Streptochaeta_angustifolia_strangu_034598:0.0788211,Streptochaeta_angustifolia_strangu_001998:0.0258098)n5:9e-09)n4:0.0320444,Streptochaeta_angustifolia_strangu_034597:0.11041)n3:0.0853924,((Streptochaeta_angustifolia_strangu_001997:0.0372616,(Streptochaeta_angustifolia_strangu_034599:0.174091,Streptochaeta_angustifolia_strangu_032574:0.035452)n8:0.0487022)n7:0.0325521,Streptochaeta_angustifolia_strangu_036944:0.235054)n6:0.0613936)n2:0.0483798)n1:0.0437647,((Dendrocalamus_sinicus_Dendrocalamus_sinicus_Dsi06A_6016404_6018414_Dsi06Ag04080.1_1_CDS_4147775665_45325:0.0364425,(Ampelocalamus_luodianensis_Alu06Dg17160.1:0.171964,(Ampelocalamus_luodianensis_Alu06Cg13930.2:0.0117926,Ampelocalamus_luodianensis_Alu06Cg13950.2:0.00840024)n12:0.00503132)n11:0.030561)n10:0.0328806,(Olyra_latifolia_Ola009538:0.0816873,((Zizania_latifolia_GWHTBFHI035130:0.0932285,(Leersia_perrieri_LPERR06G06530:0.0971643,Oryza_sativa_LOC_Os06g10970:0.0863737)n16:0.0326196)n15:0.0655605,((Brachypodium_distachyon_BRADI_1g46010v3:0.15262,(Hordeum_spontaneum_WB01_000016_0315979:0.00663452,Hordeum_vulgareMorex_HORVU.MOREX.r3.7HG0663760:0.0024682)n19:0.100032)n18:0.038078,((Aristida_adscensionis_H_Aadptg000046l000093.1:0.0902236,Stipagrostis_hirtigluma_H_Shi_ptg000055l_000225.1:0.0603687)n21:0.0341744,((Chasmanthium_laxum_Chala.02G073100:0.0688522,(Eragrostis_curvula_EJB05_45714:0.0604102,(Eleusine_coracana_ELECO.r07.6BG0465300:0.0289456,Eleusine_coracana_ELECO.r07.6AG0513460:0.0235791)n25:0.071929)n24:0.0475563)n23:0.0195516,((Sorghum_bicolor_SORBI_3010G082300:0.0484653,(Zea_mays_Zm00001eb279140:0.977295,Zea_mays_Zm00001eb279130:0.0594471)n28:0.00660523)n27:0.039735,((Cenchrus_americanus_H_CamCM007983.2001654.1:0.0392906,Setaria_viridis_SEVIR_4G080300v2:0.0306407)n30:0.0167633,(((Digitaria_radicosa_Dra04G0002100:0.0409274,(Digitaria_exilis_H_Dex4A-000449.1:0.0263512,Digitaria_exilis_H_Dex4B-000438.1:0.0250254)n34:0.0568292)n33:0.0357574,((Panicum_hallii_Pahal.4G249500:0.0192926,(Panicum_virgatum_Pavir.4KG224200:0.0418236,Panicum_virgatum_Pavir.4NG091600:0.0176525)n37:0.0217223)n36:0.0227513,(Urochloa_fusta_Urofu.4G217300:0.0796392,Echinocloa_haploclada_eh_chr6.2227:0.0478689)n38:0.0199433)n35:0.00710471)n32:0.00617371,(ASEM_AUS1_H_AUS1CM014273.1002129.1:0.00698134,(ASEM_RSA5_H_RSA5chrom4002273.1:0.00240547,ASEM_RSA5_H_RSA5chrom4002274.1:0.00618158)n40:0.000686842)n39:0.0037025)n31:0.00717171)n29:0.0199792)n26:0.0425244)n22:0.017033)n20:0.0554044)n17:0.0248627)n14:0.0199422)n13:0.025039)n9:0.0437647)n0;
```
