## Supplementary Dataset S1 for "Gene turnover and contingency facilitated the repeated evolution of C_4_ photosynthesis in grasses": OG0010496_tree.txt

```
(Carex_scoparia_H_Carex_Csco_scaffold_10_000363.1:0.305338,(Streptochaeta_angustifolia_strangu_034611:0.166372,((((((Ampelocalamus_luodianensis_Alu06Cg14110.5:0.0258454,Dendrocalamus_sinicus_Dendrocalamus_sinicus_Dsi03C_14060882_14082501_Dsi03Cg04000.2_1_CDS_4147742314_33392:0.0277029)n7:0.0114288,(Ampelocalamus_luodianensis_Alu06Dg05130.1:0.0329257,Dendrocalamus_sinicus_Dendrocalamus_sinicus_Dsi06B_30658808_30666641_Dsi06Bg10690.1_1_CDS_4147782034_48724:0.0510327)n8:0.0056703)n6:0.0077961,Olyra_latifolia_Ola009505:0.145452)n5:0.00476258,(Dendrocalamus_sinicus_Dendrocalamus_sinicus_Dsi06A_5587035_5599915_Dsi06Ag03860.2_-1_CDS_4147775599_8181:0.0421252,Olyra_latifolia_Ola009504:0.104141)n9:0.0115712)n4:0.0115625,(((Leersia_perrieri_LPERR06G06320:0.0622726,Oryza_sativa_LOC_Os06g10690:0.0466562)n12:0.03853,(Zizania_latifolia_GWHTBFHI007109:0.0412072,Zizania_latifolia_GWHTBFHI035154:0.0429476)n13:0.0346847)n11:0.0781621,(Brachypodium_distachyon_BRADI_1g46180v3:0.1001,(Hordeum_spontaneum_WB01_004624_0211771:0.000305591,Hordeum_vulgareMorex_HORVU.MOREX.r3.7HG0663440:0.000859767)n15:0.113021)n14:0.0565228)n10:0.00894616)n3:0.0290099,(((Phragmites_australis_Phragmites_australis_PaChr13_5882782_5891312_evm.model.PaChr13.508_1_CDS_4362387909_21139:0.0435927,(Phragmites_australis_Phragmites_australis_PaChr13_5881792_5882560_evm.model.PaChr13.507_1_CDS_4362387907_20302:0.0659783,Phragmites_australis_Phragmites_australis_PaChr8_6590744_6602483_evm.model.PaChr8.462_1_CDS_4362481014_14296:0.0414811)n19:0.00219943)n18:0.00874104,((Aristida_adscensionis_H_Aadptg000046l000700.1:0.104998,Stipagrostis_hirtigluma_H_Shi_ptg000055l_000236.1:0.0641716)n21:0.0261013,(Eragrostis_curvula_EJB05_45750:0.0679499,(Eleusine_coracana_ELECO.r07.6BG0465010:0.0130377,Eleusine_coracana_ELECO.r07.6AG0513210:0.0107581)n23:0.0726398)n22:0.064572)n20:0.00508918)n17:0.0103938,(Chasmanthium_laxum_Chala.02G070500:0.05218,(Panicum_virgatum_Pavir.4KG179300:0.698429,((Zea_mays_Zm00001eb278990:0.0497803,Sorghum_bicolor_SORBI_3010G079500:0.0340706)n27:0.0524997,((Panicum_hallii_Pahal.4G285300:0.0195759,(Panicum_virgatum_Pavir.4NG123500:0.0226362,Panicum_virgatum_Pavir.4KG179200:0.0227184)n30:0.0132418)n29:0.0313697,((((Digitaria_exilis_H_Dex4A-002390.1:0.00548187,Digitaria_exilis_H_Dex4B-002321.1:0.00500731)n34:0.0366359,(Digitaria_radicosa_Dra04G0004600.3:5e-09,(Digitaria_radicosa_Dra04G0004600:0,Digitaria_radicosa_Dra04G0004600.2:0)n36:5e-09)n35:0.0379211)n33:0.0311276,(Urochloa_fusta_Urofu.4G220200:0.0444615,(Setaria_viridis_SEVIR_4G083100v2:0.0199558,Cenchrus_americanus_H_CamCM007983.2001640.1:0.0441498)n38:0.0234737)n37:0.00432316)n32:0.00685248,(Dichantelium_oligosantes_H_DolKV782720.1000002.1:0.0344251,(ASEM_AUS1_H_AUS1CM014273.1001229.1:0.0126033,ASEM_RSA5_H_RSA5chrom4001182.1:0.00449873)n40:0.0406886)n39:0.011396)n31:0.00377252)n28:0.0206076)n26:0.0151499)n25:0.00168332)n24:0.021713)n16:0.0168433)n2:0.0908667)n1:0.305338)n0;
```
