## Supplementary Dataset S1 for "Gene turnover and contingency facilitated the repeated evolution of C_4_ photosynthesis in grasses": OG0010497_tree.txt

```
((Streptochaeta_angustifolia_strangu_025821:0.0914456,(((Olyra_latifolia_Ola025511:0.0668655,((Ampelocalamus_luodianensis_Alu01Cg21700.1:0.0117239,Dendrocalamus_sinicus_Dendrocalamus_sinicus_Dsi01C_19958838_19963072_Dsi01Cg14750.1_-1_CDS_4147705660_38338:0.024925)n6:0.00933853,(Dendrocalamus_sinicus_Dendrocalamus_sinicus_Dsi01B_43874165_43878158_Dsi01Bg16020.1_1_CDS_4147698139_11864:0.0396074,Ampelocalamus_luodianensis_Alu01Dg18930.1:0.0241199)n7:0.00267999)n5:0.0128412)n4:0.0122924,(((Brachypodium_distachyon_BRADI_2g48350v3:0.0734913,(Hordeum_spontaneum_WB01_004505_0130577:0.000635773,Hordeum_vulgareMorex_HORVU.MOREX.r3.3HG0285320:0.000600334)n11:0.0904734)n10:0.0517248,((Zizania_latifolia_GWHTBFHI005483:0.032149,Zizania_latifolia_GWHTBFHI012493:0.0319022)n13:0.0242461,(Oryza_sativa_LOC_Os01g52130:0.0562573,Leersia_perrieri_LPERR01G24920:0.047255)n14:0.024451)n12:0.0378087)n9:0.00713487,((Aristida_adscensionis_H_Aadptg000069l000006.1:0.0674897,Stipagrostis_hirtigluma_H_Shi_ptg000050l_002242.1:0.0496586)n16:0.0375947,((Chasmanthium_laxum_Chala.01G200300:0.054716,(Phragmites_australis_Phragmites_australis_PaChr2_35564549_35568296_evm.model.PaChr2.1742_1_CDS_4362418375_6073:0.044762,Phragmites_australis_Phragmites_australis_PaChr1_40094898_40099728_evm.model.PaChr1.1836_1_CDS_4362365001_29030:0.0474165)n19:0.00986202)n18:0.00616604,((Eragrostis_curvula_EJB05_17183:0.0754665,(Eleusine_coracana_ELECO.r07.1AG0031300:0.0117959,Eleusine_coracana_ELECO.r07.1BG0081280:0.0183308)n22:0.0642733)n21:0.0230789,((Sorghum_bicolor_SORBI_3003G278600:0.0493546,Zea_mays_Zm00001eb154590:0.0436918)n24:0.0317139,(Dichantelium_oligosantes_H_DolKV775065.1000004.1:0.0368056,((Echinocloa_haploclada_eh_chr2.3213:0.031438,(Digitaria_radicosa_Dra05G0092800:0.0270865,(Digitaria_exilis_H_Dex5A-001418.1:0.0128616,Digitaria_exilis_H_Dex5B-001432.1:0.00920704)n29:0.0233572)n28:0.0150936)n27:0.00591399,(((Cenchrus_americanus_H_CamCM007987.2003588.1:0.0270801,Setaria_viridis_SEVIR_5G301200v2:0.0180471)n32:0.0177397,(Urochloa_fusta_Urofu.5G187400:0.027456,Ananas_comosus_H_Ananas_contig16_000889.1:0.526595)n33:0.0213935)n31:0.00811854,((Panicum_hallii_Pahal.5G179500:0.0217933,(Panicum_virgatum_Pavir.5NG589300:0.0188509,Panicum_virgatum_Pavir.5KG471500:0.0134664)n36:0.00638285)n35:0.0378602,(ASEM_RSA5_H_RSA5chrom5002809.1:0.00875814,(ASEM_AUS1_H_AUS1CM014274.1004458.1:5e-09,ASEM_AUS1_H_AUS1CM014273.1002109.1:5e-09)n38:0.00909588)n37:0.0238693)n34:0.00619109)n30:0.0029046)n26:0.00372991)n25:0.0196466)n23:0.0203361)n20:0.00678268)n17:0.0120643)n15:0.0516292)n8:0.0125605)n3:0.0484754,(Ananas_comosus_H_Ananas_contig12_000528.1:0.0341825,Tillandsia_fasciculata_H_Tillandsia_CM054936.1_000061.1:0.0428927)n39:0.251223)n2:0.0279137)n1:0.0176175,(Pharus_latifolius_Phala.03G209200:5e-09,Pharus_latifolius_Phala.03G209200.2:5e-09)n40:0.101181)n0;
```
