## Supplementary Dataset S1 for "Gene turnover and contingency facilitated the repeated evolution of C_4_ photosynthesis in grasses": OG0010498_tree.txt

```
(Carex_scoparia_H_Carex_Csco_scaffold_6_000982.1:0.346571,((Streptochaeta_angustifolia_strangu_021192:0.182537,(Ampelocalamus_luodianensis_Alu06Dg04230.2:0.107638,Dendrocalamus_sinicus_Dendrocalamus_sinicus_Dsi06B_32165059_32173831_Dsi06Bg11340.1_1_CDS_4147782229_44783:0.0666963)n3:0.0809734)n2:0.036815,((Streptochaeta_angustifolia_strangu_021195:0.114548,Streptochaeta_angustifolia_strangu_021193:0.114778)n5:0.0611297,(((Dichantelium_oligosantes_H_DolKV771577.1000006.1:0.219334,(Oryza_sativa_LOC_Os06g09130:0.0842896,Leersia_perrieri_LPERR06G05360:0.0818559)n9:0.0804359)n8:0.0162306,Hordeum_spontaneum_WB01_022686_0004838:0.281296)n7:0.0258594,((Olyra_latifolia_Ola029621:0.124855,(Ampelocalamus_luodianensis_Alu06Dg11160.2:0.0967359,Dendrocalamus_sinicus_Dendrocalamus_sinicus_Dsi06A_4155058_4166668_Dsi06Ag03180.1_-1_CDS_4147775395_7055:0.0855393)n12:0.013874)n11:0.0249576,((Dichantelium_oligosantes_H_DolKV771577.1000013.1:0.081889,Dichantelium_oligosantes_H_DolKV771577.1000014.1:0.155844)n14:0.00310101,((ASEM_RSA5_H_RSA5chrom4001243.1:0.216065,((Stipagrostis_hirtigluma_H_Shi_ptg000055l_000280.1:0.0775771,(Aristida_adscensionis_H_Aadptg000046l000751.1:0.170032,Aristida_adscensionis_H_Aadptg000046l000750.1:0.10313)n19:0.0308712)n18:0.0293576,((Eragrostis_curvula_EJB05_53892:0.0155082,Eragrostis_curvula_EJB05_45882:0.00872983)n21:0.118724,(((Digitaria_exilis_H_Dex4B-002353.1:0.0386506,Digitaria_radicosa_Dra04G0014000:0.0307969)n24:0.0510955,((Panicum_hallii_Pahal.4G297600:0.018626,(Panicum_virgatum_Pavir.4KG093100:0.0308927,(Panicum_virgatum_Pavir.J175600:0,Panicum_virgatum_Pavir.1KG283200:0)n28:0.031712)n27:0.00971447)n26:0.0341371,Urochloa_fusta_Urofu.4G234500:0.0424201)n25:0.0112729)n23:0.0103724,(ASEM_AUS1_H_AUS1CM014273.1001290.1:0.0707501,(Echinocloa_haploclada_eh_chr6.2399:0.0790598,Dichantelium_oligosantes_H_DolKV771577.1000009.1:0.050078)n30:0.0114693)n29:0.00882922)n22:0.0477003)n20:0.0161598)n17:0.00660874)n16:0.00982329,(Dichantelium_oligosantes_H_DolKV771577.1000015.1:0.163015,((Phragmites_australis_Phragmites_australis_PaChr8_5451257_5453752_evm.model.PaChr8.397_1_CDS_4362480868_37841:0.122318,(((Setaria_viridis_SEVIR_4G041700v2:0.0469384,((Echinocloa_haploclada_eh_chr6.2397:0.0227225,Echinocloa_haploclada_eh_chr8.398:0.0259642)n38:0.0391137,(Dichantelium_oligosantes_H_DolKV771577.1000004.1:0.0518274,Panicum_virgatum_Pavir.4KG093400:0.0613884)n39:0.014941)n37:0.0124648)n36:0.0811884,Urochloa_fusta_Urofu.4G234100:0.16205)n35:0.0275011,(Dichantelium_oligosantes_H_DolKV771577.1000005.1:0.144587,Eragrostis_curvula_EJB05_45883:0.146187)n40:0.00843447)n34:0.000937163)n33:0.0179962,Stipagrostis_hirtigluma_H_Shi_ptg000055l_000279.1:0.131921)n32:0.0121158)n31:0.0013462)n15:0.0300525)n13:0.0243745)n10:0.0202182)n6:0.0340212)n4:0.00378014)n1:0.346571)n0;
```
