## Supplementary Dataset S1 for "Gene turnover and contingency facilitated the repeated evolution of C_4_ photosynthesis in grasses": OG0010499_tree.txt

```
((Carex_scoparia_H_Carex_Csco_scaffold_12_000321.1:0.669746,(Ananas_comosus_H_Ananas_contig21_000532.1:0.0216307,Tillandsia_fasciculata_H_Tillandsia_CM054943.1_000286.1:0.0292028)n2:0.194271)n1:0.0648751,(Streptochaeta_angustifolia_strangu_011814:0.0922386,((Pharus_latifolius_Phala.04G046300:0,Pharus_latifolius_Phala.04G046300.2:0)n5:0.0994159,(((Zizania_latifolia_GWHTBFHI006812:0.0890428,(Leersia_perrieri_LPERR06G04690:0.0798572,Oryza_sativa_LOC_Os06g08170:0.0359478)n9:0.0241754)n8:0.0360541,((Brachypodium_distachyon_BRADI_1g47600v3:0.0734726,(Hordeum_spontaneum_WB01_007449_0075997:0.00435125,Hordeum_vulgareMorex_HORVU.MOREX.r3.7HG0658260:0.00270251)n12:0.10267)n11:0.0548275,(((Dendrocalamus_sinicus_Dendrocalamus_sinicus_Dsi05A_17760107_17760938_Dsi05Ag05570.1_-1_CDS_4147763605_22208:0.160364,Dendrocalamus_sinicus_Dendrocalamus_sinicus_Dsi03C_15840505_15842677_Dsi03Cg04890.1_1_CDS_4147742581_13136:0.00965212)n15:0.0173625,(Ampelocalamus_luodianensis_Alu06Dg03720.2:0.0631343,Ampelocalamus_luodianensis_Alu06Cg15440.1:0.0185879)n16:0.00206532)n14:0.016024,Olyra_latifolia_Ola024148:0.0670245)n13:0.00283944)n10:0.0116939)n7:0.0176868,((Aristida_adscensionis_H_Aadptg000013l000077.1:0.0645694,Stipagrostis_hirtigluma_H_Shi_ptg000055l_000332.1:0.0502998)n18:0.0218926,(((Eleusine_coracana_ELECO.r07.6BG0463120:0.0195518,Eleusine_coracana_ELECO.r07.6AG0511050:0.0156804)n21:0.0764872,(Eragrostis_curvula_EJB05_45969:0.0112766,Eragrostis_curvula_EJB05_45965:0.00243326)n22:0.0388727)n20:0.0351526,(Phragmites_australis_Phragmites_australis_PaChr13_3089026_3091225_evm.model.PaChr13.314_1_CDS_4362387479_10192:0.0553655,(Chasmanthium_laxum_Chala.02G057400:0.0541598,((Zea_mays_Zm00001eb268090:0.058613,Sorghum_bicolor_SORBI_3010G062800:0.0261097)n26:0.0411521,(Dichantelium_oligosantes_H_DolKV779357.1000002.1:0.0437354,(ASEM_AUS1_H_AUS1CM014273.1002004.1:0.0433437,((Echinocloa_haploclada_eh_chr6.2496:0.0780244,(Digitaria_radicosa_Dra04G0020800:0.0305347,((Digitaria_exilis_H_Dex4A-002463.1:0,Digitaria_exilis_H_Dex4B-000261.1:0)n33:0.0197138,Digitaria_exilis_H_DexUA-000174.1:0.0147842)n32:0.0185666)n31:0.0180601)n30:0.00871691,((Panicum_hallii_Pahal.4G305600:0.0216995,((Panicum_virgatum_Pavir.4KG072100:0.0010852,Panicum_virgatum_Pavir.4KG092400:0.00239094)n37:0.0160931,(Panicum_virgatum_Pavir.4KG078000:5e-09,Panicum_virgatum_Pavir.5NG306800:5e-09)n38:0.0132351)n36:0.00488559)n35:0.01693,(Urochloa_fusta_Urofu.4G242800:0.0483328,(Cenchrus_americanus_H_CamCM007983.2003784.1:0.0875671,Setaria_viridis_SEVIR_4G050000v2:0.0302269)n40:0.0143596)n39:0.0086513)n34:0.00515069)n29:0.0038196)n28:0.009203)n27:0.0168514)n25:0.0290339)n24:0.013902)n23:0.0103945)n19:0.0129408)n17:0.0555483)n6:0.0542572)n4:0.0339163)n3:0.0648751)n0;
```
