## Supplementary Dataset S1 for "Gene turnover and contingency facilitated the repeated evolution of C_4_ photosynthesis in grasses": OG0010500_tree.txt

```
((Pharus_latifolius_Phala.04G042100:0.0635617,(Streptochaeta_angustifolia_strangu_028536:0.648443,(Leersia_perrieri_LPERR02G30000:0.0685646,Oryza_sativa_LOC_Os02g56050:0.0831544)n3:0.214121)n2:0.0567695)n1:0.0119792,((Streptochaeta_angustifolia_strangu_028473:0.0952181,Pharus_latifolius_Phala.02G321300:0.123492)n5:0.0315841,((((Brachypodium_distachyon_BRADI_1g48130v3:0.0694294,(Hordeum_spontaneum_WB01_001671_0800791:0.00148184,Hordeum_vulgareMorex_HORVU.MOREX.r3.7HG0656440:0.00439509)n10:0.0831527)n9:0.0447668,((Leersia_perrieri_LPERR02G14910:0.0688805,Oryza_sativa_LOC_Os02g32460:0.0530566)n12:0.0156713,(Zizania_latifolia_GWHTBFHI006839:0.0850674,Zizania_latifolia_GWHTBFHI021173:0.0414078)n13:0.00460086)n11:0.0284929)n8:0.0115187,(Olyra_latifolia_Ola008174:0.0837027,(Dendrocalamus_sinicus_Dendrocalamus_sinicus_Dsi03C_16153985_16162644_Dsi03Cg05140.1_-1_CDS_4147742656_55350:0.0231791,(Ampelocalamus_luodianensis_Alu07Dg05670.2:0.073821,Ampelocalamus_luodianensis_Alu06Cg15850.2:0.0231484)n16:0.00257204)n15:0.0290803)n14:0.0107371)n7:0.0111724,(((Eragrostis_curvula_EJB05_46008:0.0599265,(Eleusine_coracana_ELECO.r07.6BG0462540:0.0185035,Eleusine_coracana_ELECO.r07.6AG0510430:0.0112296)n20:0.0532322)n19:0.0545573,(Phragmites_australis_Phragmites_australis_PaChr8_4062040_4066191_evm.model.PaChr8.311_1_CDS_4362480680_1240:0.0674897,(Aristida_adscensionis_H_Aadptg000013l000028.1:0.0553774,Stipagrostis_hirtigluma_H_Shi_ptg000055l_000961.1:0.0569833)n22:0.0414356)n21:0.0153747)n18:0.0173929,(Chasmanthium_laxum_Chala.02G052100:0.0559248,(((Zea_mays_Zm00001eb188720:0.00862549,Zea_mays_Zm00001eb375420:0.00884855)n26:0.0575673,(Sorghum_bicolor_SORBI_3004G263800:0.0272616,Sorghum_bicolor_SORBI_3010G055600:0.0289627)n27:0.00715558)n25:0.0298189,(Echinocloa_haploclada_eh_chr6.2560:0.0352149,((Dichantelium_oligosantes_H_DolKV773235.1000026.1:0.0424372,(Digitaria_radicosa_Dra04G0026100:0.0323025,(Digitaria_exilis_H_Dex4A-000288.1:0.00714464,Digitaria_exilis_H_Dex4B-000295.1:0.00326179)n32:0.0228754)n31:0.0249428)n30:0.00657775,((ASEM_AUS1_H_AUS1CM014273.1001991.1:0.0159784,ASEM_RSA5_H_RSA5chrom4001316.1:0.00896496)n34:0.0450592,((Panicum_hallii_Pahal.4G311200:0.0111255,((Panicum_virgatum_Pavir.7NG113400:0,Panicum_virgatum_Pavir.5KG315700:0)n38:0.0161886,Panicum_virgatum_Pavir.2KG281800:0.0123418)n37:0.00773287)n36:0.026912,(Urochloa_fusta_Urofu.4G250200:0.0356807,(Cenchrus_americanus_H_CamCM007983.2001518.1:0.0385823,Setaria_viridis_SEVIR_4G056000v2:0.0154062)n40:0.0112596)n39:0.00728118)n35:0.00336123)n33:0.00253853)n29:0.00759626)n28:0.02139)n24:0.03101)n23:0.0271461)n17:0.0383627)n6:0.0448732)n4:0.0119792)n0;
```
