## Supplementary Dataset S1 for "Gene turnover and contingency facilitated the repeated evolution of C_4_ photosynthesis in grasses": OG0010501_tree.txt

```
((Tillandsia_fasciculata_H_Tillandsia_CM054941.1_000661.1:0.0333893,(Ananas_comosus_H_Ananas_contig23_000178.1:0.0667236,Ananas_comosus_H_Ananas_contig11_000706.1:0.026856)n2:0.0360957)n1:0.152382,((Brachypodium_distachyon_BRADI_1g48470v3:0.264109,(((Zizania_latifolia_GWHTBFHI006860:0.0453412,(Leersia_perrieri_LPERR06G03820:0.116422,Oryza_sativa_LOC_Os06g06780:0.0458266)n8:0.0278155)n7:0.0224223,(Olyra_latifolia_scaffold164_1160656_1188074_+:0.111314,((Pharus_latifolius_Phala.04G039600:0.117978,Streptochaeta_angustifolia_strangu_019335:0.177414)n11:0.0942804,((Ampelocalamus_luodianensis_Alu06Cg16110.3:0.019331,Dendrocalamus_sinicus_Dendrocalamus_sinicus_Dsi03C_16421411_16424187_Dsi03Cg05330.1_-1_CDS_4147742713_30579:0.0272996)n13:0.00706739,(Ampelocalamus_luodianensis_Alu06Dg03050.1:0.0314045,Dendrocalamus_sinicus_Dendrocalamus_sinicus_Dsi06B_33376419_33379158_Dsi06Bg12150.1_-1_CDS_4147782472_11017:0.0178336)n14:0.00198151)n12:0.0111265)n10:0.0182191)n9:0.0216503)n6:0.0212906,((Chasmanthium_laxum_Chala.02G048300:0.0274861,((Sorghum_bicolor_SORBI_3010G050900:0.0883044,(((Digitaria_radicosa_Dra04G0030200:0.0412152,(Digitaria_exilis_H_Dex4A-000258.1:0.0122849,Digitaria_exilis_H_Dex4B-002388.1:0.0150989)n22:0.0185737)n21:0.0208583,((Zea_mays_Zm00001eb375730:0.228661,Dichantelium_oligosantes_H_DolKV775286.1000006.1:0.0249904)n24:0.0145861,((Panicum_hallii_Pahal.4G315200:0.0166304,(Panicum_virgatum_Pavir.4KG065700:0.0188022,Panicum_virgatum_Pavir.4NG060200:0.0238127)n27:0.0111105)n26:0.0177907,(Urochloa_fusta_Urofu.4G255700:0.0220504,(Cenchrus_americanus_H_CamCM007983.2001486.1:0.0365288,Setaria_viridis_SEVIR_4G060101v2:0.0183393)n29:0.00349353)n28:0.0054563)n25:0.0046888)n23:0.00674367)n20:0.0033912,Zea_mays_Zm00001eb271440:0.0341745)n19:0.00379717)n18:0.0905863,((Echinocloa_haploclada_eh_chr3.1662:0.28442,Echinocloa_haploclada_eh_chr6.2602:0.0202624)n31:0.111847,(ASEM_AUS1_H_AUS1CM014273.1001384.1:0.00774869,ASEM_RSA5_H_RSA5chrom4002064.1:0.0116842)n32:0.020443)n30:0.0161412)n17:0.0364316)n16:0.0221417,(((Stipagrostis_hirtigluma_H_Shi_ptg000055l_000941.1:0.0717862,Aristida_adscensionis_H_Aadptg000013l000007.1:0.054476)n35:0.021333,(Phragmites_australis_Phragmites_australis_PaChr8_3672548_3675073_evm.model.PaChr8.276_1_CDS_4362480600_10078:0.0577063,Phragmites_australis_Phragmites_australis_PaChr13_2505663_2508358_evm.model.PaChr13.259_1_CDS_4362387355_509:0.0353893)n36:0.00393215)n34:0.0138578,(Eragrostis_curvula_EJB05_46061:0.0588415,(Eleusine_coracana_ELECO.r07.6BG0462040:0.012757,Eleusine_coracana_ELECO.r07.6AG0510160:0.0171241)n38:0.0831117)n37:0.0332119)n33:0.00716141)n15:0.0393536)n5:0.0516994)n4:0.0391317,(Hordeum_vulgareMorex_HORVU.MOREX.r3.7HG0655170:0.00175429,(Hordeum_spontaneum_WB01_003021_0776387:0.181434,Hordeum_spontaneum_WB01_002129_0618734:0.00275428)n40:0.000306031)n39:0.0325127)n3:0.152382)n0;
```
