## Supplementary Dataset S1 for "Gene turnover and contingency facilitated the repeated evolution of C_4_ photosynthesis in grasses": OG0010502_tree.txt

```
((Carex_scoparia_H_Carex_Csco_scaffold_11_000059.1:0.489983,(Ananas_comosus_H_Ananas_contig6_001120.1:0.0133794,Tillandsia_fasciculata_H_Tillandsia_CM054940.1_001040.1:0.0123723)n2:0.0956786)n1:0.0498113,(Streptochaeta_angustifolia_strangu_019341:0.0453461,(Pharus_latifolius_Phala.04G040300:0.0456912,((((Ampelocalamus_luodianensis_Alu06Cg16070.1:0.022712,Dendrocalamus_sinicus_Dendrocalamus_sinicus_Dsi03C_16393939_16396910_Dsi03Cg05310.1_1_CDS_4147742707_27203:0.0124692)n8:0.0109822,(Ampelocalamus_luodianensis_Alu06Dg03110.2:0.0495547,(Olyra_latifolia_Ola008136:0.0355666,Dendrocalamus_sinicus_Dendrocalamus_sinicus_Dsi06A_2840502_2846038_Dsi06Ag02310.1_-1_CDS_4147775134_30686:0.0364061)n10:0.0106236)n9:0.0011804)n7:0.017679,(((Zizania_latifolia_GWHTBFHI006855:0.0246415,Zizania_latifolia_GWHTBFHI035322:0.0261136)n13:0.00449348,(Leersia_perrieri_LPERR06G03900:0.0378746,Oryza_sativa_LOC_Os06g06880:0.0276144)n14:0.0111449)n12:0.0338244,(Brachypodium_distachyon_BRADI_1g48410v3:0.0501829,(Hordeum_vulgareMorex_HORVU.MOREX.r3.7HG0655530:5e-09,(Hordeum_spontaneum_WB01_011216_0015598:0.326766,Hordeum_spontaneum_WB01_005518_0228541:0.00102754)n17:0.000114171)n16:0.00392248)n15:0.0299492)n11:0.00626916)n6:0.0127793,((Aristida_adscensionis_H_Aadptg000013l000127.1:0.0544598,Stipagrostis_hirtigluma_H_Shi_ptg000055l_000385.1:0.0222086)n19:0.0243197,(((Eragrostis_curvula_EJB05_46051:0.0473464,(Eleusine_coracana_ELECO.r07.6BG0462100:0.00637078,Eleusine_coracana_ELECO.r07.6AG0510110:0.00964235)n23:0.0269137)n22:0.0360073,(Phragmites_australis_Phragmites_australis_PaChr13_2557892_2563127_evm.model.PaChr13.263_1_CDS_4362387365_4717:0.0370695,Phragmites_australis_Phragmites_australis_PaChr8_3743418_3748642_evm.model.PaChr8.283_1_CDS_4362480616_16817:0.0403233)n24:0.0132076)n21:0.0117935,(Chasmanthium_laxum_Chala.02G049000:0.0322223,((Sorghum_bicolor_SORBI_3010G051500:0.0505719,(Zea_mays_Zm00001eb271450:0.0272436,Zea_mays_Zm00001eb375670:0.0295823)n28:0.0195817)n27:0.0696003,((Echinocloa_haploclada_eh_chr6.2597:0.0359998,(Digitaria_radicosa_Dra04G0029700:0.0266159,(Digitaria_exilis_H_Dex4A-002527.1:0.00687852,Digitaria_exilis_H_Dex4B-000323.1:0.00354908)n32:0.0184856)n31:0.0249403)n30:0.00570666,((ASEM_RSA5_H_RSA5chrom4001360.1:0.0340638,ASEM_AUS1_H_AUS1CM014273.1001972.1:0.0122392)n34:0.0198558,(Dichantelium_oligosantes_H_DolKV775286.1000001.1:0.056363,((Panicum_hallii_Pahal.4G314700:0.0209903,(Panicum_virgatum_Pavir.4KG065200:0.0194119,Panicum_virgatum_Pavir.4NG060700:0.0277355)n38:0.0105931)n37:0.0189754,(Urochloa_fusta_Urofu.4G255200:0.0380853,(Cenchrus_americanus_H_CamCM007983.2003842.1:0.0246223,Setaria_viridis_SEVIR_4G059700v2:0.0126505)n40:0.0210614)n39:0.0114319)n36:0.00497559)n35:0.0111864)n33:0.0123812)n29:0.011145)n26:0.0113691)n25:0.0076839)n20:0.00420905)n18:0.0407833)n5:0.0256046)n4:0.0214071)n3:0.0498113)n0;
```
