## Supplementary Dataset S1 for "Gene turnover and contingency facilitated the repeated evolution of C_4_ photosynthesis in grasses": OG0010503_tree.txt

```
((Carex_scoparia_H_Carex_Csco_scaffold_1_001291.1:0.613018,Carex_scoparia_H_Carex_Csco_scaffold_23_000024.1:0.475343)n1:0.0897843,((((Digitaria_exilis_H_Dex5B-002845.1:0.0633182,(Panicum_hallii_Pahal.5G114400:0.020915,(Panicum_virgatum_Pavir.5KG440000:0.02446,Panicum_virgatum_Pavir.5NG556600:0.0183345)n7:0.00552383)n6:0.0255506)n5:0.00605703,((Urochloa_fusta_Urofu.5G118200:0.0380939,(Cenchrus_americanus_H_CamCM007987.2000612.1:0.0369814,Setaria_viridis_SEVIR_5G363832v2:0.0228298)n10:0.0160558)n9:0.015165,((ASEM_AUS1_H_AUS1CM014273.1001971.1:0,ASEM_AUS1_H_AUS1CM014274.1000639.1:0)n12:0.00808487,ASEM_RSA5_H_RSA5chrom5002535.1:0.00509575)n11:0.0489201)n8:0.00381298)n4:0.0386595,((Phragmites_australis_Phragmites_australis_PaChr2_41142924_41146278_evm.model.PaChr2.2170_1_CDS_4362419327_24172:0.0832369,(((Aristida_adscensionis_H_Aadptg000053l000477.1:0.077189,Stipagrostis_hirtigluma_H_Shi_ptg000050l_000580.1:0.0509666)n17:0.0371212,(((Leersia_perrieri_LPERR01G30180:0.061201,Oryza_sativa_LOC_Os01g60000:0.0578802)n20:0.0180864,(Zizania_latifolia_GWHTBFHI005924:0.0547524,Zizania_latifolia_GWHTBFHI012874:0.0904746)n21:0.0150335)n19:0.0487673,(((((Dendrocalamus_sinicus_Dendrocalamus_sinicus_Dsi01B_53687987_53690698_Dsi01Bg21190.1_1_CDS_4147699690_32125:0.0658298,(Chasmanthium_laxum_Chala.01G259400:0.176305,(Ampelocalamus_luodianensis_Alu01Cg16590.1:0.0889666,(Streptochaeta_angustifolia_strangu_037007:0.105483,((Pharus_latifolius_Phala.03G268100:0,Pharus_latifolius_Phala.03G268100.3:0)n31:5e-09,Pharus_latifolius_Phala.03G268100.2:5e-09)n30:0.0782093)n29:0.0543176)n28:0.0323786)n27:0.0652418)n26:0.219412,(Dendrocalamus_sinicus_Dendrocalamus_sinicus_Dsi01A_51301327_51304963_Dsi01Ag21120.1_-1_CDS_4147691077_16342:0.0376655,Ampelocalamus_luodianensis_Alu01Dg23440.1:0.0413279)n32:0.00459199)n25:0.00453044,Ampelocalamus_luodianensis_Alu01Cg16580.2:0.0484227)n24:0.0036771,Olyra_latifolia_Ola017764:0.0776704)n23:0.00610868,(Brachypodium_distachyon_BRADI_2g53235v3:0.0702927,(Hordeum_spontaneum_WB01_003720_0094212:0.00374887,Hordeum_vulgareMorex_HORVU.MOREX.r3.3HG0296610:0.00416076)n34:0.142142)n33:0.0483197)n22:0.0194493)n18:0.0469132)n16:0.0151061,Chasmanthium_laxum_Chala.01G259500:0.0538395)n15:0.00598217)n14:0.0141709,((Eleusine_coracana_ELECO.r07.1BG0087660:0.072834,Eragrostis_curvula_EJB05_18530:0.0559089)n36:0.0567718,(Sorghum_bicolor_SORBI_3003G334200:0.0373768,(Zea_mays_Zm00001eb091520:0.0847095,Zea_mays_Zm00001eb017160:0.0217863)n38:0.053839)n37:0.0618411)n35:0.00800217)n13:0.0102978)n3:0.0707515,(Pharus_latifolius_Phala.03G268200:0.156782,(Pharus_latifolius_Phala.03G268100.4:0.380943,Urochloa_fusta_Urofu.5G118400:0.382922)n40:0.119258)n39:0.0132508)n2:0.0897843)n0;
```
