## Supplementary Dataset S1 for "Gene turnover and contingency facilitated the repeated evolution of C_4_ photosynthesis in grasses": OG0010504_tree.txt

```
((Ananas_comosus_H_Ananas_contig13_000185.1:0.0450682,Tillandsia_fasciculata_H_Tillandsia_CM054939.1_000726.1:0.0466047)n1:0.142091,((Streptochaeta_angustifolia_strangu_035317:0.125559,(Pharus_latifolius_Phala.04G038800:0.00285132,Pharus_latifolius_Phala.04G038800.2:0.0121795)n4:0.0958132)n3:0.0245079,(((Zizania_latifolia_GWHTBFHI006867:0.0627932,(Leersia_perrieri_LPERR06G03750:0.0975615,Oryza_sativa_LOC_Os06g06720:0.0563222)n8:0.0171124)n7:0.0374821,(((Hordeum_spontaneum_WB01_006714_0048855:0,Hordeum_vulgareMorex_HORVU.MOREX.r3.7HG0654820:0)n11:0.106439,Brachypodium_distachyon_BRADI_1g48540v3:0.0751017)n10:0.0346332,(Dendrocalamus_sinicus_Dendrocalamus_sinicus_Dsi06A_2743677_2746045_Dsi06Ag02240.1_1_CDS_4147775113_18870:0.0446918,((Olyra_latifolia_Ola008085:0.0314025,Olyra_latifolia_Ola008118:0.0385576)n14:0.066037,(Ampelocalamus_luodianensis_Alu06Dg02980.1:0.052632,Ampelocalamus_luodianensis_Alu06Cg16170.1:0.0371344)n15:0.00474637)n13:0.00763276)n12:0.0139756)n9:0.0124288)n6:0.0237529,((Stipagrostis_hirtigluma_H_Shi_ptg000055l_000939.1:0.0606679,Aristida_adscensionis_H_Aadptg000013l000005.1:0.0662119)n17:0.0147943,((((Eragrostis_curvula_EJB05_16580:0.00350688,Eragrostis_curvula_EJB05_46076:5e-09)n21:0.0595448,(Eleusine_coracana_ELECO.r07.6BG0461950:0.0229901,Eleusine_coracana_ELECO.r07.6AG0510220:0.0125899)n22:0.0566866)n20:0.0364264,(Chasmanthium_laxum_Chala.02G047400:0.0605887,((Sorghum_bicolor_SORBI_3002G133150:0.457537,Digitaria_radicosa_Dra04G0113400:0.143443)n25:0.053445,((Sorghum_bicolor_SORBI_3010G050200:0.0277149,Zea_mays_Zm00001eb375840:0.0485994)n27:0.0419829,((Echinocloa_haploclada_eh_chr6.2612:0.039072,Dichantelium_oligosantes_H_DolKV775035.1000002.1:0.0236738)n29:0.00471923,((Digitaria_radicosa_Dra04G0030700:0.0309731,(Digitaria_exilis_H_Dex4A-000256.1:0.0194245,Digitaria_exilis_H_Dex4B-002386.1:0.0204291)n32:0.0189038)n31:0.0150943,((ASEM_AUS1_H_AUS1CM014273.1001966.1:0.00965742,ASEM_RSA5_H_RSA5chrom4002060.1:0.00953641)n34:0.0324596,((Urochloa_fusta_Urofu.4G256500:0.043195,(Cenchrus_americanus_H_CamCM007983.2001484.1:0.0328296,Setaria_viridis_SEVIR_4G061100v2:0.0203631)n37:0.0186709)n36:0.00810237,(Panicum_hallii_Pahal.4G316100:0.0157687,(Panicum_virgatum_Pavir.4KG053400:0.0142418,Panicum_virgatum_Pavir.4NG058800:0.0139956)n39:0.00155507)n38:0.00357022)n35:0.00411408)n33:0.00356896)n30:0.00570189)n28:0.0205513)n26:0.00409751)n24:0.00796107)n23:0.00924759)n19:0.00800147,(Phragmites_australis_Phragmites_australis_PaChr13_2434648_2436656_evm.model.PaChr13.253_1_CDS_4362387343_37951:0.0622783,Phragmites_australis_Phragmites_australis_PaChr8_3597845_3599841_evm.model.PaChr8.270_1_CDS_4362480588_5023:0.0614845)n40:0.00683161)n18:0.00659957)n16:0.00703471)n5:0.0230937)n2:0.142091)n0;
```
