## Supplementary Dataset S1 for "Gene turnover and contingency facilitated the repeated evolution of C_4_ photosynthesis in grasses": OG0010505_tree.txt

```
(Pharus_latifolius_Phala.10G138000:0.110786,(((Brachypodium_distachyon_BRADI_1g74670v3:0.107671,(Hordeum_spontaneum_WB01_009180_0019511:0.0012156,Hordeum_vulgareMorex_HORVU.MOREX.r3.3HG0232860:0.00447396)n4:0.12284)n3:0.0527588,(((Zizania_latifolia_GWHTBFHI003402:0.0359552,Zizania_latifolia_GWHTBFHI011092:0.0767843)n7:0.0341695,(Leersia_perrieri_LPERR01G15800:0.100376,Oryza_sativa_LOC_Os01g34190:0.0542555)n8:0.0427979)n6:0.0841924,(Olyra_latifolia_Ola019816:0.0957942,((Dendrocalamus_sinicus_Dendrocalamus_sinicus_Dsi01B_79403_82065_Dsi01Bg00050.1_1_CDS_4147693348_43927:0.0331162,(Dendrocalamus_sinicus_Dendrocalamus_sinicus_Dsi09B_41214_45277_Dsi09Bg00020.1_1_CDS_4147814887_7748:0.0225445,Dendrocalamus_sinicus_Dendrocalamus_sinicus_Dsi01A_103234_105525_Dsi01Ag00050.1_1_CDS_4147684756_39958:0.00903388)n12:0.0304617)n11:0.00789876,((Ampelocalamus_luodianensis_Alu01Dg00040.1:0.0119842,Ampelocalamus_luodianensis_Alu11Dg14350.4:0.0115548)n14:0.0223964,Ampelocalamus_luodianensis_Alu01Cg00130.2:0.0250803)n13:0.0027867)n10:0.00659551)n9:0.00387727)n5:0.0179341)n2:0.0396028,((((Eleusine_coracana_ELECO.r07.6BG0461710:0.0169053,Eleusine_coracana_ELECO.r07.6AG0509560:0.0176149)n18:0.0694556,(Eragrostis_curvula_EJB05_46126:0.0135388,Eragrostis_curvula_EJB05_46158:0.0219404)n19:0.0358806)n17:0.0405889,(Aristida_adscensionis_H_Aadptg000103l000123.1:0.0628392,Stipagrostis_hirtigluma_H_Shi_ptg000055l_000410.1:0.0491848)n20:0.0163675)n16:0.00790557,((Phragmites_australis_Phragmites_australis_PaChr13_2314342_2316947_evm.model.PaChr13.235_1_CDS_4362387303_21136:0.0597174,Phragmites_australis_Phragmites_australis_PaChr8_3438739_3440946_evm.model.PaChr8.254_1_CDS_4362480552_32356:0.0573012)n22:0.0112347,(Chasmanthium_laxum_Chala.02G044100:0.0556879,(((((Panicum_hallii_Pahal.4G319700:0.020505,(Panicum_virgatum_Pavir.4KG048200:0.018873,(Panicum_virgatum_Pavir.2NG416300:0.255396,Panicum_virgatum_Pavir.4NG046500:0.0039687)n30:0.0203764)n29:0.00800225)n28:0.00813094,(Digitaria_radicosa_Dra04G0034100:0.0438509,(Digitaria_exilis_H_Dex4A-000229.1:0.0202631,Digitaria_exilis_H_Dex4B-002363.1:0.00958214)n32:0.0189216)n31:0.0274569)n27:0.00395266,((Cenchrus_americanus_H_CamCM007983.2003927.1:0.0338099,Setaria_viridis_SEVIR_4G065200v2:0.0114241)n34:0.0302726,(Dichantelium_oligosantes_H_DolKV775462.1000010.1:0.0582447,(ASEM_AUS1_H_AUS1CM014273.1001945.1:0.0111594,(ASEM_RSA5_H_RSA5chrom4002014.1:0.151494,ASEM_RSA5_H_RSA5chrom4002012.1:0.0130004)n37:0.00144449)n36:0.0150698)n35:0.0118639)n33:0.00388053)n26:0.00632846,(Urochloa_fusta_Urofu.4G259700:0.0504274,Echinocloa_haploclada_eh_chr6.2652:0.042075)n38:0.00801227)n25:0.024248,(Sorghum_bicolor_SORBI_3010G045600:0.0182391,(Zea_mays_Zm00001eb376390:0.0583018,Zea_mays_Zm00001eb315350:0.0242363)n40:0.00269293)n39:0.00609615)n24:0.0287674)n23:0.0154937)n21:0.00252261)n15:0.0565331)n1:0.110786)n0;
```
