## Supplementary Dataset S1 for "Gene turnover and contingency facilitated the repeated evolution of C_4_ photosynthesis in grasses": OG0010506_tree.txt

```
(Tillandsia_fasciculata_H_Tillandsia_CM054940.1_001092.1:0.0887642,((Pharus_latifolius_Phala.04G033100:0,Pharus_latifolius_Phala.04G033100.2:0)n2:0.0198714,(Streptochaeta_angustifolia_strangu_012650:0.0332525,((Phragmites_australis_Phragmites_australis_PaChr8_3019856_3020679_evm.model.PaChr8.233_1_CDS_4362480506_13034:0.0159777,((Eleusine_coracana_ELECO.r07.6AG0509200:0.0249539,Eragrostis_curvula_EJB05_46211:0.0189284)n7:0.0134496,((Aristida_adscensionis_H_Aadptg000103l000033.1:0.0203816,Stipagrostis_hirtigluma_H_Shi_ptg000055l_000431.1:0.00689476)n9:0.0102993,(Chasmanthium_laxum_Chala.02G039700:0.00680473,((Sorghum_bicolor_SORBI_3010G042100:0.0230955,(Zea_mays_Zm00001eb143330:0.155062,((ASEM_AUS1_H_AUS1CM014273.1001434.1:0.0138484,ASEM_RSA5_H_RSA5chrom4001422.1:0.00340773)n15:0.00687379,(Echinocloa_haploclada_eh_chr6.2689:0.029831,Urochloa_fusta_Urofu.4G263700:0.00343986)n16:0.0103122)n14:0.00326755)n13:0.00495991)n12:0.0103375,((Cenchrus_americanus_H_CamCM007983.2003870.1:0.0103266,Setaria_viridis_SEVIR_4G069000v2:0.00686923)n18:0.00675331,(((Digitaria_exilis_H_Dex4A-002572.1:0,Digitaria_exilis_H_Dex4B-002507.1:0)n21:0.00334198,Digitaria_radicosa_Dra04G0036800:0.0066755)n20:0.00676498,(Panicum_hallii_Pahal.4G323700:0.00339977,(Panicum_virgatum_Pavir.4NG043700:0.0102481,Panicum_virgatum_Pavir.4KG044000:0.00612321)n23:0.000680357)n22:5e-09)n19:0.00687037)n17:0.00466025)n11:0.00551749)n10:0.00669338)n8:0.00341712)n6:0.00496608)n5:0.00371681,(Phragmites_australis_Phragmites_australis_PaChr13_2017551_2018468_evm.model.PaChr13.212_1_CDS_4362387253_88:0.019992,((((((Ampelocalamus_luodianensis_Alu06Dg02530.1:0.00358764,Ampelocalamus_luodianensis_Alu08Cg04660.2:0.175585)n30:0.0177679,Ampelocalamus_luodianensis_Alu06Cg16510.2:0.0108664)n29:0.00351579,(Dendrocalamus_sinicus_Dendrocalamus_sinicus_Dsi03C_16903379_16904527_Dsi03Cg05620.1_1_CDS_4147742800_22702:0.0136394,Dendrocalamus_sinicus_Dendrocalamus_sinicus_Dsi06B_33866322_33867481_Dsi06Bg12460.1_1_CDS_4147782565_6516:0.0217785)n31:0.00241984)n28:0.00361285,Olyra_latifolia_Ola008049:0.0211879)n27:0.0143571,(Brachypodium_distachyon_BRADI_1g49230v3:0.0172373,((Hordeum_vulgareMorex_HORVU.MOREX.r3.1HG0091610:0,Hordeum_vulgareMorex_HORVU.MOREX.r3.1HG0091610.2:0)n34:0.00359815,(Hordeum_spontaneum_WB01_006064_0106620:0.0469646,Hordeum_spontaneum_WB01_005464_0004304:4.5e-09)n35:5e-10)n33:0.045113)n32:0.0377844)n26:0.00941562,(Leersia_perrieri_LPERR07G20150:0.0357671,((Oryza_sativa_LOC_Os07g43730:0.0566111,(Eragrostis_curvula_EJB05_40460:0.177469,Panicum_virgatum_Pavir.4KG040600:0.0894213)n39:0.0907899)n38:0.0202018,(Zizania_latifolia_GWHTBFHI037870:0.0284562,Zizania_latifolia_GWHTBFHI035637:0.0237582)n40:0.0026398)n37:0.0230808)n36:0.0129265)n25:0.00584202)n24:0.000649113)n4:0.0421655)n3:0.0230258)n1:0.0887642)n0;
```
