## Supplementary Dataset S1 for "Gene turnover and contingency facilitated the repeated evolution of C_4_ photosynthesis in grasses": OG0010507_tree.txt

```
((Streptochaeta_angustifolia_strangu_000057:0.181818,(Pharus_latifolius_Phala.04G030400.4:0.0228103,(Pharus_latifolius_Phala.04G030400:5e-09,(Pharus_latifolius_Phala.04G030400.2:5e-09,Pharus_latifolius_Phala.04G030400.3:6e-09)n4:5e-09)n3:0.0149665)n2:0.108423)n1:0.0376688,(((Zizania_latifolia_GWHTBFHI006911:0.0786655,(Leersia_perrieri_LPERR06G02880:0.0763835,Oryza_sativa_LOC_Os06g05530:0.0446286)n8:0.0332695)n7:0.0502731,((Olyra_latifolia_Ola033991:0.0810341,((Ampelocalamus_luodianensis_Alu06Cg16720.4:0.0357738,(Dendrocalamus_sinicus_Dendrocalamus_sinicus_Dsi06B_34049949_34055028_Dsi06Bg12620.1_1_CDS_4147782613_33525:0.0445065,(Dendrocalamus_sinicus_Dendrocalamus_sinicus_DsiCtg00184_82038_83977_DsiCtg00184g00060.2_1_CDS_4147848760_29241:0.142695,Dendrocalamus_sinicus_Dendrocalamus_sinicus_Dsi03C_17091987_17095043_Dsi03Cg05850.1_1_CDS_4147742869_4696:0.0332116)n14:0.0145374)n13:0.00161527)n12:0.0158633,Ampelocalamus_luodianensis_Alu06Dg02280.1:0.0375886)n11:0.00417651)n10:0.00954343,(Brachypodium_distachyon_BRADI_1g50990v3:0.0855555,(Hordeum_spontaneum_WB01_005708_0132220:0.0236866,Hordeum_vulgareMorex_HORVU.MOREX.r3.7HG0650310:0.0310297)n16:0.128975)n15:0.0584055)n9:0.00759431)n6:0.0163714,(((Aristida_adscensionis_H_Aadptg000103l000046.1:0.0514164,Stipagrostis_hirtigluma_H_Shi_ptg000055l_000450.1:0.0596438)n19:0.0482729,(((Eragrostis_curvula_EJB05_50661:5e-09,Eragrostis_curvula_EJB05_46252:0.00288049)n22:0.0755269,(Eleusine_coracana_ELECO.r07.6BG0460920:0.020597,Eleusine_coracana_ELECO.r07.6AG0508760:0.0170136)n23:0.0538471)n21:0.0525085,(Phragmites_australis_Phragmites_australis_PaChr8_2812072_2815946_evm.model.PaChr8.212_1_CDS_4362480460_36150:0.0718099,Phragmites_australis_Phragmites_australis_PaChr13_1882797_1883465_evm.model.PaChr13.196_1_CDS_4362387215_26590:0.0813436)n24:0.0199753)n20:0.012708)n18:0.00302402,(Chasmanthium_laxum_Chala.02G036300:0.0471755,((((Digitaria_radicosa_Dra04G0039600:0.06513,(Digitaria_exilis_H_Dex4A-002587.1:0.0279629,Digitaria_exilis_H_Dex4B-002518.1:0.013473)n30:0.0418453)n29:0.0359795,(Urochloa_fusta_Urofu.4G268200:0.0531579,(Cenchrus_americanus_H_CamCM007983.2003891.1:0.0678031,Setaria_viridis_SEVIR_4G034600v2:0.0319223)n32:0.0270708)n31:0.00803627)n28:0.00770643,(Panicum_hallii_Pahal.4G327600:0.0704181,(Panicum_virgatum_Pavir.4KG034100:0.0262271,Panicum_virgatum_Pavir.4NG053400:0.015382)n34:0.0476703)n33:0.014052)n27:0.0235212,(((ASEM_RSA5_H_RSA5chrom4001439.1:0.0127815,(ASEM_AUS1_H_AUS1CM014273.1001445.1:0.00216073,ASEM_AUS1_H_AUS1CM014276.1002664.1:0.0226203)n38:0.0062004)n37:0.0528718,(Dichantelium_oligosantes_H_DolKV777796.1000002.1:0.0486053,Dichantelium_oligosantes_H_DolKV777796.1000001.1:0.0925214)n39:0.0102802)n36:0.0107967,(Echinocloa_haploclada_eh_chr6.2730:0.0956633,Sorghum_bicolor_SORBI_3010G037400:0.169101)n40:0.0204285)n35:0.0044404)n26:0.0649351)n25:0.0412658)n17:0.0593209)n5:0.0376688)n0;
```
