## Supplementary Dataset S1 for "Gene turnover and contingency facilitated the repeated evolution of C_4_ photosynthesis in grasses": OG0010508_tree.txt

```
((Streptochaeta_angustifolia_strangu_039938:0.19038,(Pharus_latifolius_Phala.11G132000:0.0300547,(Pharus_latifolius_Phala.04G019800:5e-09,Pharus_latifolius_Phala.04G019800.2:5e-09)n3:0.0221475)n2:0.0837767)n1:0.0470572,(((Zizania_latifolia_GWHTBFHI020135:0.0779915,(Leersia_perrieri_LPERR06G01580:0.0730717,(Oryza_sativa_LOC_Os06g03920:0.00321136,Oryza_sativa_LOC_Os06g03090:0.0400089)n8:0.0599283)n7:0.033264)n6:0.0697932,(((Hordeum_spontaneum_WB01_004368_0105778:0.00185388,Hordeum_vulgareMorex_HORVU.MOREX.r3.7HG0643820:0.00737605)n11:0.120271,(Brachypodium_distachyon_BRADI_1g49820v3:0.0275486,Brachypodium_distachyon_BRADI_1g49890v3:0.0146423)n12:0.078645)n10:0.0812805,((Ampelocalamus_luodianensis_Alu06Cg17790.2:0.0311693,(Dendrocalamus_sinicus_Dendrocalamus_sinicus_Dsi06A_1243276_1244889_Dsi06Ag01070.1_1_CDS_4147774762_48700:0.0439114,((Dendrocalamus_sinicus_Dendrocalamus_sinicus_Dsi09A_33876436_33878457_Dsi09Ag10800.1_-1_CDS_4147814335_38133:0.199957,Dendrocalamus_sinicus_Dendrocalamus_sinicus_Dsi06B_35021404_35022980_Dsi06Bg13420.2_-1_CDS_4147782853_54919:0.00848075)n17:0.0362217,Dendrocalamus_sinicus_Dendrocalamus_sinicus_Dsi03C_18231465_18233030_Dsi03Cg06690.1_-1_CDS_4147743121_32831:0.057142)n16:0.0057142)n15:0.000634912)n14:0.0104187,Olyra_latifolia_Ola012514:0.0817821)n13:0.00858945)n9:0.0218265)n5:0.0181394,(Phragmites_australis_Phragmites_australis_PaChr8_1932578_1933785_evm.model.PaChr8.142_1_CDS_4362479706_16394:0.0780448,(((Eragrostis_curvula_EJB05_46523:0.0612382,(Eleusine_coracana_ELECO.r07.6BG0459240:0.0162695,Eleusine_coracana_ELECO.r07.6AG0507190:0.0217253)n22:0.0556408)n21:0.0578677,(Aristida_adscensionis_H_Aadptg000046l000322.1:0.0510372,Stipagrostis_hirtigluma_H_Shi_ptg000055l_000813.1:0.0654597)n23:0.024912)n20:0.0081527,(Chasmanthium_laxum_Chala.02G020200:0.0415827,(((Echinocloa_haploclada_eh_chr6.2909:0.0488119,((Urochloa_fusta_Urofu.4G285400:0.027682,((Panicum_hallii_Pahal.4G342400:0.0177632,(Panicum_virgatum_Pavir.4NG020900:0.0150175,Panicum_virgatum_Pavir.5KG337000:0.0135265)n32:0.0157768)n31:0.0204236,(Cenchrus_americanus_H_CamCM007983.2001356.1:0.0450342,Setaria_viridis_SEVIR_4G019100v2:0.0267709)n33:0.0162671)n30:0.0022699)n29:0.00383879,(Dichantelium_oligosantes_H_DolKV767050.1000001.1:0.0276843,(Digitaria_radicosa_Dra04G0052500:0.0258215,(Digitaria_exilis_H_Dex4A-000093.1:0.00795959,Digitaria_exilis_H_Dex4B-000103.1:0.0147734)n36:0.0336551)n35:0.016011)n34:0.00366671)n28:0.00334998)n27:0.00509629,(ASEM_RSA5_H_RSA5chrom4001824.1:0.00190846,(ASEM_AUS1_H_AUS1CM014273.1001801.1:0.0213909,ASEM_AUS1_H_AUS1CM014273.1001863.1:0.0823268)n38:0.00914742)n37:0.00520413)n26:0.0131372,(Sorghum_bicolor_SORBI_3010G019400:0.0313987,(Zea_mays_Zm00001eb378390:0.0867136,Zea_mays_Zm00001eb269540:0.069726)n40:0.00774733)n39:0.00806631)n25:0.0207538)n24:0.0219587)n19:0.0112402)n18:0.0257256)n4:0.0470572)n0;
```
