## Supplementary Dataset S1 for "Gene turnover and contingency facilitated the repeated evolution of C_4_ photosynthesis in grasses": OG0010509_tree.txt

```
((Pharus_latifolius_Phala.04G024300:0.154374,((Olyra_latifolia_Ola012980:0.0472827,(Dendrocalamus_sinicus_Dendrocalamus_sinicus_Dsi06B_34582261_34582608_Dsi06Bg13070.1_-1_CDS_4147782748_52667:0.0490956,(Dendrocalamus_sinicus_Dendrocalamus_sinicus_Dsi03C_17741258_17741608_Dsi03Cg06320.1_-1_CDS_4147743010_27204:0.0497177,Dendrocalamus_sinicus_Dendrocalamus_sinicus_Dsi06A_1623392_1623736_Dsi06Ag01350.1_1_CDS_4147774846_39129:0.0429783)n5:0.0133398)n4:0.0014822)n3:0.0153233,(Ampelocalamus_luodianensis_Alu06Dg01690.1:0.0421866,Ampelocalamus_luodianensis_Alu06Cg17300.2:0.021579)n6:0.0200259)n2:0.0078996)n1:0.0248997,(Streptochaeta_angustifolia_strangu_019100:0.211029,(Leersia_perrieri_LPERR06G02120:0.0852461,((Oryza_sativa_LOC_Os06g04590:0.0425801,(Zizania_latifolia_GWHTBFHI006944:0.0121708,Zizania_latifolia_GWHTBFHI020249:0.0264454)n11:0.0416947)n10:0.0544203,(Hordeum_spontaneum_WB01_001669_0029803:0.0817439,((Brachypodium_distachyon_BRADI_1g51490v3:0.208576,Aristida_adscensionis_H_Aadptg000046l000351.1:0.115624)n14:0.0565052,((Digitaria_exilis_H_Dex4A-000121.1:0.049978,Digitaria_exilis_H_Dex4B-002567.1:0.0268277)n16:0.0464937,((((Digitaria_radicosa_Dra04G0047300:0.0828256,Echinocloa_haploclada_eh_chr6.2841:0.0587746)n20:0.0129694,Cenchrus_americanus_H_CamCM007983.2001377.1:0.309174)n19:0.0293869,(Sorghum_bicolor_SORBI_3010G027700:0.0385313,(Zea_mays_Zm00001eb190310:0.100999,(Zea_mays_Zm00001eb377810:0.0597466,(((Zea_mays_Zm00001eb191810:0.0851522,(Zea_mays_Zm00001eb089900:0.0526778,Zea_mays_Zm00001eb054870:0.0290446)n27:0.09542)n26:0.139841,(Zea_mays_Zm00001eb334300:0.131447,Zea_mays_Zm00001eb203560:0.02494)n28:0.0439255)n25:0.0559765,(Zea_mays_Zm00001eb004600:0.236747,Zea_mays_Zm00001eb366210:0.225635)n29:0.0580204)n24:0.0259981)n23:0.0224172)n22:0.0024908)n21:0.0207153)n18:0.0200022,((Setaria_viridis_SEVIR_4G025700v2:0.01699,((Panicum_hallii_Pahal.4G335000:0.0388477,(Panicum_virgatum_Pavir.J515400:0.0192433,Panicum_virgatum_Pavir.4KG021400:0.015169)n34:0.0251954)n33:0.00624015,(ASEM_AUS1_H_AUS1CM014273.1001523.1:0.00439257,Dichantelium_oligosantes_H_DolKV770403.1000006.1:0.0905018)n35:0.0202111)n32:0.023504)n31:0.031099,((Stipagrostis_hirtigluma_H_Shi_ptg000055l_000836.1:0.0532326,(Eleusine_coracana_ELECO.r07.6BG0459940:0.0136369,Eleusine_coracana_ELECO.r07.6AG0507860:0.0214383)n38:0.0447794)n37:0.0162864,(Chasmanthium_laxum_Chala.02G027800:0.0567444,(Phragmites_australis_Phragmites_australis_PaChr8_2163012_2163362_evm.model.PaChr8.165_1_CDS_4362480216_18501:0.0393712,Phragmites_australis_Phragmites_australis_PaChr13_1471238_1471594_evm.model.PaChr13.152_1_CDS_4362386803_23228:0.0223953)n40:0.0367852)n39:0.00546152)n36:0.000638926)n30:0.0159642)n17:0.0204292)n15:0.0178167)n13:0.0130976)n12:0.0317887)n9:0.00966169)n8:0.00962917)n7:0.0248997)n0;
```
