## Supplementary Dataset S1 for "Gene turnover and contingency facilitated the repeated evolution of C_4_ photosynthesis in grasses": OG0010510_tree.txt

```
((Tillandsia_fasciculata_H_Tillandsia_CM054931.1_000031.1:0.307309,Ananas_comosus_H_Ananas_contig23_000152.1:0.277674)n1:0.0695369,((((Streptochaeta_angustifolia_strangu_036866:0.121937,Pharus_latifolius_Phala.04G021200:0.114913)n5:0.0519456,((Zizania_latifolia_GWHTBFHI006965:0.0514523,Zizania_latifolia_GWHTBFHI020121:0.0603903)n7:0.0229064,(Oryza_sativa_LOC_Os06g04169:0.0513696,Leersia_perrieri_LPERR06G01740:0.161859)n8:0.0174375)n6:0.0387074)n4:0.0143542,(Olyra_latifolia_Ola012532:0.0804918,(Dendrocalamus_sinicus_Dendrocalamus_sinicus_Dsi06B_34847287_34851924_Dsi06Bg13310.1_-1_CDS_4147782820_36340:0.0395601,((Ampelocalamus_luodianensis_Alu06Cg17650.1:0.0191813,Dendrocalamus_sinicus_Dendrocalamus_sinicus_Dsi03C_18050520_18055610_Dsi03Cg06570.1_-1_CDS_4147743085_12575:0.0269061)n12:0.00453494,(Dendrocalamus_sinicus_Dendrocalamus_sinicus_Dsi06A_1382360_1386043_Dsi06Ag01170.1_1_CDS_4147774792_8741:0.0355498,Ampelocalamus_luodianensis_Alu06Dg01480.4:0.0255186)n13:0.00882692)n11:0.00775022)n10:0.000861135)n9:0.0117114)n3:0.0219273,(((Brachypodium_distachyon_BRADI_1g50030v3:0.190736,(Hordeum_spontaneum_WB01_004305_0156210:0.00194754,Hordeum_vulgareMorex_HORVU.MOREX.r3.7HG0644300:0.00387773)n17:0.0922283)n16:0.0538506,(Sorghum_bicolor_SORBI_3010G022000:0.077936,(Zea_mays_Zm00001eb269710:0.111309,Zea_mays_Zm00001eb378200:0.0667183)n19:0.0610419)n18:0.0739507)n15:0.0354373,((Aristida_adscensionis_H_Aadptg000046l000333.1:0.0286345,Stipagrostis_hirtigluma_H_Shi_ptg000055l_000520.1:0.0285459)n21:0.0173248,(((Eragrostis_curvula_EJB05_46458:0.0858516,(Eleusine_coracana_ELECO.r07.6BG0459510:0.064996,Eleusine_coracana_ELECO.r07.6AG0507420:0.0516228)n25:0.088299)n24:0.034305,(Chasmanthium_laxum_Chala.02G022400:0.0531579,(Phragmites_australis_Phragmites_australis_PaChr8_1768721_1772531_evm.model.PaChr8.130_1_CDS_4362479440_31930:0.0395517,Phragmites_australis_Phragmites_australis_PaChr13_1195005_1198799_evm.model.PaChr13.127_1_CDS_4362386247_1764:0.0309892)n27:0.0219475)n26:0.0162545)n23:0.0164766,(((Digitaria_exilis_H_Dex4A-000102.1:0.0411798,Digitaria_exilis_H_Dex4B-000115.1:0.0203113)n30:0.103308,(Digitaria_radicosa_Dra04G0049900.2:5e-09,Digitaria_radicosa_Dra04G0049900:0.00098227)n31:0.0761467)n29:0.0518711,(((ASEM_AUS1_H_AUS1CM014273.1001817.1:0.0144588,ASEM_RSA5_H_RSA5chrom4001836.1:0.0140955)n34:0.0280218,(Dichantelium_oligosantes_H_DolKV766750.1000008.1:0.0556611,(Panicum_hallii_Pahal.4G339900:0.0386994,(Panicum_virgatum_Pavir.4NG017600:0.0279928,Panicum_virgatum_Pavir.4NG024300:0.0160561)n37:0.0178419)n36:0.0253767)n35:0.0152753)n33:0.0104725,((Cenchrus_americanus_H_CamCM007983.2001364.1:0.0627559,Setaria_viridis_SEVIR_4G021300v2:0.0257929)n39:0.017079,(Urochloa_fusta_Urofu.4G283400:0.0981427,Echinocloa_haploclada_eh_chr6.2886:0.0834273)n40:0.0136585)n38:0.00971574)n32:0.0165325)n28:0.0351214)n22:0.0102974)n20:0.015557)n14:0.0245545)n2:0.0695369)n0;
```
