## Supplementary Dataset S1 for "Gene turnover and contingency facilitated the repeated evolution of C_4_ photosynthesis in grasses": OG0010511_tree.txt

```
(Carex_scoparia_H_Carex_Csco_scaffold_21_000294.1:0.19748,(Streptochaeta_angustifolia_strangu_040030:0.077992,(((Pharus_latifolius_Phala.04G019600:6e-09,Pharus_latifolius_Phala.04G019600.4:5e-09)n4:0.000706482,(Pharus_latifolius_Phala.04G019600.3:5e-09,Pharus_latifolius_Phala.04G019600.2:6e-09)n5:0.00147963)n3:0.0701249,((Zizania_latifolia_GWHTBFHI016532:0.0527666,(Leersia_perrieri_LPERR04G05120:0.0486689,Oryza_sativa_LOC_Os04g25410:0.0454653)n8:0.0121794)n7:0.0342764,(((Brachypodium_distachyon_BRADI_1g49750v3:0.0317234,(Hordeum_vulgareMorex_HORVU.MOREX.r3.7HG0643280:0.000700048,(Hordeum_spontaneum_WB01_005344_0137387:0.0419912,Hordeum_spontaneum_WB01_002734_0064591:0.00125838)n13:0.00013982)n12:6e-09)n11:0.0497213,((Chasmanthium_laxum_Chala.02G020000:0.0447232,((Olyra_latifolia_Ola018965:0.427873,(Sorghum_bicolor_SORBI_3010G018900:0.0337507,Zea_mays_Zm00001eb378440:0.0426115)n18:0.0369393)n17:0.0326379,((Panicum_hallii_Pahal.4G342900:0.0199215,((Panicum_virgatum_Pavir.J461400:0,Panicum_virgatum_Pavir.5KG338000:0)n22:0.0185958,Panicum_virgatum_Pavir.4NG020400:0.0214482)n21:0.00511298)n20:0.0231583,(((Urochloa_fusta_Urofu.4G285800:0.0464192,(Cenchrus_americanus_H_CamCM007983.2001354.1:0.035044,Setaria_viridis_SEVIR_4G018700v2:0.012949)n26:0.0210663)n25:0.00848048,Dichantelium_oligosantes_H_DolKV771963.1000009.1:0.0325227)n24:0.00273647,((Digitaria_radicosa_Dra04G0052900:0.0239149,(Digitaria_exilis_H_Dex4A-000090.1:0.00233924,Digitaria_exilis_H_Dex4B-000098.1:0.00748746)n29:0.0204895)n28:0.0304228,(Echinocloa_haploclada_eh_chr6.2915:0.0365332,ASEM_AUS1_H_AUS1CM014273.1001799.1:0.034866)n30:0.00833513)n27:0.00151643)n23:0.00430681)n19:0.0117434)n16:0.0422422)n15:0.01552,((Olyra_latifolia_scaffold20_563524_567731_+:0.0552387,(Ampelocalamus_luodianensis_Alu06Cg17810.1:0.0172562,Dendrocalamus_sinicus_Dendrocalamus_sinicus_Dsi06A_1184727_1187990_Dsi06Ag01030.1_1_CDS_4147774750_41944:0.0182823)n33:0.00632446)n32:0.00319646,(Ampelocalamus_luodianensis_Alu06Dg01300.2:0.0254495,Dendrocalamus_sinicus_Dendrocalamus_sinicus_Dsi06B_35059797_35063248_Dsi06Bg13450.1_-1_CDS_4147782862_3139:0.0267622)n34:0.00297358)n31:0.00751333)n14:0.000834814)n10:0.0053538,((Aristida_adscensionis_H_Aadptg000046l000320.1:0.0730098,Stipagrostis_hirtigluma_H_Shi_ptg000055l_000811.1:0.0388543)n36:0.0190632,((Eragrostis_curvula_EJB05_46522:0.0407814,(Eleusine_coracana_ELECO.r07.6BG0459210:0.0127353,Eleusine_coracana_ELECO.r07.6AG0507150:0.0144099)n39:0.039716)n38:0.0252888,(Phragmites_australis_Phragmites_australis_PaChr13_1015691_1019321_evm.model.PaChr13.113_1_CDS_4362385937_41318:0.0320925,Phragmites_australis_Phragmites_australis_PaChr8_1963892_1967212_evm.model.PaChr8.145_1_CDS_4362479772_1652:0.0288934)n40:0.00321038)n37:0.0169651)n35:0.0146475)n9:0.00694317)n6:0.0422748)n2:0.0368397)n1:0.19748)n0;
```
