## Supplementary Dataset S1 for "Gene turnover and contingency facilitated the repeated evolution of C_4_ photosynthesis in grasses": OG0010512_tree.txt

```
((Streptochaeta_angustifolia_strangu_031345:0.178716,((Pharus_latifolius_Phala.04G016900:0.0676406,(Pharus_latifolius_Phala.04G016900.2:5e-09,Pharus_latifolius_Phala.04G016900.3:0.0475648)n4:0.0118178)n3:0.00676143,Pharus_latifolius_Phala.04G016900.4:0.067325)n2:0.0944555)n1:0.0331154,(((Zizania_latifolia_GWHTBFHI006987:0.0853321,(Leersia_perrieri_LPERR06G01390:0.0701924,Oryza_sativa_LOC_Os06g03690:0.0524934)n8:0.0379775)n7:0.0365218,((Brachypodium_distachyon_BRADI_1g49600v3:0.102243,(Hordeum_spontaneum_WB01_006581_0212731:0.00430426,Hordeum_vulgareMorex_HORVU.MOREX.r3.7HG0642770:0.01018)n11:0.0911836)n10:0.0510525,(Olyra_latifolia_Ola012493:0.0789669,((Dendrocalamus_sinicus_Dendrocalamus_sinicus_Dsi06B_35213123_35216158_Dsi06Bg13600.1_-1_CDS_4147782907_28461:0.0228111,Dendrocalamus_sinicus_Dendrocalamus_sinicus_Dsi06A_1091585_1095540_Dsi06Ag00920.1_1_CDS_4147774717_23370:0.0162132)n14:0.00180147,(Ampelocalamus_luodianensis_Alu06Dg01200.1:0.0246274,Ampelocalamus_luodianensis_Alu06Cg17960.2:0.107717)n15:0.0119686)n13:0.00661635)n12:0.00954693)n9:0.00966012)n6:0.0152671,(((Stipagrostis_hirtigluma_H_Shi_ptg000055l_000797.1:0.0623938,Aristida_adscensionis_H_Aadptg000046l000310.1:0.0726086)n18:0.00803613,(((Phragmites_australis_Phragmites_australis_PaChr8_1566432_1569668_evm.model.PaChr8.113_1_CDS_4362479062_392:0.0240691,Phragmites_australis_Phragmites_australis_PaChr13_892855_896040_evm.model.PaChr13.101_1_CDS_4362385671_14399:0.029884)n21:0.00776323,(Chasmanthium_laxum_Chala.02G018600:0.0470518,((Zea_mays_Zm00001eb378600:0.0543922,Sorghum_bicolor_SORBI_3010G017000:0.027079)n24:0.0478644,((ASEM_AUS1_H_AUS1CM014273.1001781.1:0.0242402,(Panicum_virgatum_Pavir.J029300:0.136188,ASEM_RSA5_H_RSA5chrom4001809.1:0.0495326)n27:0.00207826)n26:0.0411551,(ASEM_RSA5_H_RSA5chrom4001810.1:0.0778318,((Panicum_hallii_Pahal.4G344600:0.00574732,(Panicum_virgatum_Pavir.4NG025500:0.095833,Panicum_virgatum_Pavir.4NG027300:0.0212065)n31:0.00768585)n30:0.0081843,(((Digitaria_radicosa_Dra04G0054300:0.0166954,(Digitaria_exilis_H_Dex4A-000079.1:0.0104984,Digitaria_exilis_H_Dex4B-000085.1:0.0170262)n35:0.0295802)n34:0.0173576,(Cenchrus_americanus_H_CamCM007983.2001342.1:0.0182297,Setaria_viridis_SEVIR_4G016900v2:0.00746706)n36:0.00931374)n33:0.00585055,(Echinocloa_haploclada_eh_chr6.2941:0.0473503,Urochloa_fusta_Urofu.4G287800:0.0297563)n37:0.00595673)n32:0.00668655)n29:0.00635068)n28:0.000705631)n25:0.0101361)n23:0.0195165)n22:0.00685999)n20:0.019363,Digitaria_exilis_H_Dex4A-002695.1:0.659409)n19:0.0732677)n17:0.0188228,((Eragrostis_curvula_EJB05_56635:0,Eragrostis_curvula_EJB05_46576:0)n39:0.0526937,(Eleusine_coracana_ELECO.r07.6BG0458560:0.0157744,Eleusine_coracana_ELECO.r07.6AG0506880:0.0134742)n40:0.0353133)n38:0.0270834)n16:0.0424815)n5:0.0331154)n0;
```
