## Supplementary Dataset S1 for "Gene turnover and contingency facilitated the repeated evolution of C_4_ photosynthesis in grasses": OG0010513_tree.txt

```
((Dendrocalamus_sinicus_Dendrocalamus_sinicus_Dsi06B_35429957_35431421_Dsi06Bg13770.1_1_CDS_4147782958_325:0.107786,(Olyra_latifolia_Ola012466:0.0643015,Olyra_latifolia_scaffold475_30661_32101_-:0.0422173)n2:0.109835)n1:0.0181552,(((Stipagrostis_hirtigluma_H_Shi_ptg000055l_000769.1:0.123875,((((Digitaria_radicosa_Dra04G0056900:0.058103,(Digitaria_exilis_H_Dex4A-000066.1:0.00708224,Digitaria_exilis_H_Dex4B-000072.1:0.00499188)n10:0.105085)n9:0.0694093,(Cenchrus_americanus_H_CamCM007983.2004021.1:0.0674517,Setaria_viridis_SEVIR_4G013700v2:0.0370974)n11:0.055094)n8:0.0665446,Phragmites_australis_Phragmites_australis_PaChr8_1205721_1208479_evm.model.PaChr8.91_1_CDS_4362482008_7554:0.113443)n7:0.0234757,(Aristida_adscensionis_H_Aadptg000046l000467.1:0.119196,Aristida_adscensionis_H_Aadptg000046l000285.1:0.124991)n12:0.127035)n6:0.0150801)n5:0.0168298,(((Eragrostis_curvula_EJB05_46761:0.080061,(Eragrostis_curvula_EJB05_46780:0.0827827,(Eragrostis_curvula_EJB05_46786:0.00189735,(Eragrostis_curvula_EJB05_46781:0.00280764,(Eragrostis_curvula_EJB05_56630:0.000927681,Eragrostis_curvula_EJB05_46608:5e-09)n19:0.00557412)n18:0.00183314)n17:0.0782328)n16:0.0328237)n15:0.100889,Stipagrostis_hirtigluma_H_Shi_ptg000055l_000768.1:0.168447)n14:0.0271203,((Panicum_hallii_Pahal.4G346300:0.0434828,(Panicum_virgatum_Pavir.J520500:0.0817204,((Panicum_virgatum_Pavir.7KG233800:0.0521918,Panicum_virgatum_Pavir.7KG219800:0.0169755)n24:0.00931662,Panicum_virgatum_Pavir.4KG016400:0.0329009)n23:0.0123551)n22:0.0204366)n21:0.0648747,((Urochloa_fusta_Urofu.4G289900:0.0795226,(Digitaria_exilis_H_Dex4A-002710.1:0.0242793,Digitaria_exilis_H_Dex4B-002636.1:0.0253385)n27:0.142859)n26:0.0154812,((Cenchrus_americanus_H_CamCM007983.2004018.1:0.0592426,Setaria_viridis_SEVIR_4G014300v2:0.016201)n29:0.026454,(Dichantelium_oligosantes_H_DolKV776071.1000001.1:0.0620348,(ASEM_AUS1_H_AUS1CM014273.1001596.1:0.0491349,(((ASEM_AUS1_H_AUS1CM014273.1001600.1:0.0155814,ASEM_AUS1_H_AUS1CM014273.1001604.1:5e-09)n34:0.0156644,ASEM_RSA5_H_RSA5chrom4001782.1:0.0184974)n33:0.0125626,(ASEM_RSA5_H_RSA5chrom4001783.1:0.0473774,((ASEM_AUS1_H_AUS1CM014273.1001762.1:0.00183442,ASEM_AUS1_H_AUS1CM014273.1001761.1:0.0149574)n37:0.00234481,ASEM_AUS1_H_AUS1CM014273.1001605.1:0.0129143)n36:5e-09)n35:0.0359744)n32:0.018717)n31:0.0590353)n30:0.0263144)n28:0.0175128)n25:0.0295628)n20:0.0525222)n13:0.0267277)n4:0.100598,((Aristida_adscensionis_H_Aadptg000050l000306.1:0.21608,(Stipagrostis_hirtigluma_H_Shi_ptg000009l_000287.1:0.964751,Urochloa_fusta_Urofu.3G385000:0.212859)n40:0.0348479)n39:0.059377,Phragmites_australis_Phragmites_australis_PaChr18_549093_550498_evm.model.PaChr18.11_1_CDS_4362407467_6041:0.157093)n38:0.0174548)n3:0.0181552)n0;
```
