## Supplementary Dataset S1 for "Gene turnover and contingency facilitated the repeated evolution of C_4_ photosynthesis in grasses": OG0010514_tree.txt

```
(((Ananas_comosus_H_Ananas_contig23_000010.1:0.0275017,(Tillandsia_fasciculata_H_Tillandsia_CM054952.1_000009.1:0.148615,Tillandsia_fasciculata_H_Tillandsia_CM054952.1_000010.1:0.0063575)n3:0.0266279)n2:0.112595,(Juncus_effusus_H_Juncus_Jeff_scaffold_21_000291.1:0.182805,Carex_scoparia_H_Carex_Csco_scaffold_15_000217.1:0.126995)n4:0.113757)n1:0.0636022,(Streptochaeta_angustifolia_strangu_008570:0.0628021,((Pharus_latifolius_Phala.04G015300:5e-09,Pharus_latifolius_Phala.04G015300.2:5e-09)n7:0.0765833,(((Brachypodium_distachyon_BRADI_1g01507v3:0.0484755,(Hordeum_spontaneum_WB01_000336_0152246:0.0017909,Hordeum_vulgareMorex_HORVU.MOREX.r3.7HG0641550:0.00242099)n11:0.106677)n10:0.0587303,((Zizania_latifolia_GWHTBFHI006999:0.072243,(Leersia_perrieri_LPERR06G01080:0.0615577,Oryza_sativa_LOC_Os06g02620:0.0461769)n14:0.0219976)n13:0.0475573,(Olyra_latifolia_Ola001343:0.0679897,(Ampelocalamus_luodianensis_Alu06Dg00910.1:0.0389829,(Dendrocalamus_sinicus_Dendrocalamus_sinicus_Dsi06A_925929_931176_Dsi06Ag00720.1_-1_CDS_4147774657_46447:0.0416758,Dendrocalamus_sinicus_Dendrocalamus_sinicus_Dsi06B_35720069_35726062_Dsi06Bg13960.1_1_CDS_4147783015_32400:0.0297996)n17:0.00331107)n16:0.00920258)n15:0.0163685)n12:0.01035)n9:0.0158894,(((Chasmanthium_laxum_Chala.02G015200:0.0573928,(Aristida_adscensionis_H_Aadptg000046l000486.1:0.0676971,Stipagrostis_hirtigluma_H_Shi_ptg000055l_000564.1:0.0540258)n21:0.0163752)n20:0.0106158,((Phragmites_australis_Phragmites_australis_PaChr8_832711_837896_evm.model.PaChr8.82_1_CDS_4362481808_8394:0.0538798,Phragmites_australis_Phragmites_australis_PaChr13_739228_745435_evm.model.PaChr13.85_1_CDS_4362388667_95:0.0458839)n23:0.00831532,(Eragrostis_curvula_EJB05_46771:0.0532584,(Eleusine_coracana_ELECO.r07.6BG0458760:0.0122316,Eleusine_coracana_ELECO.r07.6AG0506680:0.0104924)n25:0.0435449)n24:0.0474054)n22:0.00553693)n19:0.0100955,((Sorghum_bicolor_SORBI_3010G014100:0.0388901,(Zea_mays_Zm00001eb269190:0.00912431,Zea_mays_Zm00001eb269180:0.00632603)n28:0.0482769)n27:0.0283014,(Echinocloa_haploclada_eh_chr6.2977:0.0338295,((ASEM_AUS1_H_AUS1CM014273.1001611.1:0.0111923,ASEM_RSA5_H_RSA5chrom4001589.1:0.011169)n31:0.0174593,(Dichantelium_oligosantes_H_DolKV777699.1000002.1:0.0271041,(((Digitaria_radicosa_Dra04G0057800:0.0322099,(Digitaria_exilis_H_Dex4A-002719.1:0.0060032,Digitaria_exilis_H_Dex4B-002647.1:0.00657287)n36:0.0304966)n35:0.0303474,(Urochloa_fusta_Urofu.4G290900:0.0441299,(Cenchrus_americanus_H_CamCM007983.2004028.1:0.0366691,Setaria_viridis_SEVIR_4G013100v2:0.0180547)n38:0.0120501)n37:0.00647557)n34:0.00644284,(Panicum_hallii_Pahal.4G347300:0.0104315,(Panicum_virgatum_Pavir.4NG029300:0.0188722,Panicum_virgatum_Pavir.4KG003200:0.0270879)n40:0.00300977)n39:0.00331642)n33:0.00600573)n32:0.00705751)n30:0.00870009)n29:0.014934)n26:0.0208961)n18:0.0464845)n8:0.0443335)n6:0.0212102)n5:0.0636022)n0;
```
