## Supplementary Dataset S1 for "Gene turnover and contingency facilitated the repeated evolution of C_4_ photosynthesis in grasses": OG0010515_tree.txt

```
((Carex_scoparia_H_Carex_Csco_scaffold_15_000619.1:0.286963,(Ananas_comosus_H_Ananas_contig8_000521.1:0.0368281,Tillandsia_fasciculata_H_Tillandsia_CM054932.1_000067.1:0.0411232)n2:0.212552)n1:0.0764282,((Pharus_latifolius_Phala.04G014700:0.104807,Pharus_latifolius_Phala.05G014900:0.0737546)n4:0.0238982,(Streptochaeta_angustifolia_strangu_008576:0.108905,((((Brachypodium_distachyon_BRADI_1g50590v3:0.0694914,(Hordeum_spontaneum_WB01_000370_0145509:0.0305335,Hordeum_vulgareMorex_HORVU.MOREX.r3.7HG0641060:0.00427616)n10:0.137523)n9:0.0474187,((Leersia_perrieri_LPERR06G00990:0.0307228,(Oryza_sativa_LOC_Os06g02555:5e-09,Oryza_sativa_LOC_Os06g02550:5e-09)n13:0.0334895)n12:0.0169959,(Zizania_latifolia_GWHTBFHI020177:0.249831,Zizania_latifolia_GWHTBFHI007005:0.0344333)n14:0.0156681)n11:0.0269762)n8:0.0173369,((Olyra_latifolia_Ola001351:0.0795373,(Dendrocalamus_sinicus_Dendrocalamus_sinicus_Dsi06B_35755328_35759429_Dsi06Bg14020.1_-1_CDS_4147783033_42534:0.0292863,Dendrocalamus_sinicus_Dendrocalamus_sinicus_Dsi06A_865692_869236_Dsi06Ag00650.1_1_CDS_4147774636_34624:0.023096)n17:0.00256622)n16:0.00753907,Ampelocalamus_luodianensis_Alu06Dg00860.2:0.0203252)n15:0.00748564)n7:0.020461,(((Phragmites_australis_Phragmites_australis_PaChr8_795631_799303_evm.model.PaChr8.75_1_CDS_4362481652_27743:0.036159,Phragmites_australis_Phragmites_australis_PaChr13_703035_706797_evm.model.PaChr13.80_1_CDS_4362388557_38801:0.0406521)n20:0.0160261,(((Eragrostis_curvula_EJB05_57756:0.0163274,Eragrostis_curvula_EJB05_46762:0.00736363)n23:0.0596291,(Eleusine_coracana_ELECO.r07.6BG0458820:0.0128171,Eleusine_coracana_ELECO.r07.6AG0506610:0.0127436)n24:0.0426533)n22:0.0418322,(Aristida_adscensionis_H_Aadptg000046l000275.1:0.0613334,Stipagrostis_hirtigluma_H_Shi_ptg000055l_000760.1:0.0373179)n25:0.0188692)n21:0.00621998)n19:0.0162614,(Chasmanthium_laxum_Chala.02G014300:0.0440418,((Sorghum_bicolor_SORBI_3010G013200:0.0344786,Zea_mays_Zm00001eb269140:0.0508492)n28:0.0335249,((Digitaria_radicosa_Dra04G0058300:0.0228692,(Digitaria_exilis_H_Dex4A-000053.1:0.00330488,Digitaria_exilis_H_Dex4B-000060.1:0.00578687)n31:0.0172436)n30:0.023115,((Panicum_hallii_Pahal.4G348000:0.0118461,(Panicum_virgatum_Pavir.4KG002500:0.0177676,Panicum_virgatum_Pavir.4NG030300:0.0206169)n34:0.01187)n33:0.0164438,((Urochloa_fusta_Urofu.4G291700:0.0317171,(Cenchrus_americanus_H_CamCM007983.2001319.1:0.0206614,Setaria_viridis_SEVIR_4G012500v2:0.0122174)n37:0.0146891)n36:0.00966898,(Dichantelium_oligosantes_H_DolKV777699.1000007.1:0.0237257,(Echinocloa_haploclada_eh_chr6.2984:0.0694536,(ASEM_AUS1_H_AUS1CM014273.1001740.1:0.0102268,ASEM_RSA5_H_RSA5chrom4001764.1:0.00564688)n40:0.0180179)n39:0.00647654)n38:0.00682725)n35:0.00395171)n32:0.00896995)n29:0.0202766)n27:0.0198836)n26:0.0235507)n18:0.0456994)n6:0.0415842)n5:0.0226047)n3:0.0764282)n0;
```
