## Supplementary Dataset S1 for "Gene turnover and contingency facilitated the repeated evolution of C_4_ photosynthesis in grasses": OG0010516_tree.txt

```
((Ananas_comosus_H_Ananas_contig23_000018.1:0.0456371,Tillandsia_fasciculata_H_Tillandsia_CM054952.1_000017.1:0.0314179)n1:0.0889716,(((Pharus_latifolius_Phala.04G013800:5e-09,Pharus_latifolius_Phala.04G013800.2:0.00198883)n4:0.066024,((Brachypodium_distachyon_BRADI_1g50497v3:0.0460689,(Hordeum_spontaneum_WB01_006005_0568325:0.00386243,Hordeum_vulgareMorex_HORVU.MOREX.r3.7HG0640490:5e-09)n7:0.0932661)n6:0.029139,((((Zizania_latifolia_GWHTBFHI007016:0.0612968,Zizania_latifolia_GWHTBFHI020202:0.0535659)n11:0.0119476,(Leersia_perrieri_LPERR06G00870:0.0323652,Oryza_sativa_LOC_Os06g02440:0.0403032)n12:0.0166447)n10:0.0201139,((Ampelocalamus_luodianensis_Alu06Dg00780.2:0.0125665,(Dendrocalamus_sinicus_Dendrocalamus_sinicus_Dsi06B_35810823_35813333_Dsi06Bg14100.1_1_CDS_4147783057_56046:0.0398643,Dendrocalamus_sinicus_Dendrocalamus_sinicus_Dsi03C_18726513_18729038_Dsi03Cg07150.1_1_CDS_4147743259_53663:0.025855)n15:0.00287278)n14:0.0135809,Olyra_latifolia_Ola001359:0.0497763)n13:0.00820442)n9:0.00898077,((((Eragrostis_curvula_EJB05_56215:5e-09,Eragrostis_curvula_EJB05_46754:5e-09)n19:0.0558962,(Eleusine_coracana_ELECO.r07.6BG0458930:0.0197627,Eleusine_coracana_ELECO.r07.6AG0506490:0.0093518)n20:0.0551469)n18:0.0433677,(Phragmites_australis_Phragmites_australis_PaChr8_763879_766076_evm.model.PaChr8.67_1_CDS_4362481474_37844:0.0477457,(Phragmites_australis_Phragmites_australis_PaChr13_655860_658148_evm.model.PaChr13.71_1_CDS_4362388357_39646:0.0516843,(Aristida_adscensionis_H_Aadptg000046l000496.1:0.0614581,Stipagrostis_hirtigluma_H_Shi_ptg000055l_000574.1:0.0294951)n23:0.0240104)n22:0.0120099)n21:0.00133444)n17:0.00557469,(Chasmanthium_laxum_Chala.02G013200:0.0296558,((Sorghum_bicolor_SORBI_3010G012300:0.0318017,Zea_mays_Zm00001eb378900:0.0831733)n26:0.0565095,(Echinocloa_haploclada_eh_chr6.2991:0.0530792,(Dichantelium_oligosantes_H_DolKV779844.1000001.1:0.0219232,(((Digitaria_radicosa_Dra04G0059100:0.0356754,(Digitaria_exilis_H_Dex4A-002727.1:0.00397402,Digitaria_exilis_H_Dex4B-002655.1:0.00844383)n32:0.0166662)n31:0.026825,(Panicum_hallii_Pahal.4G349100:0.0184298,(Panicum_virgatum_Pavir.4KG003500:0.0209929,Panicum_virgatum_Pavir.4KG001500:0.00911493)n34:0.0055812)n33:0.016541)n30:0.00566064,((ASEM_AUS1_H_AUS1CM014273.1001623.1:0.0128079,(ASEM_RSA5_H_RSA5chrom4001602.1:0.00536476,ASEM_RSA5_H_RSA5chrom4001608.1:0.00474841)n37:0.00223782)n36:0.0145506,(Urochloa_fusta_Urofu.4G292700:0.037016,(Cenchrus_americanus_H_CamCM007983.2004040.1:0.0324769,Setaria_viridis_SEVIR_4G011800v2:0.00899387)n39:0.00921883)n38:0.0131858)n35:0.00515486)n29:0.00467357)n28:0.00587098)n27:0.0221196)n25:0.0136753)n24:0.0173235)n16:0.00766756)n8:0.0184917)n5:0.0490893)n3:0.0365776,(Streptochaeta_angustifolia_strangu_008586:0.860645,Streptochaeta_angustifolia_strangu_008585:0.0885399)n40:0.00983777)n2:0.0828259)n0;
```
