## Supplementary Dataset S1 for "Gene turnover and contingency facilitated the repeated evolution of C_4_ photosynthesis in grasses": OG0010517_tree.txt

```
(Carex_scoparia_H_Carex_Csco_scaffold_29_000306.1:0.366267,((Pharus_latifolius_Phala.04G008400.2:0.00140182,(Pharus_latifolius_Phala.04G008400:5e-09,(Pharus_latifolius_Phala.04G008400.4:0,Pharus_latifolius_Phala.04G008400.3:0)n4:5e-09)n3:5e-09)n2:0.156508,(Streptochaeta_angustifolia_strangu_024789:0.272548,(((Leersia_perrieri_LPERR06G00490:0.194807,Oryza_sativa_LOC_Os06g01934:0.136902)n8:0.0844327,(Zizania_latifolia_GWHTBFHI007051:0.117267,(Zizania_latifolia_GWHTBFHI020197:0.011643,Zizania_latifolia_GWHTBFHI020199:5e-09)n10:0.108116)n9:0.0557878)n7:0.0702152,(((Olyra_latifolia_Ola001399:0.119296,(Ampelocalamus_luodianensis_Alu06Dg00420.2:0.0783616,(Dendrocalamus_sinicus_Dendrocalamus_sinicus_Dsi06B_36025654_36029415_Dsi06Bg14320.1_-1_CDS_4147783123_36341:0.077329,Dendrocalamus_sinicus_Dendrocalamus_sinicus_Dsi03C_19092680_19095735_Dsi03Cg07520.1_-1_CDS_4147743370_2446:0.045086)n15:0.00500956)n14:0.0166077)n13:0.0220174,(Brachypodium_distachyon_BRADI_1g51980v3:0.271628,(Hordeum_spontaneum_WB01_001054_0149803:0.0202291,Hordeum_vulgareMorex_HORVU.MOREX.r3.7HG0636950:0.0277943)n17:0.246019)n16:0.11645)n12:0.0166428,((((Eragrostis_curvula_EJB05_46643:0.0179669,Eragrostis_curvula_EJB05_46658:0.0196484)n21:0.105127,(Eleusine_coracana_ELECO.r07.6BG0458010:0.0824,Eleusine_coracana_ELECO.r07.6AG0505950:0.0767042)n22:0.130713)n20:0.100148,(Aristida_adscensionis_H_Aadptg000046l000251.1:0.138919,Stipagrostis_hirtigluma_H_Shi_ptg000055l_000724.1:0.0763703)n23:0.0504273)n19:0.019081,((Chasmanthium_laxum_Chala.02G008200:0.0977686,(Phragmites_australis_Phragmites_australis_PaChr13_419153_421927_evm.model.PaChr13.41_1_CDS_4362387691_14409:0.10657,Phragmites_australis_Phragmites_australis_PaChr8_491966_495365_evm.model.PaChr8.44_1_CDS_4362480964_35728:0.107196)n26:0.0236418)n25:0.0228156,((Sorghum_bicolor_SORBI_3010G006300:0.0790621,Zea_mays_Zm00001eb268690:0.125558)n28:0.0796061,((((Digitaria_radicosa_Dra04G0063800:0.119714,(Digitaria_exilis_H_Dex4A-000028.1:0.030803,Digitaria_exilis_H_Dex4B-000030.1:0.0485422)n33:0.0931515)n32:0.0513996,Echinocloa_haploclada_eh_chr6.3047:0.145447)n31:0.028454,(Urochloa_fusta_Urofu.4G296900:0.146005,(Cenchrus_americanus_H_CamCM007983.2004056.1:0.0985447,Setaria_viridis_SEVIR_4G006100v2:0.0578742)n35:0.0740163)n34:0.0170792)n30:0.0168428,(Panicum_virgatum_Pavir.3KG110200:0.202834,((ASEM_AUS1_H_AUS1CM014273.1001697.1:0.0153224,ASEM_RSA5_H_RSA5chrom4001729.1:0.0217446)n38:0.0703811,(Panicum_hallii_Pahal.4G354800:0.0558667,(Panicum_virgatum_Pavir.J633000:0.0962886,Panicum_virgatum_Pavir.4NG007200:0.0984977)n40:0.0109442)n39:0.033421)n37:0.0309453)n36:0.00343837)n29:0.020193)n27:0.0244459)n24:0.0202077)n18:0.0824995)n11:0.0246214)n6:0.074978)n5:0.0594955)n1:0.366267)n0;
```
