## Supplementary Dataset S1 for "Gene turnover and contingency facilitated the repeated evolution of C_4_ photosynthesis in grasses": OG0010518_tree.txt

```
(Carex_scoparia_H_Carex_Csco_scaffold_24_000672.1:0.307009,((Brachypodium_distachyon_BRADI_1g52220v3:0.124264,(Hordeum_spontaneum_WB01_011450_0095195:0.00425504,Hordeum_vulgareMorex_HORVU.MOREX.r3.7HG0635320:0.00623624)n3:0.171928)n2:0.0940507,(((Leersia_perrieri_LPERR06G00270:0.110675,Oryza_sativa_LOC_Os06g01500:0.129971)n6:0.118574,((Olyra_latifolia_Ola006887:0.242211,Olyra_latifolia_Ola001429:0.0114715)n8:0.0700692,((Ampelocalamus_luodianensis_Alu01Cg34190.1:0.0487958,Dendrocalamus_sinicus_Dendrocalamus_sinicus_Dsi11C_10364973_10367559_Dsi11Cg04170.1_1_CDS_4147838947_20206:0.0275236)n10:0.0252904,(Ampelocalamus_luodianensis_Alu06Dg00230.1:0.208366,(Dendrocalamus_sinicus_Dendrocalamus_sinicus_Dsi06B_36144926_36147848_Dsi06Bg14460.1_1_CDS_4147783165_3140:0.0782221,Dendrocalamus_sinicus_Dendrocalamus_sinicus_Dsi12B_22001869_22005502_Dsi12Bg06450.1_-1_CDS_4147845679_532:0.28738)n12:0.0319311)n11:0.100596)n9:0.0315801)n7:0.0458101)n5:0.0420054,(((Eleusine_coracana_ELECO.r07.6BG0457780:0.0298052,Eleusine_coracana_ELECO.r07.6AG0505740:0.0360319)n15:0.101514,(Eragrostis_curvula_EJB05_53339:0.00549995,Eragrostis_curvula_EJB05_46638:0.00968724)n16:0.0822788)n14:0.0396773,(((Aristida_adscensionis_H_Aadptg000046l000541.1:0.117073,(Stipagrostis_hirtigluma_H_Shi_ptg000055l_000636.1:0.0564141,Stipagrostis_hirtigluma_H_Shi_ptg000055l_000656.1:0.0275836)n20:0.0442811)n19:0.0450701,(Phragmites_australis_Phragmites_australis_PaChr8_334113_337152_evm.model.PaChr8.28_1_CDS_4362480608_13453:0.0659912,Phragmites_australis_Phragmites_australis_PaChr13_240321_243050_evm.model.PaChr13.20_1_CDS_4362387225_30787:0.0821023)n21:0.0272984)n18:0.0157139,(Chasmanthium_laxum_Chala.02G005000:0.0535519,((Sorghum_bicolor_SORBI_3010G003300:0.0410317,Zea_mays_Zm00001eb379410:0.0758675)n24:0.0799173,(Urochloa_fusta_Urofu.4G298900:0.0848914,(Echinocloa_haploclada_eh_chr6.3076:0.0982841,((Cenchrus_americanus_H_CamCM007983.2004076.1:0.0566468,Setaria_viridis_SEVIR_4G003800v2:0.0173664)n28:0.0519258,((Panicum_hallii_Pahal.4G356900:0.0245087,(Panicum_virgatum_Pavir.4NG005800:0.0125679,Panicum_virgatum_Pavir.4NG002900:0.0139738)n31:0.0311122)n30:0.0313089,(Dichantelium_oligosantes_H_DolKV782645.1000003.1:0.0439806,(((Digitaria_radicosa_Dra04G0066000:5e-09,Digitaria_radicosa_Dra04G0066000.2:0.00121297)n35:0.0483843,(Digitaria_exilis_H_DexUA-000732.1:0.118625,((Digitaria_exilis_H_Dex4A-002769.1:0,Digitaria_exilis_H_Dex4B-002711.1:0)n38:6e-09,Digitaria_exilis_H_Dex4B-002709.1:0.00836237)n37:0.00736073)n36:0.0625115)n34:0.0644384,(ASEM_AUS1_H_AUS1CM014273.1001675.1:0.0159853,(ASEM_RSA5_H_RSA5chrom4001663.1:0.0106169,ASEM_RSA5_H_RSA5chrom5002939.1:0.0283974)n40:0.00315527)n39:0.0149842)n33:0.00942546)n32:0.00868226)n29:0.0106881)n27:0.0164431)n26:0.003688)n25:0.0136898)n23:0.0166737)n22:0.021529)n17:0.0272805)n13:0.0674118)n4:0.037819)n1:0.307009)n0;
```
