## Supplementary Dataset S1 for "Gene turnover and contingency facilitated the repeated evolution of C_4_ photosynthesis in grasses": OG0010519_tree.txt

```
((Ananas_comosus_H_Ananas_contig23_000089.1:0.0553411,Tillandsia_fasciculata_H_Tillandsia_CM054952.1_000095.1:0.0390029)n1:0.146678,((Streptochaeta_angustifolia_strangu_020177:5e-09,Streptochaeta_angustifolia_strangu_040401:6e-09)n3:0.121206,((((Pharus_latifolius_Phala.04G005600:5e-09,Pharus_latifolius_Phala.04G005600.3:5e-09)n7:5e-09,(Pharus_latifolius_Phala.04G005600.2:0.00302109,(Pharus_latifolius_Phala.04G005600.5:0.0149507,Pharus_latifolius_Phala.04G005600.6:0.000716182)n9:0.00348241)n8:0.00798594)n6:0.000611554,Pharus_latifolius_Phala.04G005600.4:0.00199708)n5:0.105876,((((Brachypodium_distachyon_BRADI_1g52170v3:0.086403,(Hordeum_spontaneum_WB01_007411_0199439:0.0195087,Hordeum_vulgareMorex_HORVU.MOREX.r3.7HG0635120:0.028951)n14:0.117987)n13:0.0670856,(Oryza_sativa_LOC_Os06g01460:0.103938,Zizania_latifolia_GWHTBFHI020154:0.0769169)n15:0.0673213)n12:0.0137283,(Olyra_latifolia_Ola001435:0.0747832,(Ampelocalamus_luodianensis_Alu01Cg34270.2:0.0354721,(Dendrocalamus_sinicus_Dendrocalamus_sinicus_Dsi07A_9904995_9926412_Dsi07Ag06240.1_-1_CDS_4147790662_16108:0.401565,Dendrocalamus_sinicus_Dendrocalamus_sinicus_Dsi11C_10476572_10487960_Dsi11Cg04200.1_1_CDS_4147838956_25270:0.0286736)n18:0.00318596)n17:0.0148753)n16:0.0163206)n11:0.0152535,(((Eragrostis_curvula_EJB05_53338:0.0547622,(Eleusine_coracana_ELECO.r07.6BG0457700:0.0138316,Eleusine_coracana_ELECO.r07.6AG0505660:0.0133393)n22:0.0615224)n21:0.0505056,(Phragmites_australis_Phragmites_australis_PaChr13_182981_187961_evm.model.PaChr13.15_1_CDS_4362386757_3873:0.0698564,(Aristida_adscensionis_H_Aadptg000046l000545.1:0.0838603,(Stipagrostis_hirtigluma_H_Shi_ptg000055l_000659.1:0.0707961,Phragmites_australis_Phragmites_australis_PaChr8_258120_259788_evm.model.PaChr8.24_1_CDS_4362480520_18926:0.0753258)n25:0.0187226)n24:0.011842)n23:0.00131578)n20:0.0200595,((Chasmanthium_laxum_Chala.02G004300:5e-09,Chasmanthium_laxum_Chala.02G004400:5e-09)n27:0.0697696,((Sorghum_bicolor_SORBI_3010G002700:0.0543414,Zea_mays_Zm00001eb268520:0.0679937)n29:0.0725554,((Cenchrus_americanus_H_CamCM007983.2004080.1:0.0350616,Setaria_viridis_SEVIR_4G003300v2:0.0211069)n31:0.0424954,((Digitaria_radicosa_Dra04G0066600:0.0381003,(Digitaria_exilis_H_Dex4A-002773.1:0.00455935,Digitaria_exilis_H_Dex4B-002715.1:0.00724234)n34:0.0494578)n33:0.0366785,((ASEM_AUS1_H_AUS1CM014273.1001678.1:0.0179533,ASEM_RSA5_H_RSA5chrom4001666.1:0.0123719)n36:0.0424582,((Dichantelium_oligosantes_H_DolKV779496.1000003.1:0.0560573,Urochloa_fusta_Urofu.4G299400:0.0915012)n38:0.0127046,(Panicum_hallii_Pahal.4G357500:0.0092676,(Panicum_virgatum_Pavir.4KG011100:0.0308626,Panicum_virgatum_Pavir.4NG005100:0.0167811)n40:0.00186457)n39:0.00625791)n37:0.00747302)n35:0.00953942)n32:0.00833243)n30:0.0382151)n28:0.0207756)n26:0.0298029)n19:0.0399645)n10:0.0587981)n4:0.0500543)n2:0.146678)n0;
```
