## Supplementary Dataset S1 for "Gene turnover and contingency facilitated the repeated evolution of C_4_ photosynthesis in grasses": OG0010520_tree.txt

```
((Streptochaeta_angustifolia_strangu_037838:0.241357,(Pharus_latifolius_Phala.06G279400:0.00303146,Pharus_latifolius_Phala.06G279400.2:0.0252525)n2:0.105633)n1:0.0481503,((Brachypodium_distachyon_BRADI_5g26720v3:0.137626,(Hordeum_spontaneum_WB01_003674_0194029:5e-09,Hordeum_vulgareMorex_HORVU.MOREX.r3.2HG0214070:0.0021783)n5:0.13219)n4:0.0825455,((Dendrocalamus_sinicus_Dendrocalamus_sinicus_Dsi04A_787903_790086_Dsi04Ag00630.1_1_CDS_4147746976_42415:0.0518478,((Ampelocalamus_luodianensis_Alu04Cg23190.1:0.0235987,Dendrocalamus_sinicus_Dendrocalamus_sinicus_Dsi04C_726171_728381_Dsi04Cg00620.1_1_CDS_4147757761_30066:0.0226456)n9:0.0123065,(Dendrocalamus_sinicus_Dendrocalamus_sinicus_Dsi04B_39529068_39532225_Dsi04Bg15130.1_-1_CDS_4147757398_53146:0.0545146,Ampelocalamus_luodianensis_Alu04Dg00780.2:0.0376401)n10:0.00721635)n8:0.00556792)n7:0.0196246,(Olyra_latifolia_scaffold71_744925_747151_-:0.101584,(((Zizania_latifolia_GWHTBFHI018001:0.0513026,Zizania_latifolia_GWHTBFHI018133:0.0562129)n14:0.0284626,(Leersia_perrieri_LPERR04G25590:0.109413,Oryza_sativa_LOC_Os04g58730:0.0702987)n15:0.0484083)n13:0.0528479,(((Eragrostis_curvula_EJB05_40227:0.00547056,Eragrostis_curvula_EJB05_40252:0.00503764)n18:0.0739893,(Eleusine_coracana_ELECO.r07.4BG0329600:0.0216169,Eleusine_coracana_ELECO.r07.4AG0298920:0.0236177)n19:0.0660623)n17:0.0380728,((Aristida_adscensionis_H_Aadptg000072l000372.1:0.123806,Stipagrostis_hirtigluma_H_Shi_ptg000016l_001480.1:0.0567582)n21:0.0274926,((Phragmites_australis_Phragmites_australis_PaChr11_650608_653065_evm.model.PaChr11.65_1_CDS_4362377840_34125:0.0741824,Phragmites_australis_Phragmites_australis_PaChr7_844896_846880_evm.model.PaChr7.65_1_CDS_4362476276_18070:0.0707537)n23:0.0342174,(Chasmanthium_laxum_Chala.06G285000:0.0607276,((Sorghum_bicolor_SORBI_3006G273000:0.0467919,(Zea_mays_Zm00001eb434070:0.0791144,Zea_mays_Zm00001eb065740:0.0919936)n27:0.0191669)n26:0.101674,(Dichantelium_oligosantes_H_DolKV775678.1000010.1:0.0595506,(((Panicum_hallii_Pahal.7G343200:0.0153502,(Panicum_virgatum_Pavir.7KG370100:0.0299555,Panicum_virgatum_Pavir.7NG446500:0.0211579)n32:0.0122107)n31:0.0446187,((Cenchrus_americanus_H_CamLKME02014656.1000025.1:0.041018,Setaria_viridis_SEVIR_3G011200v2:0.0180778)n34:0.0371198,(Echinocloa_haploclada_eh_chr9.3207:0.0711094,((Digitaria_radicosa_Dra07G0236500:6e-09,Digitaria_radicosa_Dra07G0236500.2:0.00217727)n37:0.0452775,(Digitaria_exilis_H_Dex7A-001459.1:0.0281589,Digitaria_exilis_H_Dex7B-001496.1:0.0288153)n38:0.0328906)n36:0.0275472)n35:0.00867569)n33:0.00867368)n30:0.00856861,(ASEM_RSA5_H_RSA5chrom7001946.1:0.00945206,(ASEM_AUS1_H_AUS1CM014278.1000457.1:0.0712956,ASEM_AUS1_H_AUS1CM014274.1005593.1:0.016066)n40:0.00178512)n39:0.00467463)n29:0.0076197)n28:0.0229966)n25:0.0334132)n24:0.0164424)n22:0.0108378)n20:0.01675)n16:0.0574526)n12:0.0254651)n11:0.0161656)n6:0.0379329)n3:0.0481503)n0;
```
