## Supplementary Dataset S1 for "Gene turnover and contingency facilitated the repeated evolution of C_4_ photosynthesis in grasses": OG0010521_tree.txt

```
((Ananas_comosus_H_Ananas_contig2_000184.1:0.0757274,Tillandsia_fasciculata_H_Tillandsia_CM054942.1_000588.1:0.0933072)n1:0.151269,((Pharus_latifolius_Phala.06G281100:0.126229,Streptochaeta_angustifolia_strangu_027614:0.150671)n3:0.0774946,((((Eragrostis_curvula_EJB05_40260:0.105366,(Eleusine_coracana_ELECO.r07.4BG0329400:0.0191466,Eleusine_coracana_ELECO.r07.4AG0298700:0.0222561)n8:0.0971146)n7:0.0613255,((Phragmites_australis_Phragmites_australis_PaChr11_499196_502587_evm.model.PaChr11.48_1_CDS_4362377462_2580:0.0724922,(Chasmanthium_laxum_Chala.06G287100:0.0546981,((Sorghum_bicolor_SORBI_3006G274866:0.0583839,(Zea_mays_Zm00001eb091830:0.249374,(Zea_mays_Zm00001eb434220:0.0112898,Zea_mays_Zm00001eb091840:0.0312739)n15:0.0274635)n14:0.0562626)n13:0.106696,(((ASEM_AUS1_H_AUS1CM014274.1005582.1:0.0115582,ASEM_RSA5_H_RSA5chrom7001934.1:0.00882064)n18:0.0487499,Echinocloa_haploclada_eh_chr9.3228:0.062858)n17:0.0126443,(((Cenchrus_americanus_H_CamCM007982.2004723.1:0.0724114,Setaria_viridis_SEVIR_3G008800v2:0.0293286)n21:0.0318946,(Panicum_hallii_Pahal.7G345100:0.0204296,(Panicum_virgatum_Pavir.7KG366100:0.0437679,Panicum_virgatum_Pavir.7NG420400:0.0229889)n23:0.00661683)n22:0.0224732)n20:0.0135672,(Dichantelium_oligosantes_H_DolKV776534.1000001.1:0.0650973,(Digitaria_radicosa_Dra07G0237900:0.0454527,(Digitaria_exilis_H_Dex7A-001451.1:0.00704176,Digitaria_exilis_H_Dex7B-001488.1:0.00383948)n26:0.0343213)n25:0.021359)n24:0.0091143)n19:0.00965537)n16:0.0199105)n12:0.0500834)n11:0.0263841)n10:0.0110899,Phragmites_australis_Phragmites_australis_PaChr7_722165_725587_evm.model.PaChr7.53_1_CDS_4362476010_33606:0.0735)n9:0.00816667)n6:0.0231233,(Aristida_adscensionis_H_Aadptg000072l000363.1:0.110383,Stipagrostis_hirtigluma_H_Shi_ptg000016l_001474.1:0.0668793)n27:0.0506162)n5:0.0639791,(Zizania_latifolia_GWHTBFHI011631:0.601681,((Brachypodium_distachyon_BRADI_5g26550v3:0.160079,(Hordeum_spontaneum_WB01_007397_0110825:0.00166473,Hordeum_vulgareMorex_HORVU.MOREX.r3.2HG0213660:0.00288592)n31:0.174572)n30:0.0705563,(((Zizania_latifolia_GWHTBFHI018015:0.0458866,Zizania_latifolia_GWHTBFHI018114:0.0427053)n34:0.026754,(Leersia_perrieri_LPERR04G25730:0.0993828,Oryza_sativa_LOC_Os04g58910:0.0639918)n35:0.0458441)n33:0.057194,(Olyra_latifolia_Ola034967:0.0846335,(((Ampelocalamus_luodianensis_Alu04Cg23340.2:0.0334905,Dendrocalamus_sinicus_Dendrocalamus_sinicus_Dsi04C_571967_581600_Dsi04Cg00490.1_1_CDS_4147757722_8122:0.0381616)n39:0.0104934,(Ampelocalamus_luodianensis_Alu04Dg00630.1:0.0548706,Dendrocalamus_sinicus_Dendrocalamus_sinicus_Dsi04A_622009_625497_Dsi04Ag00490.1_1_CDS_4147746934_18777:0.0353558)n40:0.00392842)n38:0.00506111,Dendrocalamus_sinicus_Dendrocalamus_sinicus_Dsi04B_39638041_39641510_Dsi04Bg15210.1_1_CDS_4147757422_9809:0.0490271)n37:0.00544745)n36:0.0109807)n32:0.0159089)n29:0.0195434)n28:0.00217148)n4:0.0501322)n2:0.109459)n0;
```
