## Supplementary Dataset S1 for "Gene turnover and contingency facilitated the repeated evolution of C_4_ photosynthesis in grasses": OG0010522_tree.txt

```
((Ananas_comosus_H_Ananas_contig5_000170.1:0.0226755,Tillandsia_fasciculata_H_Tillandsia_CM054930.1_000850.1:0.024035)n1:0.129692,(Streptochaeta_angustifolia_strangu_035522:0.0600277,((Pharus_latifolius_Phala.03G361200.4:5e-09,((Pharus_latifolius_Phala.03G361200:0,Pharus_latifolius_Phala.03G361200.2:0)n6:5e-09,Pharus_latifolius_Phala.03G361200.3:5e-09)n5:5e-09)n4:0.0656979,((Olyra_latifolia_Ola038812:0.056474,(Dendrocalamus_sinicus_Dendrocalamus_sinicus_Dsi01A_62186456_62197488_Dsi01Ag27310.1_1_CDS_4147692934_38296:0.0290947,(Ampelocalamus_luodianensis_Alu01Cg08830.2:0.0280237,Ampelocalamus_luodianensis_Alu01Dg30580.1:0.0335029)n10:0.00833319)n9:0.00809764)n8:0.0077269,(((Zizania_latifolia_GWHTBFHI006624:0.0578828,Oryza_sativa_LOC_Os01g72340:0.0632137)n13:0.0395463,(((Eragrostis_curvula_EJB05_18769:0.0444135,(Eleusine_coracana_ELECO.r07.1AG0046820:0.0121162,Eleusine_coracana_ELECO.r07.1BG0096690:0.013669)n17:0.0405766)n16:0.0359999,((Hordeum_spontaneum_WB01_000123_0971653:0.541204,((Echinocloa_haploclada_eh_chr2.4770:0.0414686,((ASEM_AUS1_H_AUS1CM014274.1005572.1:0.0487362,Dichantelium_oligosantes_H_DolKV768105.1000005.1:0.0304144)n23:0.00467081,(((Panicum_hallii_Pahal.5G017300:0.0164506,(Panicum_virgatum_Pavir.9NG647800:0.0218228,Panicum_virgatum_Pavir.5KG765100:0.0143682)n27:0.0033759)n26:0.00909467,Chasmanthium_laxum_Chala.08G000100:0.232873)n25:0.00491231,(((Digitaria_radicosa_Dra05G0232500.2:5e-09,Digitaria_radicosa_Dra05G0232500:5e-09)n30:0.02325,(Digitaria_exilis_H_Dex5A-002234.1:0.00732161,Digitaria_exilis_H_Dex5B-002238.1:0.00563299)n31:0.0261004)n29:0.0235777,(Urochloa_fusta_Urofu.5G015100:0.0233745,(Cenchrus_americanus_H_CamCM007987.2004414.1:0.0312887,Setaria_viridis_SEVIR_5G462000v2:0.0153116)n33:0.0139579)n32:0.0085223)n28:0.00257533)n24:0.00244953)n22:0.00455498)n21:0.0145708,Chasmanthium_laxum_Chala.01G345500:0.00915314)n20:0.00101702)n19:0.0331513,(Sorghum_bicolor_SORBI_3003G428400:0.0225078,Zea_mays_Zm00001eb140720:0.0396025)n34:0.0504176)n18:0.0233178)n15:0.00647731,((Hordeum_spontaneum_WB01_007601_0032605:0,Hordeum_vulgareMorex_HORVU.MOREX.r3.3HG0321560:0,Hordeum_vulgareMorex_HORVU.MOREX.r3.3HG0321560.2:0)n36:0.100183,Brachypodium_distachyon_BRADI_2g61010v3:0.0646532)n35:0.040006)n14:0.00444511)n12:0.00669839,((Aristida_adscensionis_H_Aadptg000053l000142.1:0.0613054,Stipagrostis_hirtigluma_H_Shi_ptg000050l_003009.1:0.0379331)n38:0.013271,(Phragmites_australis_Phragmites_australis_PaChr1_53849811_53854621_evm.model.PaChr1.2884_1_CDS_4362367329_31141:0.0505648,Phragmites_australis_Phragmites_australis_PaChr2_49028787_49036905_evm.model.PaChr2.2844_1_CDS_4362420823_16201:0.0345337)n39:0.00787582)n37:0.00952952)n11:0.0131459)n7:0.0559)n3:0.0256847)n2:0.129692)n0;
```
