## Supplementary Dataset S1 for "Gene turnover and contingency facilitated the repeated evolution of C_4_ photosynthesis in grasses": OG0010523_tree.txt

```
((Ananas_comosus_H_Ananas_contig19_000709.1:0.0439807,Tillandsia_fasciculata_H_Tillandsia_CM054951.1_000077.1:0.0535387)n1:0.125366,((Pharus_latifolius_Phala.03G361000:5e-09,Pharus_latifolius_Phala.03G361000.2:5e-09)n3:0.0728506,((((Zizania_latifolia_GWHTBFHI006622:0.0586091,Zizania_latifolia_GWHTBFHI013464:0.053953)n7:0.027317,(Leersia_perrieri_LPERR01G38450:0.0404959,Oryza_sativa_LOC_Os01g72330:0.0668233)n8:0.0289826)n6:0.0461024,(((Ampelocalamus_luodianensis_Alu01Dg30570.1:0.0301789,Dendrocalamus_sinicus_Dendrocalamus_sinicus_Dsi01A_62166979_62169159_Dsi01Ag27300.1_1_CDS_4147692931_36607:0.0457568)n11:0.00716233,((Olyra_latifolia_scaffold96_1476373_1478614_-:0.0690997,Ampelocalamus_luodianensis_Alu01Cg08840.1:0.0237961)n13:0.00683356,Dendrocalamus_sinicus_Dendrocalamus_sinicus_Dsi01C_7908209_7910945_Dsi01Cg05590.1_1_CDS_4147702912_26509:0.025645)n12:0.00249391)n10:0.0186871,((Aristida_adscensionis_H_Aadptg000053l000141.1:0.0399425,Stipagrostis_hirtigluma_H_Shi_ptg000050l_003008.1:0.0456647)n15:0.0246066,((Phragmites_australis_Phragmites_australis_PaChr2_49021988_49024199_evm.model.PaChr2.2843_1_CDS_4362420821_15359:0.0492208,Phragmites_australis_Phragmites_australis_PaChr1_53844342_53846603_evm.model.PaChr1.2883_1_CDS_4362367327_30300:0.0376949)n17:0.0113393,((Eragrostis_curvula_EJB05_18770:0.0371074,(Eleusine_coracana_ELECO.r07.1AG0046810:0.0111406,Eleusine_coracana_ELECO.r07.1BG0096680:0.00692777)n20:0.0412508)n19:0.053313,(Chasmanthium_laxum_Chala.01G345400:0.0346935,(((Hordeum_spontaneum_WB01_008162_0147595:0,Hordeum_vulgareMorex_HORVU.MOREX.r3.3HG0321410:0)n24:0.187872,Brachypodium_distachyon_BRADI_2g61000v3:0.0790296)n23:0.0664945,((Panicum_hallii_Pahal.5G017400:0.0302872,(Panicum_virgatum_Pavir.5NG632500:0.025815,Panicum_virgatum_Pavir.5KG765000:0.0214106)n27:0.00394894)n26:0.0241377,((Setaria_viridis_SEVIR_5G461900v2:0.0245597,((Sorghum_bicolor_SORBI_3003G428300:0.0344829,(Zea_mays_Zm00001eb362820:0.0942694,Zea_mays_Zm00001eb140730:0.0654594)n32:0.0218275)n31:0.111787,Cenchrus_americanus_H_CamCM007987.2004413.1:0.0918005)n30:0.031572)n29:0.0113063,((Dichantelium_oligosantes_H_DolKV768105.1000004.1:0.023062,(Digitaria_radicosa_Dra05G0232400:0.0246876,(Digitaria_exilis_H_Dex5A-002233.1:0.0017543,Digitaria_exilis_H_Dex5B-002237.1:0.00176067)n36:0.0204613)n35:0.017968)n34:0.00799957,((ASEM_AUS1_H_AUS1CM014274.1005571.1:0.0053165,ASEM_RSA5_H_RSA5chrom5003714.1:0.00179997)n38:0.0377347,(Urochloa_fusta_Urofu.5G015200:0.0425568,Echinocloa_haploclada_eh_chr2.4769:0.0399828)n39:0.010105)n37:0.00729759)n33:0.00511498)n28:0.0086808)n25:0.0473188)n22:0.0217058)n21:0.0191756)n18:0.0166813)n16:0.0272258)n14:0.0320076)n9:0.0128671)n5:0.0347351,(Streptochaeta_angustifolia_strangu_025689:0.111406,Streptochaeta_angustifolia_strangu_035523:0.110733)n40:0.0123036)n4:0.0159791)n2:0.125366)n0;
```
