## Supplementary Dataset S1 for "Gene turnover and contingency facilitated the repeated evolution of C_4_ photosynthesis in grasses": OG0010524_tree.txt

```
(Pharus_latifolius_Phala.01G127400:0.25458,(((Brachypodium_distachyon_BRADI_1g12520v3:0.201759,(Hordeum_spontaneum_WB01_001194_0079463:0.00409217,Hordeum_vulgareMorex_HORVU.MOREX.r3.4HG0334350:0.00400315)n4:0.177593)n3:0.11664,((Olyra_latifolia_Ola004643:0.104283,(Dendrocalamus_sinicus_Dendrocalamus_sinicus_Dsi03A_11057275_11059354_Dsi03Ag07530.1_1_CDS_4147728979_31659:0.0815974,((Ampelocalamus_luodianensis_Alu03Cg10180.2:0.0321591,Dendrocalamus_sinicus_Dendrocalamus_sinicus_Dsi03C_24656240_24658084_Dsi03Cg11700.1_-1_CDS_4147744624_26084:0.0431289)n9:0.0275979,(Dendrocalamus_sinicus_Dendrocalamus_sinicus_Dsi03B_11839496_11840956_Dsi03Bg07290.1_1_CDS_4147736296_171:0.105365,Ampelocalamus_luodianensis_Alu03Dg20970.2:0.0346994)n10:0.00385549)n8:0.0452685)n7:0.0398522)n6:0.0736311,((Zizania_latifolia_GWHTBFHI014241:0.157964,Zizania_latifolia_GWHTBFHI023425:0.115243)n12:0.0587395,(Oryza_sativa_LOC_Os03g47730:0.137439,Leersia_perrieri_LPERR03G24420:0.181627)n13:0.0521168)n11:0.0865519)n5:0.0530519)n2:0.0310459,((Eragrostis_curvula_EJB05_05193:0.138232,(Eleusine_coracana_ELECO.r07.3BG0266700:0.0316528,Eleusine_coracana_ELECO.r07.3AG0221560:0.0334502)n16:0.0843712)n15:0.0674899,(((Aristida_adscensionis_H_Aadptg000018l001043.1:0.107374,Stipagrostis_hirtigluma_H_Shi_ptg000037l_000703.1:0.0976556)n19:0.0464411,(Chasmanthium_laxum_Chala.03G176600:0.0968723,(Phragmites_australis_Phragmites_australis_PaChr3_38579111_38580335_evm.model.PaChr3.2014_1_CDS_4362445067_17963:0.117748,Phragmites_australis_Phragmites_australis_PaChr4_37081491_37082712_evm.model.PaChr4.1780_1_CDS_4362453111_2827:0.100816)n21:0.0112018)n20:0.029273)n18:0.0302705,((Zea_mays_Zm00001eb051910:0.0754093,Sorghum_bicolor_SORBI_3001G137200:0.0811583)n23:0.0782531,((Panicum_virgatum_Pavir.9NG350400:0.753907,Echinocloa_haploclada_eh_chr4.1508:0.57111)n25:0.16727,(Echinocloa_haploclada_eh_chr1.1261:0.0476878,(ASEM_AUS1_H_AUS1CM014274.1005553.1:0.0687112,(Dichantelium_oligosantes_H_DolKV779653.1000012.1:0.0621069,(((ASEM_RSA5_H_RSA5chrom9003898.1:0.0894661,Cenchrus_americanus_H_CamCM007983.2000560.1:0.0453395)n31:0.032847,(((Urochloa_fusta_Urofu.9G139000:0.0784477,Setaria_viridis_SEVIR_9G138232v2:0.0504949)n34:0.00628425,(Digitaria_radicosa_Dra09G0116300:0.056873,(Digitaria_exilis_H_Dex9B-004759.1:0.0440289,Digitaria_exilis_H_Dex9A-000632.1:0.0340921)n36:0.0406887)n35:0.0343736)n33:0.0142493,Setaria_viridis_SEVIR_9G138166v2:0.0813546)n32:0.0090394)n30:0.025571,(Panicum_hallii_Pahal.9G135200:0.0283961,(Panicum_virgatum_Pavir.9NG159200:0.0430396,(Panicum_virgatum_Pavir.9KG049900:0.0148979,(Panicum_virgatum_Pavir.1KG473400:0.0994146,Panicum_virgatum_Pavir.5KG181500:0.16227)n40:0.254425)n39:0.0194774)n38:0.0135325)n37:0.0171185)n29:0.00763825)n28:0.0106805)n27:0.0164844)n26:0.0267485)n24:0.00297205)n22:0.0159464)n17:0.0382867)n14:0.06259)n1:0.25458)n0;
```
