## Supplementary Dataset S1 for "Gene turnover and contingency facilitated the repeated evolution of C_4_ photosynthesis in grasses": OG0010525_tree.txt

```
((Pharus_latifolius_Phala.01G126300.3:5e-09,(Pharus_latifolius_Phala.01G126300:5e-09,Pharus_latifolius_Phala.01G126300.2:5e-09)n2:5e-09)n1:0.0550053,(((Olyra_latifolia_Ola004649:0.0737932,((Ampelocalamus_luodianensis_Alu03Cg10250.2:0.0863134,Dendrocalamus_sinicus_Dendrocalamus_sinicus_Dsi03C_24751882_24756948_Dsi03Cg11750.1_-1_CDS_4147744639_34525:0.0203883)n7:0.00723812,(Dendrocalamus_sinicus_Dendrocalamus_sinicus_Dsi03B_11708797_11713042_Dsi03Bg07250.1_1_CDS_4147736284_50262:0.036689,Ampelocalamus_luodianensis_Alu03Dg21050.2:0.0404637)n8:0.00449596)n6:0.00235468)n5:0.0110771,(((Leersia_perrieri_LPERR03G24530:0.0354822,Oryza_sativa_LOC_Os03g47800:0.0333443)n11:0.0236146,(Zizania_latifolia_GWHTBFHI014247:0.03444,Zizania_latifolia_GWHTBFHI023422:0.035776)n12:0.0198824)n10:0.0559309,(Brachypodium_distachyon_BRADI_1g12460v3:0.0582627,(Hordeum_spontaneum_WB01_010641_0049736:0.00706615,Hordeum_vulgareMorex_HORVU.MOREX.r3.4HG0334460:0.004679)n14:0.111091)n13:0.0442613)n9:0.0106395)n4:0.0142967,((Eragrostis_curvula_EJB05_05189:0.0612542,(Eleusine_coracana_ELECO.r07.3BG0266650:0.0215882,Eleusine_coracana_ELECO.r07.3AG0221510:0.0167221)n17:0.0581204)n16:0.021705,((Chasmanthium_laxum_Chala.03G177400:0.0497342,(((Cenchrus_americanus_H_CamCM007983.2000556.1:0.0328689,Setaria_viridis_SEVIR_9G137500v2:0.0134534)n22:0.0139649,((((Digitaria_radicosa_Dra09G0115700:5e-09,Digitaria_radicosa_Dra09G0115700.2:5e-09)n26:0.0450722,((Digitaria_exilis_H_Dex9A-000628.1:0,Digitaria_exilis_H_Dex9B-004755.1:0)n28:0.0183802,Digitaria_exilis_H_DexUA-001605.1:0.014907)n27:0.029768)n25:0.0100178,(Dichantelium_oligosantes_H_DolKV779653.1000008.1:0.0254082,Urochloa_fusta_Urofu.9G138100:0.0258832)n29:0.00562672)n24:0.0044005,(Echinocloa_haploclada_eh_chr1.1255:0.0400134,((ASEM_AUS1_H_AUS1CM014274.1005549.1:0.00476474,ASEM_RSA5_H_RSA5chrom9002461.1:0.00479875)n32:0.0238925,(Panicum_hallii_Pahal.9G134600:0.01442,(Panicum_virgatum_Pavir.9KG049300:0.0207941,Panicum_virgatum_Pavir.9NG158500:0.0223202)n34:0.00746614)n33:0.0176204)n31:0.00464252)n30:0.00274001)n23:0.0045193)n21:0.0104387,(Sorghum_bicolor_SORBI_3001G136500:0.0322831,(Zea_mays_Zm00001eb217310:0.0617147,Zea_mays_Zm00001eb053020:0.0387571)n36:0.00430635)n35:0.00480645)n20:0.0140293)n19:0.0131588,((Aristida_adscensionis_H_Aadptg000018l001039.1:0.0283399,(Stipagrostis_hirtigluma_H_Shi_ptg000037l_000695.1:0,Stipagrostis_hirtigluma_H_Shi_ptg000037l_000699.1:0)n39:0.0388279)n38:0.00961752,(Phragmites_australis_Phragmites_australis_PaChr4_37211620_37215404_evm.model.PaChr4.1785_1_CDS_4362453121_7032:0.0678947,Phragmites_australis_Phragmites_australis_PaChr3_38732647_38736264_evm.model.PaChr3.2018_1_CDS_4362445075_21324:0.0511862)n40:0.00568735)n37:0.00971548)n18:0.0112942)n15:0.0353802)n3:0.0550053)n0;
```
