## Supplementary Dataset S1 for "Gene turnover and contingency facilitated the repeated evolution of C_4_ photosynthesis in grasses": OG0010526_tree.txt

```
((Carex_scoparia_H_Carex_Csco_scaffold_23_000017.1:0.280255,(Ananas_comosus_H_Ananas_contig21_000048.1:0.0283982,Tillandsia_fasciculata_H_Tillandsia_CM054943.1_000743.1:0.0383041)n2:0.12808)n1:0.0508862,((Pharus_latifolius_Phala.03G374700:5e-09,(Pharus_latifolius_Phala.03G374700.3:5e-09,(Pharus_latifolius_Phala.03G374700.2:0.00303187,Pharus_latifolius_Phala.03G374700.4:5e-09)n6:6e-09)n5:6e-09)n4:0.0504034,(Streptochaeta_angustifolia_strangu_003133:0.0749467,((Brachypodium_distachyon_BRADI_2g62020v3:0.0372023,(Hordeum_spontaneum_WB01_003114_0125518:0,(Hordeum_vulgareMorex_HORVU.MOREX.r3.3HG0327700.2:0.00205488,Hordeum_vulgareMorex_HORVU.MOREX.r3.3HG0327700:0)n11:0)n10:5e-09)n9:0.0351816,(((Zizania_latifolia_GWHTBFHI006711:0.0362028,(Leersia_perrieri_LPERR01G39830:0.047919,Oryza_sativa_LOC_Os01g74000:0.0306932)n15:0.019459)n14:0.0329579,(Ampelocalamus_luodianensis_Alu01Dg31410.1:0.022003,(Olyra_latifolia_scaffold310_571174_577965_+:0.121225,Dendrocalamus_sinicus_Dendrocalamus_sinicus_Dsi01A_63408527_63418614_Dsi01Ag28240.2_-1_CDS_4147693213_24789:0.015387)n17:0.00387408)n16:0.00788941)n13:0.00972743,(Chasmanthium_laxum_Chala.01G359100:0.0271087,(((Stipagrostis_hirtigluma_H_Shi_ptg000050l_000027.1:0.0381575,Aristida_adscensionis_H_Aadptg000053l000035.1:0.0424807)n21:0.0051465,((Phragmites_australis_Phragmites_australis_PaChr1_54594984_54597636_evm.model.PaChr1.2965_1_CDS_4362367509_21909:0.030153,((Sorghum_bicolor_SORBI_3003G443400:0.0166342,Zea_mays_Zm00001eb139850:0.0303213)n25:0.0259878,((ASEM_AUS1_H_AUS1CM014274.1000063.1:0.00195265,ASEM_RSA5_H_RSA5chrom5003803.1:0.000972864)n27:0.0143493,((Dichantelium_oligosantes_H_DolKV783774.1000006.1:0.0164767,(Echinocloa_haploclada_eh_chr2.4912:0.0248569,((Cenchrus_americanus_H_CamCM007987.2000018.1:0.0247321,Setaria_viridis_SEVIR_5G474000v2:0.0108987)n32:0.00664698,(Urochloa_fusta_Urofu.5G002400:0.0204384,(Panicum_hallii_Pahal.5G003400:0.00846813,(Panicum_virgatum_Pavir.5NG646800:0.0144984,Panicum_virgatum_Pavir.5KG778400:0.00720975)n35:0.00653285)n34:0.0096702)n33:0.00233006)n31:0.00131995)n30:0.00291889)n29:0.00115789,(Digitaria_radicosa_Dra05G0243200:0.0150386,(Digitaria_exilis_H_Dex5B-002338.1:0.00800657,Digitaria_exilis_H_DexUA-004058.1:0.00966722)n37:0.0153576)n36:0.0127886)n28:0.00271044)n26:0.00919101)n24:0.00896705)n23:0.00466892,(Phragmites_australis_Phragmites_australis_PaChr2_49717450_49720118_evm.model.PaChr2.2937_1_CDS_4362421029_17886:0.0211409,(Eleusine_coracana_ELECO.r07.1AG0048150:0.00883902,Eleusine_coracana_ELECO.r07.1BG0098050:0.0129397)n39:0.0493964)n38:0.00857206)n22:0.000952451)n20:0.0018009,(Eragrostis_curvula_EJB05_19019:0.0010458,Eragrostis_curvula_EJB05_19001:5e-09)n40:0.0611859)n19:0.0040039)n18:0.0266859)n12:0.00495481)n8:0.0247627)n7:0.0216187)n3:0.0508862)n0;
```
