## Supplementary Dataset S1 for "Gene turnover and contingency facilitated the repeated evolution of C_4_ photosynthesis in grasses": OG0010527_tree.txt

```
((Pharus_latifolius_Phala.03G374500.2:5e-09,(Pharus_latifolius_Phala.03G374500:5e-09,Pharus_latifolius_Phala.03G374500.3:5e-09)n2:0.00227475)n1:0.129189,(((Leersia_perrieri_LPERR01G39790:0.0625642,Oryza_sativa_LOC_Os01g73960:0.037932)n5:0.031576,(Zizania_latifolia_GWHTBFHI006708:0.0402236,Zizania_latifolia_GWHTBFHI013527:0.0458072)n6:0.0142042)n4:0.0438128,(((Brachypodium_distachyon_BRADI_2g61990v3:0.0746135,(((Chasmanthium_laxum_Chala.01G358800:0.0703867,(Eleusine_coracana_ELECO.r07.1BG0098020:0.0941218,(Eragrostis_curvula_EJB05_18989:0.00183599,Eragrostis_curvula_EJB05_19006:5e-09)n14:0.0564535)n13:0.0632056)n12:0.00787016,(((((Zea_mays_Zm00001eb345470:0.00459515,Zea_mays_Zm00001eb130380:0.0100897)n19:0.394431,Zea_mays_Zm00001eb139880:0.0368356)n18:0.039273,Sorghum_bicolor_SORBI_3003G443000:0.0870954)n17:0.0467035,((((Digitaria_radicosa_Dra05G0242900:5e-09,Digitaria_radicosa_Dra05G0242900.2:5e-09)n23:0.0412873,(Digitaria_exilis_H_Dex5B-002304.1:0.0034968,Digitaria_exilis_H_DexUA-000894.1:0.0124547)n24:0.0332364)n22:0.032756,Urochloa_fusta_Urofu.5G002700:0.0449972)n21:0.00583231,((Panicum_hallii_Pahal.5G003700:0.0107562,(Panicum_virgatum_Pavir.5KG778100:0.0266434,Panicum_virgatum_Pavir.5NG646400:0.0213807)n27:0.00282341)n26:0.0305963,(Echinocloa_haploclada_eh_chr2.4908:0.030738,((ASEM_AUS1_H_AUS1CM014274.1005519.1:0.00176975,ASEM_RSA5_H_RSA5chrom5003799.1:0.00370562)n30:0.0339661,(Dichantelium_oligosantes_H_DolKV783774.1000008.1:0.0238286,((Cenchrus_americanus_H_CamCM007982.2000434.1:0.139157,Cenchrus_americanus_H_CamCM007987.2004505.1:0.0634613)n33:0.0704479,Setaria_viridis_SEVIR_5G473600v2:0.0149692)n32:0.0321091)n31:0.00394646)n29:5e-09)n28:0.00271347)n25:0.00602281)n20:0.0384087)n16:0.0217031,(Phragmites_australis_Phragmites_australis_PaChr1_54577026_54578872_evm.model.PaChr1.2961_1_CDS_4362367501_18550:0.0588255,Phragmites_australis_Phragmites_australis_PaChr2_49699400_49701193_evm.model.PaChr2.2934_1_CDS_4362421023_15360:0.0653226)n34:0.00725807)n15:0.0131958)n11:0.0182334,(Hordeum_vulgareMorex_HORVU.MOREX.r3.3HG0327790:0.127436,Zea_mays_Zm00001eb045310:0.812251)n35:0.0465833)n10:0.00517592)n9:0.0925445,(Aristida_adscensionis_H_Aadptg000053l000686.1:0.0995607,Stipagrostis_hirtigluma_H_Shi_ptg000050l_003091.1:0.0585177)n36:0.036592)n8:0.0237805,(Olyra_latifolia_Ola020216:0.0852229,((Dendrocalamus_sinicus_Dendrocalamus_sinicus_Dsi05B_28299827_28301025_Dsi05Bg09080.1_1_CDS_4147768945_14911:0.0306952,Dendrocalamus_sinicus_Dendrocalamus_sinicus_Dsi02C_2690711_2692543_Dsi02Cg00600.1_-1_CDS_4147721323_42893:0.0121758)n39:0.0485503,(Dendrocalamus_sinicus_Dendrocalamus_sinicus_Dsi01A_63388151_63390010_Dsi01Ag28210.1_1_CDS_4147693204_19725:0.045793,Dendrocalamus_sinicus_Dendrocalamus_sinicus_Dsi01B_61355594_61357547_Dsi01Bg26030.1_1_CDS_4147701142_53524:0.0678394)n40:0.00370725)n38:0.000411916)n37:0.00559497)n7:0.0137051)n3:0.129189)n0;
```
