## Supplementary Dataset S1 for "Gene turnover and contingency facilitated the repeated evolution of C_4_ photosynthesis in grasses": OG0010528_tree.txt

```
((Streptochaeta_angustifolia_strangu_033060:0.123136,((Pharus_latifolius_Phala.03G374400:0,Pharus_latifolius_Phala.03G374400.4:0,Pharus_latifolius_Phala.03G374400.3:0,Pharus_latifolius_Phala.03G374400.2:0)n3:0.0154968,Pharus_latifolius_Phala.03G018400:0.0554805)n2:0.0901086)n1:0.0340463,(((Hordeum_spontaneum_WB01_001937_0043916:0,Hordeum_vulgareMorex_HORVU.MOREX.r3.3HG0327830:0)n6:0.17776,Brachypodium_distachyon_BRADI_2g61970v3:0.0993724)n5:0.0522775,((((Zizania_latifolia_GWHTBFHI006707:0.11917,Zizania_latifolia_GWHTBFHI013526:0.0386574)n10:0.022049,(Leersia_perrieri_LPERR01G39780:0.12779,Oryza_sativa_LOC_Os01g73950:0.0436867)n11:0.0333004)n9:0.0500413,((Stipagrostis_hirtigluma_H_Shi_ptg000050l_000028.1:0.0514123,Aristida_adscensionis_H_Aadptg000053l000037.1:0.0941529)n13:0.0424125,((((Eleusine_coracana_ELECO.r07.1AG0048110:0.0185612,Eleusine_coracana_ELECO.r07.1BG0098010:0.0148191)n17:0.107199,(Eragrostis_curvula_EJB05_18999:0.00299643,Eragrostis_curvula_EJB05_18998:0.00112826)n18:0.0712949)n16:0.0416681,(Phragmites_australis_Phragmites_australis_PaChr2_49686310_49688070_evm.model.PaChr2.2933_1_CDS_4362421021_14520:0.0574863,Phragmites_australis_Phragmites_australis_PaChr1_54570672_54572405_evm.model.PaChr1.2960_1_CDS_4362367499_17707:0.0370493)n19:0.00411659)n15:0.0302979,((Chasmanthium_laxum_Chala.01G340700:0.0328409,Chasmanthium_laxum_Chala.01G358700:0.0221241)n21:0.0494886,((Sorghum_bicolor_SORBI_3003G442800:0.0399208,(Zea_mays_Zm00001eb362270:0.0655921,Zea_mays_Zm00001eb139890:0.042461)n24:0.0117957)n23:0.0874062,((Digitaria_radicosa_Dra05G0242800:0.0483692,(Digitaria_exilis_H_Dex5B-002340.1:0.00789344,Digitaria_exilis_H_DexUA-004060.1:0.0038354)n27:0.0359006)n26:0.0304922,(((ASEM_AUS1_H_AUS1CM014274.1000065.1:0.00901381,ASEM_RSA5_H_RSA5chrom5001968.1:0.00449935)n30:0.0626176,(Echinocloa_haploclada_eh_chr2.4907:0.0816251,Dichantelium_oligosantes_H_DolKV783100.1000001.1:0.0597265)n31:0.00993231)n29:0.00884249,(Urochloa_fusta_Urofu.5G002800:0.0716501,((Panicum_hallii_Pahal.5G003800:0.0214395,(Panicum_virgatum_Pavir.5KG778000:0.0512041,Panicum_virgatum_Pavir.5NG646100:0.0361034)n35:0.00916267)n34:0.0379984,(Cenchrus_americanus_H_CamCM007987.2000020.1:0.0783478,Setaria_viridis_SEVIR_5G473500v2:0.023157)n36:0.0301859)n33:0.00876022)n32:0.00890498)n28:0.00714896)n25:0.0290987)n22:0.0410294)n20:0.0314224)n14:0.0129747)n12:0.0405083)n8:0.0128548,(Olyra_latifolia_Ola020217:0.0852274,(Dendrocalamus_sinicus_Dendrocalamus_sinicus_Dsi02C_2737708_2739435_Dsi02Cg00610.1_1_CDS_4147721326_44582:0.0454314,Dendrocalamus_sinicus_Dendrocalamus_sinicus_Dsi01B_61338633_61345276_Dsi01Bg26020.1_-1_CDS_4147701139_51835:0.0522149)n38:0.00580166)n37:0.00837509)n7:0.0243324)n4:0.0340463)n0;
```
