## Supplementary Dataset S1 for "Gene turnover and contingency facilitated the repeated evolution of C_4_ photosynthesis in grasses": OG0010529_tree.txt

```
((Ananas_comosus_H_Ananas_contig21_000697.1:0.0221494,Tillandsia_fasciculata_H_Tillandsia_CM054943.1_000038.1:0.0466833)n1:0.093752,(Streptochaeta_angustifolia_strangu_033063:0.0643085,(Pharus_latifolius_Phala.03G373800:0.0711369,((Brachypodium_distachyon_BRADI_2g61950v3:0.0651187,(Hordeum_spontaneum_WB01_008042_0111896:0,Hordeum_vulgareMorex_HORVU.MOREX.r3.3HG0327270:0)n6:0.0863981)n5:0.0627533,((((Zizania_latifolia_GWHTBFHI006704:0.0359466,Zizania_latifolia_GWHTBFHI013523:0.0295275)n10:0.0253469,(Leersia_perrieri_LPERR01G39740:0.0559525,Oryza_sativa_LOC_Os01g73880:0.0407897)n11:0.0281918)n9:0.0245474,(Olyra_latifolia_Ola020220:0.045438,((Dendrocalamus_sinicus_Dendrocalamus_sinicus_Dsi01B_61287280_61292851_Dsi01Bg25970.1_1_CDS_4147701124_43390:0.0499515,Ampelocalamus_luodianensis_Alu01Dg31380.1:0.0530509)n14:0.00680286,(Ampelocalamus_luodianensis_Alu01Cg07460.1:0.0299374,Dendrocalamus_sinicus_Dendrocalamus_sinicus_Dsi01C_8996710_9005561_Dsi01Cg06450.1_-1_CDS_4147703170_1187:0.0229783)n15:0.0149993)n13:0.00166658)n12:0.00789253)n8:0.00893176,((Chasmanthium_laxum_Chala.01G358100:0.0564212,(Phragmites_australis_Phragmites_australis_PaChr1_54535877_54540047_evm.model.PaChr1.2956_1_CDS_4362367489_13500:0.0532044,((Phragmites_australis_Phragmites_australis_PaChr2_49670196_49673731_evm.model.PaChr2.2930_1_CDS_4362421015_11993:0.0551281,(Aristida_adscensionis_H_Aadptg000053l000684.1:0.0587411,Stipagrostis_hirtigluma_H_Shi_ptg000050l_003089.1:0.0319379)n21:0.0277655)n20:0.00701402,((Eleusine_coracana_ELECO.r07.1AG0048070:0.00278434,Eleusine_coracana_ELECO.r07.1BG0097970:0.00424619)n23:0.0400722,((Eragrostis_curvula_EJB05_18985:5e-09,Eragrostis_curvula_EJB05_18986:0.0017837)n25:0.027738,Eragrostis_curvula_EJB05_52773:0.0967891)n24:0.0249301)n22:0.0497053)n19:0.0146244)n18:0.00162494)n17:0.0140542,((((Cenchrus_americanus_H_CamCM007987.2004504.1:0.103295,Echinocloa_haploclada_eh_chr2.4905:0.0595753)n29:0.0104043,((Setaria_viridis_SEVIR_5G473300v2:0.021282,(Panicum_hallii_Pahal.5G004200:0.0212489,(Panicum_virgatum_Pavir.5NG645800:0.0381218,Panicum_virgatum_Pavir.5KG777500:0.0138086)n33:0.00252234)n32:0.0130509)n31:0.00291275,(Urochloa_fusta_Urofu.5G003100:0.0378912,(Digitaria_radicosa_Dra05G0242500:0.0354335,(Digitaria_exilis_H_Dex5A-002303.1:0.00486593,Digitaria_exilis_H_Dex5B-002303.1:0.00419556)n36:0.0215434)n35:0.0215846)n34:0.00490855)n30:0.00414317)n28:0.00403717,(ASEM_AUS1_H_AUS1CM014274.1005518.1:0.00671902,(ASEM_RSA5_H_RSA5chrom5003796.1:0.000877619,ASEM_RSA5_H_RSA5chrom5003798.1:0.110463)n38:0.0122737)n37:0.0551063)n27:0.0308844,(Sorghum_bicolor_SORBI_3003G442400:0.0272931,(Zea_mays_Zm00001eb137550:0.0789024,Zea_mays_Zm00001eb139930:0.0396929)n40:0.00441032)n39:0.0314143)n26:0.0172597)n16:0.0201045)n7:0.0190811)n4:0.0518056)n3:0.014472)n2:0.093752)n0;
```
