## Supplementary Dataset S1 for "Gene turnover and contingency facilitated the repeated evolution of C_4_ photosynthesis in grasses": OG0010530_tree.txt

```
((Ananas_comosus_H_Ananas_contig21_000105.1:0.0336946,Tillandsia_fasciculata_H_Tillandsia_CM054943.1_000359.1:0.0204941)n1:0.080278,(Pharus_latifolius_Phala.03G368400:0.0762358,(Streptochaeta_angustifolia_strangu_030538:0.0908668,(Echinocloa_haploclada_eh_chr5.5055:1.01726,(((Zizania_latifolia_GWHTBFHI006669:0.0396033,Zizania_latifolia_GWHTBFHI013503:0.0384374)n7:0.0232171,(Oryza_sativa_LOC_Os01g73120:0.0281606,Leersia_perrieri_LPERR01G39230:0.0485898)n8:0.0186835)n6:0.0329524,((Olyra_latifolia_Ola038741:0.0547852,(Ampelocalamus_luodianensis_Alu01Cg08130.2:0.0171923,Dendrocalamus_sinicus_Dendrocalamus_sinicus_Dsi01C_8479869_8483439_Dsi01Cg05970.1_-1_CDS_4147703026_33825:0.0169679)n11:0.0249218)n10:0.00864512,(((Hordeum_spontaneum_WB01_006654_0117088:0.00124861,Hordeum_vulgareMorex_HORVU.MOREX.r3.3HG0324830:5e-09)n14:0.0824041,(Brachypodium_distachyon_BRADI_2g61524v3:0.0201764,(Brachypodium_distachyon_BRADI_2g61522v3:0.0234691,Brachypodium_distachyon_BRADI_2g61534v3:0.00547862)n16:0.0083773)n15:0.0392824)n13:0.0415182,((Eleusine_coracana_ELECO.r07.1AG0047470:0.0856284,(Aristida_adscensionis_H_Aadptg000053l000082.1:0.0507664,Stipagrostis_hirtigluma_H_Shi_ptg000050l_000078.1:0.0421782)n19:0.0185468)n18:0.0100572,((Eragrostis_curvula_EJB05_18923:0.0845738,Dichantelium_oligosantes_H_DolKV775844.1000007.1:0.0395056)n21:0.00764763,((Chasmanthium_laxum_Chala.06G222800:0.00483058,Chasmanthium_laxum_Chala.01G351600:0.00120596)n23:0.0412984,(Phragmites_australis_Phragmites_australis_PaChr2_49436227_49439349_evm.model.PaChr2.2892_1_CDS_4362420929_18306:0.0455927,(ASEM_RSA5_H_RSA5chrom5001994.1:0.0248377,((Urochloa_fusta_Urofu.5G007300:0.0246481,((Cenchrus_americanus_H_CamCM007987.2000070.1:0.0353096,Setaria_viridis_SEVIR_5G468500v2:0.0172562)n29:0.0171175,(Digitaria_exilis_H_Dex5A-002332.1:0.0130824,Digitaria_exilis_H_Dex5B-002369.1:0.00954335)n30:0.0154847)n28:0.00906918)n27:0.013472,((((Sorghum_bicolor_SORBI_3003G436300:0.0211374,Zea_mays_Zm00001eb362500:0.0540565)n34:0.0209824,(Panicum_virgatum_Pavir.8KG297500:0.0928421,Panicum_virgatum_Pavir.8KG316000:0.0705738)n35:0.00991576)n33:0.0231547,(ASEM_AUS1_H_AUS1CM014274.1000088.1:0.0278443,(Digitaria_radicosa_Dra05G0238000:0.0401664,(Echinocloa_haploclada_eh_chr2.4855:0.0488833,(Panicum_virgatum_Pavir.5NG640600:0.0110775,Panicum_virgatum_Pavir.5KG773000:0.0495999)n39:0.0282488)n38:0.00790806)n37:0.00505487)n36:0.00785892)n32:0.0159733,(Panicum_hallii_Pahal.5G010600:0.0155741,Panicum_virgatum_Pavir.5KG772900:0.0193339)n40:0.0220676)n31:0.00245196)n26:0.0024503)n25:0.0143354)n24:0.00386076)n22:0.00634495)n20:0.00504324)n17:0.0220226)n12:0.00857764)n9:0.0134894)n5:0.0317692)n4:0.00352991)n3:0.0316422)n2:0.0595081)n0;
```
