## Supplementary Dataset S1 for "Gene turnover and contingency facilitated the repeated evolution of C_4_ photosynthesis in grasses": OG0010531_tree.txt

```
(Juncus_effusus_H_Juncus_Jeff_scaffold_6_000808.1:0.161017,((Streptochaeta_angustifolia_strangu_039117:0.180251,Pharus_latifolius_Phala.03G367600:0.0543495)n2:0.0629028,(((Leersia_perrieri_LPERR01G39150:0.0503621,(Zizania_latifolia_GWHTBFHI006664:0.0368883,Zizania_latifolia_GWHTBFHI013501:0.0328702)n6:0.0132888)n5:0.0244967,((Brachypodium_distachyon_BRADI_2g61480v3:0.0423725,((Hordeum_spontaneum_WB01_015906_0053916:5e-09,(Hordeum_vulgareMorex_HORVU.MOREX.r3.3HG0317860:0,Hordeum_vulgareMorex_HORVU.MOREX.r3.3HG0317830:0)n11:0.00318734)n10:0.0298629,(Hordeum_spontaneum_WB01_000718_0500402:0.00309209,Hordeum_vulgareMorex_HORVU.MOREX.r3.3HG0324140:0.00335964)n12:0.0295825)n9:0.111247)n8:0.13131,((((Aristida_adscensionis_H_Aadptg000053l000086.1:0.0546996,Phragmites_australis_Phragmites_australis_PaChr1_54203189_54204881_evm.model.PaChr1.2916_1_CDS_4362367401_18974:0.0277642)n16:0.0123424,Chasmanthium_laxum_Chala.01G350800:0.0348639)n15:0.00336516,Stipagrostis_hirtigluma_H_Shi_ptg000050l_000080.1:0.0210032)n14:0.0103357,(((Zea_mays_Zm00001eb143680:0.0348129,(Sorghum_bicolor_SORBI_3003G435000:0.0268939,Sorghum_bicolor_SORBI_3003G398300:0.0119875)n20:0.00133195)n19:0.00640806,(Panicum_virgatum_Pavir.J332800:0.0521877,(((Dichantelium_oligosantes_H_DolKV775844.1000011.1:0.0243874,(Digitaria_radicosa_Dra05G0237200:0.0222494,(Digitaria_exilis_H_Dex5A-002334.1:0.00945553,Digitaria_exilis_H_Dex5B-002371.1:0.0126293)n26:0.00651855)n25:0.0160647)n24:0.00781208,(Urochloa_fusta_Urofu.5G007900:0.0327462,((ASEM_RSA5_H_RSA5chrom5001997.1:0.00610502,(ASEM_AUS1_H_AUS1CM014274.1000092.1:5e-09,ASEM_AUS1_H_AUS1CM014278.1002229.1:5e-09)n30:0.0029732)n29:0.024759,(Cenchrus_americanus_H_CamCM007987.2000071.1:0.11071,Setaria_viridis_SEVIR_5G467700v2:0.02246)n31:0.0108551)n28:0.00631223)n27:0.0117708)n23:0.00820845,(Panicum_hallii_Pahal.5G011400:0.0138632,(Panicum_virgatum_Pavir.5NG639700:0.0353489,Panicum_virgatum_Pavir.5KG772100:0.00946276)n33:0.00105142)n32:0.00858134)n22:0.00755228)n21:0.000839143)n18:0.0106968,((Eleusine_coracana_ELECO.r07.1AG0012950:0.0135074,Eleusine_coracana_ELECO.r07.1BG0061660:0.00691483)n35:0.0718534,(Eleusine_coracana_ELECO.r07.1AG0047390:0.0047757,Eleusine_coracana_ELECO.r07.1BG0097350:0.00458664)n36:0.0621593)n34:0.00690659)n17:0.0162373)n13:0.00343305)n7:0.0211352)n4:0.0202182,(Olyra_latifolia_Ola038746:0.0736057,((Ampelocalamus_luodianensis_Alu01Cg08200.1:0.0222535,Ampelocalamus_luodianensis_Alu01Dg31000.6:0.0181923)n39:0.00202136,(Dendrocalamus_sinicus_Dendrocalamus_sinicus_Dsi01B_60990620_60992321_Dsi01Bg25640.1_-1_CDS_4147701025_44515:0.0124459,Dendrocalamus_sinicus_Dendrocalamus_sinicus_Dsi01A_62497436_62499281_Dsi01Ag27490.1_1_CDS_4147692988_11847:0.0196483)n40:0.00218315)n38:0.00858379)n37:0.00637659)n3:0.0513324)n1:0.161017)n0;
```
