## Supplementary Dataset S1 for "Gene turnover and contingency facilitated the repeated evolution of C_4_ photosynthesis in grasses": OG0010532_tree.txt

```
((Streptochaeta_angustifolia_strangu_021861:0.0825192,(Pharus_latifolius_Phala.03G358000:0.00973711,Pharus_latifolius_Phala.03G358000.2:0.0646044)n2:0.05892)n1:0.0260389,(((Zizania_latifolia_GWHTBFHI006597:0.0265012,Zizania_latifolia_GWHTBFHI013447:0.0659483)n5:0.0286654,(Leersia_perrieri_LPERR01G38170:0.0750616,Oryza_sativa_LOC_Os01g71980:0.0206226)n6:0.0185785)n4:0.0502901,(Olyra_latifolia_Ola038856:0.0496282,(((Dendrocalamus_sinicus_Dendrocalamus_sinicus_Dsi01A_61701910_61704117_Dsi01Ag27120.1_1_CDS_4147692877_6220:0.0442554,(Ampelocalamus_luodianensis_Alu01Dg30260.1:0.0593086,Ampelocalamus_luodianensis_Alu01Cg09120.2:0.021229)n11:0.0044658)n10:0.00705027,((Brachypodium_distachyon_BRADI_2g60740v3:0.0759816,(Hordeum_spontaneum_WB01_004168_0097300:0.0192269,Hordeum_vulgareMorex_HORVU.MOREX.r3.3HG0319800:0.00154943)n14:0.0498916)n13:0.0466414,((Aristida_adscensionis_H_Aadptg000053l000115.1:0.0646168,Stipagrostis_hirtigluma_H_Shi_ptg000050l_002985.1:0.0430515)n16:0.0364837,((Phragmites_australis_Phragmites_australis_PaChr1_53218914_53221026_evm.model.PaChr1.2833_1_CDS_4362367217_26524:0.0189444,Phragmites_australis_Phragmites_australis_PaChr2_48659337_48661453_evm.model.PaChr2.2819_1_CDS_4362420767_35105:0.0430213)n18:0.0240788,((Eragrostis_curvula_EJB05_18820:0.0559569,(Eleusine_coracana_ELECO.r07.1AG0046360:0.0182483,Eleusine_coracana_ELECO.r07.1BG0096350:0.0105809)n21:0.0399231)n20:0.0512409,(Chasmanthium_laxum_Chala.01G341900:0.0453783,((Sorghum_bicolor_SORBI_3003G424200:0.0289113,(Zea_mays_Zm00001eb141230:0.0343265,Zea_mays_Zm00001eb363130:0.0466956)n25:0.00411979)n24:0.0483564,((Echinocloa_haploclada_eh_chr2.4724:0.0311188,(((Dichantelium_oligosantes_H_DolKV777688.1000014.1:0.00977552,Dichantelium_oligosantes_H_DolKV778334.1000002.1:0.0121006)n30:0.0132047,(((Panicum_hallii_Pahal.5G021100:0.011368,(Panicum_virgatum_Pavir.5NG627500:0.0195663,Panicum_virgatum_Pavir.5KG760700:0.00760672)n34:0.00977931)n33:0.0290109,(Digitaria_radicosa_Dra05G0228900:0.0393026,(Digitaria_exilis_H_Dex5A-002210.1:0.0113999,Digitaria_exilis_H_Dex5B-002214.1:0.0167818)n36:0.0167587)n35:0.0123699)n32:0.00518865,(Urochloa_fusta_Urofu.5G020000:0.0349461,(Cenchrus_americanus_H_CamCM007987.2004377.1:0.0458021,Setaria_viridis_SEVIR_5G457100v2:0.0322974)n38:0.0135334)n37:0.00698568)n31:0.00568508)n29:0.00351813,Dichantelium_oligosantes_H_DolKV766829.1000001.1:0.129843)n28:0.014427)n27:0.0118469,(ASEM_AUS1_H_AUS1CM014274.1000116.1:0.00454107,ASEM_RSA5_H_RSA5chrom5005387.1:6e-09)n39:0.0384581)n26:0.0101506)n23:0.0143421)n22:0.015221)n19:0.017415)n17:0.0185789)n15:0.052085)n12:0.0104619)n9:0.00330701,(Dendrocalamus_sinicus_Dendrocalamus_sinicus_Dsi01B_59966045_59967162_Dsi01Bg25110.1_1_CDS_4147700866_11873:0.111868,Panicum_virgatum_Pavir.6NG108500:0.433835)n40:0.0413198)n8:0.00459108)n7:6e-09)n3:0.0260389)n0;
```
