## Supplementary Dataset S1 for "Gene turnover and contingency facilitated the repeated evolution of C_4_ photosynthesis in grasses": OG0010533_tree.txt

```
((Ananas_comosus_H_Ananas_contig5_000134.1:0.0341292,Tillandsia_fasciculata_H_Tillandsia_CM054930.1_000812.1:0.0394007)n1:0.167722,((Streptochaeta_angustifolia_strangu_021847:0.0988928,(Pharus_latifolius_Phala.03G356900:5e-09,Pharus_latifolius_Phala.03G356900.2:5e-09)n4:0.0860874)n3:0.031436,((((Hordeum_spontaneum_WB01_001484_0344145:0.00287786,Hordeum_vulgareMorex_HORVU.MOREX.r3.3HG0319320:0.00170993)n8:0.141029,((Ampelocalamus_luodianensis_Alu01Cg09230.1:0.0171281,Dendrocalamus_sinicus_Dendrocalamus_sinicus_Dsi01C_7389771_7394188_Dsi01Cg05300.1_-1_CDS_4147702825_34387:0.0224975)n10:0.0222998,Dendrocalamus_sinicus_Dendrocalamus_sinicus_Dsi01B_59782706_59787620_Dsi01Bg25010.1_-1_CDS_4147700836_51834:0.0360305)n9:0.00400339)n7:0.00611003,((Brachypodium_distachyon_BRADI_2g60570v3:0.0167886,Brachypodium_distachyon_BRADI_2g52650v3:0.0302765)n12:0.137018,(Olyra_latifolia_Ola038872:0.220787,Olyra_latifolia_Ola023803:0.0328125)n13:0.0338275)n11:0.014278)n6:0.0201436,((Zizania_latifolia_GWHTBFHI006591:0.0425234,(Leersia_perrieri_LPERR01G38030:0.0596834,Oryza_sativa_LOC_Os01g71690:0.0455596)n16:0.0233645)n15:0.0598999,(((Eragrostis_curvula_EJB05_16560:0.0845329,Stipagrostis_hirtigluma_H_Shi_ptg000050l_000118.1:0.05202)n19:0.0237553,(Aristida_adscensionis_H_Aadptg000053l000148.1:0.0886504,Phragmites_australis_Phragmites_australis_PaChr1_53412980_53417004_evm.model.PaChr1.2844_1_CDS_4362367241_36618:0.0378656)n20:0.00699802)n18:0.00816507,(Chasmanthium_laxum_Chala.01G340500:0.0488284,((Sorghum_bicolor_SORBI_3003G422300:0.0319143,(((ASEM_AUS1_H_AUS1CM014274.1000130.1:0.0054755,ASEM_RSA5_H_RSA5chrom5002039.1:0.00258404)n26:0.0469509,(Dichantelium_oligosantes_H_DolKV768028.1000016.1:0.0366583,((Panicum_hallii_Pahal.5G023000:0.0215806,(Panicum_virgatum_Pavir.5NG626200:0.0234748,Panicum_virgatum_Pavir.5KG759400:0.0199507)n30:0.00908814)n29:0.0124996,((Urochloa_fusta_Urofu.5G022500:0.0159228,Urochloa_fusta_Urofu.7G080600:0.0389054)n32:0.0330782,(((Digitaria_exilis_H_Dex5A-002382.1:0.0207756,(Digitaria_exilis_H_Dex5A-002383.1:0.00440347,Digitaria_exilis_H_Dex5B-002415.1:0.0111274)n36:0.0107514)n35:0.0145044,(Digitaria_radicosa_Dra05G0227400:0.0117762,Digitaria_radicosa_Dra09G0117900:0.0114183)n37:0.0133809)n34:0.021104,(Cenchrus_americanus_H_CamCM007987.2002103.1:0.0355953,(Setaria_viridis_SEVIR_3G155900v2:0.0209463,Setaria_viridis_SEVIR_5G455400v2:0.016405)n39:0.00182277)n38:0.00991966)n33:0.00363206)n31:0.00199282)n28:0.0011736)n27:0.00148323)n25:0.00558118,(Zea_mays_Zm00001eb141480:0.0477301,Panicum_virgatum_Pavir.3NG253100:0.0400227)n40:0.0156307)n24:0.00173675)n23:0.0552933,Echinocloa_haploclada_eh_chr2.4706:0.0350049)n22:0.020051)n21:0.0192017)n17:0.0293065)n14:0.0107391)n5:0.0268669)n2:0.167722)n0;
```
