## Supplementary Dataset S1 for "Gene turnover and contingency facilitated the repeated evolution of C_4_ photosynthesis in grasses": OG0010534_tree.txt

```
((Carex_scoparia_H_Carex_Csco_scaffold_5_000435.1:0.216391,Ananas_comosus_H_Ananas_contig24_000470.1:0.146683)n1:0.0539963,((Streptochaeta_angustifolia_strangu_035556:0.0660715,(Pharus_latifolius_Phala.03G355300:0,Pharus_latifolius_Phala.03G355300.2:0)n4:0.0627882)n3:0.0182459,(((Olyra_latifolia_Ola038887:0.0540918,((Ampelocalamus_luodianensis_Alu01Dg30050.4:0.0168548,Ampelocalamus_luodianensis_Alu01Cg09330.2:0.0851805)n9:0.0025606,(Dendrocalamus_sinicus_Dendrocalamus_sinicus_Dsi01A_61341835_61345695_Dsi01Ag26880.1_1_CDS_4147692805_22537:0.0218028,Dendrocalamus_sinicus_Dendrocalamus_sinicus_Dsi01B_59535029_59539072_Dsi01Bg24890.2_1_CDS_4147700800_31566:0.0220644)n10:0.0024516)n8:0.00494849)n7:0.0121708,((Zizania_latifolia_GWHTBFHI013427:0.0321604,(Leersia_perrieri_LPERR01G37910:0.0634368,Oryza_sativa_LOC_Os01g71280:0.0246329)n13:0.017413)n12:0.0353267,(Brachypodium_distachyon_BRADI_2g60390v3:0.0462463,((Hordeum_spontaneum_WB01_003390_0604711:0,Hordeum_vulgareMorex_HORVU.MOREX.r3.3HG0318260:0,Hordeum_vulgareMorex_HORVU.MOREX.r3.3HG0318260.2:0)n16:0.000906141,Hordeum_vulgareMorex_HORVU.MOREX.r3.3HG0318260.3:0.027788)n15:0.0568474)n14:0.032048)n11:0.00916843)n6:0.0122283,(Echinocloa_haploclada_eh_chr6.2674:0.75423,((((Eragrostis_curvula_EJB05_16549:0.0351719,(Eleusine_coracana_ELECO.r07.1AG0046130:0.00961708,Eleusine_coracana_ELECO.r07.1BG0096090:0.009368)n22:0.0305196)n21:0.0225741,(((Stipagrostis_hirtigluma_H_Shi_ptg000050l_002971.1:0.0425073,Aristida_adscensionis_H_Aadptg000053l000574.1:0.0460105)n25:0.0137556,Phragmites_australis_Phragmites_australis_PaChr2_48440673_48444882_evm.model.PaChr2.2804_1_CDS_4362420735_21664:0.0277477)n24:0.00426668,Phragmites_australis_Phragmites_australis_PaChr1_53556928_53559883_evm.model.PaChr1.2854_1_CDS_4362367263_3387:0.022074)n23:0.00245267)n20:0.0038741,Chasmanthium_laxum_Chala.01G339400:0.0366859)n19:0.0082732,((Sorghum_bicolor_SORBI_3003G420800:0.0202399,Zea_mays_Zm00001eb141610:0.0313573)n27:0.0455665,(((ASEM_AUS1_H_AUS1CM014274.1005417.1:0.00376579,ASEM_RSA5_H_RSA5chrom5003684.1:0.00182375)n30:0.0300074,(Panicum_hallii_Pahal.5G024500:0.00473179,(Panicum_virgatum_Pavir.5NG623900:0.0147239,Panicum_virgatum_Pavir.5KG757800:0.0129332)n32:0.00653477)n31:0.0130165)n29:0.00327024,((Echinocloa_haploclada_eh_chr2.4692:0.0343964,Dichantelium_oligosantes_H_DolKV768028.1000001.1:0.0179878)n34:0.00333868,(((Digitaria_radicosa_Dra05G0226200:0.0219673,(Digitaria_exilis_H_Dex5A-002188.1:0.0080948,Digitaria_exilis_H_Dex5B-002203.1:0.00643886)n38:0.0137384)n37:0.022106,Urochloa_fusta_Urofu.5G023800:0.0153897)n36:0.0043703,(Cenchrus_americanus_H_CamCM007987.2004360.1:0.0199383,Setaria_viridis_SEVIR_5G453800v2:0.0149328)n39:0.00700206)n35:0.00271102)n33:0.00188377)n28:0.00747397)n26:0.0179469)n18:0.0254693)n17:0.00282992)n5:0.0210473)n2:0.0567576)n0;
```
