## Supplementary Dataset S1 for "Gene turnover and contingency facilitated the repeated evolution of C_4_ photosynthesis in grasses": OG0010535_tree.txt

```
((Streptochaeta_angustifolia_strangu_003517:0.129365,((Pharus_latifolius_Phala.03G350500:5e-09,(Pharus_latifolius_Phala.03G350500.2:5e-09,Pharus_latifolius_Phala.03G350500.3:5e-09)n4:5e-09)n3:6e-09,Pharus_latifolius_Phala.03G350500.4:5e-09)n2:0.0942078)n1:0.0379949,((((Leersia_perrieri_LPERR01G37480:0.0584839,Oryza_sativa_LOC_Os01g70810:0.0469687)n8:0.0334931,(Zizania_latifolia_GWHTBFHI006551:0.0430584,Zizania_latifolia_GWHTBFHI013394:0.0387162)n9:0.0215582)n7:0.0574263,((Brachypodium_distachyon_BRADI_2g59937v3:0.0987035,(Hordeum_spontaneum_WB01_002252_0915254:0.00166417,Hordeum_vulgareMorex_HORVU.MOREX.r3.3HG0313870:0.000930114)n12:0.105425)n11:0.0553043,((Dendrocalamus_sinicus_Dendrocalamus_sinicus_Dsi01C_7023211_7032637_Dsi01Cg05010.1_-1_CDS_4147702738_42269:0.0340119,Ampelocalamus_luodianensis_Alu01Cg09730.1:0.0303517)n14:0.0108538,(Dendrocalamus_sinicus_Dendrocalamus_sinicus_Dsi01A_60760688_60775971_Dsi01Ag26520.1_1_CDS_4147692697_18598:0.0420936,((Ampelocalamus_luodianensis_Alu04Dg20020.1:0.0430145,Ampelocalamus_luodianensis_Alu01Dg29690.1:0.0192356)n17:0.0183361,Olyra_latifolia_Ola011529:0.0920742)n16:0.00618729)n15:0.000687477)n13:0.0163662)n10:0.00877201)n6:0.0182132,(((Aristida_adscensionis_H_Aadptg000101l000648.1:0.102056,Stipagrostis_hirtigluma_H_Shi_ptg000050l_002956.1:0.0713767)n20:0.0149273,(((Eragrostis_curvula_EJB05_16512:0.0807235,(Eleusine_coracana_ELECO.r07.1AG0045690:0.01475,Eleusine_coracana_ELECO.r07.1BG0095680:0.0121188)n24:0.0739405)n23:0.0496454,Phragmites_australis_Phragmites_australis_PaChr1_52949169_52957643_evm.model.PaChr1.2811_1_CDS_4362367169_6330:0.0588819)n22:0.00580077,Phragmites_australis_Phragmites_australis_PaChr2_48176401_48177216_evm.model.PaChr2.2773_1_CDS_4362420665_34688:0.0794821)n21:0.00883135)n19:0.0121436,((Chasmanthium_laxum_Chala.01G334800:0.0461514,((Sorghum_bicolor_SORBI_3003G416700:0.0460508,Zea_mays_Zm00001eb142180:0.0783112)n28:0.0595684,Zea_mays_Zm00001eb122580:0.541393)n27:0.0601547)n26:0.0114336,(((Digitaria_radicosa_Dra05G0221800:0.027108,(Digitaria_exilis_H_Dex5A-002418.1:0.0193561,Digitaria_exilis_H_Dex5B-002451.1:0.0182554)n32:0.0276932)n31:0.0273132,(Urochloa_fusta_Urofu.5G029300:0.0461115,(Setaria_viridis_SEVIR_5G449000v2:0.021808,Cenchrus_americanus_H_CamCM007987.2004345.1:0.061063)n34:0.0228346)n33:0.0108685)n30:0.00434963,((Echinocloa_haploclada_eh_chr2.4639:0.0618689,(ASEM_AUS1_H_AUS1CM014274.1005400.1:0.0152016,ASEM_RSA5_H_RSA5chrom5003665.1:0.00844193)n37:0.0348418)n36:0.00634417,(Dichantelium_oligosantes_H_DolKV778040.1000005.1:0.03649,(Panicum_hallii_Pahal.5G028800:0.0138417,(Panicum_virgatum_Pavir.5NG618000:0.0221482,Panicum_virgatum_Pavir.5KG752400:0.0175542)n40:0.00533519)n39:0.0256678)n38:0.00154867)n35:0.00464221)n29:0.0174756)n25:0.0117337)n18:0.0419988)n5:0.0379949)n0;
```
