## Supplementary Dataset S1 for "Gene turnover and contingency facilitated the repeated evolution of C_4_ photosynthesis in grasses": OG0010536_tree.txt

```
(Carex_scoparia_H_Carex_Csco_scaffold_18_000452.1:0.250365,(Streptochaeta_angustifolia_strangu_025980:0.075345,((Pharus_latifolius_Phala.03G347700:0.000938234,Pharus_latifolius_Phala.03G347700.2:0.00494576)n3:0.106096,(((Ampelocalamus_luodianensis_Alu01Cg09990.2:0.0461884,(Olyra_latifolia_Ola011560:0.0645138,(Dendrocalamus_sinicus_Dendrocalamus_sinicus_Dsi01C_6770623_6771502_Dsi01Cg04810.1_-1_CDS_4147702678_8503:0.056582,Dendrocalamus_sinicus_Dendrocalamus_sinicus_Dsi01A_60526593_60529084_Dsi01Ag26310.2_-1_CDS_4147692634_39984:0.0392981)n8:0.00436645)n7:0.00487596)n6:0.0168937,(((Leersia_perrieri_LPERR01G37250:0.0569811,Oryza_sativa_LOC_Os01g70430:0.0400407)n11:0.0201637,(Zizania_latifolia_GWHTBFHI006532:0.0696544,Zizania_latifolia_GWHTBFHI013381:0.0442618)n12:0.0154923)n10:0.0345154,((Hordeum_spontaneum_WB01_003286_0097689:0.00660132,Hordeum_vulgareMorex_HORVU.MOREX.r3.3HG0312490:0.00720561)n14:0.0696022,(Brachypodium_distachyon_BRADI_1g24450v3:0.0459629,Brachypodium_distachyon_BRADI_2g59570v3:0.0197322)n15:0.0443534)n13:0.0344193)n9:0.00832999)n5:0.0174442,((Aristida_adscensionis_H_Aadptg000101l000120.1:0.0635172,Stipagrostis_hirtigluma_H_Shi_ptg000050l_000180.1:0.04816)n17:0.0237952,((Chasmanthium_laxum_Chala.01G332400:0.0560884,((((Digitaria_radicosa_Dra05G0218600:5e-09,Digitaria_radicosa_Dra05G0218600.2:5e-09)n23:0.0414931,(Digitaria_exilis_H_Dex5B-002470.1:0.0215889,Digitaria_exilis_H_Dex5A-002437.1:0.0212133)n24:0.0166424)n22:0.0247215,((Dichantelium_oligosantes_H_DolKV775252.1000006.1:0.0350256,Echinocloa_haploclada_eh_chr2.4609:0.0460793)n26:0.00822413,((Urochloa_fusta_Urofu.5G032300:0.0417426,(Panicum_hallii_Pahal.5G031600:0.0165969,(Panicum_virgatum_Pavir.5NG614500:0.0347974,Panicum_virgatum_Pavir.5KG748600:0.0296844)n30:0.00329826)n29:0.00353593)n28:0.0121742,((ASEM_RSA5_H_RSA5chrom5002097.1:0.00677281,(ASEM_AUS1_H_AUS1CM014274.1000194.1:0.0138194,ASEM_AUS1_H_AUS1CM014276.1002685.1:0.0169304)n33:0.00363498)n32:0.0361273,(Setaria_viridis_SEVIR_5G445700v2:0.0274735,Cenchrus_americanus_H_CamCM007987.2004330.1:0.0299552)n34:0.0197047)n31:0.00143474)n27:0.0016123)n25:0.00582392)n21:0.025106,(Zea_mays_Zm00001eb142420:0.0568539,(Sorghum_bicolor_SORBI_3003G413300:0.235576,Sorghum_bicolor_SORBI_3003G413100:0.0210047)n36:0.00233386)n35:0.0164604)n20:0.0256506)n19:0.0122513,(Phragmites_australis_Phragmites_australis_PaChr1_52793771_52794153_evm.model.PaChr1.2788_1_CDS_4362367115_26104:0.292486,(Phragmites_australis_Phragmites_australis_PaChr2_48027666_48029286_evm.model.PaChr2.2756_1_CDS_4362420627_18728:0.0632574,(Eragrostis_curvula_EJB05_16462:0.0548169,(Eleusine_coracana_ELECO.r07.1AG0045370:0.0245358,Eleusine_coracana_ELECO.r07.1BG0095320:0.0331769)n40:0.0432664)n39:0.029483)n38:0.0055133)n37:0.000612589)n18:0.0121346)n16:0.0212345)n4:0.0554433)n2:0.0453122)n1:0.250365)n0;
```
