## Supplementary Dataset S1 for "Gene turnover and contingency facilitated the repeated evolution of C_4_ photosynthesis in grasses": OG0010537_tree.txt

```
((Streptochaeta_angustifolia_strangu_025979:0.0754918,((Pharus_latifolius_Phala.03G347600:0,Pharus_latifolius_Phala.03G347600.7:0,Pharus_latifolius_Phala.03G347600.6:0,Pharus_latifolius_Phala.03G347600.4:0,Pharus_latifolius_Phala.03G347600.3:0,Pharus_latifolius_Phala.03G347600.5:0)n3:5e-09,Pharus_latifolius_Phala.03G347600.2:5e-09)n2:0.0861007)n1:0.0322662,(((Zizania_latifolia_GWHTBFHI006531:0.0544047,(Leersia_perrieri_LPERR01G37240:0.0442092,Oryza_sativa_LOC_Os01g70410:0.0332163)n7:0.0231563)n6:0.0605661,((Brachypodium_distachyon_BRADI_2g59557v3:0.0743768,(Hordeum_spontaneum_WB01_003286_0035274:0.00613444,Hordeum_vulgareMorex_HORVU.MOREX.r3.3HG0312470:5e-09)n10:0.144694)n9:0.0439733,(((Ampelocalamus_luodianensis_Alu01Cg10000.1:0.0144257,Dendrocalamus_sinicus_Dendrocalamus_sinicus_Dsi01C_6727893_6729889_Dsi01Cg04800.1_-1_CDS_4147702675_6815:0.0180288)n13:0.00723387,(Ampelocalamus_luodianensis_Alu01Dg29500.1:0.0306963,Dendrocalamus_sinicus_Dendrocalamus_sinicus_Dsi01A_60498361_60500273_Dsi01Ag26300.6_-1_CDS_4147692631_38295:0.0163978)n14:0.00182198)n12:0.00235966,Olyra_latifolia_Ola011561:0.0399321)n11:0.00626777)n8:0.00981219)n5:0.00904495,(((Eragrostis_curvula_EJB05_16460:0.0583096,(Eleusine_coracana_ELECO.r07.1AG0045360:0.0110505,Eleusine_coracana_ELECO.r07.1BG0095310:0.0177774)n18:0.052368)n17:0.0372446,((Phragmites_australis_Phragmites_australis_PaChr1_52780082_52782065_evm.model.PaChr1.2787_1_CDS_4362367113_25263:0.0279224,(Chasmanthium_laxum_Chala.01G332300:0.0569821,((Zea_mays_Zm00001eb142430:0.0876737,Sorghum_bicolor_SORBI_3003G413000:0.0236512)n23:0.0300404,((Dichantelium_oligosantes_H_DolKV775252.1000007.1:0.0198141,(Echinocloa_haploclada_eh_chr2.4608:0.0343931,(ASEM_AUS1_H_AUS1CM014274.1000195.1:0.00742424,ASEM_RSA5_H_RSA5chrom5002099.1:0.0107294)n27:0.0275236)n26:0.00821176)n25:0.00842241,((Digitaria_radicosa_Dra05G0218500:0.0272181,(Digitaria_exilis_H_Dex5A-002438.1:0.00797919,Digitaria_exilis_H_Dex5B-002471.1:0.00693509)n30:0.0269849)n29:0.0201018,((Urochloa_fusta_Urofu.5G032400:0.0339854,(Cenchrus_americanus_H_CamCM007987.2004332.1:0.0294201,Setaria_viridis_SEVIR_5G445600v2:0.0115208)n33:0.0156865)n32:0.00443434,(Panicum_hallii_Pahal.5G031700:0.00885073,(Panicum_virgatum_Pavir.5NG614400:0.0129021,Panicum_virgatum_Pavir.5KG748300:0.0189076)n35:0.00210085)n34:0.00286489)n31:0.00286812)n28:0.00767065)n24:0.0175071)n22:0.018897)n21:0.0103623)n20:0.00387427,Phragmites_australis_Phragmites_australis_PaChr2_48016120_48018052_evm.model.PaChr2.2755_1_CDS_4362420625_17884:0.0426752)n19:0.00474168)n16:0.00648688,(Aristida_adscensionis_H_Aadptg000101l000121.1:0.0758879,Stipagrostis_hirtigluma_H_Shi_ptg000050l_000181.1:0.0495025)n36:0.0272158)n15:0.033705)n4:0.0322662)n0;
```
