## Supplementary Dataset S1 for "Gene turnover and contingency facilitated the repeated evolution of C_4_ photosynthesis in grasses": OG0010538_tree.txt

```
((Streptochaeta_angustifolia_strangu_025973:0.160287,((Pharus_latifolius_Phala.03G346700:0,Pharus_latifolius_Phala.03G346700.3:0)n3:5e-09,Pharus_latifolius_Phala.03G346700.2:0.00106594)n2:0.0805197)n1:0.0373318,((((Zizania_latifolia_GWHTBFHI006517:0.027666,Zizania_latifolia_GWHTBFHI013365:0.0399151)n7:0.0270462,(Leersia_perrieri_LPERR01G37090:0.0848441,Oryza_sativa_LOC_Os01g70220:0.049137)n8:0.0244493)n6:0.0502946,((Brachypodium_distachyon_BRADI_2g59430v3:0.10029,(Hordeum_spontaneum_WB01_002068_0041079:0.0022505,Hordeum_vulgareMorex_HORVU.MOREX.r3.3HG0312220:0.00115803)n11:0.141527)n10:0.058961,((Ampelocalamus_luodianensis_Alu01Dg29360.1:0.048186,Ampelocalamus_luodianensis_Alu01Cg10130.1:0.0251911)n13:0.00532873,(Dendrocalamus_sinicus_Dendrocalamus_sinicus_Dsi01B_58764503_58772592_Dsi01Bg24370.1_1_CDS_4147700644_616:0.0281457,Olyra_latifolia_Ola011578:0.105003)n14:0.00701606)n12:0.0249164)n9:0.0154208)n5:0.0153726,((Aristida_adscensionis_H_Aadptg000101l000633.1:0.0971851,Stipagrostis_hirtigluma_H_Shi_ptg000050l_002942.1:0.0540533)n16:0.0167506,((Eragrostis_curvula_EJB05_49023:0.076929,(Eleusine_coracana_ELECO.r07.1AG0045140:0.00637014,Eleusine_coracana_ELECO.r07.1BG0095140:0.00911715)n19:0.0608525)n18:0.0263355,(Cenchrus_americanus_H_CamLKME02047139.1000001.1:0.231598,((Phragmites_australis_Phragmites_australis_PaChr1_52616986_52626603_evm.model.PaChr1.2771_1_CDS_4362367079_10968:0.0423703,Phragmites_australis_Phragmites_australis_PaChr2_47871915_47879838_evm.model.PaChr2.2740_1_CDS_4362420593_4403:0.0436391)n22:0.00559226,(Chasmanthium_laxum_Chala.01G330800:0.0279535,((Sorghum_bicolor_SORBI_3003G411400:0.0322528,(Zea_mays_Zm00001eb142610:0.0477435,Zea_mays_Zm00001eb363830:0.0391557)n26:0.00807719)n25:0.0497709,((Dichantelium_oligosantes_H_DolKV783430.1000006.1:0.0270928,(ASEM_AUS1_H_AUS1CM014274.1005373.1:0.00597668,ASEM_RSA5_H_RSA5chrom5003647.1:0.00440923)n29:0.0400658)n28:0.00334747,(Echinocloa_haploclada_eh_chr2.4594:0.0518055,((Digitaria_exilis_H_DexUA-000792.1:0.374889,Cenchrus_americanus_H_CamCM007987.2004320.1:0.124942)n32:0.0358572,((Urochloa_fusta_Urofu.5G034100:0.0394932,((Cenchrus_americanus_H_CamCM007987.2000033.1:0.0477248,Setaria_viridis_SEVIR_5G444200v2:0.0108633)n36:0.0157559,(Panicum_hallii_Pahal.5G033600:0.011484,(Panicum_virgatum_Pavir.5NG612500:0.022827,Panicum_virgatum_Pavir.5KG746100:0.0208464)n38:0.0108377)n37:0.0212541)n35:0.00610094)n34:0.00471019,(Digitaria_radicosa_Dra05G0217100:0.0323658,(Digitaria_exilis_H_Dex5A-002143.1:0.0237833,Digitaria_exilis_H_DexUA-004134.1:0.0153536)n40:0.0217622)n39:0.0300796)n33:0.00334218)n31:0.0025341)n30:0.000281566)n27:0.0168958)n24:0.0173279)n23:0.0140351)n21:0.00777259)n20:0.000863622)n17:0.0127167)n15:0.01939)n4:0.0373318)n0;
```
