## Supplementary Dataset S1 for "Gene turnover and contingency facilitated the repeated evolution of C_4_ photosynthesis in grasses": OG0010539_tree.txt

```
((Juncus_effusus_H_Juncus_Jeff_scaffold_13_001094.1:0.431957,(Ananas_comosus_H_Ananas_contig2_000555.1:0.0515472,Tillandsia_fasciculata_H_Tillandsia_CM054942.1_000087.1:0.0367007)n2:0.19742)n1:0.0741862,(Streptochaeta_angustifolia_strangu_000738:0.116905,(Pharus_latifolius_Phala.03G344600:0.0793366,((((Zizania_latifolia_GWHTBFHI006509:0.0426011,Zizania_latifolia_GWHTBFHI013356:0.0326951)n8:0.020934,(Leersia_perrieri_LPERR01G37010:0.0486954,Oryza_sativa_LOC_Os01g70130:0.0465691)n9:0.0301683)n7:0.0486937,((Brachypodium_distachyon_BRADI_2g59340v3:0.0697769,(Hordeum_spontaneum_WB01_002368_0832292:0.00222169,Hordeum_vulgareMorex_HORVU.MOREX.r3.3HG0311790:0.00130759)n12:0.090259)n11:0.0452687,(Olyra_latifolia_scaffold194_830251_834448_+:0.0508971,((Ampelocalamus_luodianensis_Alu01Cg10230.2:0.0148702,Dendrocalamus_sinicus_Dendrocalamus_sinicus_Dsi01C_6471569_6475880_Dsi01Cg04600.1_-1_CDS_4147702615_29884:0.0307001)n15:0.00874137,(Ampelocalamus_luodianensis_Alu01Dg29270.2:0.0444493,(Dendrocalamus_sinicus_Dendrocalamus_sinicus_Dsi01A_60211364_60215948_Dsi01Ag26090.1_-1_CDS_4147692568_2841:0.0270233,Dendrocalamus_sinicus_Dendrocalamus_sinicus_Dsi01B_58668820_58679266_Dsi01Bg24280.1_-1_CDS_4147700617_42262:0.0309041)n17:0.0030129)n16:0.000334767)n14:0.00619688)n13:0.00891388)n10:0.0105948)n6:0.0126113,((Aristida_adscensionis_H_Aadptg000101l000136.1:0.0695664,Stipagrostis_hirtigluma_H_Shi_ptg000050l_000196.1:0.05459)n19:0.0289497,((Eragrostis_curvula_EJB05_16435:0.0571968,(Eleusine_coracana_ELECO.r07.1AG0045020:0.0123764,Eleusine_coracana_ELECO.r07.1BG0095050:0.0350681)n22:0.0569131)n21:0.0317796,((Chasmanthium_laxum_Chala.01G329600:0.045821,(Phragmites_australis_Phragmites_australis_PaChr1_52539216_52543633_evm.model.PaChr1.2761_1_CDS_4362367057_1702:0.0476918,Phragmites_australis_Phragmites_australis_PaChr2_47804778_47809156_evm.model.PaChr2.2731_1_CDS_4362420573_38481:0.0396593)n25:0.00856294)n24:0.008585,((Sorghum_bicolor_SORBI_3003G410100:0.0297426,(Zea_mays_Zm00001eb363910:0.103371,Zea_mays_Zm00001eb142750:0.0329558)n28:0.035979)n27:0.0379357,((Echinocloa_haploclada_eh_chr2.4584:0.0463104,(ASEM_AUS1_H_AUS1CM014274.1000208.1:0.0134747,ASEM_RSA5_H_RSA5chrom5002113.1:0.0124606)n31:0.0255218)n30:0.00846671,((Dichantelium_oligosantes_H_DolKV773279.1000008.1:0.0263631,(Panicum_hallii_Pahal.5G034800:0.0139792,(Panicum_virgatum_Pavir.5KG744700:0.0167818,Panicum_virgatum_Pavir.5NG596100:0.0127218)n35:0.00467574)n34:0.0178499)n33:0.00583014,((Digitaria_radicosa_Dra05G0216100:0.027115,(Digitaria_exilis_H_Dex5A-002452.1:0.016398,Digitaria_exilis_H_Dex5B-002479.1:0.0157024)n38:0.0246902)n37:0.0220848,(Urochloa_fusta_Urofu.5G035100:0.0317822,(Cenchrus_americanus_H_CamCM007987.2000191.1:0.0276418,Setaria_viridis_SEVIR_5G441600v2:0.0120936)n40:0.01788)n39:0.00668086)n36:0.00419208)n32:0.00846863)n29:0.0143349)n26:0.0165195)n23:0.00679328)n20:0.0190909)n18:0.0240351)n5:0.0379724)n4:0.0291782)n3:0.0741862)n0;
```
