## Supplementary Dataset S1 for "Gene turnover and contingency facilitated the repeated evolution of C_4_ photosynthesis in grasses": OG0010540_tree.txt

```
((Streptochaeta_angustifolia_strangu_000743:0.132823,((Pharus_latifolius_Phala.03G344100.4:5e-09,(Pharus_latifolius_Phala.03G344100.3:5e-09,Pharus_latifolius_Phala.03G344100.5:5e-09)n4:5e-09)n3:0.0551127,(Pharus_latifolius_Phala.03G344100:5e-09,Pharus_latifolius_Phala.03G344100.2:5e-09)n5:0.0086945)n2:0.0989949)n1:0.0356107,(Leersia_perrieri_LPERR01G36970:0.144665,(Oryza_sativa_LOC_Os01g70090:0.0566512,(Zizania_latifolia_GWHTBFHI013352:0.0720141,((Olyra_latifolia_Ola011595:0.0404373,((Ampelocalamus_luodianensis_Alu09DXg16500.1:0.0529432,Ampelocalamus_luodianensis_Alu01Dg29230.1:0.00566786)n12:0.0141531,(Dendrocalamus_sinicus_Dendrocalamus_sinicus_Dsi01B_58636119_58638353_Dsi01Bg24240.1_1_CDS_4147700605_35506:0.0453649,Dendrocalamus_sinicus_Dendrocalamus_sinicus_Dsi01C_6422757_6427322_Dsi01Cg04560.1_1_CDS_4147702603_23132:0.0266988)n13:0.00296654)n11:0.00738739)n10:0.0243603,(((Hordeum_spontaneum_WB01_002368_0598637:0.00456489,Hordeum_vulgareMorex_HORVU.MOREX.r3.3HG0311690:6e-09)n16:0.0795924,(Brachypodium_distachyon_BRADI_2g52586v3:0.613919,Brachypodium_distachyon_BRADI_2g59320v3:0.0339371)n17:0.0451483)n15:0.0439236,((Chasmanthium_laxum_Chala.01G329200:0.0508265,((Phragmites_australis_Phragmites_australis_PaChr2_47777178_47778924_evm.model.PaChr2.2727_1_CDS_4362420563_34262:0.0529447,Phragmites_australis_Phragmites_australis_PaChr1_52508986_52510579_evm.model.PaChr1.2757_1_CDS_4362367047_39994:0.0330427)n21:0.0149157,(Eragrostis_curvula_EJB05_16429:0.0798539,(Eleusine_coracana_ELECO.r07.1AG0044980:0.0193663,Eleusine_coracana_ELECO.r07.1BG0095000:0.0180185)n23:0.0685129)n22:0.0311861)n20:0.00657118)n19:0.0140156,((Aristida_adscensionis_H_Aadptg000101l000627.1:0.0489516,Stipagrostis_hirtigluma_H_Shi_ptg000050l_002936.1:0.052541)n25:0.0181444,((Sorghum_bicolor_SORBI_3003G409400:0.0373147,(Zea_mays_Zm00001eb187100:0.309258,Zea_mays_Zm00001eb363960:0.0107177)n28:0.0398988)n27:0.0794194,((Digitaria_radicosa_Dra05G0215400:0.0167795,(Digitaria_exilis_H_Dex5A-002135.1:0.0120539,Digitaria_exilis_H_Dex5B-002158.1:0.0119695)n31:0.027674)n30:0.0261033,((Setaria_viridis_SEVIR_5G441100v2:0.0359051,(((Panicum_hallii_Pahal.5G035300:0.0111281,(Panicum_virgatum_Pavir.5KG744100:0.0348576,Panicum_virgatum_Pavir.5NG611300:0.0213371)n37:0.00200087)n36:0.0221393,(ASEM_AUS1_H_AUS1CM014274.1005365.1:0.0406577,(Echinocloa_haploclada_eh_chr2.4577:5e-09,Echinocloa_haploclada_eh_chr2.4575:0.0110452)n39:0.0296535)n38:0.0105653)n35:0.0090213,(Panicum_virgatum_Pavir.5KG744300:0.2978,Cenchrus_americanus_H_CamCM007987.2004295.1:0.0209863)n40:0.00917304)n34:0.00101923)n33:0.0108662,Urochloa_fusta_Urofu.5G035500:0.0474168)n32:0.00718435)n29:0.014615)n26:0.0152367)n24:0.0063072)n18:0.0232669)n14:0.0245249)n9:0.0270034)n8:0.0165518)n7:0.0316391)n6:0.0356107)n0;
```
