## Supplementary Dataset S1 for "Gene turnover and contingency facilitated the repeated evolution of C_4_ photosynthesis in grasses": OG0010541_tree.txt

```
((Streptochaeta_angustifolia_strangu_023696:0.151363,(Pharus_latifolius_Phala.03G341900.2:0.000553248,(Pharus_latifolius_Phala.03G341900:5e-09,Pharus_latifolius_Phala.03G341900.3:5e-09)n3:0.00077992)n2:0.0980618)n1:0.0308651,(((Zizania_latifolia_GWHTBFHI006492:0.0484766,(Leersia_perrieri_LPERR01G36780:0.0504281,Oryza_sativa_LOC_Os01g69910:0.0633877)n7:0.0288513)n6:0.0751445,((Brachypodium_distachyon_BRADI_2g59137v3:0.0744964,(Hordeum_spontaneum_WB01_006449_0463515:0.00089873,Hordeum_vulgareMorex_HORVU.MOREX.r3.3HG0310930:5e-09)n10:0.119791)n9:0.056891,(Olyra_latifolia_Ola011617:0.0874821,(((Ampelocalamus_luodianensis_Alu01Cg10400.1:0.00962999,Ampelocalamus_luodianensis_AluCtg00084g00040.2:0.0557901)n14:0.00967573,Dendrocalamus_sinicus_Dendrocalamus_sinicus_Dsi01C_6218090_6224940_Dsi01Cg04430.1_1_CDS_4147702564_1185:0.0233911)n13:0.0120152,(Dendrocalamus_sinicus_Dendrocalamus_sinicus_Dsi01B_58383276_58394532_Dsi01Bg24120.1_1_CDS_4147700569_15248:0.0421254,Ampelocalamus_luodianensis_Alu01Dg29060.1:0.0325948)n15:0.00362165)n12:0.00752483)n11:0.00854607)n8:0.0147889)n5:0.0129953,((Phragmites_australis_Phragmites_australis_PaChr2_47556655_47561784_evm.model.PaChr2.2712_1_CDS_4362420531_20825:0.0672924,Phragmites_australis_Phragmites_australis_PaChr1_52278347_52283675_evm.model.PaChr1.2741_1_CDS_4362367013_25684:0.0483444)n17:0.0186238,((((Eragrostis_curvula_EJB05_17886:5e-09,Eragrostis_curvula_EJB05_17885:0.00114564)n21:0.0867498,(Eleusine_coracana_ELECO.r07.1AG0044810:0.00818007,Eleusine_coracana_ELECO.r07.1BG0094830:0.0104577)n22:0.0764101)n20:0.0384386,(Aristida_adscensionis_H_Aadptg000101l000619.1:0.0871576,Stipagrostis_hirtigluma_H_Shi_ptg000050l_002928.1:0.067017)n23:0.0132725)n19:0.00788329,(Chasmanthium_laxum_Chala.01G327400:0.0422339,((Sorghum_bicolor_SORBI_3003G407200:0.0248055,Zea_mays_Zm00001eb143060:0.046274)n26:0.0534006,((Echinocloa_haploclada_eh_chr2.4556:0.0695335,((Urochloa_fusta_Urofu.5G037600:0.0506711,(Cenchrus_americanus_H_CamCM007987.2004285.1:0.0452297,Setaria_viridis_SEVIR_5G439200v2:0.0152751)n31:0.0271802)n30:0.00341896,(Setaria_viridis_SEVIR_8G090500v2:0.125982,(Dichantelium_oligosantes_H_DolKV772138.1000004.1:0.0547672,(ASEM_RSA5_H_RSA5chrom5002157.1:0.0160407,(ASEM_AUS1_H_AUS1CM014274.1005352.1:0.21768,ASEM_AUS1_H_AUS1CM014274.1000217.1:0.0081381)n35:0.000904233)n34:0.0188762)n33:0.0102444)n32:0.00358831)n29:0.000398701)n28:0.00578602,((Panicum_hallii_Pahal.5G037600:0.0190085,(Panicum_virgatum_Pavir.5KG741400:0.0294967,Panicum_virgatum_Pavir.5KG737200:0.0229961)n38:0.00440449)n37:0.0221781,(Digitaria_radicosa_Dra05G0213900:0.0304077,(Digitaria_exilis_H_Dex5A-002124.1:0.00577035,Digitaria_exilis_H_Dex5B-002149.1:0.00691501)n40:0.0347813)n39:0.0256435)n36:0.00285943)n27:0.0296528)n25:0.0204986)n24:0.0224715)n18:0.00968383)n16:0.0425684)n4:0.0308651)n0;
```
