## Supplementary Dataset S1 for "Gene turnover and contingency facilitated the repeated evolution of C_4_ photosynthesis in grasses": OG0010542_tree.txt

```
((Carex_scoparia_H_Carex_Csco_scaffold_5_000937.1:0.354935,(Ananas_comosus_H_Ananas_contig6_000296.1:0.0231458,Tillandsia_fasciculata_H_Tillandsia_CM054940.1_000289.1:0.0266394)n2:0.124687)n1:0.0470969,(Streptochaeta_angustifolia_strangu_023697:0.0802489,(Pharus_latifolius_Phala.03G341800:0.0625241,(((Zizania_latifolia_GWHTBFHI006491:0.0263609,Zizania_latifolia_GWHTBFHI013340:0.0336071)n7:0.0114325,(Leersia_perrieri_LPERR01G36770:0.042151,Oryza_sativa_LOC_Os01g69900:0.03861)n8:0.0131839)n6:0.0450866,(((Olyra_latifolia_Ola011619:0.0487692,(Dendrocalamus_sinicus_Dendrocalamus_sinicus_Dsi01C_6195147_6198675_Dsi01Cg04420.1_1_CDS_4147702561_56343:0.0193749,(Ampelocalamus_luodianensis_Alu01Dg29040.2:0.0301812,Ampelocalamus_luodianensis_Alu01Cg10420.1:0.0340779)n13:0.00378643)n12:0.0119461)n11:0.0178323,(Brachypodium_distachyon_BRADI_2g59150v3:0.0601014,(Hordeum_spontaneum_WB01_006449_0514276:0.00541566,(Hordeum_vulgareMorex_HORVU.MOREX.r3.3HG0310940.2:5e-09,Hordeum_vulgareMorex_HORVU.MOREX.r3.3HG0310940:5e-09)n16:0.000773471)n15:0.0971379)n14:0.0449937)n10:0.0070394,(((Chasmanthium_laxum_Chala.01G327300:0.0494643,(Phragmites_australis_Phragmites_australis_PaChr2_47536878_47540540_evm.model.PaChr2.2711_1_CDS_4362420529_19987:0.0528035,Phragmites_australis_Phragmites_australis_PaChr1_52245064_52248650_evm.model.PaChr1.2740_1_CDS_4362367011_24844:0.0323759)n20:0.00487192)n19:0.00370364,((Aristida_adscensionis_H_Aadptg000101l000618.1:0.0636026,Stipagrostis_hirtigluma_H_Shi_ptg000050l_002927.1:0.0519681)n22:0.0193764,((Eragrostis_curvula_EJB05_17897:0.00143334,Eragrostis_curvula_EJB05_17898:0.00388542)n24:0.0396403,(Eleusine_coracana_ELECO.r07.1AG0044800:0.0155391,Eleusine_coracana_ELECO.r07.1BG0094820:0.0253032)n25:0.0394613)n23:0.0456066)n21:0.00656946)n18:0.00719465,(((Digitaria_radicosa_Dra05G0213800:0.0350222,(Digitaria_exilis_H_Dex5A-002123.1:0.011644,Digitaria_exilis_H_Dex5B-002148.1:0.0141945)n29:0.0237532)n28:0.0173459,((Dichantelium_oligosantes_H_DolKV772138.1000003.1:0.0245758,(ASEM_AUS1_H_AUS1CM014274.1005357.1:0.00909806,ASEM_RSA5_H_RSA5chrom5002156.1:0.0185942)n32:0.0349063)n31:0.00547728,((Echinocloa_haploclada_eh_chr2.4554:0.0373592,Urochloa_fusta_Urofu.5G037700:0.0198362)n34:0.00469346,((Cenchrus_americanus_H_CamCM007987.2004284.1:0.0352825,Setaria_viridis_SEVIR_5G439100v2:0.0138291)n36:0.0286157,(Panicum_hallii_Pahal.5G037900:0.0175635,(Panicum_virgatum_Pavir.5KG741300:0.019458,Panicum_virgatum_Pavir.5KG737000:0.0161841)n38:0.00179824)n37:0.00282183)n35:0.00181289)n33:0.00333855)n30:0.00641104)n27:0.0178735,(Sorghum_bicolor_SORBI_3003G407100:0.0270422,(Zea_mays_Zm00001eb364290:0.0392704,Zea_mays_Zm00001eb143070:0.045766)n40:0.00508511)n39:0.0101988)n26:0.0266834)n17:0.0311962)n9:0.0125666)n5:0.029955)n4:0.0345298)n3:0.0470969)n0;
```
