## Supplementary Dataset S1 for "Gene turnover and contingency facilitated the repeated evolution of C_4_ photosynthesis in grasses": OG0010543_tree.txt

```
(((Olyra_latifolia_Ola030011:0.0526485,((Ampelocalamus_luodianensis_Alu01Cg10680.1:0.024289,Dendrocalamus_sinicus_Dendrocalamus_sinicus_Dsi01C_5842160_5845056_Dsi01Cg04210.1_1_CDS_4147702498_20881:0.030283)n4:0.00890495,(Dendrocalamus_sinicus_Dendrocalamus_sinicus_Dsi01A_59550833_59554415_Dsi01Ag25720.1_1_CDS_4147692457_54058:0.0544702,Ampelocalamus_luodianensis_Alu01Dg28750.2:0.0553483)n5:0.0109727)n3:0.0161306)n2:0.101482,((Oryza_sativa_LOC_Os01g69050:0.141375,(Zizania_latifolia_GWHTBFHI013319:0.0357969,(Zizania_latifolia_GWHTBFHI006461:5e-09,Zizania_latifolia_GWHTBFHI006463:5e-09)n9:0.0426995)n8:0.0370614)n7:0.0485602,((Hordeum_spontaneum_WB01_005983_0281861:0.00601158,Hordeum_vulgareMorex_HORVU.MOREX.r3.3HG0310110:5e-09)n11:0.128577,(Brachypodium_distachyon_BRADI_2g58887v3:0.177874,Brachypodium_distachyon_BRADI_2g58900v3:0.309935)n12:0.0451528)n10:0.0621244)n6:0.0390329)n1:0.0141464,(((Phragmites_australis_Phragmites_australis_PaChr1_51944067_51947119_evm.model.PaChr1.2723_1_CDS_4362366973_8858:0.0625502,Phragmites_australis_Phragmites_australis_PaChr2_47197322_47200338_evm.model.PaChr2.2680_1_CDS_4362420459_33000:0.0456568)n15:0.00909576,((Aristida_adscensionis_H_Aadptg000101l000599.1:0.127585,Stipagrostis_hirtigluma_H_Shi_ptg000050l_002911.1:0.0599133)n17:0.0306724,((Eragrostis_curvula_EJB05_17930:0.0957066,(Eleusine_coracana_ELECO.r07.1AG0044530:0.0356712,Eleusine_coracana_ELECO.r07.1BG0094540:0.0236228)n20:0.0855944)n19:0.0534824,(Chasmanthium_laxum_Chala.01G323600:0.0709768,((Sorghum_bicolor_SORBI_3003G403500:0.0457082,(Zea_mays_Zm00001eb364610:0.0738152,(Zea_mays_Zm00001eb143340:0.0031213,(Zea_mays_Zm00001eb348120:0.0751845,(Zea_mays_Zm00001eb142260:0.0339801,Zea_mays_Zm00001eb373430:0.0784979)n27:5e-09)n26:0.0284619)n25:0.0630012)n24:0.0111771)n23:0.0660706,((ASEM_AUS1_H_AUS1CM014274.1005329.1:0.0556691,ASEM_RSA5_H_RSA5chrom5002134.1:0.0361318)n29:0.0588445,(((Digitaria_radicosa_Dra05G0210900:0.0402621,(Digitaria_exilis_H_Dex5A-002100.1:0.023935,Digitaria_exilis_H_Dex5B-002120.1:0.0256171)n33:0.0480969)n32:0.0413459,(Panicum_hallii_Pahal.5G042000:0.0307369,(Panicum_virgatum_Pavir.5KG721000:0.160732,(Panicum_virgatum_Pavir.5KG720800:0.0285975,Panicum_virgatum_Pavir.5KG728800:0.0478198)n36:0.00478198)n35:0.000531331)n34:0.00835174)n31:0.0078541,((Echinocloa_haploclada_eh_chr2.4524:0.127227,(Cenchrus_americanus_H_CamCM007987.2004262.1:0.0437451,Setaria_viridis_SEVIR_5G435300v2:0.0416985)n39:0.0176229)n38:0.0178241,Urochloa_fusta_Urofu.5G041600:0.052569)n37:0.0101547)n30:0.0126211)n28:0.0187806)n22:0.0250961)n21:0.017218)n18:0.0102416)n16:0.00939272)n14:0.0244584,(Phragmites_australis_Phragmites_australis_PaChr2_47204997_47206630_evm.model.PaChr2.2681_1_CDS_4362420461_33843:0.103991,Panicum_hallii_Pahal.5G041900:0.865576)n40:0.0961751)n13:0.0141464)n0;
```
