## Supplementary Dataset S1 for "Gene turnover and contingency facilitated the repeated evolution of C_4_ photosynthesis in grasses": OG0010544_tree.txt

```
(((Pharus_latifolius_Phala.03G334000:0,Pharus_latifolius_Phala.03G334000.4:0,Pharus_latifolius_Phala.03G334000.6:0,Pharus_latifolius_Phala.03G334000.2:0)n2:5e-09,Pharus_latifolius_Phala.03G334000.5:5e-09)n1:0.0660395,(((Zizania_latifolia_GWHTBFHI013281:0.0677661,(Leersia_perrieri_LPERR01G35980:0.0627473,Oryza_sativa_LOC_Os01g68524:0.0388184)n6:0.034487)n5:0.0657614,((Olyra_latifolia_Ola007885:0.432639,Phragmites_australis_Phragmites_australis_PaChr2_46818225_46825801_evm.model.PaChr2.2646_1_CDS_4362420383_1036:0.0896341)n8:0.029837,((Hordeum_spontaneum_WB01_002607_0368594:0.0831368,Brachypodium_distachyon_BRADI_2g58480v3:0.0585192)n10:0.0444737,(Olyra_latifolia_Ola038401:0.180125,((Dendrocalamus_sinicus_Dendrocalamus_sinicus_Dsi01B_57746772_57749641_Dsi01Bg23750.1_1_CDS_4147700458_9621:0.0532684,Ampelocalamus_luodianensis_Alu01Cg11070.1:0.0344191)n13:0.00367689,(Dendrocalamus_sinicus_Dendrocalamus_sinicus_Dsi01A_59127289_59129594_Dsi01Ag25440.1_-1_CDS_4147692373_6781:0.0263855,(Ampelocalamus_luodianensis_Alu03Cg16620.1:0.29778,Ampelocalamus_luodianensis_Alu01Dg28340.1:0.0731735)n15:0.00813039)n14:0.00460575)n12:0.00483779)n11:0.014783)n9:0.00767349)n7:0.00085261)n4:0.012531,(((Eleusine_coracana_ELECO.r07.1AG0044060:0.0790416,Eragrostis_curvula_EJB05_17989:0.0666595)n18:0.0485728,(Aristida_adscensionis_H_Aadptg000101l000182.1:0.0886879,Stipagrostis_hirtigluma_H_Shi_ptg000050l_000242.1:0.0639913)n19:0.031301)n17:0.00808105,(Chasmanthium_laxum_Chala.01G319200:0.0424199,(((Echinocloa_haploclada_eh_chr2.4479:0.0512009,(ASEM_AUS1_H_AUS1CM014274.1000258.1:0.0131785,ASEM_RSA5_H_RSA5chrom5002176.1:0.00876918)n24:0.0390241)n23:0.00714282,(Dichantelium_oligosantes_H_DolKV780943.1000003.1:0.0779343,((Setaria_viridis_SEVIR_9G236900v2:0.0453203,(Digitaria_exilis_H_Dex9B-004376.1:0.0389541,Digitaria_radicosa_Dra09G0138600:0.0331868)n28:0.0218292)n27:0.0110215,(Digitaria_exilis_H_Dex5A-002498.1:0.126271,((Cenchrus_americanus_H_CamCM007987.2000241.1:0.0371261,Setaria_viridis_SEVIR_5G430500v2:0.0116552)n31:0.0207618,(Urochloa_fusta_Urofu.5G046200:0.0459074,(Panicum_hallii_Pahal.5G046400:0.0216212,((Panicum_virgatum_Pavir.J503200:0,Panicum_virgatum_Pavir.5KG723700:0)n35:0.0236143,(Panicum_virgatum_Pavir.5KG715900:0.00157185,Panicum_virgatum_Pavir.5KG711200:0.00314085)n36:0.0203027)n34:0.00576515)n33:0.0225902)n32:0.00197277)n30:0.00313421)n29:0.000348246)n26:0.00241772)n25:0.00436522)n22:0.0111654,(Zea_mays_Zm00001eb364980:0.0438665,(Sorghum_bicolor_SORBI_3003G236150:0.048092,Sorghum_bicolor_SORBI_3003G399100:0.0230915)n38:0.00256573)n37:0.00794864)n21:0.0265197)n20:0.0243666)n16:0.00947542)n3:0.0660395)n0;
```
