## Supplementary Dataset S1 for "Gene turnover and contingency facilitated the repeated evolution of C_4_ photosynthesis in grasses": OG0010545_tree.txt

```
((Streptochaeta_angustifolia_strangu_019869:0.130508,(Pharus_latifolius_Phala.03G333100:5e-09,Pharus_latifolius_Phala.03G333100.2:5e-09)n2:0.0840424)n1:0.0400056,(((Eleusine_coracana_ELECO.r07.1AG0043940:0.0128541,Eleusine_coracana_ELECO.r07.1BG0094020:0.0116939)n5:0.104695,((Aristida_adscensionis_H_Aadptg000101l000575.1:0.0572027,Stipagrostis_hirtigluma_H_Shi_ptg000050l_002888.1:0.0512361)n7:0.017098,((Phragmites_australis_Phragmites_australis_PaChr1_51515694_51522052_evm.model.PaChr1.2685_1_CDS_4362366887_15178:0.0364086,Phragmites_australis_Phragmites_australis_PaChr2_46771084_46777288_evm.model.PaChr2.2638_1_CDS_4362420365_35947:0.0491388)n9:0.00613227,(Chasmanthium_laxum_Chala.01G318100:0.0586052,(((Dichantelium_oligosantes_H_DolKV780943.1000007.1:0.0272582,(Echinocloa_haploclada_eh_chr2.4471:0.0508068,(Digitaria_radicosa_Dra05G0206200:0.0278251,(Digitaria_exilis_H_Dex5A-002078.1:0.00672343,Digitaria_exilis_H_Dex5B-002096.1:0.00375311)n16:0.0279886)n15:0.0314546)n14:0.00579117)n13:0.0059141,((ASEM_AUS1_H_AUS1CM014274.1005302.1:0.00326995,ASEM_RSA5_H_RSA5chrom5003588.1:0.00140935)n18:0.0432428,((Panicum_hallii_Pahal.5G047400:0.0121784,((Panicum_virgatum_Pavir.J504600:0,Panicum_virgatum_Pavir.5KG722200:0)n22:0.022546,(Panicum_virgatum_Pavir.5KG714700:0.00272762,Panicum_virgatum_Pavir.5KG710100:0.00195063)n23:0.0160692)n21:0.00707646)n20:0.0231031,(Urochloa_fusta_Urofu.5G047400:0.0327822,(Cenchrus_americanus_H_CamCM007987.2004246.1:0.0370783,Setaria_viridis_SEVIR_5G429600v2:0.0117192)n25:0.016434)n24:0.00165301)n19:0.00258363)n17:0.00473902)n12:0.0131141,(Sorghum_bicolor_SORBI_3003G398400:0.0312528,(Zea_mays_Zm00001eb365010:0.0421041,Zea_mays_Zm00001eb143670:0.0407703)n27:0.00453003)n26:0.007028)n11:0.0207886)n10:0.00818885)n8:0.00188058)n6:0.0068698)n4:0.0452436,(((Leersia_perrieri_LPERR01G35890:0.0752563,Oryza_sativa_LOC_Os01g68380:0.0535628)n30:0.0240441,(Zizania_latifolia_GWHTBFHI006412:0.0422401,Zizania_latifolia_GWHTBFHI013275:0.0424386)n31:0.0195157)n29:0.0581995,((Brachypodium_distachyon_BRADI_2g58397v3:0.0757623,(Hordeum_spontaneum_WB01_002607_0039664:0.000801285,Hordeum_vulgareMorex_HORVU.MOREX.r3.3HG0308970:0.000597771)n34:0.0939805)n33:0.0480525,(Olyra_latifolia_Ola034413:0.469226,(Olyra_latifolia_Ola038412:0.0962872,(Dendrocalamus_sinicus_Dendrocalamus_sinicus_Dsi01B_57820160_57831277_Dsi01Bg23850.1_-1_CDS_4147700488_26501:0.0456466,((Ampelocalamus_luodianensis_Alu01Dg28250.1:0.0308473,Dendrocalamus_sinicus_Dendrocalamus_sinicus_Dsi01A_59080824_59089371_Dsi01Ag25380.1_1_CDS_4147692355_53495:0.044911)n39:0.00758213,(Ampelocalamus_luodianensis_Alu01Cg11180.1:0.0298256,Dendrocalamus_sinicus_Dendrocalamus_sinicus_Dsi01C_5369214_5378279_Dsi01Cg03830.1_1_CDS_4147702384_13566:0.0313449)n40:0.0127085)n38:0.00127085)n37:0.000141205)n36:0.00516172)n35:0.000573524)n32:0.0105548)n28:0.015476)n3:0.0400056)n0;
```
