## Supplementary Dataset S1 for "Gene turnover and contingency facilitated the repeated evolution of C_4_ photosynthesis in grasses": OG0010546_tree.txt

```
((Ananas_comosus_H_Ananas_contig2_000617.1:0.0230472,Tillandsia_fasciculata_H_Tillandsia_CM054942.1_000139.1:0.0298122)n1:0.140261,(Streptochaeta_angustifolia_strangu_019874:0.0785388,((Pharus_latifolius_Phala.03G332800:5e-09,(Pharus_latifolius_Phala.03G332800.2:0,Pharus_latifolius_Phala.03G332800.3:0)n5:5e-09)n4:0.0894934,((((Zizania_latifolia_GWHTBFHI013273:0.0362613,Zizania_latifolia_GWHTBFHI006410:0.0294962)n9:0.0167915,(Leersia_perrieri_LPERR01G35870:0.0551491,Oryza_sativa_LOC_Os01g68330:0.0402124)n10:0.0213007)n8:0.0306738,((Brachypodium_distachyon_BRADI_2g58380v3:0.0497032,(Hordeum_spontaneum_WB01_000467_0511854:5e-09,Hordeum_vulgareMorex_HORVU.MOREX.r3.3HG0308830:0.00113295)n13:0.0777353)n12:0.0370123,(Olyra_latifolia_Ola038415:0.0491808,(Dendrocalamus_sinicus_Dendrocalamus_sinicus_Dsi01B_57850574_57869233_Dsi01Bg23860.1_1_CDS_4147700491_28189:0.0379874,Ampelocalamus_luodianensis_Alu01Dg28240.2:0.0331418)n15:0.00807266)n14:0.00982782)n11:0.00894405)n7:0.0195802,((Aristida_adscensionis_H_Aadptg000101l000187.1:0.0575222,Stipagrostis_hirtigluma_H_Shi_ptg000050l_000250.1:0.050071)n17:0.0182265,((Phragmites_australis_Phragmites_australis_PaChr2_46750683_46755282_evm.model.PaChr2.2636_1_CDS_4362420361_34261:0.0501141,(Chasmanthium_laxum_Chala.01G317900:0.0259863,((Sorghum_bicolor_SORBI_3003G398100:0.0154981,Zea_mays_Zm00001eb143700:0.028104)n22:0.0384675,(Echinocloa_haploclada_eh_chr2.4469:0.032031,(((Urochloa_fusta_Urofu.5G047600:0.0269044,(Cenchrus_americanus_H_CamCM007987.2000247.1:0.0275572,Setaria_viridis_SEVIR_5G429400v2:0.0182425)n27:0.0110529)n26:0.00642216,((Digitaria_radicosa_Dra05G0206000:0.0238744,(Digitaria_exilis_H_Dex5A-002503.1:0.00434905,Digitaria_exilis_H_Dex5B-002533.1:0.00656791)n30:0.0163772)n29:0.0168419,(Panicum_hallii_Pahal.5G047600:0.0141134,((Panicum_virgatum_Pavir.5KG714500:0.0016668,Panicum_virgatum_Pavir.5KG709900:0.00216874)n33:0.0136132,(Panicum_virgatum_Pavir.J504800:0,Panicum_virgatum_Pavir.5KG722000:0)n34:0.0142981)n32:0.00158867)n31:0.00233446)n28:0.00323594)n25:0.00432773,(Dichantelium_oligosantes_H_DolKV775848.1000003.1:0.0211843,(ASEM_AUS1_H_AUS1CM014274.1000265.1:0.00161346,ASEM_RSA5_H_RSA5chrom5002181.1:0.00215459)n36:0.0294949)n35:0.00441827)n24:0.00263956)n23:0.0117014)n21:0.0157245)n20:0.0102556)n19:0.0101053,(Sorghum_bicolor_SORBI_3002G123750:0.79154,(Phragmites_australis_Phragmites_australis_PaChr1_51485092_51489772_evm.model.PaChr1.2683_1_CDS_4362366883_13497:0.0321291,(Eragrostis_curvula_EJB05_18006:0.0413489,(Eleusine_coracana_ELECO.r07.1AG0043920:0.00490446,Eleusine_coracana_ELECO.r07.1BG0093970:0.0081373)n40:0.0428373)n39:0.0247316)n38:0.0107354)n37:0.00119283)n18:0.0298513)n16:0.00331681)n6:0.0396734)n3:0.0260402)n2:0.140261)n0;
```
