## Supplementary Dataset S1 for "Gene turnover and contingency facilitated the repeated evolution of C_4_ photosynthesis in grasses": OG0010547_tree.txt

```
((Pharus_latifolius_Phala.03G330900:0,Pharus_latifolius_Phala.03G330900.2:0)n1:0.0836482,((((Brachypodium_distachyon_BRADI_2g58210v3:0.0980901,(Hordeum_spontaneum_WB01_002360_0364989:0.0148026,Hordeum_vulgareMorex_HORVU.MOREX.r3.3HG0308430:0.00231845)n6:0.072199)n5:0.041495,(Olyra_latifolia_Ola038433:0.10923,((Ampelocalamus_luodianensis_Alu07Dg03230.2:0.0253518,Ampelocalamus_luodianensis_Alu01Cg11360.2:0.0119104)n9:0.00763201,(Dendrocalamus_sinicus_Dendrocalamus_sinicus_Dsi01B_57300966_57302477_Dsi01Bg23400.1_1_CDS_4147700353_7370:0.0463873,Dendrocalamus_sinicus_Dendrocalamus_sinicus_Dsi01C_5224051_5225546_Dsi01Cg03710.1_1_CDS_4147702348_50150:0.0413964)n10:0.0045996)n8:0.0182685)n7:0.0101847)n4:0.0212735,(Oryza_sativa_LOC_Os03g10170:0.885614,(Oryza_sativa_LOC_Os01g68070:0.0624767,(Zizania_latifolia_GWHTBFHI006400:0.0560181,Zizania_latifolia_GWHTBFHI013263:0.0735372)n13:0.0265159)n12:0.0720451)n11:0.00800501)n3:0.0232665,((Eragrostis_curvula_EJB05_18029:0.160515,(Eleusine_coracana_ELECO.r07.1AG0043780:0.024193,Eleusine_coracana_ELECO.r07.1BG0093820:0.0410766)n16:0.0424678)n15:0.0501929,((Aristida_adscensionis_H_Aadptg000101l000564.1:0.0734156,Stipagrostis_hirtigluma_H_Shi_ptg000050l_002877.1:0.0722315)n18:0.0188272,(Phragmites_australis_Phragmites_australis_PaChr1_51404954_51406429_evm.model.PaChr1.2673_1_CDS_4362366861_4226:0.0724072,(Chasmanthium_laxum_Chala.01G316400:0.0960467,((Sorghum_bicolor_SORBI_3003G396300:0.0325151,(((Dichantelium_oligosantes_H_DolKV775399.1000013.1:0.047491,((ASEM_RSA5_H_RSA5chrom1001519.1:0,ASEM_RSA5_H_RSA5chrom5003578.1:0)n27:0.00127835,ASEM_AUS1_H_AUS1CM014274.1005289.1:0.00291494)n26:0.062575)n25:0.00849922,(Urochloa_fusta_Urofu.5G050000:0.0325294,((Cenchrus_americanus_H_CamCM007987.2004238.1:0.0518168,Setaria_viridis_SEVIR_5G427501v2:0.0260528)n30:0.0117481,(Panicum_hallii_Pahal.5G049300:0.0214889,(Panicum_virgatum_Pavir.1NG240100:0.0504795,Panicum_virgatum_Pavir.5KG707600:0.0227352)n32:0.00951229)n31:0.0236461)n29:0.00415748)n28:0.00893399)n24:0.00296446,(Cenchrus_americanus_H_CamCM007987.2004237.1:0.0780307,((Zea_mays_Zm00001eb365120:0.0138463,(Zea_mays_Zm00001eb434620:0.0156171,(Zea_mays_Zm00001eb303860:0.000839726,Zea_mays_Zm00001eb434610:5e-09)n37:0.0644882)n36:0.0026893)n35:0.0152872,(Zea_mays_Zm00001eb423490:0.0108202,Zea_mays_Zm00001eb341560:0.229475)n38:0.0229475)n34:0.00254972)n33:0.0252481)n23:0.00280534)n22:0.0578914,(Digitaria_radicosa_Dra05G0204100:0.0380285,(Digitaria_exilis_H_Dex5A-002068.1:0.0233241,Digitaria_exilis_H_Dex5B-002087.1:0.0226999)n40:0.0128137)n39:0.0253457)n21:0.0244517)n20:0.0166279)n19:0.00735272)n17:0.0108096)n14:0.0373417)n2:0.0484077)n0;
```
