## Supplementary Dataset S1 for "Gene turnover and contingency facilitated the repeated evolution of C_4_ photosynthesis in grasses": OG0010548_tree.txt

```
((Streptochaeta_angustifolia_strangu_017678:0.0810984,(Pharus_latifolius_Phala.03G328800:5e-09,Pharus_latifolius_Phala.03G328800.2:5e-09)n2:0.0568047)n1:0.0181404,(((((Zizania_latifolia_GWHTBFHI006382:0.027033,Zizania_latifolia_GWHTBFHI013249:0.0201463)n7:0.0151041,(Leersia_perrieri_LPERR01G35580:0.0535968,Oryza_sativa_LOC_Os01g67850:0.020641)n8:0.0153577)n6:0.0236653,(Brachypodium_distachyon_BRADI_2g58040v3:0.0473995,(Hordeum_spontaneum_WB01_000454_0281789:0.00787205,Hordeum_vulgareMorex_HORVU.MOREX.r3.3HG0304720:0.00177195)n10:0.0790673)n9:0.0312724)n5:0.0145023,(Olyra_latifolia_Ola038452:0.051359,((Dendrocalamus_sinicus_Dendrocalamus_sinicus_Dsi01B_57085916_57089096_Dsi01Bg23250.1_1_CDS_4147700308_38883:0.0256253,Ampelocalamus_luodianensis_Alu01Dg27990.1:0.0162871)n13:0.00471598,(Ampelocalamus_luodianensis_Alu01Cg11540.2:0.0268773,(Dendrocalamus_sinicus_Dendrocalamus_sinicus_Dsi01A_58606584_58609733_Dsi01Ag25120.1_1_CDS_4147692277_9594:0.0298602,Dendrocalamus_sinicus_Dendrocalamus_sinicus_Dsi01C_4971602_4974352_Dsi01Cg03540.1_1_CDS_4147702297_21443:0.0122119)n15:0.00135687)n14:0.00916706)n12:0.00101856)n11:0.00318265)n4:0.00800367,((Aristida_adscensionis_H_Aadptg000101l000552.1:0.031335,Stipagrostis_hirtigluma_H_Shi_ptg000050l_002864.1:0.0293441)n17:0.014858,((Eragrostis_curvula_EJB05_18053:0.0265158,(Eleusine_coracana_ELECO.r07.1AG0043530:0.00239872,Eleusine_coracana_ELECO.r07.1BG0093550:0.00644776)n20:0.041387)n19:0.0309609,((Phragmites_australis_Phragmites_australis_PaChr2_46541123_46543591_evm.model.PaChr2.2619_1_CDS_4362420323_18303:0.033982,Phragmites_australis_Phragmites_australis_PaChr1_51198553_51201205_evm.model.PaChr1.2659_1_CDS_4362366829_33243:0.035398)n22:0.0104356,(Chasmanthium_laxum_Chala.01G314500:0.0320422,((Zea_mays_Zm00001eb144260:0.0543733,Sorghum_bicolor_SORBI_3003G393700:0.0301712)n25:0.0206335,(Urochloa_fusta_Urofu.5G051900:0.0216162,((Digitaria_radicosa_Dra05G0202100:0.0168577,(Digitaria_exilis_H_Dex5A-002049.1:0.00455372,Digitaria_exilis_H_Dex5B-002072.1:0.00303493)n29:0.00841523)n28:0.00940882,((Panicum_hallii_Pahal.5G052300:0.0113501,((Panicum_virgatum_Pavir.3KG478600:0,Panicum_virgatum_Pavir.J568900:0)n33:0.00910019,(Panicum_virgatum_Pavir.5KG733500:0.00149318,Panicum_virgatum_Pavir.5KG704000:5e-09)n34:0.00602779)n32:0.00400562)n31:0.0142756,((Dichantelium_oligosantes_H_DolKV774194.1000005.1:0.0204068,(ASEM_AUS1_H_AUS1CM014274.1005253.1:0.0127872,ASEM_RSA5_H_RSA5chrom5003565.1:0.00601782)n37:0.0143754)n36:0.00481693,((Echinocloa_haploclada_eh_chr2.693:0.162522,Echinocloa_haploclada_eh_chr2.4422:0.0106235)n39:0.0153162,(Cenchrus_americanus_H_CamCM007987.2004215.1:0.0188977,Setaria_viridis_SEVIR_5G425200v2:0.0121437)n40:0.00678296)n38:5e-09)n35:0.00211256)n30:0.00344793)n27:0.004319)n26:0.00680915)n24:0.0209325)n23:0.00927982)n21:0.00489753)n18:0.014751)n16:0.0264119)n3:0.0181404)n0;
```
