## Supplementary Dataset S1 for "Gene turnover and contingency facilitated the repeated evolution of C_4_ photosynthesis in grasses": OG0010549_tree.txt

```
((Streptochaeta_angustifolia_strangu_032242:0.0953201,((Pharus_latifolius_Phala.03G326000:0,Pharus_latifolius_Phala.03G326000.3:0,Pharus_latifolius_Phala.03G326000.2:0)n3:5e-09,Pharus_latifolius_Phala.03G326000.4:5e-09)n2:0.079356)n1:0.0248192,(((((Ampelocalamus_luodianensis_Alu01Cg11770.3:0.0187833,(Dendrocalamus_sinicus_Dendrocalamus_sinicus_Dsi01B_56831132_56834276_Dsi01Bg23090.1_-1_CDS_4147700260_11871:0.0300886,Dendrocalamus_sinicus_Dendrocalamus_sinicus_Dsi01C_4756040_4759217_Dsi01Cg03390.1_-1_CDS_4147702252_52964:0.0255753)n9:0.0028417)n8:0.00850074,(Dendrocalamus_sinicus_Dendrocalamus_sinicus_Dsi01A_58322730_58325888_Dsi01Ag24990.1_-1_CDS_4147692238_44486:0.0328441,Ampelocalamus_luodianensis_Alu01Dg27790.1:0.0250507)n10:0.00278341)n7:0.00357404,Olyra_latifolia_Ola038478:0.0618126)n6:0.0121698,(((Zizania_latifolia_GWHTBFHI006366:0.0315574,Zizania_latifolia_GWHTBFHI013240:0.0337505)n13:0.0192687,(Leersia_perrieri_LPERR01G35260:0.0524698,Oryza_sativa_LOC_Os01g67500:0.0346318)n14:0.0239407)n12:0.0389682,(Brachypodium_distachyon_BRADI_2g57817v3:0.0464678,(Hordeum_spontaneum_WB01_002568_0715533:0.00190897,Hordeum_vulgareMorex_HORVU.MOREX.r3.3HG0305270:0.000484473)n16:0.10455)n15:0.04024)n11:0.00485549)n5:0.0174155,((Aristida_adscensionis_H_Aadptg000101l000224.1:0.0616644,Stipagrostis_hirtigluma_H_Shi_ptg000050l_000295.1:0.0321461)n18:0.0344681,(((Eragrostis_curvula_EJB05_18059:0.0429208,(Eleusine_coracana_ELECO.r07.1AG0043270:0.00804402,Eleusine_coracana_ELECO.r07.1BG0093190:0.0120004)n22:0.0493174)n21:0.0367667,(Chasmanthium_laxum_Chala.01G311500:0.0546707,((Sorghum_bicolor_SORBI_3003G391300:0.0257798,(Zea_mays_Zm00001eb365610:0.061557,Zea_mays_Zm00001eb144430:0.0265196)n26:0.0103807)n25:0.0418094,((Digitaria_radicosa_Dra05G0199500:0.0202665,(Digitaria_exilis_H_Dex5A-002540.1:0.00526226,Digitaria_exilis_H_Dex5B-002576.1:0.00788727)n29:0.0164958)n28:0.0251104,(((ASEM_AUS1_H_AUS1CM014274.1000298.1:0.0190991,ASEM_RSA5_H_RSA5chrom5002234.1:0.0141207)n32:0.0280247,(Dichantelium_oligosantes_H_DolKV776876.1000010.1:0.0351306,(Urochloa_fusta_Urofu.5G055200:0.0303094,(Cenchrus_americanus_H_CamCM007987.2000285.1:0.0369045,Setaria_viridis_SEVIR_5G422200v2:0.0254703)n35:0.0135248)n34:0.00419826)n33:0.00380547)n31:0.0027716,((Panicum_hallii_Pahal.5G054800:0.00921462,(Panicum_virgatum_Pavir.5KG699800:0.0197784,Panicum_virgatum_Pavir.5KG731300:0.0135861)n38:0.00605091)n37:0.0222,Echinocloa_haploclada_eh_chr2.4386:0.0491407)n36:0.00356978)n30:0.00291106)n27:0.015771)n24:0.0219741)n23:0.0116242)n20:0.00512683,(Phragmites_australis_Phragmites_australis_PaChr2_46234728_46237888_evm.model.PaChr2.2588_1_CDS_4362420253_31316:0.0484512,Phragmites_australis_Phragmites_australis_PaChr1_50996158_51000102_evm.model.PaChr1.2644_1_CDS_4362366797_19811:0.041093)n39:0.00456589)n19:0.00730574)n17:0.0299356)n4:0.0248192)n0;
```
