## Supplementary Dataset S1 for "Gene turnover and contingency facilitated the repeated evolution of C_4_ photosynthesis in grasses": OG0010550_tree.txt

```
((Ananas_comosus_H_Ananas_contig2_001073.1:0.0433164,Tillandsia_fasciculata_H_Tillandsia_CM054942.1_000055.1:0.049743)n1:0.195594,((Streptochaeta_angustifolia_strangu_024964:0.138417,Pharus_latifolius_Phala.03G324700:0.117959)n3:0.0378341,((Brachypodium_distachyon_BRADI_2g57680v3:0.071456,((Hordeum_spontaneum_WB01_001883_0448092:6e-09,Hordeum_vulgareMorex_HORVU.MOREX.r3.3HG0305520:0.00832727)n7:0.0653973,((Hordeum_spontaneum_WB01_001883_0528706:0.00260797,Hordeum_vulgareMorex_HORVU.MOREX.r3.3HG0305540:0.00243867)n9:0.0700602,(Hordeum_spontaneum_WB01_001883_0456628:5e-09,Hordeum_vulgareMorex_HORVU.MOREX.r3.3HG0305530:0.0027782)n10:0.0915756)n8:0.0274124)n6:0.0640173)n5:0.0499551,(((Dendrocalamus_sinicus_Dendrocalamus_sinicus_Dsi01C_10841944_10843924_Dsi01Cg07710.1_-1_CDS_4147703548_43398:0.0302034,Ampelocalamus_luodianensis_Alu01Cg11870.2:0.00899962)n13:0.0146169,(Dendrocalamus_sinicus_Dendrocalamus_sinicus_Dsi01A_57893616_57895507_Dsi01Ag24800.1_1_CDS_4147692181_12407:0.026501,Ampelocalamus_luodianensis_Alu01Dg27700.2:0.0120564)n14:0.0013396)n12:0.0182114,((Leersia_perrieri_LPERR01G35060:0.110364,(Zizania_latifolia_GWHTBFHI006356:0.038293,Zizania_latifolia_GWHTBFHI013230:0.0471429)n17:0.0383133)n16:0.0543416,((Chasmanthium_laxum_Chala.01G310200:0.0782248,(Phragmites_australis_Phragmites_australis_PaChr2_46117148_46119121_evm.model.PaChr2.2577_1_CDS_4362420229_21244:0.056847,((Aristida_adscensionis_H_Aadptg000101l000537.1:0.0436437,Stipagrostis_hirtigluma_H_Shi_ptg000050l_002840.1:0.0545014)n22:0.0378446,(Phragmites_australis_Phragmites_australis_PaChr1_50835471_50837479_evm.model.PaChr1.2632_1_CDS_4362366771_8857:0.0766235,(Eragrostis_curvula_EJB05_18086:0.0854511,(Eleusine_coracana_ELECO.r07.1AG0043150:0.011026,Eleusine_coracana_ELECO.r07.1BG0093070:0.0168037)n25:0.0604255)n24:0.0414106)n23:0.0090718)n21:0.0129853)n20:0.00144281)n19:0.0237353,((Urochloa_fusta_Urofu.5G056900:0.0641151,(Sorghum_bicolor_SORBI_3003G389700:0.0244828,(Zea_mays_Zm00001eb365650:0.0750985,Zea_mays_Zm00001eb144580:0.0564369)n29:0.00627076)n28:0.0106748)n27:0.0122791,((Dichantelium_oligosantes_H_DolKV768320.1000001.1:0.00939489,Dichantelium_oligosantes_H_DolKV777543.1000009.1:5e-09)n31:0.0636686,((ASEM_AUS1_H_AUS1CM014274.1005236.1:0.00534949,ASEM_RSA5_H_RSA5chrom5003539.1:0.0190766)n33:0.0450843,((Panicum_hallii_Pahal.5G056200:0.0358192,(Panicum_virgatum_Pavir.J482800:0.019012,Panicum_virgatum_Pavir.5KG698000:0.018672)n36:0.0110594)n35:0.0281645,((Cenchrus_americanus_H_CamCM007987.2004188.1:0.0464788,Setaria_viridis_SEVIR_5G420500v2:0.0231336)n38:0.0503167,(Digitaria_radicosa_Dra05G0198200:0.0448696,(Digitaria_exilis_H_Dex5B-002046.1:0.0146869,Digitaria_exilis_H_Dex5A-002018.1:0.0212057)n40:0.00235618)n39:0.00254931)n37:0.0112145)n34:0.00498876)n32:0.0123145)n30:0.00954915)n26:0.0582449)n18:0.0197483)n15:0.00988798)n11:0.0343324)n4:0.0366419)n2:0.195594)n0;
```
