## Supplementary Dataset S1 for "Gene turnover and contingency facilitated the repeated evolution of C_4_ photosynthesis in grasses": OG0010551_tree.txt

```
((Ananas_comosus_H_Ananas_contig2_001053.1:0.0537966,Tillandsia_fasciculata_H_Tillandsia_CM054942.1_000035.1:0.0493627)n1:0.18525,(Streptochaeta_angustifolia_strangu_029633:0.101914,((Pharus_latifolius_Phala.03G321400.2:0.0200329,(Pharus_latifolius_Phala.03G321400.3:5e-09,(Pharus_latifolius_Phala.03G321400:5e-09,Pharus_latifolius_Phala.03G321400.4:5e-09)n6:5e-09)n5:0.00178779)n4:0.13043,((((((Zizania_latifolia_GWHTBFHI006341:0.0447937,Zizania_latifolia_GWHTBFHI013220:0.0462744)n12:0.01752,((Oryza_sativa_LOC_Os05g37000:0.296271,Oryza_sativa_LOC_Os01g67120:0.0279128)n14:0.035782,Leersia_perrieri_LPERR01G34870:0.124464)n13:0.0303444)n11:0.0545338,(Brachypodium_distachyon_BRADI_2g57590v3:0.0858684,Hordeum_spontaneum_WB01_003395_0144829:0.0963467)n15:0.0552937)n10:0.00476912,(Olyra_latifolia_Ola038512:0.20751,Olyra_latifolia_Ola038513:0.0460074)n16:0.00511193)n9:0.01022,(Dendrocalamus_sinicus_Dendrocalamus_sinicus_Dsi01C_10951427_10956410_Dsi01Cg07790.1_1_CDS_4147703572_63:0.0241906,(Ampelocalamus_luodianensis_Alu01Cg11970.1:0.0350639,Ampelocalamus_luodianensis_Alu01Dg27580.1:0.0377802)n18:0.0041978)n17:0.0104791)n8:0.0272747,((Stipagrostis_hirtigluma_H_Shi_ptg000050l_000306.1:0.0816797,(Aristida_adscensionis_H_Aadptg000101l000238.1:0.0861161,(Eragrostis_curvula_EJB05_18106:0.0927246,(Eleusine_coracana_ELECO.r07.1AG0042990:0.0335214,Eleusine_coracana_ELECO.r07.1BG0092930:0.0134582)n23:0.0819715)n22:0.0425974)n21:0.0191008)n20:0.0159715,((Phragmites_australis_Phragmites_australis_PaChr1_50744061_50748887_evm.model.PaChr1.2622_1_CDS_4362366749_42099:0.0580224,Phragmites_australis_Phragmites_australis_PaChr2_46009110_46018950_evm.model.PaChr2.2567_1_CDS_4362420207_11989:0.0743258)n25:0.0323401,(Chasmanthium_laxum_Chala.01G308600:0.0364646,((Zea_mays_Zm00001eb144770:0.0422535,Sorghum_bicolor_SORBI_3003G387800:0.0286423)n28:0.0450064,(((Panicum_hallii_Pahal.5G058000:0.0266477,(Panicum_virgatum_Pavir.5KG696300:0.0333229,(Panicum_virgatum_Pavir.3KG036600:0.0156763,Panicum_virgatum_Pavir.J397700:0.00322401)n33:0.0134342)n32:0.00807899)n31:0.0116664,(Echinocloa_haploclada_eh_chr2.4342:0.0802873,(ASEM_AUS1_H_AUS1CM014274.1000315.1:0.0134957,ASEM_RSA5_H_RSA5chrom5002248.1:0.0113629)n35:0.0257079)n34:0.0104388)n30:0.00724809,((Urochloa_fusta_Urofu.5G058600:0.0620107,(Cenchrus_americanus_H_CamCM007987.2000305.1:0.0410576,Setaria_viridis_SEVIR_5G418700v2:0.0216043)n38:0.00869436)n37:0.00732959,(Digitaria_radicosa_Dra05G0196900:0.0418079,(Digitaria_exilis_H_Dex5A-002554.1:0.029734,Digitaria_exilis_H_Dex5B-002589.1:0.0309581)n40:0.0537223)n39:0.0235967)n36:0.00972352)n29:0.0264991)n27:0.0336903)n26:0.0240782)n24:0.0161934)n19:0.0566425)n7:0.111645)n3:0.0841391)n2:0.18525)n0;
```
