## Supplementary Dataset S1 for "Gene turnover and contingency facilitated the repeated evolution of C_4_ photosynthesis in grasses": OG0010552_tree.txt

```
(((Pharus_latifolius_Phala.01G403500:0,Pharus_latifolius_Phala.01G403500.2:0)n2:0.231665,Streptochaeta_angustifolia_strangu_017739:0.178081)n1:0.101768,((Ampelocalamus_luodianensis_Alu03Dg00040.1:0.106221,(Dendrocalamus_sinicus_Dendrocalamus_sinicus_DsiCtg00186_100163_100753_DsiCtg00186g00100.1_1_CDS_4147848823_7860:0.213223,Dendrocalamus_sinicus_Dendrocalamus_sinicus_Dsi03A_55833831_55834602_Dsi03Ag24580.3_-1_CDS_4147734094_11420:0.0860411)n5:0.00956013)n4:0.0442409,(Olyra_latifolia_Ola031293:0.146526,(((Zizania_latifolia_GWHTBFHI016355:0.0494766,Zizania_latifolia_GWHTBFHI024761:0.0938769)n9:0.0818147,(Leersia_perrieri_LPERR03G00060:0.111045,Oryza_sativa_ChrSy.fgenesh.gene.86:0.110959)n10:0.0422053)n8:0.093471,((Brachypodium_distachyon_BRADI_1g78660v3:0.260852,(Hordeum_spontaneum_WB01_010215_0141627:0.00243425,Hordeum_vulgareMorex_HORVU.MOREX.r3.4HG0418700:0.00184956)n13:0.195788)n12:0.164761,(((Chasmanthium_laxum_Chala.03G198300:5e-09,Chasmanthium_laxum_Chala.03G198100:0.00210589)n16:0.0939152,(Stipagrostis_hirtigluma_H_Shi_ptg000017l_001041.1:0.00617394,Stipagrostis_hirtigluma_H_Shi_ptg000021l_001173.1:0.00410216)n17:0.067151)n15:0.0359683,(Chasmanthium_laxum_Chala.04G248000:0.0913892,((Phragmites_australis_Phragmites_australis_PaChr16_3104072_3104752_evm.model.PaChr16.309_1_CDS_4362401051_26217:0.104278,((Aristida_adscensionis_H_Aadptg000089l000254.1:0.0912219,Stipagrostis_hirtigluma_H_Shi_ptg000011l_000468.1:0.071609)n22:0.0669247,(Eleusine_coracana_ELECO.r07.7BG0609550:0.113194,(Eragrostis_curvula_EJB05_30266:6e-09,Eragrostis_curvula_EJB05_11092:0.00198317)n24:0.119717)n23:0.0385885)n21:0.0408483)n20:0.035094,((Sorghum_bicolor_SORBI_3001G029100:0.0271198,Zea_mays_Zm00001eb063250:0.0453924)n26:0.0717645,((((Digitaria_exilis_H_Dex5A-002615.1:0.0259442,Digitaria_exilis_H_Dex5B-001976.1:0.0146571)n30:0.132728,(Digitaria_radicosa_Dra05G0187800:0.0375421,Digitaria_radicosa_Dra09G0131900:0.0426558)n31:0.0465567)n29:0.0535498,(Echinocloa_haploclada_eh_chr2.4244:0.0933418,(ASEM_AUS1_H_AUS1CM014274.1005160.1:0.0186025,ASEM_RSA5_H_RSA5chrom5003475.1:0.00429283)n33:0.0499514)n32:0.022144)n28:0.0189427,((Panicum_hallii_Pahal.9G642900:0.0221173,(Panicum_virgatum_Pavir.2KG538800:0.0184835,Panicum_virgatum_Pavir.2NG602400:0.0143275)n36:0.0126547)n35:0.0601321,(Urochloa_fusta_Urofu.5G452900:0.0962665,(Phragmites_australis_Phragmites_australis_PaChr15_27381381_27382478_evm.model.PaChr15.1221_1_CDS_4362395509_31654:0.389296,(Setaria_viridis_SEVIR_9G583300v2:0.115143,(Setaria_viridis_SEVIR_7G340408v2:0.10023,Setaria_viridis_SEVIR_7G340300v2:0.0230696)n40:0.01552)n39:0.0378115)n38:0.0389645)n37:0.0521508)n34:0.0177052)n27:0.0267855)n25:0.0329241)n19:0.00365823)n18:0.0294589)n14:0.0265744)n11:0.0606843)n7:0.114458)n6:0.055938)n3:0.0316417)n0;
```
