## Supplementary Dataset S1 for "Gene turnover and contingency facilitated the repeated evolution of C_4_ photosynthesis in grasses": OG0010553_tree.txt

```
(((Ananas_comosus_H_Ananas_contig6_000411.1:0.0237135,Tillandsia_fasciculata_H_Tillandsia_CM054940.1_000796.1:0.0344071)n2:0.122313,(Juncus_effusus_H_Juncus_Jeff_scaffold_4_000058.1:0.313619,Carex_scoparia_H_Carex_Csco_scaffold_3_000473.1:0.143723)n3:0.153816)n1:0.0544529,((Streptochaeta_angustifolia_strangu_036628:0.118163,(Streptochaeta_angustifolia_strangu_030846:0.542365,Streptochaeta_angustifolia_strangu_011791:0.0372438)n6:0.0628513)n5:0.0235558,((Pharus_latifolius_Phala.06G289700.3:5e-09,(Pharus_latifolius_Phala.06G289700:5e-09,Pharus_latifolius_Phala.06G289700.2:5e-09)n9:5e-09)n8:0.10344,(((Brachypodium_distachyon_BRADI_5g20997v3:0.0926494,(Hordeum_spontaneum_WB01_010637_0039164:0.00591323,(Hordeum_vulgareMorex_HORVU.MOREX.r3.7HG0651120.2:5e-09,Hordeum_vulgareMorex_HORVU.MOREX.r3.7HG0651120:5e-09)n14:0.0109383)n13:0.0807675)n12:0.0480538,((Leersia_perrieri_LPERR04G20360:0.083498,Zizania_latifolia_GWHTBFHI018057:0.0796162)n16:0.0648256,(Olyra_latifolia_Ola006429:0.0715352,(Dendrocalamus_sinicus_Dendrocalamus_sinicus_Dsi05B_14779817_14782385_Dsi05Bg04970.1_1_CDS_4147767712_3089:0.0384834,(Ampelocalamus_luodianensis_Alu04Dg00130.1:0.107813,Ampelocalamus_luodianensis_Alu05Dg12910.2:0.0310112)n19:0.00344569)n18:0.0127986)n17:0.0193438)n15:0.0213792)n11:0.0238655,((Aristida_adscensionis_H_Aadptg000008l000378.1:0.0726611,Stipagrostis_hirtigluma_H_Shi_ptg000025l_000959.1:0.0713682)n21:0.0226788,((Eragrostis_curvula_EJB05_40319:0.0474321,(Eleusine_coracana_ELECO.r07.4BG0328730:0.016632,Eleusine_coracana_ELECO.r07.4AG0298070:0.0314038)n24:0.0501923)n23:0.0238801,((Phragmites_australis_Phragmites_australis_PaChr11_55580_58142_evm.model.PaChr11.4_1_CDS_4362377284_12690:0.0375905,Phragmites_australis_Phragmites_australis_PaChr5_7396051_7399350_evm.model.PaChr5.552_1_CDS_4362462845_18869:0.0589904)n26:0.0297479,(Chasmanthium_laxum_Chala.01G285700:0.0356709,((Sorghum_bicolor_SORBI_3003G360300:0.0194105,Zea_mays_Zm00001eb147610:0.0237536)n29:0.0496878,((Panicum_hallii_Pahal.5G085800:0.0176794,(Panicum_virgatum_Pavir.3NG034700:0.0222699,Panicum_virgatum_Pavir.5KG645500:0.0138103)n32:0.00307996)n31:0.0186825,(((Digitaria_radicosa_Dra05G0171700:0.0299124,(Digitaria_exilis_H_Dex5A-002692.1:0.00796095,Digitaria_exilis_H_Dex5B-002727.1:0.0119782)n36:0.0289468)n35:0.0278231,(Urochloa_fusta_Urofu.5G088100:0.0344537,(Cenchrus_americanus_H_CamCM007987.2000468.1:0.027345,Setaria_viridis_SEVIR_5G391100v2:0.0189605)n38:0.0176205)n37:0.0106493)n34:0.00195339,((Echinocloa_haploclada_eh_chr2.4069:0.0674324,ASEM_AUS1_H_AUS1CM014274.1005056.1:0.042063)n40:0.00526533,Dichantelium_oligosantes_H_DolKV777962.1000002.1:0.0355797)n39:0.00227268)n33:0.00251335)n30:0.0145311)n28:0.0195336)n27:0.0190255)n25:0.0226778)n22:0.01013)n20:0.0612407)n10:0.0393859)n7:0.0268608)n4:0.0544529)n0;
```
