## Supplementary Dataset S1 for "Gene turnover and contingency facilitated the repeated evolution of C_4_ photosynthesis in grasses": OG0010554_tree.txt

```
(((Ananas_comosus_H_Ananas_contig14_000777.1:0.0368163,Tillandsia_fasciculata_H_Tillandsia_CM054938.1_000787.1:0.0284652)n2:0.131299,(Juncus_effusus_H_Juncus_Jeff_scaffold_4_000537.1:0.233793,Carex_scoparia_H_Carex_Csco_scaffold_12_000775.1:0.212381)n3:0.084341)n1:0.0470834,((Pharus_latifolius_Phala.03G292200:6e-09,Pharus_latifolius_Phala.03G292200.2:0.0093938)n5:0.0637498,(Streptochaeta_angustifolia_strangu_008900:0.0667526,(((Zizania_latifolia_GWHTBFHI023055:0.0351027,Zizania_latifolia_GWHTBFHI038430:0.0213583)n9:0.0102205,(Leersia_perrieri_LPERR04G03440:0.0541266,Oryza_sativa_LOC_Os04g16680:0.027588)n10:0.0125062)n8:0.0264518,(((Ampelocalamus_luodianensis_Alu01Cg14370.2:0.0133977,Dendrocalamus_sinicus_Dendrocalamus_sinicus_Dsi01C_13114033_13117654_Dsi01Cg09360.1_-1_CDS_4147704043_37769:0.0119392)n13:0.00655699,(Dendrocalamus_sinicus_Dendrocalamus_sinicus_Dsi01A_54058741_54062182_Dsi01Ag22630.1_1_CDS_4147691530_43921:0.0285818,Ampelocalamus_luodianensis_Alu01Dg25410.2:0.026594)n14:0.00546412)n12:0.0120793,(Olyra_latifolia_Ola029880:0.0492477,((Brachypodium_distachyon_BRADI_2g55150v3:0.0272056,(Hordeum_spontaneum_WB01_003741_0103021:0.00129739,Hordeum_vulgareMorex_HORVU.MOREX.r3.3HG0301550:0.00539484)n18:0.0713356)n17:0.0334206,((Aristida_adscensionis_H_Aadptg000101l000396.1:0.049149,Stipagrostis_hirtigluma_H_Shi_ptg000050l_002688.1:0.0277422)n20:0.0152053,(((Phragmites_australis_Phragmites_australis_PaChr2_43395661_43398275_evm.model.PaChr2.2351_1_CDS_4362419729_23334:0.0312428,Phragmites_australis_Phragmites_australis_PaChr1_48259032_48261644_evm.model.PaChr1.2429_1_CDS_4362366319_31136:0.0305573)n23:0.00994628,(Eleusine_coracana_ELECO.r07.1BG0090250:0.0586623,Eragrostis_curvula_EJB05_18414:0.0476007)n24:0.0228623)n22:0.00511025,(Chasmanthium_laxum_Chala.01G284300:0.0299352,((Zea_mays_Zm00001eb147750:0.0462014,Sorghum_bicolor_SORBI_3003G359100:0.025954)n27:0.0243198,((((Dichantelium_oligosantes_H_DolKV768749.1000012.1:0.0282798,(Urochloa_fusta_Urofu.5G089500:0.0233245,(Panicum_hallii_Pahal.5G087500:0.0066553,(Panicum_virgatum_Pavir.5KG535300:0.0168446,Panicum_virgatum_Pavir.5KG636800:0.013181)n34:0.00909225)n33:0.0120406)n32:0.00506626)n31:0.00254912,ASEM_AUS1_H_AUS1CM014274.1005050.1:0.0279124)n30:0.00198193,(Digitaria_radicosa_Dra05G0170200:0.0172561,((Digitaria_exilis_H_Dex5B-001879.1:0.0107753,(Digitaria_exilis_H_Dex5A-001858.1:0.00580856,Digitaria_exilis_H_Dex5A-001860.1:0.0483851)n38:0.00309153)n37:0.0176314,Digitaria_exilis_H_Dex5A-001859.1:0.0375584)n36:0.00417315)n35:0.00786247)n29:0.00442581,(Echinocloa_haploclada_eh_chr2.4058:0.034699,(Cenchrus_americanus_H_CamCM007987.2004000.1:0.0239638,Setaria_viridis_SEVIR_5G389900v2:0.0159773)n40:0.0097451)n39:0.00437812)n28:0.011032)n26:0.0188632)n25:0.00341293)n21:0.00952063)n19:0.0344743)n16:0.0117134)n15:0.00565514)n11:0.0149978)n7:0.0560621)n6:0.0234352)n4:0.0470834)n0;
```
