## Supplementary Dataset S1 for "Gene turnover and contingency facilitated the repeated evolution of C_4_ photosynthesis in grasses": OG0010555_tree.txt

```
(Streptochaeta_angustifolia_strangu_037017:0.124434,((Olyra_latifolia_Ola029903:0.0491751,((Ampelocalamus_luodianensis_Alu01Cg14570.1:0.0292012,Dendrocalamus_sinicus_Dendrocalamus_sinicus_Dsi01C_13288180_13288634_Dsi01Cg09510.1_1_CDS_4147704088_6257:0.0207726)n4:0.0122628,(Dendrocalamus_sinicus_Dendrocalamus_sinicus_Dsi01A_53830745_53831105_Dsi01Ag22480.1_-1_CDS_4147691485_18594:0.120657,Ampelocalamus_luodianensis_Alu01Dg25210.2:0.0375286)n5:0.00416984)n3:0.010083)n2:0.0177156,(((Zizania_latifolia_GWHTBFHI006101:0.0485036,Zizania_latifolia_GWHTBFHI013025:0.061867)n8:0.0384402,((Leersia_perrieri_LPERR01G32010:0.7649,((Sorghum_bicolor_SORBI_3003G356500:0.0345284,(Zea_mays_Zm00001eb147950:0.00889473,(Zea_mays_Zm00001eb189310:0.249529,Zea_mays_Zm00001eb131270:0.17271)n14:0.0403631)n13:0.0299117)n12:0.0189661,((Echinocloa_haploclada_eh_chr2.4031:0.0455395,(Urochloa_fusta_Urofu.5G092800:0.0577629,((Digitaria_radicosa_Dra05G0168000.2:5e-09,Digitaria_radicosa_Dra05G0168000:5e-09)n19:0.0764826,(Digitaria_exilis_H_Dex5A-002713.1:0.0169221,Digitaria_exilis_H_Dex5B-002745.1:0.0167159)n20:0.0147039)n18:0.0737002)n17:0.0131841)n16:0.0558936,((((Panicum_hallii_Pahal.5G090100:0.00409092,((Panicum_virgatum_Pavir.J470900:0,Panicum_virgatum_Pavir.5KG633400:0)n26:0.0420979,Panicum_virgatum_Pavir.5KG627800:0.0118149)n25:0.0189084)n24:0.0554025,(Cenchrus_americanus_H_CamCM007987.2000493.1:0.047611,Setaria_viridis_SEVIR_5G387100v2:0.0236698)n27:0.0182413)n23:0.020098,(Dichantelium_oligosantes_H_DolKV782387.1000005.1:0.0538648,(ASEM_AUS1_H_AUS1CM014274.1000506.1:0.0125368,(ASEM_RSA5_H_RSA5chrom5002425.1:0.0112765,ASEM_RSA5_H_RSA5chrom5002427.1:0.00453808)n30:0.0235393)n29:0.0240975)n28:0.0160666)n22:0.0648722,(((Eragrostis_curvula_EJB05_18441:0.0726865,(Eleusine_coracana_ELECO.r07.1AG0039910:0.000411585,Eleusine_coracana_ELECO.r07.1BG0089950:0.0359799)n34:0.0626895)n33:0.0576754,(Aristida_adscensionis_H_Aadptg000053l000374.1:0.047643,Stipagrostis_hirtigluma_H_Shi_ptg000050l_000463.1:0.0247212)n35:0.00934399)n32:0.0169467,(Chasmanthium_laxum_Chala.01G281800:0.0615266,(Phragmites_australis_Phragmites_australis_PaChr2_43214016_43214463_evm.model.PaChr2.2330_1_CDS_4362419683_3981:0.0559836,Phragmites_australis_Phragmites_australis_PaChr1_48084067_48084518_evm.model.PaChr1.2414_1_CDS_4362366287_17701:0.0496021)n37:0.00664645)n36:0.00796267)n31:0.0118587)n21:0.0718877)n15:0.0230151)n11:0.0305711)n10:0.0642749,(Leersia_perrieri_LPERR01G32020:0.0826741,Oryza_sativa_LOC_Os01g62980:0.065461)n38:0.0236147)n9:0.00262385)n7:0.0625674,(Brachypodium_distachyon_BRADI_2g54970v3:0.0777595,(Hordeum_spontaneum_WB01_002329_0538872:0.00424978,Hordeum_vulgareMorex_HORVU.MOREX.r3.3HG0301990:5e-09)n40:0.116329)n39:0.0966341)n6:0.0215434)n1:0.124434)n0;
```
