## Supplementary Dataset S1 for "Gene turnover and contingency facilitated the repeated evolution of C_4_ photosynthesis in grasses": OG0010556_tree.txt

```
((Pharus_latifolius_Phala.03G285900:0.0758528,Streptochaeta_angustifolia_strangu_016274:0.0658886)n1:0.0371858,(((((Leersia_perrieri_LPERR01G31660:0.0287488,Oryza_sativa_LOC_Os01g62430:0.0311637)n6:0.0337553,(Zizania_latifolia_GWHTBFHI006073:0.0708369,Zizania_latifolia_GWHTBFHI013000:0.0502453)n7:0.0208257)n5:0.0871413,(Brachypodium_distachyon_BRADI_2g54660v3:0.0460896,((Hordeum_spontaneum_WB01_014816_0013146:0.00243855,Hordeum_vulgareMorex_HORVU.MOREX.r3.3HG0302610:5e-09)n10:0.0833665,(Hordeum_spontaneum_WB01_004509_0014396:0.0234999,Hordeum_vulgareMorex_HORVU.MOREX.r3.3HG0302620:0.0565199)n11:0.0262327)n9:0.0363299)n8:0.0501088)n4:0.0179534,((Olyra_latifolia_Ola033633:0.0670923,Olyra_latifolia_Ola033636:0.018245)n13:0.0387077,((Dendrocalamus_sinicus_Dendrocalamus_sinicus_Dsi01C_13701736_13702837_Dsi01Cg09790.1_-1_CDS_4147704172_53534:0.036468,Ampelocalamus_luodianensis_Alu01Cg14940.1:0.0236971)n15:0.00802421,(Ampelocalamus_luodianensis_Alu01Dg24910.2:0.0125175,Dendrocalamus_sinicus_Dendrocalamus_sinicus_Dsi01B_51473434_51474536_Dsi01Bg19960.1_-1_CDS_4147699321_51829:0.0346425)n16:0.00384917)n14:0.022594)n12:0.0243946)n3:0.0252342,((Aristida_adscensionis_H_Aadptg000053l000345.1:0.0702142,Stipagrostis_hirtigluma_H_Shi_ptg000050l_002656.1:0.0652054)n18:0.0138763,((((Eragrostis_curvula_EJB05_18728:0.0283154,Eragrostis_curvula_EJB05_18717:0.0214545)n22:0.140297,(Eleusine_coracana_ELECO.r07.1AG0039480:0.00524899,Eleusine_coracana_ELECO.r07.1BG0089510:0.0143881)n23:0.0947538)n21:0.0296343,(Chasmanthium_laxum_Chala.01G277600:0.137441,((Panicum_hallii_Pahal.5G094700:0.0178807,(Panicum_virgatum_Pavir.5KG621600:0.0283423,Panicum_virgatum_Pavir.5NG582800:0.026565)n27:0.015286)n26:0.0397917,(((Urochloa_fusta_Urofu.5G097900:0.042788,(Cenchrus_americanus_H_CamCM007987.2003974.1:0.0526673,Setaria_viridis_SEVIR_5G382500v2:0.034209)n31:0.0147728)n30:0.0110633,((ASEM_AUS1_H_AUS1CM014274.1005010.1:5e-09,ASEM_RSA5_H_RSA5chrom5003316.1:0.00803266)n33:0.0414635,(Echinocloa_haploclada_eh_chr2.3994:0.0526143,Dichantelium_oligosantes_H_DolKV776669.1000005.1:0.030882)n34:0.00734563)n32:0.00669373)n29:0.00743035,((Sorghum_bicolor_SORBI_3003G352400:0.0241602,Zea_mays_Zm00001eb148310:0.0217358)n36:0.0282665,((Digitaria_radicosa_Dra05G0164400:5e-09,Digitaria_radicosa_Dra05G0164400.2:5e-09)n38:0.0284539,(Digitaria_exilis_H_Dex5A-001828.1:0.011362,Digitaria_exilis_H_Dex5B-001849.1:0.0114495)n39:0.0347925)n37:0.0215224)n35:0.0158029)n28:0.00752066)n25:0.0196008)n24:0.00612701)n20:0.019289,(Phragmites_australis_Phragmites_australis_PaChr2_42872592_42874043_evm.model.PaChr2.2308_1_CDS_4362419633_25436:0.057978,Phragmites_australis_Phragmites_australis_PaChr1_47587252_47588146_evm.model.PaChr1.2385_1_CDS_4362366221_32398:0.021338)n40:0.00237089)n19:0.0114039)n17:0.0692457)n2:0.0371858)n0;
```
