## Supplementary Dataset S1 for "Gene turnover and contingency facilitated the repeated evolution of C_4_ photosynthesis in grasses": OG0010557_tree.txt

```
((Ananas_comosus_H_Ananas_contig14_000063.1:0.0347461,Tillandsia_fasciculata_H_Tillandsia_CM054938.1_000066.1:0.119479)n1:0.148795,((Zizania_latifolia_GWHTBFHI006062:0.0441227,(Oryza_sativa_LOC_Os01g62260:0.0273258,Leersia_perrieri_LPERR01G31560:0.0877867)n4:0.0166807)n3:0.0229886,((Brachypodium_distachyon_BRADI_2g54560v3:0.0908773,(Hordeum_spontaneum_WB01_000409_1003543:0.00186723,Hordeum_vulgareMorex_HORVU.MOREX.r3.3HG0302860:0.00185377)n7:0.0870798)n6:0.0512878,(((Pharus_latifolius_Phala.03G284700:0.0712127,(Streptochaeta_angustifolia_strangu_014383:5e-09,Streptochaeta_angustifolia_strangu_039441:0.00240497)n11:0.0792054)n10:0.0443209,(Olyra_latifolia_Ola029931:0.0431268,((Ampelocalamus_luodianensis_Alu01Dg24790.2:0.0360774,Ampelocalamus_luodianensis_Alu01Cg15080.2:0.0151228)n14:0.00168031,(Dendrocalamus_sinicus_Dendrocalamus_sinicus_Dsi01B_51644236_51644976_Dsi01Bg20050.1_1_CDS_4147699348_10180:0.0407884,Dendrocalamus_sinicus_Dendrocalamus_sinicus_Dsi01C_13853286_13854029_Dsi01Cg09910.1_1_CDS_4147704208_16948:0.0168838)n15:0.00187598)n13:0.00501433)n12:0.00419196)n9:0.0088457,((Chasmanthium_laxum_Chala.01G276200:0.024626,(Phragmites_australis_Phragmites_australis_PaChr2_42751976_42752719_evm.model.PaChr2.2296_1_CDS_4362419605_13672:0.0380521,Phragmites_australis_Phragmites_australis_PaChr1_47479534_47480277_evm.model.PaChr1.2371_1_CDS_4362366191_19808:0.0378117)n18:0.0138903)n17:0.0085867,(Aristida_adscensionis_H_Aadptg000053l000399.1:0.0412214,(Stipagrostis_hirtigluma_H_Shi_ptg000050l_000490.1:0.0225208,((Eleusine_coracana_ELECO.r07.1AG0039360:0.0134955,Eleusine_coracana_ELECO.r07.1BG0089380:0.0222446)n22:0.098525,(Digitaria_radicosa_Dra05G0163200:0.0374637,(Dichantelium_oligosantes_H_DolKV776397.1000007.1:0.0400706,(((Cenchrus_americanus_H_CamCM007987.2000521.1:0.0144811,Setaria_viridis_SEVIR_5G381000v2:0.0379871)n27:0.0155505,((Digitaria_exilis_H_Dex5A-002741.1:0.0167078,Digitaria_exilis_H_Dex5B-002773.1:0.00819466)n29:0.0413295,(Echinocloa_haploclada_eh_chr2.3973:0.0664047,Urochloa_fusta_Urofu.5G099400:0.0394029)n30:0.0145437)n28:0.0172321)n26:0.00801278,((ASEM_AUS1_H_AUS1CM014274.1000540.1:0.122615,((Zea_mays_Zm00001eb039050:0.0482723,(Zea_mays_Zm00001eb239460:0.0335996,Zea_mays_Zm00001eb413990:0.0335701)n35:0.0150649)n34:0.0200663,((Zea_mays_Zm00001eb015650:0.0392679,Zea_mays_Zm00001eb412860:0.0383103)n37:5e-09,Zea_mays_Zm00001eb293050:0.0270245)n36:0.019065)n33:0.0965235)n32:0.0481145,(Sorghum_bicolor_SORBI_3003G350400:0.0386409,(Panicum_hallii_Pahal.5G096300:0.0100217,(Panicum_virgatum_Pavir.5KG619800:0.0180925,Panicum_virgatum_Pavir.5NG583800:0.0169493)n40:0.00384118)n39:0.0301583)n38:0.006807)n31:5e-09)n25:0.0065914)n24:0.0054272)n23:0.0142906)n21:0.0148544)n20:0.00601616)n19:0.0043939)n16:0.026589)n8:0.0109045)n5:0.0174316)n2:0.148795)n0;
```
