## Supplementary Dataset S1 for "Gene turnover and contingency facilitated the repeated evolution of C_4_ photosynthesis in grasses": OG0010558_tree.txt

```
((Streptochaeta_angustifolia_strangu_026908:0.157893,(Pharus_latifolius_Phala.03G275400:0.00122477,(Pharus_latifolius_Phala.03G275400.2:0.0106698,Pharus_latifolius_Phala.03G275400.3:0.00516755)n3:0.0088493)n2:0.117391)n1:0.0121078,(((Oryza_sativa_LOC_Os01g61150:0.10242,(Zizania_latifolia_GWHTBFHI005984:0.0526791,Zizania_latifolia_GWHTBFHI012921:0.0793136)n7:0.031354)n6:0.0540968,((Brachypodium_distachyon_BRADI_2g53790v3:0.0996592,(Hordeum_spontaneum_WB01_001384_0155020:0.0036229,Hordeum_vulgareMorex_HORVU.MOREX.r3.3HG0304330:0.00101233)n10:0.109614)n9:0.041691,((Ampelocalamus_luodianensis_Alu01Dg24030.1:0.0287792,Olyra_latifolia_Ola016102:0.114935)n12:0.00632777,(Dendrocalamus_sinicus_Dendrocalamus_sinicus_Dsi01B_52712556_52720231_Dsi01Bg20670.1_1_CDS_4147699534_1175:0.0513257,Dendrocalamus_sinicus_Dendrocalamus_sinicus_Dsi01A_52196940_52201409_Dsi01Ag21560.1_-1_CDS_4147691209_33786:0.0375247)n13:0.00416941)n11:0.0099894)n8:0.0193421)n5:0.0202796,((Eleusine_coracana_ELECO.r07.1AG0038410:0.00891708,Eleusine_coracana_ELECO.r07.1BG0088490:0.0156102)n15:0.106597,(Zea_mays_Zm00001eb368600:0.63694,(((Phragmites_australis_Phragmites_australis_PaChr1_46599305_46602840_evm.model.PaChr1.2307_1_CDS_4362366049_2539:0.0532647,Phragmites_australis_Phragmites_australis_PaChr2_41987985_41991701_evm.model.PaChr2.2223_1_CDS_4362419445_31312:0.0513677)n19:0.0111136,(Chasmanthium_laxum_Chala.01G266600:0.0693861,((Sorghum_bicolor_SORBI_3003G341400:0.0511692,(Zea_mays_Zm00001eb368590:0.0616724,(Zea_mays_Zm00001eb441750:5e-09,(Zea_mays_Zm00001eb441730:5e-09,Zea_mays_Zm00001eb149250:5e-09)n25:6e-09)n24:0.0789789)n23:0.0416673)n22:0.0364569,((Dichantelium_oligosantes_H_DolKV771831.1000001.1:0.0403328,((Panicum_hallii_Pahal.5G107300:0.0224595,(Panicum_virgatum_Pavir.5NG568800:0.0176397,(Panicum_virgatum_Pavir.5KG613500:5e-09,Panicum_virgatum_Pavir.5KG610400:5e-09)n31:0.0227163)n30:0.00399514)n29:0.0262389,(ASEM_RSA5_H_RSA5chrom5002506.1:0.0127298,(ASEM_AUS1_H_AUS1CM014274.1000598.1:0.0101036,ASEM_AUS1_H_AUS1CM014274.1000597.1:0.00831937)n33:0.000924375)n32:0.00696144)n28:0.00686633)n27:0.00550044,((Digitaria_radicosa_Dra05G0154500:0.034885,(Digitaria_exilis_H_Dex5A-002793.1:0.0173125,Digitaria_exilis_H_Dex5B-002818.1:0.0127472)n36:0.0180526)n35:0.0259475,(Urochloa_fusta_Urofu.5G110300:0.0465782,(Cenchrus_americanus_H_CamCM007987.2000580.1:0.0394422,Setaria_viridis_SEVIR_5G371300v2:0.0173527)n38:0.010139)n37:0.00467922)n34:0.000904039)n26:0.0247337)n21:0.0282961)n20:0.0183143)n18:0.00689804,(Aristida_adscensionis_H_Aadptg000053l000449.1:0.07701,(Stipagrostis_hirtigluma_H_Shi_ptg000050l_000541.1:0.134729,Stipagrostis_hirtigluma_H_Shi_ptg000050l_000540.1:0.0581225)n40:0.00645806)n39:0.00851859)n17:0.00804773)n16:0.000894192)n14:0.0553856)n4:0.0247178)n0;
```
