## Supplementary Dataset S1 for "Gene turnover and contingency facilitated the repeated evolution of C_4_ photosynthesis in grasses": OG0010559_tree.txt

```
((Streptochaeta_angustifolia_strangu_001595:0.151252,((Pharus_latifolius_Phala.03G274100:0,Pharus_latifolius_Phala.03G274100.3:0)n3:0.0149984,Pharus_latifolius_Phala.03G274100.2:5e-09)n2:0.129003)n1:0.0238279,((((((Leersia_perrieri_LPERR01G30700:0.0850516,Oryza_sativa_LOC_Os01g60960:0.0468898)n9:0.0195646,(Zizania_latifolia_GWHTBFHI005974:0.0844475,Zizania_latifolia_GWHTBFHI012913:0.068642)n10:0.0189747)n8:0.0549613,((Olyra_latifolia_Ola016088:0.0933285,((Ampelocalamus_luodianensis_Alu01Cg16000.2:0.0333311,Dendrocalamus_sinicus_Dendrocalamus_sinicus_Dsi01C_14669726_14670865_Dsi01Cg10590.1_-1_CDS_4147704412_18074:0.0461934)n14:0.0210615,(Ampelocalamus_luodianensis_Alu01Dg23930.2:0.058315,Dendrocalamus_sinicus_Dendrocalamus_sinicus_Dsi01A_52021512_52022625_Dsi01Ag21480.1_1_CDS_4147691185_20281:0.0672765)n15:0.00747517)n13:0.00938314)n12:0.0136059,Dendrocalamus_sinicus_Dendrocalamus_sinicus_Dsi01B_52862030_52863199_Dsi01Bg20740.1_-1_CDS_4147699555_12994:0.0691141)n11:0.00767935)n7:0.0121265,(Brachypodium_distachyon_BRADI_2g53690v3:0.131164,(Hordeum_spontaneum_WB01_003816_0043146:0.00558452,Hordeum_vulgareMorex_HORVU.MOREX.r3.3HG0304610:0.00424087)n17:0.123185)n16:0.0655929)n6:0.0105383,((((Eragrostis_curvula_EJB05_18597:0.147419,(Eleusine_coracana_ELECO.r07.1AG0038300:0.0310146,Eleusine_coracana_ELECO.r07.1BG0088290:0.0375178)n22:0.0474548)n21:0.0433939,(Phragmites_australis_Phragmites_australis_PaChr1_46458404_46459298_evm.model.PaChr1.2297_1_CDS_4362366025_34924:0.0686653,Phragmites_australis_Phragmites_australis_PaChr2_41864129_41865309_evm.model.PaChr2.2213_1_CDS_4362419423_22079:0.0463984)n23:0.0162431)n20:0.0170314,(Chasmanthium_laxum_Chala.01G265500:0.0660557,(Cenchrus_americanus_H_CamCM007987.2003890.1:0.0857675,((Zea_mays_Zm00001eb149360:0.0833633,Sorghum_bicolor_SORBI_3003G340100:0.0438033)n27:0.0676359,(((Urochloa_fusta_Urofu.5G111500:0.079536,Setaria_viridis_SEVIR_5G370100v2:0.0320726)n30:0.0148794,(Panicum_hallii_Pahal.5G108500:0.02359,(Panicum_virgatum_Pavir.5NG567500:0.0153964,Panicum_virgatum_Pavir.5KG609000:0.044082)n32:0.0157759)n31:0.0218561)n29:0.00320728,(Dichantelium_oligosantes_H_DolKV777076.1000005.1:0.0307478,((ASEM_RSA5_H_RSA5chrom5003251.1:0.0108656,(ASEM_AUS1_H_AUS1CM014274.1004937.1:0.00355646,ASEM_AUS1_H_AUS1CM014274.1004936.1:5e-09)n36:0.0146606)n35:0.0230491,(Echinocloa_haploclada_eh_chr2.3866:0.0481192,(Digitaria_radicosa_Dra05G0153300:0.0518416,(Digitaria_exilis_H_Dex5A-001766.1:0.0152255,Digitaria_exilis_H_Dex5B-001785.1:0.0394164)n39:0.0400986)n38:0.0207902)n37:0.00441049)n34:0.00634128)n33:0.00460538)n28:0.00801877)n26:0.00302899)n25:0.027644)n24:0.00689455)n19:0.0225887,Zea_mays_Zm00001eb149370:0.824634)n18:0.091626)n5:0.0352836,(Stipagrostis_hirtigluma_H_Shi_ptg000050l_000569.1:0.0737993,Aristida_adscensionis_H_Aadptg000053l000287.1:0.148152)n40:0.030286)n4:0.0238279)n0;
```
