## Supplementary Dataset S1 for "Gene turnover and contingency facilitated the repeated evolution of C_4_ photosynthesis in grasses": OG0010560_tree.txt

```
((Streptochaeta_angustifolia_strangu_037005:0.121933,((Pharus_latifolius_Phala.03G267700:0,Pharus_latifolius_Phala.03G267700.2:0)n3:5e-09,Pharus_latifolius_Phala.03G267700.3:5e-09)n2:0.0977137)n1:0.0455464,(((Zizania_latifolia_GWHTBFHI005925:0.0833871,(Leersia_perrieri_LPERR01G30190:0.0739352,Oryza_sativa_LOC_Os01g60010:0.0600119)n7:0.0333657)n6:0.0587803,(((Hordeum_spontaneum_WB01_003720_0098338:0,Hordeum_vulgareMorex_HORVU.MOREX.r3.3HG0296620:0)n10:0.129541,Brachypodium_distachyon_BRADI_2g53250v3:0.0947545)n9:0.0435616,(Olyra_latifolia_Ola017765:0.0925023,((Ampelocalamus_luodianensis_Alu01Cg16570.1:0.0456077,Dendrocalamus_sinicus_Dendrocalamus_sinicus_Dsi01A_51307638_51309913_Dsi01Ag21130.1_1_CDS_4147691080_18030:0.0422427)n13:0.00557939,(Dendrocalamus_sinicus_Dendrocalamus_sinicus_Dsi01B_53685454_53687004_Dsi01Bg21180.1_-1_CDS_4147699687_30437:0.0414521,Ampelocalamus_luodianensis_Alu01Dg23450.2:0.0408919)n14:0.00807336)n12:0.00483721)n11:0.0154321)n8:0.0146175)n5:0.0172878,(((Aristida_adscensionis_H_Aadptg000053l000252.1:0.073862,Stipagrostis_hirtigluma_H_Shi_ptg000050l_002570.1:0.0552923)n17:0.0242506,(Phragmites_australis_Phragmites_australis_PaChr1_45744103_45745653_evm.model.PaChr1.2252_1_CDS_4362365927_36190:0.0548519,(Eragrostis_curvula_EJB05_18523:0.068545,(Eleusine_coracana_ELECO.r07.1AG0037580:0.0239376,Eleusine_coracana_ELECO.r07.1BG0087670:0.0221103)n20:0.0599418)n19:0.0315222)n18:0.00654596)n16:0.0118977,(Chasmanthium_laxum_Chala.01G259600:0.0619362,(((Urochloa_fusta_Urofu.5G118100:0.524655,Cenchrus_americanus_H_CamCM007987.2000611.1:0.281129)n24:0.0771174,(Panicum_virgatum_Pavir.5KG440400:0.593841,Panicum_virgatum_Pavir.5KG440100:0.422666)n25:0.0469629)n23:0.14596,((Sorghum_bicolor_SORBI_3003G334300:0.0349447,Zea_mays_Zm00001eb369070:0.0626393)n27:0.0703047,(((Panicum_hallii_Pahal.5G114300:0.019597,(Panicum_virgatum_Pavir.5NG556800:0.0304112,Panicum_virgatum_Pavir.5KG440500:0.0215178)n31:0.00493331)n30:0.0391045,(Cenchrus_americanus_H_CamCM007987.2003858.1:0.0366988,Setaria_viridis_SEVIR_5G363900v2:0.0162197)n32:0.0276398)n29:0.00554122,((Dichantelium_oligosantes_H_DolKV767005.1000008.1:0.0511111,(Digitaria_radicosa_Dra05G0148300:0.0326779,(Digitaria_exilis_H_Dex5A-001735.1:0.0169495,Digitaria_exilis_H_Dex5B-001751.1:0.018113)n36:0.0126117)n35:0.0435946)n34:0.00749745,(Urochloa_fusta_Urofu.5G117800:0.0435717,(ASEM_RSA5_H_RSA5chrom5003214.1:0.0100148,(ASEM_AUS1_H_AUS1CM014274.1000617.1:0.0250798,(ASEM_AUS1_H_AUS1CM014274.1000616.1:0.0297429,ASEM_AUS1_H_AUS1CM014274.1004885.1:0.00544139)n40:0.00298463)n39:0.000331625)n38:0.00346344)n37:0.00625142)n33:0.00331349)n28:0.0248607)n26:0.0212079)n22:0.00235643)n21:0.0181678)n15:0.0264429)n4:0.0455464)n0;
```
