## Supplementary Dataset S1 for "Gene turnover and contingency facilitated the repeated evolution of C_4_ photosynthesis in grasses": OG0010561_tree.txt

```
((Streptochaeta_angustifolia_strangu_015725:0.140042,Pharus_latifolius_Phala.03G271800:0.092199)n1:0.03257,((((Leersia_perrieri_LPERR01G30530:0.0679236,Oryza_sativa_LOC_Os01g60670:0.0524724)n5:0.0313089,(((Zizania_latifolia_GWHTBFHI014891:0.339337,(Olyra_latifolia_Ola016067:0.0409595,Olyra_latifolia_Ola021627:0.0930253)n9:0.0103361)n8:0.1583,(Dendrocalamus_sinicus_Dendrocalamus_sinicus_Dsi01B_53130131_53133676_Dsi01Bg20900.1_1_CDS_4147699603_40007:0.0375017,((Ampelocalamus_luodianensis_Alu01Cg16240.2:0.0162652,Dendrocalamus_sinicus_Dendrocalamus_sinicus_Dsi01C_14913555_14916832_Dsi01Cg10730.1_1_CDS_4147704454_41712:0.0187798)n12:0.011804,(Ampelocalamus_luodianensis_Alu01Dg23750.1:0.0378609,Dendrocalamus_sinicus_Dendrocalamus_sinicus_Dsi01A_51772091_51776074_Dsi01Ag21350.1_-1_CDS_4147691146_55180:0.051957)n13:0.005773)n11:0.0018753)n10:0.000208367)n7:0.000231519,(Zizania_latifolia_GWHTBFHI005954:0.0412439,(Zizania_latifolia_GWHTBFHI004661:0.105387,Zizania_latifolia_GWHTBFHI012899:0.0201109)n15:0.0262694)n14:0.0214128)n6:0.00237921)n4:0.0478966,(Brachypodium_distachyon_BRADI_2g53540v3:0.0831847,(Hordeum_spontaneum_WB01_003105_0009458:0.000369756,Hordeum_vulgareMorex_HORVU.MOREX.r3.3HG0297580:0.000934257)n17:0.0936791)n16:0.0420114)n3:0.0118265,(((Eragrostis_curvula_EJB05_18593:0.079233,(Eleusine_coracana_ELECO.r07.1AG0038090:0.0277811,Eleusine_coracana_ELECO.r07.1BG0088090:0.0186606)n21:0.0535619)n20:0.044204,(Aristida_adscensionis_H_Aadptg000053l000465.1:0.0677346,Stipagrostis_hirtigluma_H_Shi_ptg000050l_002593.1:0.0624244)n22:0.0136241)n19:0.00852559,((Phragmites_australis_Phragmites_australis_PaChr1_46181488_46184790_evm.model.PaChr1.2279_1_CDS_4362365985_18124:0.0581341,Phragmites_australis_Phragmites_australis_PaChr2_41580835_41584149_evm.model.PaChr2.2197_1_CDS_4362419385_6078:0.0595198)n24:0.00897089,(Chasmanthium_laxum_Chala.01G263400:0.0546696,((Sorghum_bicolor_SORBI_3003G338200:0.030009,Zea_mays_Zm00001eb149530:0.0651827)n27:0.0327191,((ASEM_AUS1_H_AUS1CM014274.1000626.1:0.0135755,ASEM_RSA5_H_RSA5chrom5002523.1:0.0145417)n29:0.0263221,((((Cenchrus_americanus_H_CamCM007987.2000595.1:0.0430772,Setaria_viridis_SEVIR_5G367800v2:0.020012)n33:0.0137759,(Urochloa_fusta_Urofu.5G114000:0.0463208,Echinocloa_haploclada_eh_chr2.3844:0.0542509)n34:0.00811442)n32:0.00317416,(Panicum_hallii_Pahal.5G110900:0.0237233,(Panicum_virgatum_Pavir.5KG603200:0.0223011,(Panicum_virgatum_Pavir.5NG443800:0.050168,Panicum_virgatum_Pavir.5NG564300:0.0137686)n37:0.00598222)n36:0.00688508)n35:0.0150026)n31:0.00442194,((Digitaria_radicosa_Dra05G0151500:0.0429014,(Digitaria_exilis_H_Dex5A-002809.1:0.00880811,Digitaria_exilis_H_Dex5B-002832.1:0.00549818)n40:0.0361853)n39:0.0176957,Dichantelium_oligosantes_H_DolKV778998.1000007.1:0.0327824)n38:0.00193988)n30:0.00731189)n28:0.0115101)n26:0.0308064)n25:0.00924898)n23:0.00549751)n18:0.0441294)n2:0.03257)n0;
```
