## Supplementary Dataset S1 for "Gene turnover and contingency facilitated the repeated evolution of C_4_ photosynthesis in grasses": OG0010562_tree.txt

```
(((Pharus_latifolius_Phala.03G271600:5e-09,Pharus_latifolius_Phala.03G271600.2:0.0100315)n2:0.148471,(Streptochaeta_angustifolia_strangu_015730:0.173632,Streptochaeta_angustifolia_strangu_026886:0.143977)n3:0.0389164)n1:0.0346363,(((Olyra_latifolia_Ola017801:0.0926507,(Dendrocalamus_sinicus_Dendrocalamus_sinicus_Dsi01B_53154567_53158429_Dsi01Bg20920.1_1_CDS_4147699609_43385:0.0570718,((Ampelocalamus_luodianensis_Alu01Cg16260.2:0.0316339,Dendrocalamus_sinicus_Dendrocalamus_sinicus_Dsi01C_14941755_14945755_Dsi01Cg10750.2_1_CDS_4147704460_45090:0.0303602)n9:0.0132109,(Dendrocalamus_sinicus_Dendrocalamus_sinicus_Dsi01A_51752690_51759110_Dsi01Ag21340.1_-1_CDS_4147691143_53491:0.0394171,Ampelocalamus_luodianensis_Alu01Dg23740.2:0.0577328)n10:0.00390051)n8:0.00656272)n7:0.0105262)n6:0.0170689,((Hordeum_spontaneum_WB01_003105_0153273:0.00143174,(Hordeum_vulgareMorex_HORVU.MOREX.r3.3HG0297560.2:0.0178142,(Hordeum_vulgareMorex_HORVU.MOREX.r3.3HG0297560.3:5e-09,Hordeum_vulgareMorex_HORVU.MOREX.r3.3HG0297560:5e-09)n14:0.000735073)n13:0.0029847)n12:0.114429,(Leersia_perrieri_LPERR01G30510:0.0755028,Oryza_sativa_LOC_Os01g60650:0.0669649)n15:0.0885756)n11:0.0201502)n5:0.0219936,((Aristida_adscensionis_H_Aadptg000053l000467.1:0.108418,Stipagrostis_hirtigluma_H_Shi_ptg000050l_002595.1:0.0480006)n17:0.0464299,(((Eragrostis_curvula_EJB05_18592:0.07736,(Eleusine_coracana_ELECO.r07.1AG0038070:0.0157027,Eleusine_coracana_ELECO.r07.1BG0088070:0.0206398)n21:0.0774665)n20:0.0826047,(Phragmites_australis_Phragmites_australis_PaChr1_46157236_46162399_evm.model.PaChr1.2277_1_CDS_4362365981_16439:0.0760461,Phragmites_australis_Phragmites_australis_PaChr2_41557454_41561099_evm.model.PaChr2.2195_1_CDS_4362419381_4397:0.0700005)n22:0.00788156)n19:0.0130587,(Chasmanthium_laxum_Chala.01G263200:0.0676759,((Sorghum_bicolor_SORBI_3003G338000:0.0328381,(Zea_mays_Zm00001eb368840:0.0607635,(Zea_mays_Zm00001eb058540:0.0916409,Zea_mays_Zm00001eb149540:0.0123513)n27:0.0334656)n26:0.0115172)n25:0.0504013,((Dichantelium_oligosantes_H_DolKV778998.1000009.1:0.0377225,(ASEM_RSA5_H_RSA5chrom5002524.1:0.119853,ASEM_AUS1_H_AUS1CM014274.1000628.1:0.0176128)n30:0.0569839)n29:0.0114906,((((Cenchrus_americanus_H_CamCM007987.2000597.1:0.045362,Setaria_viridis_SEVIR_5G367500v2:0.0150183)n34:0.0243591,Urochloa_fusta_Urofu.5G114200:0.0394047)n33:0.0109735,(Digitaria_radicosa_Dra05G0151300:0.0392368,(Digitaria_exilis_H_Dex5A-002811.1:0.0354019,Digitaria_exilis_H_Dex5B-002834.1:0.0227075)n36:0.0391501)n35:0.0374859)n32:0.00212496,((Echinocloa_haploclada_eh_chr6.548:0.201748,Echinocloa_haploclada_eh_chr2.3842:0.014829)n38:0.0411468,(Panicum_hallii_Pahal.5G111100:0.0151707,(Panicum_virgatum_Pavir.5KG603000:0.0266589,Panicum_virgatum_Pavir.5NG546200:0.0216714)n40:0.0106945)n39:0.0230652)n37:0.00748888)n31:0.00948271)n28:0.0205634)n24:0.0162314)n23:0.0212389)n18:0.0111671)n16:0.0845095)n4:0.0346363)n0;
```
