## Supplementary Dataset S1 for "Gene turnover and contingency facilitated the repeated evolution of C_4_ photosynthesis in grasses": OG0010563_tree.txt

```
((Ananas_comosus_H_Ananas_contig24_000143.1:0.0392588,Tillandsia_fasciculata_H_Tillandsia_CM054953.1_000278.1:0.0511565)n1:0.143283,((Streptochaeta_angustifolia_strangu_025434:0.132968,(Pharus_latifolius_Phala.07G167100:0.00966371,Pharus_latifolius_Phala.07G167100.2:0.0199709)n4:0.153978)n3:0.033191,(Streptochaeta_angustifolia_strangu_015770:0.100422,((Pharus_latifolius_Phala.03G269100.3:5e-09,(Pharus_latifolius_Phala.03G269100.2:5e-09,((Pharus_latifolius_Phala.03G269100:0,Pharus_latifolius_Phala.03G269100.5:0)n10:5e-09,(Pharus_latifolius_Phala.03G269100.6:0,Pharus_latifolius_Phala.03G269100.4:0)n11:5e-09)n9:5e-09)n8:5e-09)n7:0.0859123,((Zizania_latifolia_GWHTBFHI005932:0.0641405,(Leersia_perrieri_LPERR01G30260:0.0765192,Oryza_sativa_LOC_Os01g60120:0.0426509)n14:0.0348452)n13:0.0514371,(((Hordeum_spontaneum_WB01_007301_0259012:0.00460048,Hordeum_vulgareMorex_HORVU.MOREX.r3.3HG0296950:5e-09)n17:0.138245,((Eragrostis_curvula_EJB05_18548:0.036306,(Eleusine_coracana_ELECO.r07.1AG0037700:0.0179104,Eleusine_coracana_ELECO.r07.1BG0087750:0.0114495)n20:0.0990686)n19:0.0548426,((Aristida_adscensionis_H_Aadptg000053l000473.1:0.082769,Stipagrostis_hirtigluma_H_Shi_ptg000050l_000574.1:0.0627063)n22:0.00785495,(Phragmites_australis_Phragmites_australis_PaChr2_41231244_41235212_evm.model.PaChr2.2177_1_CDS_4362419341_30049:0.0481799,(Chasmanthium_laxum_Chala.01G260600:0.0374529,((Sorghum_bicolor_SORBI_3003G335400:0.0220782,Zea_mays_Zm00001eb149750:0.0549458)n26:0.0516432,((Panicum_virgatum_Pavir.5NG557900:0.0166883,Panicum_virgatum_Pavir.5KG594400:0.0169933)n28:0.0337856,(ASEM_AUS1_H_AUS1CM014274.1000634.1:0.0552011,((Urochloa_fusta_Urofu.5G116700:0.0216848,(Cenchrus_americanus_H_CamCM007987.2000607.1:0.0329102,Setaria_viridis_SEVIR_5G364800v2:0.0138381)n32:0.00909593)n31:0.0107092,((Dichantelium_oligosantes_H_DolKV775018.1000001.1:0.0338708,((Digitaria_radicosa_Dra05G0148900:0.0426126,(Digitaria_exilis_H_Dex5A-002817.1:0.00605221,Digitaria_exilis_H_Dex5B-002840.1:0.00197993)n37:0.0318568)n36:0.021512,(Digitaria_exilis_H_Dex5A-002818.1:0.00716181,Digitaria_exilis_H_Dex5B-002841.1:0.0124113)n38:0.0537478)n35:0.00597198)n34:0.010782,Echinocloa_haploclada_eh_chr2.3819:0.0582953)n33:6e-09)n30:0.00529003)n29:0.00561549)n27:0.0119778)n25:0.0171652)n24:0.0122524)n23:0.00779539)n21:0.00575848)n18:0.0559051)n16:0.0237127,(Olyra_latifolia_Ola017772:0.139461,(Dendrocalamus_sinicus_Dendrocalamus_sinicus_Dsi01A_51473579_51487016_Dsi01Ag21190.1_-1_CDS_4147691098_28158:0.0747644,Dendrocalamus_sinicus_Dendrocalamus_sinicus_Dsi01C_15247155_15250641_Dsi01Cg10950.1_1_CDS_4147704520_22013:0.0207971)n40:0.00231079)n39:0.00825918)n15:0.0166098)n12:0.0377351)n6:0.0272767)n5:0.018378)n2:0.143283)n0;
```
