## Supplementary Dataset S1 for "Gene turnover and contingency facilitated the repeated evolution of C_4_ photosynthesis in grasses": OG0010564_tree.txt

```
((Pharus_latifolius_Phala.03G265200:0.107573,(Streptochaeta_angustifolia_strangu_025459:0.121123,Streptochaeta_angustifolia_strangu_037741:0.0970098)n2:0.0218219)n1:0.0233032,((((Brachypodium_distachyon_BRADI_2g53060v3:0.0734115,(Hordeum_spontaneum_WB01_002371_0028500:0.010452,Hordeum_vulgareMorex_HORVU.MOREX.r3.3HG0296180:5e-09)n7:0.112677)n6:0.0467541,((Leersia_perrieri_LPERR01G30010:0.0872668,Oryza_sativa_LOC_Os01g59760:0.072548)n9:0.0713449,(Zizania_latifolia_GWHTBFHI005910:0.0409648,Zizania_latifolia_GWHTBFHI012859:0.0486669)n10:0.0384297)n8:0.0721137)n5:0.0156477,(((Eragrostis_curvula_EJB05_18514:0.0546867,(Eleusine_coracana_ELECO.r07.1AG0037330:0.0146899,Eleusine_coracana_ELECO.r07.1BG0087470:0.00768519)n14:0.0567305)n13:0.0589182,(Phragmites_australis_Phragmites_australis_PaChr2_40973534_40976637_evm.model.PaChr2.2154_1_CDS_4362419291_9029:0.0642452,((Chasmanthium_laxum_Chala.01G257500:0.0497647,(Ampelocalamus_luodianensis_Alu09Cg04450.1:0.723457,Phragmites_australis_Phragmites_australis_PaChr1_45603967_45606759_evm.model.PaChr1.2236_1_CDS_4362365891_21062:0.0469747)n18:0.029378)n17:0.00944768,((Sorghum_bicolor_SORBI_3003G332200:0.0206582,(Zea_mays_Zm00001eb369160:0.060373,Zea_mays_Zm00001eb150010:0.0638005)n21:0.00858357)n20:0.0382349,(((Digitaria_radicosa_Dra05G0146300:5e-09,Digitaria_radicosa_Dra05G0146300.2:5e-09)n24:0.0201772,(Digitaria_exilis_H_Dex5A-002833.1:0.00574548,Digitaria_exilis_H_Dex5B-002856.1:0.003358)n25:0.0262293)n23:0.0249442,((Echinocloa_haploclada_eh_chr2.3792:0.0622565,Dichantelium_oligosantes_H_DolKV776847.1000001.1:0.035945)n27:0.00544565,((ASEM_AUS1_H_AUS1CM014274.1000649.1:0.00675432,ASEM_RSA5_H_RSA5chrom5002546.1:0.00345119)n29:0.0409973,((Panicum_hallii_Pahal.5G116500:0.0166952,(Panicum_virgatum_Pavir.5KG593700:0.029334,Panicum_virgatum_Pavir.5NG554100:0.0176052)n32:0.00581617)n31:0.0216512,(Urochloa_fusta_Urofu.5G120700:0.0371276,(Cenchrus_americanus_H_CamCM007987.2000614.1:0.0262348,Setaria_viridis_SEVIR_5G361500v2:0.0179615)n34:0.0235282)n33:0.00610864)n30:0.0037945)n28:0.00490627)n26:0.00237251)n22:0.0156846)n19:0.0198233)n16:0.00591292)n15:0.000656991)n12:0.00926715,(Olyra_latifolia_Ola004376:0.0959732,(Dendrocalamus_sinicus_Dendrocalamus_sinicus_Dsi01B_53861787_53864515_Dsi01Bg21310.1_1_CDS_4147699726_52393:0.0515862,((Ampelocalamus_luodianensis_Alu01Cg16750.2:0.0423308,Dendrocalamus_sinicus_Dendrocalamus_sinicus_Dsi01C_15543560_15546601_Dsi01Cg11180.2_1_CDS_4147704589_4007:0.0196423)n38:0.0128305,(Ampelocalamus_luodianensis_Alu01Dg23250.12:0.0384477,Dendrocalamus_sinicus_Dendrocalamus_sinicus_Dsi01A_51102914_51105928_Dsi01Ag21000.1_-1_CDS_4147691041_52927:0.0338058)n39:0.0037562)n37:0.00603633)n36:0.000670703)n35:0.00626205)n11:0.000695783)n4:0.0216575,(Aristida_adscensionis_H_Aadptg000053l000490.1:0.0840571,Stipagrostis_hirtigluma_H_Shi_ptg000050l_000593.1:0.0512)n40:0.015762)n3:0.0233032)n0;
```
