## Supplementary Dataset S1 for "Gene turnover and contingency facilitated the repeated evolution of C_4_ photosynthesis in grasses": OG0010565_tree.txt

```
((Ananas_comosus_H_Ananas_contig13_000047.1:0.0208084,Tillandsia_fasciculata_H_Tillandsia_CM054939.1_000593.1:0.0308223)n1:0.131749,(Streptochaeta_angustifolia_strangu_024844:0.0588508,((Pharus_latifolius_Phala.03G262300:0.00262809,Pharus_latifolius_Phala.03G262300.2:0.00666854)n4:0.0721585,((((Zizania_latifolia_GWHTBFHI005890:0.0233017,Zizania_latifolia_GWHTBFHI012838:0.028665)n8:0.0134318,(Leersia_perrieri_LPERR01G29750:0.0454943,Oryza_sativa_LOC_Os01g59340:0.0402001)n9:0.018113)n7:0.0306585,((Brachypodium_distachyon_BRADI_2g52850v3:0.033292,(Hordeum_spontaneum_WB01_002821_0139085:0.00221186,Hordeum_vulgareMorex_HORVU.MOREX.r3.3HG0295680:0.00150521)n12:0.06803)n11:0.033704,(Olyra_latifolia_scaffold317_379538_384706_-:0.0543285,(Dendrocalamus_sinicus_Dendrocalamus_sinicus_Dsi01B_54161675_54166233_Dsi01Bg21490.1_-1_CDS_4147699780_25936:0.0387731,(Ampelocalamus_luodianensis_Alu01Cg16980.1:0.0219126,(Ampelocalamus_luodianensis_Alu09DXg27100.3:0.00417922,Ampelocalamus_luodianensis_Alu01Dg22990.2:0.00139806)n16:0.0201416)n15:0.00533267)n14:0.00321363)n13:0.00598866)n10:0.00577209)n6:0.0127354,(Phragmites_australis_Phragmites_australis_PaChr1_45372318_45375696_evm.model.PaChr1.2220_1_CDS_4362365857_6743:0.0386532,(((Eragrostis_curvula_EJB05_18497:0.0328049,(Eleusine_coracana_ELECO.r07.1AG0037120:0.0082626,Eleusine_coracana_ELECO.r07.1BG0087230:0.0140146)n21:0.0281071)n20:0.0264769,(Chasmanthium_laxum_Chala.01G255000:0.0450445,(Stipagrostis_hirtigluma_H_Shi_ptg000050l_002545.1:0.0365531,Aristida_adscensionis_H_Aadptg000053l000227.1:0.0546076)n23:0.0215697)n22:0.0067003)n19:0.00501297,((Sorghum_bicolor_SORBI_3003G329400:0.019119,Zea_mays_Zm00001eb150370:0.0312633)n25:0.0406416,((Echinocloa_haploclada_eh_chr2.3765:0.0305849,(ASEM_AUS1_H_AUS1CM014274.1004853.1:0.00502129,ASEM_RSA5_H_RSA5chrom5003183.1:0.00575838)n28:0.0289821)n27:0.00714517,(((Panicum_hallii_Pahal.5G119300:0.0109422,(Panicum_virgatum_Pavir.5KG595300:0.0176913,(Panicum_virgatum_Pavir.5NG543800:0.0149398,Panicum_virgatum_Pavir.5KG595000:0.0902835)n33:0.00902835)n32:0.00100315)n31:0.00573916,(((Dichantelium_oligosantes_H_DolKV770913.1000001.1:0.0991521,(Urochloa_fusta_Urofu.5G123200:0.0311344,Urochloa_fusta_Urofu.5G123100:0.0567012)n37:0.00630013)n36:0.0197924,(Cenchrus_americanus_H_CamCM007987.2003842.1:0.0285809,Setaria_viridis_SEVIR_5G359000v2:0.0161101)n38:0.01744)n35:0.00395858,Dichantelium_oligosantes_H_DolKV782909.1000014.1:0.0536688)n34:0.0059632)n30:0.0015839,(Digitaria_radicosa_Dra05G0143600:0.0137983,(Digitaria_exilis_H_Dex5A-001710.1:0.0071207,Digitaria_exilis_H_Dex5B-001727.1:0.00384339)n40:0.0186471)n39:0.0119707)n29:0.0025523)n26:0.0140594)n24:0.0143073)n18:0.00813021)n17:0.039119)n5:0.0468962)n3:0.0305549)n2:0.131749)n0;
```
