## Supplementary Dataset S1 for "Gene turnover and contingency facilitated the repeated evolution of C_4_ photosynthesis in grasses": OG0010566_tree.txt

```
((Pharus_latifolius_Phala.06G029300:0.103326,Streptochaeta_angustifolia_strangu_002974:0.135178)n1:0.0342277,((Brachypodium_distachyon_BRADI_5g00710v3:0.136255,(Hordeum_spontaneum_WB01_003652_0010827:0.00316373,Hordeum_vulgareMorex_HORVU.MOREX.r3.5HG0522660:0.00127523)n4:0.229832)n3:0.0602399,(((Zizania_latifolia_GWHTBFHI019947:0.0873858,(Leersia_perrieri_LPERR04G01680:0.125111,(Oryza_sativa_LOC_Os04g08764:0.0081275,(Oryza_sativa_LOC_Os05g33670:0.0343813,Oryza_sativa_LOC_Os06g10940:0.0346525)n10:0.0804178)n9:0.0368354)n8:0.0297872)n7:0.0310617,(Olyra_latifolia_Ola004229:0.0700186,((Ampelocalamus_luodianensis_Alu04Cg02030.2:0.0210016,Dendrocalamus_sinicus_Dendrocalamus_sinicus_Dsi04C_27394462_27396159_Dsi04Cg13420.1_1_CDS_4147761601_31204:0.0282011)n13:0.0232601,(Ampelocalamus_luodianensis_Alu04Dg19860.1:0.0448922,Dendrocalamus_sinicus_Dendrocalamus_sinicus_Dsi04B_5833841_5835493_Dsi04Bg01050.1_-1_CDS_4147753174_6419:0.0784819)n14:0.0073493)n12:0.00558637)n11:0.0224519)n6:0.0204407,(((Eleusine_coracana_ELECO.r07.4BG0358560:0.0304289,Eleusine_coracana_ELECO.r07.4AG0326530:0.0178305)n17:0.0789376,(Eragrostis_curvula_EJB05_47178:0.00876793,Eragrostis_curvula_EJB05_47208:0.00528131)n18:0.0560476)n16:0.052107,((((Phragmites_australis_Phragmites_australis_PaChr11_28602644_28604299_evm.model.PaChr11.1725_1_CDS_4362376488_17736:0.0582708,Phragmites_australis_Phragmites_australis_PaChr7_31990681_31992336_evm.model.PaChr7.1709_1_CDS_4362474782_26877:0.0599269)n22:0.00608416,(Aristida_adscensionis_H_Aadptg000097l000040.1:0.0585755,Stipagrostis_hirtigluma_H_Shi_ptg000016l_000134.1:0.0527491)n23:0.0176582)n21:0.00591319,Chasmanthium_laxum_Chala.06G030700:0.0551463)n20:0.0126947,(((Panicum_hallii_Pahal.7G062100:0.0149357,(Panicum_virgatum_Pavir.7NG059900:0.00559225,Panicum_virgatum_Pavir.7KG094200:0.00367544)n27:0.0189698)n26:0.0163691,(((Digitaria_radicosa_Dra07G0014300:0.0387112,(Digitaria_exilis_H_Dex7A-002819.1:0.0143966,Digitaria_exilis_H_Dex7B-002850.1:0.0116621)n31:0.0566176)n30:0.0147208,(Urochloa_fusta_Urofu.7G028600:0.0612638,(Cenchrus_americanus_H_CamCM007986.2000237.1:0.0350669,Setaria_viridis_SEVIR_7G005800v2:0.0265555)n33:0.0273801)n32:0.0107599)n29:0.00550037,((Echinocloa_haploclada_eh_chr9.293:0.0451486,Dichantelium_oligosantes_H_DolKV781539.1000001.1:0.0284602)n35:0.00646455,((ASEM_AUS1_H_AUS1CM014274.1000669.1:0.0124276,ASEM_RSA5_H_RSA5chrom5002567.1:0.0157542)n37:0.0343237,(ASEM_AUS1_H_AUS1CM014276.1003490.1:0.0168271,ASEM_RSA5_H_RSA5chrom7003600.1:0.012778)n38:0.0261947)n36:0.00644363)n34:0.00484136)n28:0.00706974)n25:0.0257416,(Zea_mays_Zm00001eb088190:0.123482,(Sorghum_bicolor_SORBI_3004G054200:0.0378691,Sorghum_bicolor_SORBI_3006G018900:0.0658066)n40:0.00731184)n39:0.0323092)n24:0.0277308)n19:0.0119445)n15:0.0307096)n5:0.0253218)n2:0.0342277)n0;
```
