## Supplementary Dataset S1 for "Gene turnover and contingency facilitated the repeated evolution of C_4_ photosynthesis in grasses": OG0010567_tree.txt

```
((Streptochaeta_angustifolia_strangu_036772:0.212422,((Pharus_latifolius_Phala.03G257900:0,Pharus_latifolius_Phala.03G257900.2:0)n3:5e-09,Pharus_latifolius_Phala.03G257900.3:5e-09)n2:0.120019)n1:0.0526978,((((Oryza_sativa_LOC_Os11g26830:0.116093,(Leersia_perrieri_LPERR01G29410:0.121911,Leersia_perrieri_LPERR11G10220:0.117119)n8:0.0130132)n7:0.0451423,Zizania_latifolia_GWHTBFHI005859:0.0981759)n6:0.0757442,((Brachypodium_distachyon_BRADI_2g52490v3:0.0946827,(Hordeum_spontaneum_WB01_009854_0018161:0.00105056,Hordeum_vulgareMorex_HORVU.MOREX.r3.3HG0295030:0.00241639)n11:0.139558)n10:0.0808733,(Olyra_latifolia_Ola008711:0.129197,(Ampelocalamus_luodianensis_Alu01Cg17340.2:0.0429746,Dendrocalamus_sinicus_Dendrocalamus_sinicus_Dsi01A_50027345_50031902_Dsi01Ag20430.1_-1_CDS_4147690870_13528:0.0442898)n13:0.0219719)n12:0.0316383)n9:0.0178809)n5:0.0347182,((Eragrostis_curvula_EJB05_16654:0.0828054,((Eleusine_coracana_ELECO.r07.1BG0086680:0.0349988,Eleusine_coracana_ELECO.r07.1AG0036680:0.0242324)n17:0.0187835,(Eleusine_coracana_ELECO.r07.3BG0278570:0.02755,Eleusine_coracana_ELECO.r07.3AG0249590:0.0211772)n18:0.0197347)n16:0.0878423)n15:0.0518617,((Phragmites_australis_Phragmites_australis_PaChr1_44923665_44928076_evm.model.PaChr1.2185_1_CDS_4362365777_15597:0.0748347,(Aristida_adscensionis_H_Aadptg000053l000520.1:0.121667,Stipagrostis_hirtigluma_H_Shi_ptg000050l_000627.1:0.076234)n21:0.0480991)n20:0.00825851,(Chasmanthium_laxum_Chala.01G250300:0.0691314,((((ASEM_AUS1_H_AUS1CM014274.1000685.1:0.0172828,ASEM_RSA5_H_RSA5chrom5002592.1:0.012362)n26:0.0706368,(Echinocloa_haploclada_eh_chr5.4275:0.112988,Echinocloa_haploclada_eh_chr2.3716:0.0648625)n27:0.018692)n25:0.0121468,(((Digitaria_radicosa_Dra05G0139100:0.0418032,(Digitaria_exilis_H_Dex5B-001701.1:0.0220942,Digitaria_exilis_H_DexUA-001411.1:0.0141086)n31:0.0352832)n30:0.0535534,(Urochloa_fusta_Urofu.5G128300:0.058907,(Setaria_viridis_SEVIR_5G354200v2:0.0259267,(Cenchrus_americanus_H_CamCM007984.2002815.1:0.0633175,Cenchrus_americanus_H_CamCM007987.2002496.1:0.0521514)n34:0.0104645)n33:0.0303356)n32:0.0122295)n29:0.00701997,(Dichantelium_oligosantes_H_DolKV776721.1000015.1:0.0512968,(Panicum_hallii_Pahal.5G124200:0.0216618,(Panicum_virgatum_Pavir.5NG550800:0.0418218,Panicum_virgatum_Pavir.5KG583500:0.0298157)n37:0.0123806)n36:0.0507809)n35:0.00732409)n28:0.0022477)n24:0.0260889,((Zea_mays_Zm00001eb369480:0.100742,Zea_mays_Zm00001eb150680:0.0576499)n39:0.0111573,(Sorghum_bicolor_SORBI_3010G038000:0.0833827,Sorghum_bicolor_SORBI_3003G325800:0.049521)n40:0.00550233)n38:0.0398161)n23:0.035611)n22:0.0378004)n19:0.0153077)n14:0.0730555)n4:0.0526978)n0;
```
