## Supplementary Dataset S1 for "Gene turnover and contingency facilitated the repeated evolution of C_4_ photosynthesis in grasses": OG0010568_tree.txt

```
(((Streptochaeta_angustifolia_strangu_011965:0.0911562,(Pharus_latifolius_Phala.07G177300.2:5e-09,(Pharus_latifolius_Phala.07G177300.3:5e-09,Pharus_latifolius_Phala.07G177300:5e-09)n4:5e-09)n3:0.0627585)n2:0.0227979,((Pharus_latifolius_Phala.03G252000:5e-09,Pharus_latifolius_Phala.03G252000.2:5e-09)n6:0.0625951,Streptochaeta_angustifolia_strangu_007035:0.0982411)n5:0.0109157)n1:0.0124709,(((Zizania_latifolia_GWHTBFHI012783:0.0525191,(Leersia_perrieri_LPERR01G28820:0.0452502,Oryza_sativa_LOC_Os01g57570:0.028868)n10:0.0108704)n9:0.026268,((Brachypodium_distachyon_BRADI_2g51980v3:0.0702964,Hordeum_vulgareMorex_HORVU.MOREX.r3.3HG0294100:0.0618685)n12:0.0390498,(Olyra_latifolia_Ola008795:0.0771637,((Ampelocalamus_luodianensis_Alu01Cg17960.2:0.0133985,Dendrocalamus_sinicus_Dendrocalamus_sinicus_Dsi01C_16508780_16512091_Dsi01Cg11970.1_-1_CDS_4147704826_23702:0.0448255)n15:0.00872475,((Dendrocalamus_sinicus_Dendrocalamus_sinicus_Dsi01B_55181435_55185206_Dsi01Bg22100.1_-1_CDS_4147699963_15246:0.0246522,Dendrocalamus_sinicus_Dendrocalamus_sinicus_Dsi01A_49350377_49355681_Dsi01Ag20070.1_1_CDS_4147690762_9589:0.00916275)n17:0.00555864,Ampelocalamus_luodianensis_Alu01Dg22160.4:0.0205152)n16:0.00227947)n14:0.00189471)n13:0.000210523)n11:0.00655469)n8:0.0198153,((Aristida_adscensionis_H_Aadptg000053l000175.1:0.0718347,Stipagrostis_hirtigluma_H_Shi_ptg000050l_002486.1:0.0354633)n19:0.0244641,((Chasmanthium_laxum_Chala.01G244100:0.0382513,((Sorghum_bicolor_SORBI_3003G319700:0.0251866,(Zea_mays_Zm00001eb151280:0.0566235,Zea_mays_Zm00001eb369750:0.0468032)n24:0.0148246)n23:0.0238029,((Dichantelium_oligosantes_H_DolKV775813.1000006.1:0.0371815,(Urochloa_fusta_Urofu.5G136900:0.0119463,(ASEM_AUS1_H_AUS1CM014274.1004759.1:0.0255196,ASEM_RSA5_H_RSA5chrom5003107.1:0.00398415)n28:0.0354764)n27:0.00194961)n26:0.00190402,(((Digitaria_radicosa_Dra05G0133200:0.0231169,(Digitaria_exilis_H_Dex5A-001650.1:0.00741235,Digitaria_exilis_H_Dex5B-001670.1:5e-09)n32:0.0162912)n31:0.0212442,Echinocloa_haploclada_eh_chr2.3656:0.0268196)n30:0.00622076,((Panicum_hallii_Pahal.5G131500:0.0263808,(Cenchrus_americanus_H_CamCM007987.2003803.1:0.0352486,Setaria_viridis_SEVIR_5G347100v2:0.0217713)n35:0.0137729)n34:5e-09,(Panicum_virgatum_Pavir.5KG576700:0.029952,Panicum_virgatum_Pavir.5NG467200:0.0176975)n36:0.00196639)n33:0.00195578)n29:5e-09)n25:0.00790709)n22:0.0308734)n21:0.0116905,((Eragrostis_curvula_EJB05_16725:0.0579002,(Eleusine_coracana_ELECO.r07.1AG0036020:0.00996747,Eleusine_coracana_ELECO.r07.1BG0086020:0.0124943)n39:0.032389)n38:0.0367783,(Phragmites_australis_Phragmites_australis_PaChr2_39836457_39840099_evm.model.PaChr2.2064_1_CDS_4362419091_9873:0.0390719,Phragmites_australis_Phragmites_australis_PaChr1_44296023_44299280_evm.model.PaChr1.2138_1_CDS_4362365673_14332:0.0324723)n40:0.00360803)n37:0.00898945)n20:0.0156533)n18:0.0237172)n7:0.0124709)n0;
```
