## Supplementary Dataset S1 for "Gene turnover and contingency facilitated the repeated evolution of C_4_ photosynthesis in grasses": OG0010569_tree.txt

```
(((Ananas_comosus_H_Ananas_contig5_001060.1:0.0677167,Tillandsia_fasciculata_H_Tillandsia_CM054930.1_000448.1:0.0464643)n2:0.193906,(Juncus_effusus_H_Juncus_Jeff_scaffold_1_001797.1:0.210294,Carex_scoparia_H_Carex_Csco_scaffold_6_000180.1:0.21441)n3:0.135697)n1:0.0637898,(Streptochaeta_angustifolia_strangu_035179:0.0924773,(Pharus_latifolius_Phala.03G247500:0.0858941,((((Leersia_perrieri_LPERR01G28430:0.0613878,Oryza_sativa_LOC_Os01g56940:0.0480239)n9:0.0268315,(Zizania_latifolia_GWHTBFHI012755:0.0536248,Zizania_latifolia_GWHTBFHI005776:0.0520155)n10:0.0244761)n8:0.0564747,((Brachypodium_distachyon_BRADI_2g51637v3:0.0877419,(Hordeum_spontaneum_WB01_002941_0136492:0.0010895,Hordeum_vulgareMorex_HORVU.MOREX.r3.3HG0293210:0.000238939)n13:0.0969062)n12:0.0373487,(Olyra_latifolia_Ola008840:0.0777063,((Ampelocalamus_luodianensis_Alu01Cg18350.2:0.0284465,Dendrocalamus_sinicus_Dendrocalamus_sinicus_Dsi01C_16808987_16815341_Dsi01Cg12180.1_-1_CDS_4147704889_2319:0.02678)n16:0.0122251,(Dendrocalamus_sinicus_Dendrocalamus_sinicus_Dsi01B_48271635_48283550_Dsi01Bg18390.1_1_CDS_4147698850_14117:0.0435374,Ampelocalamus_luodianensis_Alu01Dg21790.1:0.0301931)n17:0.00335479)n15:0.00199624)n14:0.000221805)n11:0.0104428)n7:0.0228605,(((Eragrostis_curvula_EJB05_16762:0.0693525,(Eleusine_coracana_ELECO.r07.1AG0035490:0.016234,Eleusine_coracana_ELECO.r07.1BG0085630:0.103012)n21:0.0561944)n20:0.0431116,(Phragmites_australis_Phragmites_australis_PaChr2_39407688_39413447_evm.model.PaChr2.2035_1_CDS_4362419027_25433:0.0326811,Phragmites_australis_Phragmites_australis_PaChr1_43899961_43905730_evm.model.PaChr1.2106_1_CDS_4362365603_27356:0.0455446)n22:0.006451)n19:0.011354,((Stipagrostis_hirtigluma_H_Shi_ptg000050l_002459.1:0.058218,Aristida_adscensionis_H_Aadptg000069l000210.1:0.0889761)n24:0.0303741,(Chasmanthium_laxum_Chala.01G238800:0.0410555,((Sorghum_bicolor_SORBI_3003G314900:0.0250413,Zea_mays_Zm00001eb151620:0.040663)n27:0.0523209,((Echinocloa_haploclada_eh_chr2.3611:0.0383886,Dichantelium_oligosantes_H_DolKV776188.1000005.1:0.0326594)n29:0.0139121,(Panicum_virgatum_Pavir.5KG570700:0.0752833,(((Urochloa_fusta_Urofu.5G141200:0.00141628,Urochloa_fusta_Urofu.5G141100:0.00840957)n33:0.0359679,(Cenchrus_americanus_H_CamCM007987.2003779.1:0.0386176,Setaria_viridis_SEVIR_5G342800v2:0.0087066)n34:0.0268392)n32:0.0117499,((Panicum_hallii_Pahal.5G137000:0.014971,(Panicum_virgatum_Pavir.5NG527100:0.00991077,Panicum_virgatum_Pavir.5KG570800:0.0101676)n37:0.0176363)n36:0.0301328,((Digitaria_exilis_H_Dex5A-001630.1:0.00454934,Digitaria_exilis_H_Dex5B-001645.1:0.00487579)n39:0.0506102,(ASEM_AUS1_H_AUS1CM014274.1004729.1:0.00370327,ASEM_RSA5_H_RSA5chrom5003078.1:0.00244742)n40:0.0386046)n38:0.00237988)n35:0.00971754)n31:0.00605047)n30:0.000672275)n28:0.0160316)n26:0.00490513)n25:0.0225352)n23:0.00804629)n18:0.049589)n6:0.0619492)n5:0.0288929)n4:0.0637898)n0;
```
