## Supplementary Dataset S1 for "Gene turnover and contingency facilitated the repeated evolution of C_4_ photosynthesis in grasses": OG0010570_tree.txt

```
((Streptochaeta_angustifolia_strangu_019187:0.110001,(Pharus_latifolius_Phala.03G247300:5e-09,Pharus_latifolius_Phala.03G247300.2:6e-09)n2:0.0810475)n1:0.0304435,((((Zizania_latifolia_GWHTBFHI005774:0.0358037,Zizania_latifolia_GWHTBFHI012753:0.0389477)n6:0.0186289,(Leersia_perrieri_LPERR01G28400:0.0493838,Oryza_sativa_LOC_Os01g56910:0.0351554)n7:0.0245124)n5:0.0432748,((Brachypodium_distachyon_BRADI_2g51620v3:0.0574707,(Hordeum_spontaneum_WB01_002941_0028841:0.00258321,Hordeum_vulgareMorex_HORVU.MOREX.r3.3HG0293100:0.00207882)n10:0.0702746)n9:0.0344963,(Olyra_latifolia_Ola008842:0.0553869,(Dendrocalamus_sinicus_Dendrocalamus_sinicus_Dsi01B_48232014_48239736_Dsi01Bg18370.1_1_CDS_4147698844_10741:0.0373557,((Ampelocalamus_luodianensis_Alu01Cg18370.2:0.0247856,Dendrocalamus_sinicus_Dendrocalamus_sinicus_Dsi01C_16844596_16852038_Dsi01Cg12200.1_-1_CDS_4147704895_5697:0.0279968)n14:0.00690367,(Ampelocalamus_luodianensis_Alu01Dg21770.1:0.031006,Dendrocalamus_sinicus_Dendrocalamus_sinicus_Dsi01A_48608587_48614660_Dsi01Ag19710.1_1_CDS_4147690654_5650:0.0218227)n15:0.00242474)n13:0.00229637)n12:0.000255152)n11:0.000283503)n8:0.00790165)n4:0.0190006,(((Aristida_adscensionis_H_Aadptg000069l000208.1:0.0481098,Stipagrostis_hirtigluma_H_Shi_ptg000050l_002457.1:0.0402596)n18:0.0199346,(Phragmites_australis_Phragmites_australis_PaChr2_39381304_39388298_evm.model.PaChr2.2033_1_CDS_4362419023_23751:0.048319,(Phragmites_australis_Phragmites_australis_PaChr1_43871938_43878217_evm.model.PaChr1.2104_1_CDS_4362365599_25677:0.041503,(Eragrostis_curvula_EJB05_16761:0.045113,(Eleusine_coracana_ELECO.r07.1AG0035460:0.00332984,Eleusine_coracana_ELECO.r07.1BG0085610:0.00792506)n22:0.0490038)n21:0.0324656)n20:0.00357944)n19:0.000397716)n17:0.00549823,(Chasmanthium_laxum_Chala.01G238600:0.0383421,((Sorghum_bicolor_SORBI_3003G314700:0.0175816,(Zea_mays_Zm00001eb151630:0.0326276,Zea_mays_Zm00001eb369950:0.0375509)n26:0.0031184)n25:0.0392208,((((ASEM_RSA5_H_RSA5chrom5003076.1:5e-09,ASEM_RSA5_H_RSA5chrom3000849.1:0.0188912)n30:0.0104464,ASEM_AUS1_H_AUS1CM014274.1004727.1:0.00960632)n29:0.0235136,(((Digitaria_radicosa_Dra05G0129100:0.0260466,(Digitaria_exilis_H_Dex5A-001628.1:0.0104798,Digitaria_exilis_H_Dex5B-001643.1:0.0109937)n34:0.0200051)n33:0.0185011,((Panicum_hallii_Pahal.5G137200:0.0272347,(Panicum_virgatum_Pavir.5NG526800:0.0139579,Panicum_virgatum_Pavir.J732700:0.014955)n37:0.00517553)n36:0.021064,(Urochloa_fusta_Urofu.5G141600:0.0275597,(Cenchrus_americanus_H_CamCM007987.2003777.1:0.0444476,Setaria_viridis_SEVIR_5G342500v2:0.0123178)n39:0.0172581)n38:0.00635709)n35:0.00169882)n32:0.00397858,Digitaria_radicosa_Dra03G0182800:0.536931)n31:0.059659)n28:0.00304978,(Dichantelium_oligosantes_H_DolKV782010.1000001.1:0.0274711,Echinocloa_haploclada_eh_chr2.3609:0.0552656)n40:0.00154914)n27:0.0137138)n24:0.0104573)n23:0.0130122)n16:0.0542408)n3:0.0304435)n0;
```
