## Supplementary Dataset S1 for "Gene turnover and contingency facilitated the repeated evolution of C_4_ photosynthesis in grasses": OG0010571_tree.txt

```
((Streptochaeta_angustifolia_strangu_019191:0.0760087,(Pharus_latifolius_Phala.03G247200:5e-09,Pharus_latifolius_Phala.03G247200.2:5e-09)n2:0.0708587)n1:0.0321135,((((Zizania_latifolia_GWHTBFHI012752:0.0506113,Zizania_latifolia_GWHTBFHI005773:0.0508724)n6:0.014916,(Leersia_perrieri_LPERR01G28410:0.0191104,Oryza_sativa_LOC_Os01g56890:0.0322475)n7:0.0274658)n5:0.0326061,((Brachypodium_distachyon_BRADI_2g51610v3:0.0697885,(Hordeum_spontaneum_WB01_003031_0166810:0.00262876,Hordeum_vulgareMorex_HORVU.MOREX.r3.3HG0293070:5e-09)n10:0.0822189)n9:0.0483088,(Olyra_latifolia_scaffold17_4138125_4139964_+:0.0993169,((Ampelocalamus_luodianensis_Alu01Dg21760.1:0.0272633,(Dendrocalamus_sinicus_Dendrocalamus_sinicus_Dsi01B_48199267_48202218_Dsi01Bg18360.1_-1_CDS_4147698841_9053:0.0468016,Dendrocalamus_sinicus_Dendrocalamus_sinicus_Dsi01A_48581527_48584021_Dsi01Ag19690.1_-1_CDS_4147690648_2272:0.00931411)n14:0.0010349)n13:0.00677722,(Dendrocalamus_sinicus_Dendrocalamus_sinicus_Dsi01C_16862237_16863841_Dsi01Cg12220.3_1_CDS_4147704901_9073:0.0554143,Ampelocalamus_luodianensis_Alu01Cg18380.2:0.0286775)n15:0.037983)n12:0.00422034)n11:0.0144933)n8:0.0246789)n4:0.0120928,((Aristida_adscensionis_H_Aadptg000069l000415.1:0.0682589,Stipagrostis_hirtigluma_H_Shi_ptg000050l_000694.1:0.0123122)n17:0.0216063,((Eragrostis_curvula_EJB05_16757:0.0753157,(Eleusine_coracana_ELECO.r07.1AG0035450:0.0461482,Eleusine_coracana_ELECO.r07.1BG0085580:0.00421695)n20:0.0469205)n19:0.0237973,((Phragmites_australis_Phragmites_australis_PaChr2_39369577_39372231_evm.model.PaChr2.2032_1_CDS_4362419021_22914:0.0243294,Phragmites_australis_Phragmites_australis_PaChr1_43845419_43848138_evm.model.PaChr1.2103_1_CDS_4362365597_24837:0.0304546)n22:0.0224322,(Chasmanthium_laxum_Chala.01G238400:0.0370544,(((Dichantelium_oligosantes_H_DolKV777466.1000021.1:0.0271592,(((Digitaria_radicosa_Dra05G0129000:5e-09,Digitaria_radicosa_Dra05G0129000.2:0.0302016)n29:0.0248363,(Digitaria_exilis_H_Dex5A-002929.1:5e-09,Digitaria_exilis_H_Dex5B-002958.1:0.0158741)n30:0.0196382)n28:0.0106331,(Cenchrus_americanus_H_CamCM007987.2000694.1:0.0334242,Setaria_viridis_SEVIR_5G342400v2:0.00818627)n31:0.00811788)n27:0.00494579)n26:0.0052,((Urochloa_fusta_Urofu.5G141700:0.02714,(Panicum_hallii_Pahal.5G137400:0.0132652,(Panicum_virgatum_Pavir.5NG526400:0.0106424,Panicum_virgatum_Pavir.J732900:0.00526532)n35:0.0106422)n34:0.00910722)n33:0.00846843,(Echinocloa_haploclada_eh_chr2.3608:0.0391433,(ASEM_RSA5_H_RSA5chrom5002645.1:0.00823375,(ASEM_AUS1_H_AUS1CM014274.1000746.1:0.0817023,ASEM_AUS1_H_AUS1CM014274.1000747.1:5e-09)n38:0.0268799)n37:0.0186778)n36:0.00158448)n32:0.00524065)n25:0.00559049,(Sorghum_bicolor_SORBI_3003G314500:0.0213458,(Zea_mays_Zm00001eb151640:0.0460817,Zea_mays_Zm00001eb369960:0.0408379)n40:0.00453754)n39:0.00686117)n24:0.0131715)n23:0.022114)n21:0.0229928)n18:0.0140295)n16:0.041681)n3:0.0321135)n0;
```
