## Supplementary Dataset S1 for "Gene turnover and contingency facilitated the repeated evolution of C_4_ photosynthesis in grasses": OG0010572_tree.txt

```
(((Ananas_comosus_H_Ananas_contig5_001064.1:0.0318481,Tillandsia_fasciculata_H_Tillandsia_CM054930.1_000451.1:0.0301762)n2:0.134628,(Juncus_effusus_H_Juncus_Jeff_scaffold_10_000571.1:0.302288,(Carex_scoparia_H_Carex_Csco_scaffold_6_000875.1:0.189884,Carex_scoparia_H_Carex_Csco_scaffold_6_000189.1:0.165154)n4:0.104588)n3:0.0798591)n1:0.0795026,(Streptochaeta_angustifolia_strangu_019188:0.0477809,((Pharus_latifolius_Phala.03G247100:5e-09,Pharus_latifolius_Phala.03G247100.2:5e-09)n7:0.0653282,((Olyra_latifolia_Ola008844:0.0470742,(Ampelocalamus_luodianensis_Alu01Cg18390.2:0.0271155,(Dendrocalamus_sinicus_Dendrocalamus_sinicus_Dsi01A_48573038_48576767_Dsi01Ag19680.1_-1_CDS_4147690645_583:0.0276205,Dendrocalamus_sinicus_Dendrocalamus_sinicus_Dsi01B_48184789_48188639_Dsi01Bg18350.1_-1_CDS_4147698838_7365:0.0290226)n11:0.00322473)n10:0.00425929)n9:0.0141389,(((Zizania_latifolia_GWHTBFHI005769:0.00554611,Zizania_latifolia_GWHTBFHI005772:0.00236616)n14:0.035375,(Leersia_perrieri_LPERR01G28390:0.0523102,Oryza_sativa_LOC_Os01g56880:0.0447507)n15:0.0268966)n13:0.0378778,((Brachypodium_distachyon_BRADI_2g51600v3:0.0515501,(Hordeum_spontaneum_WB01_003031_0077233:0.00167864,Hordeum_vulgareMorex_HORVU.MOREX.r3.3HG0293040:0.000865561)n18:0.0846782)n17:0.055621,((Stipagrostis_hirtigluma_H_Shi_ptg000050l_000695.1:0.0522281,(Aristida_adscensionis_H_Aadptg000069l000416.1:0.0561977,(Eleusine_coracana_ELECO.r07.UnG0725840:0.257923,Eragrostis_curvula_EJB05_16768:0.0799385)n22:0.0702024)n21:0.0193231)n20:0.0121893,(Phragmites_australis_Phragmites_australis_PaChr2_39361233_39363685_evm.model.PaChr2.2031_1_CDS_4362419019_22077:0.0359826,(Chasmanthium_laxum_Chala.01G238300:0.0467332,((Sorghum_bicolor_SORBI_3003G314400:0.011467,Zea_mays_Zm00001eb151650:0.0394404)n26:0.0458639,((ASEM_RSA5_H_RSA5chrom5002646.1:0.00394686,(ASEM_AUS1_H_AUS1CM014278.1000170.1:0.0617819,(ASEM_AUS1_H_AUS1CM014274.1000748.1:0.000894964,ASEM_AUS1_H_AUS1CM014274.1000749.1:5e-09)n30:0.000328931)n29:0.00723309)n28:0.030669,((Dichantelium_oligosantes_H_DolKV777466.1000022.1:0.0293978,(Echinocloa_haploclada_eh_chr2.3605:0.0485575,(Digitaria_radicosa_Dra05G0128700:0.0270837,(Digitaria_exilis_H_Dex5A-002930.1:0.0174848,Digitaria_exilis_H_Dex5B-002959.1:0.0158019)n35:0.0121186)n34:0.0134469)n33:0.00334279)n32:0.00143665,((Panicum_hallii_Pahal.5G137700:0.0120962,(Panicum_virgatum_Pavir.5KG570300:0.015755,Panicum_virgatum_Pavir.5NG526200:0.0147633)n38:0.00939136)n37:0.0157493,(Urochloa_fusta_Urofu.5G142000:0.0408555,(Cenchrus_americanus_H_CamCM007987.2000695.1:0.0312565,Setaria_viridis_SEVIR_5G342100v2:0.011116)n40:0.0165945)n39:0.00426619)n36:0.00321586)n31:0.00617316)n27:0.0189424)n25:0.0120003)n24:0.00952454)n23:0.00630028)n19:0.0197375)n16:0.0205431)n12:0.0107167)n8:0.053208)n6:0.0293003)n5:0.0795026)n0;
```
