## Supplementary Dataset S1 for "Gene turnover and contingency facilitated the repeated evolution of C_4_ photosynthesis in grasses": OG0010573_tree.txt

```
((Streptochaeta_angustifolia_strangu_010244:0.129465,(Pharus_latifolius_Phala.03G244300:5e-09,Pharus_latifolius_Phala.03G244300.2:5e-09)n2:0.0976344)n1:0.0297625,(((Zizania_latifolia_GWHTBFHI012737:0.0481852,Zizania_latifolia_GWHTBFHI005750:0.0509454)n5:0.0145022,(Leersia_perrieri_LPERR01G28080:0.0513108,Oryza_sativa_LOC_Os01g56560:0.0376972)n6:0.0185722)n4:0.0590669,(((Ampelocalamus_luodianensis_Alu01Cg18610.2:0.0321827,(Dendrocalamus_sinicus_Dendrocalamus_sinicus_Dsi02B_50210213_50212077_Dsi02Bg21500.1_1_CDS_4147721098_29945:0.104653,Dendrocalamus_sinicus_Dendrocalamus_sinicus_Dsi01C_17088771_17091317_Dsi01Cg12380.1_-1_CDS_4147704949_36083:0.0377648)n10:0.014964)n9:0.0156377,(Dendrocalamus_sinicus_Dendrocalamus_sinicus_Dsi01A_48192143_48194306_Dsi01Ag19500.1_1_CDS_4147690591_27031:0.0387614,(Ampelocalamus_luodianensis_Alu01Dg21540.1:0.0362377,Olyra_latifolia_Ola008875:0.062169)n12:0.00724155)n11:0.000804617)n8:0.0120716,((Brachypodium_distachyon_BRADI_2g51350v3:0.0673113,(Hordeum_spontaneum_WB01_000616_0177409:0.10423,Hordeum_vulgareMorex_HORVU.MOREX.r3.3HG0292470:0.00683497)n15:0.0875749)n14:0.0227633,((Aristida_adscensionis_H_Aadptg000069l000193.1:0.0493069,Stipagrostis_hirtigluma_H_Shi_ptg000050l_002444.1:0.0601052)n17:0.0433345,((Phragmites_australis_Phragmites_australis_PaChr2_39125276_39127581_evm.model.PaChr2.2010_1_CDS_4362418973_2711:0.0784774,((Eleusine_coracana_ELECO.r07.1AG0035070:0.0193048,Eleusine_coracana_ELECO.r07.1BG0085200:0.0223349)n21:0.0724601,(Eragrostis_curvula_EJB05_16828:0.0125653,Eragrostis_curvula_EJB05_16818:0.0403083)n22:0.0268491)n20:0.0222066)n19:0.0125997,(Chasmanthium_laxum_Chala.01G235700:0.0324239,((Echinocloa_haploclada_eh_chr2.3575:0.0948721,(Sorghum_bicolor_SORBI_3003G311700:0.0180945,(Zea_mays_Zm00001eb370050:0.0260511,Zea_mays_Zm00001eb151870:0.0516635)n27:0.00574039)n26:0.00643779)n25:0.00798516,((Urochloa_fusta_Urofu.5G144700:0.0554064,(((Digitaria_radicosa_Dra05G0126400:0.00635056,Digitaria_radicosa_Dra06G0093200:0.00477111)n32:0.0267641,(Digitaria_exilis_H_Dex5A-001614.1:0.0166449,Digitaria_exilis_H_Dex5B-001628.1:0.0166759)n33:0.021288)n31:0.0192566,Dichantelium_oligosantes_H_DolKV777466.1000009.1:0.0397595)n30:0.00534826)n29:0.00173653,(((Panicum_hallii_Pahal.5G140300:0.0147427,(Panicum_virgatum_Pavir.5KG567300:0.0342729,(Panicum_virgatum_Pavir.5NG522600:0.00155738,Panicum_virgatum_Pavir.5NG520700:6e-09)n38:0.0167707)n37:0.00688727)n36:0.0153408,(Setaria_viridis_SEVIR_5G339600v2:0.0273552,Cenchrus_americanus_H_CamCM007987.2003761.1:0.0451694)n39:0.00484661)n35:0.0104204,(ASEM_AUS1_H_AUS1CM014274.1004714.1:0.0226057,ASEM_RSA5_H_RSA5chrom5003060.1:5e-09)n40:0.0433115)n34:0.00510254)n28:0.00401448)n24:0.00654204)n23:0.0149424)n18:0.0229528)n16:0.0514637)n13:0.0084083)n7:0.0149747)n3:0.0297625)n0;
```
