## Supplementary Dataset S1 for "Gene turnover and contingency facilitated the repeated evolution of C_4_ photosynthesis in grasses": OG0010574_tree.txt

```
((Streptochaeta_angustifolia_strangu_016743:0.133465,(Pharus_latifolius_Phala.03G243100:5e-09,Pharus_latifolius_Phala.03G243100.2:5e-09)n2:0.0855236)n1:0.0253271,(((Zizania_latifolia_GWHTBFHI012729:0.0595835,(Leersia_perrieri_LPERR01G27940:0.042501,Oryza_sativa_LOC_Os01g56400:0.042321)n6:0.0247381)n5:0.0454473,((Brachypodium_distachyon_BRADI_2g51200v3:0.0781681,(Hordeum_spontaneum_WB01_002593_1903402:0.00138466,Hordeum_vulgareMorex_HORVU.MOREX.r3.3HG0292100:0.00143136)n9:0.0881858)n8:0.0238639,((Ampelocalamus_luodianensis_Alu01Cg18740.1:0.0211485,Dendrocalamus_sinicus_Dendrocalamus_sinicus_Dsi01C_17198515_17201466_Dsi01Cg12500.1_1_CDS_4147704985_56351:0.0304222)n11:0.00673046,((Dendrocalamus_sinicus_Dendrocalamus_sinicus_Dsi01B_47743903_47747303_Dsi01Bg18140.1_-1_CDS_4147698775_28746:0.0383128,Olyra_latifolia_Ola027345:0.0497459)n13:0.00272389,Ampelocalamus_luodianensis_Alu01Dg21440.1:0.0347028)n12:0.00385586)n10:0.00648135)n7:0.00072015)n4:0.023761,((Eragrostis_curvula_EJB05_16841:0.0596416,(Eleusine_coracana_ELECO.r07.1AG0034820:0.0137821,Eleusine_coracana_ELECO.r07.1BG0084870:0.0228498)n16:0.0620458)n15:0.027701,(((Aristida_adscensionis_H_Aadptg000050l000434.1:5e-09,Aristida_adscensionis_H_Aadptg000093l000060.1:0.00151771)n19:0.0933135,((Phragmites_australis_Phragmites_australis_PaChr2_38957875_38961102_evm.model.PaChr2.1996_1_CDS_4362418937_30047:0.0570435,(Chasmanthium_laxum_Chala.01G234200:0.03497,((Sorghum_bicolor_SORBI_3003G310100:0.0332042,Zea_mays_Zm00001eb370030:0.0420703)n24:0.0543103,(((Echinocloa_haploclada_eh_chr2.3551:0.0547517,(ASEM_AUS1_H_AUS1CM014274.1000772.1:0.0290652,ASEM_RSA5_H_RSA5chrom5002674.1:0.0356022)n28:0.00877643)n27:0.00445917,Dichantelium_oligosantes_H_DolKV776359.1000006.1:0.0342803)n26:0.00290519,((((Digitaria_radicosa_Dra05G0133900:0.00248709,Digitaria_radicosa_Dra05G0134000:0.00368529)n32:0.0240957,(Digitaria_radicosa_Dra05G0124500:5e-09,Digitaria_radicosa_Dra05G0124500.2:6e-09)n33:0.0275242)n31:0.0070235,(Digitaria_exilis_H_Dex5B-002987.1:0.0217394,Digitaria_exilis_H_Dex5A-002955.1:0.0130877)n34:0.0112365)n30:0.0346915,(Urochloa_fusta_Urofu.5G146700:0.039434,((Cenchrus_americanus_H_CamCM007987.2000718.1:0.0674886,Setaria_viridis_SEVIR_5G337000v2:0.014291)n37:0.0251419,(Panicum_hallii_Pahal.5G143400:0.0293567,(Panicum_virgatum_Pavir.5NG518100:0.040396,Panicum_virgatum_Pavir.5KG564300:0.032732)n39:0.00363689)n38:0.00158242)n36:0.0053498)n35:0.00149048)n29:0.00284816)n25:0.0211516)n23:0.0182135)n22:0.0182225)n21:0.00513596,Phragmites_australis_Phragmites_australis_PaChr9_30630518_30633931_evm.model.PaChr9.1257_1_CDS_4362484457_18093:0.0520623)n20:0.0057847)n18:0.0145417,(Stipagrostis_hirtigluma_H_Shi_ptg000050l_000724.1:0.00779195,Stipagrostis_hirtigluma_H_Shi_ptg000050l_002132.1:0.0111364)n40:0.0663453)n17:0.00572996)n14:0.0417561)n3:0.0253271)n0;
```
