## Supplementary Dataset S1 for "Gene turnover and contingency facilitated the repeated evolution of C_4_ photosynthesis in grasses": OG0010575_tree.txt

```
((Juncus_effusus_H_Juncus_Jeff_scaffold_1_001892.1:0.282029,Carex_scoparia_H_Carex_Csco_scaffold_7_000859.1:0.196998)n1:0.122771,((Pharus_latifolius_Phala.03G241000:0.0624398,((((Brachypodium_distachyon_BRADI_2g51017v3:0.0782419,(Hordeum_spontaneum_WB01_004285_0140349:0.000720303,Hordeum_vulgareMorex_HORVU.MOREX.r3.3HG0291600:0.000473071)n8:0.102499)n7:0.0453488,(((Zizania_latifolia_GWHTBFHI005722:0.0316502,Zizania_latifolia_GWHTBFHI012718:0.0377847)n11:0.0244196,(Leersia_perrieri_LPERR01G27710:0.0494369,Oryza_sativa_LOC_Os01g56190:0.0431592)n12:0.0310428)n10:0.0545788,(((Ampelocalamus_luodianensis_Alu01Dg21290.2:0.023914,Olyra_latifolia_Ola027320:0.0663047)n15:0.00351329,Dendrocalamus_sinicus_Dendrocalamus_sinicus_Dsi01B_47378244_47397714_Dsi01Bg17970.1_1_CDS_4147698724_47:0.0360758)n14:0.00232415,(Ampelocalamus_luodianensis_Alu01Cg18900.2:0.0245677,Dendrocalamus_sinicus_Dendrocalamus_sinicus_Dsi01A_47882966_47893267_Dsi01Ag19350.1_1_CDS_4147690546_1709:0.028559)n16:0.0044655)n13:0.020929)n9:0.00664263)n6:0.011798,Streptochaeta_angustifolia_strangu_008449:0.627246)n5:6e-09,Streptochaeta_angustifolia_strangu_024069:0.079666)n4:0.00885178)n3:0.0306014,((Eragrostis_curvula_EJB05_16861:0.0605223,(Eleusine_coracana_ELECO.r07.5AG0368700:0.063299,(Eleusine_coracana_ELECO.r07.9AG0680360:0.0145464,Eleusine_coracana_ELECO.r07.9BG0705920:0.0145409)n20:0.114083)n19:0.0296902)n18:0.0427159,((Aristida_adscensionis_H_Aadptg000069l000173.1:0.0673124,Stipagrostis_hirtigluma_H_Shi_ptg000050l_002418.1:0.0427399)n22:0.0253279,((Chasmanthium_laxum_Chala.01G232400:0.0349868,((Sorghum_bicolor_SORBI_3003G308500:0.0263974,Zea_mays_Zm00001eb370170:0.0335357)n26:0.0344068,((Dichantelium_oligosantes_H_DolKV778134.1000003.1:0.0351584,(ASEM_AUS1_H_AUS1CM014274.1004689.1:0.00584349,ASEM_RSA5_H_RSA5chrom5003033.1:0.00301463)n29:0.0355478)n28:0.0073079,((Digitaria_radicosa_Dra05G0123200:0.0375868,(Digitaria_exilis_H_Dex5A-001589.1:0.00463681,Digitaria_exilis_H_Dex5B-001602.1:0.00451299)n32:0.0483735)n31:0.0202284,((Panicum_hallii_Pahal.5G144900:0.0240253,(Panicum_virgatum_Pavir.5NG515200:0.019311,Panicum_virgatum_Pavir.5KG562300:0.0250053)n35:0.00712144)n34:0.0363569,(Urochloa_fusta_Urofu.5G148500:0.052294,(Cenchrus_americanus_H_CamCM007987.2003744.1:0.0416483,Setaria_viridis_SEVIR_5G335400v2:0.008525)n37:0.0147782)n36:0.00606264)n33:0.00410726)n30:0.00420781)n27:0.0123354)n25:0.0188815)n24:0.00897899,((Phragmites_australis_Phragmites_australis_PaChr2_38843158_38854453_evm.model.PaChr2.1986_1_CDS_4362418915_20817:0.03338,Phragmites_australis_Phragmites_australis_PaChr1_43301452_43302972_evm.model.PaChr1.2069_1_CDS_4362365519_34502:0.0720263)n39:0.0111921,(Phragmites_australis_Phragmites_australis_PaChr1_43303000_43309398_evm.model.PaChr1.2070_1_CDS_4362365523_36188:0.0473921,Phragmites_australis_Phragmites_australis_PaChr1_43309431_43315404_evm.model.PaChr1.2071_1_CDS_4362365525_37033:0.0529101)n40:0.00529101)n38:0.00058789)n23:0.00123953)n21:0.00916978)n17:0.0416045)n2:0.122771)n0;
```
