## Supplementary Dataset S1 for "Gene turnover and contingency facilitated the repeated evolution of C_4_ photosynthesis in grasses": OG0010576_tree.txt

```
((Oryza_sativa_LOC_Os01g56040:0.263137,Zizania_latifolia_GWHTBFHI012710:0.194277)n1:0.0493061,(Eleusine_coracana_ELECO.r07.5BG0442230:0.30162,((Sorghum_bicolor_SORBI_3003G307500:0.260928,((Urochloa_fusta_Urofu.5G253400:0.184156,((Setaria_viridis_SEVIR_5G239200v2:0.0978831,Setaria_viridis_SEVIR_5G239300v2:0.06964)n8:0.0919657,(Dichantelium_oligosantes_H_DolKV780354.1000013.1:0.119663,((Echinocloa_haploclada_eh_chr2.2540:0.0803668,(Echinocloa_haploclada_eh_chr2.2569:0.0785929,Echinocloa_haploclada_eh_chr2.2572:0.0669775)n12:0.0191908)n11:0.0622619,((ASEM_RSA5_H_RSA5chrom5005534.1:0.03254,(ASEM_AUS1_H_AUS1CM014274.1004078.1:0.0353508,ASEM_AUS1_H_AUS1CM014274.1004073.1:0.0411674)n15:0.00457415)n14:0.0130472,(ASEM_AUS1_H_AUS1CM014274.1004074.1:0.0818531,ASEM_RSA5_H_RSA5chrom5005535.1:0.103696)n16:0.0115218)n13:0.0329108)n10:0.0168668)n9:0.0222709)n7:0.0292356)n6:0.0902594,((Echinocloa_haploclada_eh_chr2.3529:0.168347,((Panicum_hallii_Pahal.5G146400:0.042896,((Panicum_virgatum_Pavir.5NG514300:0.0075825,Panicum_virgatum_Pavir.5NG513500:0.00541719)n22:0.0444845,(Panicum_virgatum_Pavir.2KG541600:0.0639799,Panicum_virgatum_Pavir.5KG560400:0.0472614)n23:0.0325924)n21:0.0232685)n20:0.0421909,(Panicum_hallii_Pahal.5G517700:0.0731964,(Panicum_virgatum_Pavir.5KG038800:0.0725807,(Panicum_virgatum_Pavir.5NG031800:0.0576159,Panicum_virgatum_Pavir.1KG111400:0.0857799)n26:0.0428927)n25:0.0463316)n24:0.0380135)n19:0.0520597)n18:0.0352389,((Setaria_viridis_SEVIR_5G334300v2:0.127772,Urochloa_fusta_Urofu.5G149800:0.116186)n28:0.0611992,(((Digitaria_radicosa_Dra02G0352400:0.0475341,Digitaria_radicosa_Dra02G0353300:0.0120917)n31:0.142794,((Digitaria_exilis_H_Dex5A-001586.1:0.0510209,Digitaria_exilis_H_Dex5B-001599.1:0.0397831)n33:0.167253,(Digitaria_exilis_H_DexUA-004838.1:0.0749794,Digitaria_exilis_H_DexUA-004788.1:0.0692409)n34:0.030021)n32:0.00333567)n30:0.108674,(ASEM_AUS1_H_AUS1CM014274.1004683.1:0.0152967,ASEM_RSA5_H_RSA5chrom5003029.1:0.0122233)n35:0.0883813)n29:0.028418)n27:0.0132021)n17:0.041557)n5:0.00461745)n4:0.0795393,(Phragmites_australis_Phragmites_australis_PaChr1_43163502_43164032_evm.model.PaChr1.2060_1_CDS_4362365501_26936:0.190871,((Stipagrostis_hirtigluma_H_Shi_ptg000050l_002414.1:0.101307,Stipagrostis_hirtigluma_H_Shi_ptg000050l_002413.1:0.104964)n38:0.0873297,(Aristida_adscensionis_H_Aadptg000001l000534.1:0.173867,(Aristida_adscensionis_H_Aadptg000069l000458.1:0.138239,Aristida_adscensionis_H_Aadptg000069l000170.1:0.0670987)n40:0.12776)n39:0.0141956)n37:0.0558659)n36:0.0406465)n3:0.0520443)n2:0.0493061)n0;
```
