## Supplementary Dataset S1 for "Gene turnover and contingency facilitated the repeated evolution of C_4_ photosynthesis in grasses": OG0010577_tree.txt

```
((((Brachypodium_distachyon_BRADI_2g50650v3:0.0789838,(Hordeum_spontaneum_WB01_002314_0629807:5e-09,Hordeum_vulgareMorex_HORVU.MOREX.r3.3HG0290860:0.00359886)n4:0.0367388)n3:0.0254615,((Ampelocalamus_luodianensis_Alu01Cg19240.2:0.00750105,(Dendrocalamus_sinicus_Dendrocalamus_sinicus_Dsi01A_47320197_47320523_Dsi01Ag19020.1_-1_CDS_4147690447_2834:0.0314128,((Olyra_latifolia_Ola017681:0.153898,Olyra_latifolia_Ola027277:0.0247295)n9:0.0610525,(Dendrocalamus_sinicus_Dendrocalamus_sinicus_Dsi01B_47120367_47120693_Dsi01Bg17770.1_-1_CDS_4147698664_23119:0.0315678,Dendrocalamus_sinicus_Dendrocalamus_sinicus_Dsi01C_17545578_17545904_Dsi01Cg12780.1_1_CDS_4147705069_46781:0.0103571)n10:0.00115079)n8:4.5e-09)n7:5e-10)n6:0.00372919,((Olyra_latifolia_Ola029038:0.76072,(Eleusine_coracana_ELECO.r07.1AG0034140:0.0102834,Eleusine_coracana_ELECO.r07.1BG0084200:5e-09)n13:0.0576857)n12:0.0183578,(((Aristida_adscensionis_H_Aadptg000069l000476.1:0.0304104,Stipagrostis_hirtigluma_H_Shi_ptg000050l_000764.1:0.0383019)n16:0.0308624,(Chasmanthium_laxum_Chala.01G227700:0.0422969,((((((ASEM_AUS1_H_AUS1CM014274.1000806.1:0,ASEM_AUS1_H_AUS1CM014274.1000808.1:0)n23:0.00707143,ASEM_RSA5_H_RSA5chrom5002704.1:0.00355924)n22:0.0257255,((Urochloa_fusta_Urofu.5G152900:0.0536736,Setaria_viridis_SEVIR_5G331100v2:0.0143948)n25:0.0144531,(Dichantelium_oligosantes_H_DolKV768316.1000002.1:0.0650792,Echinocloa_haploclada_eh_chr2.3499:0.0440604)n26:0.0232648)n24:0.00374087)n21:0.0124538,(Digitaria_radicosa_Dra05G0119000:0.0316527,(Digitaria_exilis_H_Dex5A-002993.1:0.0179447,Digitaria_exilis_H_Dex5B-003023.1:0.00501684)n28:0.0152361)n27:0.0528292)n20:0.00487743,(Panicum_hallii_Pahal.5G149400:0.0128011,(Panicum_virgatum_Pavir.5NG508600:0.0211232,((Panicum_virgatum_Pavir.2NG390600:0.176076,Panicum_virgatum_Pavir.5KG470100:0.116323)n32:0.0196057,Panicum_virgatum_Pavir.5KG556300:0.00943118)n31:0.00275451)n30:0.000306056)n29:0.00405885)n19:0.0156898,(Sorghum_bicolor_SORBI_3003G304500:0.108856,(Zea_mays_Zm00001eb152370:0.0688839,Zea_mays_Zm00001eb370430:0.0400139)n34:0.00444599)n33:0.0159496)n18:0.0109498)n17:0.0147703)n15:0.00982071,(Phragmites_australis_Phragmites_australis_PaChr1_42948334_42948669_evm.model.PaChr1.2040_1_CDS_4362365457_8427:0.0492289,Phragmites_australis_Phragmites_australis_PaChr2_38526219_38526560_evm.model.PaChr2.1954_1_CDS_4362418845_33835:0.0214228)n35:0.00238031)n14:5e-09)n11:0.0236954)n5:0.00263282)n2:0.0216203,((Zizania_latifolia_GWHTBFHI005689:0.038824,Zizania_latifolia_GWHTBFHI012686:0.0219038)n37:0.0272346,(Leersia_perrieri_LPERR01G27350:0.0347473,Oryza_sativa_LOC_Os01g55720:0.0253423)n38:0.0112669)n36:0.0379268)n1:0.0338141,(Pharus_latifolius_Phala.03G236600:0.122408,(Streptochaeta_angustifolia_strangu_023439:0.211574,Streptochaeta_angustifolia_strangu_030035:0.231673)n40:0.0257414)n39:0.0210634)n0;
```
