## Supplementary Dataset S1 for "Gene turnover and contingency facilitated the repeated evolution of C_4_ photosynthesis in grasses": OG0010578_tree.txt

```
((Pharus_latifolius_Phala.03G235000:0.123536,Streptochaeta_angustifolia_strangu_014692:0.136794)n1:0.0637801,((Olyra_latifolia_Ola027260:0.0597524,(((Zizania_latifolia_GWHTBFHI005670:0.0402348,Zizania_latifolia_GWHTBFHI012679:0.0299641)n6:0.0247396,(Leersia_perrieri_LPERR01G27220:0.0569684,Oryza_sativa_LOC_Os01g55520:0.0624331)n7:0.0221495)n5:0.0298496,((Brachypodium_distachyon_BRADI_2g50490v3:0.115127,(Hordeum_spontaneum_WB01_004660_0007929:0.00332127,Hordeum_vulgareMorex_HORVU.MOREX.r3.3HG0290250:0.00233048)n10:0.0863004)n9:0.0580051,((Chasmanthium_laxum_Chala.01G226300:0.0523838,(Phragmites_australis_Phragmites_australis_PaChr2_38419360_38421568_evm.model.PaChr2.1942_1_CDS_4362418819_22913:0.0593175,Phragmites_australis_Phragmites_australis_PaChr1_42819235_42821456_evm.model.PaChr1.2029_1_CDS_4362365431_39986:0.0322158)n13:0.0100998)n12:0.0123849,((Eragrostis_curvula_EJB05_16907:0.0509521,(Eleusine_coracana_ELECO.r07.1AG0034000:0.0233728,Eleusine_coracana_ELECO.r07.1BG0084070:0.0245691)n16:0.0396628)n15:0.0392282,((Aristida_adscensionis_H_Aadptg000069l000150.1:0.0639019,Stipagrostis_hirtigluma_H_Shi_ptg000050l_002396.1:0.0629433)n18:0.0469138,((Dichantelium_oligosantes_H_DolKV777915.1000004.1:0.0347374,(((ASEM_AUS1_H_AUS1CM014274.1004651.1:0.0158482,ASEM_RSA5_H_RSA5chrom5003011.1:0.0106248)n23:0.0511316,(Panicum_hallii_Pahal.5G151200:0.0158761,(Panicum_virgatum_Pavir.5NG506900:0.0136516,(Panicum_virgatum_Pavir.5KG554300:0,Panicum_virgatum_Pavir.5KG552800:0)n26:0.0234122)n25:0.0127229)n24:0.0276901)n22:0.0125758,((Cenchrus_americanus_H_CamCM007987.2003726.1:0.0262313,Setaria_viridis_SEVIR_5G329600v2:0.00904001)n28:0.00924752,((Digitaria_radicosa_Dra05G0117700:0.03354,(Digitaria_exilis_H_Dex5A-001567.1:0.0150926,Digitaria_exilis_H_Dex5B-001584.1:0.0165657)n31:0.0310521)n30:0.0170168,(Urochloa_fusta_Urofu.5G154400:0.0388982,Echinocloa_haploclada_eh_chr2.3487:0.046318)n32:0.00520459)n29:0.010558)n27:0.00888068)n21:0.0117643)n20:0.0101321,(Sorghum_bicolor_SORBI_3003G303200:0.0404771,(Zea_mays_Zm00001eb370500:0.116269,(Zea_mays_Zm00001eb370510:0.0858666,Zea_mays_Zm00001eb152460:0.0313495)n35:0.00963257)n34:0.00107029)n33:0.00284066)n19:0.0447979)n17:0.0150451)n14:0.0101351)n11:0.0283574)n8:0.0218861)n4:0.0196541)n3:0.0200104,((Ampelocalamus_luodianensis_Alu01Cg19370.4:0.0148332,Ampelocalamus_luodianensis_Alu01Cg19400.2:0.136527)n37:0.00468868,(Dendrocalamus_sinicus_Dendrocalamus_sinicus_Dsi01B_47009156_47011405_Dsi01Bg17710.1_1_CDS_4147698646_12991:0.0297176,(Dendrocalamus_sinicus_Dendrocalamus_sinicus_Dsi01A_47176904_47182030_Dsi01Ag18920.1_1_CDS_4147690417_42791:0.0391211,(Dendrocalamus_sinicus_Dendrocalamus_sinicus_Dsi01C_17672310_17674865_Dsi01Cg12890.1_-1_CDS_4147705102_8511:5e-09,Dendrocalamus_sinicus_Dendrocalamus_sinicus_Dsi01C_17711429_17713981_Dsi01Cg12910.1_-1_CDS_4147705108_11887:0.00078603)n40:0.0159503)n39:0.00159503)n38:0.000177225)n36:0.00780064)n2:0.0637801)n0;
```
