## Supplementary Dataset S1 for "Gene turnover and contingency facilitated the repeated evolution of C_4_ photosynthesis in grasses": OG0010579_tree.txt

```
(((Pharus_latifolius_Phala.03G228300.2:5e-09,(Pharus_latifolius_Phala.03G228300:5e-09,Pharus_latifolius_Phala.03G228300.3:5e-09)n3:5e-09)n2:0.0810769,(Streptochaeta_angustifolia_strangu_034953:0.175959,Streptochaeta_angustifolia_strangu_034292:0.0906902)n4:0.0343072)n1:0.0274613,((((Leersia_perrieri_LPERR01G26620:0.058362,Oryza_sativa_LOC_Os01g54784:0.0339085)n8:0.0226867,(Zizania_latifolia_GWHTBFHI005616:0.0368825,Zizania_latifolia_GWHTBFHI012635:0.0418512)n9:0.017504)n7:0.0540193,(Olyra_latifolia_scaffold66_1468546_1478347_+:0.0531168,((Brachypodium_distachyon_BRADI_2g49980v3:0.0599184,(Hordeum_spontaneum_WB01_003707_0157409:0.0433404,Hordeum_vulgareMorex_HORVU.MOREX.r3.3HG0289080:0.00444938)n13:0.0799831)n12:0.0226442,(Dendrocalamus_sinicus_Dendrocalamus_sinicus_Dsi01B_46247154_46266975_Dsi01Bg17260.1_1_CDS_4147698511_50700:0.0384739,((Dendrocalamus_sinicus_Dendrocalamus_sinicus_Dsi01A_46258693_46272334_Dsi01Ag18450.1_1_CDS_4147690276_20278:0.0355149,Ampelocalamus_luodianensis_Alu01Dg20610.10:0.0389646)n16:0.000974608,(Dendrocalamus_sinicus_Dendrocalamus_sinicus_Dsi01C_18265010_18275384_Dsi01Cg13350.1_-1_CDS_4147705240_29330:0.0189825,Ampelocalamus_luodianensis_Alu01Cg19910.1:0.0248301)n17:0.0027589)n15:0.0065328)n14:0.00322384)n11:0.00152055)n10:0.0083949)n6:0.0110919,(Eleusine_coracana_ELECO.r07.1AG0033390:0.0790759,((Phragmites_australis_Phragmites_australis_PaChr1_42105498_42125605_evm.model.PaChr1.1979_1_CDS_4362365317_34501:0.0466664,(Chasmanthium_laxum_Chala.01G220500:0.0409671,(((((Digitaria_radicosa_Dra05G0112200:0.0175759,(Digitaria_exilis_H_Dex5A-001538.1:0.0223174,Digitaria_exilis_H_Dex5B-001555.1:0.0159542)n27:0.0011355)n26:0.0247906,(Panicum_hallii_Pahal.5G157400:0.0148518,((Panicum_virgatum_Pavir.5KG541200:0,Panicum_virgatum_Pavir.5KG537000:0)n30:0.0161376,Panicum_virgatum_Pavir.5NG499500:0.0110162)n29:0.00478633)n28:0.0122115)n25:0.00447728,((Cenchrus_americanus_H_CamCM007987.2003702.1:0.0299479,Setaria_viridis_SEVIR_5G323000v2:0.00722664)n32:0.0131053,(Urochloa_fusta_Urofu.5G161200:0.0317384,Echinocloa_haploclada_eh_chr2.3424:0.0758034)n33:0.0113671)n31:0.00812181)n24:0.00482437,(Dichantelium_oligosantes_H_DolKV777176.1000005.1:0.0203725,(ASEM_RSA5_H_RSA5chrom5002991.1:6e-09,(ASEM_AUS1_H_AUS1CM014274.1004623.1:0.0401466,ASEM_AUS1_H_AUS1CM014274.1004622.1:0.0143373)n36:0.00159304)n35:0.00238938)n34:0.00308565)n23:0.0195678,(Sorghum_bicolor_SORBI_3003G296900:0.0196398,Zea_mays_Zm00001eb153380:0.0246965)n37:0.0327777)n22:0.00295192)n21:0.00472141)n20:0.00425031,(Phragmites_australis_Phragmites_australis_PaChr2_37653306_37660929_evm.model.PaChr2.1893_1_CDS_4362418709_19138:0.0404278,(Panicum_virgatum_Pavir.1KG124300:1.08125,(Stipagrostis_hirtigluma_H_Shi_ptg000050l_002370.1:0.0649076,Aristida_adscensionis_H_Aadptg000069l000125.1:0.0989209)n40:0.0140726)n39:0.00755447)n38:0.000839386)n19:0.00812295)n18:0.0298886)n5:0.0274613)n0;
```
