## Supplementary Dataset S1 for "Gene turnover and contingency facilitated the repeated evolution of C_4_ photosynthesis in grasses": OG0010580_tree.txt

```
(Carex_scoparia_H_Carex_Csco_scaffold_17_000548.1:0.243016,(Streptochaeta_angustifolia_strangu_009652:0.0733612,((Pharus_latifolius_Phala.03G224400:0,Pharus_latifolius_Phala.03G224400.2:0)n3:0.114816,((((Brachypodium_distachyon_BRADI_2g49680v3:0.102088,(Hordeum_spontaneum_WB01_004805_0137354:0.000728865,Hordeum_vulgareMorex_HORVU.MOREX.r3.3HG0288420:0.00224078)n8:0.0722763)n7:0.0586477,((Leersia_perrieri_LPERR01G26270:0.0597516,Oryza_sativa_LOC_Os01g54300:0.0395353)n10:0.0611424,(Zizania_latifolia_GWHTBFHI005592:0.0466213,Zizania_latifolia_GWHTBFHI012605:0.0467933)n11:0.0282919)n9:0.0495483)n6:0.0151716,(Olyra_latifolia_Ola000684:0.0665339,(((Ampelocalamus_luodianensis_Alu01Cg20270.2:0.0312531,Dendrocalamus_sinicus_Dendrocalamus_sinicus_Dsi01C_18563677_18565413_Dsi01Cg13600.1_1_CDS_4147705315_14701:0.0140078)n15:0.00812679,(Ampelocalamus_luodianensis_Alu01Dg20330.1:0.0243365,((Dendrocalamus_sinicus_Dendrocalamus_sinicus_Dsi01A_45820688_45822035_Dsi01Ag18160.1_-1_CDS_4147690189_28155:5e-09,Dendrocalamus_sinicus_Dendrocalamus_sinicus_Dsi01A_45879748_45881470_Dsi01Ag18180.1_-1_CDS_4147690195_31531:0.00148262)n18:0.0272698,Dendrocalamus_sinicus_Dendrocalamus_sinicus_Dsi01B_45845176_45846933_Dsi01Bg17050.1_-1_CDS_4147698448_15241:0.0446966)n17:0.00496629)n16:0.00263885)n14:0.016532,Ampelocalamus_luodianensis_Alu02Dg27270.1:0.0647594)n13:0.00719549)n12:0.00917942)n5:0.0227952,(((Aristida_adscensionis_H_Aadptg000069l000540.1:0.0861675,Stipagrostis_hirtigluma_H_Shi_ptg000050l_000829.1:0.0494054)n21:0.0734473,(Eragrostis_curvula_EJB05_16991:0.0521659,(Eleusine_coracana_ELECO.r07.1AG0033010:0.0108916,Eleusine_coracana_ELECO.r07.1BG0083120:0.0167794)n23:0.058634)n22:0.0589927)n20:0.0161771,((Phragmites_australis_Phragmites_australis_PaChr1_41770571_41772385_evm.model.PaChr1.1952_1_CDS_4362365259_10114:0.0401668,Phragmites_australis_Phragmites_australis_PaChr2_37219270_37221088_evm.model.PaChr2.1862_1_CDS_4362418641_32991:0.0403548)n25:0.0208232,(Chasmanthium_laxum_Chala.01G216800:0.0428575,((Sorghum_bicolor_SORBI_3003G293800:0.0373682,Zea_mays_Zm00001eb153010:0.0376277)n28:0.0245779,(((ASEM_AUS1_H_AUS1CM014274.1004588.1:0.0158013,ASEM_RSA5_H_RSA5chrom5002768.1:0.00576287)n31:0.0311346,(Echinocloa_haploclada_eh_chr2.3385:0.0436613,Dichantelium_oligosantes_H_DolKV779342.1000008.1:0.0412077)n32:0.0134342)n30:0.00587735,(((Panicum_hallii_Pahal.5G161500:0.0190981,(Panicum_virgatum_Pavir.5NG494000:0.0169929,Panicum_virgatum_Pavir.5KG537500:0.0138072)n36:0.00771346)n35:0.0317563,(Cenchrus_americanus_H_CamCM007987.2003791.1:0.0279452,Setaria_viridis_SEVIR_5G318900v2:0.0234828)n37:0.0231854)n34:0.00740456,((Digitaria_radicosa_Dra05G0108500:0.0505845,(Digitaria_exilis_H_Dex5A-003065.1:0.0140129,Digitaria_exilis_H_Dex5B-003094.1:0.0177089)n40:0.0217228)n39:0.0413949,Urochloa_fusta_Urofu.5G165500:0.0540321)n38:0.00682773)n33:0.00855725)n29:0.0136149)n27:0.056348)n26:0.018862)n24:0.0174804)n19:0.0534635)n4:0.101513)n2:0.0537584)n1:0.243016)n0;
```
