## Supplementary Dataset S1 for "Gene turnover and contingency facilitated the repeated evolution of C_4_ photosynthesis in grasses": OG0010581_tree.txt

```
((Ananas_comosus_H_Ananas_contig17_000488.1:0.0395515,Tillandsia_fasciculata_H_Tillandsia_CM054948.1_000108.1:0.0434702)n1:0.100412,(((Pharus_latifolius_Phala.03G223000:5e-09,Pharus_latifolius_Phala.03G223000.2:5e-09)n4:0.0839212,(Olyra_latifolia_Ola000700:0.0983494,(((Ampelocalamus_luodianensis_Alu01Dg20190.2:0.024312,Dendrocalamus_sinicus_Dendrocalamus_sinicus_Dsi01B_45652071_45653726_Dsi01Bg16970.1_1_CDS_4147698424_1735:0.0147726)n8:0.00239975,(Ampelocalamus_luodianensis_Alu01Cg20420.1:0.0321191,(Dendrocalamus_sinicus_Dendrocalamus_sinicus_Dsi01A_45617466_45619069_Dsi01Ag18070.1_1_CDS_4147690162_12963:0.0221192,Dendrocalamus_sinicus_Dendrocalamus_sinicus_Dsi01C_18732840_18735109_Dsi01Cg13720.1_-1_CDS_4147705351_34959:0.0151255)n10:0.00168061)n9:0.00481705)n7:0.00454076,(((Oryza_sativa_LOC_Os01g54050:0.0136347,(Leersia_perrieri_LPERR01G26180:0.0520156,(Zizania_latifolia_GWHTBFHI012598:0.0708631,Zizania_latifolia_GWHTBFHI005583:0.0277018)n15:0.0147741)n14:0.00851285)n13:0.0339063,(Brachypodium_distachyon_BRADI_2g49560v3:0.111976,(Hordeum_spontaneum_WB01_001821_0244752:0.0352024,Hordeum_vulgareMorex_HORVU.MOREX.r3.3HG0288050:5e-09)n17:0.0663415)n16:0.0399787)n12:0.0106783,((Phragmites_australis_Phragmites_australis_PaChr1_41567637_41569354_evm.model.PaChr1.1943_1_CDS_4362365239_1693:0.023713,Phragmites_australis_Phragmites_australis_PaChr2_37045069_37046667_evm.model.PaChr2.1853_1_CDS_4362418621_24591:0.0254827)n19:0.0149523,((Eragrostis_curvula_EJB05_17020:0.104505,(Eleusine_coracana_ELECO.r07.1AG0032840:0.0156317,Eleusine_coracana_ELECO.r07.1BG0082980:0.0147629)n22:0.0194824)n21:0.030127,(((Dichantelium_oligosantes_H_DolKV775406.1000005.1:0.0743724,(((Setaria_viridis_SEVIR_5G317400v2:0.0124364,(Stipagrostis_hirtigluma_H_Shi_ptg000050l_002348.1:0.128412,Cenchrus_americanus_H_CamCM007987.2003677.1:0.0528293)n29:0.0569903)n28:0.0152541,(Digitaria_radicosa_Dra05G0107400:0.0133499,(Digitaria_exilis_H_Dex5B-001532.1:0.0794888,Digitaria_exilis_H_Dex5A-001518.1:0.0987173)n31:0.0417177)n30:0.0205815)n27:0.0029632,(Urochloa_fusta_Urofu.5G167200:0.0381769,(Panicum_hallii_Pahal.5G162900:0.00254516,(Panicum_virgatum_Pavir.5NG491700:0.0196386,Panicum_virgatum_Pavir.5KG546300:0.0271627)n34:0.00301808)n33:0.00478556)n32:0.00247283)n26:0.00303933)n25:0.0250094,(Aristida_adscensionis_H_Aadptg000069l000102.1:0.106878,((Echinocloa_haploclada_eh_chr2.3370:0.0798385,(ASEM_AUS1_H_AUS1CM014274.1004575.1:0.015595,ASEM_RSA5_H_RSA5chrom5002971.1:0.00321961)n38:0.0196187)n37:0.0107056,(Zea_mays_Zm00001eb153570:0.0263995,Sorghum_bicolor_SORBI_3003G292600:0.082466)n39:0.0149333)n36:0.0248105)n35:0.0052323)n24:0.00289979,Chasmanthium_laxum_Chala.01G215600:0.0352194)n23:0.00279418)n20:0.00298777)n18:0.0396642)n11:0.00313857)n6:0.0195259)n5:0.0480596)n3:0.0137272,(Streptochaeta_angustifolia_strangu_029463:0.0794716,Streptochaeta_angustifolia_strangu_038983:0.0644565)n40:0.00716183)n2:0.0269964)n0;
```
