## Supplementary Dataset S1 for "Gene turnover and contingency facilitated the repeated evolution of C_4_ photosynthesis in grasses": OG0010582_tree.txt

```
((Pharus_latifolius_Phala.03G218400:0.145966,(Streptochaeta_angustifolia_strangu_000653:0.151445,Streptochaeta_angustifolia_strangu_035809:0.134802)n2:0.0414409)n1:0.013561,((((Zizania_latifolia_GWHTBFHI005555:0.0449691,Zizania_latifolia_GWHTBFHI012568:0.0615848)n6:0.0382784,(Leersia_perrieri_LPERR01G25780:0.0716448,Oryza_sativa_LOC_Os01g53500:0.0533625)n7:0.0281089)n5:0.0493073,(((Ampelocalamus_luodianensis_Alu01Dg19850.2:0.0365005,Dendrocalamus_sinicus_Dendrocalamus_sinicus_Dsi01A_44983572_44984165_Dsi01Ag17780.1_-1_CDS_4147690075_20840:0.0396254)n10:0.00721269,(Ampelocalamus_luodianensis_Alu01Cg20790.1:0.0442191,Dendrocalamus_sinicus_Dendrocalamus_sinicus_Dsi01C_19231191_19231784_Dsi01Cg14070.1_1_CDS_4147705456_37211:0.0272898)n11:0.00733386)n9:0.00843948,(Olyra_latifolia_Ola000755:0.0558807,(Brachypodium_distachyon_BRADI_2g49152v3:0.0333549,(Hordeum_spontaneum_WB01_002309_0265622:5e-09,Hordeum_vulgareMorex_HORVU.MOREX.r3.3HG0287270:0.00230251)n14:0.115897)n13:0.0565016)n12:0.0049458)n8:0.0123418)n4:0.0360918,((Aristida_adscensionis_H_Aadptg000069l000562.1:0.0557523,Stipagrostis_hirtigluma_H_Shi_ptg000050l_000853.1:0.0438163)n16:0.0164797,(((Eragrostis_curvula_EJB05_52855:0.0395054,(Eleusine_coracana_ELECO.r07.1AG0032330:0.0272926,Eleusine_coracana_ELECO.r07.1BG0082550:0.0138528)n20:0.0458538)n19:0.0333315,(Phragmites_australis_Phragmites_australis_PaChr2_36446300_36446905_evm.model.PaChr2.1810_1_CDS_4362418527_27528:0.0608883,Phragmites_australis_Phragmites_australis_PaChr1_41033944_41034522_evm.model.PaChr1.1911_1_CDS_4362365169_14752:0.0671136)n21:0.0152655)n18:0.00871808,(Chasmanthium_laxum_Chala.01G211300:0.0537418,(((Dichantelium_oligosantes_H_DolKV783518.1000002.1:0.0301026,(ASEM_AUS1_H_AUS1CM014274.1000918.1:0.00338029,ASEM_RSA5_H_RSA5chrom5002800.1:0.0066481)n26:0.0183787)n25:0.00961548,((Urochloa_fusta_Urofu.5G171900:0.0436252,Setaria_viridis_SEVIR_5G312400v2:0.027321)n28:0.00507416,((Digitaria_radicosa_Dra05G0103400:0.0260796,(Digitaria_exilis_H_Dex5A-003090.1:0.0162802,Digitaria_exilis_H_Dex5B-003121.1:0.00927569)n31:0.0282641)n30:0.0193499,(Panicum_hallii_Pahal.5G168100:0.010108,(Panicum_virgatum_Pavir.5NG483200:0.0210203,(Panicum_virgatum_Pavir.5KG524100:0.00247193,Panicum_virgatum_Pavir.5KG532200:0.0024586)n34:0.01358)n33:0.00150888)n32:0.00497781)n29:0.00305797)n27:0.00316985)n24:0.0176268,(Sorghum_bicolor_SORBI_3003G288401:0.0195584,((Zea_mays_Zm00001eb127500:0.173146,Zea_mays_Zm00001eb371270:0.0125836)n37:0.0416209,(Zea_mays_Zm00001eb153950:0.00271456,(Zea_mays_Zm00001eb409590:0.00565252,(Zea_mays_Zm00001eb398960:0.0518981,Zea_mays_Zm00001eb413840:0.00587863)n40:0.00864448)n39:0.0124457)n38:0.037737)n36:0.004193)n35:0.0141947)n23:0.00419275)n22:0.0172367)n17:0.0237629)n15:0.0504773)n3:0.013561)n0;
```
