## Supplementary Dataset S1 for "Gene turnover and contingency facilitated the repeated evolution of C_4_ photosynthesis in grasses": OG0010583_tree.txt

```
((Streptochaeta_angustifolia_strangu_043149:0.10908,Pharus_latifolius_Phala.03G216000:0.0691317)n1:0.0247511,((Zizania_latifolia_GWHTBFHI005533:0.0880587,(Leersia_perrieri_LPERR01G25580:0.0647754,Oryza_sativa_LOC_Os01g53060:0.0483745)n4:0.0217735)n3:0.0405687,((Dendrocalamus_sinicus_Dendrocalamus_sinicus_Dsi01A_44466510_44469496_Dsi01Ag17570.1_1_CDS_4147690012_42227:0.0409429,(Olyra_latifolia_Ola006146:0.0700468,(Ampelocalamus_luodianensis_Alu01Cg21060.1:0.0486484,Ampelocalamus_luodianensis_Alu01Dg19620.2:0.0289682)n8:0.00321868)n7:0.00860217)n6:0.0247128,((Brachypodium_distachyon_BRADI_2g48920v3:0.0698417,(Hordeum_spontaneum_WB01_001967_0228831:0.00337528,((Hordeum_vulgareMorex_HORVU.MOREX.r3.3HG0286710.2:0,Hordeum_vulgareMorex_HORVU.MOREX.r3.3HG0286710.3:0)n13:5e-09,(Hordeum_vulgareMorex_HORVU.MOREX.r3.3HG0286710:0,Hordeum_vulgareMorex_HORVU.MOREX.r3.3HG0286710.4:0)n14:0.00905101)n12:0.00100567)n11:5e-09)n10:0.0640949,((Aristida_adscensionis_H_Aadptg000069l000050.1:0.0619097,Stipagrostis_hirtigluma_H_Shi_ptg000050l_002293.1:0.0336671)n16:0.0270343,((Chasmanthium_laxum_Chala.01G208400:0.0433985,((Phragmites_australis_Phragmites_australis_PaChr1_40715910_40717389_evm.model.PaChr1.1892_1_CDS_4362365125_38719:0.0448277,((Sorghum_bicolor_SORBI_3003G285600:0.0220922,Zea_mays_Zm00001eb361970:0.0306602)n22:0.0576262,((Digitaria_radicosa_Dra05G0100400:0.0421741,(Digitaria_exilis_H_Dex5A-001468.1:0.0511762,Digitaria_exilis_H_Dex5B-001481.1:0.0292851)n25:0.0448212)n24:0.0316717,((Setaria_viridis_SEVIR_5G309000v2:0.0245937,(Setaria_viridis_SEVIR_4G016200v2:0.0625847,Setaria_viridis_SEVIR_5G309100v2:0.036268)n28:0.0237181)n27:0.0127831,((Dichantelium_oligosantes_H_DolKV772846.1000007.1:0.0398789,Urochloa_fusta_Urofu.5G178500:0.0391705)n30:0.00405703,((Echinocloa_haploclada_eh_chr2.3295:0.101094,(ASEM_AUS1_H_AUS1CM014274.1004525.1:5e-09,ASEM_RSA5_H_RSA5chrom5002884.1:0.00153544)n33:0.0309973)n32:0.00762664,(Panicum_hallii_Pahal.5G171200:0.020863,((Panicum_virgatum_Pavir.3NG322500:0.288561,Panicum_virgatum_Pavir.8KG234900:0.0186868)n36:0.0201981,(Panicum_virgatum_Pavir.5KG522500:0.0252309,Panicum_virgatum_Pavir.5NG478900:0.0163497)n37:0.00543937)n35:0.000604375)n34:0.0127022)n31:0.00302844)n29:0.0155616)n26:0.0164919)n23:0.0192109)n21:0.0129287)n20:0.0113285,Phragmites_australis_Phragmites_australis_PaChr2_36131759_36132973_evm.model.PaChr2.1791_1_CDS_4362418483_9025:0.0557251)n19:0.00619168)n18:0.00930133,((Eleusine_coracana_ELECO.r07.1AG0032050:0.0097448,Eleusine_coracana_ELECO.r07.1BG0082260:0.0176802)n39:0.051615,(Eragrostis_curvula_EJB05_17103:0.050008,Eragrostis_curvula_EJB05_17105:0.0376516)n40:0.109273)n38:0.0447471)n17:0.0237589)n15:0.0193913)n9:0.0116629)n5:0.0194631)n2:0.0247511)n0;
```
