## Supplementary Dataset S1 for "Gene turnover and contingency facilitated the repeated evolution of C_4_ photosynthesis in grasses": OG0010584_tree.txt

```
(Ananas_comosus_H_Ananas_contig12_000387.1:0.147937,(Streptochaeta_angustifolia_strangu_025818:0.087397,((Pharus_latifolius_Phala.03G209100:0,Pharus_latifolius_Phala.03G209100.2:0)n3:0.0586322,(((Brachypodium_distachyon_BRADI_2g48340v3:0.0648281,(Hordeum_spontaneum_WB01_006976_0111588:0.00150811,(Hordeum_vulgareMorex_HORVU.MOREX.r3.3HG0285310.2:0.00305415,(Hordeum_vulgareMorex_HORVU.MOREX.r3.3HG0285310:0,Hordeum_vulgareMorex_HORVU.MOREX.r3.3HG0285310.3:0,Hordeum_vulgareMorex_HORVU.MOREX.r3.3HG0285310.4:0)n9:5e-09)n8:0.00202082)n7:0.0829584)n6:0.0419666,((Olyra_latifolia_Ola025513:0.0573355,(Dendrocalamus_sinicus_Dendrocalamus_sinicus_Dsi01B_43817855_43826242_Dsi01Bg16010.3_-1_CDS_4147698136_10176:0.0338451,(Ampelocalamus_luodianensis_Alu09Cg23300.1:0.00173806,Ampelocalamus_luodianensis_Alu01Dg18920.6:5e-09)n13:0.0329323)n12:0.00145302)n11:0.00637375,(Dendrocalamus_sinicus_Dendrocalamus_sinicus_Dsi01A_44159727_44162915_Dsi01Ag17330.1_-1_CDS_4147689940_1707:0.0205697,(Dendrocalamus_sinicus_Dendrocalamus_sinicus_Dsi01C_20005561_20008738_Dsi01Cg14760.4_1_CDS_4147705663_40027:0.0206889,Ampelocalamus_luodianensis_Alu01Cg21720.1:0.0156167)n15:0.00407537)n14:0.000452819)n10:0.0124834)n5:0.0121928,((Zizania_latifolia_GWHTBFHI005482:0.0517083,(Leersia_perrieri_LPERR01G24910:0.0468248,Oryza_sativa_LOC_Os01g52110:0.029235)n18:0.0317681)n17:0.0555102,((Stipagrostis_hirtigluma_H_Shi_ptg000050l_000901.1:0.0880302,Aristida_adscensionis_H_Aadptg000069l000601.1:0.0900825)n20:0.0248681,(((Eragrostis_curvula_EJB05_17180:0.0506364,(Eleusine_coracana_ELECO.r07.1AG0031290:0.0093716,Eleusine_coracana_ELECO.r07.1BG0081260:0.010925)n24:0.0548232)n23:0.0350232,(Phragmites_australis_Phragmites_australis_PaChr1_40051181_40054137_evm.model.PaChr1.1835_1_CDS_4362364999_28192:0.0418616,Chasmanthium_laxum_Chala.01G200200:0.0516051)n25:0.00522471)n22:0.002589,((Sorghum_bicolor_SORBI_3003G278500:0.0113132,Zea_mays_Zm00001eb154580:0.0294947)n27:0.0360862,((ASEM_AUS1_H_AUS1CM014274.1000974.1:0.0107602,ASEM_RSA5_H_RSA5chrom5002928.1:0.00224601)n29:0.0322111,(Echinocloa_haploclada_eh_chr2.3212:0.035951,(Dichantelium_oligosantes_H_DolKV775065.1000016.1:0.0337475,((Digitaria_radicosa_Dra05G0092700:0.0229311,(Digitaria_exilis_H_Dex5A-003134.1:0.0104752,Digitaria_exilis_H_Dex5B-003166.1:0.0084649)n34:0.0315672)n33:0.0260622,((Urochloa_fusta_Urofu.5G187500:0.0296733,(Cenchrus_americanus_H_CamCM007987.2000868.1:0.0384882,Setaria_viridis_SEVIR_5G301100v2:0.0155052)n37:0.0128136)n36:0.0042752,(Panicum_hallii_Pahal.5G179700:0.012601,(Panicum_virgatum_Pavir.5NG589400:0.0155842,Panicum_virgatum_Pavir.5KG471600:0.0143798)n39:0.00159775)n38:0.00481603)n35:0.00144464)n32:0.00321925)n31:0.00255082)n30:0.00574166)n28:0.00758774)n26:0.0344968)n21:0.00359015)n19:0.0234825)n16:0.00914264)n4:0.0462241)n2:0.0433146)n1:0.147937)n0;
```
