## Supplementary Dataset S1 for "Gene turnover and contingency facilitated the repeated evolution of C_4_ photosynthesis in grasses": OG0010585_tree.txt

```
((((Brachypodium_distachyon_BRADI_2g47037v3:0.114252,Brachypodium_distachyon_BRADI_2g47021v3:0.103888)n3:0.109162,(Hordeum_spontaneum_WB01_002171_0275611:0.0303799,(Hordeum_vulgareMorex_HORVU.MOREX.r3.3HG0281320:0.0969685,Hordeum_vulgareMorex_HORVU.MOREX.r3.3HG0281280:0.0182093)n5:0.00202326)n4:0.10401)n2:0.0803134,(Olyra_latifolia_Ola006955:0.301856,(Ampelocalamus_luodianensis_Alu01Cg23210.1:0.110715,(Dendrocalamus_sinicus_Dendrocalamus_sinicus_Dsi01B_41443700_41452993_Dsi01Bg14930.1_1_CDS_4147697812_55202:0.349925,Dendrocalamus_sinicus_Dendrocalamus_sinicus_Dsi01C_21360037_21369742_Dsi01Cg15620.1_-1_CDS_4147705921_14703:0.148653)n8:0.016517)n7:0.0542468)n6:0.0660887)n1:0.0759391,(((Chasmanthium_laxum_Chala.01G182100:0.0271653,Chasmanthium_laxum_Chala.01G181700:0.0131862)n11:0.167134,(Cenchrus_americanus_H_CamCM007987.2000966.1:0.16622,Urochloa_fusta_Urofu.5G208900:0.126408)n12:0.0954174)n10:0.0522256,(((Digitaria_radicosa_Dra05G0078700:0.236524,(Digitaria_exilis_H_Dex5A-003224.1:0.0199127,Digitaria_exilis_H_Dex5B-003255.1:0.0718815)n16:0.0691961)n15:0.163011,((Panicum_virgatum_Pavir.5NG456300:0.210868,(Panicum_virgatum_Pavir.5KG499200:0.3123,Panicum_virgatum_Pavir.5KG487100:0.0564162)n19:0.1754)n18:0.13132,((((ASEM_AUS1_H_AUS1CM014274.1004328.1:0.152213,((ASEM_AUS1_H_AUS1CM014274.1004327.1:0.0143757,(ASEM_RSA5_H_RSA5chrom5001792.1:0.13038,ASEM_RSA5_H_RSA5chrom5001788.1:0.159738)n26:0.0178593)n25:0.0620751,(ASEM_RSA5_H_RSA5chrom5003926.1:0.012355,ASEM_AUS1_H_AUS1CM014274.1001069.1:0.0425323)n27:0.00472581)n24:0.0127851)n23:0.0968355,(Sorghum_bicolor_SORBI_3003G262900:0.200962,(Panicum_hallii_Pahal.5G198400:0.0814701,(Panicum_hallii_Pahal.5G199300:0.0215259,Panicum_hallii_Pahal.5G199600:0.00433849)n30:0.111179)n29:0.181481)n28:0.0577453)n22:0.0419626,Setaria_viridis_SEVIR_5G280600v2:0.255351)n21:0.0293791,(Stipagrostis_hirtigluma_H_Shi_ptg000050l_001002.1:0.258476,(Aristida_adscensionis_H_Aadptg000101l000664.1:0.0973034,(Aristida_adscensionis_H_Aadptg000101l000659.1:0.190239,Aristida_adscensionis_H_Aadptg000101l000077.1:0.0309732)n33:0.0450548)n32:0.186329)n31:0.0694052)n20:0.0697696)n17:0.0540254)n14:0.0313653,((Eragrostis_curvula_EJB05_17364:0.224848,((Eragrostis_curvula_EJB05_55244:0.0717216,(Eragrostis_curvula_EJB05_17357:0.10564,Eragrostis_curvula_EJB05_55250:0.0608605)n38:0.0543981)n37:0.15269,(Eragrostis_curvula_EJB05_55262:0.258868,Eragrostis_curvula_EJB05_55252:0.181371)n39:0.0909058)n36:0.0600779)n35:0.0308697,(Eleusine_coracana_ELECO.r07.1AG0029180:0.301662,Eleusine_coracana_ELECO.r07.1AG0029190:0.306314)n40:0.0340349)n34:0.0675838)n13:0.0540367)n9:0.0759391)n0;
```
