## Supplementary Dataset S1 for "Gene turnover and contingency facilitated the repeated evolution of C_4_ photosynthesis in grasses": OG0010586_tree.txt

```
(Juncus_effusus_H_Juncus_Jeff_scaffold_4_000011.1:0.214953,(Streptochaeta_angustifolia_strangu_034373:0.0887903,(Pharus_latifolius_Phala.06G177800:0.148603,((((Leersia_perrieri_LPERR04G16110:0.0946686,Oryza_sativa_LOC_Os04g45180:0.0523069)n6:0.0348619,(Zizania_latifolia_GWHTBFHI018971:0.172414,Zizania_latifolia_GWHTBFHI017338:0.0329674)n7:0.0248957)n5:0.0574,(Olyra_latifolia_Ola025149:0.095715,((Brachypodium_distachyon_BRADI_5g16830v3:0.0616562,(Hordeum_spontaneum_WB01_007764_0120272:0.00135411,Hordeum_vulgareMorex_HORVU.MOREX.r3.2HG0184310:0.00306994)n11:0.148937)n10:0.0706457,(Ampelocalamus_luodianensis_Alu04Cg14740.1:0.023526,(Dendrocalamus_sinicus_Dendrocalamus_sinicus_Dsi04A_11527700_11534038_Dsi04Ag07770.1_-1_CDS_4147749118_54245:0.0837202,((Dendrocalamus_sinicus_Dendrocalamus_sinicus_Dsi02A_6902828_6906767_Dsi02Ag04670.1_-1_CDS_4147709239_6274:0.142935,Dendrocalamus_sinicus_Dendrocalamus_sinicus_Dsi04C_8723979_8727412_Dsi04Cg06300.1_-1_CDS_4147759465_22757:0.0153685)n15:0.0168046,(Dendrocalamus_sinicus_Dendrocalamus_sinicus_Dsi09C_17411668_17412407_Dsi09Cg04330.1_-1_CDS_4147818991_43779:0.0240614,Dendrocalamus_sinicus_Dendrocalamus_sinicus_Dsi06C_10549073_10551009_Dsi06Cg01810.1_-1_CDS_4147783744_44788:0.117071)n16:0.123246)n14:0.0123246)n13:0.0013694)n12:0.0309531)n9:0.0100011)n8:0.0165041)n4:0.0346965,(((Aristida_adscensionis_H_Aadptg000009l000435.1:0.0901146,Stipagrostis_hirtigluma_H_Shi_ptg000016l_000946.1:0.0582094)n19:0.0449,(Phragmites_australis_Phragmites_australis_PaChr7_9159387_9162103_evm.model.PaChr7.785_1_CDS_4362476576_16805:0.0569109,((Eragrostis_curvula_EJB05_38572:0,Eragrostis_curvula_EJB05_56686:0)n22:0.0663051,(Eleusine_coracana_ELECO.r07.4BG0340260:0.0231488,Eleusine_coracana_ELECO.r07.4AG0309250:0.018583)n23:0.0612239)n21:0.0433642)n20:0.0126671)n18:0.0116261,(Chasmanthium_laxum_Chala.06G179800:0.0879264,((Sorghum_bicolor_SORBI_3006G160100:0.0232056,Zea_mays_Zm00001eb427420:0.0402066)n26:0.0659336,(Dichantelium_oligosantes_H_DolKV775288.1000020.1:0.0553888,((Echinocloa_haploclada_eh_chr9.2052:0.0691841,(ASEM_RSA5_H_RSA5chrom7002589.1:0.255112,(ASEM_AUS1_H_AUS1CM014274.1004310.1:5e-09,ASEM_AUS1_H_AUS1CM014274.1001098.1:0.00519981)n31:0.0167589)n30:0.0551248)n29:0.00598548,((Digitaria_radicosa_Dra07G0140200:0.0383639,(Digitaria_exilis_H_Dex7A-000840.1:0.0204568,Digitaria_exilis_H_Dex7B-000862.1:0.0211382)n34:0.0245781)n33:0.0397794,((Urochloa_fusta_Urofu.7G212800:0.0239278,(Cenchrus_americanus_H_CamCM007984.2001917.1:0.069551,Setaria_viridis_SEVIR_7G190400v2:0.0340816)n37:0.0175467)n36:0.00935555,((Panicum_virgatum_Pavir.7NG331400:0.0331594,(Panicum_virgatum_Pavir.7KG265400:5e-09,Panicum_virgatum_Pavir.7KG262400:0.094861)n40:0.0367158)n39:0.00674557,Panicum_hallii_Pahal.7G233800:0.0201958)n38:0.0185765)n35:0.0103463)n32:0.00865591)n28:0.00402878)n27:0.0269884)n25:0.0399082)n24:0.00914407)n17:0.0515921)n3:0.0496954)n2:0.0398032)n1:0.214953)n0;
```
