## Supplementary Dataset S1 for "Gene turnover and contingency facilitated the repeated evolution of C_4_ photosynthesis in grasses": OG0010587_tree.txt

```
((Streptochaeta_angustifolia_strangu_026026:0.114602,Pharus_latifolius_Phala.03G186700:0.11934)n1:0.021663,(((Zizania_latifolia_GWHTBFHI005315:0.045245,Zizania_latifolia_GWHTBFHI012356:0.0307537)n4:0.0373033,(Oryza_sativa_LOC_Os01g48810:0.0570952,(Leersia_perrieri_LPERR01G22750:0.0325969,Leersia_perrieri_LPERR12G11130:0.0365728)n6:0.0746891)n5:0.0392038)n3:0.0408077,(((((Olyra_latifolia_Ola007013:0.0776603,Dendrocalamus_sinicus_Dendrocalamus_sinicus_Dsi01B_40459466_40461520_Dsi01Bg14550.1_1_CDS_4147697698_47882:0.0262729)n11:0.00969186,Ampelocalamus_luodianensis_Alu01Dg17090.1:0.0325747)n10:0.00402146,(Ampelocalamus_luodianensis_Alu01Cg23600.1:0.0169878,(Dendrocalamus_sinicus_Dendrocalamus_sinicus_Dsi01A_41173944_41176309_Dsi01Ag15910.1_1_CDS_4147689514_46166:0.0244396,Dendrocalamus_sinicus_Dendrocalamus_sinicus_Dsi01C_21971783_21973612_Dsi01Cg16020.1_-1_CDS_4147706041_25394:0.0146053)n13:0.00162281)n12:0.0054321)n9:0.011526,(Brachypodium_distachyon_BRADI_2g46610v3:0.0782741,(Hordeum_spontaneum_WB01_002392_0318694:0.127605,Hordeum_vulgareMorex_HORVU.MOREX.r3.3HG0280300:0.00681915)n15:0.0849721)n14:0.0555183)n8:0.0145621,((Eragrostis_curvula_EJB05_17410:0.0467432,(Eleusine_coracana_ELECO.r07.1AG0028670:0.013022,Eleusine_coracana_ELECO.r07.1BG0078880:0.0204794)n18:0.0684017)n17:0.0386008,((Phragmites_australis_Phragmites_australis_PaChr1_37294305_37296882_evm.model.PaChr1.1687_1_CDS_4362364669_16851:0.0867473,(Aristida_adscensionis_H_Aadptg000069l000375.1:0.061535,Stipagrostis_hirtigluma_H_Shi_ptg000050l_002093.1:0.023212)n21:0.0218465)n20:0.0100492,(Chasmanthium_laxum_Chala.01G176000:0.0683191,((Sorghum_bicolor_SORBI_3003G257600:0.0246747,(Zea_mays_Zm00001eb360430:0.0507158,Zea_mays_Zm00001eb156710:0.0333161)n25:0.014413)n24:0.0287312,((ASEM_AUS1_H_AUS1CM014274.1004298.1:0.0164347,((ASEM_RSA5_H_RSA5chrom6003084.1:5e-09,(ASEM_RSA5_H_RSA5chrom6000332.1:0.00416692,ASEM_RSA5_H_RSA5chrom6002834.1:5e-09)n30:5e-09)n29:0.380511,ASEM_RSA5_H_RSA5chrom5001762.1:0.00222527)n28:0.00576896)n27:0.0299748,(Echinocloa_haploclada_eh_chr2.2944:0.0379466,(((Cenchrus_americanus_H_CamCM007987.2003456.1:0.0306163,Setaria_viridis_SEVIR_5G274300v2:0.010973)n34:0.0182542,(Dichantelium_oligosantes_H_DolKV779576.1000013.1:0.0358654,(Panicum_hallii_Pahal.5G206000:0.00953061,(Panicum_virgatum_Pavir.5NG414600:0.0141132,Panicum_virgatum_Pavir.5KG418000:0.0227194)n37:0.00513127)n36:0.00664577)n35:0.00939528)n33:0.00311877,(Urochloa_fusta_Urofu.5G215300:0.0239055,(Digitaria_radicosa_Dra05G0074300:0.0294108,(Digitaria_exilis_H_Dex5A-001293.1:0.00605976,Digitaria_exilis_H_Dex5B-001300.1:0.00189628)n40:0.0259185)n39:0.0179913)n38:0.00512627)n32:0.00335062)n31:0.0057611)n26:0.0206697)n23:0.0256848)n22:0.0153305)n19:0.00977454)n16:0.063641)n7:0.0137158)n2:0.021663)n0;
```
