## Supplementary Dataset S1 for "Gene turnover and contingency facilitated the repeated evolution of C_4_ photosynthesis in grasses": OG0010588_tree.txt

```
(((Pharus_latifolius_Phala.05G060800:0,Pharus_latifolius_Phala.05G060800.2:0,Pharus_latifolius_Phala.05G060800.3:0)n2:0.0701063,(Streptochaeta_angustifolia_strangu_042313:0.115924,(((Zizania_latifolia_GWHTBFHI035767:0.0805567,(Leersia_perrieri_LPERR07G18590:0.0787201,Oryza_sativa_LOC_Os07g41260:0.050858)n7:0.0220125)n6:0.0461475,((Brachypodium_distachyon_BRADI_1g22060v3:0.0628185,((Hordeum_vulgareMorex_HORVU.MOREX.r3.2HG0127140:0,Hordeum_vulgareMorex_HORVU.MOREX.r3.2HG0127140.2:0)n11:5e-09,Hordeum_spontaneum_WB01_006060_0123696:0.000797099)n10:0.0849581)n9:0.0560934,(Olyra_latifolia_Ola019491:0.0791082,(Dendrocalamus_sinicus_Dendrocalamus_sinicus_Dsi07C_4080563_4082017_Dsi07Cg03600.2_-1_CDS_4147797742_21758:0.0198787,(Ampelocalamus_luodianensis_Alu07Dg04560.1:0.0406827,Ampelocalamus_luodianensis_Alu07Cg03120.2:0.0256453)n14:0.00284948)n13:0.0115124)n12:0.00401535)n8:0.00810149)n5:0.012285,((Aristida_adscensionis_H_Aadptg000089l000274.1:0.0592812,Stipagrostis_hirtigluma_H_Shi_ptg000011l_000379.1:0.0597689)n16:0.0197473,(((Eragrostis_curvula_EJB05_54499:0,Eragrostis_curvula_EJB05_11402:0)n19:0.0639976,(Eleusine_coracana_ELECO.r07.7AG0576120:0.0122923,Eleusine_coracana_ELECO.r07.7BG0607570:0.0229061)n20:0.0570365)n18:0.0295331,((Chasmanthium_laxum_Chala.10G181300:0.0609586,((Sorghum_bicolor_SORBI_3002G367800:0.0406078,Zea_mays_Zm00001eb108830:0.0523658)n24:0.0415335,((Echinocloa_haploclada_eh_chr3.4110:0.0414633,Dichantelium_oligosantes_H_DolKV775158.1000005.1:0.0316249)n26:0.00570097,((Panicum_hallii_Pahal.2G440300:0.0148316,(Panicum_virgatum_Pavir.2NG579700:0.02673,Panicum_virgatum_Pavir.J365100:0.014086)n29:0.00433744)n28:0.0219078,(((ASEM_AUS1_H_AUS1CM014274.1004285.1:0.0108958,ASEM_RSA5_H_RSA5chrom2000330.1:0.00957295)n32:0.0242948,(Cenchrus_americanus_H_CamCM007988.2003550.1:0.0315564,Setaria_viridis_SEVIR_2G392600v2:0.010322)n33:0.0170731)n31:0.0042911,(Urochloa_fusta_Urofu.2G399200:0.0288617,(Digitaria_radicosa_Dra02G0370500:0.0310111,(Digitaria_exilis_H_Dex2A-001963.1:0.00906132,Digitaria_exilis_H_Dex2B-001903.1:0.0140926)n36:0.0262904)n35:0.0235924)n34:0.00445475)n30:0.00124541)n27:0.00229122)n25:0.0222971)n23:0.0125398)n22:0.0160299,(Phragmites_australis_Phragmites_australis_PaChr15_26211137_26212585_evm.model.PaChr15.1116_1_CDS_4362395275_18221:0.0423489,Phragmites_australis_Phragmites_australis_PaChr16_4334795_4336228_evm.model.PaChr16.419_1_CDS_4362401295_1397:0.058828)n37:0.00653645)n21:0.00444916)n17:0.00455073)n15:0.03781)n4:0.044437)n3:0.0209816)n1:0.170348,(Tillandsia_fasciculata_H_Tillandsia_CM054947.1_000646.1:0.0567313,(Ananas_comosus_H_Ananas_contig1_000537.1:0.137352,Ananas_comosus_H_Ananas_contig1_000536.1:0.0733358)n39:0.00814842)n38:0.0561031)n0;
```
