## Supplementary Dataset S1 for "Gene turnover and contingency facilitated the repeated evolution of C_4_ photosynthesis in grasses": OG0010589_tree.txt

```
(Streptochaeta_angustifolia_strangu_008222:0.156888,(((Hordeum_spontaneum_WB01_001753_0139872:0,Hordeum_vulgareMorex_HORVU.MOREX.r3.5HG0469320:0)n3:0.0693163,(((Zizania_latifolia_GWHTBFHI033487:0.0728091,(Leersia_perrieri_LPERR09G01310:0.174168,Oryza_sativa_LOC_Os09g07460:0.0383408)n7:0.0358832)n6:0.0400088,(Brachypodium_distachyon_BRADI_1g27854v3:1.0005,(Chasmanthium_laxum_Chala.01G079300:0.073335,(((Eragrostis_curvula_EJB05_44500:0.0676375,(Eleusine_coracana_ELECO.r07.6AG0523080:0.0708108,(Eleusine_coracana_ELECO.r07.8BG0649820:0.0182685,Eleusine_coracana_ELECO.r07.8AG0621480:0.0193784)n14:0.0160368)n13:0.105358)n12:0.0433854,(Phragmites_australis_Phragmites_australis_PaChr20_7752048_7760585_evm.model.PaChr20.115_1_CDS_4362424230_4838:0.111279,Phragmites_australis_Phragmites_australis_PaChr17_9742827_9744790_evm.model.PaChr17.137_1_CDS_4362404134_6030:0.0722212)n15:0.0133595)n11:0.0115051,((Aristida_adscensionis_H_Aadptg000043l000101.1:0.0832061,(Stipagrostis_hirtigluma_H_Shi_ptg000063l_000051.1:0.0107617,Stipagrostis_hirtigluma_H_Shi_ptg000090l_000094.1:0.00837924)n18:0.0448465)n17:0.0288715,((Zea_mays_Zm00001eb303740:0.0798594,Sorghum_bicolor_SORBI_3002G082000:0.0875464)n20:0.063863,(Echinocloa_haploclada_eh_chr3.1901:0.0295979,(Urochloa_fusta_Urofu.2G146400:0.0437021,((Digitaria_radicosa_Dra07G0057900:0.060973,(Digitaria_exilis_H_Dex5A-003780.1:0.0252795,Digitaria_exilis_H_Dex5B-003797.1:0.0156183)n25:0.0587728)n24:0.0186281,(((Panicum_virgatum_Pavir.8NG319000:0.017289,Panicum_virgatum_Pavir.8NG303500:0.036301)n28:0.0400308,(Panicum_virgatum_Pavir.8KG381000:5e-09,Panicum_virgatum_Pavir.8KG199400:0.0114236)n29:0.0235938)n27:0.032104,((Cenchrus_americanus_H_CamCM007985.2001041.1:0.0461485,Setaria_viridis_SEVIR_2G159700v2:0.0240695)n31:0.0263749,((ASEM_AUS1_H_AUS1CM014274.1001130.1:0.00881721,ASEM_RSA5_H_RSA5chrom2005329.1:0.0121624)n33:0.0354369,((Panicum_hallii_Pahal.2G168900:0.0210223,Panicum_virgatum_Pavir.2NG293600:0.0373495)n35:0.022819,Dichantelium_oligosantes_H_DolKV772259.1000004.1:0.0628258)n34:0.00995518)n32:0.00919123)n30:0.0080792)n26:0.000897689)n23:0.0125572)n22:0.00689977)n21:0.0284391)n19:0.0146244)n16:0.00800408)n10:0.0120674)n9:0.0216223)n8:0.0293272)n5:0.0170966,Brachypodium_distachyon_BRADI_2g38270v3:0.188007)n4:0.0208897)n2:0.0398231,(Dendrocalamus_sinicus_Dendrocalamus_sinicus_Dsi09B_21066857_21069427_Dsi09Bg08910.1_-1_CDS_4147817554_30826:0.0647223,((Ampelocalamus_luodianensis_Alu09Cg02480.1:0.0233391,Dendrocalamus_sinicus_Dendrocalamus_sinicus_Dsi09C_4104177_4107597_Dsi09Cg00770.1_1_CDS_4147817923_11134:0.0182935)n38:0.0315795,(Ampelocalamus_luodianensis_Alu09DXg15600.2:0.116471,(Dendrocalamus_sinicus_Dendrocalamus_sinicus_Dsi09A_4375879_4379956_Dsi09Ag00890.1_1_CDS_4147811362_13363:0.180808,Olyra_latifolia_Ola003735:0.0964306)n40:0.038293)n39:0.00425477)n37:0.00726806)n36:0.0209266)n1:0.156888)n0;
```
