## Supplementary Dataset S1 for "Gene turnover and contingency facilitated the repeated evolution of C_4_ photosynthesis in grasses": OG0010590_tree.txt

```
((Streptochaeta_angustifolia_strangu_018174:0.198696,(Pharus_latifolius_Phala.07G214100:0.186665,Brachypodium_distachyon_BRADI_2g16858v3:0.2444)n2:0.0422465)n1:0.0352765,(Streptochaeta_angustifolia_strangu_018068:0.161222,(Pharus_latifolius_Phala.03G184000:0.0904449,((((Leersia_perrieri_LPERR01G22580:0.0414128,Oryza_sativa_LOC_Os01g48530:0.0224206)n8:0.0122578,(Zizania_latifolia_GWHTBFHI005298:0.0530991,Zizania_latifolia_GWHTBFHI012343:0.0441993)n9:0.013762)n7:0.0688438,((Hordeum_spontaneum_WB01_007549_0262663:0.0944386,Brachypodium_distachyon_BRADI_2g46460v3:0.0721187)n11:0.0593315,(Olyra_latifolia_Ola007035:0.0569043,(Dendrocalamus_sinicus_Dendrocalamus_sinicus_Dsi01A_40836665_40838275_Dsi01Ag15780.1_1_CDS_4147689475_24214:0.0400921,((Ampelocalamus_luodianensis_Alu01Dg16940.1:0.0169101,Dendrocalamus_sinicus_Dendrocalamus_sinicus_Dsi01B_40003396_40004973_Dsi01Bg14370.1_1_CDS_4147697644_17489:0.0415894)n15:0.0103875,(Dendrocalamus_sinicus_Dendrocalamus_sinicus_Dsi01C_22215900_22217480_Dsi01Cg16150.1_-1_CDS_4147706080_47347:0.0483989,Ampelocalamus_luodianensis_Alu01Cg23800.2:0.0314631)n16:0.0034959)n14:0.00370584)n13:0.00934217)n12:0.00224653)n10:0.00841039)n6:0.008973,(((Eragrostis_curvula_EJB05_17444:0.0238032,(Eleusine_coracana_ELECO.r07.1AG0028430:0.0157189,Eleusine_coracana_ELECO.r07.1BG0078620:0.0274713)n20:0.0489682)n19:0.0171344,(Phragmites_australis_Phragmites_australis_PaChr2_32643941_32645466_evm.model.PaChr2.1574_1_CDS_4362418001_18715:0.0391508,(Phragmites_australis_Phragmites_australis_PaChr1_37011349_37013157_evm.model.PaChr1.1675_1_CDS_4362364643_5896:0.0630361,Chasmanthium_laxum_Chala.01G173900:0.0334224)n22:0.00978253)n21:0.00108695)n18:0.0073433,(Aristida_adscensionis_H_Aadptg000069l000361.1:0.0898751,((Sorghum_bicolor_SORBI_3003G255200:0.031484,(Zea_mays_Zm00001eb156860:0.0470912,Zea_mays_Zm00001eb360290:0.0428538)n26:0.00546908)n25:0.041559,((Echinocloa_haploclada_eh_chr2.2918:0.0423032,(Panicum_hallii_Pahal.5G208200:0.0201857,(Panicum_virgatum_Pavir.5KG432000:0.0115043,(Panicum_virgatum_Pavir.5NG430600:0.00398353,Panicum_virgatum_Pavir.5NG412300:0.00401747)n31:0.0086835)n30:0.0100834)n29:0.0113962)n28:0.00816308,((Dichantelium_oligosantes_H_DolKV780272.1000002.1:0.0277865,(ASEM_AUS1_H_AUS1CM014274.1004273.1:0.0131427,ASEM_RSA5_H_RSA5chrom5001741.1:0.0117585)n34:0.0211074)n33:0.00206612,((Cenchrus_americanus_H_CamCM007987.2002816.1:0.0384177,Setaria_viridis_SEVIR_5G272300v2:0.0190427)n36:0.00412899,(Urochloa_fusta_Urofu.5G217800:0.0296509,((Digitaria_radicosa_Dra05G0072400.2:5e-09,Digitaria_radicosa_Dra05G0072400:5e-09)n39:0.0175426,(Digitaria_exilis_H_Dex5A-001278.1:0.0178054,Digitaria_exilis_H_Dex5B-001284.1:0.0184983)n40:0.0148371)n38:0.023933)n37:0.00214389)n35:0.00338084)n32:0.00205452)n27:0.0193126)n24:0.0269105)n23:0.017271)n17:0.00719303)n5:0.0606161)n4:0.0170519)n3:0.00189466)n0;
```
