## Supplementary Dataset S1 for "Gene turnover and contingency facilitated the repeated evolution of C_4_ photosynthesis in grasses": OG0010591_tree.txt

```
((Pharus_latifolius_Phala.03G183600:0.0774582,(Streptochaeta_angustifolia_strangu_018179:0.102157,Streptochaeta_angustifolia_strangu_018072:0.0888973)n2:0.0229052)n1:0.0260634,((((Oryza_sativa_LOC_Os01g48440:0.0323894,(Leersia_perrieri_LPERR01G22520:0.0149614,Leersia_perrieri_LPERR08G17970:0.0191803)n7:0.0386328)n6:0.0165918,(Zizania_latifolia_GWHTBFHI005294:0.0406413,Zizania_latifolia_GWHTBFHI012338:0.0557918)n8:0.0135828)n5:0.0539811,((Brachypodium_distachyon_BRADI_2g46410v3:0.0613483,(Hordeum_spontaneum_WB01_000855_0103145:0.0289499,Hordeum_vulgareMorex_HORVU.MOREX.r3.3HG0279730:0.00154044)n11:0.0588115)n10:0.0602385,((Ampelocalamus_luodianensis_Alu01Cg23850.2:0.0174666,Dendrocalamus_sinicus_Dendrocalamus_sinicus_Dsi01C_22259769_22263141_Dsi01Cg16190.1_1_CDS_4147706092_54103:0.0215983)n13:0.00798536,(Ampelocalamus_luodianensis_Alu01Dg16870.3:0.0346383,(Olyra_latifolia_Ola007041:0.0594611,(Dendrocalamus_sinicus_Dendrocalamus_sinicus_Dsi01B_39943486_39946386_Dsi01Bg14340.1_-1_CDS_4147697635_12425:0.0312154,Dendrocalamus_sinicus_Dendrocalamus_sinicus_Dsi01A_40736669_40739596_Dsi01Ag15730.1_-1_CDS_4147689460_15774:0.0250109)n16:0.00277899)n15:0.00407793)n14:0.000453104)n12:0.00300095)n9:0.00863016)n4:0.0154199,(((Eragrostis_curvula_EJB05_17439:0.0489951,(Eleusine_coracana_ELECO.r07.1AG0028370:0.00985301,Eleusine_coracana_ELECO.r07.1BG0078570:0.0163882)n20:0.0508456)n19:0.0402641,(Phragmites_australis_Phragmites_australis_PaChr2_32569967_32573138_evm.model.PaChr2.1570_1_CDS_4362417993_15345:0.0519785,(Phragmites_australis_Phragmites_australis_PaChr1_36916995_36920011_evm.model.PaChr1.1669_1_CDS_4362364629_9:0.0545944,(Aristida_adscensionis_H_Aadptg000069l000254.1:0.0523515,Stipagrostis_hirtigluma_H_Shi_ptg000050l_001043.1:0.0385879)n23:0.0307419)n22:0.00560803)n21:0.000623115)n18:0.0039654,(Chasmanthium_laxum_Chala.01G173400:0.0347635,((Sorghum_bicolor_SORBI_3003G254700:0.0249419,Zea_mays_Zm00001eb156920:0.0394877)n26:0.0320611,((Dichantelium_oligosantes_H_DolKV780398.1000004.1:0.023659,(ASEM_AUS1_H_AUS1CM014274.1001140.1:0.00418077,ASEM_RSA5_H_RSA5chrom5003965.1:0.00425634)n29:0.0187592)n28:0.00360018,(Urochloa_fusta_Urofu.5G218500:0.0319603,((Panicum_hallii_Pahal.5G209000:0.0134888,(Panicum_virgatum_Pavir.5KG432800:0.0198887,((Panicum_virgatum_Pavir.5NG430000:0,Panicum_virgatum_Pavir.5NG465100:0)n35:0.000722,Panicum_virgatum_Pavir.5NG411600:0.00258597)n34:0.0154269)n33:0.00271341)n32:0.0100952,((Cenchrus_americanus_H_CamCM007987.2001007.1:0.0303703,Setaria_viridis_SEVIR_5G271600v2:0.0142427)n37:0.0163443,(Echinocloa_haploclada_eh_chr2.2909:0.05729,(Digitaria_radicosa_Dra05G0071600:0.0213861,(Digitaria_exilis_H_Dex5A-003262.1:0.0108343,Digitaria_exilis_H_Dex5B-003291.1:0.00408072)n40:0.0149244)n39:0.019727)n38:0.00454058)n36:0.000595806)n31:0.00344026)n30:0.00224439)n27:0.0190059)n25:0.0363071)n24:0.00939954)n17:0.0338224)n3:0.0260634)n0;
```
