## Supplementary Dataset S1 for "Gene turnover and contingency facilitated the repeated evolution of C_4_ photosynthesis in grasses": OG0010592_tree.txt

```
((Pharus_latifolius_Phala.03G175900:0.123709,(Streptochaeta_angustifolia_strangu_014183:0.0605282,Streptochaeta_angustifolia_strangu_014185:0.0028893)n2:0.110858)n1:0.0422444,(((Ampelocalamus_luodianensis_Alu01Cg24420.2:0.0213165,Dendrocalamus_sinicus_Dendrocalamus_sinicus_Dsi01C_23130435_23133339_Dsi01Cg16720.1_-1_CDS_4147706251_29896:0.0239815)n5:0.00529371,(Ampelocalamus_luodianensis_Alu01Dg16070.2:0.0331372,Dendrocalamus_sinicus_Dendrocalamus_sinicus_Dsi01B_38832610_38836174_Dsi01Bg13850.1_1_CDS_4147697488_43378:0.0283099)n6:0.00314554)n4:0.00899136,(Olyra_latifolia_Ola027483:0.0579555,(((Zizania_latifolia_GWHTBFHI005228:0.0433882,Zizania_latifolia_GWHTBFHI012282:0.0363933)n10:0.0339759,(Oryza_sativa_LOC_Os01g47400:0.0613113,Leersia_perrieri_LPERR01G21810:0.0828675)n11:0.0286196)n9:0.0562357,((Brachypodium_distachyon_BRADI_2g45790v3:0.0901899,(Hordeum_spontaneum_WB01_003220_0538251:0.00100973,Hordeum_vulgareMorex_HORVU.MOREX.r3.3HG0277760:0.00202428)n14:0.0792962)n13:0.0330053,(Chasmanthium_laxum_Chala.01G166400:0.0460286,((((Aristida_adscensionis_H_Aadptg000069l000329.1:0.0707922,Stipagrostis_hirtigluma_H_Shi_ptg000050l_002044.1:0.071043)n19:0.0399699,Phragmites_australis_Phragmites_australis_PaChr2_31370069_31370849_evm.model.PaChr2.1506_1_CDS_4362417851_40580:0.0673499)n18:0.0101372,((Eragrostis_curvula_EJB05_17545:0.0667429,(Eleusine_coracana_ELECO.r07.1AG0027590:0.0255712,Eleusine_coracana_ELECO.r07.1BG0077760:0.0309286)n22:0.0869873)n21:0.0482898,(((Dichantelium_oligosantes_H_DolKV776154.1000012.1:0.0257015,(ASEM_AUS1_H_AUS1CM014274.1004234.1:0.00837908,ASEM_RSA5_H_RSA5chrom5001699.1:0.00999919)n26:0.0285709)n25:0.00960984,(((Panicum_hallii_Pahal.5G217300:0.0118899,(Panicum_virgatum_Pavir.5KG422400:0.0317756,Panicum_virgatum_Pavir.5NG419500:0.0191524)n30:0.0137192)n29:0.0174348,(Echinocloa_haploclada_eh_chr2.2831:0.0517469,(Digitaria_radicosa_Dra05G0065100:0.0628193,(Digitaria_exilis_H_Dex5A-001243.1:0.0154074,Digitaria_exilis_H_Dex5B-001245.1:0.011305)n33:0.0564699)n32:0.0262513)n31:0.0183699)n28:0.013668,(Urochloa_fusta_Urofu.5G228200:0.084746,(Cenchrus_americanus_H_CamCM007987.2003397.1:0.162904,(Setaria_viridis_SEVIR_5G263500v2:0.0281383,Setaria_viridis_SEVIR_5G263075v2:0.0785782)n36:0.00873091)n35:0.0345391)n34:0.011399)n27:0.00904624)n24:0.0227546,(Zea_mays_Zm00001eb157610:0.0594987,(Sorghum_bicolor_SORBI_3008G184201:0.141853,Sorghum_bicolor_SORBI_3003G247000:0.0440233)n38:0.00489147)n37:0.0123655)n23:0.0206713)n20:0.0113362)n17:0.0174416,(Setaria_viridis_SEVIR_5G263150v2:0.936453,(Phragmites_australis_Phragmites_australis_PaChr2_31384114_31385540_evm.model.PaChr2.1507_1_CDS_4362417853_41422:0.282259,Phragmites_australis_Phragmites_australis_PaChr1_36615457_36617789_evm.model.PaChr1.1654_1_CDS_4362364597_29028:0.0307066)n40:0.0105723)n39:0.00117471)n16:0.033209)n15:0.00368988)n12:0.0237055)n8:0.0306912)n7:0.0124735)n3:0.0422444)n0;
```
