## Supplementary Dataset S1 for "Gene turnover and contingency facilitated the repeated evolution of C_4_ photosynthesis in grasses": OG0010593_tree.txt

```
((Streptochaeta_angustifolia_strangu_005711:0.11742,((Pharus_latifolius_Phala.07G220500:0.0990662,Streptochaeta_angustifolia_strangu_014189:0.0496028)n3:0.0285171,((Pharus_latifolius_Phala.03G175700:0,Pharus_latifolius_Phala.03G175700.2:0)n5:0.0960134,Streptochaeta_angustifolia_strangu_014197:0.40969)n4:0.0039944)n2:0.0221822)n1:0.0191154,((((Aristida_adscensionis_H_Aadptg000069l000294.1:0.127596,Stipagrostis_hirtigluma_H_Shi_ptg000050l_001082.1:0.0961515)n9:0.0278872,(Phragmites_australis_Phragmites_australis_PaChr1_36676459_36676725_evm.model.PaChr1.1655_1_CDS_4362364599_29868:0.0915059,(Chasmanthium_laxum_Chala.01G166200:0.0132798,((Sorghum_bicolor_SORBI_3003G246900:0.0403262,Zea_mays_Zm00001eb359630:0.0329138)n13:0.0954676,((Echinocloa_haploclada_eh_chr2.2830:0.0574571,(Cenchrus_americanus_H_CamCM007987.2001058.1:0.0112988,(Urochloa_fusta_Urofu.5G228300:0.0766312,(Setaria_viridis_SEVIR_5G263400v2:5e-09,Setaria_viridis_SEVIR_5G263000v2:0.00745624)n18:0.0231463)n17:0.00360383)n16:0.0194248)n15:0.0158943,(((ASEM_AUS1_H_AUS1CM014274.1001190.1:0.0186221,ASEM_RSA5_H_RSA5chrom5004012.1:5e-09)n21:0.0742583,(Digitaria_radicosa_Dra05G0065000:0.0264705,(Digitaria_exilis_H_Dex5A-003311.1:0.0170804,Digitaria_exilis_H_Dex5B-003340.1:5e-09)n23:0.0209486)n22:0.0541353)n20:0.0169868,(Panicum_hallii_Pahal.5G217400:0.0191929,(Panicum_virgatum_Pavir.5NG419300:0.0196836,Panicum_virgatum_Pavir.5KG422500:0.0150885)n25:0.00752403)n24:0.0550442)n19:0.00662319)n14:0.0318658)n12:0.00878531)n11:0.0247651)n10:0.0297075)n8:0.0238527,(Zizania_latifolia_GWHTBFHI005226:0.0459036,Zizania_latifolia_GWHTBFHI012280:0.0583218)n26:0.034237)n7:0.0150805,(((Brachypodium_distachyon_BRADI_2g45780v3:0.0496282,Brachypodium_distachyon_BRADI_2g45770v3:0.0389773)n29:0.0416812,(((Hordeum_spontaneum_WB01_002601_1526483:5e-09,Hordeum_vulgareMorex_HORVU.MOREX.r3.3HG0278050:0.00892481)n32:0.0348454,(Hordeum_spontaneum_WB01_004103_0100430:5e-09,Hordeum_vulgareMorex_HORVU.MOREX.r3.3HG0277710:0.00855865)n33:0.02393)n31:0.0499164,((Hordeum_vulgareMorex_HORVU.MOREX.r3.5HG0492940:0.00423315,Hordeum_spontaneum_WB01_004206_0359053:5e-09)n35:0.00424966,(Hordeum_vulgareMorex_HORVU.MOREX.r3.5HG0492890:5e-09,Hordeum_spontaneum_WB01_004206_0367988:0.00380786)n36:0.000423096)n34:0.0256015)n30:0.0137731)n28:0.0419692,(Dendrocalamus_sinicus_Dendrocalamus_sinicus_Dsi01B_38769473_38769739_Dsi01Bg13840.1_-1_CDS_4147697485_41689:0.0264677,((Dendrocalamus_sinicus_Dendrocalamus_sinicus_Dsi01A_39647900_39648166_Dsi01Ag15310.1_-1_CDS_4147689334_1705:0.0217207,Ampelocalamus_luodianensis_Alu01Cg24440.2:0.0127139)n39:6e-09,(Ampelocalamus_luodianensis_Alu01Dg16060.1:0.0315723,Dendrocalamus_sinicus_Dendrocalamus_sinicus_Dsi01C_23165232_23165492_Dsi01Cg16730.1_1_CDS_4147706254_31584:0.0117573)n40:0.00130637)n38:5e-09)n37:0.011352)n27:0.00738553)n6:0.0191154)n0;
```
