## Supplementary Dataset S1 for "Gene turnover and contingency facilitated the repeated evolution of C_4_ photosynthesis in grasses": OG0010594_tree.txt

```
((Pharus_latifolius_Phala.03G170000:0.0957012,Streptochaeta_angustifolia_strangu_015564:0.168028)n1:0.0624021,((Brachypodium_distachyon_BRADI_2g45360v3:0.13002,(Hordeum_spontaneum_WB01_001326_1416128:5e-09,Hordeum_vulgareMorex_HORVU.MOREX.r3.3HG0276430:0.00107843)n4:0.0926857)n3:0.0370008,(Olyra_latifolia_Ola025094:0.0935676,((Ampelocalamus_luodianensis_Alu01Cg24850.1:0.0223533,Dendrocalamus_sinicus_Dendrocalamus_sinicus_Dsi01C_23810773_23812039_Dsi01Cg17090.1_1_CDS_4147706362_35525:0.019804)n7:0.0302717,((Zizania_latifolia_GWHTBFHI005181:0.0444186,(Leersia_perrieri_LPERR01G21320:0.0705095,Oryza_sativa_LOC_Os01g46410:0.0285106)n10:0.0148128)n9:0.0611225,((Phragmites_australis_Phragmites_australis_PaChr1_34335320_34336651_evm.model.PaChr1.1540_1_CDS_4362364345_8000:0.0697443,(Eragrostis_curvula_EJB05_17636:0.0836955,(Eleusine_coracana_ELECO.r07.1AG0026860:0.00410267,Eleusine_coracana_ELECO.r07.1BG0077110:0.0432006)n14:0.0975292)n13:0.113011)n12:0.0268412,(((Eragrostis_curvula_EJB05_17641:0.0785703,Eragrostis_curvula_EJB05_17640:0.0789287)n17:0.0445392,(Eleusine_coracana_ELECO.r07.1BG0077100:0.150053,(Eleusine_coracana_ELECO.r07.1AG0026850:0.0173509,Eleusine_coracana_ELECO.r07.1BG0077090:0.0274943)n19:0.0748989)n18:0.0083221)n16:0.0224369,(Phragmites_australis_Phragmites_australis_PaChr2_30403224_30404513_evm.model.PaChr2.1466_1_CDS_4362417761_2705:0.0582337,(((Aristida_adscensionis_H_Aadptg000079l000198.1:0.0493865,Stipagrostis_hirtigluma_H_Shi_ptg000050l_001124.1:0.0390926)n23:0.0238058,(Aristida_adscensionis_H_Aadptg000079l000197.1:0.0721562,Stipagrostis_hirtigluma_H_Shi_ptg000050l_001123.1:0.0614562)n24:0.0248296)n22:0.0369014,(Chasmanthium_laxum_Chala.01G160400:0.0544172,((Sorghum_bicolor_SORBI_3003G240400:0.0378268,Zea_mays_Zm00001eb158160:0.0509488)n27:0.0180206,(Dichantelium_oligosantes_H_DolKV776021.1000009.1:0.0370195,(((Urochloa_fusta_Urofu.5G236200:0.0592487,Echinocloa_haploclada_eh_chr2.2748:0.0623824)n31:0.0218307,(Digitaria_radicosa_Dra05G0059700:0.0552585,(Digitaria_exilis_H_Dex5A-003341.1:0.0266584,Digitaria_exilis_H_Dex5B-003382.1:0.0210948)n33:0.0598028)n32:0.0219538)n30:0.0108959,((Cenchrus_americanus_H_CamCM007987.2001125.1:0.0328728,Setaria_viridis_SEVIR_5G255000v2:0.0146704)n35:0.00800041,((ASEM_AUS1_H_AUS1CM014274.1001240.1:0.00797554,(ASEM_RSA5_H_RSA5chrom5004066.1:0.00111941,ASEM_RSA5_H_RSA5chrom5004065.1:0.00111912)n38:0.00336328)n37:0.0299803,(Panicum_hallii_Pahal.5G223900:0.0206232,(Panicum_virgatum_Pavir.5KG430500:0.0199835,Panicum_virgatum_Pavir.5NG407100:0.028235)n40:0.00313722)n39:0.00918561)n36:0.00549268)n34:0.00560133)n29:0.00722886)n28:0.0372512)n26:0.0452363)n25:0.0171082)n21:0.00952628)n20:0.0159312)n15:0.00177013)n11:0.0788412)n8:0.0207775)n6:0.00767727)n5:0.0206799)n2:0.0624021)n0;
```
