## Supplementary Dataset S1 for "Gene turnover and contingency facilitated the repeated evolution of C_4_ photosynthesis in grasses": OG0010595_tree.txt

```
((Ananas_comosus_H_Ananas_contig12_000639.1:0.0692417,Tillandsia_fasciculata_H_Tillandsia_CM054936.1_000178.1:0.0695977)n1:0.172578,(Streptochaeta_angustifolia_strangu_000315:0.109098,((Pharus_latifolius_Phala.03G169400.3:0.0112225,(Pharus_latifolius_Phala.03G169400:5e-09,Pharus_latifolius_Phala.03G169400.2:5e-09)n5:0.00787705)n4:0.131188,(((Brachypodium_distachyon_BRADI_2g45320v3:0.0686748,(Hordeum_spontaneum_WB01_003138_1682020:5e-09,Hordeum_vulgareMorex_HORVU.MOREX.r3.3HG0276340:0.00230098)n9:0.0911012)n8:0.0318494,(Dendrocalamus_sinicus_Dendrocalamus_sinicus_Dsi01A_38659253_38664587_Dsi01Ag14880.1_-1_CDS_4147689205_42787:0.0580825,((Ampelocalamus_luodianensis_Alu01Cg24910.2:0.0166284,Dendrocalamus_sinicus_Dendrocalamus_sinicus_Dsi01C_23857394_23862444_Dsi01Cg17130.1_1_CDS_4147706374_42281:0.0132358)n12:0.0045023,(Ampelocalamus_luodianensis_Alu01Dg15560.2:0.031111,Dendrocalamus_sinicus_Dendrocalamus_sinicus_Dsi01B_37723257_37749986_Dsi01Bg13430.1_-1_CDS_4147697362_29304:0.0405096)n13:0.00613037)n11:0.00450503)n10:0.00844246)n7:0.00797558,(Olyra_latifolia_Ola025101:0.0712981,(((Leersia_perrieri_LPERR01G21270:0.0694352,Oryza_sativa_LOC_Os01g46350:0.0473089)n17:0.0284398,(Zizania_latifolia_GWHTBFHI005174:0.0549628,Zizania_latifolia_GWHTBFHI012238:0.0413162)n18:0.0192232)n16:0.050151,((Aristida_adscensionis_H_Aadptg000079l000202.1:0.055434,Stipagrostis_hirtigluma_H_Shi_ptg000050l_001129.1:0.0403915)n20:0.0321708,((Chasmanthium_laxum_Chala.01G159800:0.0522192,(Phragmites_australis_Phragmites_australis_PaChr1_34703278_34706906_evm.model.PaChr1.1559_1_CDS_4362364385_24831:0.0674661,Phragmites_australis_Phragmites_australis_PaChr2_30360936_30365177_evm.model.PaChr2.1463_1_CDS_4362417755_183:0.0546622)n23:0.0131777)n22:0.00959655,(((Eragrostis_curvula_EJB05_17662:0.00858963,Eragrostis_curvula_EJB05_17643:0.00835354)n26:0.0539935,(Eleusine_coracana_ELECO.r07.1AG0026800:0.0187943,Eleusine_coracana_ELECO.r07.1BG0077050:0.0347097)n27:0.0615337)n25:0.0274812,((Sorghum_bicolor_SORBI_3003G239700:0.0168611,Zea_mays_Zm00001eb158210:0.0411732)n29:0.0437893,(((Digitaria_radicosa_Dra05G0059000:0.0368832,(Digitaria_exilis_H_Dex5B-003384.1:0.0108935,Digitaria_exilis_H_Dex5A-003343.1:0.00521417)n33:0.0254726)n32:0.0194667,(Urochloa_fusta_Urofu.5G236700:0.0630028,(Cenchrus_americanus_H_CamCM007987.2001162.1:0.0471148,Setaria_viridis_SEVIR_5G254500v2:0.0417557)n35:0.0182643)n34:0.0107365)n31:0.00936338,(Dichantelium_oligosantes_H_DolKV776021.1000011.1:0.0400902,((Echinocloa_haploclada_eh_chr2.2740:0.0475698,(Panicum_hallii_Pahal.5G224300:0.0226855,Panicum_virgatum_Pavir.5NG406600:0.0269165)n39:0.0277912)n38:0.0173918,(ASEM_RSA5_H_RSA5chrom5001667.1:0.112082,ASEM_AUS1_H_AUS1CM014274.1001243.1:0.0116374)n40:0.0290477)n37:0.00489338)n36:0.00359614)n30:0.0124173)n28:0.0222446)n24:0.0131594)n21:0.0185536)n19:0.0430313)n15:0.0196601)n14:0.0129488)n6:0.0726437)n3:0.0394801)n2:0.172578)n0;
```
