## Supplementary Dataset S1 for "Gene turnover and contingency facilitated the repeated evolution of C_4_ photosynthesis in grasses": OG0010596_tree.txt

```
((Juncus_effusus_H_Juncus_Jeff_scaffold_1_000541.1:0.385881,(Tillandsia_fasciculata_H_Tillandsia_CM054936.1_000207.1:0.0543007,(Ananas_comosus_H_Ananas_contig12_000664.1:0.018064,Ananas_comosus_H_Ananas_contig12_000660.1:0.0422484)n3:0.0803147)n2:0.113126)n1:0.0686794,((Streptochaeta_angustifolia_strangu_010583:0.0652391,((((Olyra_latifolia_Ola002266:0.0434931,(Ampelocalamus_luodianensis_Alu01Cg25250.1:0.00590048,Dendrocalamus_sinicus_Dendrocalamus_sinicus_Dsi01B_37155224_37155448_Dsi01Bg13120.1_-1_CDS_4147697269_33806:0.0243227)n10:0.00593697)n9:0.0146166,((((Aristida_adscensionis_H_Aadptg000079l000211.1:5e-09,Stipagrostis_hirtigluma_H_Shi_ptg000050l_001141.1:0.0847873)n14:0.0199544,Phragmites_australis_Phragmites_australis_PaChr1_34084261_34084485_evm.model.PaChr1.1519_1_CDS_4362364297_30285:0.030102)n13:0.0401569,(Chasmanthium_laxum_Chala.01G155400:0.0160905,(Sorghum_bicolor_SORBI_3003G236551:0.0470862,Zea_mays_Zm00001eb158640:0.020441)n16:0.0214832)n15:0.00303634)n12:0.0269527,((Leersia_perrieri_LPERR01G20870:0.0848815,Zizania_latifolia_GWHTBFHI012215:0.05753)n18:0.0402524,((Eleusine_coracana_ELECO.r07.1AG0026230:0.0119121,Eleusine_coracana_ELECO.r07.1BG0076700:5e-09)n20:0.0927558,((((Panicum_hallii_Pahal.5G228000:5e-09,((Panicum_virgatum_Pavir.5NG402700:0.0976424,Panicum_virgatum_Pavir.5KG465700:0.0415472)n26:0.0236365,Panicum_virgatum_Pavir.5NG309300:5e-09)n25:0.040516)n24:5e-09,(Cenchrus_americanus_H_CamCM007987.2001094.1:0.0303582,Setaria_viridis_SEVIR_5G250400v2:0.0058639)n27:0.0118849)n23:0.0200943,((Digitaria_radicosa_Dra05G0055400:0.0115355,(Urochloa_fusta_Urofu.5G241500:0.0180974,(Digitaria_exilis_H_Dex5A-003354.1:0.0178351,Digitaria_exilis_H_Dex5B-003400.1:5e-09)n31:0.0181147)n30:0.00602117)n29:0.00623492,Dichantelium_oligosantes_H_DolKV779254.1000003.1:0.0118419)n28:0.00571377)n22:0.0207615,(ASEM_AUS1_H_AUS1CM014274.1001259.1:5e-09,(ASEM_RSA5_H_RSA5chrom5001636.1:5e-09,ASEM_RSA5_H_RSA5chrom5001635.1:0.0105712)n33:0.00117458)n32:0.00583757)n21:0.0634881)n19:0.00486903)n17:0.0857339)n11:0.0129691)n8:0.0118112,(Brachypodium_distachyon_BRADI_2g45050v3:0.0578553,(((Hordeum_spontaneum_WB01_000576_0387488:0.00578064,Hordeum_vulgareMorex_HORVU.MOREX.r3.5HG0427250:5e-09)n37:0.0665912,(Hordeum_spontaneum_WB01_000576_0385487:0.0115607,Hordeum_vulgareMorex_HORVU.MOREX.r3.5HG0427240:5e-09)n38:0.0410055)n36:0.0451889,(Hordeum_spontaneum_WB01_000500_0348832:0.00549929,Hordeum_vulgareMorex_HORVU.MOREX.r3.3HG0275350:5e-09)n39:0.0860217)n35:0.00955797)n34:0.019024)n7:0.0209922,(Brachypodium_distachyon_BRADI_2g45053v3:0.661433,Oryza_sativa_LOC_Os01g45659:0.500877)n40:0.240175)n6:0.0266861)n5:0.0293569,Pharus_latifolius_Phala.03G165600:0.0554721)n4:0.0686794)n0;
```
