## Supplementary Dataset S1 for "Gene turnover and contingency facilitated the repeated evolution of C_4_ photosynthesis in grasses": OG0010597_tree.txt

```
(((Ananas_comosus_H_Ananas_contig17_000212.1:0.0420792,Tillandsia_fasciculata_H_Tillandsia_CM054948.1_000596.1:0.0368417)n2:0.188647,(Carex_scoparia_H_Carex_Csco_scaffold_23_000027.1:0.201739,Juncus_effusus_H_Juncus_Jeff_scaffold_1_001452.1:0.155695)n3:0.117543)n1:0.0537761,(Streptochaeta_angustifolia_strangu_016703:0.0879044,(Pharus_latifolius_Phala.03G164000:0.08995,(((Olyra_latifolia_Ola002289:0.0748891,(Dendrocalamus_sinicus_Dendrocalamus_sinicus_Dsi01B_36974135_36977630_Dsi01Bg13030.1_1_CDS_4147697242_18613:0.0310853,(Ampelocalamus_luodianensis_Alu01Cg25400.1:0.0205501,Ampelocalamus_luodianensis_Alu01Dg15020.1:0.035012)n10:0.00839175)n9:0.00455354)n8:0.0105449,((Brachypodium_distachyon_BRADI_2g44920v3:0.0606346,(Hordeum_spontaneum_WB01_000240_2393155:6e-09,Hordeum_vulgareMorex_HORVU.MOREX.r3.3HG0274910:0.00148879)n13:0.0685466)n12:0.0468847,((Zizania_latifolia_GWHTBFHI012204:0.214135,Zizania_latifolia_GWHTBFHI005141:0.0442792)n15:0.0210447,(Leersia_perrieri_LPERR01G20720:0.0685942,Oryza_sativa_LOC_Os01g45390:0.0453044)n16:0.0288681)n14:0.0306544)n11:0.00634096)n7:0.0130313,((Aristida_adscensionis_H_Aadptg000079l000128.1:0.0743019,Stipagrostis_hirtigluma_H_Shi_ptg000050l_001960.1:0.0555494)n18:0.0283582,((Chasmanthium_laxum_Chala.01G153600:0.0279832,((Sorghum_bicolor_SORBI_3003G235100:0.009981,Zea_mays_Zm00001eb158760:0.0468419)n22:0.0390151,((Cenchrus_americanus_H_CamCM007987.2003306.1:0.0250661,(Urochloa_fusta_Urofu.5G243600:0.0238433,Dichantelium_oligosantes_H_DolKV780799.1000039.1:0.0272467)n25:0.00465546)n24:0.00264922,(Setaria_viridis_SEVIR_5G248500v2:0.0307847,(((ASEM_AUS1_H_AUS1CM014274.1004157.1:0.00911211,ASEM_RSA5_H_RSA5chrom5001624.1:0.00631799)n29:0.0385328,(Panicum_hallii_Pahal.5G230500:0.00885803,(Panicum_virgatum_Pavir.5KG453900:0.0226177,Panicum_virgatum_Pavir.5NG262900:0.0105615)n31:0.00483654)n30:0.0175451)n28:0.00379181,(Echinocloa_haploclada_eh_chr2.2669:0.0453802,(Digitaria_radicosa_Dra05G0053900:0.0239612,(Digitaria_exilis_H_Dex5A-001169.1:0.0172085,Digitaria_exilis_H_Dex5B-001167.1:0.00535111)n34:0.0202027)n33:0.016475)n32:0.00655598)n27:0.00158719)n26:0.00316371)n23:0.0100784)n21:0.0163299)n20:0.0162561,(((Eragrostis_curvula_EJB05_53399:5e-09,(Eragrostis_curvula_EJB05_53398:0.00172876,Eragrostis_curvula_EJB05_05926:5e-09)n38:5e-09)n37:0.0543842,(Eleusine_coracana_ELECO.r07.1AG0026060:0.00880992,Eleusine_coracana_ELECO.r07.1BG0076500:0.00749402)n39:0.0460572)n36:0.0444616,(Phragmites_australis_Phragmites_australis_PaChr2_29603364_29605776_evm.model.PaChr2.1424_1_CDS_4362417669_6492:0.0467907,Phragmites_australis_Phragmites_australis_PaChr1_34271522_34274166_evm.model.PaChr1.1534_1_CDS_4362364331_2111:0.0383868)n40:0.0042652)n35:0.00326068)n19:0.00905403)n17:0.0384299)n6:0.0446329)n5:0.0273506)n4:0.0537761)n0;
```
