## Supplementary Dataset S1 for "Gene turnover and contingency facilitated the repeated evolution of C_4_ photosynthesis in grasses": OG0010598_tree.txt

```
(((Streptochaeta_angustifolia_strangu_025033:0.226046,Pharus_latifolius_Phala.03G163300:0.200989)n2:0.0872418,(Pharus_latifolius_Phala.04G109700:0.321824,Streptochaeta_angustifolia_strangu_029037:0.350876)n3:0.346304)n1:0.0424716,((((Zizania_latifolia_GWHTBFHI005130:0.0610175,Zizania_latifolia_GWHTBFHI012195:0.117661)n7:0.0629976,(Leersia_perrieri_LPERR01G20600:0.0924728,Oryza_sativa_LOC_Os03g37120:0.136174)n8:0.0486683)n6:0.072577,(Olyra_latifolia_Ola002296:0.106341,((Brachypodium_distachyon_BRADI_2g44830v3:0.158215,(Hordeum_spontaneum_WB01_000240_0433977:0.0013495,Hordeum_vulgareMorex_HORVU.MOREX.r3.3HG0274630:6e-09)n12:0.170775)n11:0.0659489,((Dendrocalamus_sinicus_Dendrocalamus_sinicus_Dsi01C_24500120_24504159_Dsi01Cg17460.1_1_CDS_4147706473_41155:0.0987955,Ampelocalamus_luodianensis_Alu01Cg25470.1:0.0524837)n14:0.0138657,(Ampelocalamus_luodianensis_Alu01Dg14940.2:0.0316686,(Dendrocalamus_sinicus_Dendrocalamus_sinicus_Dsi01B_36798588_36801662_Dsi01Bg12960.1_-1_CDS_4147697221_6797:0.0608181,Dendrocalamus_sinicus_Dendrocalamus_sinicus_Dsi01A_37301055_37304130_Dsi01Ag14480.1_-1_CDS_4147689085_32090:0.0614022)n16:0.0182022)n15:0.00202246)n13:0.0298098)n10:0.0190384)n9:0.0123921)n5:0.0329022,(((Phragmites_australis_Phragmites_australis_PaChr1_33826487_33829336_evm.model.PaChr1.1505_1_CDS_4362364267_17691:0.0552768,((Eleusine_coracana_ELECO.r07.1AG0025940:0.0284272,Eleusine_coracana_ELECO.r07.1BG0076400:0.0297183)n21:0.0856867,(Eragrostis_curvula_EJB05_51936:5e-09,Eragrostis_curvula_EJB05_53407:5e-09)n22:0.0866146)n20:0.0637885)n19:0.0123268,(Chasmanthium_laxum_Chala.01G152500:0.0992813,((Sorghum_bicolor_SORBI_3003G233800:0.0842206,Zea_mays_Zm00001eb359150:0.0805517)n25:0.0638914,((Urochloa_fusta_Urofu.5G244500:0.0858551,(Cenchrus_americanus_H_CamCM007987.2003392.1:0.0601,Setaria_viridis_SEVIR_5G247500v2:0.0228615)n28:0.034654)n27:0.0279198,(Dichantelium_oligosantes_H_DolKV780799.1000007.1:0.106148,((Panicum_hallii_Pahal.8G028500:0.0294566,(Panicum_virgatum_Pavir.8KG029700:0.0422854,Panicum_virgatum_Pavir.8NG032800:0.0267627)n32:0.0162698)n31:0.0664737,((Echinocloa_haploclada_eh_chr4.104:0.113562,(Digitaria_exilis_H_Dex8A-002129.1:0.02961,Digitaria_exilis_H_Dex8B-001997.1:0.0412376)n35:0.203765)n34:0.0269423,(ASEM_RSA5_H_RSA5chrom8003220.1:0.0165531,(ASEM_AUS1_H_AUS1CM014274.1001273.1:0.0867531,ASEM_AUS1_H_AUS1CM014277.1000252.1:0.0153021)n37:0.00170023)n36:0.0894932)n33:0.0160204)n30:0.0159687)n29:0.0142042)n26:0.0310102)n24:0.0481369)n23:0.0169202)n18:0.0157829,(Phragmites_australis_Phragmites_australis_PaChr2_29478668_29482419_evm.model.PaChr2.1416_1_CDS_4362417651_41421:0.0970227,((Aristida_adscensionis_H_Aadptg000079l000224.1:0.13508,Stipagrostis_hirtigluma_H_Shi_ptg000050l_001151.1:0.0989384)n40:0.0407537,Echinocloa_haploclada_eh_chr2.743:1.06274)n39:0.0234693)n38:0.0026077)n17:0.0255496)n4:0.0424716)n0;
```
