## Supplementary Dataset S1 for "Gene turnover and contingency facilitated the repeated evolution of C_4_ photosynthesis in grasses": OG0010599_tree.txt

```
(Juncus_effusus_H_Juncus_Jeff_scaffold_1_000340.1:0.34849,(Streptochaeta_angustifolia_strangu_037191:0.0574744,(((Pharus_latifolius_Phala.03G160500:0,Pharus_latifolius_Phala.03G160500.3:0,Pharus_latifolius_Phala.03G160500.2:0)n4:5e-09,Pharus_latifolius_Phala.03G160500.4:5e-09)n3:0.0695968,(((Aristida_adscensionis_H_Aadptg000079l000101.1:0.0615283,Stipagrostis_hirtigluma_H_Shi_ptg000050l_001935.1:0.0429526)n7:0.0127861,((Chasmanthium_laxum_Chala.01G149800:0.0348451,((Sorghum_bicolor_SORBI_3003G230000:0.0164464,Zea_mays_Zm00001eb358970:0.0317196)n11:0.0355993,((Echinocloa_haploclada_eh_chr2.2626:0.0440979,(ASEM_AUS1_H_AUS1CM014274.1004127.1:0.00600579,ASEM_RSA5_H_RSA5chrom5001592.1:0.0105403)n14:0.0153307)n13:0.00816445,((Digitaria_radicosa_Dra05G0050400:0.0206914,(Digitaria_exilis_H_Dex5A-001144.1:0.00616204,Digitaria_exilis_H_Dex5B-001144.1:0.00834937)n17:0.0245499)n16:0.0270814,(Dichantelium_oligosantes_H_DolKV780799.1000017.1:0.0304941,(((Cenchrus_americanus_H_CamCM007987.2000004.1:0.0278686,Setaria_viridis_SEVIR_5G244300v2:0.0153995)n21:0.0130362,Urochloa_fusta_Urofu.5G247700:0.0235907)n20:0.00318159,(Panicum_hallii_Pahal.5G234300:0.0141593,(Panicum_virgatum_Pavir.5NG272700:0.0104083,(Panicum_virgatum_Pavir.5KG449000:0.0257265,Panicum_virgatum_Pavir.1KG491500:0.013986)n24:0.0013986)n23:0.0001554)n22:0.00113241)n19:0.00415409)n18:0.00233524)n15:0.0057484)n12:0.0244735)n10:0.0206082)n9:0.0135782,((Phragmites_australis_Phragmites_australis_PaChr2_29124636_29127856_evm.model.PaChr2.1396_1_CDS_4362417605_22070:0.0336375,Phragmites_australis_Phragmites_australis_PaChr1_33362858_33365795_evm.model.PaChr1.1482_1_CDS_4362364215_38292:0.0392093)n26:0.00887598,(Eragrostis_curvula_EJB05_17723:0.0454254,(Eleusine_coracana_ELECO.r07.1AG0025670:0.00638887,Eleusine_coracana_ELECO.r07.1BG0076140:0.0101607)n28:0.0423234)n27:0.0343575)n25:0.00558704)n8:0.00930163)n6:0.03949,((Zizania_latifolia_GWHTBFHI012174:0.0495715,(Leersia_perrieri_LPERR01G20330:0.0371113,Oryza_sativa_LOC_Os01g44110:0.0296312)n31:0.0111523)n30:0.0245029,(Olyra_latifolia_Ola008021:0.0437147,(((Hordeum_spontaneum_WB01_004676_0810419:0,Hordeum_vulgareMorex_HORVU.MOREX.r3.3HG0274040:0)n35:0.0705526,Brachypodium_distachyon_BRADI_2g44400v3:0.0500917)n34:0.035491,(((Ampelocalamus_luodianensis_Alu01Cg25700.1:0.0134119,Dendrocalamus_sinicus_Dendrocalamus_sinicus_Dsi01C_24801386_24804635_Dsi01Cg17680.1_-1_CDS_4147706539_21457:0.024803)n38:0.00932903,(Ampelocalamus_luodianensis_Alu01Dg14660.2:0.0240627,Dendrocalamus_sinicus_Dendrocalamus_sinicus_Dsi01A_36822653_36832171_Dsi01Ag14300.1_1_CDS_4147689031_1704:0.0212081)n39:0.0039023)n37:0.00125921,Dendrocalamus_sinicus_Dendrocalamus_sinicus_Dsi01B_36366599_36369691_Dsi01Bg12810.1_1_CDS_4147697176_38310:0.0207519)n36:0.00230577)n33:0.00157713)n32:0.0137974)n29:0.00884678)n5:0.0367016)n2:0.0207531)n1:0.34849)n0;
```
