## Supplementary Dataset S1 for "Gene turnover and contingency facilitated the repeated evolution of C_4_ photosynthesis in grasses": OG0010600_tree.txt

```
(((Ananas_comosus_H_Ananas_contig12_000231.1:0.033927,Tillandsia_fasciculata_H_Tillandsia_CM054936.1_000838.1:0.0556483)n2:0.176213,(Juncus_effusus_H_Juncus_Jeff_scaffold_1_001430.1:0.240402,Carex_scoparia_H_Carex_Csco_scaffold_9_000803.1:0.229992)n3:0.170255)n1:0.0557301,(Streptochaeta_angustifolia_strangu_043079:0.083451,(Pharus_latifolius_Phala.03G160100:0.184159,((((Zizania_latifolia_GWHTBFHI012171:0.0304277,(Zizania_latifolia_GWHTBFHI009652:0.221973,(Zizania_latifolia_GWHTBFHI006734:0.17271,Zizania_latifolia_GWHTBFHI023357:0.103579)n11:0.0305847)n10:0.186213)n9:0.0454253,(Leersia_perrieri_LPERR01G20300:0.0618139,Oryza_sativa_LOC_Os01g44050:0.0592661)n12:0.0344686)n8:0.0373871,((Brachypodium_distachyon_BRADI_2g44360v3:0.085268,(Hordeum_spontaneum_WB01_008761_0160476:5e-09,Hordeum_vulgareMorex_HORVU.MOREX.r3.3HG0273810:5e-09)n15:0.090942)n14:0.0253852,((Olyra_latifolia_Ola008012:0.0676908,Ampelocalamus_luodianensis_Alu01Cg25750.1:0.0380042)n17:0.00765247,(Dendrocalamus_sinicus_Dendrocalamus_sinicus_Dsi01B_36223389_36227914_Dsi01Bg12750.1_1_CDS_4147697158_28178:0.145254,Dendrocalamus_sinicus_Dendrocalamus_sinicus_Dsi01A_36730400_36733345_Dsi01Ag14260.1_1_CDS_4147689019_51795:0.0548772)n18:0.00609746)n16:0.00262323)n13:0.00755037)n7:0.0287458,(((Phragmites_australis_Phragmites_australis_PaChr1_33245685_33248745_evm.model.PaChr1.1479_1_CDS_4362364207_34915:0.0624248,Chasmanthium_laxum_Chala.01G149400:0.0545928)n21:0.0122894,((Stipagrostis_hirtigluma_H_Shi_ptg000050l_001930.1:0.0657874,Aristida_adscensionis_H_Aadptg000079l000098.1:0.0591551)n23:0.0262525,(Eragrostis_curvula_EJB05_17721:0.0572472,(Eleusine_coracana_ELECO.r07.1AG0025620:0.0194896,Eleusine_coracana_ELECO.r07.1BG0076100:0.0235)n25:0.0621483)n24:0.0319615)n22:0.00430817)n20:0.0086078,((Sorghum_bicolor_SORBI_3003G229600:0.040547,(Zea_mays_Zm00001eb358930:0.0468019,Zea_mays_Zm00001eb159150:0.0379062)n28:0.0100432)n27:0.0550366,(Cenchrus_americanus_H_CamLKME02049783.1000001.1:0.214825,((Urochloa_fusta_Urofu.5G248000:0.0491761,(Cenchrus_americanus_H_CamCM007987.2003236.1:0.0353648,Setaria_viridis_SEVIR_5G243700v2:0.015037)n32:0.027602)n31:0.0127889,(((ASEM_AUS1_H_AUS1CM014274.1004124.1:0.0377027,(Panicum_hallii_Pahal.5G234800:0.0243677,(Panicum_virgatum_Pavir.5NG273700:0.0425268,Panicum_virgatum_Pavir.5KG448500:0.0260397)n37:0.0028933)n36:0.0119177)n35:0.00730351,(Echinocloa_haploclada_eh_chr2.2621:0.037475,(Digitaria_radicosa_Dra05G0050100:0.018931,(Digitaria_exilis_H_Dex5A-001141.1:0.0109381,Digitaria_exilis_H_Dex5B-001141.1:0.0238795)n40:0.0329651)n39:0.0139584)n38:0.00730262)n34:0.0019221,Dichantelium_oligosantes_H_DolKV772235.1000012.1:0.040934)n33:0.00454901)n30:0.0147815)n29:0.00164238)n26:0.00925685)n19:0.0241262)n6:0.0514877)n5:0.0253616)n4:0.0557301)n0;
```
