## Supplementary Dataset S1 for "Gene turnover and contingency facilitated the repeated evolution of C_4_ photosynthesis in grasses": OG0010601_tree.txt

```
((Ananas_comosus_H_Ananas_contig17_000243.1:0.0131755,Tillandsia_fasciculata_H_Tillandsia_CM054948.1_000627.1:0.035244)n1:0.137392,(Streptochaeta_angustifolia_strangu_037060:0.0889766,((Pharus_latifolius_Phala.03G151800:5e-09,Pharus_latifolius_Phala.03G151800.2:0.0438244)n4:0.0730368,((((Olyra_latifolia_Ola002255:5e-09,Olyra_latifolia_Ola006842:0.0389888)n8:0.0482116,((Dendrocalamus_sinicus_Dendrocalamus_sinicus_Dsi01B_34409988_34413199_Dsi01Bg12080.1_1_CDS_4147696957_28740:0.0379732,Ampelocalamus_luodianensis_AluCtg01472g00030.1:0.0388587)n10:0.0119357,(Ampelocalamus_luodianensis_Alu01Cg26520.1:0.0249729,Dendrocalamus_sinicus_Dendrocalamus_sinicus_Dsi01A_35167798_35171582_Dsi01Ag13690.1_1_CDS_4147688848_12396:0.0263924)n11:0.00293249)n9:0.0066874)n7:0.0170675,((((Stipagrostis_hirtigluma_H_Shi_ptg000050l_001879.1:0.0503432,Aristida_adscensionis_H_Aadptg000079l000048.1:0.0551809)n15:0.0223105,Brachypodium_distachyon_BRADI_4g33025v3:1.03894)n14:0.0150263,(((Eragrostis_curvula_EJB05_17874:0.0541438,(Eleusine_coracana_ELECO.r07.1AG0024500:0.00798572,Eleusine_coracana_ELECO.r07.1BG0075120:0.0144719)n19:0.0636027)n18:0.04355,(Phragmites_australis_Phragmites_australis_PaChr1_31375444_31378233_evm.model.PaChr1.1412_1_CDS_4362364061_16006:0.0429305,Phragmites_australis_Phragmites_australis_PaChr2_27636420_27639816_evm.model.PaChr2.1328_1_CDS_4362417455_1445:0.0499101)n20:0.00554557)n17:0.0114773,(Chasmanthium_laxum_Chala.01G139500:0.0452573,((Sorghum_bicolor_SORBI_3003G219500:0.0259337,Zea_mays_Zm00001eb162030:0.0467238)n23:0.0409527,((Dichantelium_oligosantes_H_DolKV766766.1000001.1:0.0359801,(Panicum_hallii_Pahal.5G245700:0.0226912,(Panicum_virgatum_Pavir.5NG310200:0.0171533,Panicum_virgatum_Pavir.5KG411500:0.018846)n27:0.00295949)n26:0.00823211)n25:0.00357422,(((Cenchrus_americanus_H_CamCM007987.2003262.1:0.0434107,Setaria_viridis_SEVIR_5G232700v2:0.0208248)n30:0.0133707,(Urochloa_fusta_Urofu.5G260100:0.0228164,(Digitaria_radicosa_Dra05G0041700:0.0276843,(Digitaria_exilis_H_Dex5A-001087.1:0.00892304,Digitaria_exilis_H_Dex5B-001090.1:0.00420624)n33:0.0234499)n32:0.014252)n31:0.00188846)n29:0.00447548,(Echinocloa_haploclada_eh_chr2.2503:0.0373596,(ASEM_AUS1_H_AUS1CM014274.1004031.1:0.0105369,ASEM_RSA5_H_RSA5chrom5005512.1:0.0038384)n35:0.0410525)n34:0.00405756)n28:0.00201397)n24:0.0111176)n22:0.0276851)n21:0.00861353)n16:0.00421879)n13:0.0287759,(Brachypodium_distachyon_BRADI_2g43470v3:0.058294,(Hordeum_spontaneum_WB01_000522_0064787:5e-09,Hordeum_vulgareMorex_HORVU.MOREX.r3.3HG0271540:0.0012062)n37:0.0896942)n36:0.0314602)n12:0.00349558)n6:0.012909,(Oryza_sativa_LOC_Os01g42830:0.0501233,((Zizania_latifolia_GWHTBFHI005018:0.0328864,Zizania_latifolia_GWHTBFHI012086:0.0376055)n40:0.0208434,Leersia_perrieri_LPERR01G19440:0.0606997)n39:0.0143014)n38:0.0655265)n5:0.0445441)n3:0.0316335)n2:0.137392)n0;
```
