## Supplementary Dataset S1 for "Gene turnover and contingency facilitated the repeated evolution of C_4_ photosynthesis in grasses": OG0010602_tree.txt

```
((Streptochaeta_angustifolia_strangu_025122:0.155539,((Pharus_latifolius_Phala.03G149000:5e-09,(Pharus_latifolius_Phala.03G149000.4:5e-09,Pharus_latifolius_Phala.03G149000.5:5e-09)n4:5e-09)n3:5e-09,(Pharus_latifolius_Phala.03G149000.2:5e-09,((Pharus_latifolius_Phala.03G149000.8:5e-09,(Pharus_latifolius_Phala.03G149000.6:0.00283885,Pharus_latifolius_Phala.03G149000.3:0.000365563)n8:6e-09)n7:6e-09,Pharus_latifolius_Phala.03G149000.7:5e-09)n6:1.7e-08)n5:1.4058e-05)n2:0.144182)n1:0.0440454,(((Olyra_latifolia_Ola021474:0.0901594,(Dendrocalamus_sinicus_Dendrocalamus_sinicus_Dsi01A_34474321_34479885_Dsi01Ag13410.1_-1_CDS_4147688764_21961:0.0290525,(Ampelocalamus_luodianensis_Alu01Cg26710.1:0.0356816,Ampelocalamus_luodianensis_Alu01Dg13730.1:0.0388104)n13:0.00431226)n12:0.00619022)n11:0.0231632,((Brachypodium_distachyon_BRADI_2g43210v3:0.116227,(Hordeum_spontaneum_WB01_001397_0401290:0.00341797,Hordeum_vulgareMorex_HORVU.MOREX.r3.3HG0270870:0.00135574)n16:0.106247)n15:0.0734712,((Zizania_latifolia_GWHTBFHI004999:0.0635136,Zizania_latifolia_GWHTBFHI012097:0.0457803)n18:0.0188293,(Leersia_perrieri_LPERR01G19170:0.0866081,Oryza_sativa_LOC_Os01g42490:0.075297)n19:0.0354619)n17:0.069072)n14:0.00821794)n10:0.0191983,((Aristida_adscensionis_H_Aadptg000079l000300.1:0.120796,Stipagrostis_hirtigluma_H_Shi_ptg000050l_001235.1:0.0787069)n21:0.0539247,((Phragmites_australis_Phragmites_australis_PaChr2_27282852_27289103_evm.model.PaChr2.1302_1_CDS_4362417399_20393:0.0582945,(Eragrostis_curvula_EJB05_16411:0.0996016,(Eleusine_coracana_ELECO.r07.1AG0024120:0.0220868,Eleusine_coracana_ELECO.r07.1BG0074830:0.0206021)n25:0.0883431)n24:0.057771)n23:0.0151821,(Chasmanthium_laxum_Chala.01G136800:0.0595612,(Sorghum_bicolor_SORBI_3003G217200:0.0829816,((ASEM_AUS1_H_AUS1CM014274.1001376.1:0.0122758,ASEM_RSA5_H_RSA5chrom5000065.1:0.00474726)n29:0.0561058,((Dichantelium_oligosantes_H_DolKV776216.1000003.1:0.0412499,(Urochloa_fusta_Urofu.5G263300:0.0276366,((Digitaria_radicosa_Dra05G0039400:0.0417738,(Digitaria_exilis_H_Dex5A-001069.1:0.017701,Digitaria_exilis_H_Dex5B-003477.1:0.00812602)n35:0.0289471)n34:0.0336691,((Panicum_hallii_Pahal.5G248400:0.0295175,(Panicum_virgatum_Pavir.5KG407900:0.0372079,Panicum_virgatum_Pavir.5NG313600:0.0283509)n38:0.00512013)n37:0.0201079,(Urochloa_fusta_Urofu.5G263200:0.0637068,(Setaria_viridis_SEVIR_5G229900v2:0.0114673,Cenchrus_americanus_H_CamCM007987.2001205.1:0.0390384)n40:0.0266967)n39:0.00949289)n36:0.00565114)n33:0.00250309)n32:0.000278121)n31:0.00210098,Echinocloa_haploclada_eh_chr2.2475:0.0759359)n30:0.00363833)n28:0.0147679)n27:0.019337)n26:0.0276704)n22:0.00565846)n20:0.0562607)n9:0.0440454)n0;
```
