## Supplementary Dataset S1 for "Gene turnover and contingency facilitated the repeated evolution of C_4_ photosynthesis in grasses": OG0010603_tree.txt

```
(((Ananas_comosus_H_Ananas_contig17_000232.1:0.0179982,Tillandsia_fasciculata_H_Tillandsia_CM054948.1_000617.1:0.0439461)n2:0.13486,(Juncus_effusus_H_Juncus_Jeff_scaffold_15_000189.1:0.136905,Carex_scoparia_H_Carex_Csco_scaffold_17_000114.1:0.140298)n3:0.0590704)n1:0.0480046,((Streptochaeta_angustifolia_strangu_025125:0.0854823,Pharus_latifolius_Phala.03G148800:0.0891066)n5:0.0246099,(((Brachypodium_distachyon_BRADI_2g43190v3:0.0265403,(Hordeum_spontaneum_WB01_002585_2797189:0,Hordeum_vulgareMorex_HORVU.MOREX.r3.3HG0270990:0)n9:0.0556169)n8:0.0366418,(((Zizania_latifolia_GWHTBFHI004997:0.0331262,Zizania_latifolia_GWHTBFHI012099:0.0408402)n12:0.0196842,(Leersia_perrieri_LPERR01G19150:0.0804016,Oryza_sativa_LOC_Os01g42470:0.0185372)n13:0.0217755)n11:0.0521853,((Olyra_latifolia_Ola021472:0.0407265,(Ampelocalamus_luodianensis_Alu01Cg26730.1:0.0174701,Dendrocalamus_sinicus_Dendrocalamus_sinicus_Dsi01C_26264995_26268429_Dsi01Cg18360.1_-1_CDS_4147706743_22583:0.0251642)n16:0.00868731)n15:0.00281992,(Ampelocalamus_luodianensis_Alu01Dg13710.1:0.0243955,Dendrocalamus_sinicus_Dendrocalamus_sinicus_Dsi01A_34455960_34458263_Dsi01Ag13380.1_1_CDS_4147688755_16897:0.029223)n17:0.003247)n14:0.0128047)n10:0.00495472)n7:0.0213116,((Aristida_adscensionis_H_Aadptg000079l000033.1:0.0426219,Stipagrostis_hirtigluma_H_Shi_ptg000050l_001859.1:0.0359602)n19:0.0141395,(((Eragrostis_curvula_EJB05_51142:0.00540215,Eragrostis_curvula_EJB05_16379:0.00338368)n22:0.0395543,(Eleusine_coracana_ELECO.r07.1AG0024090:0.00521065,Eleusine_coracana_ELECO.r07.1BG0074800:0.0117365)n23:0.0382754)n21:0.0118068,(Chasmanthium_laxum_Chala.01G136100:0.0303277,((Phragmites_australis_Phragmites_australis_PaChr2_27324422_27328295_evm.model.PaChr2.1306_1_CDS_4362417407_23743:0.0341506,Phragmites_australis_Phragmites_australis_PaChr1_30963078_30965454_evm.model.PaChr1.1393_1_CDS_4362364017_39979:0.0358439)n26:0.0207501,(((Sorghum_bicolor_SORBI_3003G216700:0.0204017,Zea_mays_Zm00001eb161820:0.041411)n29:0.0745145,(Echinocloa_haploclada_eh_chr2.2472:0.0278432,(ASEM_AUS1_H_AUS1CM014274.1004006.1:0.0132935,ASEM_RSA5_H_RSA5chrom5005495.1:0.00882038)n31:0.0383106)n30:0.0144439)n28:0.0148168,(((Digitaria_radicosa_Dra05G0039100:0.0170499,(Digitaria_exilis_H_Dex5A-003443.1:5e-09,Digitaria_exilis_H_Dex5B-001070.1:0.00211384)n35:0.0117246)n34:0.0250074,(Panicum_hallii_Pahal.5G248800:0.0130464,(Panicum_virgatum_Pavir.5NG314000:0.0249825,Panicum_virgatum_Pavir.5KG407500:0.00851685)n37:0.00964112)n36:0.00822974)n33:0.00382189,(Dichantelium_oligosantes_H_DolKV776524.1000003.1:0.0329217,((Cenchrus_americanus_H_CamCM007987.2003240.1:0.0444092,Setaria_viridis_SEVIR_5G229300v2:0.0085579)n40:0.00937733,Urochloa_fusta_Urofu.5G263700:0.0327121)n39:0.00265047)n38:0.00978904)n32:0.00533764)n27:0.0123339)n25:0.0101952)n24:0.0149002)n20:0.0127921)n18:0.0225228)n6:0.0484454)n4:0.0480046)n0;
```
