## Supplementary Dataset S1 for "Gene turnover and contingency facilitated the repeated evolution of C_4_ photosynthesis in grasses": OG0010604_tree.txt

```
((Streptochaeta_angustifolia_strangu_032079:0.164739,Pharus_latifolius_Phala.03G145200:0.158716)n1:0.0474346,((((Oryza_sativa_LOC_Os01g42050:0.119785,(Zizania_latifolia_GWHTBFHI004963:0.0707108,Zizania_latifolia_GWHTBFHI012120:0.0509261)n6:0.00565845)n5:0.0997877,Leersia_perrieri_LPERR01G18790:0.128847)n4:0.0538517,(Aristida_adscensionis_H_Aadptg000079l000316.1:0.189591,((Chasmanthium_laxum_Chala.01G132600:0.064251,(Phragmites_australis_Phragmites_australis_PaChr1_30421543_30423299_evm.model.PaChr1.1365_1_CDS_4362363955_13905:0.0487463,Phragmites_australis_Phragmites_australis_PaChr2_26806777_26808432_evm.model.PaChr2.1276_1_CDS_4362417339_37621:0.0418749)n10:0.0211231)n9:0.0114022,(((Eragrostis_curvula_EJB05_50753:0,Eragrostis_curvula_EJB05_16339:0)n13:0.0553446,(Eleusine_coracana_ELECO.r07.1AG0023650:0.0204028,Eleusine_coracana_ELECO.r07.1BG0074150:0.0262033)n14:0.0758861)n12:0.0815928,((((Panicum_hallii_Pahal.5G252500:0.0240913,(Panicum_virgatum_Pavir.5KG388800:0.0402804,Panicum_virgatum_Pavir.5NG299800:0.0185811)n19:0.00733586)n18:0.0291293,(ASEM_AUS1_H_AUS1CM014274.1001394.1:0.0133498,(ASEM_RSA5_H_RSA5chrom4000865.1:0.0133088,ASEM_RSA5_H_RSA5chrom5000091.1:0.0218847)n21:0.00243163)n20:0.00742032)n17:0.0345453,(Echinocloa_haploclada_eh_chr2.2431:0.0593568,((Urochloa_fusta_Urofu.5G268300:0.0520699,(Cenchrus_americanus_H_CamCM007988.2000938.1:0.056132,Setaria_viridis_SEVIR_5G224800v2:0.0167133)n25:0.0201922)n24:0.00394212,(Digitaria_radicosa_Dra05G0035400:0.0349223,(Digitaria_exilis_H_Dex7B-000256.1:0.0742562,(Digitaria_exilis_H_Dex5A-003471.1:0.0220105,Digitaria_exilis_H_Dex5B-003498.1:0.0126908)n28:0.0348444)n27:0.0038716)n26:0.0102896)n23:0.00554329)n22:0.00770239)n16:0.0318472,(Zea_mays_Zm00001eb161510:0.0716701,(Sorghum_bicolor_SORBI_3003G212400:0.0292434,Sorghum_bicolor_SORBI_3010G255900:0.0488129)n30:0.00542365)n29:0.00506307)n15:0.0191701)n11:0.00759391)n8:0.0251557)n7:0.0510422)n3:0.0245758,((((Hordeum_spontaneum_WB01_006134_0992191:0.00251387,Hordeum_vulgareMorex_HORVU.MOREX.r3.3HG0270250:5e-09)n34:0.0897707,(Hordeum_spontaneum_WB01_001376_0358173:0.00564813,Hordeum_vulgareMorex_HORVU.MOREX.r3.1HG0013700:0.00299174)n35:0.0797257)n33:0.0465092,(Brachypodium_distachyon_BRADI_1g44950v3:0.0589666,Brachypodium_distachyon_BRADI_2g42950v3:0.0218763)n36:0.161616)n32:0.0407048,((Ampelocalamus_luodianensis_Alu01Dg13430.1:0.0420666,(Ampelocalamus_luodianensis_Alu01Cg27090.1:0.0219994,Ampelocalamus_luodianensis_Alu06Dg07240.2:0.11486)n39:0.00726801)n38:0.000807557,(Dendrocalamus_sinicus_Dendrocalamus_sinicus_Dsi01B_33627682_33628764_Dsi01Bg11620.1_-1_CDS_4147696819_7921:0.170167,Dendrocalamus_sinicus_Dendrocalamus_sinicus_Dsi01C_26655703_26657262_Dsi01Cg18540.1_1_CDS_4147706797_52979:0.0219654)n40:0.0024406)n37:0.0140032)n31:0.0116662)n2:0.0474346)n0;
```
