## Supplementary Dataset S1 for "Gene turnover and contingency facilitated the repeated evolution of C_4_ photosynthesis in grasses": OG0010605_tree.txt

```
((Streptochaeta_angustifolia_strangu_032078:0.0918171,(((((Zizania_latifolia_GWHTBFHI004962:0.0326,Zizania_latifolia_GWHTBFHI012121:0.0292696)n6:0.0268382,(Leersia_perrieri_LPERR01G18780:0.0413837,Oryza_sativa_LOC_Os01g42030:0.0185144)n7:0.0216541)n5:0.0446467,(((Hordeum_spontaneum_WB01_006134_0990214:0,Hordeum_vulgareMorex_HORVU.MOREX.r3.3HG0270240:0)n10:0.0619987,(Brachypodium_distachyon_BRADI_1g44957v3:0.0191434,Brachypodium_distachyon_BRADI_2g42940v3:0.0044505)n11:0.0413441)n9:0.0411587,(Olyra_latifolia_scaffold6_644912_646450_-:0.0598382,((Dendrocalamus_sinicus_Dendrocalamus_sinicus_Dsi01B_33625831_33627395_Dsi01Bg11610.1_1_CDS_4147696816_6233:0.0354568,Ampelocalamus_luodianensis_Alu01Dg13420.1:0.0484425)n14:0.00999794,(Ampelocalamus_luodianensis_Alu01Cg27100.1:0.0194438,Dendrocalamus_sinicus_Dendrocalamus_sinicus_Dsi01C_26657556_26659115_Dsi01Cg18550.1_-1_CDS_4147706800_54668:0.0209463)n15:0.00961409)n13:0.00106823)n12:0.00806464)n8:0.00678577)n4:0.0199884,((Aristida_adscensionis_H_Aadptg000079l000010.1:0.0591471,Stipagrostis_hirtigluma_H_Shi_ptg000050l_001837.1:0.0597931)n17:0.0393612,(((Eleusine_coracana_ELECO.r07.1AG0023640:0.012478,Eleusine_coracana_ELECO.r07.1BG0074140:0.00978541)n20:0.0565238,(Eragrostis_curvula_EJB05_50760:5e-09,Eragrostis_curvula_EJB05_16331:0.000820575)n21:0.042765)n19:0.0387102,(((Sorghum_bicolor_SORBI_3003G212300:0.0541874,Zea_mays_Zm00001eb161500:0.0678325)n24:0.0607239,((Echinocloa_haploclada_eh_chr2.2430:0.0523735,((Cenchrus_americanus_H_CamCM007988.2002963.1:0.0358122,Setaria_viridis_SEVIR_5G224700v2:0.0172947)n28:0.0169325,(Urochloa_fusta_Urofu.5G268400:0.0286727,(Digitaria_radicosa_Dra05G0035300:0.0262577,(Digitaria_exilis_H_Dex5A-001041.1:0.0104798,Digitaria_exilis_H_Dex5B-001048.1:0.00360438)n31:0.0148463)n30:0.0235685)n29:0.0119986)n27:0.0128113)n26:0.00831563,((ASEM_AUS1_H_AUS1CM014274.1003978.1:0.00761204,ASEM_RSA5_H_RSA5chrom5005471.1:0.00590842)n33:0.0435286,(Panicum_hallii_Pahal.5G252600:0.0118048,(Panicum_virgatum_Pavir.5KG388700:0.024001,Panicum_virgatum_Pavir.5NG299700:0.0195406)n35:0.00938998)n34:0.0204224)n32:0.00411526)n25:0.0103818)n23:0.0442,(Chasmanthium_laxum_Chala.01G132500:0.048072,(Phragmites_australis_Phragmites_australis_PaChr1_30419655_30421218_evm.model.PaChr1.1364_1_CDS_4362363953_13064:0.0433999,Phragmites_australis_Phragmites_australis_PaChr2_26804874_26806408_evm.model.PaChr2.1275_1_CDS_4362417337_36776:0.0297477)n37:0.0033053)n36:0.00246248)n22:0.00710059)n18:0.00999307)n16:0.024512)n3:0.0593237,(Setaria_viridis_SEVIR_2G133100v2:0.205985,(Hordeum_spontaneum_WB01_003652_0056796:0.0114166,Hordeum_vulgareMorex_HORVU.MOREX.r3.5HG0522650:0.00307226)n39:0.148934)n38:0.18231)n2:0.0202566)n1:0.0270354,(Pharus_latifolius_Phala.03G145100:0.00605487,Pharus_latifolius_Phala.03G145100.2:0.0168676)n40:0.162941)n0;
```
