## Supplementary Dataset S1 for "Gene turnover and contingency facilitated the repeated evolution of C_4_ photosynthesis in grasses": OG0010606_tree.txt

```
(((Stipagrostis_hirtigluma_H_Shi_ptg000050l_001317.1:0.0270983,(Aristida_adscensionis_H_Aadptg000027l000137.1:0.0553984,(Eragrostis_curvula_EJB05_16118:0.0669166,(Eleusine_coracana_ELECO.r07.1AG0022520:0.0326786,Eleusine_coracana_ELECO.r07.1BG0072470:0.0284063)n5:0.105976)n4:0.0450712)n3:0.0207435)n2:0.019377,(((Chasmanthium_laxum_Chala.01G122800:0.054815,(Phragmites_australis_Phragmites_australis_PaChr2_25774841_25778086_evm.model.PaChr2.1215_1_CDS_4362417205_23742:0.077239,Phragmites_australis_Phragmites_australis_PaChr1_29085523_29088729_evm.model.PaChr1.1308_1_CDS_4362363829_3370:0.0666211)n9:0.0127422)n8:0.0119061,(((Zizania_latifolia_GWHTBFHI004899:0.0495454,Zizania_latifolia_GWHTBFHI012037:0.0567084)n12:0.0337975,(Leersia_perrieri_LPERR01G17890:0.0926161,Oryza_sativa_LOC_Os01g40480:0.0366465)n13:0.0401636)n11:0.0326449,((Brachypodium_distachyon_BRADI_2g42110v3:0.0855329,(Hordeum_spontaneum_WB01_001344_0017496:0.00545725,Hordeum_vulgareMorex_HORVU.MOREX.r3.7HG0739610:0.00411567)n16:0.0663109)n15:0.0452847,((Streptochaeta_angustifolia_strangu_028257:0.126934,Pharus_latifolius_Phala.03G137400:0.112389)n18:0.0543961,(Olyra_latifolia_Ola031995:0.0628586,((Dendrocalamus_sinicus_Dendrocalamus_sinicus_Dsi01A_32496347_32501415_Dsi01Ag12630.1_-1_CDS_4147688530_3954:0.076957,Ampelocalamus_luodianensis_Alu01Cg27890.1:0.04399)n21:0.00536495,(Dendrocalamus_sinicus_Dendrocalamus_sinicus_Dsi01B_31849416_31852540_Dsi01Bg10920.1_-1_CDS_4147696609_3418:0.0642174,Ampelocalamus_luodianensis_Alu01Dg12850.1:0.0527752)n22:0.0054181)n20:0.00332493)n19:0.0215089)n17:0.0144186)n14:0.00973474)n10:0.0238005)n7:0.0103556,((Zea_mays_Zm00001eb357370:0.0400445,Sorghum_bicolor_SORBI_3003G201100:0.0297669)n24:0.0327202,(((Panicum_hallii_Pahal.5G264800:0.0329952,(Panicum_virgatum_Pavir.5NG379000:0.0133718,(Panicum_virgatum_Pavir.J499200:0.0166133,Panicum_virgatum_Pavir.5KG401100:5e-09)n29:0.0355291)n28:0.0232515)n27:0.0145234,(Dichantelium_oligosantes_H_DolKV776674.1000001.1:0.0498591,(ASEM_AUS1_H_AUS1CM014274.1001477.1:0.0097841,ASEM_RSA5_H_RSA5chrom5000175.1:0.00770009)n31:0.0265092)n30:0.0135841)n26:0.00825588,((Cenchrus_americanus_H_CamCM007987.2003376.1:0.0683538,Setaria_viridis_SEVIR_5G214300v2:0.0263614)n33:0.0248955,((Digitaria_radicosa_Dra05G0026600:0.0654418,(Digitaria_exilis_H_Dex5A-003527.1:0.0188585,Digitaria_exilis_H_Dex5B-003548.1:0.0195625)n36:0.0680452)n35:0.0331337,(Echinocloa_haploclada_eh_chr2.2278:0.0675658,Urochloa_fusta_Urofu.5G280500:0.0802548)n37:0.0167685)n34:0.012628)n32:0.0113961)n25:0.0129099)n23:0.0240973)n6:0.0143432)n1:0.100365,(Ananas_comosus_H_Ananas_contig17_000342.1:0.0359469,(Tillandsia_fasciculata_H_Tillandsia_CM054934.1_000855.1:0.24291,(Tillandsia_fasciculata_H_Tillandsia_CM054946.1_000700.1:0.0407257,Tillandsia_fasciculata_H_Tillandsia_CM054948.1_000733.1:0.0166905)n40:0.0261137)n39:0.00290152)n38:0.0684786)n0;
```
