## Supplementary Dataset S1 for "Gene turnover and contingency facilitated the repeated evolution of C_4_ photosynthesis in grasses": OG0010607_tree.txt

```
((Streptochaeta_angustifolia_strangu_021898:0.130546,(Pharus_latifolius_Phala.11G129200:5e-09,(Pharus_latifolius_Phala.11G129200.2:7e-09,Pharus_latifolius_Phala.11G129200.3:5e-09)n3:0.0111187)n2:0.144137)n1:0.0301638,(((Zizania_latifolia_GWHTBFHI007891:0.0798347,(Leersia_perrieri_LPERR10G02930:0.0864816,Oryza_sativa_LOC_Os10g09850:0.0498574)n7:0.0365506)n6:0.0652068,((Brachypodium_distachyon_BRADI_3g22635v3:0.121292,(Hordeum_spontaneum_WB01_004844_0084799:0.0126476,Hordeum_vulgareMorex_HORVU.MOREX.r3.2HG0190500:0.00629577)n10:0.105346)n9:0.0691008,(Olyra_latifolia_Ola024084:0.0906429,((Ampelocalamus_luodianensis_Alu10Cg02430.2:0.0343516,Dendrocalamus_sinicus_Dendrocalamus_sinicus_Dsi11C_26272292_26275262_Dsi11Cg09890.1_1_CDS_4147840663_19649:0.0343698)n13:0.0040905,(Ampelocalamus_luodianensis_AluCtg02755g00010.1:0.0519835,Dendrocalamus_sinicus_Dendrocalamus_sinicus_Dsi10A_20917155_20919659_Dsi10Ag07370.1_1_CDS_4147823596_20718:0.0434999)n14:0.00314888)n12:0.0084425)n11:0.0229755)n8:0.0173237)n5:0.0158006,((Aristida_adscensionis_H_Aadptg000052l000076.1:0.0974393,(Stipagrostis_hirtigluma_H_Shi_ptg000050l_001672.1:0.00698009,(Stipagrostis_hirtigluma_H_Shi_ptg000053l_000391.1:0.00740336,Stipagrostis_hirtigluma_H_Shi_ptg000076l_000137.1:0.00794741)n18:0.0100649)n17:0.0647613)n16:0.0487348,(((Eleusine_coracana_ELECO.r07.2BG0175560:0.0839486,(Eragrostis_curvula_EJB05_22906:0.108343,(Eragrostis_curvula_EJB05_22909:0.00198748,Eragrostis_curvula_EJB05_22917:0.00200079)n23:0.0309649)n22:0.0485968)n21:0.0702482,(Phragmites_australis_Phragmites_australis_PaChr18_6540657_6543995_evm.model.PaChr18.251_1_CDS_4362407973_6465:0.0699837,Phragmites_australis_Phragmites_australis_PaChr25_4610942_4614348_evm.model.PaChr25.151_1_CDS_4362437985_12893:0.0702967)n24:0.0115017)n20:0.0106843,(Chasmanthium_laxum_Chala.04G022800:0.0613909,((Zea_mays_Zm00001eb224230:0.14412,Sorghum_bicolor_SORBI_3001G048900:0.0409819)n27:0.0894334,(((ASEM_AUS1_H_AUS1CM014274.1001508.1:0.00951205,ASEM_RSA5_H_RSA5chrom5000247.1:0.00671004)n30:0.0733267,(Dichantelium_oligosantes_H_DolKV778545.1000001.1:0.0454811,Echinocloa_haploclada_eh_chr1.2850:0.0556009)n31:0.00912409)n29:0.0134344,((Digitaria_radicosa_Dra09G0233800:0.0366533,(Digitaria_exilis_H_Dex9B-004180.1:0.0160984,Digitaria_exilis_H_DexUA-002531.1:0.0146892)n34:0.0399485)n33:0.0414555,((Urochloa_fusta_Urofu.9G304000:0.0496686,(Cenchrus_americanus_H_CamCM007983.2001559.1:0.0503117,Setaria_viridis_SEVIR_9G286000v2:0.0255758)n37:0.0217757)n36:0.00744066,(Panicum_hallii_Pahal.9G329000:0.0236406,((Panicum_virgatum_Pavir.9KG295400:0.029368,Panicum_virgatum_Pavir.9NG419300:0.0459315)n40:0.00416874,Panicum_virgatum_Pavir.9NG419400:0.0390302)n39:0.00433669)n38:0.00500738)n35:0.00970125)n32:0.0126957)n28:0.0343426)n26:0.0161653)n25:0.0215018)n19:0.0164114)n15:0.0461478)n4:0.0301638)n0;
```
