## Supplementary Dataset S1 for "Gene turnover and contingency facilitated the repeated evolution of C_4_ photosynthesis in grasses": OG0010608_tree.txt

```
(Carex_scoparia_H_Carex_Csco_scaffold_8_000696.1:0.170763,((Pharus_latifolius_Phala.03G126800:0.0390974,Streptochaeta_angustifolia_strangu_023516:0.0618206)n2:0.0227888,(((Brachypodium_distachyon_BRADI_2g41180v3:0.038424,(Hordeum_spontaneum_WB01_005235_0394490:0.00919111,Hordeum_vulgareMorex_HORVU.MOREX.r3.3HG0265560:5e-09)n6:0.0623445)n5:0.012994,(((Leersia_perrieri_LPERR01G16870:0.0579629,Oryza_sativa_LOC_Os01g37800:0.0168237)n9:0.012831,(Zizania_latifolia_GWHTBFHI004819:0.0257227,Zizania_latifolia_GWHTBFHI011974:0.00779137)n10:0.0140217)n8:0.0182895,(Olyra_latifolia_Ola018515:0.027927,((Ampelocalamus_luodianensis_Alu01Cg28700.1:0.012589,Dendrocalamus_sinicus_Dendrocalamus_sinicus_Dsi01C_29117056_29120111_Dsi01Cg19560.1_1_CDS_4147707103_54669:0.0112438)n13:0.00742438,(Dendrocalamus_sinicus_Dendrocalamus_sinicus_Dsi01A_30211145_30214096_Dsi01Ag11930.1_-1_CDS_4147688320_56296:0.0153991,Ampelocalamus_luodianensis_Alu01Dg12240.2:0.0102648)n14:0.00114053)n12:0.00806518)n11:0.000896131)n7:0.010564)n4:0.009896,(Chasmanthium_laxum_Chala.10G065100:0.159825,((Aristida_adscensionis_H_Aadptg000024l000071.1:0.031912,(Stipagrostis_hirtigluma_H_Shi_ptg000050l_001395.1:0.00864863,(Stipagrostis_hirtigluma_H_Shi_ptg000053l_000194.1:0,Stipagrostis_hirtigluma_H_Shi_ptg000076l_000078.1:0)n19:0.00767348)n18:0.0248309)n17:0.019543,(((Eragrostis_curvula_EJB05_15948:0.0228396,(Eleusine_coracana_ELECO.r07.1AG0021020:0.0142262,Eleusine_coracana_ELECO.r07.1BG0070880:0.00432023)n23:0.0202501)n22:0.0308346,((Phragmites_australis_Phragmites_australis_PaChr2_24086484_24088479_evm.model.PaChr2.1133_1_CDS_4362417023_32142:0.0560415,(Echinocloa_haploclada_eh_chr5.5122:0.0230798,((Digitaria_radicosa_Dra05G0015700:0.0022442,(Digitaria_exilis_H_Dex5A-003593.1:0.00555455,Digitaria_exilis_H_Dex5B-003614.1:0.00185167)n29:0.0091805)n28:0.00373088,(Dichantelium_oligosantes_H_DolKV775589.1000004.1:0.0302256,((Cenchrus_americanus_H_CamCM007987.2001347.1:0.0140375,Setaria_viridis_SEVIR_5G201100v2:0.00281671)n32:0.00835692,((ASEM_AUS1_H_AUS1CM014274.1001546.1:0.00595017,(ASEM_RSA5_H_RSA5chrom5000296.1:0.00367554,ASEM_RSA5_H_RSA5chrom5000309.1:5e-09)n35:0.00710647)n34:0.0175926,(Urochloa_fusta_Urofu.5G296800:0.0212278,(Panicum_hallii_Pahal.5G281200:0.00978848,(Panicum_virgatum_Pavir.5NG238200:0.00974291,Panicum_virgatum_Pavir.5KG366500:0.00874605)n38:0.00195039)n37:0.0052135)n36:0.00225926)n33:0.000960265)n31:0.00311126)n30:0.00211252)n27:0.000991098)n26:0.010923)n25:5e-09,Phragmites_australis_Phragmites_australis_PaChr1_26881320_26883840_evm.model.PaChr1.1219_1_CDS_4362363631_5051:0.0306823)n24:0.00340914)n21:0.0101181,((Sorghum_bicolor_SORBI_3003G189000:0.0119398,Zea_mays_Zm00001eb356710:0.0142998)n40:0.0214709,Chasmanthium_laxum_Chala.01G110200:0.0313051)n39:0.00431476)n20:0.00518036)n16:0.0110855)n15:0.00123172)n3:0.0144768)n1:0.0257606)n0;
```
