## Supplementary Dataset S1 for "Gene turnover and contingency facilitated the repeated evolution of C_4_ photosynthesis in grasses": OG0010609_tree.txt

```
((Streptochaeta_angustifolia_strangu_023517:0.138535,(Pharus_latifolius_Phala.03G126700:5e-09,Pharus_latifolius_Phala.03G126700.2:5e-09)n2:0.0917136)n1:0.0461117,(((Leersia_perrieri_LPERR01G16860:0.0738682,Oryza_sativa_LOC_Os01g37790:0.0636132)n5:0.0390803,(Zizania_latifolia_GWHTBFHI004818:0.0440701,Zizania_latifolia_GWHTBFHI011973:0.0442486)n6:0.0293838)n4:0.0679702,(((Brachypodium_distachyon_BRADI_2g41150v3:0.0982286,(Hordeum_spontaneum_WB01_003785_0338888:0.000466689,Hordeum_vulgareMorex_HORVU.MOREX.r3.3HG0265210:0.000470526)n10:0.122665)n9:0.0539371,(Olyra_latifolia_Ola018514:0.0835022,((Ampelocalamus_luodianensis_Alu01Cg28710.1:0.0178964,(Dendrocalamus_sinicus_Dendrocalamus_sinicus_Dsi01B_29626422_29630118_Dsi01Bg10260.1_1_CDS_4147696411_5669:0.0453657,Dendrocalamus_sinicus_Dendrocalamus_sinicus_Dsi01C_29121648_29124060_Dsi01Cg19570.1_-1_CDS_4147707106_56358:0.0278314)n14:0.00309238)n13:0.0090856,(Dendrocalamus_sinicus_Dendrocalamus_sinicus_Dsi01A_30207662_30210122_Dsi01Ag11920.1_1_CDS_4147688317_54607:0.0413404,Ampelocalamus_luodianensis_Alu01Dg12230.2:0.0375355)n15:0.00417061)n12:0.00496994)n11:0.00911513)n8:0.0158192,((Aristida_adscensionis_H_Aadptg000024l000125.1:0.100069,(Stipagrostis_hirtigluma_H_Shi_ptg000050l_001695.1:0.010867,(Stipagrostis_hirtigluma_H_Shi_ptg000053l_000414.1:0.000384592,Stipagrostis_hirtigluma_H_Shi_ptg000076l_000161.1:0.000595146)n19:0.00968361)n18:0.0544887)n17:0.0568174,(Eragrostis_curvula_EJB05_15944:0.103512,((Phragmites_australis_Phragmites_australis_PaChr1_26884776_26888488_evm.model.PaChr1.1220_1_CDS_4362363635_6732:0.0435029,Phragmites_australis_Phragmites_australis_PaChr2_24081089_24085170_evm.model.PaChr2.1132_1_CDS_4362417021_31300:0.0497395)n22:0.00627242,(Chasmanthium_laxum_Chala.01G110100:0.0543453,((Sorghum_bicolor_SORBI_3003G188900:0.0306548,(Zea_mays_Zm00001eb162250:0.0466673,Zea_mays_Zm00001eb356690:0.0575527)n26:0.00469096)n25:0.0542777,((Dichantelium_oligosantes_H_DolKV775589.1000002.1:0.0370181,((Panicum_hallii_Pahal.5G281300:0.0208558,(Panicum_virgatum_Pavir.5NG238300:0.0285271,Panicum_virgatum_Pavir.5KG366400:0.02177)n31:0.0117958)n30:0.0210262,(Urochloa_fusta_Urofu.5G296900:0.0654021,(Cenchrus_americanus_H_CamCM007987.2003118.1:0.0410622,Setaria_viridis_SEVIR_5G201000v2:0.0187898)n33:0.0208304)n32:0.00465228)n29:0.00383954)n28:0.00349868,((ASEM_AUS1_H_AUS1CM014274.1003825.1:0.0108694,ASEM_RSA5_H_RSA5chrom5005301.1:0.0106449)n35:0.0340558,(Echinocloa_haploclada_eh_chr5.5121:0.0568667,((Digitaria_exilis_H_Dex5A-000921.1:0.0055144,Digitaria_exilis_H_Dex5B-000931.1:0.00299765)n38:0.033356,(Digitaria_radicosa_Dra05G0015600.3:0.00226663,(Digitaria_radicosa_Dra05G0015600.2:5e-09,Digitaria_radicosa_Dra05G0015600:0.00155163)n40:0.00234441)n39:0.0306066)n37:0.0308022)n36:0.00295566)n34:0.00373228)n27:0.0158252)n24:0.024627)n23:0.0189651)n21:0.00735522)n20:0.0352138)n16:0.0578881)n7:0.012334)n3:0.0461117)n0;
```
