## Supplementary Dataset S1 for "Gene turnover and contingency facilitated the repeated evolution of C_4_ photosynthesis in grasses": OG0010610_tree.txt

```
((Pharus_latifolius_Phala.03G126000:0.0931886,Streptochaeta_angustifolia_strangu_001679:0.10263)n1:0.0265775,((((Zizania_latifolia_GWHTBFHI004798:0.0398804,Zizania_latifolia_GWHTBFHI011956:0.0478464)n5:0.0236152,(Leersia_perrieri_LPERR01G16560:0.0520888,Oryza_sativa_LOC_Os01g36940:0.0397747)n6:0.0259901)n4:0.0226176,(((Brachypodium_distachyon_BRADI_2g40830v3:0.0218369,Brachypodium_distachyon_BRADI_5g22810v3:0.0522163)n9:0.0641376,(Hordeum_spontaneum_WB01_005269_0071154:0,(Hordeum_vulgareMorex_HORVU.MOREX.r3.3HG0264930:5e-09,Hordeum_vulgareMorex_HORVU.MOREX.r3.3HG0264930.2:0)n11:0)n10:5e-09)n8:0.0509027,(Ampelocalamus_luodianensis_Alu01Cg28900.1:0.027312,(Olyra_latifolia_scaffold309_120725_123529_-:0.0644143,(Dendrocalamus_sinicus_Dendrocalamus_sinicus_Dsi01B_28991845_28996278_Dsi01Bg10030.1_1_CDS_4147696342_23674:0.0386555,Dendrocalamus_sinicus_Dendrocalamus_sinicus_Dsi01C_29700761_29703816_Dsi01Cg19760.1_-1_CDS_4147707163_31587:0.0360747)n14:0.0040083)n13:0.00262877)n12:0.0044612)n7:0.0127819)n3:0.0105252,((((Eragrostis_curvula_EJB05_15932:0,Eragrostis_curvula_EJB05_15904:0)n18:0.0357414,(Eleusine_coracana_ELECO.r07.1AG0020700:0.00293322,Eleusine_coracana_ELECO.r07.1BG0070550:0.00995927)n19:0.0575059)n17:0.0451325,(Chasmanthium_laxum_Chala.01G107000:0.0629516,((Sorghum_bicolor_SORBI_3003G186600:0.0276031,(Zea_mays_Zm00001eb162420:0.0534279,Zea_mays_Zm00001eb356530:0.0449247)n23:0.00975882)n22:0.0564872,(((Urochloa_fusta_Urofu.5G299400:0.0456774,(Cenchrus_americanus_H_CamCM007987.2001358.1:0.0370916,Setaria_viridis_SEVIR_5G198680v2:0.0093558)n27:0.0221192)n26:0.0118737,(ASEM_AUS1_H_AUS1CM014274.1001557.1:0.0107746,ASEM_RSA5_H_RSA5chrom5005306.1:0.0122379)n28:0.0308804)n25:0.00432144,((Dichantelium_oligosantes_H_DolKV781753.1000003.1:0.0370249,(Digitaria_radicosa_Dra05G0013300:0.0414203,(Digitaria_exilis_H_Dex5A-003602.1:0.0102328,Digitaria_exilis_H_Dex5B-003624.1:0.0307874)n32:0.00894829)n31:0.0192321)n30:0.00214886,(Echinocloa_haploclada_eh_scaffold749.5:0.0403064,(Panicum_hallii_Pahal.5G284300:0.0168375,(Panicum_virgatum_Pavir.5NG241100:0.0185989,Panicum_virgatum_Pavir.5KG363500:0.0195629)n35:0.00217365)n34:0.00346992)n33:0.00380444)n29:0.00340258)n24:0.0252622)n21:0.0130926)n20:0.018144)n16:0.0133739,((Aristida_adscensionis_H_Aadptg000027l000188.1:0.0697407,(Stipagrostis_hirtigluma_H_Shi_ptg000053l_000210.1:5e-09,(Stipagrostis_hirtigluma_H_Shi_ptg000050l_001415.1:0.00193816,Stipagrostis_hirtigluma_H_Shi_ptg000076l_000098.1:0.0040129)n39:0.00193104)n38:0.0677013)n37:0.0227772,(Phragmites_australis_Phragmites_australis_PaChr2_23864335_23867414_evm.model.PaChr2.1117_1_CDS_4362416987_17024:0.0470823,Phragmites_australis_Phragmites_australis_PaChr1_26471712_26475036_evm.model.PaChr1.1202_1_CDS_4362363595_32385:0.0419777)n40:0.00466419)n36:0.00667692)n15:0.0479876)n2:0.0265775)n0;
```
