## Supplementary Dataset S1 for "Gene turnover and contingency facilitated the repeated evolution of C_4_ photosynthesis in grasses": OG0010611_tree.txt

```
((Streptochaeta_angustifolia_strangu_007500:0.182534,Pharus_latifolius_Phala.03G125100:0.115944)n1:0.0324082,((Brachypodium_distachyon_BRADI_2g41027v3:0.0859221,(Hordeum_spontaneum_WB01_006309_0025493:5e-09,Hordeum_vulgareMorex_HORVU.MOREX.r3.3HG0265330:0.00146018)n4:0.13889)n3:0.0428515,((Olyra_latifolia_Ola025447:0.105792,((Ampelocalamus_luodianensis_Alu01Cg28820.1:0.0219483,Dendrocalamus_sinicus_Dendrocalamus_sinicus_Dsi01C_29414978_29416144_Dsi01Cg19660.1_1_CDS_4147707133_14707:0.0296603)n8:0.0108891,(Ampelocalamus_luodianensis_Alu01Dg12160.2:0.0481123,(Dendrocalamus_sinicus_Dendrocalamus_sinicus_Dsi01B_29401072_29403705_Dsi01Bg10140.1_-1_CDS_4147696375_42248:0.0774357,Dendrocalamus_sinicus_Dendrocalamus_sinicus_Dsi01A_29999417_30000593_Dsi01Ag11870.1_-1_CDS_4147688302_46162:0.0422031)n10:0.00468923)n9:0.00567837)n7:0.00176829)n6:0.0143252,((Zizania_latifolia_GWHTBFHI004813:0.0459488,(Leersia_perrieri_LPERR01G16740:0.0669153,Oryza_sativa_LOC_Os01g37510:0.0576691)n13:0.0120598)n12:0.0648815,(((Aristida_adscensionis_H_Aadptg000024l000058.1:0.0543943,(Stipagrostis_hirtigluma_H_Shi_ptg000053l_000393.1:0.0175908,(Stipagrostis_hirtigluma_H_Shi_ptg000050l_001674.1:0.00329766,Stipagrostis_hirtigluma_H_Shi_ptg000076l_000139.1:5e-09)n18:0.00973617)n17:0.0371654)n16:0.0262866,(Phragmites_australis_Phragmites_australis_PaChr1_26206015_26207170_evm.model.PaChr1.1190_1_CDS_4362363567_20634:0.0449968,Phragmites_australis_Phragmites_australis_PaChr2_23607850_23609003_evm.model.PaChr2.1104_1_CDS_4362416959_5226:0.0500803)n19:0.00556447)n15:0.0118802,(((Eragrostis_curvula_EJB05_55051:5e-09,Eragrostis_curvula_EJB05_15887:0.00465438)n22:0.0610242,(Eleusine_coracana_ELECO.r07.1AG0020520:0.010321,Eleusine_coracana_ELECO.r07.1BG0070360:0.0180012)n23:0.049029)n21:0.0366115,(Chasmanthium_laxum_Chala.01G105800:0.0486308,((Sorghum_bicolor_SORBI_3002G396200:0.0305312,Zea_mays_Zm00001eb329240:0.0744389)n26:0.0438175,(((Echinocloa_haploclada_eh_chr2.2119:0.0517205,Dichantelium_oligosantes_H_DolKV766810.1000001.1:0.0190813)n29:0.0051801,((Panicum_hallii_Pahal.5G286000:0.0265316,(Panicum_virgatum_Pavir.5NG244100:0.0151656,Panicum_virgatum_Pavir.5KG361700:0.0145966)n32:0.0133884)n31:0.023601,(Setaria_viridis_SEVIR_5G197600v2:0.0341514,(Cenchrus_americanus_H_CamCM007982.2002850.1:0.08189,Cenchrus_americanus_H_CamCM007987.2003101.1:0.0132851)n34:0.00147613)n33:0.0080836)n30:0.00720223)n28:0.0022221,((Digitaria_radicosa_Dra05G0011000:0.03957,(Digitaria_exilis_H_Dex5A-000902.1:0.0378151,Digitaria_exilis_H_Dex5B-000915.1:0.0193368)n37:0.022489)n36:0.0248365,(Urochloa_fusta_Urofu.5G300600:0.0430407,(ASEM_RSA5_H_RSA5chrom5000297.1:0.00940879,(ASEM_AUS1_H_AUS1CM014274.1003802.1:0.102595,ASEM_AUS1_H_AUS1CM014274.1003804.1:0.00215512)n40:0.0155446)n39:0.0274098)n38:0.00390129)n35:0.00399102)n27:0.0166136)n25:0.0233725)n24:0.00758289)n20:0.00752627)n14:0.0617853)n11:0.014484)n5:0.0131974)n2:0.0324082)n0;
```
