## Supplementary Dataset S1 for "Gene turnover and contingency facilitated the repeated evolution of C_4_ photosynthesis in grasses": OG0010612_tree.txt

```
((Streptochaeta_angustifolia_strangu_012768:0.223557,Pharus_latifolius_Phala.09G056700:0.110548)n1:0.0390066,((Brachypodium_distachyon_BRADI_4g22020v3:0.0962552,(Hordeum_spontaneum_WB01_001738_0302380:5e-09,Hordeum_vulgareMorex_HORVU.MOREX.r3.4HG0345090:5e-09)n4:0.125536)n3:0.0826436,((Olyra_latifolia_Ola037228:0.0892516,(Dendrocalamus_sinicus_Dendrocalamus_sinicus_Dsi11B_24578295_24581739_Dsi11Bg05850.1_1_CDS_4147836730_23012:0.0739388,((Dendrocalamus_sinicus_Dendrocalamus_sinicus_Dsi07A_849414_850717_Dsi07Ag00700.1_1_CDS_4147789000_47058:0.145538,Ampelocalamus_luodianensis_Alu11Cg04250.2:0.150828)n9:0.0456371,(Dendrocalamus_sinicus_Dendrocalamus_sinicus_Dsi11A_7271191_7272984_Dsi11Ag03090.1_-1_CDS_4147830670_22992:0.0334199,(Ampelocalamus_luodianensis_Alu11Dg09880.1:0.0172111,(Ampelocalamus_luodianensis_Alu11Dg09850.2:0.0163605,Ampelocalamus_luodianensis_Alu11Dg09760.2:0.0123593)n12:0.00260901)n11:0.0234686)n10:0.00260762)n8:0.00930711)n7:0.0112253)n6:0.0319438,(((Zizania_latifolia_GWHTBFHI029612:0.00461308,Zizania_latifolia_GWHTBFHI029631:0.0028199)n15:0.0736955,(Leersia_perrieri_LPERR11G06350:0.0949307,Oryza_sativa_LOC_Os11g11500:0.0607378)n16:0.0371841)n14:0.0709759,(((Eragrostis_curvula_EJB05_28359:0.06922,(Eleusine_coracana_ELECO.r07.9AG0678690:0.0145327,Eleusine_coracana_ELECO.r07.9BG0702400:0.0202743)n20:0.0868595)n19:0.0485087,(Phragmites_australis_Phragmites_australis_PaChr21_8183984_8185994_evm.model.PaChr21.428_1_CDS_4362428249_38509:0.101425,(Aristida_adscensionis_H_Aadptg000040l000272.1:0.12583,(Stipagrostis_hirtigluma_H_Shi_ptg000003l_000096.1:0.0101269,Stipagrostis_hirtigluma_H_Shi_ptg000009l_000582.1:0.00445711)n23:0.0603639)n22:0.0203361)n21:0.0104317)n18:0.0199001,(Chasmanthium_laxum_Chala.09G116500:0.0575127,((Sorghum_bicolor_SORBI_3005G098000:0.0373352,Zea_mays_Zm00001eb169240:0.0825348)n26:0.0630983,(((Digitaria_radicosa_Dra08G0059700:0.0422816,(Digitaria_exilis_H_Dex8A-000436.1:0.0293803,Digitaria_exilis_H_Dex8B-001718.1:0.0265477)n30:0.0217509)n29:0.0556947,((Urochloa_fusta_Urofu.8G088200:0.078083,(Cenchrus_americanus_H_CamLKME02012458.1000007.1:0.0534194,Setaria_viridis_SEVIR_8G092600v2:0.0206391)n33:0.0351101)n32:0.0176196,(Panicum_hallii_Pahal.8G114300:0.0294288,(Panicum_virgatum_Pavir.8KG152300:0.0656319,(Panicum_virgatum_Pavir.8NG163100:0.00618099,Panicum_virgatum_Pavir.8KG154700:5e-09)n36:0.0070167)n35:0.0348851)n34:0.0331866)n31:0.00591376)n28:0.0114696,(Echinocloa_haploclada_eh_chr4.954:0.0955254,(ASEM_RSA5_H_RSA5chrom8000525.1:0.00697662,(ASEM_AUS1_H_AUS1CM014274.1003720.1:0.00265606,(ASEM_AUS1_H_AUS1CM014274.1001650.1:0.0151844,ASEM_AUS1_H_AUS1CM014277.1000780.1:0.00508322)n40:0.00263338)n39:0.00680373)n38:0.0761786)n37:0.00979571)n27:0.0278489)n25:0.0375591)n24:0.0250646)n17:0.0463813)n13:0.0358316)n5:0.0234146)n2:0.0390066)n0;
```
