## Supplementary Dataset S1 for "Gene turnover and contingency facilitated the repeated evolution of C_4_ photosynthesis in grasses": OG0010613_tree.txt

```
((Streptochaeta_angustifolia_strangu_022477:0.165224,(Pharus_latifolius_Phala.05G145100:0,Pharus_latifolius_Phala.05G145100.2:0)n2:0.0969154)n1:0.0328832,(((Zizania_latifolia_GWHTBFHI011919:0.0772639,(Leersia_perrieri_LPERR01G14840:0.0816842,Oryza_sativa_LOC_Os01g31580:0.0544992)n6:0.0288121)n5:0.0471196,((Brachypodium_distachyon_BRADI_2g13567v3:0.0756033,(Hordeum_vulgareMorex_HORVU.MOREX.r3.3HG0260580:5e-09,(Hordeum_spontaneum_WB01_005953_0295397:5e-09,Hordeum_spontaneum_WB01_005953_0313059:0.0137565)n10:0.0015285)n9:6e-09)n8:0.0439332,(Olyra_latifolia_Ola029184:0.0834468,((Ampelocalamus_luodianensis_Alu01Cg30560.1:0.00175088,Ampelocalamus_luodianensis_Alu01Cg30600.2:0.00113666)n13:0.0475011,(Dendrocalamus_sinicus_Dendrocalamus_sinicus_Dsi01B_23299313_23313005_Dsi01Bg09030.1_-1_CDS_4147696042_25361:0.0539178,Dendrocalamus_sinicus_Dendrocalamus_sinicus_Dsi01C_34046615_34052667_Dsi01Cg20680.1_-1_CDS_4147707439_16396:0.0443182)n14:0.00492424)n12:0.00846416)n11:0.0106073)n7:0.0166391)n4:0.0303297,((Aristida_adscensionis_H_Aadptg000024l000156.1:0.0852443,(Stipagrostis_hirtigluma_H_Shi_ptg000050l_001537.1:0.020639,Stipagrostis_hirtigluma_H_Shi_ptg000044l_001748.1:0.0152977)n17:0.0351948)n16:0.0267078,(((Eleusine_coracana_ELECO.r07.1BG0064850:0.0707985,Eragrostis_curvula_EJB05_30331:0.05058)n20:0.0430337,(Phragmites_australis_Phragmites_australis_PaChr2_19102500_19118235_evm.model.PaChr2.1016_1_CDS_4362416763_7749:0.0522878,Phragmites_australis_Phragmites_australis_PaChr1_20206124_20216438_evm.model.PaChr1.1067_1_CDS_4362363293_32804:0.0467263)n21:0.00968)n19:0.00322488,(Chasmanthium_laxum_Chala.08G094000:0.064012,((Sorghum_bicolor_SORBI_3003G168100:0.0257629,Zea_mays_Zm00001eb132150:0.0430283)n24:0.0429443,(((Digitaria_radicosa_Dra05G0000300:0.0354197,(Digitaria_exilis_H_DexUA-000632.1:0.0496703,Digitaria_exilis_H_Dex5B-003688.1:0.00439422)n28:0.0422786)n27:0.0310206,(((Urochloa_fusta_Urofu.5G319600:0.0267806,Echinocloa_haploclada_eh_chr5.2656:0.0483518)n31:0.0105708,((Cenchrus_americanus_H_CamCM007987.2003085.1:0.0393769,Setaria_viridis_SEVIR_5G179400v2:0.0166148)n33:0.0211412,(Panicum_hallii_Pahal.5G338200:0.0200919,((Panicum_virgatum_Pavir.5KG304300:0.0105257,Panicum_virgatum_Pavir.5KG397800:0.00868566)n36:0.00453625,(Panicum_virgatum_Pavir.5NG390600:0.02414,Panicum_virgatum_Pavir.5KG356300:0.0582528)n37:0.000992768)n35:0.00293305)n34:0.0217667)n32:0.00211255)n30:0.00426494,(ASEM_AUS1_H_AUS1CM014274.1003719.1:0.0391019,Dichantelium_oligosantes_H_DolKV773347.1000003.1:0.0420026)n38:0.00742054)n29:0.00573407)n26:0.0195769,(Digitaria_exilis_H_DexUA-001242.1:0.0438215,(ASEM_AUS1_H_AUS1CM014274.1001723.1:0.011141,ASEM_RSA5_H_RSA5chrom5000465.1:0.00849357)n40:0.143374)n39:0.0131611)n25:0.00146234)n23:0.0185603)n22:0.0180667)n18:0.0141451)n15:0.0535591)n3:0.0328832)n0;
```
