## Supplementary Dataset S1 for "Gene turnover and contingency facilitated the repeated evolution of C_4_ photosynthesis in grasses": OG0010614_tree.txt

```
((Ananas_comosus_H_Ananas_contig12_000074.1:0.0267256,Tillandsia_fasciculata_H_Tillandsia_CM054936.1_000403.1:0.0333661)n1:0.121975,(Streptochaeta_angustifolia_strangu_010323:0.0786883,((Pharus_latifolius_Phala.05G139100:5e-09,Pharus_latifolius_Phala.05G139100.2:5e-09)n4:0.0700031,(((Zizania_latifolia_GWHTBFHI004734:0.0387132,(Leersia_perrieri_LPERR01G15490:0.042638,Oryza_sativa_LOC_Os01g33060:0.0378234)n8:0.0243503)n7:0.0384327,((Brachypodium_distachyon_BRADI_2g13730v3:0.0623545,(Hordeum_spontaneum_WB01_004406_0276509:0.000317968,Hordeum_vulgareMorex_HORVU.MOREX.r3.3HG0261270:0.000302585)n11:0.0649792)n10:0.0340205,((Dendrocalamus_sinicus_Dendrocalamus_sinicus_Dsi01B_25460582_25473972_Dsi01Bg09340.1_1_CDS_4147696135_20860:0.0194489,Ampelocalamus_luodianensis_Alu01Dg11360.2:0.0366064)n13:0.00999385,(Ampelocalamus_luodianensis_Alu01Cg30070.1:0.0496957,(Olyra_latifolia_Ola024374:0.046544,Dendrocalamus_sinicus_Dendrocalamus_sinicus_Dsi01C_32128971_32133569_Dsi01Cg20390.1_-1_CDS_4147707352_24273:0.0316174)n15:0.00184686)n14:0.00623171)n12:0.0125776)n9:0.00889465)n6:0.0156436,(Stipagrostis_hirtigluma_H_Shi_ptg000053l_000322.1:0.0810751,(Aristida_adscensionis_H_Aadptg000024l000038.1:0.0744592,(Chasmanthium_laxum_Chala.01G093800:0.0453046,(((Dichantelium_oligosantes_H_DolKV781957.1000001.1:0.0371927,(Panicum_hallii_Pahal.5G376200:0.0119655,((Digitaria_exilis_H_Dex5A-001029.1:0.0604488,(Panicum_virgatum_Pavir.5KG309500:0.0227446,Panicum_virgatum_Pavir.5NG561100:5.4e-09)n25:6e-10)n24:0.0284902,((((Digitaria_exilis_H_Dex9A-003132.1:0.00331654,Digitaria_exilis_H_DexUA-000006.1:0.00481372)n29:0.0490888,ASEM_AUS1_H_AUS1CM014274.1003703.1:0.0354999)n28:0.00711329,(Echinocloa_haploclada_eh_chr2.1939:0.0380027,(Urochloa_fusta_Urofu.5G315300:0.0272344,(Setaria_viridis_SEVIR_5G182300v2:0.006789,(Cenchrus_americanus_H_CamCM007987.2001329.1:5e-09,Cenchrus_americanus_H_CamLKME02052012.1000001.1:5e-09)n33:0.0354024)n32:0.0158218)n31:0.000934149)n30:0.00409508)n27:0.00151842,Panicum_virgatum_Pavir.5KG309600:0.0169568)n26:0.00188409)n23:0.0135663)n22:0.00150737)n21:0.0174099,(Sorghum_bicolor_SORBI_3003G171400:0.0149366,(Zea_mays_Zm00001eb341830:0.0652414,Zea_mays_Zm00001eb341840:0.0205261)n35:0.00228067)n34:0.0240496)n20:0.0208231,(Phragmites_australis_Phragmites_australis_PaChr1_20777351_20784222_evm.model.PaChr1.1079_1_CDS_4362363319_1265:0.0380998,(Phragmites_australis_Phragmites_australis_PaChr1_20791445_20791827_evm.model.PaChr1.1080_1_CDS_4362363323_2947:0.0219809,((Eragrostis_curvula_EJB05_57484:0.00424972,Eragrostis_curvula_EJB05_56409:0.00249874)n39:0.0458578,(Eleusine_coracana_ELECO.r07.1AG0018680:0.00625506,Eleusine_coracana_ELECO.r07.1BG0068410:0.00860512)n40:0.0455408)n38:0.00446837)n37:0.0190416)n36:0.00211573)n19:0.00383703)n18:0.0026929)n17:0.0119598)n16:0.0312132)n5:0.0429073)n3:0.0285645)n2:0.121975)n0;
```
