## Supplementary Dataset S1 for "Gene turnover and contingency facilitated the repeated evolution of C_4_ photosynthesis in grasses": OG0010615_tree.txt

```
(Juncus_effusus_H_Juncus_Jeff_scaffold_17_000737.1:0.318711,(Streptochaeta_angustifolia_strangu_028845:0.0628963,((Pharus_latifolius_Phala.05G155500:0.00519982,(Pharus_latifolius_Phala.05G155500.3:5e-09,Pharus_latifolius_Phala.05G155500.2:0.0021761)n4:0.000505038)n3:0.087216,(((Zizania_latifolia_GWHTBFHI004436:0.054021,(Leersia_perrieri_LPERR01G13950:0.0528799,(Oryza_sativa_ChrUn.fgenesh.gene.83:0.000750874,Oryza_sativa_LOC_Os01g27020:5e-09)n9:0.039743)n8:0.0210343)n7:0.0537939,(Brachypodium_distachyon_BRADI_2g12937v3:0.097331,(Olyra_latifolia_Ola027067:0.0794173,((Ampelocalamus_luodianensis_Alu01Cg31660.1:0.023653,Dendrocalamus_sinicus_Dendrocalamus_sinicus_Dsi01C_37343545_37355085_Dsi01Cg21240.1_-1_CDS_4147707607_54108:0.0409667)n13:0.00720848,((Dendrocalamus_sinicus_Dendrocalamus_sinicus_Dsi01A_21286477_21304555_Dsi01Ag09870.1_1_CDS_4147687702_49538:0.0689123,Dendrocalamus_sinicus_Dendrocalamus_sinicus_Dsi01B_20329922_20336950_Dsi01Bg08390.1_1_CDS_4147695850_30987:0.0335429)n15:0.00884921,Ampelocalamus_luodianensis_Alu01Dg10610.1:0.038698)n14:0.00429978)n12:0.00458257)n11:0.0116321)n10:0.0112277)n6:0.0129734,((Aristida_adscensionis_H_Aadptg000024l000007.1:0.0623451,(Stipagrostis_hirtigluma_H_Shi_ptg000044l_001710.1:0.0245953,(Stipagrostis_hirtigluma_H_Shi_ptg000050l_001463.1:0.0139497,Stipagrostis_hirtigluma_H_Shi_ptg000076l_000008.1:0.00758497)n19:0.0139052)n18:0.047641)n17:0.024295,((Eragrostis_curvula_EJB05_30479:0.0466329,(Eleusine_coracana_ELECO.r07.1AG0016680:0.0103493,Eleusine_coracana_ELECO.r07.1BG0065650:0.0147498)n22:0.0481448)n21:0.0451893,((Phragmites_australis_Phragmites_australis_PaChr2_16800764_16808121_evm.model.PaChr2.954_1_CDS_4362422565_26708:0.0473845,Phragmites_australis_Phragmites_australis_PaChr1_17520718_17526599_evm.model.PaChr1.987_1_CDS_4362369135_26114:0.0522445)n24:0.0090341,(Chasmanthium_laxum_Chala.08G110900:0.060082,((Zea_mays_Zm00001eb131770:0.0426713,Sorghum_bicolor_SORBI_3003G163100:0.0172469)n27:0.0458274,(((((Echinocloa_haploclada_eh_chr2.1794:0.0881262,Echinocloa_haploclada_eh_chr2.1804:0.0120374)n32:0.0283318,(ASEM_AUS1_H_AUS1CM014274.1003663.1:0.00378984,(ASEM_RSA5_H_RSA5chrom5005137.1:0.00823045,ASEM_RSA5_H_RSA5chrom5005138.1:0.0121512)n34:0.00135014)n33:0.00269253)n31:0.00972115,(Cenchrus_americanus_H_CamLKME02012602.1000003.1:0.0373749,Setaria_viridis_SEVIR_5G166900v2:0.0184877)n35:0.00825566)n30:0.00434269,Urochloa_fusta_Urofu.5G334600:0.0230037)n29:0.00666638,(((Digitaria_exilis_H_Dex5A-000800.1:0.00713826,Digitaria_exilis_H_Dex5B-000813.1:0.00355069)n38:0.0350612,Dichantelium_oligosantes_H_DolKV780614.1000001.1:0.0370635)n37:0.00518254,(Panicum_hallii_Pahal.5G350400:0.00823305,(Panicum_virgatum_Pavir.5KG236700:0.0240246,Panicum_virgatum_Pavir.5NG232400:0.0157934)n40:0.00175482)n39:0.00318388)n36:0.00793242)n28:0.00660928)n26:0.0217615)n25:0.0180664)n23:0.0040199)n20:0.0119864)n16:0.0412178)n5:0.0520295)n2:0.0353066)n1:0.318711)n0;
```
