## Supplementary Dataset S1 for "Gene turnover and contingency facilitated the repeated evolution of C_4_ photosynthesis in grasses": OG0010616_tree.txt

```
((Streptochaeta_angustifolia_strangu_025242:0.130097,(Pharus_latifolius_Phala.05G165000:0.0318164,(Pharus_latifolius_Phala.05G176300.4:0.0055217,(Pharus_latifolius_Phala.05G176300:5e-09,(Pharus_latifolius_Phala.05G176300.2:0.00580912,Pharus_latifolius_Phala.05G176300.3:5e-09)n5:6e-09)n4:0.00386818)n3:0.01006)n2:0.0889206)n1:0.0298199,(((Zizania_latifolia_GWHTBFHI004512:0.0321528,Zizania_latifolia_GWHTBFHI011709:0.0619686)n8:0.0286324,(Leersia_perrieri_LPERR01G12500:0.0623331,Oryza_sativa_LOC_Os01g22500:0.0736442)n9:0.0201139)n7:0.0749294,(((Phragmites_australis_Phragmites_australis_PaChr1_15364905_15367631_evm.model.PaChr1.909_1_CDS_4362368963_38738:0.0535109,(Aristida_adscensionis_H_Aadptg000058l000194.1:0.0760318,(Stipagrostis_hirtigluma_H_Shi_ptg000044l_001668.1:0.0130361,Stipagrostis_hirtigluma_H_Shi_ptg000048l_000110.1:0.0181744)n14:0.0389026)n13:0.0211136)n12:0.00646509,((Eragrostis_curvula_EJB05_30700:0.0436929,(Eleusine_coracana_ELECO.r07.1AG0015310:0.0179424,Eleusine_coracana_ELECO.r07.1BG0064170:0.0107246)n17:0.0405925)n16:0.0466627,(Chasmanthium_laxum_Chala.08G124400:0.0572938,(((Dichantelium_oligosantes_H_DolKV775536.1000001.1:0.0344299,(ASEM_AUS1_H_AUS1CM014274.1003605.1:0.0124235,ASEM_RSA5_H_RSA5chrom5005063.1:0.00730211)n22:0.0308432)n21:0.00915413,(Echinocloa_haploclada_eh_chr2.1685:0.0520529,((Digitaria_exilis_H_Dex5A-000757.1:0.0128396,Digitaria_exilis_H_Dex5B-000771.1:0.00428491)n25:0.0523722,(Urochloa_fusta_Urofu.5G347800:0.0384334,((Panicum_hallii_Pahal.5G380700:0.0140502,(Panicum_virgatum_Pavir.5KG260700:0.0197927,Panicum_virgatum_Pavir.5NG346000:0.0242128)n29:0.00721441)n28:0.0120175,(Cenchrus_americanus_H_CamCM007987.2003268.1:0.0561034,Setaria_viridis_SEVIR_5G155300v2:0.0142644)n30:0.00879447)n27:0.00900488)n26:0.00380572)n24:0.0111591)n23:0.00975401)n20:0.0270858,(Sorghum_bicolor_SORBI_3003G152700:0.0280804,(Zea_mays_Zm00001eb131050:0.0390004,Zea_mays_Zm00001eb340570:0.058941)n32:0.006549)n31:0.00906331)n19:0.0219088)n18:0.0440599)n15:0.00973878)n11:0.0446522,((Brachypodium_distachyon_BRADI_2g12290v3:0.0722714,(Hordeum_spontaneum_WB01_001671_0056073:0.00179108,Hordeum_vulgareMorex_HORVU.MOREX.r3.7HG0656230:5e-09)n35:0.124277)n34:0.0502512,(Olyra_latifolia_Ola013924:0.0676698,(Dendrocalamus_sinicus_Dendrocalamus_sinicus_Dsi01A_17317119_17321009_Dsi01Ag08840.1_1_CDS_4147687393_46159:0.0409636,((Ampelocalamus_luodianensis_Alu01Dg09860.2:0.0331482,Dendrocalamus_sinicus_Dendrocalamus_sinicus_Dsi08C_3906753_3908885_Dsi08Cg03180.1_1_CDS_4147808923_4914:0.0378805)n39:0.00977318,(Ampelocalamus_luodianensis_Alu01Cg32900.1:0.0384742,Dendrocalamus_sinicus_Dendrocalamus_sinicus_Dsi01B_16594734_16598577_Dsi01Bg07670.1_1_CDS_4147695634_23109:0.0337923)n40:0.0037547)n38:0.00139542)n37:0.00618278)n36:0.0115422)n33:0.0147696)n10:0.0140733)n6:0.0298199)n0;
```
