## Supplementary Dataset S1 for "Gene turnover and contingency facilitated the repeated evolution of C_4_ photosynthesis in grasses": OG0010617_tree.txt

```
(Tillandsia_fasciculata_H_Tillandsia_CM054953.1_000614.1:0.169416,((Streptochaeta_angustifolia_strangu_013594:0.154312,(Pharus_latifolius_Phala.07G038200:0.19249,(Pharus_latifolius_Phala.05G176700:0.122844,((Brachypodium_distachyon_BRADI_2g12228v3:0.106889,(Hordeum_spontaneum_WB01_001408_1093331:0.00551348,Hordeum_vulgareMorex_HORVU.MOREX.r3.7HG0713340:0.0025049)n7:0.0894434)n6:0.0499153,((Dendrocalamus_sinicus_Dendrocalamus_sinicus_Dsi01B_16577377_16580210_Dsi01Bg07650.1_1_CDS_4147695628_19733:0.129528,Ampelocalamus_luodianensis_Alu01Cg32950.1:0.0677504)n9:0.0257837,(Ampelocalamus_luodianensis_Alu01Dg09810.2:0.0576145,(Olyra_latifolia_Ola013927:0.0803179,Dendrocalamus_sinicus_Dendrocalamus_sinicus_Dsi01A_17285603_17287815_Dsi01Ag08810.1_1_CDS_4147687384_41092:0.0514259)n11:0.0156978)n10:0.0017442)n8:0.0146786)n5:0.0363103)n4:0.100718)n3:0.0111909)n2:0.0560745,((Oryza_sativa_LOC_Os01g22370:0.134037,Zizania_latifolia_GWHTBFHI011711:0.125128)n13:0.0651157,((Aristida_adscensionis_H_Aadptg000058l000191.1:0.0998025,(Stipagrostis_hirtigluma_H_Shi_ptg000044l_001667.1:0.0192018,Stipagrostis_hirtigluma_H_Shi_ptg000048l_000109.1:0.0362789)n16:0.0572701)n15:0.0520605,(((Eleusine_coracana_ELECO.r07.1AG0015260:0.0228202,Eleusine_coracana_ELECO.r07.1BG0064110:0.0313352)n19:0.0853993,((Eragrostis_curvula_EJB05_30703:0.057449,Eragrostis_curvula_EJB05_30706:0.0232185)n21:0.136379,(Eragrostis_curvula_EJB05_30714:0.008911,Eragrostis_curvula_EJB05_30707:0.00844951)n22:0.0454017)n20:0.0425998)n18:0.0547748,((Phragmites_australis_Phragmites_australis_PaChr1_15293668_15297099_evm.model.PaChr1.905_1_CDS_4362368955_35361:0.0755459,((ASEM_AUS1_H_AUS1CM014274.1003604.1:0.0253898,ASEM_RSA5_H_RSA5chrom5005062.1:0.0175743)n26:0.0270317,(Chasmanthium_laxum_Chala.08G125000:0.0639723,ASEM_RSA5_H_RSA5chrom3000532.1:0.684702)n27:0.0171699)n25:0.00190776)n24:0.0350445,(((Cenchrus_americanus_H_CamCM007987.2003266.1:0.0439245,Setaria_viridis_SEVIR_5G154500v2:0.0282965)n30:0.030104,(Sorghum_bicolor_SORBI_3003G152200:0.0511263,Zea_mays_Zm00001eb340430:0.072361)n31:0.0664573)n29:0.00742757,(Dichantelium_oligosantes_H_DolKV783863.1000004.1:0.0638504,((Echinocloa_haploclada_eh_chr2.1682:0.058771,(Urochloa_fusta_Urofu.5G348200:0.0685517,(Digitaria_exilis_H_Dex5A-000756.1:0.0247024,Digitaria_exilis_H_Dex5B-000770.1:0.0209519)n36:0.134544)n35:0.0365655)n34:0.0170347,((Panicum_hallii_Pahal.5G381500:0.0562776,Panicum_hallii_Pahal.5G382500:0.0112819)n38:0.0209278,(Panicum_virgatum_Pavir.5NG345600:0.024052,(Panicum_virgatum_Pavir.5KG262400:0.0196668,Panicum_virgatum_Pavir.5KG261300:0.117227)n40:0.032782)n39:0.00364244)n37:0.00886725)n33:0.0133261)n32:0.0190366)n28:0.00898856)n23:0.037901)n17:0.0269174)n14:0.0498499)n12:0.0336735)n1:0.0623337)n0;
```
