## Supplementary Dataset S1 for "Gene turnover and contingency facilitated the repeated evolution of C_4_ photosynthesis in grasses": OG0010618_tree.txt

```
(((Ananas_comosus_H_Ananas_contig24_000429.1:0.0230156,Tillandsia_fasciculata_H_Tillandsia_CM054953.1_000087.1:0.0254093)n2:0.170886,(Juncus_effusus_H_Juncus_Jeff_scaffold_20_000929.1:0.439752,Carex_scoparia_H_Carex_Csco_scaffold_5_000109.1:0.199282)n3:0.153834)n1:0.0695603,(Streptochaeta_angustifolia_strangu_033571:0.0798169,(Pharus_latifolius_Phala.05G177900:0.0876,((((Zizania_latifolia_GWHTBFHI004547:0.0352126,Zizania_latifolia_GWHTBFHI011725:0.0369649)n9:0.0163252,(Leersia_perrieri_LPERR01G12230:0.0433404,Oryza_sativa_LOC_Os01g21850:0.034173)n10:0.0210011)n8:0.0457411,((Brachypodium_distachyon_BRADI_2g12090v3:0.0531384,(Hordeum_spontaneum_WB01_003007_3122494:0.00133537,Hordeum_vulgareMorex_HORVU.MOREX.r3.3HG0262130:0.00272375)n13:0.0812712)n12:0.0282469,(Olyra_latifolia_Ola013947:0.0576279,((Ampelocalamus_luodianensis_Alu01Dg09550.1:0.0319498,Dendrocalamus_sinicus_Dendrocalamus_sinicus_Dsi08C_3760587_3764686_Dsi08Cg03070.1_-1_CDS_4147808890_43182:0.0307667)n16:0.00498576,(Ampelocalamus_luodianensis_Alu01Cg33100.1:0.02979,Dendrocalamus_sinicus_Dendrocalamus_sinicus_Dsi01A_16950748_16957866_Dsi01Ag08700.1_-1_CDS_4147687351_22519:0.0351977)n17:0.00539178)n15:0.0079201)n14:0.00683414)n11:0.0110421)n7:0.0161965,((Aristida_adscensionis_H_Aadptg000058l000454.1:0.0516797,(Stipagrostis_hirtigluma_H_Shi_ptg000050l_001541.1:0.0116873,(Stipagrostis_hirtigluma_H_Shi_ptg000050l_001540.1:0.0261088,Stipagrostis_hirtigluma_H_Shi_ptg000044l_000098.1:0.00470735)n21:0.00436095)n20:0.0390974)n19:0.0242092,((Eragrostis_curvula_EJB05_30729:0.0572967,(Eleusine_coracana_ELECO.r07.1AG0015120:0.0143176,Eleusine_coracana_ELECO.r07.1BG0063990:0.0139445)n24:0.0414081)n23:0.0325961,((Chasmanthium_laxum_Chala.08G126400:0.0401305,((Sorghum_bicolor_SORBI_3003G150900:0.0253102,Zea_mays_Zm00001eb340490:0.0345655)n28:0.0294988,(Echinocloa_haploclada_eh_chr2.1661:0.0390339,((Dichantelium_oligosantes_H_DolKV782301.1000002.1:0.0229594,(Digitaria_exilis_H_Dex5A-003783.1:0.0077139,Digitaria_exilis_H_Dex5B-003800.1:0.00294681)n32:0.0415962)n31:0.00571911,((Urochloa_fusta_Urofu.5G350000:0.0275786,(Cenchrus_americanus_H_CamCM007987.2001450.1:0.0311257,Setaria_viridis_SEVIR_5G153000v2:0.0157794)n35:0.0165129)n34:0.00689887,((ASEM_AUS1_H_AUS1CM014274.1001830.1:0.00918829,ASEM_RSA5_H_RSA5chrom5000563.1:0.0112424)n37:0.0192174,(Panicum_hallii_Pahal.5G385100:0.0123752,(Panicum_virgatum_Pavir.5NG343300:0.0170529,Panicum_virgatum_Pavir.5KG266100:0.0128473)n39:0.00701459)n38:0.0170568)n36:0.00349567)n33:0.00246438)n30:0.00461121)n29:0.010443)n27:0.0136209)n26:0.010365,(Phragmites_australis_Phragmites_australis_PaChr1_15070062_15074109_evm.model.PaChr1.896_1_CDS_4362368933_26113:0.040282,Phragmites_australis_Phragmites_australis_PaChr2_14561171_14565409_evm.model.PaChr2.885_1_CDS_4362422411_4412:0.0383792)n40:0.00426435)n25:0.00544802)n22:0.00664093)n18:0.0384319)n6:0.0563843)n5:0.0405407)n4:0.0695603)n0;
```
