## Supplementary Dataset S1 for "Gene turnover and contingency facilitated the repeated evolution of C_4_ photosynthesis in grasses": OG0010619_tree.txt

```
(Pharus_latifolius_Phala.05G180900:0.214686,(((Dendrocalamus_sinicus_Dendrocalamus_sinicus_Dsi01A_15809121_15809834_Dsi01Ag08400.1_1_CDS_4147687261_28708:0.127169,Ampelocalamus_luodianensis_Alu01Dg09310.2:0.134875)n3:0.01633,((((Hordeum_spontaneum_WB01_000258_0262001:0.00294686,Hordeum_vulgareMorex_HORVU.MOREX.r3.6HG0547990:0.00493246)n7:0.221818,(Hordeum_spontaneum_WB01_000708_0346594:0.0105396,(Hordeum_vulgareMorex_HORVU.MOREX.r3.3HG0233040:0.109471,Hordeum_vulgareMorex_HORVU.MOREX.r3.3HG0233030:0.0143391)n9:0.00159323)n8:0.075825)n6:0.0975612,((Olyra_latifolia_Ola033654:0.748876,(((((Sorghum_bicolor_SORBI_3003G147301:0.17851,(Zea_mays_Zm00001eb130410:0.154831,Zea_mays_Zm00001eb340160:0.0945867)n17:0.0565474)n16:0.0805271,((Digitaria_exilis_H_Dex5A-000723.1:0.106834,(Digitaria_exilis_H_Dex5B-000737.1:0.0468442,Digitaria_exilis_H_Dex5B-000738.1:0.0822409)n20:0.0428707)n19:0.131607,(((ASEM_AUS1_H_AUS1CM014274.1003562.1:0.0208407,ASEM_RSA5_H_RSA5chrom5005030.1:0.0623122)n23:0.0798439,Dichantelium_oligosantes_H_DolKV780798.1000003.1:0.0818721)n22:0.0261803,((Panicum_virgatum_Pavir.5KG200200:0.0995904,(Panicum_virgatum_Pavir.5KG193500:0.028149,Panicum_virgatum_Pavir.5KG200300:0.0247465)n26:0.0472212)n25:0.0841307,(Setaria_viridis_SEVIR_5G021600v2:0.112774,Urochloa_fusta_Urofu.5G354500:0.146199)n27:0.0247418)n24:0.0153226)n21:0.0195819)n18:0.0423677)n15:0.0413766,(Eleusine_coracana_ELECO.r07.1AG0014460:0.254753,(Eragrostis_curvula_EJB05_30833:0.00524293,Eragrostis_curvula_EJB05_30816:6e-09)n29:0.196846)n28:0.085142)n14:0.0274325,(Brachypodium_distachyon_BRADI_1g62980v3:0.596062,(Phragmites_australis_Phragmites_australis_PaChr2_14063894_14064637_evm.model.PaChr2.860_1_CDS_4362422357_24187:0.130914,Phragmites_australis_Phragmites_australis_PaChr1_14423363_14424097_evm.model.PaChr1.864_1_CDS_4362368863_39159:0.0822666)n31:0.00914073)n30:0.0404502)n13:0.0317893,(Panicum_virgatum_Pavir.5NG621800:0.677479,(Brachypodium_distachyon_BRADI_2g11821v3:0.465467,Panicum_hallii_Pahal.5G391500:0.511749)n33:0.217278)n32:0.116808)n12:0.0129787)n11:0.0670685,(Chasmanthium_laxum_Chala.08G130100:0.175065,(Stipagrostis_hirtigluma_H_Shi_ptg000044l_001623.1:0.146763,(Aristida_adscensionis_H_Aadptg000058l000477.1:0.0387802,Aristida_adscensionis_H_Aadptg000058l000160.1:0.0599298)n36:0.191643)n35:0.0530276)n34:0.0145563)n10:0.0328291)n5:0.0325877,((Ampelocalamus_luodianensis_Alu01Cg33510.1:0.116078,Olyra_latifolia_Ola006778:0.164937)n38:0.017576,Dendrocalamus_sinicus_Dendrocalamus_sinicus_Dsi01B_15474354_15475085_Dsi01Bg07370.1_1_CDS_4147695544_29298:0.130413)n37:0.0154963)n4:0.00172182)n2:0.0235311,(Oryza_sativa_LOC_Os01g20910:0.180232,(Leersia_perrieri_LPERR01G11920:0.204997,Zizania_latifolia_GWHTBFHI004570:0.102697)n40:0.0661801)n39:0.0830203)n1:0.214686)n0;
```
