## Supplementary Dataset S1 for "Gene turnover and contingency facilitated the repeated evolution of C_4_ photosynthesis in grasses": OG0010620_tree.txt

```
(((Ananas_comosus_H_Ananas_contig5_000063.1:0.112226,Tillandsia_fasciculata_H_Tillandsia_CM054930.1_000747.1:0.135974)n2:0.237117,(Ananas_comosus_H_Ananas_contig19_000637.1:0.147472,Tillandsia_fasciculata_H_Tillandsia_CM054951.1_000679.1:0.164056)n3:0.215085)n1:0.0974657,((Streptochaeta_angustifolia_strangu_014916:0.166623,(Pharus_latifolius_Phala.05G183100:0.00118054,Pharus_latifolius_Phala.05G183100.2:0.0157296)n6:0.197317)n5:0.0787756,((Olyra_latifolia_Ola007326:0.127978,(Brachypodium_distachyon_BRADI_2g11676v3:0.212621,(Dendrocalamus_sinicus_Dendrocalamus_sinicus_Dsi01B_15036421_15050855_Dsi01Bg07210.1_-1_CDS_4147695496_2288:0.0900636,((Ampelocalamus_luodianensis_Alu01Cg33640.1:0.0459755,Dendrocalamus_sinicus_Dendrocalamus_sinicus_Dsi08C_3334246_3341354_Dsi08Cg02730.1_1_CDS_4147808788_42619:0.0491898)n12:0.0080784,(Ampelocalamus_luodianensis_Alu01Dg09160.1:0.0414351,Dendrocalamus_sinicus_Dendrocalamus_sinicus_Dsi01A_15367424_15371210_Dsi01Ag08310.1_1_CDS_4147687234_13516:0.0434246)n13:0.0139913)n11:0.0186692)n10:0.0177118)n9:0.0249413)n8:0.0467741,((Oryza_sativa_LOC_Os01g19970:0.159417,(Zizania_latifolia_GWHTBFHI004585:0.0895619,(Zizania_latifolia_GWHTBFHI011742:5e-09,Zizania_latifolia_GWHTBFHI011744:5e-09)n17:0.0864058)n16:0.0560597)n15:0.108218,((Eragrostis_curvula_EJB05_30860:0.0776054,(Eleusine_coracana_ELECO.r07.1AG0014240:0.0349541,Eleusine_coracana_ELECO.r07.1BG0063050:0.0316085)n20:0.0580456)n19:0.0803472,((Chasmanthium_laxum_Chala.08G132100:0.0635062,((Phragmites_australis_Phragmites_australis_PaChr2_13416928_13420371_evm.model.PaChr2.845_1_CDS_4362422323_9889:0.105661,(Aristida_adscensionis_H_Aadptg000058l000151.1:0.0783931,Stipagrostis_hirtigluma_H_Shi_ptg000044l_001615.1:0.0872536)n25:0.0436576)n24:0.0312828,Phragmites_australis_Phragmites_australis_PaChr1_14076951_14080452_evm.model.PaChr1.854_1_CDS_4362368841_29889:0.086038)n23:0.00955978)n22:0.0216879,((Sorghum_bicolor_SORBI_3003G145100:0.052832,(Zea_mays_Zm00001eb130260:0.0952728,Zea_mays_Zm00001eb340000:0.105684)n28:0.0117427)n27:0.0243038,((ASEM_AUS1_H_AUS1CM014274.1003551.1:0.0182831,ASEM_RSA5_H_RSA5chrom5005020.1:0.0165251)n30:0.0319137,((Echinocloa_haploclada_eh_chr2.1587:0.0384134,Urochloa_fusta_Urofu.5G357300:0.0594082)n32:0.00792965,(Panicum_virgatum_Pavir.5NG216300:0.258535,((Dichantelium_oligosantes_H_DolKV780041.1000001.1:0.044249,(Digitaria_exilis_H_Dex5A-000709.1:0.0197244,Digitaria_exilis_H_Dex5B-000725.1:0.0109511)n36:0.0448536)n35:0.00608792,((Cenchrus_americanus_H_CamCM007987.2003018.1:0.0588118,Setaria_viridis_SEVIR_5G024000v2:0.0147377)n38:0.0245956,(Panicum_hallii_Pahal.5G395500:0.033041,(Panicum_virgatum_Pavir.5KG198600:0.0474401,Panicum_virgatum_Pavir.5NG213400:0.0207319)n40:0.00378349)n39:0.0191635)n37:0.00847001)n34:0.00914026)n33:0.00101558)n31:0.00878124)n29:0.0112483)n26:0.0429612)n21:0.0133613)n18:0.0528044)n14:0.0269962)n7:0.0494627)n4:0.0974657)n0;
```
