## Supplementary Dataset S1 for "Gene turnover and contingency facilitated the repeated evolution of C_4_ photosynthesis in grasses": OG0010621_tree.txt

```
(Carex_scoparia_H_Carex_Csco_scaffold_31_000396.1:0.404622,(((Olyra_latifolia_Ola024663:0.12341,(Zizania_latifolia_GWHTBFHI025726:0.120481,(Leersia_perrieri_LPERR02G11880:0.133623,Oryza_sativa_LOC_Os02g22020:0.0666038)n5:0.0535127)n4:0.0622081)n3:0.0221497,((Ampelocalamus_luodianensis_Alu02Dg17800.2:0.0603063,(Dendrocalamus_sinicus_Dendrocalamus_sinicus_Dsi02C_21802690_21804383_Dsi02Cg08230.1_-1_CDS_4147723612_23764:0.0476089,Dendrocalamus_sinicus_Dendrocalamus_sinicus_Dsi02A_15709687_15711364_Dsi02Ag07530.1_1_CDS_4147710097_34411:0.0668026)n8:0.0182722)n7:0.028449,(Brachypodium_distachyon_BRADI_3g10730v3:0.159079,(Hordeum_spontaneum_WB01_001812_0168784:5e-09,Hordeum_vulgareMorex_HORVU.MOREX.r3.2HG0114150:5e-09)n10:0.140617)n9:0.0762504)n6:0.0209379)n2:0.0330888,(((Aristida_adscensionis_H_Aadptg000031l000073.1:0.0795078,(Stipagrostis_hirtigluma_H_Shi_ptg000019l_000201.1:0.0424089,Stipagrostis_hirtigluma_H_Shi_ptg000027l_000058.1:0.0287244)n14:0.0779249)n13:0.0415275,(Phragmites_australis_Phragmites_australis_PaChr6_15939680_15941423_evm.model.PaChr6.862_1_CDS_4362470976_40343:0.111002,Chasmanthium_laxum_Chala.11G098000:0.0691616)n15:0.0159965)n12:0.0106524,((Eragrostis_curvula_EJB05_23989:0.104843,(Eleusine_coracana_ELECO.r07.2AG0111560:0.0350773,Eleusine_coracana_ELECO.r07.2BG0165020:0.0313349)n18:0.0601953)n17:0.0500535,((ASEM_RSA5_H_RSA5chrom7003014.1:0.394397,(Echinocloa_haploclada_eh_chr4.210:0.66512,Panicum_virgatum_Pavir.8NG170000:0.58407)n21:0.147826)n20:0.113651,(((Echinocloa_haploclada_eh_chr2.1566:0.0977012,(Dichantelium_oligosantes_H_DolKV782021.1000012.1:0.0613489,(ASEM_AUS1_H_AUS1CM014274.1001883.1:0.0227664,ASEM_RSA5_H_RSA5chrom5000625.1:0.0154974)n26:0.0533578)n25:0.0227772)n24:0.0193303,((Digitaria_radicosa_Dra01G0104800:0.102667,(Digitaria_exilis_H_Dex1A-000657.1:0.0259175,Digitaria_exilis_H_Dex1B-002873.1:0.0183906)n29:0.0793662)n28:0.0563173,(Urochloa_fusta_Urofu.1G155400:0.0781149,(Cenchrus_americanus_H_CamCM007986.2000142.1:0.11465,Setaria_viridis_SEVIR_1G145300v2:0.0483745)n31:0.0388936)n30:0.0320599)n27:0.0335372)n23:0.0308395,((Panicum_hallii_Pahal.1G081000:0.0431981,(Panicum_virgatum_Pavir.1NG105900:0.0268416,Panicum_virgatum_Pavir.1KG123400:0.0514074)n34:0.0275053)n33:0.0969967,(Sorghum_bicolor_SORBI_3008G036900:0.123263,(((Zea_mays_Zm00001eb368630:0.00427389,Zea_mays_Zm00001eb390010:0.0040872)n38:0.0456526,(Zea_mays_Zm00001eb143860:0.0241936,Zea_mays_Zm00001eb388540:0.0533339)n39:0.0443336)n37:0.353082,(Zea_mays_Zm00001eb406610:0.030351,Zea_mays_Zm00001eb406660:0.0255542)n40:0.0272819)n36:0.0827514)n35:0.0894864)n32:0.0266673)n22:0.0275477)n19:0.00306086)n16:0.0172296)n11:0.030262)n1:0.404622)n0;
```
