## Supplementary Dataset S1 for "Gene turnover and contingency facilitated the repeated evolution of C_4_ photosynthesis in grasses": OG0010622_tree.txt

```
((Ananas_comosus_H_Ananas_contig6_000476.1:0.0170696,Tillandsia_fasciculata_H_Tillandsia_CM054940.1_000841.1:0.0460839)n1:0.147497,(Pharus_latifolius_Phala.07G100100:0.106913,((((Leersia_perrieri_LPERR08G08840:0.0968131,(Oryza_sativa_LOC_Os08g21840:0.0708675,Zizania_latifolia_GWHTBFHI010555:0.0751201)n7:0.0196981)n6:0.0347584,((Brachypodium_distachyon_BRADI_3g20440v3:0.0748043,Hordeum_spontaneum_WB01_007282_0216549:0.0793945)n9:0.0532752,(Olyra_latifolia_Ola011262:0.0779792,(((Ampelocalamus_luodianensis_Alu10Dg09960.2:0.0180525,Ampelocalamus_luodianensis_Alu10Cg00120.3:0.00840171)n13:0.0117091,Ampelocalamus_luodianensis_AluCtg00904g00010.2:0.242072)n12:0.00794633,(Dendrocalamus_sinicus_Dendrocalamus_sinicus_Dsi08A_19127748_19131965_Dsi08Ag06110.1_1_CDS_4147802023_43723:0.0262287,(Dendrocalamus_sinicus_Dendrocalamus_sinicus_Dsi08C_21572792_21574130_Dsi08Cg09380.1_-1_CDS_4147810783_28553:0.0165483,Dendrocalamus_sinicus_Dendrocalamus_sinicus_Dsi08C_21595932_21606501_Dsi08Cg09400.1_-1_CDS_4147810789_31929:0.00449473)n15:0.0170437)n14:0.00189374)n11:0.00701483)n10:0.00140671)n8:0.0155504)n5:0.0153529,((Chasmanthium_laxum_Chala.08G135500:0.0605968,(Stipagrostis_hirtigluma_H_Shi_ptg000044l_001593.1:0.0700264,Aristida_adscensionis_H_Aadptg000058l000134.1:0.0600683)n18:0.0213281)n17:0.00469287,((Phragmites_australis_Phragmites_australis_PaChr2_12782114_12789117_evm.model.PaChr2.816_1_CDS_4362422259_25449:0.0544235,Phragmites_australis_Phragmites_australis_PaChr1_13273505_13283740_evm.model.PaChr1.818_1_CDS_4362368761_38737:0.0382479)n20:0.0112969,((Eragrostis_curvula_EJB05_30935:0.0671287,(Eleusine_coracana_ELECO.r07.1AG0013900:0.0196857,Eleusine_coracana_ELECO.r07.1BG0062720:0.0245178)n23:0.0516328)n22:0.0488364,((Sorghum_bicolor_SORBI_3003G141700:0.0395064,Zea_mays_Zm00001eb129960:0.0473892)n25:0.0703108,(((Urochloa_fusta_Urofu.5G361000:0.0214956,(Setaria_viridis_SEVIR_5G028000v2:0.0357555,Cenchrus_americanus_H_CamCM007987.2002993.1:0.0443082)n29:0.00237233)n28:0.0106021,(((Panicum_hallii_Pahal.5G399600:0.0298182,((Panicum_virgatum_Pavir.7KG091100:0,Panicum_virgatum_Pavir.5NG195800:0)n34:0.0147898,Panicum_virgatum_Pavir.5KG205500:0.166791)n33:0.0132599)n32:0.0180186,(Echinocloa_haploclada_eh_chr2.1541:0.0593335,Dichantelium_oligosantes_H_DolKV771134.1000010.1:0.0595763)n35:0.0177698)n31:0.00701254,(Panicum_virgatum_Pavir.1NG241400:0.0450295,(Digitaria_exilis_H_Dex5A-000692.1:0.0137562,Digitaria_exilis_H_Dex5B-000707.1:0.0171983)n37:0.0190979)n36:0.0310676)n30:0.00345195)n27:0.0239681,(ASEM_RSA5_H_RSA5chrom5004999.1:0.00948472,(ASEM_AUS1_H_AUS1CM014277.1003301.1:0.0148626,ASEM_AUS1_H_AUS1CM014274.1003535.1:0.0409965)n39:0.00455517)n38:0.00893464)n26:0.0183557)n24:0.0199924)n21:0.0151295)n19:0.0105792)n16:0.0340991)n4:0.0163827,(Streptochaeta_angustifolia_strangu_033851:0.09686,Streptochaeta_angustifolia_strangu_042896:0.231287)n40:0.0256986)n3:0.0329273)n2:0.0537537)n0;
```
