## Supplementary Dataset S1 for "Gene turnover and contingency facilitated the repeated evolution of C_4_ photosynthesis in grasses": OG0010623_tree.txt

```
((Pharus_latifolius_Phala.05G186800.3:5e-09,(Pharus_latifolius_Phala.05G186800:5e-09,Pharus_latifolius_Phala.05G186800.2:5e-09)n2:5e-09)n1:0.078007,(((((Brachypodium_distachyon_BRADI_2g11350v3:0.0695554,(Hordeum_spontaneum_WB01_004264_0236714:0.00196555,Hordeum_vulgareMorex_HORVU.MOREX.r3.5HG0440720:0.00110411)n8:0.0995147)n7:0.0601676,((Zizania_latifolia_GWHTBFHI011772:0.094762,Zizania_latifolia_GWHTBFHI004621:0.0545556)n10:0.0217843,(Leersia_perrieri_LPERR01G11310:0.0750356,Oryza_sativa_LOC_Os01g19130:0.0697474)n11:0.0163375)n9:0.0451802)n6:0.013057,((Dendrocalamus_sinicus_Dendrocalamus_sinicus_Dsi01B_13713132_13715207_Dsi01Bg06920.1_-1_CDS_4147695409_10167:0.0650103,(Ampelocalamus_luodianensis_Alu01Dg08830.2:0.0305871,Ampelocalamus_luodianensis_Alu03Cg13940.1:0.217316)n14:0.0146005)n13:0.00722484,((Ampelocalamus_luodianensis_Alu01Cg34510.2:5e-09,Ampelocalamus_luodianensis_Alu01Cg33910.2:0.00253486)n16:0.0374224,(Dendrocalamus_sinicus_Dendrocalamus_sinicus_Dsi01A_14795355_14797461_Dsi01Ag08120.1_-1_CDS_4147687177_38277:0.0486378,(Dendrocalamus_sinicus_Dendrocalamus_sinicus_DsiCtg00150_242247_244437_DsiCtg00150g00140.1_-1_CDS_4147848154_29239:0.00705829,Dendrocalamus_sinicus_Dendrocalamus_sinicus_Dsi08C_3012687_3014883_Dsi08Cg02430.1_-1_CDS_4147808698_48812:0.0023186)n18:0.0315003)n17:0.00350004)n15:0.00671438)n12:0.00548)n5:0.0124315,Olyra_latifolia_Ola013828:0.0577777)n4:0.0452388,((Eragrostis_curvula_EJB05_30927:0.0657976,(Eleusine_coracana_ELECO.r07.1AG0013830:0.0232827,Eleusine_coracana_ELECO.r07.1BG0062650:0.0208904)n21:0.0547886)n20:0.0603268,(((Aristida_adscensionis_H_Aadptg000058l000509.1:0.107364,Stipagrostis_hirtigluma_H_Shi_ptg000044l_000159.1:0.0684451)n24:0.035813,(Chasmanthium_laxum_Chala.08G136100:0.0690949,((Sorghum_bicolor_SORBI_3003G141000:0.0479522,Zea_mays_Zm00001eb332150:0.0520474)n27:0.0643893,(((Dichantelium_oligosantes_H_DolKV771134.1000004.1:0.0579964,(Setaria_viridis_SEVIR_5G028300v2:0.0202167,(Cenchrus_americanus_H_CamLKME02020781.1000003.1:0.043116,Cenchrus_americanus_H_CamLKME02008360.1000002.1:0.0438173)n32:0.0112859)n31:0.0186464)n30:0.0047717,(Urochloa_fusta_Urofu.5G361800:0.0506941,(Digitaria_exilis_H_Dex5A-003832.1:0.00116043,Digitaria_exilis_H_Dex5B-003851.1:0.00361366)n34:0.0600613)n33:0.010044)n29:0.00386043,((ASEM_AUS1_H_AUS1CM014274.1001893.1:0.0178841,(ASEM_RSA5_H_RSA5chrom2001137.1:0.055569,ASEM_RSA5_H_RSA5chrom5000641.1:5e-09)n37:0.0156952)n36:0.0289737,(Panicum_hallii_Pahal.5G399900:0.0245322,(Panicum_virgatum_Pavir.5NG196300:0.0331256,Panicum_virgatum_Pavir.5KG213800:0.0385621)n39:0.00428468)n38:0.00680011)n35:0.00784595)n28:0.0358901)n26:0.02898)n25:0.0100269)n23:0.00577891,(Phragmites_australis_Phragmites_australis_PaChr2_12734510_12736527_evm.model.PaChr2.813_1_CDS_4362422253_22930:0.0601102,Phragmites_australis_Phragmites_australis_PaChr1_13258754_13260796_evm.model.PaChr1.816_1_CDS_4362368757_37049:0.0596319)n40:0.00662576)n22:0.0067541)n19:0.0515825)n3:0.078007)n0;
```
