## Supplementary Dataset S1 for "Gene turnover and contingency facilitated the repeated evolution of C_4_ photosynthesis in grasses": OG0010624_tree.txt

```
((Streptochaeta_angustifolia_strangu_020235:0.169645,(Pharus_latifolius_Phala.05G187800:0,Pharus_latifolius_Phala.05G187800.3:0,Pharus_latifolius_Phala.05G187800.4:0,Pharus_latifolius_Phala.05G187800.5:0,Pharus_latifolius_Phala.05G187800.2:0)n2:0.114775)n1:0.0296445,(((Zizania_latifolia_GWHTBFHI004625:0.0870925,(Leersia_perrieri_LPERR01G11210:0.110031,Oryza_sativa_LOC_Os01g18870:0.0486724)n6:0.0333713)n5:0.034147,((((Dendrocalamus_sinicus_Dendrocalamus_sinicus_DsiCtg00103_44727_46037_DsiCtg00103g00050.1_-1_CDS_4147847524_15733:5e-09,Dendrocalamus_sinicus_Dendrocalamus_sinicus_DsiCtg00150_209048_210358_DsiCtg00150g00110.1_-1_CDS_4147848145_24175:0.0103588)n10:0.0439994,(Ampelocalamus_luodianensis_Alu01Cg33970.1:0.00293581,Ampelocalamus_luodianensis_Alu01Cg34430.1:0.00713437)n11:0.0252542)n9:0.00871919,Olyra_latifolia_Ola013818:0.0775658)n8:0.00598649,(Dendrocalamus_sinicus_Dendrocalamus_sinicus_Dsi01B_13489168_13492200_Dsi01Bg06840.1_-1_CDS_4147695385_53505:0.0498789,Ampelocalamus_luodianensis_Alu01Dg08790.1:0.0460833)n12:0.00512036)n7:0.0308364)n4:0.0130641,((Brachypodium_distachyon_BRADI_2g11260v3:0.101768,(Hordeum_spontaneum_WB01_005364_0295245:0.00434525,Hordeum_vulgareMorex_HORVU.MOREX.r3.7HG0654120:0.0021038)n15:0.155251)n14:0.031753,(((Chasmanthium_laxum_Chala.08G137000:0.0574045,(Phragmites_australis_Phragmites_australis_PaChr2_12569068_12570408_evm.model.PaChr2.808_1_CDS_4362422241_17892:0.0759327,Phragmites_australis_Phragmites_australis_PaChr1_13155115_13156377_evm.model.PaChr1.812_1_CDS_4362368749_33674:0.0521646)n19:0.0103243)n18:0.0179894,((Eragrostis_curvula_EJB05_30948:0.0613685,(Eleusine_coracana_ELECO.r07.1AG0013740:0.0330479,Eleusine_coracana_ELECO.r07.1BG0062520:0.0188484)n22:0.0727288)n21:0.0327248,(Aristida_adscensionis_H_Aadptg000058l000522.1:0.0466461,Stipagrostis_hirtigluma_H_Shi_ptg000044l_000166.1:0.049241)n23:0.01204)n20:0.0114195)n17:0.0109247,((Sorghum_bicolor_SORBI_3003G140100:0.0468723,Zea_mays_Zm00001eb332170:0.0611432)n25:0.0559532,(Echinocloa_haploclada_eh_chr2.1526:0.0571255,(Urochloa_fusta_Urofu.5G363000:0.0474858,((ASEM_AUS1_H_AUS1CM014274.1001897.1:0.0158825,ASEM_RSA5_H_RSA5chrom5004991.1:0.00968721)n29:0.0185259,((Digitaria_exilis_H_Dex5A-003841.1:0.0351666,Digitaria_exilis_H_Dex5B-003858.1:0.0183338)n31:0.0648959,((Cenchrus_americanus_H_CamCM007987.2001504.1:0.0661639,Setaria_viridis_SEVIR_5G029100v2:0.0292072)n33:0.0186404,(Dichantelium_oligosantes_H_DolKV780432.1000001.1:0.0452325,(Panicum_hallii_Pahal.5G401400:0.0332742,(Panicum_virgatum_Pavir.5NG209800:0.0109396,(Panicum_virgatum_Pavir.1KG121100:0.0751461,Panicum_virgatum_Pavir.5KG215000:0.0146546)n37:0.0196395)n36:0.0179933)n35:0.00903027)n34:0.00671716)n32:0.00151523)n30:0.0107071)n28:0.00910784)n27:0.0107235)n26:0.0168638)n24:0.0254153)n16:0.0667444)n13:0.0197969)n3:0.0296445)n0;
```
