## Supplementary Dataset S1 for "Gene turnover and contingency facilitated the repeated evolution of C_4_ photosynthesis in grasses": OG0010625_tree.txt

```
((Streptochaeta_angustifolia_strangu_012609:0.230135,((Pharus_latifolius_Phala.05G190800.3:5e-09,Pharus_latifolius_Phala.05G190800.4:5e-09)n3:0.00582,((Pharus_latifolius_Phala.05G190800.6:0,Pharus_latifolius_Phala.05G190800.7:0,Pharus_latifolius_Phala.05G190800.8:0,Pharus_latifolius_Phala.05G190800.5:0)n5:5e-09,(Pharus_latifolius_Phala.05G190800:0,Pharus_latifolius_Phala.05G190800.2:0)n6:5e-09)n4:0.00081094)n2:0.142641)n1:0.0414287,(((Leersia_perrieri_LPERR01G10950:0.131133,(Zizania_latifolia_GWHTBFHI004670:0.0598456,Zizania_latifolia_GWHTBFHI011789:0.0569738)n10:0.0404484)n9:0.0548761,(Brachypodium_distachyon_BRADI_2g11100v3:0.16018,(Olyra_latifolia_Ola034843:0.0788053,(Ampelocalamus_luodianensis_Alu01Dg08570.1:0.0612267,(Dendrocalamus_sinicus_Dendrocalamus_sinicus_Dsi01B_12630348_12632798_Dsi01Bg06610.1_-1_CDS_4147695316_14668:0.0727756,(Dendrocalamus_sinicus_Dendrocalamus_sinicus_Dsi01A_14068967_14071150_Dsi01Ag07940.1_-1_CDS_4147687123_7889:0.0552984,(Dendrocalamus_sinicus_Dendrocalamus_sinicus_Dsi08C_2743195_2745272_Dsi08Cg02290.1_-1_CDS_4147808656_25170:0.012414,Dendrocalamus_sinicus_Dendrocalamus_sinicus_Dsi06A_4689251_4689677_Dsi06Ag03450.1_-1_CDS_4147775476_52643:0.0162668)n16:0.0252019)n15:0.00252019)n14:0.000280021)n13:0.00541503)n12:0.0156116)n11:0.0160135)n8:0.0368717,((Aristida_adscensionis_H_Aadptg000058l000538.1:0.102793,Stipagrostis_hirtigluma_H_Shi_ptg000044l_000188.1:0.0709033)n18:0.0311401,(((Eragrostis_curvula_EJB05_30985:0.0737637,(Eleusine_coracana_ELECO.r07.1AG0013410:0.0119824,Eleusine_coracana_ELECO.r07.1BG0062210:0.00937446)n22:0.0708934)n21:0.0567423,(Chasmanthium_laxum_Chala.08G140000:0.0632894,(((Digitaria_exilis_H_Dex5A-003855.1:0.0107732,Digitaria_exilis_H_Dex5B-003873.1:0.011747)n26:0.080349,(((Panicum_hallii_Pahal.5G405100:0.0187523,(Panicum_virgatum_Pavir.5NG205300:0.0289544,Panicum_virgatum_Pavir.5KG217700:0.0189209)n30:0.00608874)n29:0.0266665,(Urochloa_fusta_Urofu.5G366700:0.0429171,(Cenchrus_americanus_H_CamCM007987.2001496.1:0.0419816,Setaria_viridis_SEVIR_5G032600v2:0.0183436)n32:0.0293243)n31:0.00809055)n28:0.00610654,((ASEM_AUS1_H_AUS1CM014274.1001914.1:0.0267032,ASEM_RSA5_H_RSA5chrom5004980.1:0.0193727)n34:0.0403082,(Dichantelium_oligosantes_H_DolKV775798.1000017.1:0.0437131,Echinocloa_haploclada_eh_chr2.1486:0.0756423)n35:0.00738896)n33:0.00332703)n27:0.00793257)n25:0.0207587,(Sorghum_bicolor_SORBI_3003G136900:0.0409553,(Zea_mays_Zm00001eb332400:0.140841,Zea_mays_Zm00001eb129520:0.0761005)n37:0.00845561)n36:0.0200975)n24:0.0439795)n23:0.00648524)n20:0.0066313,(Phragmites_australis_Phragmites_australis_PaChr2_11714845_11715543_evm.model.PaChr2.788_1_CDS_4362422195_41020:0.0959639,Phragmites_australis_Phragmites_australis_PaChr1_12237596_12238295_evm.model.PaChr1.788_1_CDS_4362368693_10131:0.0512155)n38:0.00569061)n19:0.0147923)n17:0.0620154)n7:0.0414287)n0;
```
