## Supplementary Dataset S1 for "Gene turnover and contingency facilitated the repeated evolution of C_4_ photosynthesis in grasses": OG0010626_tree.txt

```
((Tillandsia_fasciculata_H_Tillandsia_CM054950.1_000242.1:0.0325639,(Ananas_comosus_H_Ananas_contig5_001159.1:0.240526,Ananas_comosus_H_Ananas_contig15_000755.1:0.0271865)n2:0.00302073)n1:0.152692,((Pharus_latifolius_Phala.05G198800.3:0.0478119,(Pharus_latifolius_Phala.05G198800.2:5e-09,Pharus_latifolius_Phala.05G198800:5e-09)n5:0.00719859)n4:0.0894951,(((Dendrocalamus_sinicus_Dendrocalamus_sinicus_Dsi08C_2195647_2199758_Dsi08Cg01850.1_-1_CDS_4147808524_7727:0.0440877,Olyra_latifolia_Ola008478:0.0505269)n8:0.0183645,((Brachypodium_distachyon_BRADI_2g10250v3:0.0540922,(((Hordeum_spontaneum_WB01_001411_2543320:0.0911807,Hordeum_vulgareMorex_HORVU.MOREX.r3.5HG0497880:0.0247403)n13:0.0379899,(Hordeum_spontaneum_WB01_001954_0046478:5e-09,Hordeum_vulgareMorex_HORVU.MOREX.r3.3HG0256430:0.00101184)n14:0.0100675)n12:0.00819476,Hordeum_spontaneum_WB01_006237_0004613:0.0634617)n11:0.0500235)n10:0.0377843,(Zizania_latifolia_GWHTBFHI004341:0.0540002,(Leersia_perrieri_LPERR01G10240:0.0576908,Oryza_sativa_LOC_Os01g16600:0.0523524)n16:0.0131259)n15:0.0392757)n9:0.0148126)n7:0.0201265,(Streptochaeta_angustifolia_strangu_024883:0.0700693,((Aristida_adscensionis_H_Aadptg000058l000588.1:0.0444339,Stipagrostis_hirtigluma_H_Shi_ptg000044l_000248.1:0.0478533)n19:0.0257048,((Chasmanthium_laxum_Chala.08G148400:0.0598545,((((Streptochaeta_angustifolia_strangu_024882:0.730504,(Eragrostis_curvula_EJB05_32334:0.0140778,Eragrostis_curvula_EJB05_48339:0.00973382)n26:0.011293)n25:0.0172915,(Eleusine_coracana_ELECO.r07.1AG0004110:0.0126171,Eleusine_coracana_ELECO.r07.1BG0052530:0.0159101)n27:0.0614704)n24:0.0268266,Phragmites_australis_Phragmites_australis_PaChr1_11136642_11139045_evm.model.PaChr1.741_1_CDS_4362368591_9711:0.0604796)n23:0.006443,Phragmites_australis_Phragmites_australis_PaChr2_10437473_10445040_evm.model.PaChr2.733_1_CDS_4362422075_33008:0.0258446)n22:0.00287163)n21:0.0130521,((Sorghum_bicolor_SORBI_3003G128100:0.0237815,Zea_mays_Zm00001eb332930:0.0418398)n29:0.0335452,(Dichantelium_oligosantes_H_DolKV775171.1000008.1:0.0286011,((Panicum_hallii_Pahal.5G415200:0.0145908,(Panicum_virgatum_Pavir.5NG184800:0.0238097,Panicum_virgatum_Pavir.5KG428600:0.00676931)n33:0.00398006)n32:0.0247218,((Echinocloa_haploclada_eh_chr7.3180:0.0479369,(ASEM_AUS1_H_AUS1CM014274.1001959.1:0.00632125,ASEM_RSA5_H_RSA5chrom5000717.1:0.00749013)n36:0.0255279)n35:0.00410755,((Digitaria_exilis_H_Dex5A-003914.1:0.00715466,Digitaria_exilis_H_Dex5B-003927.1:0.00444665)n38:0.0421701,(Urochloa_fusta_Urofu.5G372800:0.0250747,(Cenchrus_americanus_H_CamCM007987.2001581.1:0.0179517,Setaria_viridis_SEVIR_5G043400v2:0.0124874)n40:0.0171228)n39:0.00208705)n37:0.00505728)n34:0.00377853)n31:0.00679968)n30:0.0191003)n28:0.0268655)n20:0.00998213)n18:0.0142569)n17:0.0015841)n6:0.0441585)n3:0.0359338)n0;
```
