## Supplementary Dataset S1 for "Gene turnover and contingency facilitated the repeated evolution of C_4_ photosynthesis in grasses": OG0010627_tree.txt

```
((Streptochaeta_angustifolia_strangu_043164:0.220653,Pharus_latifolius_Phala.01G284700:0.185351)n1:0.0350998,(((Olyra_latifolia_Ola032975:0.0887028,((Ampelocalamus_luodianensis_Alu03Cg18170.2:0.0399896,Dendrocalamus_sinicus_Dendrocalamus_sinicus_Dsi06C_25510813_25511922_Dsi06Cg08570.1_1_CDS_4147785772_49299:0.0489538)n6:0.0208447,((Ampelocalamus_luodianensis_Alu03Dg09610.1:0.00520141,Ampelocalamus_luodianensis_AluCtg00406g00120.1:0.00115843)n8:0.0471571,(Dendrocalamus_sinicus_Dendrocalamus_sinicus_Dsi03A_44075927_44077048_Dsi03Ag17230.1_1_CDS_4147731889_20978:0.0491581,Dendrocalamus_sinicus_Dendrocalamus_sinicus_Dsi03B_42309866_42310888_Dsi03Bg16410.1_1_CDS_4147739032_5247:0.0670016)n9:0.00744462)n7:0.00418298)n5:0.00890792)n4:0.0305771,(((Zizania_latifolia_GWHTBFHI015521:0.0584497,Zizania_latifolia_GWHTBFHI024177:0.0817604)n12:0.0382814,(Leersia_perrieri_LPERR03G10100:0.142874,Oryza_sativa_LOC_Os03g15530:0.0447141)n13:0.0316654)n11:0.0745963,(Brachypodium_distachyon_BRADI_1g67440v3:0.156916,(Hordeum_spontaneum_WB01_000952_0831856:5e-09,Hordeum_vulgareMorex_HORVU.MOREX.r3.4HG0390400:0.00123735)n15:0.108151)n14:0.0696762)n10:0.0196868)n3:0.0166445,(((Eleusine_coracana_ELECO.r07.3BG0286230:0.0472723,Eleusine_coracana_ELECO.r07.3AG0241850:0.0295905)n18:0.168855,(Aristida_adscensionis_H_Aadptg000007l000145.1:0.0692282,(Stipagrostis_hirtigluma_H_Shi_ptg000017l_000465.1:0.023717,Stipagrostis_hirtigluma_H_Shi_ptg000021l_000642.1:0.0369988)n20:0.0523768)n19:0.0180254)n17:0.0189838,((Phragmites_australis_Phragmites_australis_PaChr3_11020899_11022050_evm.model.PaChr3.857_1_CDS_4362448377_8284:0.0661401,Phragmites_australis_Phragmites_australis_PaChr4_10355300_10356436_evm.model.PaChr4.801_1_CDS_4362456301_27659:0.0744019)n22:0.0173319,(Zea_mays_Zm00001eb011440:0.862934,(Chasmanthium_laxum_Chala.04G136300:0.0676043,((((((Panicum_hallii_Pahal.9G524100:0.0326875,(Panicum_virgatum_Pavir.9KG514500:0.0151879,Panicum_virgatum_Pavir.9NG667900:0.0177356)n31:0.0112714)n30:0.0197606,((Digitaria_radicosa_Dra02G0102300:0.0559023,(Digitaria_exilis_H_Dex9A-002205.1:0.019551,Digitaria_exilis_H_Dex9B-002193.1:0.00685047)n34:0.0803859)n33:0.0353324,(Urochloa_fusta_Urofu.9G486300:0.0791433,(Cenchrus_americanus_H_CamCM007986.2001511.1:0.041716,Setaria_viridis_SEVIR_9G458100v2:0.0359111)n36:0.0150311)n35:0.0116375)n32:0.00880908)n29:0.00791294,Echinocloa_haploclada_eh_chr1.4579:0.0606491)n28:0.0133684,Dichantelium_oligosantes_H_DolKV780072.1000004.1:0.0628768)n27:0.00588214,(ASEM_RSA5_H_RSA5chrom9005909.1:0.0221359,(ASEM_AUS1_H_AUS1CM014274.1003456.1:0.0806739,ASEM_AUS1_H_AUS1CM014278.1002539.1:0.00900009)n38:0.00100001)n37:0.0129914)n26:0.0388631,(Sorghum_bicolor_SORBI_3001G429700:0.0468756,(Zea_mays_Zm00001eb011430:0.0359179,Zea_mays_Zm00001eb398180:0.0671411)n40:0.00746013)n39:0.022899)n25:0.0347504)n24:0.0264491)n23:0.00293879)n21:0.0255805)n16:0.0350821)n2:0.0350998)n0;
```
