## Supplementary Dataset S1 for "Gene turnover and contingency facilitated the repeated evolution of C_4_ photosynthesis in grasses": OG0010628_tree.txt

```
((Juncus_effusus_H_Juncus_Jeff_scaffold_2_000554.1:0.289206,(Ananas_comosus_H_Ananas_contig5_000901.1:0.0280724,Tillandsia_fasciculata_H_Tillandsia_CM054930.1_000328.1:0.0231456)n2:0.098967)n1:0.0640602,(Streptochaeta_angustifolia_strangu_009965:0.0503187,(((Pharus_latifolius_Phala.05G200900:0,Pharus_latifolius_Phala.05G200900.4:0,Pharus_latifolius_Phala.05G200900.2:0,Pharus_latifolius_Phala.05G200900.3:0)n6:5e-09,(Pharus_latifolius_Phala.05G200900.6:0,Pharus_latifolius_Phala.05G200900.5:0)n7:5e-09)n5:0.0565067,(((Brachypodium_distachyon_BRADI_2g10040v3:0.0564953,(Hordeum_spontaneum_WB01_000817_1532928:0.00234919,Hordeum_vulgareMorex_HORVU.MOREX.r3.3HG0256040:0.00164632)n11:0.0551887)n10:0.0283451,(Olyra_latifolia_Ola008505:0.0452099,(Dendrocalamus_sinicus_Dendrocalamus_sinicus_Dsi01A_12105260_12134255_Dsi01Ag07240.1_1_CDS_4147686913_3386:0.0222828,Dendrocalamus_sinicus_Dendrocalamus_sinicus_Dsi01B_10749837_10789528_Dsi01Bg05990.1_1_CDS_4147695130_23670:0.0245293)n13:0.00773748)n12:0.00858358)n9:0.00375879,((Zizania_latifolia_GWHTBFHI004356:0.0390628,(Leersia_perrieri_LPERR01G10020:0.035432,Oryza_sativa_LOC_Os01g16290:0.0350785)n16:0.0146721)n15:0.0284709,(((Stipagrostis_hirtigluma_H_Shi_ptg000044l_001525.1:0.0519995,Aristida_adscensionis_H_Aadptg000058l000059.1:0.054111)n19:0.0287701,(Phragmites_australis_Phragmites_australis_PaChr2_10161283_10176454_evm.model.PaChr2.716_1_CDS_4362422037_17049:0.0450636,((Eragrostis_curvula_EJB05_32301:0.00147547,Eragrostis_curvula_EJB05_32312:5e-09)n22:0.0392625,(Eleusine_coracana_ELECO.r07.1AG0004380:0.0114205,Eleusine_coracana_ELECO.r07.1BG0052780:0.0106799)n23:0.0302279)n21:0.0365267)n20:0.0110651)n18:0.00621426,(Chasmanthium_laxum_Chala.08G150600:0.0375221,((Sorghum_bicolor_SORBI_3003G125900:0.0321922,Zea_mays_Zm00001eb128720:0.0351002)n26:0.0294617,((Digitaria_exilis_H_Dex5A-000610.1:0.00678773,Digitaria_exilis_H_Dex5B-000630.1:0.00600388)n28:0.0548921,(((Setaria_viridis_SEVIR_5G047400v2:0.00585315,(Cenchrus_americanus_H_CamCM007987.2001525.1:0.0128487,Cenchrus_americanus_H_CamCM007987.2002891.1:0.00267455)n32:0.0203418)n31:0.0116833,(Urochloa_fusta_Urofu.5G376300:0.0304665,(Panicum_hallii_Pahal.5G418200:0.0184362,(Panicum_virgatum_Pavir.5NG178200:0.0144807,Panicum_virgatum_Pavir.5KG178400:0.0130747)n35:0.00724133)n34:0.00939037)n33:0.00233411)n30:0.00801333,(Dichantelium_oligosantes_H_DolKV777243.1000003.1:0.0280031,(Echinocloa_haploclada_eh_chr2.1363:0.034853,(ASEM_RSA5_H_RSA5chrom5000745.1:0.0842145,ASEM_AUS1_H_AUS1CM014274.1003443.1:0.0126771)n38:0.0110661)n37:0.00121298)n36:0.00345903)n29:0.0036964)n27:0.00873326)n25:0.0159358)n24:0.0153881)n17:0.0296401)n14:0.00496737)n8:0.0453974)n4:0.0133449)n3:0.0640602)n0;
```
