## Supplementary Dataset S1 for "Gene turnover and contingency facilitated the repeated evolution of C_4_ photosynthesis in grasses": OG0010629_tree.txt

```
((Carex_scoparia_H_Carex_Csco_scaffold_28_000386.1:0.260726,(Ananas_comosus_H_Ananas_contig2_000028.1:0.0230946,Tillandsia_fasciculata_H_Tillandsia_CM054947.1_000356.1:0.025319)n2:0.130456)n1:0.0489213,((Streptochaeta_angustifolia_strangu_001569:0.067352,(Pharus_latifolius_Phala.05G206300:5e-09,Pharus_latifolius_Phala.05G206300.2:5e-09)n5:0.0517253)n4:0.0197372,(((Zizania_latifolia_GWHTBFHI011293:0.0354572,Zizania_latifolia_GWHTBFHI004425:0.0217263)n8:0.0110834,(Leersia_perrieri_LPERR01G09470:0.0371468,Oryza_sativa_LOC_Os01g15490:0.0350429)n9:0.0132227)n7:0.038989,(((Brachypodium_distachyon_BRADI_2g09380v3:0.0369625,(Hordeum_spontaneum_WB01_004713_0044990:5e-09,Hordeum_vulgareMorex_HORVU.MOREX.r3.3HG0254150:0.00137293)n13:0.0550181)n12:0.029297,(((Ampelocalamus_luodianensis_Alu01Dg07260.2:0.028257,Ampelocalamus_luodianensis_Alu01Dg07270.1:0.0134132)n16:0.00605884,(Dendrocalamus_sinicus_Dendrocalamus_sinicus_Dsi01B_9738189_9748816_Dsi01Bg05520.1_-1_CDS_4147694989_1160:0.0300081,(Dendrocalamus_sinicus_Dendrocalamus_sinicus_Dsi08C_1802200_1808890_Dsi08Cg01440.1_-1_CDS_4147808401_52189:0.0202377,Dendrocalamus_sinicus_Dendrocalamus_sinicus_Dsi01A_11030248_11039866_Dsi01Ag06750.1_-1_CDS_4147686766_34334:0.0225487)n18:0.00121832)n17:0.000135369)n15:0.000834907,Olyra_latifolia_Ola035233:0.0489793)n14:0.0124855)n11:0.0125606,((Eragrostis_curvula_EJB05_32167:0.0452945,(Eleusine_coracana_ELECO.r07.1AG0005040:0.00433814,Eleusine_coracana_ELECO.r07.1BG0053550:0.00966778)n21:0.0388763)n20:0.0421196,((Phragmites_australis_Phragmites_australis_PaChr2_2410115_2424229_evm.model.PaChr2.201_1_CDS_4362418971_1869:0.0335195,Phragmites_australis_Phragmites_australis_PaChr1_9786626_9800818_evm.model.PaChr1.669_1_CDS_4362368429_26530:0.0282038)n23:0.00243227,((Aristida_adscensionis_H_Aadptg000058l000649.1:0.0548054,Stipagrostis_hirtigluma_H_Shi_ptg000044l_000327.1:0.0374655)n25:0.0153712,(Chasmanthium_laxum_Chala.08G156800:0.0295537,((Sorghum_bicolor_SORBI_3003G118200:0.0201846,Zea_mays_Zm00001eb333440:0.0296843)n28:0.0244316,(Echinocloa_haploclada_eh_chr2.1293:0.0373368,(((Dichantelium_oligosantes_H_DolKV776527.1000002.1:0.0168331,(ASEM_AUS1_H_AUS1CM014274.1002015.1:0.00933082,ASEM_RSA5_H_RSA5chrom5000791.1:0.00751286)n33:0.0264013)n32:0.00160899,(Urochloa_fusta_Urofu.5G383400:0.023496,(Panicum_hallii_Pahal.5G426400:0.00880951,(Panicum_virgatum_Pavir.5NG173000:0.010526,Panicum_virgatum_Pavir.5KG301100:0.0203188)n36:0.0122595)n35:0.00403089)n34:0.00424551)n31:0.000926264,((Cenchrus_americanus_H_CamCM007987.2001614.1:0.0258005,Setaria_viridis_SEVIR_5G055400v2:0.0101227)n38:0.0118774,(Digitaria_radicosa_Dra08G0092300:0.0321559,(Digitaria_exilis_H_Dex5A-003959.1:0.00867067,Digitaria_exilis_H_Dex5B-003973.1:0.00831773)n40:0.0067933)n39:0.03135)n37:0.00188046)n30:0.00303219)n29:0.00386199)n27:0.0147624)n26:0.00578179)n24:0.001926)n22:0.00651093)n19:0.0371231)n10:0.0060538)n6:0.059402)n3:0.0489213)n0;
```
