## Supplementary Dataset S1 for "Gene turnover and contingency facilitated the repeated evolution of C_4_ photosynthesis in grasses": OG0010630_tree.txt

```
((Ananas_comosus_H_Ananas_contig5_000093.1:0.0406961,Tillandsia_fasciculata_H_Tillandsia_CM054930.1_000773.1:0.0380824)n1:0.14102,(Pharus_latifolius_Phala.05G208900:0.119067,((((Olyra_latifolia_Ola031941:0.0292364,Olyra_latifolia_Ola030872:0.0184511)n6:0.0471304,((Brachypodium_distachyon_BRADI_2g09130v3:0.0700541,(Hordeum_spontaneum_WB01_004379_0163402:0.00251025,Hordeum_vulgareMorex_HORVU.MOREX.r3.3HG0253620:5e-09)n9:0.0833352)n8:0.0268774,(((Stipagrostis_hirtigluma_H_Shi_ptg000044l_001474.1:0.0484723,(Aristida_adscensionis_H_Aadptg000058l000003.1:0.0872448,Aristida_adscensionis_H_Aadptg000058l000002.1:0.0675638)n13:0.00750709)n12:0.0150035,((Chasmanthium_laxum_Chala.08G158600:0.0705223,(Phragmites_australis_Phragmites_australis_PaChr1_9553069_9556101_evm.model.PaChr1.659_1_CDS_4362368407_17293:0.0584718,Phragmites_australis_Phragmites_australis_PaChr2_2606514_2608753_evm.model.PaChr2.215_1_CDS_4362419281_4820:0.0574029)n16:0.0063781)n15:0.0106903,((Echinocloa_haploclada_eh_chr1.1770:0.852766,Dichantelium_oligosantes_H_DolKV771245.1000002.1:0.06576)n18:0.0484951,(Dichantelium_oligosantes_H_DolKV777181.1000003.1:0.068249,((Zea_mays_Zm00001eb127750:0.0413058,Sorghum_bicolor_SORBI_3003G116700:0.0237761)n21:0.047328,((ASEM_AUS1_H_AUS1CM014274.1003389.1:0.01214,ASEM_RSA5_H_RSA5chrom5004864.1:0.00630963)n23:0.0323333,(Echinocloa_haploclada_eh_chr2.1279:0.0360228,((Digitaria_exilis_H_Dex5A-000570.1:0.00635036,Digitaria_exilis_H_Dex5B-000592.1:0.0139826)n26:0.0392676,((Panicum_hallii_Pahal.5G428300:0.0230541,(Panicum_virgatum_Pavir.5KG165800:0.0215101,Panicum_virgatum_Pavir.5NG171600:0.0201628)n29:0.00650678)n28:0.0198193,(Urochloa_fusta_Urofu.5G385500:0.0361644,(Setaria_viridis_SEVIR_5G057300v2:0.0263553,Cenchrus_americanus_H_CamCM007987.2002853.1:0.0538118)n31:0.00645093)n30:0.00564183)n27:0.00534822)n25:0.00774905)n24:0.0060118)n22:0.0109279)n20:0.0123579)n19:0.0154113)n17:0.0121007)n14:0.0107736)n11:0.00858038,((Eleusine_coracana_ELECO.r07.1AG0005240:0.0573572,Eleusine_coracana_ELECO.r07.1BG0053890:0.0571458)n33:0.0292444,(Eragrostis_curvula_EJB05_32128:0.112309,Eragrostis_curvula_EJB05_32127:0.0481848)n34:0.00535387)n32:0.0150647)n10:0.0235385)n7:0.0179125)n5:0.0112022,(Ampelocalamus_luodianensis_Alu01Dg07140.2:0.0304167,(Dendrocalamus_sinicus_Dendrocalamus_sinicus_Dsi01A_10780392_10782776_Dsi01Ag06640.1_1_CDS_4147686733_15765:0.0424744,Dendrocalamus_sinicus_Dendrocalamus_sinicus_Dsi08C_1640490_1643514_Dsi08Cg01300.1_1_CDS_4147808359_28545:0.0444062)n36:0.00493402)n35:0.013534)n4:0.0158973,(Zizania_latifolia_GWHTBFHI004195:0.100409,((Leersia_perrieri_LPERR01G09330:0.10538,Oryza_sativa_LOC_Os01g15130:0.0628443)n39:0.0715742,(Oryza_sativa_LOC_Os01g15120:0.0775387,Leersia_perrieri_LPERR01G09320:0.0631747)n40:0.0372983)n38:0.00414426)n37:0.0259121)n3:0.0665169)n2:0.14102)n0;
```
