## Supplementary Dataset S1 for "Gene turnover and contingency facilitated the repeated evolution of C_4_ photosynthesis in grasses": OG0010631_tree.txt

```
(Carex_scoparia_H_Carex_Csco_scaffold_4_000048.1:0.270797,((Streptochaeta_angustifolia_strangu_030806:0.0874776,((Pharus_latifolius_Phala.05G210800:0.00080616,(Pharus_latifolius_Phala.05G210800.5:0,Pharus_latifolius_Phala.05G210800.3:0,Pharus_latifolius_Phala.05G210800.4:0)n5:5e-09)n4:0.00146595,(Pharus_latifolius_Phala.05G210800.6:0.0031047,Pharus_latifolius_Phala.05G210800.2:0.00241635)n6:0.0377474)n3:0.0644145)n2:0.0238506,((((Zizania_latifolia_GWHTBFHI004290:0.0520374,Zizania_latifolia_GWHTBFHI011584:0.0385705)n10:0.0195248,(Leersia_perrieri_LPERR01G09170:0.0493838,Oryza_sativa_LOC_Os01g14920:0.0649883)n11:0.017365)n9:0.0410166,((Brachypodium_distachyon_BRADI_2g08920v3:0.0539896,((Hordeum_vulgareMorex_HORVU.MOREX.r3.3HG0252780:0,Hordeum_vulgareMorex_HORVU.MOREX.r3.3HG0252780.2:0)n15:5e-09,Hordeum_spontaneum_WB01_002791_0071300:0.000761191)n14:0.0654127)n13:0.0317065,(Ampelocalamus_luodianensis_Alu01Dg07010.3:0.0272416,(Olyra_latifolia_Ola022430:0.176541,(Dendrocalamus_sinicus_Dendrocalamus_sinicus_Dsi01A_10476043_10480037_Dsi01Ag06460.2_-1_CDS_4147686679_42216:0.0246455,Dendrocalamus_sinicus_Dendrocalamus_sinicus_Dsi08C_1518971_1523722_Dsi08Cg01180.1_-1_CDS_4147808323_8289:0.0207532)n18:0.00230591)n17:0.00362173)n16:0.00232063)n12:0.00923954)n8:0.00818144,(((Eleusine_coracana_ELECO.r07.1AG0005480:0.00439254,Eleusine_coracana_ELECO.r07.1BG0054110:0.00669697)n21:0.0463824,Eragrostis_curvula_EJB05_32098:0.0693597)n20:0.0170106,((Stipagrostis_hirtigluma_H_Shi_ptg000044l_000353.1:0.0510993,Aristida_adscensionis_H_Aadptg000019l000003.1:0.0611866)n23:0.032453,((Phragmites_australis_Phragmites_australis_PaChr2_2795544_2798921_evm.model.PaChr2.230_1_CDS_4362419615_17879:0.0479635,Phragmites_australis_Phragmites_australis_PaChr1_9333554_9337073_evm.model.PaChr1.643_1_CDS_4362368373_2972:0.0487778)n25:0.00417906,(Chasmanthium_laxum_Chala.08G160600:0.0312111,((Sorghum_bicolor_SORBI_3003G114500:0.0253956,Zea_mays_Zm00001eb333730:0.0434288)n28:0.0405493,((ASEM_AUS1_H_AUS1CM014274.1002051.1:0.00823364,ASEM_RSA5_H_RSA5chrom5000822.1:0.00761157)n30:0.0292885,(((Digitaria_exilis_H_Dex5A-003994.1:0.00680808,Digitaria_exilis_H_Dex5B-004011.1:0.0100902)n33:0.0422218,((Panicum_hallii_Pahal.5G431400:0.0674705,(Panicum_virgatum_Pavir.5NG163500:0.0156648,Panicum_virgatum_Pavir.5KG162000:0.0264683)n36:0.00646249)n35:0.0121266,(Urochloa_fusta_Urofu.5G388400:0.0286371,(Cenchrus_americanus_H_CamCM007987.2001645.1:0.0291642,Setaria_viridis_SEVIR_5G059500v2:0.0103016)n38:0.0141481)n37:0.00318796)n34:0.0043037)n32:0.000754465,(Echinocloa_haploclada_eh_chr2.1248:0.0354534,Dichantelium_oligosantes_H_DolKV781853.1000015.1:0.0277647)n39:0.00168101)n31:0.00779239)n29:0.0124167)n27:0.0112465)n26:0.0107869)n24:0.00699578)n22:0.0103091)n19:0.0396186)n7:0.020101)n1:0.270797)n0;
```
