## Supplementary Dataset S1 for "Gene turnover and contingency facilitated the repeated evolution of C_4_ photosynthesis in grasses": OG0010632_tree.txt

```
((Juncus_effusus_H_Juncus_Jeff_scaffold_3_001429.1:0.366235,(Ananas_comosus_H_Ananas_contig15_000791.1:0.0247496,Tillandsia_fasciculata_H_Tillandsia_CM054950.1_000276.1:0.0518453)n2:0.131534)n1:0.0670319,((Pharus_latifolius_Phala.05G211700:0.0761287,Streptochaeta_angustifolia_strangu_031169:0.0791694)n4:0.0246636,(((Dendrocalamus_sinicus_Dendrocalamus_sinicus_Dsi01A_10361176_10366438_Dsi01Ag06380.1_1_CDS_4147686655_28706:0.0391849,((Olyra_latifolia_Ola022438:0.0585162,Dendrocalamus_sinicus_Dendrocalamus_sinicus_Dsi01B_9200106_9205696_Dsi01Bg05250.1_1_CDS_4147694908_12416:0.0242336)n9:0.00510538,(Ampelocalamus_luodianensis_Alu01Dg06940.1:0.0318158,Dendrocalamus_sinicus_Dendrocalamus_sinicus_Dsi08C_1483364_1487476_Dsi08Cg01150.1_1_CDS_4147808314_3223:0.183498)n10:0.0029485)n8:0.00371053)n7:0.0114863,((Hordeum_spontaneum_WB01_005292_0435830:0.0609105,Brachypodium_distachyon_BRADI_2g08840v3:0.0402247)n12:0.0249626,((Zizania_latifolia_GWHTBFHI004305:0.0474813,Zizania_latifolia_GWHTBFHI011580:0.0379294)n14:0.031357,(Oryza_sativa_LOC_Os01g14830:0.0252094,Leersia_perrieri_LPERR01G09090:0.0612465)n15:0.00841102)n13:0.0379972)n11:0.00944615)n6:0.0132949,((Aristida_adscensionis_H_Aadptg000019l000072.1:0.0531192,Stipagrostis_hirtigluma_H_Shi_ptg000044l_001465.1:0.0477625)n17:0.0138535,(((Chasmanthium_laxum_Chala.10G128900:0.0554518,(Chasmanthium_laxum_Chala.05G216200:0.00506183,Chasmanthium_laxum_Chala.05G213400:0.0152274)n21:0.00588998)n20:0.0362898,((Eragrostis_curvula_EJB05_32084:0.0608921,(Eleusine_coracana_ELECO.r07.1AG0005570:0.0112258,Eleusine_coracana_ELECO.r07.1BG0054190:0.0102074)n24:0.0465518)n23:0.0322237,(Phragmites_australis_Phragmites_australis_PaChr1_9256853_9260643_evm.model.PaChr1.635_1_CDS_4362368355_37890:0.0417383,Phragmites_australis_Phragmites_australis_PaChr2_2909888_2914073_evm.model.PaChr2.239_1_CDS_4362419813_16196:0.0442657)n25:0.00491841)n22:0.00392174)n19:0.00675451,(((Dichantelium_oligosantes_H_DolKV773674.1000009.1:0.0288666,(ASEM_AUS1_H_AUS1CM014274.1003368.1:0.010421,ASEM_RSA5_H_RSA5chrom5004835.1:0.0107963)n29:0.0319363)n28:0.00602254,(Echinocloa_haploclada_eh_chr2.1233:0.0230288,((Digitaria_exilis_H_Dex9A-004455.1:0.00359608,Digitaria_exilis_H_Dex9B-004318.1:5e-09)n32:0.0395019,((Panicum_hallii_Pahal.5G432300:0.0265588,(Panicum_virgatum_Pavir.5KG160600:0.0144059,(Panicum_virgatum_Pavir.5NG157200:0.00359067,Panicum_virgatum_Pavir.5NG161800:0.00239113)n36:0.0142508)n35:0.0114577)n34:0.0131112,(Urochloa_fusta_Urofu.5G389900:0.0301496,(Cenchrus_americanus_H_CamCM007987.2002832.1:0.0332462,Setaria_viridis_SEVIR_5G060900v2:0.0103905)n38:0.0105789)n37:0.00272733)n33:0.00150857)n31:0.00540076)n30:0.00480928)n27:0.00992934,(Zea_mays_Zm00001eb333790:0.0420802,(Sorghum_bicolor_SORBI_3003G061000:0.00308242,Sorghum_bicolor_SORBI_3003G113400:0.0113687)n40:0.00126318)n39:0.00607273)n26:0.0333527)n18:0.010257)n16:0.0294746)n5:0.0253673)n3:0.0670319)n0;
```
