## Supplementary Dataset S1 for "Gene turnover and contingency facilitated the repeated evolution of C_4_ photosynthesis in grasses": OG0010633_tree.txt

```
((Ananas_comosus_H_Ananas_contig22_000066.1:0.034763,Tillandsia_fasciculata_H_Tillandsia_CM054954.1_000431.1:0.0417129)n1:0.214444,(Streptochaeta_angustifolia_strangu_039202:0.103906,((Pharus_latifolius_Phala.05G308700:0,Pharus_latifolius_Phala.05G308700.2:0,Pharus_latifolius_Phala.05G308700.3:0)n4:0.10204,((((Leersia_perrieri_LPERR01G00090:0.0824283,Oryza_sativa_LOC_Os01g01150:0.0483526)n8:0.0223225,(Zizania_latifolia_GWHTBFHI011082:0.0616473,(Zizania_latifolia_GWHTBFHI003407:0.0151587,Zizania_latifolia_GWHTBFHI027861:0.294959)n10:0.0256996)n9:0.032381)n7:0.0674323,((Brachypodium_distachyon_BRADI_2g03701v3:0.0703655,(Hordeum_spontaneum_WB01_009030_0224296:0.00500704,Hordeum_vulgareMorex_HORVU.MOREX.r3.3HG0232180:0.00155575)n13:0.106522)n12:0.0521822,((Ampelocalamus_luodianensis_Alu01Cg00240.2:0.0269867,(Dendrocalamus_sinicus_Dendrocalamus_sinicus_Dsi01A_196888_200822_Dsi01Ag00130.1_1_CDS_4147684780_53470:0.029549,Dendrocalamus_sinicus_Dendrocalamus_sinicus_Dsi01C_114194_118078_Dsi01Cg00100.1_1_CDS_4147701265_9061:0.0282446)n16:0.00313829)n15:0.00978745,Olyra_latifolia_Ola031223:0.0782638)n14:0.0169524)n11:0.0141563)n6:0.0133356,(((Eleusine_coracana_ELECO.r07.1AG0006050:0.00955163,Eleusine_coracana_ELECO.r07.1BG0054790:0.0195684)n19:0.0635841,(Eragrostis_curvula_EJB05_32036:0.00797071,Eragrostis_curvula_EJB05_56553:0.00522208)n20:0.0404018)n18:0.061838,((Aristida_adscensionis_H_Aadptg000019l000036.1:0.0740084,Stipagrostis_hirtigluma_H_Shi_ptg000044l_000390.1:0.0603016)n22:0.0324512,((Phragmites_australis_Phragmites_australis_PaChr2_3197187_3206839_evm.model.PaChr2.265_1_CDS_4362420391_4402:0.0737797,Phragmites_australis_Phragmites_australis_PaChr1_8828910_8832857_evm.model.PaChr1.603_1_CDS_4362368285_8441:0.0410378)n24:0.0155997,(Chasmanthium_laxum_Chala.08G166100:0.0459024,((Sorghum_bicolor_SORBI_3003G108700:0.0295108,(Zea_mays_Zm00001eb127130:0.0592302,Zea_mays_Zm00001eb334080:0.039158)n28:0.00559578)n27:0.059764,((ASEM_AUS1_H_AUS1CM014274.1003350.1:0.00751907,ASEM_RSA5_H_RSA5chrom5000857.1:0.00199665)n30:0.0328506,(Dichantelium_oligosantes_H_DolKV776238.1000001.1:0.0363226,((Cenchrus_americanus_H_CamCM007987.2002802.1:0.0405885,Setaria_viridis_SEVIR_5G064600v2:0.016054)n33:0.0266266,((Digitaria_exilis_H_Dex5A-000535.1:0.00896434,Digitaria_exilis_H_Dex5B-000554.1:0.00456495)n35:0.0578967,(Echinocloa_haploclada_eh_chr2.1183:0.0496149,(Urochloa_fusta_Urofu.5G394300:0.039702,(Panicum_hallii_Pahal.5G437200:0.0214223,(Panicum_virgatum_Pavir.5NG159500:0.0267088,Panicum_virgatum_Pavir.5KG154000:0.0184572)n39:0.0057956)n38:0.014496)n37:0.00336694)n36:0.00202112)n34:0.00324593)n32:0.00871457)n31:0.00478711)n29:0.0216887)n26:0.0202953)n25:0.0292678)n23:0.0116816)n21:0.00859388)n17:0.0506869)n5:0.0546778)n3:0.0435108)n2:0.214444)n0;
```
