## Supplementary Dataset S1 for "Gene turnover and contingency facilitated the repeated evolution of C_4_ photosynthesis in grasses": OG0010634_tree.txt

```
((Juncus_effusus_H_Juncus_Jeff_scaffold_3_001281.1:0.259419,(Ananas_comosus_H_Ananas_contig21_000013.1:0.0227791,Tillandsia_fasciculata_H_Tillandsia_CM054943.1_000715.1:0.0397142)n2:0.119932)n1:0.0597522,((Streptochaeta_angustifolia_strangu_030816:0.0726924,(Pharus_latifolius_Phala.05G309200:5e-09,Pharus_latifolius_Phala.05G309200.2:5e-09)n5:0.0627428)n4:0.0172697,(((Zizania_latifolia_GWHTBFHI011086:0.0534962,(Leersia_perrieri_LPERR01G00060:0.0428479,Oryza_sativa_LOC_Os01g01080:0.0529261)n9:0.0119263)n8:0.0492747,((Brachypodium_distachyon_BRADI_2g03740v3:0.0585769,(Hordeum_spontaneum_WB01_005534_0422436:0.00109781,Hordeum_vulgareMorex_HORVU.MOREX.r3.3HG0232400:0.00239351)n12:0.0650367)n11:0.0640474,((Olyra_latifolia_Ola031225:0.0324078,Olyra_latifolia_Ola009201:0.0401528)n14:0.0247184,((Dendrocalamus_sinicus_Dendrocalamus_sinicus_Dsi01C_96216_102122_Dsi01Cg00070.1_1_CDS_4147701256_3996:0.0227754,Ampelocalamus_luodianensis_Alu01Cg00200.1:0.0190223)n16:0.0026415,(Ampelocalamus_luodianensis_Alu01Dg00100.1:0.0199446,Dendrocalamus_sinicus_Dendrocalamus_sinicus_Dsi01A_169655_175185_Dsi01Ag00090.1_1_CDS_4147684768_46714:0.0182449)n17:0.00202721)n15:0.00810673)n13:0.0171932)n10:0.0159488)n7:0.01516,((((Eragrostis_curvula_EJB05_32052:0,Eragrostis_curvula_EJB05_56557:0)n21:0.0390877,(Eleusine_coracana_ELECO.r07.1AG0006000:0.0104244,Eleusine_coracana_ELECO.r07.1BG0054740:0.0066721)n22:0.039189)n20:0.0371124,(Aristida_adscensionis_H_Aadptg000019l000032.1:0.0474436,Stipagrostis_hirtigluma_H_Shi_ptg000044l_000386.1:0.0434152)n23:0.0141106)n19:0.00548235,(Phragmites_australis_Phragmites_australis_PaChr2_3176496_3181984_evm.model.PaChr2.262_1_CDS_4362420325_19146:0.0401743,(Chasmanthium_laxum_Chala.08G165100:0.0449046,((Sorghum_bicolor_SORBI_3003G109100:0.0292832,Zea_mays_Zm00001eb334070:0.0294677)n27:0.0227387,((Urochloa_fusta_Urofu.5G394900:0.0343399,(Cenchrus_americanus_H_CamCM007987.2002798.1:0.0279016,Setaria_viridis_SEVIR_5G065101v2:0.0102325)n30:0.0104969)n29:0.0068086,((Panicum_hallii_Pahal.5G437700:0.0160021,(Panicum_virgatum_Pavir.5NG159000:0.0159252,(Panicum_virgatum_Pavir.5KG156900:0.00137119,Panicum_virgatum_Pavir.5KG153500:0.000687005)n34:0.0132379)n33:0.00644653)n32:0.0142146,((Dichantelium_oligosantes_H_DolKV775108.1000002.1:0.0512203,Echinocloa_haploclada_eh_chr2.1179:0.0363496)n36:0.00735517,((Digitaria_exilis_H_Dex5A-000531.1:0.00942628,Digitaria_exilis_H_Dex5B-000550.1:0.0103424)n38:0.0339855,(ASEM_AUS1_H_AUS1CM014274.1003346.1:0.0132159,(ASEM_RSA5_H_RSA5chrom5004044.1:0.00856442,ASEM_RSA5_H_RSA5chrom5000853.1:0.00639936)n40:0.00071104)n39:0.00862339)n37:0.00369728)n35:0.00707704)n31:0.00479494)n28:0.0104473)n26:0.0240565)n25:0.0118887)n24:0.0115882)n18:0.0294563)n6:0.0400914)n3:0.0597522)n0;
```
