## Supplementary Dataset S1 for "Gene turnover and contingency facilitated the repeated evolution of C_4_ photosynthesis in grasses": OG0010635_tree.txt

```
(Juncus_effusus_H_Juncus_Jeff_scaffold_7_000428.1:0.287141,(Streptochaeta_angustifolia_strangu_033507:0.0440015,(Pharus_latifolius_Phala.05G299300:0.072827,(Olyra_latifolia_Ola011615:0.677486,(((Zizania_latifolia_GWHTBFHI003435:0.0516746,(Leersia_perrieri_LPERR01G00470:0.0436578,Oryza_sativa_LOC_Os01g01740:0.039827)n7:0.0192663)n6:0.0459396,(Olyra_latifolia_Ola003935:0.0785754,(((Dendrocalamus_sinicus_Dendrocalamus_sinicus_Dsi01B_391232_398097_Dsi01Bg00260.1_-1_CDS_4147693411_22539:0.0300128,Dendrocalamus_sinicus_Dendrocalamus_sinicus_Dsi01A_463222_467153_Dsi01Ag00380.1_-1_CDS_4147684855_38832:0.032708)n11:0.00435123,Dendrocalamus_sinicus_Dendrocalamus_sinicus_Dsi01C_299725_303695_Dsi01Cg00290.1_-1_CDS_4147701322_41138:0.0348934)n10:0.00231428,(Ampelocalamus_luodianensis_Alu01Dg00380.1:0.025019,Ampelocalamus_luodianensis_Alu01Cg00550.2:0.014664)n12:0.00162934)n9:0.0021082)n8:0.00919392)n5:0.0112413,((((Hordeum_vulgareMorex_HORVU.MOREX.r3.3HG0218320:0,Hordeum_vulgareMorex_HORVU.MOREX.r3.3HG0218320.2:0)n16:0.00423733,Hordeum_spontaneum_WB01_009831_0126326:0.000423144)n15:0.133912,Brachypodium_distachyon_BRADI_2g00670v3:0.0528391)n14:0.0345985,((Aristida_adscensionis_H_Aadptg000062l000597.1:0.0436395,Stipagrostis_hirtigluma_H_Shi_ptg000044l_001417.1:0.031556)n18:0.0123656,(((Eragrostis_curvula_EJB05_31968:0.0397917,(Eleusine_coracana_ELECO.r07.1AG0006530:0.0105022,Eleusine_coracana_ELECO.r07.1BG0055250:0.0160869)n22:0.0424112)n21:0.023071,(Phragmites_australis_Phragmites_australis_PaChr2_3787082_3790231_evm.model.PaChr2.301_1_CDS_4362421117_12415:0.0347374,Phragmites_australis_Phragmites_australis_PaChr1_8328379_8331445_evm.model.PaChr1.570_1_CDS_4362368211_19818:0.0299164)n23:0.00332404)n20:0.00842658,(Chasmanthium_laxum_Chala.08G170800:0.0354072,((Sorghum_bicolor_SORBI_3003G103000:0.0177617,Zea_mays_Zm00001eb126670:0.0331828)n26:0.0349756,(Dichantelium_oligosantes_H_DolKV776898.1000010.1:0.0170779,(((Panicum_hallii_Pahal.5G442800:0.0199154,(Panicum_virgatum_Pavir.5NG144300:0.012242,Panicum_virgatum_Pavir.5KG147600:0.0180998)n31:0.00650799)n30:0.0150004,((Digitaria_exilis_H_Dex5A-000498.1:5e-09,Digitaria_exilis_H_Dex5B-000511.1:0.00514361)n33:0.043044,(Urochloa_fusta_Urofu.5G401000:0.0216285,(Setaria_viridis_SEVIR_5G070900v2:0.0141355,((Cenchrus_americanus_H_CamCM007982.2000517.1:0.0302556,Cenchrus_americanus_H_CamCM007986.2002236.1:0.0238624)n37:0.146148,Cenchrus_americanus_H_CamCM007987.2002770.1:0.0239988)n36:0.00266654)n35:0.00800737)n34:0.00449484)n32:0.00363747)n29:0.00582632,(Echinocloa_haploclada_eh_chr2.1123:0.0423084,(ASEM_AUS1_H_AUS1CM014274.1003314.1:0.00106588,(ASEM_RSA5_H_RSA5chrom9000635.1:0.0042205,ASEM_RSA5_H_RSA5chrom5000879.1:0.002771)n40:0.000307889)n39:0.00211679)n38:0.00761397)n28:0.00188985)n27:0.0194759)n25:0.0265284)n24:0.0132758)n19:0.00454102)n17:0.0164136)n13:0.00643596)n4:0.034261)n3:0.00380678)n2:0.038716)n1:0.151142)n0;
```
