## Supplementary Dataset S1 for "Gene turnover and contingency facilitated the repeated evolution of C_4_ photosynthesis in grasses": OG0010636_tree.txt

```
(Carex_scoparia_H_Carex_Csco_scaffold_14_000328.1:0.212452,((Pharus_latifolius_Phala.05G299100:0.120039,Streptochaeta_angustifolia_strangu_033508:0.176038)n2:0.0420748,((Olyra_latifolia_Ola003934:0.105211,(((Brachypodium_distachyon_BRADI_2g00677v3:0.277394,(Hordeum_spontaneum_WB01_003337_0057471:0.00264224,((Hordeum_vulgareMorex_HORVU.MOREX.r3.3HG0229470:0.0435289,(Hordeum_vulgareMorex_HORVU.MOREX.r3.3HG0229460:0.00544742,Hordeum_vulgareMorex_HORVU.MOREX.r3.3HG0229450:0.00243264)n11:0.0177459)n10:0.136653,Hordeum_vulgareMorex_HORVU.MOREX.r3.4HG0410990:0.00386698)n9:0.000429664)n8:0.119662)n7:0.0963454,(Zizania_latifolia_GWHTBFHI003437:0.072326,(Oryza_sativa_LOC_Os01g01770:0.0947865,Leersia_perrieri_LPERR01G00480:0.236925)n13:0.0346843)n12:0.0933276)n6:0.0168962,((Aristida_adscensionis_H_Aadptg000062l000007.1:0.128222,(Stipagrostis_hirtigluma_H_Shi_ptg000044l_000413.1:0.020619,Stipagrostis_hirtigluma_H_Shi_ptg000044l_001415.1:0.0386102)n16:0.038234)n15:0.0231408,(((Sorghum_bicolor_SORBI_3003G102800:0.0401169,Zea_mays_Zm00001eb126660:0.0687294)n19:0.0517372,(((Dichantelium_oligosantes_H_DolKV776898.1000008.1:0.0984398,ASEM_AUS1_H_AUS1CM014274.1002109.1:0.0624958)n22:0.03013,((Urochloa_fusta_Urofu.5G401100:0.0940459,(Echinocloa_haploclada_eh_chr2.1122:0.12093,(Digitaria_exilis_H_Dex5A-004050.1:0.0166591,Digitaria_exilis_H_Dex5B-004065.1:0.00983516)n26:0.13441)n25:0.0359243)n24:0.0391076,(Cenchrus_americanus_H_CamCM007987.2001704.1:0.0424517,Setaria_viridis_SEVIR_5G071000v2:0.0416528)n27:0.0300956)n23:0.0169793)n21:0.0299338,(Panicum_hallii_Pahal.5G442900:0.0410555,(Panicum_virgatum_Pavir.5NG144200:0.0248647,Panicum_virgatum_Pavir.5KG147500:0.0307689)n29:0.00341876)n28:0.00630305)n20:0.0224549)n18:0.0427891,(Eragrostis_curvula_EJB05_31977:0.485735,(Chasmanthium_laxum_Chala.08G170900:0.0709985,((Phragmites_australis_Phragmites_australis_PaChr2_3810525_3812559_evm.model.PaChr2.303_1_CDS_4362421121_14099:0.0871605,Phragmites_australis_Phragmites_australis_PaChr1_8306544_8308109_evm.model.PaChr1.569_1_CDS_4362368207_18135:0.0915137)n33:0.0149646,((Eleusine_coracana_ELECO.r07.1AG0006610:0.0246779,Eleusine_coracana_ELECO.r07.1BG0055320:0.0221175)n35:0.152767,(Eragrostis_curvula_EJB05_55089:0.151318,(Eragrostis_curvula_EJB05_31972:0.0585633,Eragrostis_curvula_EJB05_31963:0.0655752)n37:0.048943)n36:0.00543812)n34:0.0365328)n32:0.0215262)n31:0.00950202)n30:0.00105578)n17:0.0176832)n14:0.0239272)n5:0.0768156)n4:0.0420036,((Ampelocalamus_luodianensis_Alu01Cg00560.1:0.0306084,Ampelocalamus_luodianensis_Alu03Cg07960.2:0.249271)n39:0.0276967,(Dendrocalamus_sinicus_Dendrocalamus_sinicus_Dsi01B_427781_429406_Dsi01Bg00280.1_1_CDS_4147693417_25915:0.0325899,Dendrocalamus_sinicus_Dendrocalamus_sinicus_Dsi01A_476562_478181_Dsi01Ag00390.1_1_CDS_4147684858_40521:0.0353596)n40:0.00392885)n38:0.00694218)n3:0.0149173)n1:0.212452)n0;
```
