## Supplementary Dataset S1 for "Gene turnover and contingency facilitated the repeated evolution of C_4_ photosynthesis in grasses": OG0010637_tree.txt

```
((Streptochaeta_angustifolia_strangu_026981:0.14718,Pharus_latifolius_Phala.05G298400:0.121381)n1:0.0516839,((Olyra_latifolia_Ola003929:0.0926454,(((Brachypodium_distachyon_BRADI_2g00750v3:0.131508,(Hordeum_spontaneum_WB01_001990_0058497:5e-09,Hordeum_vulgareMorex_HORVU.MOREX.r3.3HG0218130:0.00505911)n7:0.199187)n6:0.0771746,(((((Eleusine_coracana_ELECO.r07.1AG0006680:0.0245296,Eleusine_coracana_ELECO.r07.1BG0055390:0.023995)n12:0.0676732,(Eragrostis_curvula_EJB05_31954:0.0123541,(Eragrostis_curvula_EJB05_03421:0.400554,Eragrostis_curvula_EJB05_31944:0.00253726)n14:0.00811474)n13:0.0469857)n11:0.0226344,(Stipagrostis_hirtigluma_H_Shi_ptg000044l_000421.1:0.0405416,(Aristida_adscensionis_H_Aadptg000053l000700.1:0.00761579,Aristida_adscensionis_H_Aadptg000062l000015.1:0.00260632)n16:0.142658)n15:0.0261654)n10:0.0120696,Phragmites_australis_Phragmites_australis_PaChr2_3898631_3900638_evm.model.PaChr2.309_1_CDS_4362421133_19150:0.0710834)n9:0.00627469,(Chasmanthium_laxum_Chala.08G171900:0.0521149,(((Zea_mays_Zm00001eb126560:0.0245783,(Zea_mays_Zm00001eb390870:0.140949,Zea_mays_Zm00001eb256770:0.31178)n21:0.0831475)n20:0.0216601,(Sorghum_bicolor_SORBI_3003G102000:0.0230087,Sorghum_bicolor_SORBI_3003G102100:0.0815707)n22:0.0301776)n19:0.0596319,(((ASEM_AUS1_H_AUS1CM014274.1002117.1:0.0132868,ASEM_RSA5_H_RSA5chrom5000886.1:0.0120097)n25:0.0459144,(Dichantelium_oligosantes_H_DolKV769293.1000003.1:0.0525524,Echinocloa_haploclada_eh_chr2.1101:0.0538399)n26:0.0110589)n24:0.00458187,((Ampelocalamus_luodianensis_Alu09Cg21090.1:0.7926,(Digitaria_exilis_H_Dex5A-004058.1:0.0103082,Digitaria_exilis_H_Dex5B-004072.1:0.00677805)n29:0.0656149)n28:0.0193266,((Panicum_hallii_Pahal.5G444300:0.0253552,(Panicum_virgatum_Pavir.5NG151400:0.0422288,Panicum_virgatum_Pavir.5KG145900:0.0342268)n32:0.0135884)n31:0.0171532,(Urochloa_fusta_Urofu.5G401900:0.069886,(Cenchrus_americanus_H_CamCM007987.2001712.1:0.058339,Setaria_viridis_SEVIR_5G071900v2:0.0152618)n34:0.019264)n33:0.00838167)n30:0.00204998)n27:0.0052129)n23:0.0155908)n18:0.00955696)n17:0.0131019)n8:0.0494033)n5:0.042094,((Ampelocalamus_luodianensis_Alu01Dg00430.2:0.0404417,Dendrocalamus_sinicus_Dendrocalamus_sinicus_Dsi01C_348904_350795_Dsi01Cg00330.2_1_CDS_4147701334_47894:0.0282355)n36:0.0055004,(Dendrocalamus_sinicus_Dendrocalamus_sinicus_Dsi01A_553602_555497_Dsi01Ag00460.1_1_CDS_4147684879_52344:0.046571,(Ampelocalamus_luodianensis_Alu01Cg00620.2:0.022416,Ampelocalamus_luodianensis_Alu06Cg01720.2:0.166815)n38:0.0115268)n37:0.00128075)n35:0.017094)n4:0.00189933)n3:0.0164703,(Zizania_latifolia_GWHTBFHI011185:0.0871686,(Oryza_sativa_LOC_Os01g01890:0.0411867,Leersia_perrieri_LPERR01G00540:0.119061)n40:0.023984)n39:0.0482356)n2:0.0516839)n0;
```
