## Supplementary Dataset S1 for "Gene turnover and contingency facilitated the repeated evolution of C_4_ photosynthesis in grasses": OG0010638_tree.txt

```
(Leersia_perrieri_LPERR01G01400:0.191646,(Aristida_adscensionis_H_Aadptg000062l000078.1:0.218046,((Stipagrostis_hirtigluma_H_Shi_ptg000016l_003020.1:0.305538,(((Cenchrus_americanus_H_CamCM007987.2001766.1:0.151197,((Panicum_hallii_Pahal.5G456500:0.0734759,(Panicum_virgatum_Pavir.5KG121400:0.230237,Panicum_virgatum_Pavir.J620400:0.109801)n9:0.0218573)n8:0.0888712,(Dichantelium_oligosantes_H_DolKV778494.1000002.1:0.118985,(ASEM_AUS1_H_AUS1CM014274.1002178.1:0.0304928,(ASEM_RSA5_H_RSA5chrom8000467.1:0.0165367,ASEM_RSA5_H_RSA5chrom5004705.1:0.0113816)n12:0.00126463)n11:0.0128175)n10:0.0284736)n7:0.0248618)n6:0.0946544,(Stipagrostis_hirtigluma_H_Shi_ptg000044l_000478.1:0.106228,(Eragrostis_curvula_EJB05_31839:0.179908,(Eragrostis_curvula_EJB05_31817:0.101368,Eragrostis_curvula_EJB05_07404:0.0963921)n15:0.0387441)n14:0.0729034)n13:0.0529251)n5:0.0396533,(Digitaria_exilis_H_Dex5B-004140.1:0.623858,(Echinocloa_haploclada_eh_chr8.107:0.901601,Aristida_adscensionis_H_Aadptg000062l000077.1:0.333038)n17:0.118786)n16:0.0943029)n4:0.0167805)n3:0.0018645,(((Chasmanthium_laxum_Chala.08G180600:0.109361,Stipagrostis_hirtigluma_H_Shi_ptg000044l_000479.1:0.156052)n20:0.0308349,((Eragrostis_curvula_EJB05_31820:0.239541,Eragrostis_curvula_EJB05_31816:0.150065)n22:0.115594,((Sorghum_bicolor_SORBI_3003G090900:0.178196,((Sorghum_bicolor_SORBI_3003G091300:0.194779,Sorghum_bicolor_SORBI_3003G090200:0.0861537)n26:0.0349547,(Sorghum_bicolor_SORBI_3003G091200:0.170931,Sorghum_bicolor_SORBI_3003G090100:0.0995345)n27:0.00799945)n25:0.0356519)n24:0.213452,((((Digitaria_radicosa_Dra07G0247000:0.14443,((Digitaria_exilis_H_Dex5A-004126.1:0.0537003,Digitaria_exilis_H_Dex5B-004141.1:0.0318518)n33:0.0731563,(Digitaria_exilis_H_Dex5A-000426.1:0.0716526,Digitaria_exilis_H_Dex5B-000446.1:0.053625)n34:0.0678144)n32:0.0604478)n31:0.0824802,(Urochloa_fusta_Urofu.5G414900:0.152817,Cenchrus_americanus_H_CamCM007987.2001767.1:0.103901)n35:0.0244247)n30:0.0126547,(Panicum_hallii_Pahal.5G456600:0.158999,(Panicum_virgatum_Pavir.J620300:0.0554967,(Panicum_virgatum_Pavir.J366000:0.0106461,Panicum_virgatum_Pavir.5KG121200:5e-09)n38:0.0354912)n37:0.00394347)n36:0.0104971)n29:0.025815,ASEM_AUS1_H_AUS1CM014274.1002180.1:0.0990481)n28:0.0463549)n23:0.0273608)n21:0.0302584)n19:0.0226089,(Aristida_adscensionis_H_Aadptg000062l000083.1:0.187806,(Aristida_adscensionis_H_Aadptg000062l000073.1:0.096609,Aristida_adscensionis_H_Aadptg000062l000076.1:0.107564)n40:0.13014)n39:0.109714)n18:0.0121905)n2:0.058885)n1:0.191646)n0;
```
