## Supplementary Dataset S1 for "Gene turnover and contingency facilitated the repeated evolution of C_4_ photosynthesis in grasses": OG0010639_tree.txt

```
((Streptochaeta_angustifolia_strangu_015208:0.0970541,(Pharus_latifolius_Phala.05G286700:0.00597341,Pharus_latifolius_Phala.05G286700.2:0.00163077)n2:0.0774872)n1:0.0216101,(((Zizania_latifolia_GWHTBFHI003505:0.0354179,Zizania_latifolia_GWHTBFHI011132:0.0358502)n5:0.0227422,(((Brachypodium_distachyon_BRADI_2g01800v3:0.0489043,((Chasmanthium_laxum_Chala.08G181300:0.0543312,((Sorghum_bicolor_SORBI_3003G089300:0.0357163,(Zea_mays_Zm00001eb125730:0.0613931,Zea_mays_Zm00001eb334940:0.074621)n13:0.033063)n12:0.0274209,(Dichantelium_oligosantes_H_DolKV769880.1000007.1:0.0268926,(Echinocloa_haploclada_eh_chr2.954:0.0489154,((Panicum_hallii_Pahal.5G457100:0.014188,(Panicum_virgatum_Pavir.5KG120000:0.0210615,Panicum_virgatum_Pavir.5NG129000:0.0219362)n18:0.00461274)n17:0.0128037,((Digitaria_radicosa_Dra07G0247500:0.0342052,(Digitaria_exilis_H_Dex5A-004138.1:0.0175832,Digitaria_exilis_H_Dex5B-004152.1:0.0105963)n21:0.0116741)n20:0.0128788,((ASEM_AUS1_H_AUS1CM014274.1003246.1:0.00542115,ASEM_RSA5_H_RSA5chrom5000963.1:0.0145817)n23:0.0341361,(Urochloa_fusta_Urofu.5G416200:0.0331176,(Cenchrus_americanus_H_CamCM007987.2001775.1:0.0353106,Setaria_viridis_SEVIR_5G083600v2:0.0182479)n25:0.0107497)n24:0.00990481)n22:0.003956)n19:0.00426027)n16:0.00593567)n15:0.00429995)n14:0.0228842)n11:0.0395419)n10:0.0092662,((Hordeum_spontaneum_WB01_000233_0049529:0.00468549,Hordeum_vulgareMorex_HORVU.MOREX.r3.3HG0222830:0.00412197)n27:0.118047,(Leersia_perrieri_LPERR01G01550:0.637085,Echinocloa_haploclada_eh_chr1.2369:0.512152)n28:0.137641)n26:0.0693069)n9:0.00770077)n8:0.0319487,((Phragmites_australis_Phragmites_australis_PaChr1_7228333_7230265_evm.model.PaChr1.504_1_CDS_4362368065_867:0.0394196,Phragmites_australis_Phragmites_australis_PaChr2_4573609_4575608_evm.model.PaChr2.360_1_CDS_4362421247_24604:0.0301686)n30:0.0118355,((Eragrostis_curvula_EJB05_31811:0.0429752,(Eleusine_coracana_ELECO.r07.1AG0007960:0.0072369,Eleusine_coracana_ELECO.r07.1BG0056740:0.0303049)n33:0.0634254)n32:0.0347895,(Aristida_adscensionis_H_Aadptg000062l000084.1:0.0433202,Stipagrostis_hirtigluma_H_Shi_ptg000044l_000498.1:0.0535552)n34:0.0440157)n31:0.00274912)n29:0.00825611)n7:0.0131161,(Leersia_perrieri_LPERR01G01540:0.0685428,Oryza_sativa_LOC_Os01g03490:0.0314289)n35:0.0199071)n6:0.0022119)n4:0.0356353,(Olyra_latifolia_scaffold127_184857_185348_-:0.0467289,(Dendrocalamus_sinicus_Dendrocalamus_sinicus_Dsi01B_1013795_1015725_Dsi01Bg00770.1_1_CDS_4147693564_51810:0.0372896,((Ampelocalamus_luodianensis_Alu01Dg00760.1:0.0371945,Dendrocalamus_sinicus_Dendrocalamus_sinicus_Dsi01A_1452430_1454330_Dsi01Ag01140.1_1_CDS_4147685083_53471:0.0263175)n39:0.0042044,(Ampelocalamus_luodianensis_Alu01Cg01290.3:0.0255599,Dendrocalamus_sinicus_Dendrocalamus_sinicus_Dsi01C_758573_760454_Dsi01Cg00620.1_1_CDS_4147701421_40013:0.0360155)n40:0.00569286)n38:0.000569286)n37:6.3254e-05)n36:0.00671342)n3:0.0216101)n0;
```
