## Supplementary Dataset S1 for "Gene turnover and contingency facilitated the repeated evolution of C_4_ photosynthesis in grasses": OG0010640_tree.txt

```
((Pharus_latifolius_Phala.05G280400:0.154938,Streptochaeta_angustifolia_strangu_040750:0.0886685)n1:0.0583363,((((Brachypodium_distachyon_BRADI_2g02340v3:0.164686,((Hordeum_spontaneum_WB01_004614_0089315:0.00900062,Hordeum_vulgareMorex_HORVU.MOREX.r3.3HG0226060:0.00625255)n7:0.0759778,(Hordeum_vulgareMorex_HORVU.MOREX.r3.7HG0658340:0.047252,(Hordeum_spontaneum_WB01_001174_0408904:0.216993,(Hordeum_spontaneum_WB01_003519_0217282:0.287978,Hordeum_spontaneum_WB01_002771_0348549:0.0610147)n10:0.00610147)n9:0.000677941)n8:0.114943)n6:0.0837507)n5:0.0691892,(Zizania_latifolia_GWHTBFHI003547:0.11463,(Leersia_perrieri_LPERR01G02110:0.150171,Oryza_sativa_LOC_Os01g04330:0.0447071)n12:0.0319075)n11:0.0513373)n4:0.0388793,(((Aristida_adscensionis_H_Aadptg000062l000501.1:0.0751535,Stipagrostis_hirtigluma_H_Shi_ptg000044l_001338.1:0.0632121)n15:0.049555,(Eleusine_coracana_ELECO.r07.1AG0008660:0.0311087,Eleusine_coracana_ELECO.r07.1BG0057390:0.0362831)n16:0.0901726)n14:0.0148262,((Chasmanthium_laxum_Chala.08G187500:0.0779311,((Sorghum_bicolor_SORBI_3003G082600:0.139982,Zea_mays_Zm00001eb125050:0.135744)n20:0.0708228,((Dichantelium_oligosantes_H_DolKV780998.1000004.1:0.0932539,(Echinocloa_haploclada_eh_chr2.876:0.0855313,(ASEM_AUS1_H_AUS1CM014274.1002211.1:0.0529731,ASEM_RSA5_H_RSA5chrom5004673.1:0.0331611)n24:0.0567247)n23:0.0144424)n22:0.0172997,(Urochloa_fusta_Urofu.5G423000:0.0931034,(((Digitaria_radicosa_Dra07G0253600:0.0855908,(Digitaria_exilis_H_Dex5A-000388.1:0.032577,Digitaria_exilis_H_Dex5B-000412.1:0.0531382)n29:0.0474221)n28:0.0828227,Setaria_viridis_SEVIR_5G090500v2:0.0441942)n27:0.0327139,(Panicum_hallii_Pahal.5G464100:0.0555698,(Panicum_virgatum_Pavir.4NG064000:0.404367,((Panicum_virgatum_Pavir.J278200:5e-09,Panicum_virgatum_Pavir.J317100:0.0241643)n33:0.0172117,Panicum_virgatum_Pavir.5KG104600:0.0132537)n32:0.00132537)n31:0.000147263)n30:0.0214336)n26:0.00623251)n25:0.0260289)n21:0.029952)n19:0.0157193)n18:0.0288517,(Phragmites_australis_Phragmites_australis_PaChr1_6351652_6352188_evm.model.PaChr1.457_1_CDS_4362367959_41263:0.0662596,(Phragmites_australis_Phragmites_australis_PaChr2_5503585_5504121_evm.model.PaChr2.404_1_CDS_4362421345_23342:0.00905205,(Phragmites_australis_Phragmites_australis_PaChr23_20042264_20042677_evm.model.PaChr23.746_1_CDS_4362435405_32210:0.0637634,Phragmites_australis_Phragmites_australis_PaChr3_13594585_13594998_evm.model.PaChr3.1036_1_CDS_4362442893_38128:0.0508126)n36:0.198521)n35:0.0480978)n34:0.0053442)n17:0.0229916)n13:0.0214601)n3:0.0273466,(Olyra_latifolia_Ola036598:0.128568,((Ampelocalamus_luodianensis_Alu01Cg01960.2:0.0279437,Ampelocalamus_luodianensis_Alu01Dg01230.2:0.0377566)n39:0.00351192,(Dendrocalamus_sinicus_Dendrocalamus_sinicus_Dsi01B_1681475_1682002_Dsi01Bg01110.1_-1_CDS_4147693666_52373:0.0639625,Dendrocalamus_sinicus_Dendrocalamus_sinicus_Dsi01A_2159391_2159915_Dsi01Ag01600.1_-1_CDS_4147685221_17448:0.0428235)n40:0.00475817)n38:0.00738013)n37:0.00932939)n2:0.0583363)n0;
```
