## Supplementary Dataset S1 for "Gene turnover and contingency facilitated the repeated evolution of C_4_ photosynthesis in grasses": OG0010641_tree.txt

```
((Ananas_comosus_H_Ananas_contig13_000686.1:0.0306778,(Tillandsia_fasciculata_H_Tillandsia_CM054939.1_000895.1:0.00086371,Tillandsia_fasciculata_H_Tillandsia_CM054940.1_000304.1:0.000711306)n2:0.0507556)n1:0.121674,(Pharus_latifolius_Phala.05G283100:0.0949939,(((Ampelocalamus_luodianensis_Alu01Cg01580.2:0.0143701,Dendrocalamus_sinicus_Dendrocalamus_sinicus_Dsi01C_915675_920134_Dsi01Cg00740.1_1_CDS_4147701457_3434:0.0187901)n6:0.0203706,(Dendrocalamus_sinicus_Dendrocalamus_sinicus_Dsi01A_1766492_1770868_Dsi01Ag01390.1_1_CDS_4147685158_38833:0.0273667,Ampelocalamus_luodianensis_Alu01Dg01010.3:0.031581)n7:0.00653637)n5:0.0281681,(Streptochaeta_angustifolia_strangu_012142:0.750479,(Olyra_latifolia_Ola036569:0.0582086,(Streptochaeta_angustifolia_strangu_012140:0.104431,(Streptochaeta_angustifolia_strangu_012141:0.602922,(((Zizania_latifolia_GWHTBFHI011114:0.0453277,Zizania_latifolia_GWHTBFHI003527:0.0497314)n14:0.0258244,(Leersia_perrieri_LPERR01G01850:0.196144,Oryza_sativa_LOC_Os01g03950:0.0474156)n15:0.0380934)n13:0.0315721,((Brachypodium_distachyon_BRADI_2g02070v3:0.136923,(Hordeum_spontaneum_WB01_006170_0113822:0.00541714,Hordeum_vulgareMorex_HORVU.MOREX.r3.3HG0221900:0.00579536)n18:0.11613)n17:0.0600812,((Eragrostis_curvula_EJB05_31768:0.057567,(Eleusine_coracana_ELECO.r07.1AG0008310:0.0220733,Eleusine_coracana_ELECO.r07.1BG0057090:0.0294474)n21:0.0675258)n20:0.0363711,((Aristida_adscensionis_H_Aadptg000062l000110.1:0.0662767,Stipagrostis_hirtigluma_H_Shi_ptg000044l_000518.1:0.0512539)n23:0.0253716,((Phragmites_australis_Phragmites_australis_PaChr2_5067472_5072360_evm.model.PaChr2.379_1_CDS_4362421287_41439:0.0666456,Chasmanthium_laxum_Chala.08G184400:0.0512056)n25:0.0174171,((Zea_mays_Zm00001eb125360:0.0425036,Sorghum_bicolor_SORBI_3003G085900:0.0289013)n27:0.038807,((ASEM_AUS1_H_AUS1CM014274.1003220.1:0.0159608,ASEM_RSA5_H_RSA5chrom5004684.1:0.0107611)n29:0.0255245,((Digitaria_radicosa_Dra07G0250300:0.0317322,(Digitaria_exilis_H_Dex5A-004159.1:0.0151992,Digitaria_exilis_H_Dex5B-004174.1:0.0145736)n32:0.0429372)n31:0.0218977,((Echinocloa_haploclada_eh_chr2.913:0.0457461,Dichantelium_oligosantes_H_DolKV778576.1000001.1:0.0328082)n34:0.00389353,(((Panicum_hallii_Pahal.5G460300:0.0293419,(Panicum_virgatum_Pavir.J366300:0.0424429,(Panicum_virgatum_Pavir.J366400:0.109389,Panicum_virgatum_Pavir.5NG125500:0.0113864)n39:0.00551266)n38:0.00855515)n37:0.0140654,Urochloa_fusta_Urofu.5G420100:0.0495998)n36:0.00897908,(Setaria_viridis_SEVIR_5G087100v2:0.0250795,Cenchrus_americanus_H_CamCM007987.2001797.1:0.0329075)n40:0.0192509)n35:0.00346132)n33:0.00319045)n30:0.00655992)n28:0.0139535)n26:0.0237976)n24:0.0209794)n22:0.0127302)n19:0.0205034)n16:0.0313959)n12:0.00810213)n11:0.00965986)n10:0.00107332)n9:0.0169458)n8:0.00188286)n4:0.0583472)n3:0.0797751)n0;
```
