## Supplementary Dataset S1 for "Gene turnover and contingency facilitated the repeated evolution of C_4_ photosynthesis in grasses": OG0010642_tree.txt

```
((Streptochaeta_angustifolia_strangu_008517:0.21354,(Pharus_latifolius_Phala.05G278800:0.0987526,(Pharus_latifolius_Phala.05G279200.2:5e-09,Pharus_latifolius_Phala.05G279200:5e-09)n3:0.029032)n2:0.133199)n1:0.0344729,((Olyra_latifolia_Ola036613:0.0281497,Olyra_latifolia_Ola036615:0.0539682)n5:0.152297,((Dendrocalamus_sinicus_Dendrocalamus_sinicus_Dsi01B_1747975_1752607_Dsi01Bg01170.1_-1_CDS_4147693684_5660:0.0779816,Ampelocalamus_luodianensis_Alu01Cg02070.1:0.0696962)n7:0.0145857,((Ampelocalamus_luodianensis_Alu01Dg01320.1:0.110655,((Leersia_perrieri_LPERR01G02190:0.146566,Oryza_sativa_LOC_Os01g04450:0.0835936)n11:0.105519,((Brachypodium_distachyon_BRADI_2g02470v3:0.306848,Hordeum_vulgareMorex_HORVU.MOREX.r3.3HG0226230:0.179578)n13:0.0775527,((Aristida_adscensionis_H_Aadptg000062l000493.1:0.131963,Stipagrostis_hirtigluma_H_Shi_ptg000044l_001327.1:0.101341)n15:0.028289,((Eragrostis_curvula_EJB05_31731:0.11638,(Eleusine_coracana_ELECO.r07.1AG0008810:0.0175448,Eleusine_coracana_ELECO.r07.1BG0057530:0.0342464)n18:0.152256)n17:0.049483,(((Sorghum_bicolor_SORBI_3003G081100:0.122259,Zea_mays_Zm00001eb124900:0.128332)n21:0.0588545,(Panicum_virgatum_Pavir.3KG315400:0.129085,(((((Panicum_hallii_Pahal.5G466200:0.00448132,Panicum_hallii_Pahal.5G466400:0.0183756)n27:0.0266364,(Panicum_virgatum_Pavir.5NG189600:0.139566,(Panicum_virgatum_Pavir.5KG103200:0.0431606,Panicum_virgatum_Pavir.5NG104000:0.0472642)n29:0.00640345)n28:0.0112797)n26:0.0952252,((Digitaria_exilis_H_Dex5B-000403.1:0.0379318,(Digitaria_exilis_H_Dex5A-000380.1:0.0170624,Digitaria_exilis_H_Dex5B-000404.1:0.029778)n32:0.00433123)n31:0.100177,(ASEM_AUS1_H_AUS1CM014274.1002229.1:0.0244088,ASEM_RSA5_H_RSA5chrom5004659.1:0.0220616)n33:0.0773639)n30:0.0281788)n25:0.0142745,(Setaria_viridis_SEVIR_5G092100v2:0.0990481,((Echinocloa_haploclada_eh_chr2.859:0.120148,(Urochloa_fusta_Urofu.5G424400:0.00821591,Urochloa_fusta_Urofu.5G425000:0.0438653)n37:0.0881318)n36:0.0406784,(Cenchrus_americanus_H_CamCM007987.2002682.1:0.0857732,(Digitaria_radicosa_Dra07G0255000:0.021928,Digitaria_radicosa_Dra07G0255500:0.0497096)n39:0.0675586)n38:0.0319279)n35:0.0137739)n34:0.0156316)n24:0.0106318,Dichantelium_oligosantes_H_DolKV767462.1000001.1:0.0875932)n23:0.0161533)n22:0.00179481)n20:0.0286802,(Phragmites_australis_Phragmites_australis_PaChr2_5560357_5564161_evm.model.PaChr2.409_1_CDS_4362421355_27542:0.0989657,Chasmanthium_laxum_Chala.08G189300:0.0711971)n40:0.0121387)n19:0.0123362)n16:0.0281261)n14:0.0395992)n12:0.0271617)n10:0.0294353)n9:0.036104,Dendrocalamus_sinicus_Dendrocalamus_sinicus_Dsi01A_2209547_2213630_Dsi01Ag01670.1_-1_CDS_4147685242_29264:0.0637488)n8:0.0070832)n6:0.0291455)n4:0.00323839)n0;
```
