## Supplementary Dataset S1 for "Gene turnover and contingency facilitated the repeated evolution of C_4_ photosynthesis in grasses": OG0010643_tree.txt

```
((Carex_scoparia_H_Carex_Csco_scaffold_3_000645.1:0.1244,Carex_scoparia_H_Carex_Csco_scaffold_14_000485.1:0.0346385)n1:0.234973,(((((Zizania_latifolia_GWHTBFHI011202:0.0581666,(Zizania_latifolia_GWHTBFHI003593:0.0309714,Zizania_latifolia_GWHTBFHI003591:0.323627)n7:0.0520269)n6:0.04573,(Leersia_perrieri_LPERR01G02540:0.0593408,(Oryza_sativa_LOC_Os01g05050:0.210627,Oryza_sativa_LOC_Os01g05010:0.0833553)n9:0.0092617)n8:0.0205417)n5:0.0678705,((Brachypodium_distachyon_BRADI_2g02870v3:0.0785831,(Hordeum_spontaneum_WB01_008064_0091221:0.00613209,Hordeum_vulgareMorex_HORVU.MOREX.r3.3HG0228790:0.00371597)n12:0.14446)n11:0.0525346,(Olyra_latifolia_Ola034421:0.0875413,(Dendrocalamus_sinicus_Dendrocalamus_sinicus_Dsi01C_1576179_1578627_Dsi01Cg01140.1_-1_CDS_4147701577_14126:0.0422682,(Ampelocalamus_luodianensis_Alu01Cg02310.3:0.049049,Ampelocalamus_luodianensis_Alu01Dg01640.2:0.0493819)n15:0.00579999)n14:0.0135944)n13:0.0230079)n10:0.00648958)n4:0.0133442,(Pharus_latifolius_Phala.05G275000:0.114957,Streptochaeta_angustifolia_strangu_038152:0.0884897)n16:0.0462971)n3:0.0175841,(Chasmanthium_laxum_Chala.08G193300:0.0553354,((Phragmites_australis_Phragmites_australis_PaChr2_6094161_6096220_evm.model.PaChr2.433_1_CDS_4362421409_7772:0.0724143,Phragmites_australis_Phragmites_australis_PaChr1_5615050_5623739_evm.model.PaChr1.417_1_CDS_4362367871_4231:0.0564461)n19:0.0165768,((Aristida_adscensionis_H_Aadptg000062l000481.1:0.117297,Stipagrostis_hirtigluma_H_Shi_ptg000044l_001308.1:0.0673801)n21:0.0249083,((Eragrostis_curvula_EJB05_31644:0.0611771,(Eleusine_coracana_ELECO.r07.1AG0009340:0.0195144,Eleusine_coracana_ELECO.r07.1BG0058020:0.0133642)n24:0.0467495)n23:0.0602565,((Sorghum_bicolor_SORBI_3003G075200:0.0364629,Zea_mays_Zm00001eb124560:0.072405)n26:0.0369094,((Dichantelium_oligosantes_H_DolKV779309.1000018.1:0.0402455,Echinocloa_haploclada_eh_chr2.806:0.0539301)n28:0.00804128,((ASEM_AUS1_H_AUS1CM014274.1003182.1:0.0102,ASEM_RSA5_H_RSA5chrom5004615.1:0.0053951)n30:0.0571174,((Digitaria_radicosa_Dra07G0258900:0.0253293,(Digitaria_exilis_H_Dex5A-000366.1:0.0155926,Digitaria_exilis_H_Dex5B-000387.1:0.00770425)n33:0.0302069)n32:0.0236936,((Urochloa_fusta_Urofu.5G430000:0.0466936,(Cenchrus_americanus_H_CamCM007987.2002665.1:0.0657722,Setaria_viridis_SEVIR_5G097200v2:0.0206521)n36:0.0214467)n35:0.0106692,(Panicum_hallii_Pahal.5G470200:0.020939,((Panicum_virgatum_Pavir.5NG096900:0.316279,Panicum_virgatum_Pavir.5KG093600:0.118586)n39:0.109486,(Panicum_virgatum_Pavir.5NG097000:0.0317139,Panicum_virgatum_Pavir.5KG093700:0.0336294)n40:0.0115606)n38:0.00128451)n37:0.00659756)n34:0.0104799)n31:0.00856117)n29:0.0102283)n27:0.00923982)n25:0.0372717)n22:0.00748537)n20:0.00916091)n18:0.00376663)n17:0.036206)n2:0.234973)n0;
```
