## Supplementary Dataset S1 for "Gene turnover and contingency facilitated the repeated evolution of C_4_ photosynthesis in grasses": OG0010644_tree.txt

```
((((Olyra_latifolia_Ola034412:0.113602,((Ampelocalamus_luodianensis_Alu01Cg02410.1:0.0134858,(Dendrocalamus_sinicus_Dendrocalamus_sinicus_Dsi01A_2743585_2745067_Dsi01Ag01920.1_-1_CDS_4147685317_14635:0.0564957,Dendrocalamus_sinicus_Dendrocalamus_sinicus_Dsi01C_1613267_1614770_Dsi01Cg01190.1_-1_CDS_4147701592_22566:0.0532505)n6:0.00236054)n5:0.0098795,(Ampelocalamus_luodianensis_Alu01Dg01700.1:0.0485199,Dendrocalamus_sinicus_Dendrocalamus_sinicus_Dsi01B_2254637_2256357_Dsi01Bg01460.1_-1_CDS_4147693771_54625:0.0371118)n7:0.00412353)n4:0.0026869)n3:0.0240011,((Brachypodium_distachyon_BRADI_2g02950v3:0.0750797,(Hordeum_spontaneum_WB01_000906_0055431:0.104175,Hordeum_vulgareMorex_HORVU.MOREX.r3.3HG0228970:0.0132388)n10:0.0980041)n9:0.0745984,((Zizania_latifolia_GWHTBFHI003598:0.035962,Zizania_latifolia_GWHTBFHI011207:0.0554506)n12:0.0241132,(Leersia_perrieri_LPERR01G02590:0.065093,(Oryza_sativa_LOC_Os01g05100:0.0282877,Oryza_sativa_LOC_Os03g47540:0.10066)n14:0.0281158)n13:0.0245598)n11:0.067502)n8:0.0177208)n2:0.0140278,(((Aristida_adscensionis_H_Aadptg000062l000474.1:0.100296,Stipagrostis_hirtigluma_H_Shi_ptg000044l_001301.1:0.050179)n17:0.0374299,((Eragrostis_curvula_EJB05_31623:0.052344,(Eleusine_coracana_ELECO.r07.1AG0009410:0.016454,Eleusine_coracana_ELECO.r07.1BG0058110:0.00925887)n20:0.060545)n19:0.0464369,(Phragmites_australis_Phragmites_australis_PaChr1_5569912_5571481_evm.model.PaChr1.411_1_CDS_4362367859_41682:0.0544577,Phragmites_australis_Phragmites_australis_PaChr2_6122159_6126202_evm.model.PaChr2.437_1_CDS_4362421417_11151:0.0594385)n21:0.0108476)n18:0.00569919)n16:0.00664543,((Chasmanthium_laxum_Chala.09G052500:0.00276295,Chasmanthium_laxum_Chala.08G194500:0.00503979)n23:0.0381793,((Zea_mays_Zm00001eb124500:0.247524,Sorghum_bicolor_SORBI_3003G074300:0.0352767)n25:0.0488522,(Dichantelium_oligosantes_H_DolKV779309.1000009.1:0.0262045,(((Panicum_hallii_Pahal.5G471100:0.0327942,(Panicum_virgatum_Pavir.5NG095700:0.0189452,Panicum_virgatum_Pavir.5KG092500:0.0157511)n30:0.0148162)n29:0.0665345,((Digitaria_radicosa_Dra07G0259600.2:5e-09,Digitaria_radicosa_Dra07G0259600:0.0124146)n32:0.0196548,(Digitaria_exilis_H_Dex5A-000358.1:0.00442293,Digitaria_exilis_H_Dex5B-000380.1:0.00487288)n33:0.0160913)n31:0.0277541)n28:0.00659718,((Echinocloa_haploclada_eh_chr2.802:0.0526084,(ASEM_AUS1_H_AUS1CM014274.1003169.1:0.00513171,(ASEM_RSA5_H_RSA5chrom5004606.1:0.00358832,ASEM_RSA5_H_RSA5chrom5001052.1:0.00705302)n37:0.000783669)n36:0.00514988)n35:0.00964869,(Setaria_viridis_SEVIR_5G097900v2:0.028341,Urochloa_fusta_Urofu.5G430900:0.0277352)n38:0.0101539)n34:5e-09)n27:0.00344346)n26:0.0120484)n24:0.0324606)n22:0.0142512)n15:0.0422704)n1:0.0436689,(Pharus_latifolius_Phala.05G274400:0.0760078,(Streptochaeta_angustifolia_strangu_007797:0.153854,Streptochaeta_angustifolia_strangu_007798:0.634831)n40:0.0705367)n39:0.0119329)n0;
```
