## Supplementary Dataset S1 for "Gene turnover and contingency facilitated the repeated evolution of C_4_ photosynthesis in grasses": OG0010645_tree.txt

```
((Streptochaeta_angustifolia_strangu_034251:0.0914179,(Pharus_latifolius_Phala.05G272400:5e-09,Pharus_latifolius_Phala.05G272400.2:0.00104547)n2:0.069532)n1:0.0257521,((((Zizania_latifolia_GWHTBFHI003627:0.0543697,Zizania_latifolia_GWHTBFHI011228:0.0322449)n6:0.0127352,(Leersia_perrieri_LPERR01G02860:0.0651399,Oryza_sativa_LOC_Os01g05680:0.0627996)n7:0.00771185)n5:0.0536914,((((Stipagrostis_hirtigluma_H_Shi_ptg000044l_000587.1:0.0658448,Aristida_adscensionis_H_Aadptg000062l000179.1:0.0711193)n11:0.0224277,(Phragmites_australis_Phragmites_australis_PaChr2_6305296_6309347_evm.model.PaChr2.453_1_CDS_4362421453_26286:0.0426296,Phragmites_australis_Phragmites_australis_PaChr1_5412326_5415856_evm.model.PaChr1.396_1_CDS_4362367823_26527:0.0381621)n12:0.00424024)n10:0.00584389,(Chasmanthium_laxum_Chala.08G197700:0.0509458,((Sorghum_bicolor_SORBI_3003G071500:0.0371992,Zea_mays_Zm00001eb124350:0.0442202)n15:0.0578685,(Brachypodium_distachyon_BRADI_4g18298v3:0.587958,(Dichantelium_oligosantes_H_DolKV774756.1000001.1:0.0262668,((ASEM_AUS1_H_AUS1CM014274.1002301.1:0.00180292,((Urochloa_fusta_Urofu.5G434100:0.0330681,(Panicum_hallii_Pahal.5G474000:0.0155173,(Panicum_virgatum_Pavir.7NG374000:0.0364938,(Panicum_virgatum_Pavir.5NG089200:0.0297404,Panicum_virgatum_Pavir.5KG088300:0.017018)n24:0.00596197)n23:0.000662441)n22:0.00306204)n21:0.00552804,(Panicum_virgatum_Pavir.7KG326600:0.93229,(ASEM_RSA5_H_RSA5chrom5001062.1:0.0165238,ASEM_RSA5_H_RSA5chrom8000644.1:0.217236)n26:0.0241374)n25:0.0794566)n20:0.00882851)n19:0.013562,((Echinocloa_haploclada_eh_chr2.768:0.102494,(Digitaria_radicosa_Dra07G0261800:0.0276387,(Digitaria_exilis_H_Dex5A-004251.1:0.0119073,Digitaria_exilis_H_Dex5B-004263.1:0.0157784)n30:0.0225747)n29:0.0134031)n28:0.00562022,(Cenchrus_americanus_H_CamCM007987.2001844.1:0.0418004,Setaria_viridis_SEVIR_5G101400v2:0.0171374)n31:0.0188596)n27:0.00134477)n18:0.00366414)n17:0.010526)n16:0.0165614)n14:0.00942513)n13:0.00870848)n9:0.00664588,((Brachypodium_distachyon_BRADI_2g03310v3:0.0643236,(Hordeum_spontaneum_WB01_008759_0449405:0.0022085,Hordeum_vulgareMorex_HORVU.MOREX.r3.3HG0230890:5e-09)n34:0.103067)n33:0.0502365,(Olyra_latifolia_Ola034429:0.0569461,(Ampelocalamus_luodianensis_Alu01Cg02600.8:0.0201801,(Dendrocalamus_sinicus_Dendrocalamus_sinicus_Dsi01B_2491315_2494525_Dsi01Bg01670.3_1_CDS_4147693834_33232:0.0809809,Dendrocalamus_sinicus_Dendrocalamus_sinicus_Dsi01C_1770625_1786528_Dsi01Cg01320.1_1_CDS_4147701631_44517:0.0201169)n37:0.00223521)n36:0.0133592)n35:0.0098245)n32:0.00565399)n8:0.000628221)n4:0.0183603,((Eragrostis_curvula_EJB05_31574:0.0837771,Eragrostis_curvula_EJB05_31542:0.00373668)n39:0.0561499,(Eleusine_coracana_ELECO.r07.1AG0009740:0.0270814,Eleusine_coracana_ELECO.r07.1BG0058350:0.0212654)n40:0.0456988)n38:0.0430551)n3:0.0257521)n0;
```
