## Supplementary Dataset S1 for "Gene turnover and contingency facilitated the repeated evolution of C_4_ photosynthesis in grasses": OG0010646_tree.txt

```
((Juncus_effusus_H_Juncus_Jeff_scaffold_2_000106.1:0.548823,Ananas_comosus_H_Ananas_contig11_000610.1:0.162207)n1:0.0881875,(Pharus_latifolius_Phala.05G214000:0.175033,(Streptochaeta_angustifolia_strangu_044500:0.109786,((Leersia_perrieri_LPERR05G07680:0.215447,Oryza_sativa_LOC_Os05g18670:0.0885934)n5:0.197778,((Olyra_latifolia_Ola022456:0.0701943,((Ampelocalamus_luodianensis_Alu01Dg06780.1:0.0226908,Ampelocalamus_luodianensis_Alu01Dg06790.2:0.0178559)n9:0.0487925,(Dendrocalamus_sinicus_Dendrocalamus_sinicus_Dsi08C_1404303_1406834_Dsi08Cg01050.1_-1_CDS_4147808284_43180:0.0601426,Dendrocalamus_sinicus_Dendrocalamus_sinicus_Dsi01B_8957262_8959423_Dsi01Bg05140.1_-1_CDS_4147694875_50688:0.0571011)n10:0.0121978)n8:0.0083313)n7:0.016099,(((Zizania_latifolia_GWHTBFHI004210:0.0548593,Zizania_latifolia_GWHTBFHI011610:0.0356856)n13:0.046407,(Oryza_sativa_LOC_Os01g14520:0.198282,Leersia_perrieri_LPERR01G08860:0.158465)n14:0.0423984)n12:0.0399865,(((((Eleusine_coracana_ELECO.r07.1AG0000040:0.029332,Eleusine_coracana_ELECO.r07.1BG0048470:0.0519202)n19:0.212108,(Eragrostis_curvula_EJB05_30206:0.00351341,Eragrostis_curvula_EJB05_32834:5e-09)n20:0.14015)n18:0.0864404,Aristida_adscensionis_H_Aadptg000058l000388.1:0.137899)n17:0.0511192,(((Zea_mays_Zm00001eb118720:1.02098,(Hordeum_spontaneum_WB01_001448_0543106:0.00107456,Hordeum_spontaneum_WB01_005559_0463244:0.393929)n24:0.0437699)n23:0.125365,Hordeum_vulgareMorex_HORVU.MOREX.r3.3HG0252020:0.00473967)n22:0.0473689,(Stipagrostis_hirtigluma_H_Shi_ptg000044l_000918.1:0.115362,(((((ASEM_AUS1_H_AUS1CM014274.1002335.1:0.0682955,Dichantelium_oligosantes_H_DolKV778898.1000009.1:0.0759034)n30:0.0274045,(((Digitaria_exilis_H_Dex5A-000003.1:0.0178002,Digitaria_exilis_H_Dex5B-000003.1:0.0300031)n33:0.111136,(Digitaria_radicosa_Dra07G0320400:0.0184289,Digitaria_radicosa_Dra07G0320400.2:0.00912799)n34:0.0689687)n32:0.0745339,(Echinocloa_haploclada_eh_chr2.4:0.0892514,(Panicum_hallii_Pahal.5G540100:0.0288473,(Panicum_virgatum_Pavir.5NG011800:0.0415145,Panicum_virgatum_Pavir.5KG002900:0.0905862)n37:0.0100651)n36:0.0183032)n35:0.0313672)n31:0.0360746)n29:0.0373891,((Cenchrus_americanus_H_CamLKME02025464.1000016.1:0.0876314,Setaria_viridis_SEVIR_5G000800v2:0.0826196)n39:0.0800534,(Sorghum_bicolor_SORBI_3003G000400:0.114997,Zea_mays_Zm00001eb118730:0.0964458)n40:0.0472856)n38:0.0391328)n28:0.0370496,Chasmanthium_laxum_Chala.08G253000:0.0679456)n27:0.0366866,Phragmites_australis_Phragmites_australis_PaChr2_106085_107596_evm.model.PaChr2.3_1_CDS_4362421111_9883:0.0953829)n26:0.0270576)n25:0.0218786)n21:0.00243095)n16:0.0485758,Brachypodium_distachyon_BRADI_2g08670v3:0.149651)n15:0.0187673)n11:0.0172634)n6:0.0557006)n4:0.00618896)n3:0.0307003)n2:0.0517965)n0;
```
