## Supplementary Dataset S1 for "Gene turnover and contingency facilitated the repeated evolution of C_4_ photosynthesis in grasses": OG0010647_tree.txt

```
(Carex_scoparia_H_Carex_Csco_scaffold_14_000195.1:0.229354,(Streptochaeta_angustifolia_strangu_040828:0.0641985,((Pharus_latifolius_Phala.05G222700:5e-09,Pharus_latifolius_Phala.05G222700.2:5e-09)n3:0.076506,(((Olyra_latifolia_Ola003299:0.0608879,(Dendrocalamus_sinicus_Dendrocalamus_sinicus_Dsi01A_9230437_9237173_Dsi01Ag05700.1_1_CDS_4147686451_27580:0.0286246,(Ampelocalamus_luodianensis_Alu01Cg06920.1:0.0323991,Ampelocalamus_luodianensis_Alu01Dg06120.1:0.0356263)n8:0.00395848)n7:0.00325639)n6:0.0124482,(((Phragmites_australis_Phragmites_australis_PaChr1_4141603_4148084_evm.model.PaChr1.275_1_CDS_4362367031_33244:0.0425045,(((Echinocloa_haploclada_eh_chr4.2013:0.758992,(Eleusine_coracana_ELECO.r07.1AG0000690:0.0143047,Eleusine_coracana_ELECO.r07.1BG0049220:0.0131798)n15:0.0331989)n14:0.0146497,((Eragrostis_curvula_EJB05_32742:0.0725241,Eragrostis_curvula_EJB05_32767:0.106282)n17:0.259055,(Eragrostis_curvula_EJB05_32744:0.00618365,(Eragrostis_curvula_EJB05_50425:0.00737614,Eragrostis_curvula_EJB05_32733:0.00735813)n19:0.00339231)n18:0.0163026)n16:0.0292049)n13:0.0328887,(Aristida_adscensionis_H_Aadptg000058l000344.1:0.0572455,Stipagrostis_hirtigluma_H_Shi_ptg000044l_000864.1:0.0479023)n20:0.0144986)n12:0.00598146)n11:0.00309804,(Phragmites_australis_Phragmites_australis_PaChr2_602037_609051_evm.model.PaChr2.49_1_CDS_4362421533_17466:0.0366779,(Chasmanthium_laxum_Chala.08G246700:0.0400145,((Zea_mays_Zm00001eb339290:0.041946,(Brachypodium_distachyon_BRADI_2g09007v3:0.0180707,Sorghum_bicolor_SORBI_3003G006400:0.0193476)n25:0.00889153)n24:0.0439593,(Echinocloa_haploclada_eh_chr2.65:0.0381101,((ASEM_AUS1_H_AUS1CM014274.1002369.1:0.00804756,ASEM_RSA5_H_RSA5chrom5001170.1:0.0128102)n28:0.029399,((Cenchrus_americanus_H_CamCM007984.2001114.1:0.0696954,Setaria_viridis_SEVIR_5G006900v2:0.0145961)n30:0.0156613,((Panicum_hallii_Pahal.5G534500:0.0136488,(Panicum_virgatum_Pavir.5NG004600:0.0212411,Panicum_virgatum_Pavir.5KG012900:0.0149204)n33:0.00973546)n32:0.0196792,(Dichantelium_oligosantes_H_DolKV782797.1000001.1:0.0277213,(Digitaria_radicosa_Dra07G0314100:0.0241507,(Digitaria_exilis_H_Dex5A-004559.1:0.00432515,Digitaria_exilis_H_Dex5B-004582.1:0.00157514)n36:0.0233896)n35:0.0254186)n34:0.00470506)n31:0.00139822)n29:0.00418125)n27:0.00355835)n26:0.0135285)n23:0.0145137)n22:0.00805701)n21:0.00439831)n10:0.0573154,(Brachypodium_distachyon_BRADI_2g07852v3:0.0665192,(Hordeum_spontaneum_WB01_004729_0347594:0.000183336,Hordeum_vulgareMorex_HORVU.MOREX.r3.3HG0249230:0.000581371)n38:0.0744389)n37:0.0363385)n9:0.00403761)n5:0.0277975,(Zizania_latifolia_GWHTBFHI004118:0.0551304,(Leersia_perrieri_LPERR01G08020:0.0591008,Oryza_sativa_LOC_Os01g13150:0.0370186)n40:0.0102963)n39:0.0473591)n4:0.0321866)n2:0.0341482)n1:0.229354)n0;
```
