## Supplementary Dataset S1 for "Gene turnover and contingency facilitated the repeated evolution of C_4_ photosynthesis in grasses": OG0010648_tree.txt

```
(Juncus_effusus_H_Juncus_Jeff_scaffold_2_001829.1:0.212694,((Echinocloa_haploclada_eh_chr1.2521:0.536761,((Streptochaeta_angustifolia_strangu_033091:0.159983,((Zizania_latifolia_GWHTBFHI011665:0.0682678,(Leersia_perrieri_LPERR01G08060:0.0679865,(Oryza_sativa_LOC_Os01g13090:0.23502,Oryza_sativa_LOC_Os01g13100:0.0569791)n8:0.00633101)n7:0.00838914)n6:0.06541,(((Brachypodium_distachyon_BRADI_2g07801v3:0.0698632,(Hordeum_vulgareMorex_HORVU.MOREX.r3.3HG0249170:5e-09,Hordeum_vulgareMorex_HORVU.MOREX.r3.3HG0249170.2:5e-09)n12:0.0970497)n11:0.0680831,(Dendrocalamus_sinicus_Dendrocalamus_sinicus_Dsi01A_9164979_9180840_Dsi01Ag05670.1_1_CDS_4147686442_22516:0.127867,((Dendrocalamus_sinicus_Dendrocalamus_sinicus_Dsi01C_9478435_9484722_Dsi01Cg06820.1_-1_CDS_4147703281_6817:0.0278727,Ampelocalamus_luodianensis_Alu01Cg06690.5:0.0388472)n15:0.0157833,(Ampelocalamus_luodianensis_Alu01Dg06090.6:0.0421856,(Dendrocalamus_sinicus_Dendrocalamus_sinicus_Dsi01B_7925025_7935192_Dsi01Bg04600.1_1_CDS_4147694713_16354:0.105475,Olyra_latifolia_Ola003307:0.0710264)n17:0.00938193)n16:0.0045085)n14:0.00851189)n13:0.0151478)n10:0.0243528,((Aristida_adscensionis_H_Aadptg000058l000340.1:0.0618397,Stipagrostis_hirtigluma_H_Shi_ptg000044l_000859.1:0.04231)n19:0.0264408,(((Chasmanthium_laxum_Chala.08G246200:0.0398202,((Zea_mays_Zm00001eb119210:0.0638208,(Sorghum_bicolor_SORBI_3003G007300:0.00358938,Sorghum_bicolor_SORBI_3003G006833:0.0427206)n25:0.030337)n24:0.0503177,((ASEM_AUS1_H_AUS1CM014274.1003098.1:0.022465,ASEM_RSA5_H_RSA5chrom5001227.1:0.0119854)n27:0.0276914,(((Digitaria_radicosa_Dra07G0313700:6e-09,Digitaria_radicosa_Dra07G0313700.2:5e-09)n30:0.0494625,(Digitaria_exilis_H_Dex5A-004556.1:0.00998293,Digitaria_exilis_H_Dex5B-004579.1:0.00869837)n31:0.0277557)n29:0.00870056,((Panicum_hallii_Pahal.5G533900:0.0174411,(Panicum_virgatum_Pavir.5NG003800:0.0264851,Panicum_virgatum_Pavir.5KG012200:0.0197922)n34:0.00389289)n33:0.0185905,(Cenchrus_americanus_H_CamCM007984.2001111.1:0.0607623,Setaria_viridis_SEVIR_5G007400v2:0.01824)n35:0.0131643)n32:0.00136238)n28:0.00719391)n26:0.0242319)n23:0.0167062)n22:0.00926914,(Phragmites_australis_Phragmites_australis_PaChr1_4101161_4111405_evm.model.PaChr1.271_1_CDS_4362366943_38728:0.0589085,Phragmites_australis_Phragmites_australis_PaChr2_646311_652048_evm.model.PaChr2.53_1_CDS_4362421623_12839:0.0429708)n36:0.00477453)n21:0.0125887,((Eleusine_coracana_ELECO.r07.1AG0000770:0.0169322,Eleusine_coracana_ELECO.r07.1BG0049260:0.0229236)n38:0.0618949,(Eragrostis_curvula_EJB05_50423:0.0158542,Eragrostis_curvula_EJB05_32725:0.0170714)n39:0.0408857)n37:0.03138)n20:0.0127144)n18:0.0513444)n9:0.0160673)n5:0.0245339)n4:0.0421135,Sorghum_bicolor_SORBI_3004G012300:0.555222)n3:0.0616914)n2:0.107315,(Pharus_latifolius_Phala.M039800:0,Pharus_latifolius_Phala.05G223000:0)n40:0.200836)n1:0.212694)n0;
```
