## Supplementary Dataset S1 for "Gene turnover and contingency facilitated the repeated evolution of C_4_ photosynthesis in grasses": OG0010649_tree.txt

```
(((Carex_scoparia_H_Carex_Csco_scaffold_14_000167.1:0.01369,Carex_scoparia_H_Carex_Csco_scaffold_14_000662.1:0.080842)n2:0.311778,(Ananas_comosus_H_Ananas_contig6_000192.1:0.0225701,Tillandsia_fasciculata_H_Tillandsia_CM054940.1_000187.1:0.028088)n3:0.237093)n1:0.0572663,(Streptochaeta_angustifolia_strangu_039553:0.0977554,((Pharus_latifolius_Phala.05G224300:6e-09,Pharus_latifolius_Phala.05G224300.2:5e-09)n6:0.0891291,((Zizania_latifolia_GWHTBFHI011450:0.0482813,(Oryza_sativa_LOC_Os01g12880:0.059132,Leersia_perrieri_LPERR01G08180:0.0510864)n9:0.0238962)n8:0.056579,((Olyra_latifolia_Ola003326:0.0656743,(Dendrocalamus_sinicus_Dendrocalamus_sinicus_Dsi01A_9001640_9018933_Dsi01Ag05610.1_1_CDS_4147686424_12388:0.0367233,((Dendrocalamus_sinicus_Dendrocalamus_sinicus_Dsi01C_9611281_9634979_Dsi01Cg06910.1_-1_CDS_4147703308_22009:0.0521587,Ampelocalamus_luodianensis_Alu01Cg06810.1:0.0216069)n14:0.0100872,(Ampelocalamus_luodianensis_Alu01Dg05990.2:0.0308666,Dendrocalamus_sinicus_Dendrocalamus_sinicus_Dsi01B_7661814_7669921_Dsi01Bg04490.1_1_CDS_4147694680_54628:0.0277047)n15:0.0030783)n13:0.00334)n12:0.00702576)n11:0.014734,((Brachypodium_distachyon_BRADI_2g07700v3:0.0688927,(Hordeum_spontaneum_WB01_002246_1008683:0.00102817,Hordeum_vulgareMorex_HORVU.MOREX.r3.3HG0248860:0.00155341)n18:0.0800178)n17:0.0362011,((Aristida_adscensionis_H_Aadptg000035l000029.1:0.0630493,Stipagrostis_hirtigluma_H_Shi_ptg000044l_000850.1:0.0590868)n20:0.0255849,(((Eragrostis_curvula_EJB05_32708:0.053001,(Eleusine_coracana_ELECO.r07.1AG0000870:0.00975945,Eleusine_coracana_ELECO.r07.1BG0049370:0.0161759)n24:0.0487607)n23:0.0455291,(Phragmites_australis_Phragmites_australis_PaChr2_764916_771493_evm.model.PaChr2.62_1_CDS_4362421823_11997:0.0345627,Phragmites_australis_Phragmites_australis_PaChr1_3992667_3999051_evm.model.PaChr1.264_1_CDS_4362366787_15602:0.0396536)n25:0.00566875)n22:0.0050428,(Chasmanthium_laxum_Chala.08G244400:0.0442704,(((Panicum_hallii_Pahal.5G532800:0.0167161,(Panicum_virgatum_Pavir.5NG002100:0.0178993,Panicum_virgatum_Pavir.5KG010900:0.0191339)n30:0.00519264)n29:0.0208963,(Dichantelium_oligosantes_H_DolKV775240.1000009.1:0.0300477,((Echinocloa_haploclada_eh_chr2.88:0.0403406,(ASEM_AUS1_H_AUS1CM014274.1003090.1:0.0058089,ASEM_RSA5_H_RSA5chrom5004459.1:0.0090735)n34:0.0353197)n33:0.00428677,((Digitaria_radicosa_Dra07G0312500:0.017479,(Digitaria_exilis_H_Dex5A-004548.1:0.00892236,Digitaria_exilis_H_Dex5B-004568.1:0.0086252)n37:0.0176069)n36:0.0195364,(Cenchrus_americanus_H_CamCM007984.2001105.1:0.0222301,Setaria_viridis_SEVIR_5G008600v2:0.0140603)n38:0.0169706)n35:0.00347927)n32:0.00267018)n31:0.00667219)n28:0.0313645,(Sorghum_bicolor_SORBI_3003G008500:0.0298484,(Zea_mays_Zm00001eb339240:0.0426189,Zea_mays_Zm00001eb119320:0.0572865)n40:0.00636517)n39:0.00653814)n27:0.0250214)n26:0.0092307)n21:0.0118965)n19:0.0453086)n16:0.0111584)n10:0.00629074)n7:0.0469447)n5:0.0355804)n4:0.0572663)n0;
```
