## Supplementary Dataset S1 for "Gene turnover and contingency facilitated the repeated evolution of C_4_ photosynthesis in grasses": OG0010650_tree.txt

```
((Carex_scoparia_H_Carex_Csco_scaffold_14_000119.1:0.270787,(Ananas_comosus_H_Ananas_contig11_000184.1:0.0207098,Tillandsia_fasciculata_H_Tillandsia_CM054941.1_000187.1:0.0249331)n2:0.153419)n1:0.080151,(((Streptochaeta_angustifolia_strangu_036265:5e-09,Streptochaeta_angustifolia_strangu_040676:0.0011368)n5:0.0936143,(Pharus_latifolius_Phala.05G226800:5e-09,Pharus_latifolius_Phala.05G226800.2:5e-09)n6:0.0790811)n4:0.023562,(((Leersia_perrieri_LPERR01G07430:0.0511982,Oryza_sativa_LOC_Os01g12540:0.036825)n9:0.0137485,((((Phragmites_australis_Phragmites_australis_PaChr1_3713684_3718603_evm.model.PaChr1.237_1_CDS_4362366187_18125:0.0451224,Phragmites_australis_Phragmites_australis_PaChr2_960545_965264_evm.model.PaChr2.82_1_CDS_4362422267_28807:0.0412259)n13:0.0105674,(Eragrostis_curvula_EJB05_32682:0.0596178,(Eleusine_coracana_ELECO.r07.1AG0001240:0.0107574,Eleusine_coracana_ELECO.r07.1BG0049690:0.0142612)n15:0.0373304)n14:0.0524865)n12:0.00497884,((Chasmanthium_laxum_Chala.08G241400:0.0374934,(((Dichantelium_oligosantes_H_DolKV775590.1000006.1:0.0243272,(((Panicum_hallii_Pahal.5G528300:0.0216976,(Panicum_virgatum_Pavir.5NG018200:0.0148507,(Panicum_virgatum_Pavir.5KG017700:0.00248764,Panicum_virgatum_Pavir.5KG019000:0.00248941)n25:0.013162)n24:0.00999246)n23:0.0148356,Urochloa_fusta_Urofu.5G482200:0.0386664)n22:0.00199992,((Echinocloa_haploclada_eh_chr2.131:0.0331425,(ASEM_AUS1_H_AUS1CM014274.1003070.1:0.0247053,ASEM_RSA5_H_RSA5chrom5004427.1:0.00984747)n28:0.0286902)n27:0.00993124,(Setaria_viridis_SEVIR_5G013400v2:0.0135357,(Cenchrus_americanus_H_CamLKME02012425.1000014.1:0.122286,Cenchrus_americanus_H_CamCM007987.2002193.1:0.00118183)n30:0.0263426)n29:0.0217265)n26:0.00398581)n21:0.00349166)n20:0.0044249,(Digitaria_radicosa_Dra07G0309600:0.030306,(Digitaria_exilis_H_Dex5A-000059.1:0.0167645,Digitaria_exilis_H_Dex5B-004548.1:0.0100263)n32:0.0261475)n31:0.0173705)n19:0.0195429,((Sorghum_bicolor_SORBI_3003G012000:0.0235698,Zea_mays_Zm00001eb119500:0.0387904)n34:0.0356023,Zizania_latifolia_GWHTBFHI011455:0.343141)n33:0.0101322)n18:0.00880344)n17:0.0195989,(Aristida_adscensionis_H_Aadptg000035l000013.1:0.0719647,Stipagrostis_hirtigluma_H_Shi_ptg000044l_000840.1:0.0568161)n35:0.0177968)n16:0.00636442)n11:0.0281677,Zizania_latifolia_GWHTBFHI003870:0.0457152)n10:0.00507947)n8:0.0420506,((Brachypodium_distachyon_BRADI_2g07437v3:0.0634364,(Hordeum_spontaneum_WB01_004749_0772185:0,Hordeum_vulgareMorex_HORVU.MOREX.r3.3HG0248110:0)n38:0.0646844)n37:0.0535367,(Olyra_latifolia_Ola016159:0.0710393,(Ampelocalamus_luodianensis_Alu01Dg05760.2:0.0311277,Dendrocalamus_sinicus_Dendrocalamus_sinicus_Dsi01C_9806189_9817474_Dsi01Cg07080.1_-1_CDS_4147703359_50716:0.0379966)n40:0.00896567)n39:0.00617132)n36:0.00888701)n7:0.030598)n3:0.080151)n0;
```
