## Supplementary Dataset S1 for "Gene turnover and contingency facilitated the repeated evolution of C_4_ photosynthesis in grasses": OG0010651_tree.txt

```
(((Streptochaeta_angustifolia_strangu_001488:0.0231531,Streptochaeta_angustifolia_strangu_010920:0.0197517)n2:0.098349,(Pharus_latifolius_Phala.05G163900:0.100644,(Pharus_latifolius_Phala.09G023600:0.0553539,Pharus_latifolius_Phala.05G227200:0.0236037)n4:0.0209129)n3:0.0875398)n1:0.0410456,(((Brachypodium_distachyon_BRADI_2g07400v3:0.0551607,(Hordeum_spontaneum_WB01_006378_0104270:0,Hordeum_vulgareMorex_HORVU.MOREX.r3.3HG0247680:0)n8:0.0858992)n7:0.0949126,(Olyra_latifolia_Ola016154:0.0950597,(((Ampelocalamus_luodianensis_Alu10Cg03700.6:0.0194954,Ampelocalamus_luodianensis_Alu01Cg06440.1:0.0115074)n12:0.00889014,(Dendrocalamus_sinicus_Dendrocalamus_sinicus_Dsi01C_9889593_9891346_Dsi01Cg07130.1_1_CDS_4147703374_2314:0.0123404,(Dendrocalamus_sinicus_Dendrocalamus_sinicus_Dsi11A_16879302_16881101_Dsi11Ag05350.1_-1_CDS_4147831348_6677:5e-09,Dendrocalamus_sinicus_Dendrocalamus_sinicus_Dsi02B_23617501_23619172_Dsi02Bg08090.1_-1_CDS_4147717075_39501:0.00516321)n14:0.0947827)n13:0.00856616)n11:0.00691904,(Dendrocalamus_sinicus_Dendrocalamus_sinicus_Dsi01A_8592622_8594351_Dsi01Ag05370.1_-1_CDS_4147686352_28705:0.0394593,Ampelocalamus_luodianensis_Alu01Dg05710.2:0.0474425)n15:0.00527139)n10:0.00671964)n9:0.00985962)n6:0.00754098,((Zizania_latifolia_GWHTBFHI003878:0.0588691,(Oryza_sativa_LOC_Os01g12480:0.0555542,Leersia_perrieri_LPERR01G07380:0.0889762)n18:0.0165281)n17:0.0567656,(Chasmanthium_laxum_Chala.08G240600:0.072578,((Phragmites_australis_Phragmites_australis_PaChr2_1027445_1029142_evm.model.PaChr2.86_1_CDS_4362422355_23347:0.0686777,(((Eragrostis_curvula_EJB05_32675:0.00182079,Eragrostis_curvula_EJB05_56787:5e-09)n24:0.0572841,(Eleusine_coracana_ELECO.r07.1AG0001280:0.0274994,Eleusine_coracana_ELECO.r07.1BG0049730:0.0173775)n25:0.0641901)n23:0.0568871,(Aristida_adscensionis_H_Aadptg000035l000047.1:0.0826791,Stipagrostis_hirtigluma_H_Shi_ptg000044l_001006.1:0.0747575)n26:0.0242575)n22:0.0162127)n21:0.00993375,(Sorghum_bicolor_SORBI_3003G012500:0.116206,(((Dichantelium_oligosantes_H_DolKV775598.1000003.1:0.0310178,(Panicum_hallii_Pahal.5G527700:0.0208455,(Panicum_virgatum_Pavir.9NG058200:0.0542526,(Panicum_virgatum_Pavir.5NG018900:0.0281079,Panicum_virgatum_Pavir.5KG019700:0.0164671)n33:0.00379114)n32:0.00473857)n31:0.0237158)n30:0.00556646,(Echinocloa_haploclada_eh_chr2.137:0.0623271,(ASEM_AUS1_H_AUS1CM014274.1002432.1:0.00350041,ASEM_RSA5_H_RSA5chrom5001268.1:0.00919926)n35:0.0246221)n34:0.00513389)n29:0.00453127,((Setaria_viridis_SEVIR_5G013900v2:0.0193519,(Cenchrus_americanus_H_CamCM007987.2002187.1:5e-09,Cenchrus_americanus_H_CamCM007987.2002189.1:0.00204421)n38:0.061267)n37:0.027942,(Digitaria_radicosa_Dra07G0308900:0.0409135,(Digitaria_exilis_H_Dex5A-004534.1:0.00534502,Digitaria_exilis_H_Dex5B-000061.1:0.0108922)n40:0.0341076)n39:0.0203355)n36:0.00787936)n28:0.0110137)n27:0.0256861)n20:0.00832694)n19:0.0526502)n16:0.0124241)n5:0.0410456)n0;
```
