## Supplementary Dataset S1 for "Gene turnover and contingency facilitated the repeated evolution of C_4_ photosynthesis in grasses": OG0010652_tree.txt

```
((Tillandsia_fasciculata_H_Tillandsia_CM054934.1_001123.1:0.0290327,(Ananas_comosus_H_Ananas_contig9_000559.1:0.0124889,Ananas_comosus_H_Ananas_contig23_000025.1:0.0090961)n2:0.0178897)n1:0.117581,(Streptochaeta_angustifolia_strangu_035829:0.107703,(((((Zizania_latifolia_GWHTBFHI036343:0.0252094,Zizania_latifolia_GWHTBFHI037141:0.0448188)n8:0.0293191,(Leersia_perrieri_LPERR07G05470:0.0643318,Oryza_sativa_LOC_Os07g09720:0.046423)n9:0.0231827)n7:0.0534099,((Dendrocalamus_sinicus_Dendrocalamus_sinicus_Dsi07A_25434393_25436991_Dsi07Ag10350.1_1_CDS_4147791895_27928:0.0219934,(Ampelocalamus_luodianensis_Alu07Dg12950.1:0.028434,(Olyra_latifolia_Ola013379:0.0671117,Olyra_latifolia_Ola033465:0.0457244)n13:0.032961)n12:0.00624799)n11:0.0152721,(Brachypodium_distachyon_BRADI_1g54610v3:0.0687715,(Hordeum_spontaneum_WB01_007119_0422202:0.0499844,Hordeum_vulgareMorex_HORVU.MOREX.r3.7HG0667880:0.00652337)n15:0.0869881)n14:0.0246439)n10:0.0367463)n6:0.0629891,((Pharus_latifolius_Phala.05G122900:0,Pharus_latifolius_Phala.05G122900.6:0,Pharus_latifolius_Phala.05G122900.3:0,Pharus_latifolius_Phala.05G122900.4:0,Pharus_latifolius_Phala.05G122900.2:0)n17:6e-09,Pharus_latifolius_Phala.05G122900.5:5e-09)n16:0.100141)n5:0.0184332,((Aristida_adscensionis_H_Aadptg000008l000238.1:0.0681296,Stipagrostis_hirtigluma_H_Shi_ptg000025l_000677.1:0.0547479)n19:0.0506043,((Eleusine_coracana_ELECO.r07.1AG0001760:0.0129021,Eleusine_coracana_ELECO.r07.1BG0050430:0.0119688)n21:0.0753443,((Phragmites_australis_Phragmites_australis_PaChr1_3323948_3327320_evm.model.PaChr1.208_1_CDS_4362365543_2117:0.0792779,Phragmites_australis_Phragmites_australis_PaChr2_1424620_1426975_evm.model.PaChr2.118_1_CDS_4362417125_32560:0.0439041)n23:0.00987774,(Chasmanthium_laxum_Chala.08G236400:0.0498167,((Sorghum_bicolor_SORBI_3003G017400:0.0240755,Zea_mays_Zm00001eb119880:0.0457785)n26:0.033422,(Echinocloa_haploclada_eh_chr2.221:0.0355827,((Digitaria_radicosa_Dra07G0303500:0.0314586,(Digitaria_exilis_H_Dex5A-000096.1:0.0165334,Digitaria_exilis_H_Dex5B-000100.1:0.0173388)n30:0.0187386)n29:0.0311322,((ASEM_AUS1_H_AUS1CM014274.1002470.1:0.00731197,ASEM_RSA5_H_RSA5chrom5001312.1:0.00949167)n32:0.0271269,((Cenchrus_americanus_H_CamCM007987.2002165.1:0.0385094,Setaria_viridis_SEVIR_5G151000v2:0.0158393)n34:0.0171659,(Dichantelium_oligosantes_H_DolKV781143.1000015.1:0.0289463,(Panicum_hallii_Pahal.5G521100:0.0238435,(Panicum_virgatum_Pavir.5NG100400:0.0199687,Panicum_virgatum_Pavir.5KG028700:0.0184401)n37:0.00292923)n36:0.0146389)n35:0.0039237)n33:0.00382646)n31:0.003647)n28:0.00194687)n27:0.0111552)n25:0.0169693)n24:0.0173974)n22:0.0133692)n20:0.0183207)n18:0.0875249)n4:0.0364168)n3:0.117581)n0;
```
