## Supplementary Dataset S1 for "Gene turnover and contingency facilitated the repeated evolution of C_4_ photosynthesis in grasses": OG0010653_tree.txt

```
((Ananas_comosus_H_Ananas_contig11_000759.1:0.114217,Tillandsia_fasciculata_H_Tillandsia_CM054941.1_000727.1:0.103709)n1:0.215081,((Streptochaeta_angustifolia_strangu_018313:0.132305,(Pharus_latifolius_Phala.05G234300:0.00101723,Pharus_latifolius_Phala.05G234300.2:0.00100743)n4:0.115458)n3:0.0347627,((((Zizania_latifolia_GWHTBFHI003939:0.0453637,Zizania_latifolia_GWHTBFHI011500:0.0485019)n8:0.0507655,(Leersia_perrieri_LPERR01G06830:0.198417,Oryza_sativa_LOC_Os01g11550:0.0435874)n9:0.0573504)n7:0.0481655,(((Olyra_latifolia_Ola027634:0.07332,(Ampelocalamus_luodianensis_Alu01Cg05820.1:0.044519,Dendrocalamus_sinicus_Dendrocalamus_sinicus_Dsi01C_10593493_10594821_Dsi01Cg07560.2_1_CDS_4147703503_18071:0.0299426)n13:0.011357)n12:0.00451318,((Dendrocalamus_sinicus_Dendrocalamus_sinicus_Dsi01B_6261107_6262456_Dsi01Bg03930.1_-1_CDS_4147694512_16916:0.0518057,Dendrocalamus_sinicus_Dendrocalamus_sinicus_Dsi01A_7692834_7694192_Dsi01Ag04950.1_-1_CDS_4147686226_14638:0.0499269)n15:0.00439125,(Ampelocalamus_luodianensis_Alu12Dg07740.1:0.0824166,(Ampelocalamus_luodianensis_AluCtg01304bg00040.2:0.00110588,Ampelocalamus_luodianensis_Alu01Dg05190.2:0.00218165)n17:0.0132445)n16:0.0206658)n14:0.0022962)n11:0.0326421,(Brachypodium_distachyon_BRADI_2g06890v3:0.113662,(Hordeum_spontaneum_WB01_004176_0996775:6e-09,Hordeum_vulgareMorex_HORVU.MOREX.r3.3HG0245560:0.00101018)n19:0.099806)n18:0.0484073)n10:0.0141375)n6:0.0238621,(((Chasmanthium_laxum_Chala.08G233900:0.0504887,(Phragmites_australis_Phragmites_australis_PaChr1_3145236_3146573_evm.model.PaChr1.194_1_CDS_4362365231_40827:0.050485,Phragmites_australis_Phragmites_australis_PaChr2_1583858_1585222_evm.model.PaChr2.129_1_CDS_4362417369_7752:0.0756035)n23:0.010521)n22:0.0150486,(Stipagrostis_hirtigluma_H_Shi_ptg000044l_001042.1:0.0675453,(Aristida_adscensionis_H_Aadptg000115l000010.1:0.0651529,(Eleusine_coracana_ELECO.r07.1AG0002080:0.0309565,Eleusine_coracana_ELECO.r07.1BG0050540:0.012732)n26:0.179778)n25:0.0373673)n24:0.0247794)n21:0.00900518,(((Panicum_hallii_Pahal.5G519700:0.016527,(Panicum_virgatum_Pavir.J675700:0.0265416,Panicum_virgatum_Pavir.J362100:0.0234193)n30:0.00835153)n29:0.00923056,((ASEM_AUS1_H_AUS1CM014274.1002481.1:0.0146894,ASEM_RSA5_H_RSA5chrom5001322.1:0.00950086)n32:0.0344175,(Setaria_viridis_SEVIR_5G147800v2:0.0365256,((Urochloa_fusta_Urofu.5G480500:0.0846988,Echinocloa_haploclada_eh_chr2.256:0.072493)n35:0.0326225,(Dichantelium_oligosantes_H_DolKV782254.1000008.1:0.0367329,(Digitaria_radicosa_Dra07G0300700:0.052266,(Digitaria_exilis_H_Dex5A-000104.1:0.0279678,Digitaria_exilis_H_Dex5B-000107.1:0.0175445)n38:0.0546465)n37:0.0274157)n36:0.0151735)n34:0.0102812)n33:0.00739482)n31:0.00658711)n28:0.0185477,(Sorghum_bicolor_SORBI_3003G018700:0.0930613,(Zea_mays_Zm00001eb120020:0.844838,Zea_mays_Zm00001eb120010:0.0424867)n40:0.00472075)n39:0.0340095)n27:0.0275591)n20:0.0351085)n5:0.031487)n2:0.215081)n0;
```
