## Supplementary Dataset S1 for "Gene turnover and contingency facilitated the repeated evolution of C_4_ photosynthesis in grasses": OG0010654_tree.txt

```
((Pharus_latifolius_Phala.05G236500:0.202614,Streptochaeta_angustifolia_strangu_022400:0.134109)n1:0.0504026,(((Brachypodium_distachyon_BRADI_2g06670v3:0.122689,(Hordeum_vulgareMorex_HORVU.MOREX.r3.3HG0246250:5e-09,(Hordeum_spontaneum_WB01_000981_0409275:0.00137055,Hordeum_spontaneum_WB01_008989_0218497:0.081654)n6:0.00907266)n5:0.00135473)n4:0.0521883,(((Zizania_latifolia_GWHTBFHI003960:0.0516248,Zizania_latifolia_GWHTBFHI011515:0.0474698)n9:0.0220378,(Leersia_perrieri_LPERR01G06610:0.0956392,Oryza_sativa_LOC_Os01g11150:0.0413933)n10:0.0310058)n8:0.0637793,(Olyra_latifolia_Ola036732:0.0595113,(Dendrocalamus_sinicus_Dendrocalamus_sinicus_Dsi01B_5939688_5942411_Dsi01Bg03770.1_-1_CDS_4147694464_46746:0.0567368,((Ampelocalamus_luodianensis_Alu01Cg05640.2:0.0354227,Dendrocalamus_sinicus_Dendrocalamus_sinicus_Dsi01C_4646109_4649391_Dsi01Cg03310.1_-1_CDS_4147702228_39452:0.0279821)n14:0.0115158,(Dendrocalamus_sinicus_Dendrocalamus_sinicus_Dsi01A_7416001_7419078_Dsi01Ag04820.1_-1_CDS_4147686187_49533:0.0438414,Ampelocalamus_luodianensis_Alu01Dg05030.1:0.0362699)n15:0.00915525)n13:0.0018745)n12:0.0241014)n11:0.0184297)n7:0.0153717)n3:0.027867,((((Eragrostis_curvula_EJB05_32563:0.0726399,(Eleusine_coracana_ELECO.r07.1AG0002290:0.0221232,Eleusine_coracana_ELECO.r07.1BG0050790:0.0265615)n20:0.0958113)n19:0.0507205,(Aristida_adscensionis_H_Aadptg000115l000024.1:0.0675052,Stipagrostis_hirtigluma_H_Shi_ptg000044l_001058.1:0.0457663)n21:0.028749)n18:0.0160399,(Phragmites_australis_Phragmites_australis_PaChr1_2835993_2838153_evm.model.PaChr1.176_1_CDS_4362364831_10:0.0526892,Phragmites_australis_Phragmites_australis_PaChr2_1786508_1788815_evm.model.PaChr2.147_1_CDS_4362417769_6070:0.0653589)n22:0.0155677)n17:0.00642772,(Chasmanthium_laxum_Chala.08G232000:0.0676209,(Zea_mays_Zm00001eb338350:1.07003,((Sorghum_bicolor_SORBI_3003G022700:0.0400898,(Zea_mays_Zm00001eb120250:0.0398827,Zea_mays_Zm00001eb338340:0.0380146)n27:0.0103159)n26:0.0502065,(((Dichantelium_oligosantes_H_DolKV767694.1000016.1:0.0738815,(Panicum_hallii_Pahal.5G517500:0.0176639,(Panicum_virgatum_Pavir.5KG039700:0.0312673,Panicum_virgatum_Pavir.1KG111300:0.0134422)n32:0.0171422)n31:0.0185234)n30:0.00913246,(ASEM_AUS1_H_AUS1CM014274.1002500.1:0.0056786,(ASEM_RSA5_H_RSA5chrom5001338.1:0.0157627,ASEM_RSA5_H_RSA5chrom5000858.1:0.167132)n34:0.0185702)n33:0.00794228)n29:0.00941364,((Echinocloa_haploclada_eh_chr2.273:0.0560172,(Digitaria_radicosa_Dra07G0298900:0.0670253,(Digitaria_exilis_H_Dex5A-000118.1:0.0214758,Digitaria_exilis_H_Dex5B-000120.1:0.0266126)n38:0.0505211)n37:0.0458888)n36:0.0192863,(Setaria_viridis_SEVIR_5G146000v2:0.0490495,(Urochloa_fusta_Urofu.5G478300:0.0704008,Cenchrus_americanus_H_CamCM007987.2002329.1:0.0713471)n40:0.0160534)n39:0.00970174)n35:0.00386295)n28:0.0182396)n25:0.0370638)n24:0.0041182)n23:0.0171831)n16:0.0163581)n2:0.0504026)n0;
```
