## Supplementary Dataset S1 for "Gene turnover and contingency facilitated the repeated evolution of C_4_ photosynthesis in grasses": OG0010655_tree.txt

```
(((((Zizania_latifolia_GWHTBFHI013790:0.0649227,Zizania_latifolia_GWHTBFHI022929:0.0435091)n4:0.0569216,(Leersia_perrieri_LPERR03G31710:0.13504,Oryza_sativa_LOC_Os03g58410:0.0740339)n5:0.0204568)n3:0.0433565,((Brachypodium_distachyon_BRADI_1g05371v3:0.0939997,(Hordeum_spontaneum_WB01_004222_0152663:0.00294121,Hordeum_vulgareMorex_HORVU.MOREX.r3.5HG0519900:0.00773048)n8:0.107142)n7:0.039156,(Olyra_latifolia_Ola026578:0.0837105,((Dendrocalamus_sinicus_Dendrocalamus_sinicus_Dsi03B_3240338_3241009_Dsi03Bg02840.1_1_CDS_4147734961_44627:0.0515716,Ampelocalamus_luodianensis_Alu03Dg27170.2:0.0503084)n11:0.00397857,(Ampelocalamus_luodianensis_Alu03Cg04070.1:0.0181366,(Dendrocalamus_sinicus_Dendrocalamus_sinicus_Dsi03A_3298472_3299146_Dsi03Ag02730.1_-1_CDS_4147727539_17025:0.0687972,(Dendrocalamus_sinicus_Dendrocalamus_sinicus_DsiCtg00605_8040_8792_DsiCtg00605g00020.1_-1_CDS_4147854118_32072:0.00514332,(Dendrocalamus_sinicus_Dendrocalamus_sinicus_DsiCtg00161_26623_26937_DsiCtg00161g00020.1_-1_CDS_4147848388_47254:5e-09,Dendrocalamus_sinicus_Dendrocalamus_sinicus_Dsi03C_30125353_30126024_Dsi03Cg16150.1_-1_CDS_4147745959_38471:0.00694021)n15:0.00343151)n14:0.0261271)n13:0.00290301)n12:0.0151369)n10:0.0102352)n9:0.0175738)n6:0.0155541)n2:0.02045,((Eragrostis_curvula_EJB05_04008:0.0796058,(Eleusine_coracana_ELECO.r07.3BG0257580:0.0190597,Eleusine_coracana_ELECO.r07.3AG0212380:0.020078)n18:0.0772228)n17:0.0242562,((Stipagrostis_hirtigluma_H_Shi_ptg000037l_000311.1:0.0685198,Aristida_adscensionis_H_Aadptg000018l000449.1:0.0775938)n20:0.0273365,(Zea_mays_Zm00001eb061010:0.89853,((Chasmanthium_laxum_Chala.03G248100:0.060848,(Phragmites_australis_Phragmites_australis_PaChr3_46366991_46367686_evm.model.PaChr3.2599_1_CDS_4362446363_10807:0.102916,Phragmites_australis_Phragmites_australis_PaChr4_45879188_45879877_evm.model.PaChr4.2344_1_CDS_4362454365_20519:0.0725737)n24:0.016207)n23:0.0204326,((Sorghum_bicolor_SORBI_3001G055600:0.054605,(Zea_mays_Zm00001eb061000:0.0856956,Zea_mays_Zm00001eb212870:0.0612931)n27:0.0168159)n26:0.0346089,((Digitaria_radicosa_Dra09G0044000:0.0195065,(Digitaria_exilis_H_Dex9A-000240.1:0.0141944,Digitaria_exilis_H_Dex9B-000236.1:0.00985054)n30:0.0389697)n29:0.017293,(Dichantelium_oligosantes_H_DolKV779143.1000018.1:0.0327959,(((Panicum_virgatum_Pavir.1NG015100:0.029432,Panicum_virgatum_Pavir.9NG394300:0.0186132)n34:0.0289889,(Panicum_hallii_Pahal.9G050000:0.0217571,(ASEM_RSA5_H_RSA5chrom9002882.1:0.00528295,(ASEM_AUS1_H_AUS1CM014278.1004854.1:0.00594629,ASEM_AUS1_H_AUS1CM014274.1002993.1:0.0034555)n37:0.000383944)n36:0.00689689)n35:0.0124383)n33:0.00789122,(Urochloa_fusta_Urofu.9G052100:0.0451006,Setaria_viridis_SEVIR_9G053400v2:0.0375089)n38:0.0110595)n32:0.0113032)n31:0.0186137)n28:0.0161975)n25:0.0241406)n22:0.0145706)n21:0.00161896)n19:0.0146898)n16:0.0307282)n1:0.0308033,(Pharus_latifolius_Phala.01G048400:0.124994,(Streptochaeta_angustifolia_strangu_023745:0.154931,Streptochaeta_angustifolia_strangu_030954:0.212431)n40:0.0236035)n39:0.056142)n0;
```
