## Supplementary Dataset S1 for "Gene turnover and contingency facilitated the repeated evolution of C_4_ photosynthesis in grasses": OG0010656_tree.txt

```
(Carex_scoparia_H_Carex_Csco_scaffold_30_000253.1:0.397824,((Brachypodium_distachyon_BRADI_1g05346v3:0.194243,(Hordeum_spontaneum_WB01_004222_0054833:0.00535286,Hordeum_vulgareMorex_HORVU.MOREX.r3.5HG0519920:5e-09)n3:0.227923)n2:0.0537059,((((Leersia_perrieri_LPERR03G31720:0.167014,Oryza_sativa_LOC_Os03g58420:0.0778213)n7:0.0879901,(Zizania_latifolia_GWHTBFHI013791:0.0542968,Zizania_latifolia_GWHTBFHI022928:0.109865)n8:0.0223865)n6:0.0689617,(Olyra_latifolia_Ola026579:0.101057,((Pharus_latifolius_Phala.01G048300:0.201609,Streptochaeta_angustifolia_strangu_023744:0.184414)n11:0.0682546,((Ampelocalamus_luodianensis_Alu03Dg27180.1:0.0333357,Ampelocalamus_luodianensis_Alu03Cg04060.1:0.0381907)n13:0.0049971,(Dendrocalamus_sinicus_Dendrocalamus_sinicus_Dsi03B_3234177_3235669_Dsi03Bg02830.1_-1_CDS_4147734958_42938:0.0436031,(Dendrocalamus_sinicus_Dendrocalamus_sinicus_Dsi03C_30131468_30132926_Dsi03Cg16160.1_1_CDS_4147745962_40160:0.00240713,(Dendrocalamus_sinicus_Dendrocalamus_sinicus_DsiCtg00605_14179_15631_DsiCtg00605g00030.1_1_CDS_4147854121_33761:0.00755826,Dendrocalamus_sinicus_Dendrocalamus_sinicus_DsiCtg00161_28629_34143_DsiCtg00161g00030.1_1_CDS_4147848391_48943:5e-09)n16:0.00113299)n15:0.0489855)n14:0.00544283)n12:0.00769991)n10:0.0387727)n9:0.0288161)n5:0.0700016,(((Aristida_adscensionis_H_Aadptg000018l000815.1:0.0775392,Stipagrostis_hirtigluma_H_Shi_ptg000037l_001606.1:0.0562585)n19:0.0383412,(((Phragmites_australis_Phragmites_australis_PaChr4_45890021_45891557_evm.model.PaChr4.2345_1_CDS_4362454367_21356:0.0959059,Chasmanthium_laxum_Chala.03G248200:0.0616439)n22:0.0106782,((Sorghum_bicolor_SORBI_3001G055400:0.0682242,Zea_mays_Zm00001eb061030:0.0766815)n24:0.0574063,((Urochloa_fusta_Urofu.9G052000:0.0621786,(((Panicum_hallii_Pahal.9G049900:0.0309975,(Panicum_virgatum_Pavir.1NG015000:0.024358,Panicum_virgatum_Pavir.9NG394400:0.0189097)n30:0.0147534)n29:0.0282558,(Cenchrus_americanus_H_CamCM007983.2005356.1:0.0643817,Setaria_viridis_SEVIR_9G053200v2:0.0319176)n31:0.0126022)n28:0.0127161,(ASEM_RSA5_H_RSA5chrom9003441.1:0.0254958,((ASEM_AUS1_H_AUS1CM014278.1001482.1:0.0232774,ASEM_AUS1_H_AUS1CM014278.1001483.1:0.00140089)n34:0.0105706,ASEM_AUS1_H_AUS1CM014274.1002992.1:0.0170041)n33:0.00188934)n32:0.00711884)n27:0.00638941)n26:0.0102834,((Digitaria_radicosa_Dra09G0043900:0.0592192,(Digitaria_exilis_H_Dex9A-005435.1:0.0164236,Digitaria_exilis_H_Dex9B-005297.1:0.0204769)n37:0.051835)n36:0.0246909,(Echinocloa_haploclada_eh_chr1.475:0.0703937,Dichantelium_oligosantes_H_DolKV779143.1000008.1:0.0478055)n38:0.00886661)n35:0.010876)n25:0.0126594)n23:0.0282295)n21:0.013447,Phragmites_australis_Phragmites_australis_PaChr3_46381099_46382569_evm.model.PaChr3.2600_1_CDS_4362446369_13339:0.0955802)n20:0.01062)n18:0.0156983,(Eragrostis_curvula_EJB05_04018:0.0899155,(Eleusine_coracana_ELECO.r07.3BG0257560:0.0295232,Eleusine_coracana_ELECO.r07.3AG0212360:0.0215076)n40:0.0683125)n39:0.05479)n17:0.0559971)n4:0.0337601)n1:0.397824)n0;
```
