## Supplementary Dataset S1 for "Gene turnover and contingency facilitated the repeated evolution of C_4_ photosynthesis in grasses": OG0010657_tree.txt

```
(((Pharus_latifolius_Phala.05G241200:0,Pharus_latifolius_Phala.05G241200.3:0,Pharus_latifolius_Phala.05G241200.4:0,Pharus_latifolius_Phala.05G241200.2:0)n2:0.0910673,Streptochaeta_angustifolia_strangu_028067:0.130164)n1:0.0423035,((((Zizania_latifolia_GWHTBFHI003998:0.0639531,(Leersia_perrieri_LPERR01G06110:0.0561798,Oryza_sativa_LOC_Os01g10450:0.0491061)n7:0.0226612)n6:0.0638766,(Brachypodium_distachyon_BRADI_2g06260v3:0.0895722,(Hordeum_spontaneum_WB01_002387_0032210:6e-09,Hordeum_vulgareMorex_HORVU.MOREX.r3.3HG0243960:0.00130509)n9:0.155119)n8:0.0617411)n5:0.0115336,(Olyra_latifolia_Ola036684:0.0871454,(Dendrocalamus_sinicus_Dendrocalamus_sinicus_Dsi01B_5364123_5367994_Dsi01Bg03510.2_-1_CDS_4147694386_2847:0.0457644,((Ampelocalamus_luodianensis_Alu01Cg05200.2:0.0194734,Dendrocalamus_sinicus_Dendrocalamus_sinicus_Dsi01C_4141311_4143563_Dsi01Cg02970.1_-1_CDS_4147702126_38889:0.0257986)n13:0.00522027,(Dendrocalamus_sinicus_Dendrocalamus_sinicus_Dsi01A_6830449_6832666_Dsi01Ag04490.1_-1_CDS_4147686088_50659:0.0477506,Ampelocalamus_luodianensis_Alu01Dg04630.2:0.0356529)n14:0.00396143)n12:0.00274498)n11:0.000304998)n10:0.00627522)n4:0.0124008,((Stipagrostis_hirtigluma_H_Shi_ptg000044l_001085.1:0.0771079,Aristida_adscensionis_H_Aadptg000115l000051.1:0.0613334)n16:0.0194196,((Phragmites_australis_Phragmites_australis_PaChr1_2373420_2375586_evm.model.PaChr1.146_1_CDS_4362364165_17272:0.042198,Phragmites_australis_Phragmites_australis_PaChr2_9571268_9573517_evm.model.PaChr2.685_1_CDS_4362421967_30062:0.0564086)n18:0.0120118,(((Eragrostis_curvula_EJB05_32479:0.00386234,Eragrostis_curvula_EJB05_32478:0.0104602)n21:0.0595373,(Eleusine_coracana_ELECO.r07.1AG0002870:0.0145935,Eleusine_coracana_ELECO.r07.1BG0051360:0.0186857)n22:0.0456604)n20:0.0378029,(Chasmanthium_laxum_Chala.08G227600:0.0581022,((Sorghum_bicolor_SORBI_3003G027500:0.024688,(Zea_mays_Zm00001eb120630:0.0790404,Zea_mays_Zm00001eb338020:0.0659809)n26:0.0235687)n25:0.0467474,((Digitaria_radicosa_Dra07G0294200:0.0231564,(Digitaria_exilis_H_Dex5A-000150.1:0.00636645,Digitaria_exilis_H_Dex5B-000150.1:0.00508461)n29:0.0275107)n28:0.024166,(Dichantelium_oligosantes_H_DolKV779087.1000007.1:0.0377262,(Echinocloa_haploclada_eh_chr2.341:0.0442609,((Panicum_hallii_Pahal.5G512900:0.00934168,(Panicum_virgatum_Pavir.5KG045400:0.0196758,Panicum_virgatum_Pavir.5NG045700:0.0125203)n34:0.005161)n33:0.0195141,(Urochloa_fusta_Urofu.5G472800:0.0260767,((ASEM_AUS1_H_AUS1CM014274.1002546.1:0.00537851,ASEM_RSA5_H_RSA5chrom5001376.1:0.00382498)n37:0.0391799,(Cenchrus_americanus_H_CamCM007987.2002373.1:0.0523127,Setaria_viridis_SEVIR_5G140700v2:0.0120513)n38:0.0148349)n36:0.000801236)n35:0.00571091)n32:0.00709881)n31:0.00213156)n30:0.00321383)n27:0.0111628)n24:0.0297168)n23:0.00792915)n19:0.00166376)n17:0.00929449)n15:0.0421211)n3:0.0423035)n0;
```
