## Supplementary Dataset S1 for "Gene turnover and contingency facilitated the repeated evolution of C_4_ photosynthesis in grasses": OG0010658_tree.txt

```
((Ananas_comosus_H_Ananas_contig11_000058.1:0.0764719,Tillandsia_fasciculata_H_Tillandsia_CM054941.1_000055.1:0.0418083)n1:0.147368,(Streptochaeta_angustifolia_strangu_026256:0.0999945,(Pharus_latifolius_Phala.05G243700:0.0848816,(((Leersia_perrieri_LPERR01G05890:0.115874,Oryza_sativa_LOC_Os01g10100:0.0437397)n6:0.0186792,(Zizania_latifolia_GWHTBFHI011564:0.0815886,Zizania_latifolia_GWHTBFHI004016:0.0329346)n7:0.0192129)n5:0.049404,(((Ampelocalamus_luodianensis_Alu01Dg04450.1:0.0841073,Dendrocalamus_sinicus_Dendrocalamus_sinicus_Dsi01A_6434933_6437431_Dsi01Ag04320.1_-1_CDS_4147686037_21952:0.0388071)n10:0.0121362,Olyra_latifolia_Ola036657:0.104276)n9:0.00568753,(Dendrocalamus_sinicus_Dendrocalamus_sinicus_Dsi01B_5154548_5157033_Dsi01Bg03370.1_-1_CDS_4147694344_36048:0.0361893,(Ampelocalamus_luodianensis_Alu01Cg05020.2:0.047027,((Brachypodium_distachyon_BRADI_2g06020v3:0.0661744,(Hordeum_spontaneum_WB01_001580_0974742:0.00216963,Hordeum_vulgareMorex_HORVU.MOREX.r3.3HG0244600:5e-09)n15:0.120092)n14:0.0819214,(Dendrocalamus_sinicus_Dendrocalamus_sinicus_Dsi01C_3939274_3941716_Dsi01Cg02820.1_-1_CDS_4147702081_13565:0.139458,((Aristida_adscensionis_H_Aadptg000115l000064.1:0.0575983,Stipagrostis_hirtigluma_H_Shi_ptg000044l_001097.1:0.050074)n18:0.0218527,((((Eleusine_coracana_ELECO.r07.1AG0013310:0.143639,Eleusine_coracana_ELECO.r07.1BG0062070:0.00893726)n22:0.0743529,Eragrostis_curvula_EJB05_30995:0.069598)n21:0.0309885,(Phragmites_australis_Phragmites_australis_PaChr2_9289292_9292059_evm.model.PaChr2.670_1_CDS_4362421935_16626:0.18578,Phragmites_australis_Phragmites_australis_PaChr1_2120729_2123557_evm.model.PaChr1.131_1_CDS_4362363833_5052:0.0458366)n23:0.00509295)n20:0.0117047,(Chasmanthium_laxum_Chala.08G225900:0.0427951,((Sorghum_bicolor_SORBI_3003G030000:0.0153695,(Zea_mays_Zm00001eb337900:0.013744,Zea_mays_Zm00001eb414800:0.0509406)n27:0.0294639)n26:0.0395902,((Dichantelium_oligosantes_H_DolKV782584.1000001.1:0.0238916,(Setaria_viridis_SEVIR_5G138000v2:0.0128868,Cenchrus_americanus_H_CamCM007987.2002387.1:0.0204712)n30:0.0054816)n29:0.00922939,((Urochloa_fusta_Urofu.5G470500:0.0280574,Echinocloa_haploclada_eh_chr2.363:0.0876256)n32:0.0163918,(((ASEM_AUS1_H_AUS1CM014274.1002567.1:0.0207937,ASEM_RSA5_H_RSA5chrom5001385.1:0.00689597)n35:0.0297846,(Digitaria_radicosa_Dra07G0292400:0.0267086,(Digitaria_exilis_H_Dex5A-000165.1:0.0301421,Digitaria_exilis_H_Dex5B-000164.1:0.0273517)n37:0.0118992)n36:0.0255078)n34:0.0141011,(Panicum_hallii_Pahal.5G510100:0.02075,(Panicum_virgatum_Pavir.5KG048200:0.0146892,(Panicum_virgatum_Pavir.5NG051000:0.00157764,Panicum_virgatum_Pavir.5NG047800:0.00157937)n40:0.013028)n39:0.00412604)n38:0.00682121)n33:0.00136108)n31:0.00713978)n28:0.0165022)n25:0.0190973)n24:0.0269725)n19:0.00939451)n17:0.0550359)n16:0.0197953)n13:0.0149678)n12:0.0122809)n11:0.00136455)n8:0.024531)n4:0.0417133)n3:0.0496473)n2:0.147368)n0;
```
