## Supplementary Dataset S1 for "Gene turnover and contingency facilitated the repeated evolution of C_4_ photosynthesis in grasses": OG0010659_tree.txt

```
((Streptochaeta_angustifolia_strangu_036483:0.144673,(Pharus_latifolius_Phala.10G014200:0.0723507,(Pharus_latifolius_Phala.10G014400:0.0984632,(Pharus_latifolius_Phala.10G014300:0.0582638,(Pharus_latifolius_Phala.05G164700.3:5e-09,(Pharus_latifolius_Phala.05G164700:5e-09,Pharus_latifolius_Phala.05G164700.2:5e-09)n6:5e-09)n5:0.0669391)n4:0.000576787)n3:0.00467968)n2:0.0838884)n1:0.0476428,(((Brachypodium_distachyon_BRADI_4g07790v3:0.0833683,(Hordeum_spontaneum_WB01_005187_0317673:0.00147248,Hordeum_vulgareMorex_HORVU.MOREX.r3.7HG0648740:0.00197086)n10:0.129006)n9:0.0737732,((Zizania_latifolia_GWHTBFHI009322:0.100636,(Oryza_sativa_LOC_Os12g27060:0.0535207,Leersia_perrieri_LPERR12G09260:0.0880128)n13:0.0367496)n12:0.0740232,(Dendrocalamus_sinicus_Dendrocalamus_sinicus_Dsi12B_14575140_14578502_Dsi12Bg03860.1_-1_CDS_4147844902_17975:0.05853,Olyra_latifolia_Ola035007:0.114924)n14:0.0179339)n11:0.00879631)n8:0.0283016,((Eleusine_coracana_ELECO.r07.1BG0068370:0.15631,(Eragrostis_curvula_EJB05_15601:0.0727765,(Eragrostis_curvula_EJB05_15603:0.00428626,(Eragrostis_curvula_EJB05_15586:0.00100885,Eragrostis_curvula_EJB05_15602:0.000976743)n19:0.036391)n18:0.0151282)n17:0.0766479)n16:0.0478232,((Phragmites_australis_Phragmites_australis_PaChr1_21770522_21773860_evm.model.PaChr1.1097_1_CDS_4362363359_18111:0.0518115,(Aristida_adscensionis_H_Aadptg000008l000958.1:0.0982388,(Stipagrostis_hirtigluma_H_Shi_ptg000048l_000143.1:0.0134608,Stipagrostis_hirtigluma_H_Shi_ptg000053l_000310.1:0.0159229)n23:0.0506186)n22:0.0289482)n21:0.0130688,(Chasmanthium_laxum_Chala.01G033000:0.0698532,((Zea_mays_Zm00001eb253100:0.0523256,Sorghum_bicolor_SORBI_3004G256900:0.0354924)n26:0.0952805,((Digitaria_radicosa_Dra07G0291000:0.0457189,(Digitaria_exilis_H_Dex5A-004443.1:0.0063318,(Digitaria_exilis_H_Dex5A-004444.1:0.0061946,Digitaria_exilis_H_Dex5B-004455.1:0.00504807)n30:0.000555967)n29:0.0355374)n28:0.0370554,(((Urochloa_fusta_Urofu.5G469100:0.0400996,(Setaria_viridis_SEVIR_5G136600v2:0.0190782,(Cenchrus_americanus_H_CamCM007987.2002063.1:0.0359942,Cenchrus_americanus_H_CamCM007987.2002409.1:0.0336057)n35:0.0193401)n34:0.0157779)n33:0.00377671,((Panicum_virgatum_Pavir.5KG050600:0.0331987,Panicum_hallii_Pahal.5G508700:0.0271984)n37:0.022319,(Echinocloa_haploclada_eh_chr2.300:0.0569161,Echinocloa_haploclada_eh_chr2.383:0.0219894)n38:0.0347666)n36:0.00238579)n32:0.00661549,(ASEM_AUS1_H_AUS1CM014274.1002949.1:0.00874343,(ASEM_RSA5_H_RSA5chrom3000961.1:0.0175724,ASEM_RSA5_H_RSA5chrom5004308.1:0.00878685)n40:0.000976317)n39:0.00488671)n31:0.00533407)n27:0.0361351)n25:0.0280138)n24:0.0125986)n20:0.0112937)n15:0.074469)n7:0.0476428)n0;
```
