## Supplementary Dataset S1 for "Gene turnover and contingency facilitated the repeated evolution of C_4_ photosynthesis in grasses": OG0010660_tree.txt

```
((Ananas_comosus_H_Ananas_contig6_000090.1:0.039522,Tillandsia_fasciculata_H_Tillandsia_CM054940.1_000093.1:0.0323795)n1:0.204844,(Pharus_latifolius_Phala.05G247200:0.121999,(Dendrocalamus_sinicus_Dendrocalamus_sinicus_Dsi01A_6044162_6046113_Dsi01Ag04100.1_-1_CDS_4147685971_41651:0.0365754,((Ampelocalamus_luodianensis_Alu01Cg04720.1:0.0241777,Dendrocalamus_sinicus_Dendrocalamus_sinicus_Dsi01C_3598897_3600418_Dsi01Cg02580.1_-1_CDS_4147702009_29882:0.0183573)n5:0.0212315,(Ampelocalamus_luodianensis_Alu01Dg04120.1:0.0216662,(Dendrocalamus_sinicus_Dendrocalamus_sinicus_Dsi01B_4750423_4751855_Dsi01Bg03150.1_-1_CDS_4147694278_55753:0.0467672,(Olyra_latifolia_Ola029576:0.0895129,(((Brachypodium_distachyon_BRADI_2g05760v3:0.200117,(Hordeum_spontaneum_WB01_000249_0054356:0.00136043,Hordeum_vulgareMorex_HORVU.MOREX.r3.3HG0236520:0.00179254)n12:0.0975587)n11:0.102989,((Chasmanthium_laxum_Chala.08G222600:0.0549948,(Stipagrostis_hirtigluma_H_Shi_ptg000044l_001122.1:0.0898993,((Phragmites_australis_Phragmites_australis_PaChr1_1729911_1731210_evm.model.PaChr1.105_1_CDS_4362363255_16844:0.0484503,Phragmites_australis_Phragmites_australis_PaChr2_8876952_8878236_evm.model.PaChr2.643_1_CDS_4362421875_33850:0.0528674)n17:0.0231838,(Eragrostis_curvula_EJB05_31045:0.0753052,(Eleusine_coracana_ELECO.r07.1AG0012980:0.0182617,Eleusine_coracana_ELECO.r07.1BG0061690:0.0177572)n19:0.0529392)n18:0.0395565)n16:0.0210327)n15:0.0216234)n14:0.0224584,(Aristida_adscensionis_H_Aadptg000115l000082.1:0.187572,((Sorghum_bicolor_SORBI_3003G034300:0.0878319,(Zea_mays_Zm00001eb121240:0.101922,Zea_mays_Zm00001eb337410:0.0899753)n23:0.0256734)n22:0.0933339,((Dichantelium_oligosantes_H_DolKV777342.1000003.1:0.0495226,Echinocloa_haploclada_eh_chr2.409:0.108684)n25:0.0104203,((((Digitaria_radicosa_Dra07G0289100:0,Digitaria_radicosa_Dra07G0289100.2:0)n29:0.0565917,(Digitaria_exilis_H_Dex5A-000188.1:0.0327628,Digitaria_exilis_H_Dex5B-000182.1:0.0394376)n30:0.044736)n28:0.0287357,(Urochloa_fusta_Urofu.5G466500:0.0864289,(Cenchrus_americanus_H_CamCM007987.2002422.1:0.0693,Setaria_viridis_SEVIR_5G134200v2:0.035998)n32:0.0217485)n31:0.0226308)n27:0.0211445,((ASEM_AUS1_H_AUS1CM014274.1002593.1:0.0106054,ASEM_RSA5_H_RSA5chrom5001410.1:0.0178539)n34:0.0385562,(Panicum_hallii_Pahal.5G506200:0.0504369,(Panicum_virgatum_Pavir.5KG053500:0.039787,(Panicum_virgatum_Pavir.5NG034700:5e-09,Panicum_virgatum_Pavir.5NG036400:0.0015805)n37:0.0229527)n36:0.0154787)n35:0.0365545)n33:0.0110677)n26:0.0111135)n24:0.037362)n21:0.0382202)n20:0.0485683)n13:0.0532844)n10:0.0514955,((Leersia_perrieri_LPERR01G05630:0.0745419,Oryza_sativa_LOC_Os01g09640:0.0685956)n39:0.0488567,(Zizania_latifolia_GWHTBFHI011309:0.0558131,Zizania_latifolia_GWHTBFHI004046:0.0514159)n40:0.00571288)n38:0.00958233)n9:0.0438599)n8:0.0215568)n7:0.00788377)n6:0.00606902)n4:0.00561911)n3:0.0770048)n2:0.204844)n0;
```
