## Supplementary Dataset S1 for "Gene turnover and contingency facilitated the repeated evolution of C_4_ photosynthesis in grasses": OG0010661_tree.txt

```
((((Olyra_latifolia_Ola006235:0.057821,((Ampelocalamus_luodianensis_Alu01Dg04020.1:0.0386573,Dendrocalamus_sinicus_Dendrocalamus_sinicus_Dsi01B_4566469_4570015_Dsi01Bg03070.1_-1_CDS_4147694254_42241:0.0732656)n5:0.00487408,(Ampelocalamus_luodianensis_Alu01Cg04630.1:0.0200966,(Dendrocalamus_sinicus_Dendrocalamus_sinicus_Dsi01A_5804185_5811318_Dsi01Ag04000.1_-1_CDS_4147685941_24765:0.0352432,Dendrocalamus_sinicus_Dendrocalamus_sinicus_Dsi01C_3397972_3400842_Dsi01Cg02490.2_-1_CDS_4147701982_14690:0.032995)n7:0.00366612)n6:0.0103208)n4:0.00864113)n3:0.0063047,(((Hordeum_spontaneum_WB01_001920_0050350:0,Hordeum_vulgareMorex_HORVU.MOREX.r3.3HG0236800:0)n10:0.0984593,Brachypodium_distachyon_BRADI_2g05670v3:0.0656643)n9:0.0286393,((Zizania_latifolia_GWHTBFHI004062:0.0430681,Zizania_latifolia_GWHTBFHI011317:0.0551511)n12:0.0296007,(Leersia_perrieri_LPERR01G05450:0.0480419,Oryza_sativa_LOC_Os01g09460:0.0564033)n13:0.0262162)n11:0.0538369)n8:0.00681176)n2:0.0141364,((Aristida_adscensionis_H_Aadptg000115l000089.1:0.0778084,Stipagrostis_hirtigluma_H_Shi_ptg000044l_001128.1:0.0576493)n15:0.0104659,((Eragrostis_curvula_EJB05_31070:0.0451431,(Eleusine_coracana_ELECO.r07.1AG0012850:0.0115522,Eleusine_coracana_ELECO.r07.1BG0061540:0.0121336)n18:0.0550777)n17:0.0386337,(Phragmites_australis_Phragmites_australis_PaChr1_1561642_1564432_evm.model.PaChr1.95_1_CDS_4362369053_34097:0.0438026,(Chasmanthium_laxum_Chala.08G221700:0.0292674,((Sorghum_bicolor_SORBI_3003G035500:0.0378637,Zea_mays_Zm00001eb121400:0.0582122)n22:0.0546365,((Digitaria_radicosa_Dra07G0288200:0.0282475,(Digitaria_exilis_H_Dex5A-000194.1:0.0190605,Digitaria_exilis_H_Dex5B-000190.1:0.00973903)n25:0.0223336)n24:0.0360192,(Echinocloa_haploclada_eh_chr2.425:0.0489397,((Panicum_hallii_Pahal.5G504900:0.0193341,(Panicum_virgatum_Pavir.5NG038000:0.0210295,Panicum_virgatum_Pavir.5KG523100:0.0160827)n29:0.00408505)n28:0.0145616,((ASEM_AUS1_H_AUS1CM014274.1002600.1:0.0209804,ASEM_RSA5_H_RSA5chrom5004294.1:0.0242657)n31:0.0353831,((Cenchrus_americanus_H_CamCM007987.2002429.1:0.0522313,(Urochloa_fusta_Urofu.5G465400:0.0362308,Setaria_viridis_SEVIR_5G133100v2:0.0267141)n34:0.0060898)n33:0.0120493,Dichantelium_oligosantes_H_DolKV776395.1000001.1:0.0443658)n32:0.00375076)n30:0.00123883)n27:0.00456015)n26:0.00951315)n23:0.00768153)n21:0.00918931)n20:0.0129562)n19:0.00763618)n16:0.00684695)n14:0.0369474)n1:0.0254278,(Streptochaeta_angustifolia_strangu_032503:0.0876307,((Pharus_latifolius_Phala.05G249200.4:0.00638565,(Pharus_latifolius_Phala.05G249200:0,Pharus_latifolius_Phala.05G249200.3:0,Pharus_latifolius_Phala.05G249200.2:0)n38:0.00231585)n37:0.0860575,(Pharus_latifolius_Phala.07G048700:0.00459167,Pharus_latifolius_Phala.07G048700.2:0.0492488)n39:0.10008)n36:0.01112)n35:0.0492476)n0;
```
