## Supplementary Dataset S1 for "Gene turnover and contingency facilitated the repeated evolution of C_4_ photosynthesis in grasses": OG0010662_tree.txt

```
((Ananas_comosus_H_Ananas_contig11_000095.1:0.0488936,Tillandsia_fasciculata_H_Tillandsia_CM054941.1_000091.1:0.0372476)n1:0.155872,((Pharus_latifolius_Phala.05G249800:0.0917574,Streptochaeta_angustifolia_strangu_041567:0.0893353)n3:0.0465167,((((Leersia_perrieri_LPERR01G05380:0.0589998,Oryza_sativa_LOC_Os01g09280:0.0370007)n7:0.0272734,(Zizania_latifolia_GWHTBFHI004070:0.0807506,Zizania_latifolia_GWHTBFHI011323:0.0538403)n8:0.0138221)n6:0.0561143,((Brachypodium_distachyon_BRADI_2g05590v3:0.0536583,(Hordeum_spontaneum_WB01_002292_0409563:0.00396066,Hordeum_vulgareMorex_HORVU.MOREX.r3.3HG0236900:0.00381491)n11:0.086934)n10:0.0608486,(Dendrocalamus_sinicus_Dendrocalamus_sinicus_Dsi01B_4501989_4507613_Dsi01Bg03010.1_-1_CDS_4147694236_32107:0.0376078,((Dendrocalamus_sinicus_Dendrocalamus_sinicus_Dsi01C_3327206_3334225_Dsi01Cg02450.1_-1_CDS_4147701970_7938:0.0433739,(Ampelocalamus_luodianensis_Alu01Cg04580.2:0.0929108,Ampelocalamus_luodianensis_Alu01Cg04570.1:0.0297375)n15:0.0296172)n14:0.00372603,(Dendrocalamus_sinicus_Dendrocalamus_sinicus_Dsi01A_5741534_5745927_Dsi01Ag03960.1_-1_CDS_4147685929_18013:0.0383023,(Ampelocalamus_luodianensis_Alu01Dg03960.1:0.0666341,Olyra_latifolia_Ola006241:0.0646752)n17:0.00542066)n16:0.000602295)n13:0.00117039)n12:0.00883608)n9:0.0104222)n5:0.0167869,(Echinocloa_haploclada_eh_chr2.436:0.840208,(((Eragrostis_curvula_EJB05_31078:0.0651864,(Eleusine_coracana_ELECO.r07.1AG0012740:0.0056839,Eleusine_coracana_ELECO.r07.1BG0061410:0.0164879)n22:0.0556767)n21:0.0341102,(((Phragmites_australis_Phragmites_australis_PaChr2_8533832_8538985_evm.model.PaChr2.630_1_CDS_4362421847_22091:0.0842088,(Aristida_adscensionis_H_Aadptg000115l000092.1:0.0779005,Stipagrostis_hirtigluma_H_Shi_ptg000044l_001135.1:0.0553708)n26:0.02477)n25:0.013244,(((Echinocloa_haploclada_eh_chr2.433:0.048875,(Zea_mays_Zm00001eb332340:0.0666379,Sorghum_bicolor_SORBI_3003G036600:0.0482693)n30:0.0120113)n29:0.00330405,(((ASEM_AUS1_H_AUS1CM014274.1002603.1:0.0154253,(ASEM_RSA5_H_RSA5chrom2000663.1:0.0154856,ASEM_RSA5_H_RSA5chrom5004278.1:0.0126933)n34:0.00574568)n33:0.0401992,(Panicum_hallii_Pahal.5G504000:0.0245614,Panicum_virgatum_Pavir.5KG055600:0.0421326)n35:0.0155377)n32:0.00939541,ASEM_RSA5_H_RSA5chrom2003631.1:0.10718)n31:0.0119089)n28:0.00100679,((Digitaria_radicosa_Dra07G0287600:0.0302214,(Digitaria_exilis_H_Dex5A-000198.1:0.00743432,Digitaria_exilis_H_Dex5B-000193.1:0.00685711)n38:0.0326399)n37:0.013987,(Urochloa_fusta_Urofu.5G464600:0.0370748,(Cenchrus_americanus_H_CamCM007987.2002436.1:0.0831342,Setaria_viridis_SEVIR_5G131800v2:0.0206288)n40:0.0134109)n39:0.00425468)n36:0.00223069)n27:0.0234444)n24:0.00407216,Phragmites_australis_Phragmites_australis_PaChr1_1490071_1494264_evm.model.PaChr1.91_1_CDS_4362368965_39584:0.0453916)n23:0.00504351)n20:0.00631848,Chasmanthium_laxum_Chala.08G220800:0.0541669)n19:0.0356361)n18:0.00395957)n4:0.0259985)n2:0.112704)n0;
```
