## Supplementary Dataset S1 for "Gene turnover and contingency facilitated the repeated evolution of C_4_ photosynthesis in grasses": OG0010663_tree.txt

```
((Streptochaeta_angustifolia_strangu_018341:0.27618,(Pharus_latifolius_Phala.05G250700:0.000972877,Pharus_latifolius_Phala.05G250700.2:0.00213496)n2:0.190916)n1:0.0560422,(((((Leersia_perrieri_LPERR01G05260:0.156981,Oryza_sativa_LOC_Os01g09080:0.0606799)n7:0.0658629,(Zizania_latifolia_GWHTBFHI004085:0.11991,Zizania_latifolia_GWHTBFHI011335:0.0779272)n8:0.0328923)n6:0.076884,(Olyra_latifolia_Ola006248:0.0912002,((Ampelocalamus_luodianensis_Alu01Dg03860.1:0.063072,Dendrocalamus_sinicus_Dendrocalamus_sinicus_Dsi01B_4300207_4302330_Dsi01Bg02920.1_1_CDS_4147694209_16915:0.0570903)n11:0.00848941,(Ampelocalamus_luodianensis_Alu01Cg04470.1:0.169626,(Dendrocalamus_sinicus_Dendrocalamus_sinicus_Dsi01A_5465968_5468164_Dsi01Ag03860.1_1_CDS_4147685899_1130:0.0666548,Dendrocalamus_sinicus_Dendrocalamus_sinicus_Dsi01C_3189535_3191885_Dsi01Cg02370.1_1_CDS_4147701946_51274:0.0418025)n13:0.00464472)n12:0.0267832)n10:0.0178615)n9:0.0346226)n5:0.0276726,((((Aristida_adscensionis_H_Aadptg000115l000116.1:0.122442,Stipagrostis_hirtigluma_H_Shi_ptg000044l_000735.1:0.0666126)n17:0.0356375,(Chasmanthium_laxum_Chala.08G219900:0.0679902,(Phragmites_australis_Phragmites_australis_PaChr1_1329795_1331609_evm.model.PaChr1.83_1_CDS_4362368787_7181:0.0906809,Phragmites_australis_Phragmites_australis_PaChr2_8362904_8364730_evm.model.PaChr2.622_1_CDS_4362421829_14524:0.087813)n19:0.0193305)n18:0.012891)n16:0.0147981,(((Echinocloa_haploclada_eh_chr2.450:0.0588606,(Digitaria_radicosa_Dra07G0286500:0.0743892,(Digitaria_exilis_H_Dex5A-004425.1:0.0336737,Digitaria_exilis_H_Dex5B-004435.1:0.0319265)n24:0.040493)n23:0.0346317)n22:0.00962673,(Urochloa_fusta_Urofu.5G462800:0.0524429,((Cenchrus_americanus_H_CamCM007987.2002040.1:0.068734,Setaria_viridis_SEVIR_5G130400v2:0.0306485)n27:0.0150627,((Panicum_hallii_Pahal.5G502700:0.03422,(Panicum_virgatum_Pavir.5NG054300:0.0282504,Panicum_virgatum_Pavir.5KG057400:0.0308704)n30:0.0174238)n29:0.0211689,(Dichantelium_oligosantes_H_DolKV783165.1000007.1:0.0474464,(ASEM_AUS1_H_AUS1CM014274.1002930.1:0.00796176,ASEM_RSA5_H_RSA5chrom5004272.1:0.0134691)n32:0.0485408)n31:0.0143225)n28:0.0071409)n26:0.013462)n25:0.0111496)n21:0.0265049,(Sorghum_bicolor_SORBI_3003G037500:0.0548637,(Zea_mays_Zm00001eb337290:0.0804295,Zea_mays_Zm00001eb121610:0.0878502)n34:0.00976113)n33:0.015314)n20:0.0376211)n15:0.028208,((Brachypodium_distachyon_BRADI_2g05500v3:0.191394,(Hordeum_spontaneum_WB01_003884_0705734:0.00270725,Hordeum_vulgareMorex_HORVU.MOREX.r3.3HG0237360:0.00472686)n37:0.116548)n36:0.0513059,(Zea_mays_Zm00001eb337280:0.272732,Zea_mays_Zm00001eb121620:0.249648)n38:0.595188)n35:0.0225703)n14:0.00250781)n4:0.032637,(Eragrostis_curvula_EJB05_31097:0.0989415,(Eleusine_coracana_ELECO.r07.1AG0012650:0.0358318,Eleusine_coracana_ELECO.r07.1BG0061290:0.0582686)n40:0.151017)n39:0.0567706)n3:0.0560422)n0;
```
