## Supplementary Dataset S1 for "Gene turnover and contingency facilitated the repeated evolution of C_4_ photosynthesis in grasses": OG0010664_tree.txt

```
(((Ananas_comosus_H_Ananas_contig11_000890.1:0.0178938,Tillandsia_fasciculata_H_Tillandsia_CM054941.1_000845.1:0.0228027)n2:0.106652,(Carex_scoparia_H_Carex_Csco_scaffold_19_000139.1:0.122096,Juncus_effusus_H_Juncus_Jeff_scaffold_2_001548.1:0.170889)n3:0.112687)n1:0.051609,(Streptochaeta_angustifolia_strangu_010364:0.053289,(Pharus_latifolius_Phala.05G255800:0.0534175,((((Olyra_latifolia_Ola002191:0.0357213,((Ampelocalamus_luodianensis_Alu01Cg03970.2:0.0181937,Dendrocalamus_sinicus_Dendrocalamus_sinicus_Dsi01A_4914700_4923301_Dsi01Ag03450.1_-1_CDS_4147685776_45591:0.0167518)n11:0.00247695,(Ampelocalamus_luodianensis_Alu01Dg03290.1:0.0196433,Dendrocalamus_sinicus_Dendrocalamus_sinicus_Dsi01B_3789453_3804025_Dsi01Bg02530.1_-1_CDS_4147694092_7912:0.0265352)n12:0.00294836)n10:0.00651174)n9:0.00564018,(Brachypodium_distachyon_BRADI_2g04847v3:0.0414591,(Hordeum_vulgareMorex_HORVU.MOREX.r3.3HG0240110:0.00025399,(Hordeum_spontaneum_WB01_004955_0133487:0.144868,Hordeum_spontaneum_WB01_006401_0049593:4.5e-09)n15:5e-10)n14:0.0163366)n13:0.0303045)n8:0.00824551,((Zizania_latifolia_GWHTBFHI011372:0.022263,Zizania_latifolia_GWHTBFHI003817:0.0244521)n17:0.0140633,(Leersia_perrieri_LPERR01G04730:0.0279816,Oryza_sativa_LOC_Os01g08260:0.0292352)n18:0.0264679)n16:0.0381581)n7:0.00689514,((Aristida_adscensionis_H_Aadptg000062l000353.1:0.0459033,Stipagrostis_hirtigluma_H_Shi_ptg000044l_000702.1:0.0307931)n20:0.0106563,((Phragmites_australis_Phragmites_australis_PaChr2_7746035_7754736_evm.model.PaChr2.572_1_CDS_4362421717_9886:0.031835,(Eragrostis_curvula_EJB05_31170:0.0397716,(Eleusine_coracana_ELECO.r07.1AG0011920:0.0077165,Eleusine_coracana_ELECO.r07.1BG0060520:0.00709043)n24:0.0360478)n23:0.0258292)n22:0.00407002,(Chasmanthium_laxum_Chala.08G213600:0.0276848,((Sorghum_bicolor_SORBI_3003G045700:0.0207935,Zea_mays_Zm00001eb122470:0.0246963)n27:0.0279878,((ASEM_AUS1_H_AUS1CM014274.1002891.1:0.0136112,ASEM_RSA5_H_RSA5chrom5001468.1:0.00954057)n29:0.0176424,(Dichantelium_oligosantes_H_DolKV775235.1000004.1:0.0201439,(Echinocloa_haploclada_eh_chr2.531:0.0392457,((Panicum_hallii_Pahal.5G495700:0.0115692,(Panicum_virgatum_Pavir.5KG065500:0.0141438,Panicum_virgatum_Pavir.5NG060000:0.0118402)n34:0.00389635)n33:0.0141596,((Digitaria_radicosa_Dra07G0280100:0.0205908,(Digitaria_exilis_H_Dex5A-000241.1:0.00282558,Digitaria_exilis_H_Dex5B-000237.1:0.00183353)n37:0.0164041)n36:0.016908,(Urochloa_fusta_Urofu.5G460600:0.0239393,(Setaria_viridis_SEVIR_5G122600v2:0.0107059,(Cenchrus_americanus_H_CamCM007987.2002476.1:6e-09,Cenchrus_americanus_H_CamLKME02016720.1000001.1:0.00475945)n40:0.0229546)n39:0.00920508)n38:0.00345343)n35:0.00293129)n32:0.00122165)n31:0.000862651)n30:0.00235202)n28:0.0118333)n26:0.0110041)n25:0.0127122)n21:0.006366)n19:0.0212072)n6:0.0379315)n5:0.0208868)n4:0.051609)n0;
```
