## Supplementary Dataset S1 for "Gene turnover and contingency facilitated the repeated evolution of C_4_ photosynthesis in grasses": OG0010665_tree.txt

```
((Streptochaeta_angustifolia_strangu_039074:0.11255,(Pharus_latifolius_Phala.05G258800:0.0107437,Pharus_latifolius_Phala.05G258800.2:0.0226016)n2:0.105115)n1:0.0211553,(((Leersia_perrieri_LPERR01G04460:0.0619493,Oryza_sativa_LOC_Os01g07880:0.021824)n5:0.0487376,(Zizania_latifolia_GWHTBFHI003789:0.0102597,Zizania_latifolia_GWHTBFHI011387:0.0339658)n6:0.0176857)n4:0.0256451,((((Ampelocalamus_luodianensis_Alu01Dg03050.1:0.0271899,Dendrocalamus_sinicus_Dendrocalamus_sinicus_Dsi01A_4588098_4588845_Dsi01Ag03240.1_-1_CDS_4147685713_10135:0.0335051)n10:0.0023452,(Ampelocalamus_luodianensis_Alu01Cg03730.1:0.0261423,(Dendrocalamus_sinicus_Dendrocalamus_sinicus_DsiCtg00138a_15041_15778_DsiCtg00138ag00030.1_-1_CDS_4147847953_29801:0.0270375,Dendrocalamus_sinicus_Dendrocalamus_sinicus_Dsi01B_3465166_3465929_Dsi01Bg02360.1_-1_CDS_4147694041_36047:0.0269857)n12:0.00366788)n11:0.000407543)n9:0.0047521,Olyra_latifolia_Ola002155:0.0222788)n8:0.00332531,((Brachypodium_distachyon_BRADI_2g04590v3:0.0306228,(Hordeum_spontaneum_WB01_000159_0455201:0.00348544,Hordeum_vulgareMorex_HORVU.MOREX.r3.3HG0241370:0.00336561)n15:0.0397122)n14:0.0545972,((Chasmanthium_laxum_Chala.08G211200:0.0320764,((Eragrostis_curvula_EJB05_31238:0.058043,Eleusine_coracana_ELECO.r07.1BG0060170:0.0737908)n19:0.0240429,((Aristida_adscensionis_H_Aadptg000062l000370.1:0.0346741,Stipagrostis_hirtigluma_H_Shi_ptg000044l_001182.1:0.0338199)n21:0.0254313,(Phragmites_australis_Phragmites_australis_PaChr1_473058_473916_evm.model.PaChr1.25_1_CDS_4362366475_11809:0.0581063,Phragmites_australis_Phragmites_australis_PaChr2_7394514_7395282_evm.model.PaChr2.549_1_CDS_4362421665_30482:0.0575024)n22:0.00638916)n20:0.0112505)n18:0.00465542)n17:0.00849334,(((Panicum_hallii_Pahal.5G492600:0.0103621,((Panicum_virgatum_Pavir.J336200:0,Panicum_virgatum_Pavir.5KG068900:0)n27:0.0192243,(Panicum_virgatum_Pavir.5NG067400:5e-09,Panicum_virgatum_Pavir.5NG072100:5e-09)n28:0.0275088)n26:0.00797284)n25:0.00829451,((Digitaria_exilis_H_Dex5B-000252.1:0.00629888,Digitaria_exilis_H_DexUA-002561.1:0.0307596)n30:0.0528049,((Urochloa_fusta_Urofu.5G458000:0.037863,((Cenchrus_americanus_H_CamCM007987.2002490.1:0.0216255,Setaria_viridis_SEVIR_5G119500v2:0.0138653)n34:0.00720382,(Dichantelium_oligosantes_H_DolKV776941.1000007.1:0.0378358,(ASEM_AUS1_H_AUS1CM014274.1002870.1:0.0208254,ASEM_RSA5_H_RSA5chrom5001555.1:0.0172805)n36:0.011983)n35:0.00665129)n33:0.0075204)n32:0.0106405,(Digitaria_radicosa_Dra07G0277800:0.0578331,Echinocloa_haploclada_eh_chr2.562:0.0216236)n37:0.00533312)n31:5e-09)n29:0.0106077)n24:0.00892409,(Sorghum_bicolor_SORBI_3003G049400:0.0233003,((Zea_mays_Zm00001eb424050:0.205887,Zea_mays_Zm00001eb122740:0.00535011)n40:0.0420995,Zea_mays_Zm00001eb336820:0.0432427)n39:0.00480474)n38:0.00691587)n23:0.008845)n16:0.0284019)n13:0.0234524)n7:0.0134174)n3:0.0211553)n0;
```
