## Supplementary Dataset S1 for "Gene turnover and contingency facilitated the repeated evolution of C_4_ photosynthesis in grasses": OG0010666_tree.txt

```
(Carex_scoparia_H_Carex_Csco_scaffold_5_000526.1:0.256746,(Streptochaeta_angustifolia_strangu_005339:0.0713966,((Pharus_latifolius_Phala.08G186100:0,Pharus_latifolius_Phala.08G186100.2:0)n3:0.0765162,(((Brachypodium_distachyon_BRADI_3g16640v3:0.0630765,(Hordeum_spontaneum_WB01_000685_0812482:5e-09,Hordeum_vulgareMorex_HORVU.MOREX.r3.7HG0699680:0.000712166)n7:0.0610531)n6:0.0452026,(((Leersia_perrieri_LPERR08G03400:0.044843,Oryza_sativa_LOC_Os08g06010:0.0535857)n10:0.0293156,(Zizania_latifolia_GWHTBFHI003197:0.0401428,Zizania_latifolia_GWHTBFHI010862:0.0336167)n11:0.0218712)n9:0.0443268,(Olyra_latifolia_Ola026504:0.0644421,(Dendrocalamus_sinicus_Dendrocalamus_sinicus_Dsi08A_4264269_4265902_Dsi08Ag02290.1_1_CDS_4147800877_24019:0.0314984,((Dendrocalamus_sinicus_Dendrocalamus_sinicus_Dsi09C_25150039_25153194_Dsi09Cg09270.1_-1_CDS_4147820473_25209:0.0371736,Ampelocalamus_luodianensis_Alu09Cg16300.2:0.0135087)n15:0.0098951,(Ampelocalamus_luodianensis_Alu08Dg12430.5:0.0210134,Dendrocalamus_sinicus_Dendrocalamus_sinicus_Dsi08B_3035278_3036916_Dsi08Bg01920.1_1_CDS_4147804759_48799:0.0261986)n16:0.00291095)n14:0.0024039)n13:0.00333077)n12:0.0076755)n8:0.00628354)n5:0.00994234,(((Aristida_adscensionis_H_Aadptg000099l000001.1:0.0654651,Stipagrostis_hirtigluma_H_Shi_ptg000008l_000650.1:0.0490365)n19:0.017367,(Phragmites_australis_Phragmites_australis_PaChr14_3512753_3514396_evm.model.PaChr14.278_1_CDS_4362391915_6832:0.0568381,Phragmites_australis_Phragmites_australis_PaChr19_3391175_3392812_evm.model.PaChr19.247_1_CDS_4362412082_35503:0.041388)n20:0.00459867)n18:0.00968021,(((Eleusine_coracana_ELECO.r07.8BG0645420:0.0139047,Eleusine_coracana_ELECO.r07.8AG0617890:0.00702704)n23:0.0423672,(Eragrostis_curvula_EJB05_09258:0.00143421,Eragrostis_curvula_EJB05_09302:0.00140283)n24:0.0369195)n22:0.030252,(Chasmanthium_laxum_Chala.05G038000:0.0455922,(((((ASEM_AUS1_H_AUS1CM014275.1000034.1:0.0133171,ASEM_RSA5_H_RSA5chrom6001938.1:0.0120279)n30:0.0151598,Echinocloa_haploclada_eh_chr8.511:0.0458995)n29:0.00585487,((Digitaria_radicosa_Dra06G0035600:0.0255106,(Digitaria_exilis_H_Dex6A-000286.1:0.00141246,Digitaria_exilis_H_Dex6B-000270.1:0.00140716)n33:0.0122944)n32:0.0265595,(Urochloa_fusta_Urofu.6G017800:0.0186493,((Cenchrus_americanus_H_CamCM007985.2000841.1:0.0372305,Setaria_viridis_SEVIR_6G054800v2:0.0149881)n36:0.0159927,(Panicum_hallii_Pahal.6G038400:0.0146573,(Panicum_virgatum_Pavir.6KG068500:0.012137,Panicum_virgatum_Pavir.6NG058900:0.0148623)n38:0.00761855)n37:0.0132286)n35:0.00327812)n34:0.00739382)n31:0.00386355)n28:0.00388503,Dichantelium_oligosantes_H_DolKV779076.1000005.1:0.0335182)n27:0.0200738,(Sorghum_bicolor_SORBI_3007G045500:0.0246658,(Zea_mays_Zm00001eb172590:0.11493,Zea_mays_Zm00001eb415960:0.0639305)n40:0.109865)n39:0.0399903)n26:0.0145087)n25:0.00876496)n21:0.00715964)n17:0.00631822)n4:0.0423216)n2:0.0433926)n1:0.256746)n0;
```
