## Supplementary Dataset S1 for "Gene turnover and contingency facilitated the repeated evolution of C_4_ photosynthesis in grasses": OG0010667_tree.txt

```
((Juncus_effusus_H_Juncus_Jeff_scaffold_18_000595.1:0.217603,Carex_scoparia_H_Carex_Csco_scaffold_5_000561.1:0.156057)n1:0.0756686,((Pharus_latifolius_Phala.08G185500:0.0589821,(Streptochaeta_angustifolia_strangu_005328:0.0427624,(Streptochaeta_angustifolia_strangu_012487:0.00959832,Streptochaeta_angustifolia_strangu_031539:0.036405)n5:0.0926388)n4:0.0289682)n3:0.0291514,(((Leersia_perrieri_LPERR08G03440:0.0716098,Oryza_sativa_LOC_Os08g06060:0.0568161)n8:0.0315661,(Zizania_latifolia_GWHTBFHI003194:0.0487084,Zizania_latifolia_GWHTBFHI010857:0.0323497)n9:0.00992075)n7:0.0225819,(((Brachypodium_distachyon_BRADI_3g16560v3:0.0721791,(Hordeum_spontaneum_WB01_004444_0669466:5e-09,Hordeum_vulgareMorex_HORVU.MOREX.r3.7HG0699160:0.000948455)n13:0.0787453)n12:0.0611618,(((((Eragrostis_curvula_EJB05_09279:0.00132362,Eragrostis_curvula_EJB05_09303:0.00754011)n18:0.0370186,(Eleusine_coracana_ELECO.r07.8BG0645470:0.00694233,Eleusine_coracana_ELECO.r07.8AG0617950:0.00907725)n19:0.0288713)n17:0.0301197,(Phragmites_australis_Phragmites_australis_PaChr14_3595630_3598486_evm.model.PaChr14.282_1_CDS_4362391925_11052:0.0364567,Phragmites_australis_Phragmites_australis_PaChr19_3328338_3331290_evm.model.PaChr19.243_1_CDS_4362412074_32132:0.0272599)n20:0.0118277)n16:0.0089739,Chasmanthium_laxum_Chala.05G038600:0.0423231)n15:0.00669365,((Aristida_adscensionis_H_Aadptg000099l000004.1:0.0673918,Stipagrostis_hirtigluma_H_Shi_ptg000008l_000652.1:0.0526589)n22:0.0174051,((Zea_mays_Zm00001eb415940:0.124948,Sorghum_bicolor_SORBI_3007G046100:0.0301644)n24:0.0329549,((ASEM_AUS1_H_AUS1CM014275.1000037.1:0.00500379,ASEM_RSA5_H_RSA5chrom6001939.1:0.00408065)n26:0.0190679,((Panicum_hallii_Pahal.6G038900:0.020268,(Panicum_virgatum_Pavir.6KG069100:0.0107649,Panicum_virgatum_Pavir.6NG059700:0.0139448)n29:0.00481408)n28:0.0168252,(Urochloa_fusta_Urofu.6G018300:0.0437738,((Digitaria_radicosa_Dra06G0036100:0.0302576,(Digitaria_exilis_H_Dex6A-000289.1:0.00415868,Digitaria_exilis_H_Dex6B-000272.1:0.00685141)n33:0.0297489)n32:0.0116067,(Dichantelium_oligosantes_H_DolKV768939.1000005.1:0.0258565,((Cenchrus_americanus_H_CamCM007985.2002656.1:0.0373644,Setaria_viridis_SEVIR_6G054200v2:0.0122991)n36:0.0201624,Echinocloa_haploclada_eh_chr8.516:0.0359286)n35:0.00431404)n34:0.0037725)n31:0.00552192)n30:0.00669514)n27:0.00387263)n25:0.00952409)n23:0.0121669)n21:0.00241284)n14:0.0341214)n11:0.014144,(Olyra_latifolia_Ola000018:0.0376157,((Ampelocalamus_luodianensis_Alu09Cg16250.2:0.0173061,Ampelocalamus_luodianensis_Alu08Dg12370.2:0.0519808)n39:0.00748889,(Dendrocalamus_sinicus_Dendrocalamus_sinicus_Dsi08A_4291567_4294827_Dsi08Ag02310.1_1_CDS_4147800883_27395:0.0188169,Dendrocalamus_sinicus_Dendrocalamus_sinicus_Dsi09C_25122174_25125692_Dsi09Cg09240.1_-1_CDS_4147820464_20145:0.026644)n40:0.00296044)n38:0.00569117)n37:0.00883838)n10:0.0108014)n6:0.0400113)n2:0.0756686)n0;
```
