## Supplementary Dataset S1 for "Gene turnover and contingency facilitated the repeated evolution of C_4_ photosynthesis in grasses": OG0010668_tree.txt

```
(Streptochaeta_angustifolia_strangu_001281:0.193532,((Brachypodium_distachyon_BRADI_3g41770v3:0.149339,((((Zizania_latifolia_GWHTBFHI002487:0.0925336,(Leersia_perrieri_LPERR08G18830:0.140795,Oryza_sativa_LOC_Os08g42750:0.0859578)n7:0.040041)n6:0.0364452,(Olyra_latifolia_Ola016324:0.0761987,(((Dendrocalamus_sinicus_Dendrocalamus_sinicus_DsiCtg00348_236622_239292_DsiCtg00348g00170.1_-1_CDS_4147850869_22496:5e-09,Dendrocalamus_sinicus_Dendrocalamus_sinicus_Dsi08B_34080090_34082758_Dsi08Bg11650.1_-1_CDS_4147807678_43178:6e-09)n11:0.0451246,Ampelocalamus_luodianensis_Alu08Dg01820.1:0.0284327)n10:0.00527688,(Dendrocalamus_sinicus_Dendrocalamus_sinicus_Dsi08C_5860870_5863268_Dsi08Cg04350.1_1_CDS_4147809274_31924:0.0376394,Ampelocalamus_luodianensis_Alu08Cg11180.2:0.028993)n12:0.00322145)n9:0.0404415)n8:0.0318918)n5:0.0253219,(Phragmites_australis_Phragmites_australis_PaChr14_29177346_29179797_evm.model.PaChr14.1332_1_CDS_4362391247_23242:0.0736797,((((Eragrostis_curvula_EJB05_47942:0.0129715,Eragrostis_curvula_EJB05_47943:0.0153887)n17:0.0766444,(Eleusine_coracana_ELECO.r07.8BG0667730:0.0360332,Eleusine_coracana_ELECO.r07.8AG0638190:0.0392431)n18:0.0926204)n16:0.0572336,(Aristida_adscensionis_H_Aadptg000011l000072.1:0.0865397,(Stipagrostis_hirtigluma_H_Shi_ptg000002l_000208.1:0.0105794,Stipagrostis_hirtigluma_H_Shi_ptg000021l_000276.1:0.0108244)n20:0.0616912)n19:0.0238887)n15:0.0307299,(Chasmanthium_laxum_Chala.11G021900:0.0652508,((ASEM_AUS1_H_AUS1CM014275.1003276.1:0.00579924,ASEM_RSA5_H_RSA5chrom6002680.1:0.00935789)n23:0.0402601,(((Sorghum_bicolor_SORBI_3007G185801:0.034313,Zea_mays_Zm00001eb198360:0.0596182)n26:0.0495355,((Panicum_hallii_Pahal.6G288100:0.0325706,(Panicum_virgatum_Pavir.6KG390300:0.0306869,Panicum_virgatum_Pavir.6NG339600:0.0312176)n29:0.0165646)n28:0.0304168,((Digitaria_radicosa_Dra06G0176200:0.0991374,(Digitaria_exilis_H_DexUA-004454.1:0.107678,((Digitaria_exilis_H_Dex6A-001463.1:0,Digitaria_exilis_H_Dex6B-001411.1:0)n34:0.00700907,Digitaria_exilis_H_DexUA-004154.1:0.0108268)n33:0.0231844)n32:0.068951)n31:0.0747882,(Urochloa_fusta_Urofu.6G222300:0.135661,(Cenchrus_americanus_H_CamCM007985.2001414.1:0.037182,(Setaria_viridis_SEVIR_7G317000v2:0.322645,Setaria_viridis_SEVIR_6G237000v2:0.0383982)n37:0.00426647)n36:0.0211009)n35:0.00728487)n30:0.0245589)n27:0.0190761)n25:0.0142762,(Dichantelium_oligosantes_H_DolKV775315.1000006.1:0.0502837,(Echinocloa_haploclada_eh_chr8.2698:0.035072,Echinocloa_haploclada_eh_chr7.2642:0.133243)n39:0.05184)n38:0.0157485)n24:0.00950127)n22:0.024774)n21:0.018388)n14:0.0182324)n13:0.019739)n4:0.0480194,Panicum_virgatum_Pavir.J374000:0.210839)n3:0.0234265)n2:0.0324847,(Hordeum_spontaneum_WB01_001250_0115416:0.00121856,Hordeum_vulgareMorex_HORVU.MOREX.r3.7HG0686030:0.00108439)n40:0.113257)n1:0.193532)n0;
```
