## Supplementary Dataset S1 for "Gene turnover and contingency facilitated the repeated evolution of C_4_ photosynthesis in grasses": OG0010669_tree.txt

```
((((Hordeum_spontaneum_WB01_002994_0416044:0,Hordeum_vulgareMorex_HORVU.MOREX.r3.7HG0684820:0)n3:0.19299,Brachypodium_distachyon_BRADI_3g41470v3:0.242033)n2:0.0790975,((Olyra_latifolia_Ola001612:0.0929883,(Dendrocalamus_sinicus_Dendrocalamus_sinicus_Dsi08A_35269859_35272307_Dsi08Ag11630.1_1_CDS_4147803679_9399:0.0294941,((Dendrocalamus_sinicus_Dendrocalamus_sinicus_Dsi08B_33461226_33464094_Dsi08Bg11310.1_1_CDS_4147807576_42615:0.0624924,Ampelocalamus_luodianensis_Alu08Dg02050.2:0.0570316)n8:0.0286664,(Dendrocalamus_sinicus_Dendrocalamus_sinicus_Dsi08C_6300934_6303606_Dsi08Cg04600.1_1_CDS_4147809349_17295:0.0483128,Ampelocalamus_luodianensis_Alu08Cg11620.2:0.046587)n9:0.00660265)n7:0.00629201)n6:0.0542666)n5:0.0666674,((Zizania_latifolia_GWHTBFHI002462:0.0766581,Zizania_latifolia_GWHTBFHI009854:0.0634607)n11:0.0291252,(Leersia_perrieri_LPERR08G18520:0.149902,Oryza_sativa_LOC_Os08g42400:0.0714821)n12:0.0755253)n10:0.0816685)n4:0.0374674)n1:0.0423087,(((Eragrostis_curvula_EJB05_48028:0.138392,((Eleusine_coracana_ELECO.r07.8BG0667300:0,Eleusine_coracana_ELECO.r07.8BG0667320:0)n17:0.0293915,Eleusine_coracana_ELECO.r07.8AG0638620:0.0306309)n16:0.0657725)n15:0.0742266,(Aristida_adscensionis_H_Aadptg000011l000327.1:0.114047,(Stipagrostis_hirtigluma_H_Shi_ptg000002l_001066.1:0.019445,Stipagrostis_hirtigluma_H_Shi_ptg000021l_002090.1:0.0340905)n19:0.0479378)n18:0.0255088)n14:0.018814,((Chasmanthium_laxum_Chala.11G026600:0.0999839,(Phragmites_australis_Phragmites_australis_PaChr14_28664996_28667325_evm.model.PaChr14.1293_1_CDS_4362391159_28701:0.121177,Phragmites_australis_Phragmites_australis_PaChr19_26896113_26899023_evm.model.PaChr19.1211_1_CDS_4362411480_37189:0.0857536)n22:0.021451)n21:0.0179047,(((Dichantelium_oligosantes_H_DolKV775005.1000002.1:0.0615631,(ASEM_AUS1_H_AUS1CM014275.1003244.1:0.0368856,ASEM_RSA5_H_RSA5chrom6000551.1:0.027134)n26:0.0433051)n25:0.0154841,((((Digitaria_exilis_H_Dex6A-001219.1:0.0356188,Digitaria_exilis_H_Dex6B-001180.1:0.0285746)n30:0.0696056,((Digitaria_radicosa_Dra06G0172200:0.00219372,Digitaria_radicosa_Dra06G0172200.4:0.0128902)n32:0.0104419,(Digitaria_radicosa_Dra06G0172200.2:0.00227464,Digitaria_radicosa_Dra06G0172200.3:5e-09)n33:0.00894182)n31:0.0625142)n29:0.0311037,(Urochloa_fusta_Urofu.6G216900:0.0684882,Echinocloa_haploclada_eh_chr8.2647:0.06633)n34:0.0218866)n28:0.0116981,((Cenchrus_americanus_H_CamCM007985.2002443.1:0.0531295,Setaria_viridis_SEVIR_6G233000v2:0.0413872)n36:0.0312775,(Panicum_hallii_Pahal.6G280700:0.0447292,(Panicum_virgatum_Pavir.4KG152700:0.153455,Panicum_virgatum_Pavir.6NG331900:0.0255962)n38:0.00846518)n37:0.0240491)n35:0.00457857)n27:0.0142909)n24:0.0127809,(Sorghum_bicolor_SORBI_3007G190333:0.0507541,(Zea_mays_Zm00001eb036920:0.12075,Zea_mays_Zm00001eb175500:0.0908664)n40:0.0100963)n39:0.0117181)n23:0.0375625)n20:0.0245326)n13:0.0423087)n0;
```
