## Supplementary Dataset S1 for "Gene turnover and contingency facilitated the repeated evolution of C_4_ photosynthesis in grasses": OG0010670_tree.txt

```
((Pharus_latifolius_Phala.08G026700:0.131932,Streptochaeta_angustifolia_strangu_012869:0.109457)n1:0.0254992,((Olyra_latifolia_Ola001627:0.073116,(Dendrocalamus_sinicus_Dendrocalamus_sinicus_Dsi08C_6403328_6405763_Dsi08Cg04680.1_-1_CDS_4147809373_30799:0.0273704,((Dendrocalamus_sinicus_Dendrocalamus_sinicus_Dsi08B_33318446_33321110_Dsi08Bg11200.1_1_CDS_4147807543_24041:0.0311118,Ampelocalamus_luodianensis_Alu08Dg02130.1:0.0300286)n6:0.00455402,(Dendrocalamus_sinicus_Dendrocalamus_sinicus_Dsi08A_35127160_35131907_Dsi08Ag11550.1_1_CDS_4147803655_52736:0.0640889,Ampelocalamus_luodianensis_Alu08Cg11750.1:0.0342203)n7:0.0181565)n5:0.00114316)n4:0.0291701)n3:0.0314407,(((Zizania_latifolia_GWHTBFHI002457:0.0584975,Zizania_latifolia_GWHTBFHI009866:0.0302557)n10:0.0376827,(Leersia_perrieri_LPERR08G18420:0.183645,Oryza_sativa_LOC_Os08g42080:0.0480783)n11:0.0471943)n9:0.0342335,(((Hordeum_spontaneum_WB01_000634_0010022:0,Hordeum_vulgareMorex_HORVU.MOREX.r3.7HG0684300:0)n14:0.0922247,(Brachypodium_distachyon_BRADI_2g41280v3:0.46803,Brachypodium_distachyon_BRADI_3g41377v3:0.109636)n15:0.0975317)n13:0.0560085,((Chasmanthium_laxum_Chala.11G028600:0.0345024,(Phragmites_australis_Phragmites_australis_PaChr14_28514957_28517172_evm.model.PaChr14.1285_1_CDS_4362391141_21148:0.0371745,Phragmites_australis_Phragmites_australis_PaChr19_26734996_26737473_evm.model.PaChr19.1199_1_CDS_4362411450_24570:0.0410438)n18:0.0153048)n17:0.0151453,((((Eleusine_coracana_ELECO.r07.8BG0667050:0.0190483,Eleusine_coracana_ELECO.r07.8AG0638790:0.0291325)n22:0.0789889,(Eragrostis_curvula_EJB05_50521:0.00095,Eragrostis_curvula_EJB05_48058:5e-09)n23:0.0529569)n21:0.0472877,(Aristida_adscensionis_H_Aadptg000011l000319.1:0.0625946,(Stipagrostis_hirtigluma_H_Shi_ptg000002l_001050.1:0.0155501,Stipagrostis_hirtigluma_H_Shi_ptg000021l_002078.1:0.0178191)n25:0.0527085)n24:0.0183084)n20:0.0138507,((Sorghum_bicolor_SORBI_3007G192000:0.0574629,(Zea_mays_Zm00001eb036770:0.0602087,Zea_mays_Zm00001eb175400:0.0537388)n28:0.0116677)n27:0.042746,((ASEM_AUS1_H_AUS1CM014275.1003235.1:0.0167182,ASEM_RSA5_H_RSA5chrom6000545.1:0.0108066)n30:0.0475479,(Dichantelium_oligosantes_H_DolKV777764.1000001.1:0.0430571,(((Digitaria_radicosa_Dra06G0171300:0.0532392,(Digitaria_exilis_H_Dex6A-001211.1:0.0250231,Digitaria_exilis_H_Dex6B-001173.1:0.0329734)n35:0.0538227)n34:0.0418864,(Echinocloa_haploclada_eh_chr8.2635:0.0807969,Urochloa_fusta_Urofu.6G215500:0.0643413)n36:0.0204434)n33:0.02022,((Cenchrus_americanus_H_CamCM007985.2002438.1:0.0474351,Setaria_viridis_SEVIR_6G231800v2:0.0236968)n38:0.0249405,(Panicum_hallii_Pahal.6G278500:0.0214012,(Panicum_virgatum_Pavir.6KG381000:0.0388544,Panicum_virgatum_Pavir.6NG329100:0.0158988)n40:0.00780954)n39:0.0312913)n37:0.0157759)n32:0.00821523)n31:0.0156614)n29:0.0291847)n26:0.0240937)n19:0.0184896)n16:0.0357801)n12:0.016791)n8:0.016312)n2:0.0254992)n0;
```
