## Supplementary Dataset S1 for "Gene turnover and contingency facilitated the repeated evolution of C_4_ photosynthesis in grasses": OG0010671_tree.txt

```
((Streptochaeta_angustifolia_strangu_012871:0.228491,Pharus_latifolius_Phala.08G026900:0.184207)n1:0.0392134,(Olyra_latifolia_Ola001629:0.215706,(((Ampelocalamus_luodianensis_Alu08Cg11770.1:0.0403485,Dendrocalamus_sinicus_Dendrocalamus_sinicus_Dsi08C_6436527_6438215_Dsi08Cg04700.1_1_CDS_4147809379_34176:0.0134636)n5:0.011441,(Ampelocalamus_luodianensis_Alu08Dg02170.2:0.0423051,Dendrocalamus_sinicus_Dendrocalamus_sinicus_Dsi08B_33285073_33286577_Dsi08Bg11180.1_-1_CDS_4147807537_20665:0.0383532)n6:0.00426146)n4:0.0145059,((Brachypodium_distachyon_BRADI_3g41350v3:0.340798,(Hordeum_spontaneum_WB01_000634_1578475:0,Hordeum_vulgareMorex_HORVU.MOREX.r3.7HG0684200:0)n9:0.10669)n8:0.0692488,(((Zizania_latifolia_GWHTBFHI002454:0.060437,Zizania_latifolia_GWHTBFHI009868:0.0827209)n12:0.0402056,(Leersia_perrieri_LPERR08G18400:0.16433,Oryza_sativa_LOC_Os08g42040:0.0617261)n13:0.0532055)n11:0.051885,((((Eragrostis_curvula_EJB05_50527:0.00279998,Eragrostis_curvula_EJB05_48049:0.0125058)n17:0.100143,(Eleusine_coracana_ELECO.r07.8BG0667030:0.0516604,Eleusine_coracana_ELECO.r07.8AG0638810:0.0331234)n18:0.0495001)n16:0.0459302,((Aristida_adscensionis_H_Aadptg000011l000109.1:0.0757671,(Stipagrostis_hirtigluma_H_Shi_ptg000002l_000246.1:0.0275539,Stipagrostis_hirtigluma_H_Shi_ptg000021l_000312.1:0.0236587)n21:0.0201239)n20:0.0594169,(Phragmites_australis_Phragmites_australis_PaChr14_28488483_28490682_evm.model.PaChr14.1283_1_CDS_4362391137_19472:0.0795039,Phragmites_australis_Phragmites_australis_PaChr19_26696734_26698126_evm.model.PaChr19.1197_1_CDS_4362411446_22891:0.0978132)n22:0.0384114)n19:0.0228545)n15:0.0101121,(Chasmanthium_laxum_Chala.11G028800:0.119258,((Sorghum_bicolor_SORBI_3007G192200:0.0589581,(Zea_mays_Zm00001eb175270:0.130461,Zea_mays_Zm00001eb036750:0.0510834)n26:0.0211892)n25:0.0966182,(((Urochloa_fusta_Urofu.6G215300:0.0925986,(Cenchrus_americanus_H_CamCM007985.2001084.1:0.078378,Setaria_viridis_SEVIR_6G231500v2:0.0195746)n30:0.0205442)n29:0.03206,(Echinocloa_haploclada_eh_chr8.2632:0.0866601,(Dichantelium_oligosantes_H_DolKV778439.1000003.1:0.103474,(ASEM_AUS1_H_AUS1CM014275.1000107.1:0.0277175,ASEM_RSA5_H_RSA5chrom6002718.1:5e-09)n33:0.0385747)n32:0.0222703)n31:0.0197918)n28:0.0179752,((Digitaria_radicosa_Dra06G0171100:0.119937,(Digitaria_exilis_H_Dex6A-001495.1:0.0209552,Digitaria_exilis_H_Dex6B-001441.1:0.0082105)n36:0.0651546)n35:0.0490915,(Panicum_hallii_Pahal.6G278200:0.0495356,(Panicum_virgatum_Pavir.6KG195300:0.63966,(Panicum_virgatum_Pavir.6KG380700:0.0141257,(Panicum_virgatum_Pavir.6NG251500:0.00631299,Panicum_virgatum_Pavir.6NG328700:0.00443078)n40:0.0184507)n39:0.0281433)n38:0.00312703)n37:0.0243423)n34:0.00806372)n27:0.0269788)n24:0.0374747)n23:0.0403585)n14:0.0877944)n10:0.0169027)n7:0.0484046)n3:0.025916)n2:0.0392134)n0;
```
