## Supplementary Dataset S1 for "Gene turnover and contingency facilitated the repeated evolution of C_4_ photosynthesis in grasses": OG0010672_tree.txt

```
(Pharus_latifolius_Phala.08G030900:0.0678151,((((Leersia_perrieri_LPERR08G18110:0.049964,Oryza_sativa_LOC_Os08g41700:0.0361779)n4:0.0327658,(Zizania_latifolia_GWHTBFHI002435:0.0433999,Zizania_latifolia_GWHTBFHI009896:0.0374599)n5:0.0200915)n3:0.0495985,((Brachypodium_distachyon_BRADI_3g41050v3:0.0678545,(Hordeum_spontaneum_WB01_000845_0497712:0.000679113,Hordeum_vulgareMorex_HORVU.MOREX.r3.7HG0683500:5e-09)n8:0.0888401)n7:0.0336865,(Olyra_latifolia_Ola001668:0.0671489,(Dendrocalamus_sinicus_Dendrocalamus_sinicus_Dsi08A_34535104_34538209_Dsi08Ag11240.1_-1_CDS_4147803562_393:0.10704,((Ampelocalamus_luodianensis_Alu08Cg10200.1:0.0240012,Dendrocalamus_sinicus_Dendrocalamus_sinicus_Dsi08C_6810459_6813243_Dsi08Cg04910.1_1_CDS_4147809442_12794:0.0345231)n12:0.0154742,(Ampelocalamus_luodianensis_Alu08Dg02460.1:0.0262783,Dendrocalamus_sinicus_Dendrocalamus_sinicus_Dsi08B_33035569_33038727_Dsi08Bg11030.1_-1_CDS_4147807492_52186:0.0322631)n13:0.00555643)n11:0.000555643)n10:6.17381e-05)n9:0.00349693)n6:0.0140672)n2:0.013325,((Aristida_adscensionis_H_Aadptg000011l000123.1:0.0611391,(Stipagrostis_hirtigluma_H_Shi_ptg000002l_000255.1:0.00991884,Stipagrostis_hirtigluma_H_Shi_ptg000021l_000322.1:0.00861585)n16:0.0455897)n15:0.0140666,(((Eragrostis_curvula_EJB05_48093:0.0511465,(Eleusine_coracana_ELECO.r07.8BG0666710:0.139711,Eleusine_coracana_ELECO.r07.8AG0639170:0.0178756)n20:0.0365618)n19:0.0342774,(Chasmanthium_laxum_Chala.11G032000:0.0416699,((Sorghum_bicolor_SORBI_3007G195600:0.0304039,Zea_mays_Zm00001eb175070:0.0421929)n23:0.0383958,((Echinocloa_haploclada_eh_chr8.2584:0.0339251,(((Dichantelium_oligosantes_H_DolKV772979.1000006.1:0.0357739,(Panicum_hallii_Pahal.6G275000:0.0112479,(Panicum_virgatum_Pavir.6NG321600:0.0288506,Panicum_virgatum_Pavir.6KG377200:0.0185461)n30:0.00206067)n29:0.00614934)n28:0.00153447,((Cenchrus_americanus_H_CamCM007985.2003020.1:0.0364552,Setaria_viridis_SEVIR_6G227800v2:0.00859531)n32:0.0134923,((((ASEM_RSA5_H_RSA5chrom3001417.1:0.000767179,ASEM_RSA5_H_RSA5chrom6002731.1:5e-09)n36:1.7632e-05,ASEM_RSA5_H_RSA5chrom6002730.1:0.0042535)n35:0.000672629,ASEM_AUS1_H_AUS1CM014275.1003216.1:0.00407227)n34:0.031602,Urochloa_fusta_Urofu.6G211700:0.0328776)n33:0.00256558)n31:0.00173836)n27:0.001482,Panicum_virgatum_Pavir.6NG043000:0.104321)n26:0.0115912)n25:0.0269265,(Digitaria_radicosa_Dra06G0167800:0.0242279,((Digitaria_exilis_H_Dex6B-001453.1:0,Digitaria_exilis_H_DexUA-003568.1:0)n39:0.00912399,Digitaria_exilis_H_Dex6A-001511.1:0.00375814)n38:0.0203819)n37:0.0278655)n24:0.0112721)n22:0.0199002)n21:0.0193552)n18:0.00711837,(Phragmites_australis_Phragmites_australis_PaChr14_28325038_28327831_evm.model.PaChr14.1265_1_CDS_4362391097_2622:0.0483799,Phragmites_australis_Phragmites_australis_PaChr19_26422887_26425754_evm.model.PaChr19.1173_1_CDS_4362411394_1006:0.0386675)n40:0.00429639)n17:0.00276196)n14:0.0424817)n1:0.0678151)n0;
```
