## Supplementary Dataset S1 for "Gene turnover and contingency facilitated the repeated evolution of C_4_ photosynthesis in grasses": OG0010673_tree.txt

```
((Streptochaeta_angustifolia_strangu_024899:0.158623,Pharus_latifolius_Phala.01G320300:0.106742)n1:0.0571055,((Oryza_sativa_LOC_Os08g42450:0.0620233,(Zizania_latifolia_GWHTBFHI002466:0.151693,Zizania_latifolia_GWHTBFHI009848:0.0217343)n4:0.0681665)n3:0.0565245,(Olyra_latifolia_Ola001608:0.115429,(((Aristida_adscensionis_H_Aadptg000011l000331.1:0.17304,(Setaria_viridis_SEVIR_6G233600v2:0.815585,(Ampelocalamus_luodianensis_Alu08Cg11560.1:0.0374916,(Dendrocalamus_sinicus_Dendrocalamus_sinicus_Dsi08A_35346803_35347227_Dsi08Ag11670.1_-1_CDS_4147803691_16151:0.0858585,Dendrocalamus_sinicus_Dendrocalamus_sinicus_Dsi08C_6160693_6161138_Dsi08Cg04540.1_1_CDS_4147809331_7167:0.0159641)n11:0.00177378)n10:0.042251)n9:0.114274)n8:0.0782954,Chasmanthium_laxum_Chala.11G026000:0.050779)n7:0.0162033,(((Phragmites_australis_Phragmites_australis_PaChr19_26946358_26948215_evm.model.PaChr19.1216_1_CDS_4362411490_41405:0.0489171,(Stipagrostis_hirtigluma_H_Shi_ptg000002l_001070.1:0.0289084,Stipagrostis_hirtigluma_H_Shi_ptg000021l_002094.1:0.0267759)n15:0.178951)n14:0.0280055,((((Dichantelium_oligosantes_H_DolKV779564.1000001.1:0.0466168,(ASEM_RSA5_H_RSA5chrom6000554.1:0.0144415,(ASEM_AUS1_H_AUS1CM014276.1001129.1:0.0134752,ASEM_AUS1_H_AUS1CM014275.1000162.1:0.010509)n21:0.00116767)n20:0.00739411)n19:0.00536194,Echinocloa_haploclada_eh_chr8.2652:0.170512)n18:0.00836809,(((Cenchrus_americanus_H_CamCM007985.2002448.1:0.0840178,Setaria_viridis_SEVIR_6G233500v2:0.0476064)n24:0.0970478,(Panicum_hallii_Pahal.6G281700:5e-09,(Panicum_virgatum_Pavir.6KG383300:0.0639972,Panicum_virgatum_Pavir.6NG332800:0.0366402)n26:0.0383525)n25:0.0683357)n23:0.025191,Sorghum_bicolor_SORBI_3007G189500:0.136892)n22:0.0205407)n17:0.0251499,(Panicum_hallii_Pahal.2G300500:0.0373622,(Eragrostis_curvula_EJB05_48027:0.00315074,Eragrostis_curvula_EJB05_48014:5e-09)n28:0.0743439)n27:0.0679416)n16:0.00754906)n13:0.0193281,((((Chasmanthium_laxum_Chala.11G025800:0.1933,(Panicum_hallii_Pahal.6G281800:0.072224,((Panicum_virgatum_Pavir.6NG333200:5e-09,Panicum_virgatum_Pavir.6NG332900:5e-09)n35:0.0561608,Panicum_virgatum_Pavir.6KG383400:0.0994893)n34:0.0110544)n33:0.0301922)n32:0.0481309,(Urochloa_fusta_Urofu.6G217800:0.153546,Urochloa_fusta_Urofu.6G217700:0.0931571)n36:0.0103508)n31:0.0980857,Dichantelium_oligosantes_H_DolKV779564.1000002.1:0.0876136)n30:0.187004,(Urochloa_fusta_Urofu.6G217600:0.0730278,(Digitaria_radicosa_Dra06G0172800:0.0432577,(Digitaria_exilis_H_DexUA-003521.1:0.0434754,(Digitaria_exilis_H_Dex6A-001223.1:5e-09,Digitaria_exilis_H_Dex6B-001184.1:0.00406918)n40:0.0114597)n39:0.0323935)n38:0.0672389)n37:0.00854381)n29:0.000949312)n12:0.0249517)n6:0.0400706)n5:0.0197809)n2:0.0571055)n0;
```
