## Supplementary Dataset S1 for "Gene turnover and contingency facilitated the repeated evolution of C_4_ photosynthesis in grasses": OG0010674_tree.txt

```
((Streptochaeta_angustifolia_strangu_019717:0.14764,(Pharus_latifolius_Phala.08G039000:5e-09,(Pharus_latifolius_Phala.08G039000.3:0,Pharus_latifolius_Phala.08G039000.2:0)n3:5e-09)n2:0.116215)n1:0.048151,((Zizania_latifolia_GWHTBFHI009965:0.0508272,(Leersia_perrieri_LPERR08G17220:0.0905565,Oryza_sativa_LOC_Os08g40430:0.0273357)n6:0.0193148)n5:0.0326291,((Brachypodium_distachyon_BRADI_3g40280v3:0.0711596,(Hordeum_spontaneum_WB01_000514_1925433:5e-09,Hordeum_vulgareMorex_HORVU.MOREX.r3.7HG0680970:0.00250734)n9:0.0734256)n8:0.0398638,(((Dendrocalamus_sinicus_Dendrocalamus_sinicus_Dsi08C_7497510_7498511_Dsi08Cg05340.1_1_CDS_4147809571_28549:0.0155882,(Ampelocalamus_luodianensis_Alu08Cg09380.1:0.0031702,Ampelocalamus_luodianensis_AluCtg02867g00040.1:5e-09)n13:0.0206371)n12:0.00763773,(Ampelocalamus_luodianensis_Alu08Dg03140.2:0.0377197,Dendrocalamus_sinicus_Dendrocalamus_sinicus_Dsi08B_32230537_32234756_Dsi08Bg10360.1_-1_CDS_4147807291_52748:0.0468198)n14:0.0052022)n11:0.00461536,(Olyra_latifolia_Ola001767:0.0467278,((Eragrostis_curvula_EJB05_55504:0.0585395,(Eleusine_coracana_ELECO.r07.8BG0665700:0.0116958,Eleusine_coracana_ELECO.r07.8AG0637160:0.0173059)n18:0.0433557)n17:0.0625076,((Aristida_adscensionis_H_Aadptg000048l000316.1:0.0515095,(Stipagrostis_hirtigluma_H_Shi_ptg000002l_000318.1:0.0180221,Stipagrostis_hirtigluma_H_Shi_ptg000021l_000383.1:0.0131955)n21:0.0252041)n20:0.0162082,((Phragmites_australis_Phragmites_australis_PaChr19_25797177_25798181_evm.model.PaChr19.1114_1_CDS_4362411264_31286:0.0463817,Phragmites_australis_Phragmites_australis_PaChr14_27645330_27646334_evm.model.PaChr14.1205_1_CDS_4362390965_32061:0.0500156)n23:0.0137941,(Chasmanthium_laxum_Chala.11G040500:0.0547028,(Sorghum_bicolor_SORBI_3007G206100:0.0635511,((Digitaria_radicosa_Dra06G0158600:0.0147691,(Digitaria_exilis_H_Dex6A-001581.1:0.0145101,Digitaria_exilis_H_Dex6B-001533.1:0.020421)n28:0.0116507)n27:0.0173031,(Urochloa_fusta_Urofu.6G199100:0.0526176,((Dichantelium_oligosantes_H_DolKV775610.1000014.1:0.0283104,(ASEM_AUS1_H_AUS1CM014275.1000217.1:0.00397391,(ASEM_RSA5_H_RSA5chrom4002858.1:0.00123075,ASEM_RSA5_H_RSA5chrom6002797.1:5e-09)n33:0.00381564)n32:0.0368767)n31:0.00497845,((Echinocloa_haploclada_eh_chr3.1249:0.052054,Echinocloa_haploclada_eh_chr8.2487:0.0672035)n35:0.00616542,((Panicum_hallii_Pahal.6G264500:0.0139969,(Panicum_virgatum_Pavir.6KG361300:0.0129416,Panicum_virgatum_Pavir.6NG309800:0.0153834)n38:0.00928518)n37:0.0166319,(Cenchrus_americanus_H_CamCM007985.2002325.1:0.0400394,(Setaria_viridis_SEVIR_5G419400v2:0.027561,Setaria_viridis_SEVIR_6G216900v2:0.00633915)n40:0.0216083)n39:0.0113658)n36:0.00295393)n34:0.00788775)n30:0.00504207)n29:0.00392597)n26:0.0178078)n25:0.0134019)n24:0.0173064)n22:0.0119757)n19:0.0110727)n16:0.0472188)n15:0.0127496)n10:0.013228)n7:0.0186998)n4:0.048151)n0;
```
