## Supplementary Dataset S1 for "Gene turnover and contingency facilitated the repeated evolution of C_4_ photosynthesis in grasses": OG0010675_tree.txt

```
(((((Zizania_latifolia_GWHTBFHI002374:0.0939012,Zizania_latifolia_GWHTBFHI010031:0.0836058)n4:0.0859588,(Leersia_perrieri_LPERR08G17080:0.128579,Oryza_sativa_LOC_Os08g40120:0.117363)n5:0.081311)n3:0.0861053,((Brachypodium_distachyon_BRADI_3g40147v3:0.15395,Hordeum_spontaneum_WB01_003371_1281986:0.128438)n7:0.0979712,((Olyra_latifolia_Ola013771:0.00823801,Olyra_latifolia_Ola013772:0.0320005)n9:0.147043,(((Ampelocalamus_luodianensis_Alu08Cg09180.1:0.0231119,Dendrocalamus_sinicus_Dendrocalamus_sinicus_Dsi08C_7669347_7683108_Dsi08Cg05450.1_-1_CDS_4147809604_47126:0.0160423)n12:0.0130522,(Dendrocalamus_sinicus_Dendrocalamus_sinicus_Dsi08B_32053318_32055892_Dsi08Bg10230.1_1_CDS_4147807252_30792:0.0488014,Ampelocalamus_luodianensis_Alu08Dg03290.1:0.0341598)n13:0.00379553)n11:0.00972188,Dendrocalamus_sinicus_Dendrocalamus_sinicus_Dsi08A_33631534_33633686_Dsi08Ag10600.1_1_CDS_4147803370_6022:0.0452266)n10:0.0451965)n8:0.049878)n6:0.0295754)n2:0.104606,((((Eleusine_coracana_ELECO.r07.8BG0665480:0.0235422,Eleusine_coracana_ELECO.r07.8AG0636830:0.0177542)n17:0.0993161,(Eragrostis_curvula_EJB05_48334:0.018457,Eragrostis_curvula_EJB05_55497:0.0102868)n18:0.0821348)n16:0.0510531,(Aristida_adscensionis_H_Aadptg000048l000269.1:0.145769,(Stipagrostis_hirtigluma_H_Shi_ptg000002l_000964.1:0.0199523,Stipagrostis_hirtigluma_H_Shi_ptg000021l_001988.1:0.0323663)n20:0.0771305)n19:0.0489955)n15:0.0185928,((Phragmites_australis_Phragmites_australis_PaChr14_27484371_27487019_evm.model.PaChr14.1189_1_CDS_4362390927_16100:0.0581616,Phragmites_australis_Phragmites_australis_PaChr19_25604747_25606919_evm.model.PaChr19.1101_1_CDS_4362411236_19538:0.0734336)n22:0.0134603,(Chasmanthium_laxum_Chala.11G042600:0.0568211,((Sorghum_bicolor_SORBI_3007G208200:0.056088,Zea_mays_Zm00001eb035270:0.0921109)n25:0.101544,((Digitaria_radicosa_Dra06G0156500:0.0354685,(Digitaria_exilis_H_Dex6A-001115.1:0.00989707,Digitaria_exilis_H_Dex6B-001059.1:0.0168182)n28:0.0628667)n27:0.0247305,(((Echinocloa_haploclada_eh_chr8.2465:0.078303,(Setaria_viridis_SEVIR_6G214600v2:0.0252687,(Cenchrus_americanus_H_CamCM007985.2002054.1:0.543329,Cenchrus_americanus_H_CamLKME02006276.1000004.1:0.0367989)n33:0.0267466)n32:0.0520573)n31:0.016347,(Urochloa_fusta_Urofu.6G196700:0.0747679,(Dichantelium_oligosantes_H_DolKV776166.1000007.1:0.0998426,(ASEM_AUS1_H_AUS1CM014275.1003115.1:0.0252023,ASEM_RSA5_H_RSA5chrom6000444.1:0.0400624)n36:0.0386374)n35:0.0139233)n34:0.0171648)n30:0.0162147,(Panicum_hallii_Pahal.6G262400:0.0706814,(Panicum_virgatum_Pavir.6NG312200:0.0227852,Panicum_virgatum_Pavir.6KG363800:0.0355525)n38:0.00395028)n37:0.0040002)n29:0.0221731)n26:0.0586202)n24:0.0254809)n23:0.0225223)n21:0.0149527)n14:0.0941324)n1:0.0817133,(Streptochaeta_angustifolia_strangu_002872:0.193954,(Pharus_latifolius_Phala.12G123900:0.348485,Pharus_latifolius_Phala.08G041100:0.198199)n40:0.0220221)n39:0.0916186)n0;
```
