## Supplementary Dataset S1 for "Gene turnover and contingency facilitated the repeated evolution of C_4_ photosynthesis in grasses": OG0010676_tree.txt

```
((Carex_scoparia_H_Carex_Csco_scaffold_2_000611.1:0.330266,(Ananas_comosus_H_Ananas_contig7_000569.1:0.031603,Tillandsia_fasciculata_H_Tillandsia_CM054935.1_000576.1:0.0450889)n2:0.170959)n1:0.0558453,(Pharus_latifolius_Phala.08G041200:0.0693875,((Streptochaeta_angustifolia_strangu_022556:0.102102,Streptochaeta_angustifolia_strangu_022553:0.0621821)n5:0.0390264,(((Zizania_latifolia_GWHTBFHI034590:0.0633972,(Leersia_perrieri_LPERR08G17060:0.0831289,Oryza_sativa_LOC_Os08g40110:0.0438467)n9:0.0213169)n8:0.0552354,(((Ampelocalamus_luodianensis_Alu08Cg09170.1:0.0343814,Ampelocalamus_luodianensis_Alu08Dg03300.2:0.0419749)n12:0.00523845,Olyra_latifolia_Ola013770:0.0783943)n11:0.00371626,Dendrocalamus_sinicus_Dendrocalamus_sinicus_Dsi08A_33622125_33627221_Dsi08Ag10590.1_-1_CDS_4147803367_4333:0.0328314)n10:0.0101969)n7:0.00761183,((Brachypodium_distachyon_BRADI_3g40140v3:0.0743996,(Hordeum_spontaneum_WB01_003371_1889425:0.000848841,Hordeum_vulgareMorex_HORVU.MOREX.r3.7HG0680470:5e-09)n15:0.0821518)n14:0.0400064,(Phragmites_australis_Phragmites_australis_PaChr14_27464079_27467493_evm.model.PaChr14.1187_1_CDS_4362390923_14418:0.0569939,((((Sorghum_bicolor_SORBI_3007G208300:0.0816475,Cenchrus_americanus_H_CamLKME02006276.1000005.1:0.0628461)n20:0.0269407,(Eragrostis_curvula_EJB05_48332:0.0348808,(Eleusine_coracana_ELECO.r07.8BG0665470:0.0160798,Eleusine_coracana_ELECO.r07.8AG0636820:0.013823)n22:0.0431526)n21:0.0417996)n19:0.0103216,((Aristida_adscensionis_H_Aadptg000048l000322.1:0.0644612,((Stipagrostis_hirtigluma_H_Shi_ptg000002l_000323.1:0.00958413,Stipagrostis_hirtigluma_H_Shi_ptg000021l_000393.1:0.00783965)n26:0.0234687,Stipagrostis_hirtigluma_H_Shi_ptg000002l_000324.1:0.0912624)n25:0.004856)n24:0.0195258,(Stipagrostis_hirtigluma_H_Shi_ptg000002l_000325.1:0.0531376,(Aristida_adscensionis_H_Aadptg000048l000324.1:0.0432699,Aristida_adscensionis_H_Aadptg000048l000323.1:0.0565552)n28:0.0442)n27:0.028725)n23:0.00319166)n18:0.00897291,(Chasmanthium_laxum_Chala.11G042700:0.0515,(Zea_mays_Zm00001eb035260:0.079526,(Dichantelium_oligosantes_H_DolKV776166.1000003.1:0.0386684,(((ASEM_AUS1_H_AUS1CM014275.1000244.1:0.00167243,ASEM_RSA5_H_RSA5chrom6002806.1:0.0033597)n34:0.0361959,((Panicum_hallii_Pahal.6G262300:0.02851,(Panicum_virgatum_Pavir.6NG312600:0.0280938,Panicum_virgatum_Pavir.6KG363900:0.0199595)n37:0.00562741)n36:0.0119807,(Setaria_viridis_SEVIR_6G214500v2:0.0281689,Urochloa_fusta_Urofu.6G196500:0.0393739)n38:0.00698683)n35:0.00635577)n33:0.0039872,(Digitaria_radicosa_Dra06G0156400:0.0256861,(Digitaria_exilis_H_Dex6A-001585.1:0.0304372,Digitaria_exilis_H_Dex6B-001538.1:0.0237168)n40:0.00752999)n39:0.0204754)n32:0.00394022)n31:0.00829363)n30:0.0231897)n29:0.0183282)n17:0.00501758)n16:0.0251831)n13:0.0140208)n6:0.0451477)n4:0.017805)n3:0.0558453)n0;
```
