## Supplementary Dataset S1 for "Gene turnover and contingency facilitated the repeated evolution of C_4_ photosynthesis in grasses": OG0010677_tree.txt

```
((Ananas_comosus_H_Ananas_contig3_000652.1:0.0264765,Tillandsia_fasciculata_H_Tillandsia_CM054933.1_000670.1:0.0343199)n1:0.221977,((Pharus_latifolius_Phala.08G041700:0.132278,Streptochaeta_angustifolia_strangu_017897:0.116609)n3:0.0489335,(((Ampelocalamus_luodianensis_Alu08Cg09110.1:0.0249487,Dendrocalamus_sinicus_Dendrocalamus_sinicus_Dsi08C_7748396_7750426_Dsi08Cg05510.1_1_CDS_4147809622_413:0.0259516)n6:0.0148454,(Ampelocalamus_luodianensis_Alu08Dg03380.1:0.0357817,(Olyra_latifolia_Ola013763:0.065035,(Dendrocalamus_sinicus_Dendrocalamus_sinicus_Dsi08B_31994978_31996666_Dsi08Bg10200.1_-1_CDS_4147807243_25728:0.0546717,Dendrocalamus_sinicus_Dendrocalamus_sinicus_Dsi08A_33533505_33535535_Dsi08Ag10520.1_-1_CDS_4147803346_49357:0.0446145)n9:0.00641821)n8:8.1e-09)n7:9e-10)n5:0.0178817,((Brachypodium_distachyon_BRADI_3g40085v3:0.223376,(Hordeum_spontaneum_WB01_005654_0147431:5e-09,Hordeum_vulgareMorex_HORVU.MOREX.r3.7HG0680310:0.00131767)n12:0.0848898)n11:0.065588,(((Zizania_latifolia_GWHTBFHI002371:0.0777808,Zizania_latifolia_GWHTBFHI010026:0.0323404)n15:0.0533389,(Leersia_perrieri_LPERR08G17020:0.13624,Oryza_sativa_LOC_Os08g40030:0.0567352)n16:0.039909)n14:0.0382954,((Aristida_adscensionis_H_Aadptg000048l000330.1:0.0622422,(Stipagrostis_hirtigluma_H_Shi_ptg000002l_000333.1:0.0174818,Stipagrostis_hirtigluma_H_Shi_ptg000021l_000399.1:0.00958537)n19:0.0480258)n18:0.0327664,((Eragrostis_curvula_EJB05_48327:0.0707429,(Eleusine_coracana_ELECO.r07.8BG0665410:0.0385765,Eleusine_coracana_ELECO.r07.8AG0636760:0.0182732)n22:0.118908)n21:0.06028,((Phragmites_australis_Phragmites_australis_PaChr14_27427044_27428883_evm.model.PaChr14.1183_1_CDS_4362390915_11047:0.0466907,Phragmites_australis_Phragmites_australis_PaChr19_25508107_25510165_evm.model.PaChr19.1094_1_CDS_4362411218_11959:0.0426826)n24:0.0307763,(Chasmanthium_laxum_Chala.11G043300:0.0494573,((Sorghum_bicolor_SORBI_3007G209200:0.0502907,Zea_mays_Zm00001eb035180:0.0561822)n27:0.0811238,(Dichantelium_oligosantes_H_DolKV780583.1000001.1:0.058855,(((Digitaria_radicosa_Dra06G0155800:0.0490582,(Digitaria_exilis_H_Dex6A-001591.1:0.0310584,Digitaria_exilis_H_Dex6B-001544.1:0.02012)n32:0.102607)n31:0.0204544,((ASEM_AUS1_H_AUS1CM014275.1000248.1:0.0659946,(Echinocloa_haploclada_eh_chr8.2457:0.0961761,(Panicum_hallii_Pahal.6G261600:0.0249443,(Panicum_virgatum_Pavir.6KG365700:0.0346207,Panicum_virgatum_Pavir.6NG313700:0.0171143)n37:0.00860894)n36:0.01359)n35:0.0104695)n34:0.00621441,(Panicum_virgatum_Pavir.6KG349200:0.0274197,Panicum_virgatum_Pavir.6NG313500:0.0261333)n38:0.0203125)n33:0.00225695)n30:0.0164489,(Urochloa_fusta_Urofu.6G195400:0.0851422,(Cenchrus_americanus_H_CamLKME02008387.1000001.1:0.0529143,Setaria_viridis_SEVIR_6G213600v2:0.0375257)n40:0.0284351)n39:0.0171445)n29:0.0129683)n28:0.0223522)n26:0.0425527)n25:0.0211412)n23:0.0115575)n20:0.0187019)n17:0.0328515)n13:0.0186741)n10:0.0206301)n4:0.058869)n2:0.221977)n0;
```
