## Supplementary Dataset S1 for "Gene turnover and contingency facilitated the repeated evolution of C_4_ photosynthesis in grasses": OG0010678_tree.txt

```
((Pharus_latifolius_Phala.08G043100:0.112589,Streptochaeta_angustifolia_strangu_039209:0.116065)n1:0.0280297,(((((Ampelocalamus_luodianensis_Alu08Cg09030.6:0.01714,Ampelocalamus_luodianensis_Alu01Dg25360.1:0.161005)n6:0.0125983,(Dendrocalamus_sinicus_Dendrocalamus_sinicus_Dsi08B_31873412_31875200_Dsi08Bg10130.1_1_CDS_4147807222_13912:0.0664554,Dendrocalamus_sinicus_Dendrocalamus_sinicus_Dsi08C_7794504_7796221_Dsi08Cg05540.1_-1_CDS_4147809631_5480:0.0220661)n7:0.00245179)n5:0.0238775,Olyra_latifolia_Ola013750:0.132746)n4:0.0242508,((Brachypodium_distachyon_BRADI_3g40020v3:0.0892734,(Hordeum_spontaneum_WB01_001676_0763623:0.0319832,Hordeum_vulgareMorex_HORVU.MOREX.r3.7HG0679970:5e-09)n10:0.113351)n9:0.0593195,(Leersia_perrieri_LPERR08G16930:0.21112,(Oryza_sativa_LOC_Os08g39880:0.0803591,(Zizania_latifolia_GWHTBFHI002364:0.15165,Zizania_latifolia_GWHTBFHI010020:0.0615065)n13:0.0263652)n12:0.0304454)n11:0.0608885)n8:0.0103135)n3:0.0225827,(((Eragrostis_curvula_EJB05_48364:0.0590535,(Eleusine_coracana_ELECO.r07.8BG0665300:0.0239038,Eleusine_coracana_ELECO.r07.8AG0636630:0.0137324)n17:0.0313539)n16:0.0473868,(Aristida_adscensionis_H_Aadptg000048l000263.1:0.0426784,(Stipagrostis_hirtigluma_H_Shi_ptg000002l_000950.1:0.0262448,Stipagrostis_hirtigluma_H_Shi_ptg000021l_001978.1:0.0200841)n19:0.0363729)n18:0.0164026)n15:0.00823334,(Phragmites_australis_Phragmites_australis_PaChr19_25404143_25405666_evm.model.PaChr19.1087_1_CDS_4362411202_5212:0.113131,(Chasmanthium_laxum_Chala.11G044500:0.0725332,((Sorghum_bicolor_SORBI_3007G210300:0.037554,((Zea_mays_Zm00001eb106730:0.0272269,(Zea_mays_Zm00001eb116260:0.102096,Zea_mays_Zm00001eb385990:0.053581)n26:0.0381582)n25:0.0388596,(Zea_mays_Zm00001eb035020:0.0156169,Zea_mays_Zm00001eb092000:0.222634)n27:0.00897249)n24:0.030731)n23:0.0683507,((ASEM_AUS1_H_AUS1CM014275.1003109.1:0.0085914,(ASEM_RSA5_H_RSA5chrom6000440.1:5e-09,ASEM_RSA5_H_RSA5chrom8000573.1:0.00164798)n30:0.00528289)n29:0.027383,((Digitaria_radicosa_Dra06G0154700:0.0381246,(Digitaria_exilis_H_Dex6A-001109.1:0.0141005,Digitaria_exilis_H_Dex6B-001052.1:0.0103332)n33:0.0257997)n32:0.0374163,(((Urochloa_fusta_Urofu.6G193700:0.0440752,(Cenchrus_americanus_H_CamLKME02016789.1000003.1:0.0491768,Setaria_viridis_SEVIR_6G212500v2:0.0188583)n37:0.0109168)n36:0.010942,(Panicum_hallii_Pahal.6G260600:0.0228885,(Panicum_virgatum_Pavir.J197300:0.0307923,Panicum_virgatum_Pavir.6NG315300:0.0182259)n39:0.0020251)n38:0.00880494)n35:0.00230202,(Dichantelium_oligosantes_H_DolKV777174.1000005.1:0.0335993,Echinocloa_haploclada_eh_chr8.2446:0.0451821)n40:7.6391e-05)n34:0.0075846)n31:0.00362876)n28:0.0196017)n22:0.0331396)n21:0.0124715)n20:0.00585068)n14:0.0300005)n2:0.0280297)n0;
```
