## Supplementary Dataset S1 for "Gene turnover and contingency facilitated the repeated evolution of C_4_ photosynthesis in grasses": OG0010679_tree.txt

```
((Pharus_latifolius_Phala.08G050400:0.128884,(Streptochaeta_angustifolia_strangu_000905:0.145818,Streptochaeta_angustifolia_strangu_031037:0.214026)n2:0.0495455)n1:0.039506,(((Brachypodium_distachyon_BRADI_3g39440v3:0.102478,(Hordeum_spontaneum_WB01_001756_0268893:0.000739122,Hordeum_vulgareMorex_HORVU.MOREX.r3.7HG0678020:5e-09)n6:0.158418)n5:0.0756341,(Oryza_sativa_LOC_Os07g36730:0.770792,((Zizania_latifolia_GWHTBFHI010126:0.122149,(Leersia_perrieri_LPERR08G16140:0.12781,Oryza_sativa_LOC_Os08g38890:0.107298)n10:0.0559977)n9:0.079535,(Olyra_latifolia_Ola036836:0.127593,((Dendrocalamus_sinicus_Dendrocalamus_sinicus_Dsi08A_32339187_32343800_Dsi08Ag09900.1_-1_CDS_4147803160_1517:0.0608999,Ampelocalamus_luodianensis_Alu08Cg08450.1:0.0483218)n13:0.00380004,((Ampelocalamus_luodianensis_Alu01Cg10450.1:0.120336,Ampelocalamus_luodianensis_Alu08Dg04060.1:0.0132978)n15:0.0351136,(Dendrocalamus_sinicus_Dendrocalamus_sinicus_Dsi11C_17344244_17345658_Dsi11Cg05670.1_-1_CDS_4147839397_46098:0.0736307,Dendrocalamus_sinicus_Dendrocalamus_sinicus_Dsi08B_31176229_31178745_Dsi08Bg09660.1_-1_CDS_4147807081_48243:0.0163894)n16:0.0459793)n14:0.00510881)n12:0.00639417)n11:0.0286476)n8:0.0120856)n7:0.00134284)n4:0.0217567,(((Chasmanthium_laxum_Chala.05G049300:0.077436,(Phragmites_australis_Phragmites_australis_PaChr14_26704041_26706515_evm.model.PaChr14.1138_1_CDS_4362390815_11470:0.0989159,Phragmites_australis_Phragmites_australis_PaChr19_24581915_24584436_evm.model.PaChr19.1036_1_CDS_4362411090_587:0.0737608)n20:0.00819564)n19:0.00982587,(Aristida_adscensionis_H_Aadptg000048l000372.1:0.138002,(Stipagrostis_hirtigluma_H_Shi_ptg000002l_000903.1:0.0201782,Stipagrostis_hirtigluma_H_Shi_ptg000021l_000443.1:0.0306533)n22:0.0641974)n21:0.0342566)n18:0.00888324,((Eragrostis_curvula_EJB05_48492:0.131494,(Eleusine_coracana_ELECO.r07.8BG0664630:0.0264239,Eleusine_coracana_ELECO.r07.8AG0635900:0.0185384)n25:0.138677)n24:0.0424758,(Sorghum_bicolor_SORBI_3007G218900:0.180864,((Digitaria_radicosa_Dra06G0148000:0.0706973,(Digitaria_exilis_H_Dex6A-001642.1:0.0455183,Digitaria_exilis_H_Dex6B-001599.1:0.0225032)n29:0.0535495)n28:0.0378768,((Panicum_virgatum_Pavir.4KG157100:0.081709,Panicum_virgatum_Pavir.4KG052400:0.0145201)n31:0.149,((Cenchrus_americanus_H_CamCM007985.2001523.1:0.0921048,Setaria_viridis_SEVIR_6G204800v2:0.0412195)n33:0.0287335,((Panicum_hallii_Pahal.6G250300:0.0347667,(Panicum_virgatum_Pavir.6KG340000:0.0322437,Panicum_virgatum_Pavir.6NG264500:0.0294684)n36:0.0110432)n35:0.02633,((ASEM_AUS1_H_AUS1CM014275.1000296.1:0.0210705,ASEM_RSA5_H_RSA5chrom6002866.1:0.0267905)n38:0.044339,(Dichantelium_oligosantes_H_DolKV778556.1000004.1:0.0690704,(Echinocloa_haploclada_eh_chr8.2368:0.132364,Urochloa_fusta_Urofu.6G184600:0.0671021)n40:0.00861021)n39:0.00353256)n37:0.00615287)n34:0.00592173)n32:0.00555647)n30:0.000617385)n27:0.0222623)n26:0.0154843)n23:0.0131857)n17:0.0422842)n3:0.039506)n0;
```
