## Supplementary Dataset S1 for "Gene turnover and contingency facilitated the repeated evolution of C_4_ photosynthesis in grasses": OG0010680_tree.txt

```
(Ananas_comosus_H_Ananas_contig23_000038.1:0.282718,(Brachypodium_distachyon_BRADI_3g38807v3:0.225835,(((Chasmanthium_laxum_Chala.05G053800:0.0579369,(Phragmites_australis_Phragmites_australis_PaChr19_23942801_23944086_evm.model.PaChr19.1001_1_CDS_4362411014_11114:0.0727434,(Aristida_adscensionis_H_Aadptg000048l000397.1:0.100381,(Stipagrostis_hirtigluma_H_Shi_ptg000002l_000937.1:0.0213979,(Stipagrostis_hirtigluma_H_Shi_ptg000069l_000049.1:0.0417506,Stipagrostis_hirtigluma_H_Shi_ptg000021l_000465.1:0.0134386)n8:0.0048111)n7:0.0332462)n6:0.0417281)n5:0.0147661)n4:0.0181627,((Eragrostis_curvula_EJB05_48600:0.130619,(Eleusine_coracana_ELECO.r07.8BG0664060:0.0436251,Eleusine_coracana_ELECO.r07.8AG0635160:0.0207667)n11:0.105981)n10:0.0516418,((Sorghum_bicolor_SORBI_3007G224800:0.114799,(Zea_mays_Zm00001eb033610:0.184553,Zea_mays_Zm00001eb199170:0.0837969)n14:0.0599749)n13:0.0914869,((Panicum_hallii_Pahal.6G243900:0.0251562,(Panicum_virgatum_Pavir.6KG315700:0.0377611,Panicum_virgatum_Pavir.6NG289600:0.0308933)n17:0.00755365)n16:0.0280485,(((Digitaria_radicosa_Dra06G0143000:0.0776149,(Digitaria_exilis_H_Dex6A-000987.1:0.035386,Digitaria_exilis_H_Dex6B-001621.1:0.0327677)n21:0.0692478)n20:0.0320546,(((Dichantelium_oligosantes_H_DolKV775266.1000033.1:0.0404882,(ASEM_AUS1_H_AUS1CM014275.1000327.1:0.0193728,ASEM_RSA5_H_RSA5chrom6002891.1:0.0153342)n25:0.0273474)n24:0.0105507,(Cenchrus_americanus_H_CamCM007985.2001240.1:0.0549146,Setaria_viridis_SEVIR_6G197000v2:0.0325415)n26:0.0138707)n23:0.0139886,(ASEM_AUS1_H_AUS1CM014275.1001669.1:0.367956,(Echinocloa_haploclada_eh_chr8.2282:0.069003,Echinocloa_haploclada_eh_chr6.2075:0.625875)n28:0.0695417)n27:0.0955224)n22:0.0106136)n19:0.00832378,Urochloa_fusta_Urofu.6G178300:0.0815321)n18:0.00776188)n15:0.0199366)n12:0.021934)n9:0.0108747)n3:0.0256125,(Streptochaeta_angustifolia_strangu_026014:0.416203,((((Zizania_latifolia_GWHTBFHI002803:0.0532379,Zizania_latifolia_GWHTBFHI010065:0.0759641)n33:0.0610587,(Leersia_perrieri_LPERR08G15530:0.15667,Oryza_sativa_LOC_Os08g37970:0.0620311)n34:0.0460239)n32:0.0528474,(Streptochaeta_angustifolia_strangu_020044:0.22921,Pharus_latifolius_Phala.08G054900:0.230551)n35:0.0602126)n31:0.0162019,(Olyra_latifolia_Ola036786:0.0901057,(Dendrocalamus_sinicus_Dendrocalamus_sinicus_Dsi08B_30648304_30649883_Dsi08Bg09360.1_-1_CDS_4147806991_54436:0.0533495,((Ampelocalamus_luodianensis_Alu08Cg08050.2:0.0315041,Dendrocalamus_sinicus_Dendrocalamus_sinicus_Dsi08C_9032118_9033569_Dsi08Cg06150.1_1_CDS_4147809814_51630:0.0283073)n39:0.00742812,(Dendrocalamus_sinicus_Dendrocalamus_sinicus_Dsi08A_31746140_31747629_Dsi08Ag09540.1_-1_CDS_4147803052_54423:0.0321556,Ampelocalamus_luodianensis_Alu08Dg04460.1:0.0655676)n40:0.00728529)n38:0.00531051)n37:0.000590057)n36:0.000655619)n30:0.0358753)n29:0.00398615)n2:0.0780375)n1:0.185073)n0;
```
