## Supplementary Dataset S1 for "Gene turnover and contingency facilitated the repeated evolution of C_4_ photosynthesis in grasses": OG0010681_tree.txt

```
((((Pharus_latifolius_Phala.07G103500:0.69597,Pharus_latifolius_Phala.07G121600:0.242967)n3:0.0574454,(Pharus_latifolius_Phala.08G056700.2:5e-09,(Pharus_latifolius_Phala.08G056700:0,Pharus_latifolius_Phala.08G056700.3:0)n5:5e-09)n4:0.0590813)n2:0.0227574,Streptochaeta_angustifolia_strangu_000829:0.0930144)n1:0.0220879,(((((Dendrocalamus_sinicus_Dendrocalamus_sinicus_Dsi08C_9193002_9205660_Dsi08Cg06250.1_-1_CDS_4147809844_11670:0.0965858,Ampelocalamus_luodianensis_Alu08Cg07920.1:0.0933801)n10:0.0135196,Olyra_latifolia_Ola034302:0.0546683)n9:0.00532262,(Dendrocalamus_sinicus_Dendrocalamus_sinicus_Dsi08B_30508079_30511395_Dsi08Bg09270.1_1_CDS_4147806964_39235:0.0399852,Ampelocalamus_luodianensis_Alu08Dg04600.1:0.0408941)n11:0.00454378)n8:0.00519446,((Zizania_latifolia_GWHTBFHI010302:0.0555153,(Leersia_perrieri_LPERR08G15220:0.0506931,Oryza_sativa_LOC_Os08g37520:0.0376168)n14:0.0199676)n13:0.053001,(Brachypodium_distachyon_BRADI_3g38620v3:0.056644,(Hordeum_spontaneum_WB01_007579_0335059:5e-09,Hordeum_vulgareMorex_HORVU.MOREX.r3.3HG0284880:0.000665853)n16:0.0845406)n15:0.0260221)n12:0.00896901)n7:0.00814674,(((Sorghum_bicolor_SORBI_3007G226400:0.0217961,Zea_mays_Zm00001eb199070:0.028878)n19:0.0654572,((Digitaria_radicosa_Dra06G0141100:0.0254354,(Digitaria_exilis_H_Dex6A-001712.1:0.0142825,Digitaria_exilis_H_Dex6B-000954.1:0.0086215)n22:0.0250995)n21:0.0285288,((Urochloa_fusta_Urofu.6G175700:0.0274587,(Cenchrus_americanus_H_CamLKME02002398.1000011.1:0.0633419,Setaria_viridis_SEVIR_6G194400v2:0.0149534)n25:0.0178726)n24:0.00986528,((Panicum_hallii_Pahal.6G241800:0.0196271,(Panicum_virgatum_Pavir.6KG312700:0.02257,Panicum_virgatum_Pavir.6NG280200:0.0165514)n28:0.00170662)n27:0.0220759,(Dichantelium_oligosantes_H_DolKV782753.1000005.1:0.033313,(Echinocloa_haploclada_eh_chr8.2257:0.0374177,(ASEM_AUS1_H_AUS1CM014275.1003028.1:0.0140105,ASEM_RSA5_H_RSA5chrom6000337.1:0.0168743)n31:0.0249556)n30:0.00579338)n29:0.00553829)n26:0.00423375)n23:0.00795531)n20:0.0352723)n18:0.0252031,((Aristida_adscensionis_H_Aadptg000048l000184.1:0.0750392,(Stipagrostis_hirtigluma_H_Shi_ptg000021l_001889.1:0.182273,(Stipagrostis_hirtigluma_H_Shi_ptg000002l_000859.1:0.0153874,Stipagrostis_hirtigluma_H_Shi_ptg000021l_001888.1:0.0101006)n35:0.0308959)n34:0.0253125)n33:0.0146614,((Phragmites_australis_Phragmites_australis_PaChr19_23726848_23729513_evm.model.PaChr19.985_1_CDS_4362413720_2282:0.0414102,Phragmites_australis_Phragmites_australis_PaChr14_25944571_25947335_evm.model.PaChr14.1083_1_CDS_4362390693_2620:0.0563178)n37:0.00926063,(Chasmanthium_laxum_Chala.05G055700:0.0604389,(Eragrostis_curvula_EJB05_48641:0.0653434,(Eleusine_coracana_ELECO.r07.8BG0663830:0.0250544,Eleusine_coracana_ELECO.r07.8AG0634850:0.0546342)n40:0.0366601)n39:0.039786)n38:0.00710959)n36:0.0070852)n32:0.00659495)n17:0.0280479)n6:0.0220879)n0;
```
