## Supplementary Dataset S1 for "Gene turnover and contingency facilitated the repeated evolution of C_4_ photosynthesis in grasses": OG0010682_tree.txt

```
((Streptochaeta_angustifolia_strangu_036353:0.13948,(Pharus_latifolius_Phala.08G067900:5e-09,Pharus_latifolius_Phala.08G067900.2:0.0612111)n2:0.0792796)n1:0.0370262,((((Ampelocalamus_luodianensis_Alu08Dg05680.1:0.0259889,Dendrocalamus_sinicus_Dendrocalamus_sinicus_Dsi08A_29317534_29323284_Dsi08Ag08620.1_-1_CDS_4147802776_12772:0.0319203)n6:0.00412801,(Ampelocalamus_luodianensis_Alu08Cg06880.1:0.0309148,(Dendrocalamus_sinicus_Dendrocalamus_sinicus_Dsi08B_28382892_28385350_Dsi08Bg08320.1_-1_CDS_4147806679_49368:0.0440548,Dendrocalamus_sinicus_Dendrocalamus_sinicus_Dsi08C_11010870_11014013_Dsi08Cg06980.1_1_CDS_4147810063_21236:0.0143839)n8:0.00159821)n7:0.0153381)n5:0.00345305,(Olyra_latifolia_Ola011848:0.10013,(Brachypodium_distachyon_BRADI_3g37640v3:0.0791059,(Hordeum_spontaneum_WB01_006885_0223574:5e-09,Hordeum_vulgareMorex_HORVU.MOREX.r3.7HG0701900:0.00174566)n11:0.12069)n10:0.0733721)n9:0.010368)n4:0.0113911,(((Leersia_perrieri_LPERR08G14220:0.080921,Oryza_sativa_LOC_Os08g35710:0.0515443)n14:0.0338795,(Zizania_latifolia_GWHTBFHI002710:0.225429,Zizania_latifolia_GWHTBFHI010180:0.0624777)n15:0.0221648)n13:0.042243,(((Eragrostis_curvula_EJB05_48798:0.066439,(Eleusine_coracana_ELECO.r07.8BG0662320:0.0189959,Eleusine_coracana_ELECO.r07.8AG0633270:0.0237242)n19:0.0701932)n18:0.0483456,(Aristida_adscensionis_H_Aadptg000048l000452.1:0.135249,(Stipagrostis_hirtigluma_H_Shi_ptg000002l_000489.1:5e-09,(Stipagrostis_hirtigluma_H_Shi_ptg000018l_000531.1:0.00350121,Stipagrostis_hirtigluma_H_Shi_ptg000021l_000525.1:0.00524172)n22:0.00346851)n21:0.052524)n20:0.0278129)n17:0.0206431,((Chasmanthium_laxum_Chala.05G067000:0.0722065,(Phragmites_australis_Phragmites_australis_PaChr19_21803720_21806003_evm.model.PaChr19.901_1_CDS_4362413536_9860:0.0405512,Phragmites_australis_Phragmites_australis_PaChr14_24307445_24309821_evm.model.PaChr14.1001_1_CDS_4362390513_11889:0.0469957)n25:0.0181156)n24:0.0170376,((Sorghum_bicolor_SORBI_3007G150800:0.048302,(Zea_mays_Zm00001eb040350:0.127728,Zea_mays_Zm00001eb177310:0.0877404)n28:0.0334625)n27:0.0503858,(Dichantelium_oligosantes_H_DolKV776710.1000007.1:0.0683883,((Echinocloa_haploclada_eh_chr8.2120:0.0548797,(ASEM_AUS1_H_AUS1CM014275.1000423.1:0.0131045,ASEM_RSA5_H_RSA5chrom6002985.1:0.0219543)n32:0.0420891)n31:0.0115405,((Digitaria_radicosa_Dra06G0130100:0.0444041,(Digitaria_exilis_H_Dex6A-001751.1:0.00744881,Digitaria_exilis_H_Dex6B-001697.1:0.00484609)n35:0.0429108)n34:0.0231318,(Urochloa_fusta_Urofu.6G161000:0.03391,((Panicum_hallii_Pahal.6G228800:0.0319454,(Panicum_virgatum_Pavir.6KG297800:0.0307052,Panicum_virgatum_Pavir.6NG245200:0.0229095)n39:0.0201878)n38:0.0387139,(Cenchrus_americanus_H_CamCM007982.2000739.1:0.115714,Setaria_viridis_SEVIR_6G179400v2:0.0221515)n40:0.0246626)n37:0.0264087)n36:0.0142207)n33:0.0155822)n30:0.00974221)n29:0.0357443)n26:0.0294626)n23:0.0164744)n16:0.0699011)n12:0.0236584)n3:0.0370262)n0;
```
