## Supplementary Dataset S1 for "Gene turnover and contingency facilitated the repeated evolution of C_4_ photosynthesis in grasses": OG0010683_tree.txt

```
((Streptochaeta_angustifolia_strangu_021793:0.125955,(Pharus_latifolius_Phala.08G073700.4:0.00139064,(Pharus_latifolius_Phala.08G073700.3:5e-09,(Pharus_latifolius_Phala.08G073700.2:5e-09,Pharus_latifolius_Phala.08G073700:5e-09)n4:6e-09)n3:0.00084266)n2:0.135355)n1:0.0320817,(((Zizania_latifolia_GWHTBFHI002681:0.0420018,Zizania_latifolia_GWHTBFHI010229:0.0471455)n7:0.0190983,(Leersia_perrieri_LPERR08G13690:0.074872,Oryza_sativa_LOC_Os08g34720:0.052826)n8:0.043217)n6:0.036979,(((Brachypodium_distachyon_BRADI_3g37240v3:0.0731211,(Hordeum_spontaneum_WB01_000167_0155693:0.00298512,Hordeum_vulgareMorex_HORVU.MOREX.r3.1HG0058280:0.00616396)n12:0.0850769)n11:0.0421552,(Olyra_latifolia_Ola020458:0.0570721,((Dendrocalamus_sinicus_Dendrocalamus_sinicus_Dsi08B_27226321_27232419_Dsi08Bg07900.1_-1_CDS_4147806553_35293:0.0393566,Ampelocalamus_luodianensis_Alu08Dg06140.1:0.0368391)n15:0.00299135,(Ampelocalamus_luodianensis_Alu08Cg06480.2:0.0350992,Dendrocalamus_sinicus_Dendrocalamus_sinicus_Dsi08A_28522409_28528142_Dsi08Ag08320.1_-1_CDS_4147802686_18961:0.0340149)n16:0.00176818)n14:0.00656492)n13:0.0131104)n10:0.0131194,((Eragrostis_curvula_EJB05_48850:0.041506,(Eleusine_coracana_ELECO.r07.8BG0661590:0.016671,Eleusine_coracana_ELECO.r07.8AG0632630:0.0180645)n19:0.0480184)n18:0.0370797,((Aristida_adscensionis_H_Aadptg000047l000037.1:0.0826738,(Stipagrostis_hirtigluma_H_Shi_ptg000018l_000558.1:0.00508449,(Stipagrostis_hirtigluma_H_Shi_ptg000002l_000515.1:5e-09,Stipagrostis_hirtigluma_H_Shi_ptg000021l_000552.1:0.000718761)n23:0.00686387)n22:0.0385055)n21:0.022672,((Chasmanthium_laxum_Chala.05G071800:0.0427008,((Zea_mays_Zm00001eb040890:0.0619967,Sorghum_bicolor_SORBI_3007G145000:0.0550887)n27:0.0285122,((Digitaria_radicosa_Dra06G0125100:0.0393344,(Digitaria_exilis_H_Dex6A-001777.1:0.00657467,Digitaria_exilis_H_Dex6B-001722.1:0.00577873)n30:0.0274512)n29:0.0359605,((((Cenchrus_americanus_H_CamCM007982.2000777.1:0.0341211,Setaria_viridis_SEVIR_6G173000v2:0.0250369)n34:0.0217663,(Dichantelium_oligosantes_H_DolKV775275.1000005.1:0.0532417,Echinocloa_haploclada_eh_chr8.2056:0.0460938)n35:0.0103733)n33:0.00548993,(Panicum_hallii_Pahal.6G221500:0.0229726,(Panicum_virgatum_Pavir.6NG238600:0.0238289,Panicum_virgatum_Pavir.6KG284800:0.0200414)n37:0.00682958)n36:0.019607)n32:0.0104476,((ASEM_AUS1_H_AUS1CM014275.1000449.1:0.00934336,ASEM_RSA5_H_RSA5chrom6003006.1:0.0223034)n39:0.0267383,Urochloa_fusta_Urofu.6G153700:0.058528)n38:0.00506893)n31:0.00588941)n28:0.0208759)n26:0.0264675)n25:0.0127525,(Phragmites_australis_Phragmites_australis_PaChr14_23767170_23771960_evm.model.PaChr14.970_1_CDS_4362393453_16534:0.0544474,Phragmites_australis_Phragmites_australis_PaChr19_20965911_20970626_evm.model.PaChr19.862_1_CDS_4362413448_15337:0.0456623)n40:0.00507359)n24:0.0057964)n20:0.00905257)n17:0.0404732)n9:0.0203869)n5:0.0320817)n0;
```
