## Supplementary Dataset S1 for "Gene turnover and contingency facilitated the repeated evolution of C_4_ photosynthesis in grasses": OG0010684_tree.txt

```
((Streptochaeta_angustifolia_strangu_041999:0.182151,Pharus_latifolius_Phala.06G253700:0.159331)n1:0.0506588,((Olyra_latifolia_Ola008988:0.0342176,(Dendrocalamus_sinicus_Dendrocalamus_sinicus_Dsi04B_37702898_37703833_Dsi04Bg13550.1_1_CDS_4147756924_13746:0.0383108,((Dendrocalamus_sinicus_Dendrocalamus_sinicus_Dsi04C_2662429_2663367_Dsi04Cg02180.1_-1_CDS_4147758229_9249:0.0443376,(Ampelocalamus_luodianensis_Alu04Cg21090.2:5e-09,Ampelocalamus_luodianensis_Alu04Cg21150.2:5e-09)n7:0.0363897)n6:0.0100743,(Ampelocalamus_luodianensis_Alu04Dg02890.1:0.0385525,Dendrocalamus_sinicus_Dendrocalamus_sinicus_Dsi04A_2634127_2635050_Dsi04Ag02160.1_-1_CDS_4147747435_16528:0.0257944)n8:0.00677056)n5:0.00661069)n4:0.00372411)n3:0.0120512,(((Leersia_perrieri_LPERR04G23190:0.180486,Oryza_sativa_LOC_Os04g55640:0.0613361)n11:0.0440645,(Zizania_latifolia_GWHTBFHI017839:0.0562932,Zizania_latifolia_GWHTBFHI018333:0.0315832)n12:0.0289342)n10:0.0287658,((Brachypodium_distachyon_BRADI_5g24040v3:0.100655,(Hordeum_spontaneum_WB01_018048_0033119:0.0041884,Hordeum_vulgareMorex_HORVU.MOREX.r3.2HG0204570:0.00371568)n15:0.102538)n14:0.0553364,((Phragmites_australis_Phragmites_australis_PaChr11_2477608_2478561_evm.model.PaChr11.259_1_CDS_4362376972_8891:0.0883567,Phragmites_australis_Phragmites_australis_PaChr7_2813508_2814446_evm.model.PaChr7.257_1_CDS_4362475404_33603:0.0404814)n17:0.0108815,((Aristida_adscensionis_H_Aadptg000072l000118.1:0.0802766,Stipagrostis_hirtigluma_H_Shi_ptg000016l_001354.1:0.0529408)n19:0.0307069,(Chasmanthium_laxum_Chala.06G259100:0.0340841,(Echinocloa_haploclada_eh_chr9.2914:0.0917926,(((((Zea_mays_Zm00001eb068430:0.96779,Zea_mays_Zm00001eb068420:0.259882)n26:0.104665,(Zea_mays_Zm00001eb079090:0.0364743,Zea_mays_Zm00001eb068410:0.00635906)n27:0.0190353)n25:0.0578949,Sorghum_bicolor_SORBI_3006G241900:0.0901599)n24:0.0381404,(Eleusine_coracana_ELECO.r07.4BG0332240:0.0359172,Eleusine_coracana_ELECO.r07.4AG0301520:0.030386)n28:0.119334)n23:0.0245399,((Dichantelium_oligosantes_H_DolKV775688.1000024.1:0.0667065,((Panicum_hallii_Pahal.7G316700:0.0330123,(Panicum_virgatum_Pavir.7KG422200:0.0204586,Panicum_virgatum_Pavir.7NG381900:0.0277068)n33:0.0193507)n32:0.0182524,(Setaria_viridis_SEVIR_7G275300v2:0.0383388,(Urochloa_fusta_Urofu.7G306000:0.0552444,((Digitaria_radicosa_Dra07G0211900.2:0,Digitaria_radicosa_Dra07G0211900:0)n37:0.0631331,(Digitaria_exilis_H_Dex7A-001260.1:0.0339899,Digitaria_exilis_H_Dex7B-001305.1:0.0220939)n38:0.0571972)n36:0.0334655)n35:0.016118)n34:0.0265559)n31:0.0176915)n30:0.0118832,(ASEM_AUS1_H_AUS1CM014276.1001572.1:0.00345265,(ASEM_AUS1_H_AUS1CM014275.1000452.1:0.0288344,ASEM_AUS1_H_AUS1CM014277.1003283.1:0.00441049)n40:0.105441)n39:0.0426536)n29:0.0155069)n22:0.0122375)n21:0.0413119)n20:0.0279433)n18:0.0104064)n16:0.0427561)n13:0.0190891)n9:0.0214736)n2:0.0506588)n0;
```
