## Supplementary Dataset S1 for "Gene turnover and contingency facilitated the repeated evolution of C_4_ photosynthesis in grasses": OG0010685_tree.txt

```
((Streptochaeta_angustifolia_strangu_026525:0.158017,Pharus_latifolius_Phala.08G077300:0.112231)n1:0.00721372,((Zizania_latifolia_GWHTBFHI010238:0.0983785,(Oryza_sativa_LOC_Os08g34370:0.160832,Leersia_perrieri_LPERR08G13510:0.151578)n4:0.0497933)n3:0.0974265,((((Hordeum_spontaneum_WB01_001521_2295429:1.0235,Aristida_adscensionis_H_Aadptg000108l000066.1:0.128218)n8:0.0390656,(Stipagrostis_hirtigluma_H_Shi_ptg000018l_000566.1:0.00177085,(Stipagrostis_hirtigluma_H_Shi_ptg000082l_000061.1:0.000885171,Stipagrostis_hirtigluma_H_Shi_ptg000002l_000522.1:5e-09)n10:5e-09)n9:0.081845)n7:0.0400654,((Phragmites_australis_Phragmites_australis_PaChr14_21818944_21827786_evm.model.PaChr14.896_1_CDS_4362393287_31650:0.0660999,(Eleusine_coracana_ELECO.r07.8BG0661370:0.0881837,Eragrostis_curvula_EJB05_48883:0.101116)n13:0.0784546)n12:0.0252826,(Chasmanthium_laxum_Chala.05G074000:0.0461109,((Sorghum_bicolor_SORBI_3007G142801:0.0287129,Zea_mays_Zm00001eb041060:0.0646685)n16:0.0533725,(((((ASEM_AUS1_H_AUS1CM014275.1002908.1:0.0131803,ASEM_RSA5_H_RSA5chrom9005208.1:0.0077772)n21:0.0311348,(ASEM_AUS1_H_AUS1CM014275.1002909.1:0.0361505,(ASEM_RSA5_H_RSA5chrom6000173.1:0.0127468,(ASEM_RSA5_H_RSA5chrom9005210.1:0.0622913,ASEM_RSA5_H_RSA5chrom9005209.1:0.00587645)n24:0.000587645)n23:6.52939e-05)n22:0.108508)n20:0.0521524,Echinocloa_haploclada_eh_chr8.2031:0.0503536)n19:0.011707,Dichantelium_oligosantes_H_DolKV774435.1000009.1:0.0639373)n18:0.00713305,((Panicum_hallii_Pahal.6G218300:0.0335613,(Panicum_virgatum_Pavir.6KG281900:0.0245284,Panicum_virgatum_Pavir.6NG236000:0.0253325)n27:0.0156451)n26:0.0329806,(((Digitaria_exilis_H_Dex6A-000924.1:0.0234789,(Digitaria_exilis_H_Dex6A-000925.1:0.0126914,Digitaria_exilis_H_Dex6B-000850.1:5e-09)n31:0.0152428)n30:0.0851663,(Cenchrus_americanus_H_CamCM007982.2004588.1:0.0506831,(Setaria_viridis_SEVIR_6G170800v2:0.0167243,Setaria_viridis_SEVIR_6G170700v2:0.0461644)n33:0.00512938)n32:0.0161489)n29:0.00288985,(Urochloa_fusta_Urofu.6G151000:0.0992595,Urochloa_fusta_Urofu.6G151100:0.0501582)n34:0.00557313)n28:0.00124771)n25:0.0084167)n17:0.0258531)n15:0.0271016)n14:0.025673)n11:0.0132882)n6:0.0477661,(Urochloa_fusta_Urofu.2G312200:0.757374,(((Hordeum_spontaneum_WB01_003306_0372714:0.0414952,Hordeum_vulgareMorex_HORVU.MOREX.r3.3HG0299940:0.00951205)n38:0.119976,Brachypodium_distachyon_BRADI_3g36788v3:0.10094)n37:0.0666456,(Ampelocalamus_luodianensis_Alu08Dg06350.1:0.183866,(Olyra_latifolia_Ola013524:0.204836,Dendrocalamus_sinicus_Dendrocalamus_sinicus_Dsi08B_26537149_26541178_Dsi08Bg07640.1_1_CDS_4147806475_48241:0.0748054)n40:5e-09)n39:0.0168069)n36:0.0175723)n35:0.00195247)n5:0.0570327)n2:0.00633697)n0;
```
