## Supplementary Dataset S1 for "Gene turnover and contingency facilitated the repeated evolution of C_4_ photosynthesis in grasses": OG0010686_tree.txt

```
(((Tillandsia_fasciculata_H_Tillandsia_CM054933.1_001211.1:0,Tillandsia_fasciculata_H_Tillandsia_CM054933.1_001210.1:0)n2:0.0527703,Ananas_comosus_H_Ananas_contig3_001172.1:0.0325226)n1:0.104903,((Pharus_latifolius_Phala.08G078300:0.0611859,Streptochaeta_angustifolia_strangu_038957:0.0720333)n4:0.034875,(((Olyra_latifolia_Ola013510:0.0692878,((Ampelocalamus_luodianensis_Alu08Cg06210.2:0.0433444,Dendrocalamus_sinicus_Dendrocalamus_sinicus_Dsi08C_12646344_12646881_Dsi08Cg07560.2_1_CDS_4147810237_5482:0.0605973)n9:5e-09,(Dendrocalamus_sinicus_Dendrocalamus_sinicus_Dsi08B_26442863_26443402_Dsi08Bg07580.1_1_CDS_4147806457_38107:0.0297374,Ampelocalamus_luodianensis_Alu08Dg06430.1:0.0383137)n10:0.00425708)n8:0.017537)n7:0.0245919,((Brachypodium_distachyon_BRADI_3g36900v3:0.0440912,Hordeum_spontaneum_WB01_001445_0385342:0.0701112)n12:0.0960747,((Leersia_perrieri_LPERR08G13410:0.0981273,Oryza_sativa_LOC_Os08g34270:0.0692442)n14:0.0313975,(Zizania_latifolia_GWHTBFHI010136:0.132688,Zizania_latifolia_GWHTBFHI002663:0.0272823)n15:0.0175059)n13:0.0448377)n11:0.0650904)n6:0.0510353,(Aristida_adscensionis_H_Aadptg000062l000166.1:0.0412748,((Eragrostis_curvula_EJB05_48878:0.0665719,(Eleusine_coracana_ELECO.r07.8BG0661260:0.0164947,Eleusine_coracana_ELECO.r07.8AG0632280:0.0105163)n19:0.0480138)n18:0.0321207,(((Stipagrostis_hirtigluma_H_Shi_ptg000002l_000748.1:0,Stipagrostis_hirtigluma_H_Shi_ptg000082l_000285.1:0)n22:5e-09,Stipagrostis_hirtigluma_H_Shi_ptg000018l_000399.1:0.00404013)n21:0.028004,((Chasmanthium_laxum_Chala.05G075100:0.0519162,((Cenchrus_americanus_H_CamCM007982.2004571.1:0.0256476,Setaria_viridis_SEVIR_6G169000v2:0.0161084)n26:0.0122536,(((((Digitaria_radicosa_Dra06G0122300:0.0236991,(Digitaria_exilis_H_Dex6A-000917.1:0.0153751,Digitaria_exilis_H_Dex6B-000842.1:0.00751594)n32:0.00360142)n31:0.0115369,((Zea_mays_Zm00001eb041130:0.0725348,Sorghum_bicolor_SORBI_3007G141100:0.0622859)n34:0.016507,(ASEM_AUS1_H_AUS1CM014275.1002896.1:0.00392037,ASEM_RSA5_H_RSA5chrom6000160.1:0.00539326)n35:0.0322358)n33:5e-09)n30:5e-09,(Echinocloa_haploclada_eh_chr8.2019:0.0253942,(Panicum_hallii_Pahal.6G216900:0.00787902,((Panicum_virgatum_Pavir.6KG279800:5e-09,Panicum_virgatum_Pavir.6KG276400:0.0161447)n39:0.00821005,Panicum_virgatum_Pavir.6NG147400:0.0106561)n38:0.00118401)n37:0.00370193)n36:0.00467366)n29:5e-09,Urochloa_fusta_Urofu.6G149100:0.0233673)n28:0.00632926,Dichantelium_oligosantes_H_DolKV781797.1000010.1:0.019473)n27:0.00632773)n25:0.0171867)n24:0.0124381,(Phragmites_australis_Phragmites_australis_PaChr19_20492150_20492698_evm.model.PaChr19.843_1_CDS_4362413406_40149:0.0585615,Phragmites_australis_Phragmites_australis_PaChr14_22031813_22032356_evm.model.PaChr14.904_1_CDS_4362393307_40083:0.031982)n40:0.00355356)n23:0.00846037)n20:0.00890098)n17:0.0481776)n16:0.0869957)n5:0.0557378)n3:0.104903)n0;
```
