## Supplementary Dataset S1 for "Gene turnover and contingency facilitated the repeated evolution of C_4_ photosynthesis in grasses": OG0010687_tree.txt

```
((Juncus_effusus_H_Juncus_Jeff_scaffold_8_000165.1:0.2867,(Ananas_comosus_H_Ananas_contig3_000827.1:0.0369392,Tillandsia_fasciculata_H_Tillandsia_CM054933.1_000884.1:0.0409176)n2:0.153014)n1:0.0658436,((Pharus_latifolius_Phala.08G083600:5e-09,Pharus_latifolius_Phala.08G083600.2:5e-09)n4:0.0686273,(((((Brachypodium_distachyon_BRADI_3g36640v3:0.0676287,(Hordeum_spontaneum_WB01_020832_0056681:0.00143848,Hordeum_vulgareMorex_HORVU.MOREX.r3.5HG0527850:5e-09)n10:0.0945642)n9:0.0273452,(Eragrostis_curvula_EJB05_42981:0.299689,ASEM_RSA5_H_RSA5chrom6000125.1:0.0491285)n11:0.0485838)n8:0.0156828,(Olyra_latifolia_Ola029276:0.0617802,((Ampelocalamus_luodianensis_Alu08Cg05820.2:0.0152097,Dendrocalamus_sinicus_Dendrocalamus_sinicus_Dsi08C_13001403_13012322_Dsi08Cg07720.1_-1_CDS_4147810285_32490:0.0142244)n14:0.0151807,(Dendrocalamus_sinicus_Dendrocalamus_sinicus_Dsi08B_25696467_25698064_Dsi08Bg07300.1_1_CDS_4147806373_47678:0.0402347,Ampelocalamus_luodianensis_Alu08Dg06870.3:0.0292133)n15:0.00324593)n13:0.00465099)n12:0.000516777)n7:0.0082994,((Oryza_sativa_LOC_Os08g33640:0.0245218,(Leersia_perrieri_LPERR08G12940:0.0591999,(Leersia_perrieri_LPERR08G12930:0.00952,Leersia_perrieri_LPERR08G13550:0.0441442)n19:0.044941)n18:0.00499344)n17:0.0130214,Zizania_latifolia_GWHTBFHI010365:0.0489088)n16:0.0702491)n6:0.0134884,((Eleusine_coracana_ELECO.r07.8BG0660740:0.01499,Eleusine_coracana_ELECO.r07.8AG0631780:0.0227243)n21:0.0908852,(Phragmites_australis_Phragmites_australis_PaChr14_22924067_22925596_evm.model.PaChr14.939_1_CDS_4362393383_29552:0.0490759,(((Aristida_adscensionis_H_Aadptg000125l000006.1:0.0731242,((Stipagrostis_hirtigluma_H_Shi_ptg000072l_000193.1:0,Stipagrostis_hirtigluma_H_Shi_ptg000082l_000259.1:0)n27:5e-09,Stipagrostis_hirtigluma_H_Shi_ptg000002l_000716.1:0.003037)n26:0.0504125)n25:0.0235038,Chasmanthium_laxum_Chala.05G079800:0.0447792)n24:0.00970079,((Sorghum_bicolor_SORBI_3007G136200:0.027263,Zea_mays_Zm00001eb041560:0.0328625)n29:0.0385685,((Digitaria_radicosa_Dra06G0117600:0.0342644,(Digitaria_exilis_H_Dex6A-000890.1:0.0118098,Digitaria_exilis_H_Dex6B-000812.1:0.0191079)n32:0.0243325)n31:0.0298882,(Dichantelium_oligosantes_H_DolKV781671.1000002.1:0.0420902,((Panicum_hallii_Pahal.6G211600:0.0127685,(Panicum_virgatum_Pavir.6KG270900:0.0223814,Panicum_virgatum_Pavir.6NG138500:0.0200614)n36:0.00712008)n35:0.0175127,(ASEM_AUS1_H_AUS1CM014275.1002864.1:0.0457766,((Echinocloa_haploclada_eh_chr8.1966:0.0624646,Urochloa_fusta_Urofu.6G143200:0.0386529)n39:0.00510706,(Setaria_viridis_SEVIR_6G163700v2:0.0132833,Cenchrus_americanus_H_CamCM007982.2004533.1:0.0505352)n40:0.00830966)n38:0.00505956)n37:0.00282709)n34:0.0146913)n33:0.0097725)n30:0.00824522)n28:0.0169)n23:0.00535773)n22:0.0196057)n20:0.0204477)n5:0.0614233)n3:0.0658436)n0;
```
