## Supplementary Dataset S1 for "Gene turnover and contingency facilitated the repeated evolution of C_4_ photosynthesis in grasses": OG0010688_tree.txt

```
(((Streptochaeta_angustifolia_strangu_014149:0.00450996,Streptochaeta_angustifolia_strangu_035191:5e-09)n2:0.10908,(Pharus_latifolius_Phala.08G087100:5e-09,Pharus_latifolius_Phala.08G087100.2:0.00660286)n3:0.0732287)n1:0.0284842,(((Zizania_latifolia_GWHTBFHI002850:0.0550454,(Leersia_perrieri_LPERR08G12620:0.0689982,Oryza_sativa_LOC_Os08g33120:0.0280203)n7:0.0163291)n6:0.0413012,((Brachypodium_distachyon_BRADI_3g36320v3:0.0539771,(Hordeum_spontaneum_WB01_003137_0585643:5e-09,(Hordeum_vulgareMorex_HORVU.MOREX.r3.2HG0105780.2:5e-09,Hordeum_vulgareMorex_HORVU.MOREX.r3.2HG0105780:5e-09)n11:0.00510169)n10:0.07493)n9:0.0392105,(Olyra_latifolia_Ola020866:0.0752355,(Ampelocalamus_luodianensis_Alu08Dg07160.2:0.025669,(Dendrocalamus_sinicus_Dendrocalamus_sinicus_Dsi08A_26033944_26038406_Dsi08Ag07620.1_-1_CDS_4147802476_14459:0.0317098,(Dendrocalamus_sinicus_Dendrocalamus_sinicus_Dsi08C_13750690_13754538_Dsi08Cg07950.1_1_CDS_4147810354_14485:0.0349817,Dendrocalamus_sinicus_Dendrocalamus_sinicus_Dsi08B_24890136_24893669_Dsi08Bg07060.1_-1_CDS_4147806301_7157:0.0354712)n15:0.00354712)n14:0.000394125)n13:0.00448128)n12:0.0109676)n8:0.0116277)n5:0.00878854,(((Aristida_adscensionis_H_Aadptg000044l000011.1:0.0507474,(Stipagrostis_hirtigluma_H_Shi_ptg000082l_000106.1:0.00135014,(Stipagrostis_hirtigluma_H_Shi_ptg000002l_000564.1:0.00134822,Stipagrostis_hirtigluma_H_Shi_ptg000072l_000033.1:5e-09)n20:0.00134904)n19:0.0359419)n18:0.00712228,((Phragmites_australis_Phragmites_australis_PaChr14_21466654_21471162_evm.model.PaChr14.884_1_CDS_4362393261_20739:0.0438413,Chasmanthium_laxum_Chala.05G083600:0.039258)n22:0.00327736,Phragmites_australis_Phragmites_australis_PaChr19_18537718_18541384_evm.model.PaChr19.775_1_CDS_4362413254_18706:0.0328471)n21:0.00364968)n17:0.00603725,((Eragrostis_curvula_EJB05_48984:0.0306964,(Eleusine_coracana_ELECO.r07.8BG0660300:0.0080776,Eleusine_coracana_ELECO.r07.8AG0631360:0.00983042)n25:0.0344576)n24:0.0362851,((Sorghum_bicolor_SORBI_3007G132400:0.0122409,Zea_mays_Zm00001eb179330:0.0350275)n27:0.0182282,(Dichantelium_oligosantes_H_DolKV771919.1000001.1:0.0333806,(((((Digitaria_radicosa_Dra06G0114100.2:5e-09,Digitaria_radicosa_Dra06G0114100:5e-09)n33:0.0284629,(Digitaria_exilis_H_Dex6A-001839.1:0.00792215,Digitaria_exilis_H_Dex6B-001785.1:0.00294695)n34:0.0196603)n32:0.0161682,(Panicum_hallii_Pahal.6G205300:0.0135661,(Panicum_virgatum_Pavir.6KG256100:0.00803938,Panicum_virgatum_Pavir.6NG133800:0.00938514)n36:0.0054177)n35:0.00679609)n31:0.00574658,(Echinocloa_haploclada_eh_chr8.1921:0.0339993,(Urochloa_fusta_Urofu.6G139300:0.0309952,(Cenchrus_americanus_H_CamCM007982.2000827.1:0.0307203,Setaria_viridis_SEVIR_6G160000v2:0.0205986)n39:0.0130601)n38:0.010943)n37:0.00415139)n30:0.00269789,(ASEM_AUS1_H_AUS1CM014275.1000513.1:0.00903458,ASEM_RSA5_H_RSA5chrom6003064.1:0.00624202)n40:0.0279453)n29:0.00315665)n28:0.00771103)n26:0.0289241)n23:0.0093774)n16:0.0331759)n4:0.0284842)n0;
```
