## Supplementary Dataset S1 for "Gene turnover and contingency facilitated the repeated evolution of C_4_ photosynthesis in grasses": OG0010689_tree.txt

```
((Carex_scoparia_H_Carex_Csco_scaffold_28_000360.1:0.727756,Carex_scoparia_H_Carex_Csco_scaffold_29_000580.1:0.344975)n1:0.0720381,(Pharus_latifolius_Phala.08G089100:0.106859,(((Olyra_latifolia_Ola009096:0.0774439,((Ampelocalamus_luodianensis_Alu08Cg05340.1:0.0262896,Dendrocalamus_sinicus_Dendrocalamus_sinicus_Dsi08C_14197444_14202503_Dsi08Cg08080.1_1_CDS_4147810393_36431:0.0160658)n7:0.0102099,(Dendrocalamus_sinicus_Dendrocalamus_sinicus_Dsi08A_25312059_25316821_Dsi08Ag07480.1_-1_CDS_4147802434_47665:0.0244953,Ampelocalamus_luodianensis_Alu08Dg07390.1:0.0303034)n8:0.00336704)n6:0.00949499)n5:0.0149173,(Zizania_latifolia_GWHTBFHI007630:0.446147,(((Zizania_latifolia_GWHTBFHI002861:0.0378857,Zizania_latifolia_GWHTBFHI010408:0.0462743)n12:0.0260082,(Leersia_perrieri_LPERR08G12300:0.0499854,Oryza_sativa_LOC_Os08g32600:0.0601165)n13:0.0299615)n11:0.0285728,Brachypodium_distachyon_BRADI_3g36080v3:0.138359)n10:0.0101163)n9:0.00112403)n4:0.0185182,(((((Eragrostis_curvula_EJB05_49014:0.00466126,Eragrostis_curvula_EJB05_49018:0.00115947)n18:0.0613642,(Eleusine_coracana_ELECO.r07.8BG0659880:0.0120961,Eleusine_coracana_ELECO.r07.8AG0631200:0.0097685)n19:0.0550122)n17:0.0203622,((Phragmites_australis_Phragmites_australis_PaChr14_20993389_20998867_evm.model.PaChr14.866_1_CDS_4362393221_3898:0.0543117,Phragmites_australis_Phragmites_australis_PaChr19_17908425_17910400_evm.model.PaChr19.749_1_CDS_4362413196_36770:0.0401557)n21:0.00446174,Phragmites_australis_Phragmites_australis_PaChr19_17915357_17915637_evm.model.PaChr19.750_1_CDS_4362413200_38459:0.0811075)n20:0.00901194)n16:0.0172581,(Aristida_adscensionis_H_Aadptg000044l000022.1:0.0633865,(Stipagrostis_hirtigluma_H_Shi_ptg000002l_000576.1:0.0120361,(Stipagrostis_hirtigluma_H_Shi_ptg000072l_000045.1:0.00157987,Stipagrostis_hirtigluma_H_Shi_ptg000082l_000119.1:0.0017033)n24:0.0119851)n23:0.0493164)n22:0.0284284)n15:0.00546796,(Chasmanthium_laxum_Chala.05G086500:0.0385583,((Sorghum_bicolor_SORBI_3007G130000:0.0326013,Zea_mays_Zm00001eb179120:0.0436425)n27:0.0368259,(((ASEM_AUS1_H_AUS1CM014275.1000535.1:0.0204774,ASEM_RSA5_H_RSA5chrom6003087.1:0.0186975)n30:0.0254946,(Echinocloa_haploclada_eh_chr8.1896:0.0496063,Dichantelium_oligosantes_H_DolKV775439.1000001.1:0.0387983)n31:0.00996332)n29:0.00250232,(((Digitaria_radicosa_Dra06G0111900:5e-09,Digitaria_radicosa_Dra06G0111900.2:5e-09)n34:0.0625404,(Digitaria_exilis_H_Dex6A-001848.1:0.0111801,Digitaria_exilis_H_Dex6B-001796.1:0.0213758)n35:0.0335263)n33:0.0161435,((Urochloa_fusta_Urofu.6G136000:0.0586673,(Cenchrus_americanus_H_CamCM007982.2000816.1:0.0534949,Setaria_viridis_SEVIR_6G156100v2:0.0241207)n38:0.0215515)n37:0.00552285,(Panicum_hallii_Pahal.6G201000:0.0158098,(Panicum_virgatum_Pavir.6NG113400:0.0284383,Panicum_virgatum_Pavir.6KG252600:0.0223907)n40:0.00248786)n39:0.00189811)n36:0.00472683)n32:0.0078617)n28:0.0179249)n26:0.00841642)n25:0.0141111)n14:0.0455354)n3:0.0505056)n2:0.0720381)n0;
```
