## Supplementary Dataset S1 for "Gene turnover and contingency facilitated the repeated evolution of C_4_ photosynthesis in grasses": OG0010690_tree.txt

```
(((Ananas_comosus_H_Ananas_contig25_000448.1:0.0211325,(Tillandsia_fasciculata_H_Tillandsia_CM054945.1_000517.1:0.00587778,Tillandsia_fasciculata_H_Tillandsia_CM054945.1_000515.1:5e-09)n3:0.0161256)n2:0.0901469,(Carex_scoparia_H_Carex_Csco_scaffold_8_000482.1:0.143394,Juncus_effusus_H_Juncus_Jeff_scaffold_18_000299.1:0.145299)n4:0.0813271)n1:0.0595917,((Streptochaeta_angustifolia_strangu_017016:0.0978905,(Pharus_latifolius_Phala.08G002300:5e-09,Pharus_latifolius_Phala.08G002300.2:5e-09)n7:0.0833509)n6:0.0252234,((Zizania_latifolia_GWHTBFHI034588:0.0577067,(Oryza_sativa_LOC_Os04g25400:0.0296246,(Leersia_perrieri_LPERR10G05090:0.0238022,Leersia_perrieri_LPERR11G07180:0.0249434)n11:0.041993)n10:0.026328)n9:0.0718935,((Dendrocalamus_sinicus_Dendrocalamus_sinicus_Dsi01C_39414920_39419433_Dsi01Cg21760.1_-1_CDS_4147707763_28213:0.0679174,(Olyra_latifolia_Ola030672:0.0727075,Ampelocalamus_luodianensis_Alu08Dg00200.3:0.0436117)n14:0.0155151)n13:0.0227891,((Brachypodium_distachyon_BRADI_3g12690v3:0.0641002,Hordeum_spontaneum_WB01_003654_0011425:0.0622956)n16:0.0693381,(Phragmites_australis_Phragmites_australis_PaChr14_30821140_30825391_evm.model.PaChr14.1490_1_CDS_4362391597_523:0.0661313,((Chasmanthium_laxum_Chala.11G002900:0.058445,((Sorghum_bicolor_SORBI_3007G162600:0.0170011,Zea_mays_Zm00001eb038650:0.0346558)n21:0.0496241,(Echinocloa_haploclada_eh_chr8.2927:0.0503356,((Panicum_hallii_Pahal.6G308200:0.0135421,(Panicum_virgatum_Pavir.6NG365600:0.0226854,(Panicum_virgatum_Pavir.6KG227900:0.000799753,Panicum_virgatum_Pavir.6KG415600:0.000803381)n26:0.0190124)n25:0.00351327)n24:0.040687,((Urochloa_fusta_Urofu.6G129500:0.0430997,(Digitaria_radicosa_Dra06G0106100:0.0304577,(Digitaria_exilis_H_Dex6A-000805.1:0.0157103,Digitaria_exilis_H_Dex6B-000722.1:0.0150821)n30:0.0105827)n29:0.0299385)n28:0.00803626,((Cenchrus_americanus_H_CamCM007982.2000917.1:0.0357865,Setaria_viridis_SEVIR_6G149900v2:0.0131918)n32:0.0205948,(Dichantelium_oligosantes_H_DolKV775523.1000002.1:0.0282398,(ASEM_AUS1_H_AUS1CM014275.1000601.1:0.0138031,ASEM_RSA5_H_RSA5chrom6003147.1:0.0107406)n34:0.0392034)n33:0.00629911)n31:0.00251629)n27:0.00733002)n23:0.00356149)n22:0.0189593)n20:0.0416709)n19:0.0250259,(Eragrostis_curvula_EJB05_47574:0.14584,((Aristida_adscensionis_H_Aadptg000011l000412.1:0.0612104,(((Stipagrostis_hirtigluma_H_Shi_ptg000002l_000096.1:0.0176342,Stipagrostis_hirtigluma_H_Shi_ptg000002l_000098.1:0.069054)n40:0.000823643,Stipagrostis_hirtigluma_H_Shi_ptg000002l_000097.1:0.0394415)n39:0.00382609,Stipagrostis_hirtigluma_H_Shi_ptg000021l_000184.1:0.0112124)n38:0.0409381)n37:0.0326063,Eragrostis_curvula_EJB05_47575:0.17081)n36:0.00985481)n35:0.00109498)n18:0.00718145)n17:0.0072727)n15:0.0129929)n12:0.0163255)n8:0.0447409)n5:0.0595917)n0;
```
