## Supplementary Dataset S1 for "Gene turnover and contingency facilitated the repeated evolution of C_4_ photosynthesis in grasses": OG0010691_tree.txt

```
((Pharus_latifolius_Phala.08G015500:0,Pharus_latifolius_Phala.08G015500.2:0)n1:0.109326,(((Brachypodium_distachyon_BRADI_3g42410v3:0.122799,(Hordeum_spontaneum_WB01_002388_0610810:5e-09,Hordeum_vulgareMorex_HORVU.MOREX.r3.7HG0687450:0.00420235)n5:0.0759492)n4:0.055875,(((Oryza_sativa_LOC_Os08g43480:0.0438232,Leersia_perrieri_LPERR08G19450:0.115682)n8:0.0636414,(Zizania_latifolia_GWHTBFHI002540:0.0658586,(Zizania_latifolia_GWHTBFHI009774:0.00760308,Zizania_latifolia_GWHTBFHI009776:0.0220482)n10:0.0629548)n9:0.0375552)n7:0.0480787,(Olyra_latifolia_Ola016249:0.140563,(Ampelocalamus_luodianensis_Alu08Cg01450.2:0.0232449,(Dendrocalamus_sinicus_Dendrocalamus_sinicus_Dsi08A_36982015_36984266_Dsi08Ag12380.1_1_CDS_4147803904_22341:0.0435164,(Dendrocalamus_sinicus_Dendrocalamus_sinicus_Dsi08C_5273941_5276024_Dsi08Cg03990.1_-1_CDS_4147809166_27985:0.0061006,Dendrocalamus_sinicus_Dendrocalamus_sinicus_Dsi08C_4797025_4799108_Dsi08Cg03780.2_-1_CDS_4147809103_49376:0.00289743)n14:0.0190075)n13:0.00211194)n12:0.0118809)n11:0.0204189)n6:0.0172828)n3:0.0185499,(((Aristida_adscensionis_H_Aadptg000048l000006.1:0.108754,(Stipagrostis_hirtigluma_H_Shi_ptg000002l_001122.1:0.0630879,Stipagrostis_hirtigluma_H_Shi_ptg000021l_002138.1:0.0415916)n18:0.0347671)n17:0.0439812,Phragmites_australis_Phragmites_australis_PaChr14_29703187_29705160_evm.model.PaChr14.1377_1_CDS_4362391345_21988:0.0794587)n16:0.0175738,(Chasmanthium_laxum_Chala.11G015600:0.0560804,((Eleusine_coracana_ELECO.r07.8BG0668490:0.107777,(Eragrostis_curvula_EJB05_47798:0.0187077,Eragrostis_curvula_EJB05_47744:0.0383161)n22:0.0906638)n21:0.0521043,((Setaria_viridis_SEVIR_6G244900v2:0.0423009,(((Digitaria_radicosa_Dra06G0181800:0.0606085,(Digitaria_exilis_H_DexUA-002979.1:0.0604923,(Digitaria_exilis_H_Dex6A-001271.1:0,Digitaria_exilis_H_Dex6A-001279.1:0,Digitaria_exilis_H_Dex6B-001229.1:0)n29:0.031302)n28:0.0293399)n27:0.0474099,((Panicum_hallii_Pahal.6G295300:0.0375375,(Panicum_virgatum_Pavir.6KG400300:0.0218068,Panicum_virgatum_Pavir.6NG353200:0.0265559)n32:0.0152145)n31:0.0247324,Cenchrus_americanus_H_CamCM007985.2002168.1:0.0728079)n30:0.0119199)n26:0.00284898,(Dichantelium_oligosantes_H_DolKV775874.1000002.1:0.0469419,((ASEM_AUS1_H_AUS1CM014275.1000656.1:0.0346144,(ASEM_RSA5_H_RSA5chrom1000574.1:0.155341,ASEM_RSA5_H_RSA5chrom6000613.1:0.0141596)n36:0.00157329)n35:0.0281444,(Urochloa_fusta_Urofu.6G230000:0.0486117,Echinocloa_haploclada_eh_chr8.2785:0.0428081)n37:0.0117962)n34:0.00703924)n33:0.00436967)n25:0.00364738)n24:0.0206873,(Zea_mays_Zm00001eb202700:0.0629953,(Sorghum_bicolor_SORBI_3007G178100:0.0283125,Sorghum_bicolor_SORBI_3007G177801:0.0457988)n39:0.00508875)n38:0.00672927)n23:0.0146025)n20:0.00314831)n19:0.00918492)n15:0.0392898)n2:0.109326)n0;
```
