## Supplementary Dataset S1 for "Gene turnover and contingency facilitated the repeated evolution of C_4_ photosynthesis in grasses": OG0010692_tree.txt

```
(((Tillandsia_fasciculata_H_Tillandsia_CM054940.1_000748.1:0.0236458,(Ananas_comosus_H_Ananas_contig6_000525.1:5e-09,Ananas_comosus_H_Ananas_contig6_000528.1:0.00960627)n3:0.0264607)n2:0.0814767,(Juncus_effusus_H_Juncus_Jeff_scaffold_4_000133.1:0.160984,Carex_scoparia_H_Carex_Csco_scaffold_3_000500.1:0.13002)n4:0.096386)n1:0.0461374,(Streptochaeta_angustifolia_strangu_019795:0.0593126,((Pharus_latifolius_Phala.08G009200:5e-09,Pharus_latifolius_Phala.08G009200.2:0.000701564)n7:0.0597339,(((Olyra_latifolia_Ola027508:0.0709407,(Dendrocalamus_sinicus_Dendrocalamus_sinicus_Dsi01C_37730547_37735080_Dsi01Cg21330.1_1_CDS_4147707634_12458:0.0148154,(Ampelocalamus_luodianensis_Alu08Dg00690.1:0.0279338,Ampelocalamus_luodianensis_Alu08Cg00900.2:0.0142348)n12:0.00158165)n11:0.00809553)n10:0.0116381,((Zizania_latifolia_GWHTBFHI009717:0.0431299,(Oryza_sativa_LOC_Os08g44330:0.0313782,Leersia_perrieri_LPERR08G20140:0.0401955)n15:0.021322)n14:0.0270806,((Hordeum_spontaneum_WB01_001107_0130781:0,Hordeum_vulgareMorex_HORVU.MOREX.r3.7HG0688880:0)n17:0.0585811,Brachypodium_distachyon_BRADI_3g42750v3:0.0624597)n16:0.0337217)n13:0.00427501)n9:0.00907059,((Aristida_adscensionis_H_Aadptg000048l000067.1:0.0686426,(Stipagrostis_hirtigluma_H_Shi_ptg000002l_001176.1:0.013102,Stipagrostis_hirtigluma_H_Shi_ptg000021l_002202.1:0.0126493)n20:0.0415226)n19:0.0114905,(((Eleusine_coracana_ELECO.r07.8BG0669170:0.0108755,Eleusine_coracana_ELECO.r07.8AG0640560:0.012367)n23:0.0632332,(Phragmites_australis_Phragmites_australis_PaChr24_5629260_5631111_evm.model.PaChr24.64_1_CDS_4362436747_1936:0.171487,Phragmites_australis_Phragmites_australis_PaChr14_30286169_30293664_evm.model.PaChr14.1435_1_CDS_4362391475_34167:0.00727147)n24:0.0204401)n22:0.00865127,(Chasmanthium_laxum_Chala.11G008900:0.0372424,((Sorghum_bicolor_SORBI_3007G171100:0.014407,Zea_mays_Zm00001eb176200:0.0283878)n27:0.0363709,((Panicum_hallii_Pahal.6G301300:0.0139009,(Panicum_virgatum_Pavir.6KG407200:0.0121228,Panicum_virgatum_Pavir.6NG369500:0.0124728)n30:0.00451258)n29:0.0136295,((Digitaria_radicosa_Dra06G0187700:0.0240933,((Digitaria_exilis_H_Dex6A-001325.1:0,Digitaria_exilis_H_Dex6B-001277.1:0)n34:0.0187096,Digitaria_exilis_H_DexUA-001032.1:0.0192368)n33:0.00554824)n32:0.0229895,(((ASEM_AUS1_H_AUS1CM014275.1000718.1:0.0105788,ASEM_RSA5_H_RSA5chrom6000658.1:0.0089484)n37:0.017215,(Echinocloa_haploclada_eh_chr8.2859:0.0346971,Dichantelium_oligosantes_H_DolKV779176.1000003.1:0.0224572)n38:0.00401736)n36:0.00291974,(Urochloa_fusta_Urofu.6G237700:0.0290577,(Cenchrus_americanus_H_CamCM007985.2002387.1:0.0210707,Setaria_viridis_SEVIR_6G250200v2:0.00973009)n40:0.0233401)n39:0.00706078)n35:0.00444469)n31:0.0028947)n28:0.0110261)n26:0.00712342)n25:0.00656921)n21:0.0107658)n18:0.0173259)n8:0.0390654)n6:0.022424)n5:0.0461374)n0;
```
