## Supplementary Dataset S1 for "Gene turnover and contingency facilitated the repeated evolution of C_4_ photosynthesis in grasses": OG0010693_tree.txt

```
((Ananas_comosus_H_Ananas_contig11_000508.1:0.0205735,Tillandsia_fasciculata_H_Tillandsia_CM054941.1_000492.1:0.0444033)n1:0.181271,(Leersia_perrieri_LPERR08G10910:0.114481,(Oryza_sativa_LOC_Os08g29500:0.079109,((Zizania_latifolia_GWHTBFHI002898:0.0923185,Zizania_latifolia_GWHTBFHI010518:0.093295)n5:0.0383435,(((Hordeum_spontaneum_WB01_009327_0223098:0.167533,Brachypodium_distachyon_BRADI_3g34930v3:0.125725)n8:0.0547263,((Dendrocalamus_sinicus_Dendrocalamus_sinicus_Dsi08B_21550309_21553651_Dsi08Bg06140.1_1_CDS_4147806025_22348:0.0447729,(Ampelocalamus_luodianensis_Alu08Dg08270.1:0.037511,Olyra_latifolia_Ola036536:0.101552)n11:0.00740709)n10:0.0018879,(Ampelocalamus_luodianensis_Alu08Cg04420.2:0.0438107,(Dendrocalamus_sinicus_Dendrocalamus_sinicus_Dsi08A_21858340_21863915_Dsi08Ag06680.1_1_CDS_4147802194_26274:0.0248838,Dendrocalamus_sinicus_Dendrocalamus_sinicus_Dsi08C_15899301_15904320_Dsi08Cg08570.1_-1_CDS_4147810540_5483:0.00854326)n13:0.000949252)n12:0.00494275)n9:0.0367402)n7:0.0149856,((Streptochaeta_angustifolia_strangu_023840:0.10512,(Pharus_latifolius_Phala.08G102500:0,Pharus_latifolius_Phala.08G102500.2:0)n16:0.0979291)n15:0.030023,((Phragmites_australis_Phragmites_australis_PaChr14_18916510_18919459_evm.model.PaChr14.783_1_CDS_4362393037_11481:0.0823888,Phragmites_australis_Phragmites_australis_PaChr19_15678073_15681078_evm.model.PaChr19.677_1_CDS_4362413036_11968:0.0283458)n18:0.027446,(((Eragrostis_curvula_EJB05_49575:5e-09,Eragrostis_curvula_EJB05_56193:0.00406916)n21:0.105752,(Eleusine_coracana_ELECO.r07.8BG0657100:0.0192033,Eleusine_coracana_ELECO.r07.8AG0628650:0.0373201)n22:0.091874)n20:0.0585336,(Chasmanthium_laxum_Chala.05G099200:0.0819093,((Aristida_adscensionis_H_Aadptg000011l000393.1:0.106913,Stipagrostis_hirtigluma_H_Shi_ptg000021l_000152.1:0.0771407)n25:0.0261839,((Sorghum_bicolor_SORBI_3007G117100:0.030952,(Zea_mays_Zm00001eb178500:0.0681802,Zea_mays_Zm00001eb042490:0.054704)n28:0.0155687)n27:0.0603176,(Echinocloa_haploclada_eh_chr8.1643:0.0545333,((ASEM_AUS1_H_AUS1CM014275.1002595.1:0.0144746,ASEM_RSA5_H_RSA5chrom9005750.1:0.00934484)n31:0.036782,((Panicum_hallii_Pahal.6G178700:0.0318107,(Panicum_virgatum_Pavir.6NG213500:0.0291,Panicum_virgatum_Pavir.6KG233100:0.0161707)n34:0.0261304)n33:0.0157422,(Dichantelium_oligosantes_H_DolKV779554.1000003.1:0.0333765,(Urochloa_fusta_Urofu.6G116700:0.0510587,((Digitaria_radicosa_Dra06G0097000:0.0338729,(Digitaria_exilis_H_Dex6A-000738.1:0.0154891,Digitaria_exilis_H_Dex6B-000651.1:0.0186146)n39:0.0196871)n38:0.0289953,(Cenchrus_americanus_H_CamCM007982.2004460.1:0.0419301,Setaria_viridis_SEVIR_6G137200v2:0.0153055)n40:0.0313656)n37:0.00525552)n36:0.00390677)n35:0.00160938)n32:0.00672131)n30:0.00834893)n29:0.013692)n26:0.0543509)n24:0.0115923)n23:0.0248295)n19:0.0150125)n17:0.055146)n14:0.0123466)n6:0.0815614)n4:0.0342756)n3:0.0649954)n2:0.181271)n0;
```
