## Supplementary Dataset S1 for "Gene turnover and contingency facilitated the repeated evolution of C_4_ photosynthesis in grasses": OG0010694_tree.txt

```
((Streptochaeta_angustifolia_strangu_039694:0.0818465,Pharus_latifolius_Phala.08G105200:0.0880698)n1:0.0312909,((((Hordeum_spontaneum_WB01_004014_0468929:0,Hordeum_vulgareMorex_HORVU.MOREX.r3.6HG0609860:0)n5:0.0770675,Brachypodium_distachyon_BRADI_3g35197v3:0.0554889)n4:0.0545032,(Olyra_latifolia_Ola029000:0.091881,(Dendrocalamus_sinicus_Dendrocalamus_sinicus_Dsi08A_21397767_21401445_Dsi08Ag06540.4_-1_CDS_4147802152_2640:0.0601735,((Dendrocalamus_sinicus_Dendrocalamus_sinicus_Dsi12B_15206176_15211674_Dsi12Bg03990.3_1_CDS_4147844941_39923:0.0235898,Ampelocalamus_luodianensis_Alu12Cg06090.2:0.0158579)n9:0.00170708,(Dendrocalamus_sinicus_Dendrocalamus_sinicus_Dsi11C_8481480_8485244_Dsi11Cg03790.2_-1_CDS_4147838833_12891:0.0399202,Ampelocalamus_luodianensis_Alu12Dg05290.1:0.0226613)n10:0.00251793)n8:0.00530061)n7:0.000588956)n6:0.00670172)n3:0.0175717,(((Leersia_perrieri_LPERR08G10630:0.0666016,Oryza_sativa_LOC_Os08g28690:0.0458418)n13:0.0147983,(Zizania_latifolia_GWHTBFHI002908:0.0616557,Zizania_latifolia_GWHTBFHI010502:0.0351653)n14:0.0254275)n12:0.0330175,((((Eragrostis_curvula_EJB05_49616:0.00195264,Eragrostis_curvula_EJB05_49550:0.00377277)n18:0.0463757,(Eleusine_coracana_ELECO.r07.1BG0097250:0.0238041,(Eleusine_coracana_ELECO.r07.8BG0656650:0.0149837,Eleusine_coracana_ELECO.r07.8AG0627890:0.00740282)n20:0.0191326)n19:0.0430176)n17:0.033536,(Phragmites_australis_Phragmites_australis_PaChr14_18575059_18578018_evm.model.PaChr14.764_1_CDS_4362392995_36285:0.0658144,Phragmites_australis_Phragmites_australis_PaChr19_15184815_15187645_evm.model.PaChr19.654_1_CDS_4362412986_33396:0.0272436)n21:0.00302707)n16:0.0134884,((Aristida_adscensionis_H_Aadptg000047l000027.1:0.0592599,Stipagrostis_hirtigluma_H_Shi_ptg000021l_002278.1:0.0430869)n23:0.0201787,(Chasmanthium_laxum_Chala.05G102500:0.0491188,(((ASEM_AUS1_H_AUS1CM014275.1000837.1:0.0107875,ASEM_RSA5_H_RSA5chrom6002521.1:0.0101969)n27:0.0374394,((Dichantelium_oligosantes_H_DolKV775538.1000001.1:0.0355125,((Panicum_hallii_Pahal.6G174100:0.0167326,(Panicum_virgatum_Pavir.6NG162900:0.031475,Panicum_virgatum_Pavir.6KG225300:0.0186504)n32:0.00816574)n31:0.00612443,(((Digitaria_exilis_H_Dex6A-001962.1:0.0129898,Digitaria_exilis_H_Dex6B-001915.1:0.0236156)n35:0.0152661,(Digitaria_radicosa_Dra06G0094300:6e-09,Digitaria_radicosa_Dra06G0094300.2:0.0202451)n36:0.0164354)n34:0.0247834,(Cenchrus_americanus_H_CamCM007982.2000933.1:0.0318709,Setaria_viridis_SEVIR_6G098400v2:0.0151004)n37:0.024272)n33:0.00258024)n30:0.00664343)n29:0.0022178,(Urochloa_fusta_Urofu.6G113500:0.0492095,Echinocloa_haploclada_eh_chr8.1610:0.0302832)n38:0.00809821)n28:0.00370011)n26:0.00732069,(Sorghum_bicolor_SORBI_3007G104800:0.0210438,(Zea_mays_Zm00001eb042700:0.0550554,Zea_mays_Zm00001eb178470:0.0412007)n40:0.00457785)n39:0.0107924)n25:0.024587)n24:0.0118879)n22:0.00868592)n15:0.0527335)n11:0.0152693)n2:0.0312909)n0;
```
