## Supplementary Dataset S1 for "Gene turnover and contingency facilitated the repeated evolution of C_4_ photosynthesis in grasses": OG0010695_tree.txt

```
(Carex_scoparia_H_Carex_Csco_scaffold_24_000039.1:0.292844,(Streptochaeta_angustifolia_strangu_016522:0.100167,((Pharus_latifolius_Phala.08G105100:0,Pharus_latifolius_Phala.08G105100.3:0,Pharus_latifolius_Phala.08G105100.2:0)n3:0.0786154,(((Zizania_latifolia_GWHTBFHI002909:0.0498967,Zizania_latifolia_GWHTBFHI010501:0.0481079)n6:0.0205459,(Oryza_sativa_LOC_Os03g59264:0.104056,Leersia_perrieri_LPERR08G10620:0.0592237)n7:0.0207619)n5:0.0560378,(((Brachypodium_distachyon_BRADI_3g35210v3:0.082582,(Hordeum_spontaneum_WB01_007238_0229307:0.00181886,Hordeum_vulgareMorex_HORVU.MOREX.r3.7HG0660420:5e-09)n11:0.0990943)n10:0.0540925,((Dendrocalamus_sinicus_Dendrocalamus_sinicus_Dsi08B_21131634_21134219_Dsi08Bg05970.1_-1_CDS_4147805974_50492:0.0372787,Ampelocalamus_luodianensis_Alu08Dg08450.2:0.0459148)n13:0.00624347,(Dendrocalamus_sinicus_Dendrocalamus_sinicus_Dsi08A_21387281_21394144_Dsi08Ag06530.1_-1_CDS_4147802149_951:0.0636733,((Ampelocalamus_luodianensis_Alu08Cg04260.1:0.0353475,Ampelocalamus_luodianensis_Alu12Cg06100.2:0.0280272)n16:0.0060235,Olyra_latifolia_Ola029001:0.0703361)n15:0.00794753)n14:0.000883059)n12:0.0154683)n9:0.00767019,((Eragrostis_curvula_EJB05_49626:0.0687425,(Eleusine_coracana_ELECO.r07.8BG0656630:0.00919256,Eleusine_coracana_ELECO.r07.8AG0627920:0.00924633)n19:0.0767829)n18:0.0448856,((Phragmites_australis_Phragmites_australis_PaChr19_15180430_15182875_evm.model.PaChr19.653_1_CDS_4362412984_32555:0.0608107,Phragmites_australis_Phragmites_australis_PaChr14_18570999_18573587_evm.model.PaChr14.763_1_CDS_4362392993_35441:0.0503915)n21:0.0164452,((Aristida_adscensionis_H_Aadptg000047l000028.1:0.0868245,Stipagrostis_hirtigluma_H_Shi_ptg000021l_002279.1:0.0585698)n23:0.0267478,(Chasmanthium_laxum_Chala.05G102600:0.0583913,((Sorghum_bicolor_SORBI_3007G015300:0.0380743,Zea_mays_Zm00001eb260770:0.0470271)n26:0.0712021,((Dichantelium_oligosantes_H_DolKV775538.1000002.1:0.0389183,(Echinocloa_haploclada_eh_chr8.1609:0.0775626,(ASEM_AUS1_H_AUS1CM014275.1000838.1:0.0125731,(ASEM_RSA5_H_RSA5chrom9004811.1:0.0818722,ASEM_RSA5_H_RSA5chrom6002522.1:0.00320539)n31:0.00711005)n30:0.0434593)n29:0.00560974)n28:0.00555311,(((Cenchrus_americanus_H_CamCM007982.2000934.1:0.0290617,Setaria_viridis_SEVIR_6G098300v2:0.00952951)n34:0.0304788,(Panicum_hallii_Pahal.6G174000:0.0133631,(Panicum_virgatum_Pavir.6KG225200:0.0182184,Panicum_virgatum_Pavir.6NG163000:0.0173068)n36:0.00971503)n35:0.0202853)n33:0.00530098,((Digitaria_radicosa_Dra07G0050700:0.0228235,(Digitaria_exilis_H_Dex7A-000303.1:0.00761576,Digitaria_exilis_H_Dex7B-000342.1:0.00731818)n39:0.0235358)n38:0.0348716,Urochloa_fusta_Urofu.6G113400:0.0455621)n37:0.00481953)n32:0.00657202)n27:0.0185408)n25:0.0263446)n24:0.0120883)n22:0.00566716)n20:0.00613538)n17:0.0491888)n8:0.00922762)n4:0.0694249)n2:0.0462538)n1:0.292844)n0;
```
