## Supplementary Dataset S1 for "Gene turnover and contingency facilitated the repeated evolution of C_4_ photosynthesis in grasses": OG0010696_tree.txt

```
(((Brachypodium_distachyon_BRADI_5g14240v3:0.128466,(Hordeum_spontaneum_WB01_003084_0266423:0.0014979,Hordeum_vulgareMorex_HORVU.MOREX.r3.2HG0177560:0.00304394)n3:0.102438)n2:0.0897154,((Zizania_latifolia_GWHTBFHI017155:0.101229,(Leersia_perrieri_LPERR04G13650:0.146436,Oryza_sativa_LOC_Os04g41350:0.0878087)n6:0.053678)n5:0.075138,(Olyra_latifolia_Ola024772:0.0758716,((Dendrocalamus_sinicus_Dendrocalamus_sinicus_Dsi04C_11290693_11292473_Dsi04Cg08070.1_-1_CDS_4147759996_37391:0.045497,Ampelocalamus_luodianensis_Alu04Cg12140.1:0.0221568)n9:0.0141982,(Ampelocalamus_luodianensis_Alu04Dg11530.2:0.0542414,Dendrocalamus_sinicus_Dendrocalamus_sinicus_Dsi04A_14041312_14043151_Dsi04Ag09450.2_-1_CDS_4147749622_53684:0.0473354)n10:0.00691741)n8:0.0130589)n7:0.0288573)n4:0.0155844)n1:0.0222161,((Phragmites_australis_Phragmites_australis_PaChr19_10716821_10718641_evm.model.PaChr19.555_1_CDS_4362412766_25836:0.0878489,((Eleusine_coracana_ELECO.r07.8BG0655220:0.0168666,Eleusine_coracana_ELECO.r07.8AG0625710:0.0232645)n14:0.0728546,(Eragrostis_curvula_EJB05_08817:0.0706812,Eragrostis_curvula_EJB05_08816:0.0869352)n15:0.00965946)n13:0.0280513)n12:0.0155685,((Chasmanthium_laxum_Chala.11G090500:0.0920913,((Zea_mays_Zm00001eb178270:0.0655821,Sorghum_bicolor_SORBI_3007G087400:0.0815049)n19:0.046377,(((Dichantelium_oligosantes_H_DolKV779813.1000001.1:0.0487623,Dichantelium_oligosantes_H_DolKV777437.1000002.1:0.0369248)n22:0.0165292,((Urochloa_fusta_Urofu.6G088900:0.0589548,(Setaria_viridis_SEVIR_6G120100v2:0.046777,Cenchrus_americanus_H_CamCM007985.2002502.1:0.0533509)n25:0.0178921)n24:0.00659081,((Panicum_hallii_Pahal.6G076800:0.0475595,(Panicum_virgatum_Pavir.6NG119600:0.0694574,Panicum_virgatum_Pavir.6NG166600:0.0345182)n28:0.0128634)n27:0.0375999,((Digitaria_radicosa_Dra06G0079800:0.0483603,(Digitaria_exilis_H_Dex6A-002080.1:0.00716361,Digitaria_exilis_H_Dex6B-001983.1:0.0100405)n31:0.0676701)n30:0.022354,(Digitaria_radicosa_Dra06G0083900:0.0623983,(Digitaria_exilis_H_Dex6A-002125.1:0.0142699,Digitaria_exilis_H_Dex6B-002028.1:0.0187579)n33:0.0466245)n32:0.0127581)n29:0.0409398)n26:0.0107938)n23:0.00349633)n21:0.00526531,((Echinocloa_haploclada_eh_chr1.2706:0.0445426,Echinocloa_haploclada_eh_chr2.2924:0.0524988)n35:0.0286571,(ASEM_RSA5_H_RSA5chrom6000796.1:0.0252979,(ASEM_AUS1_H_AUS1CM014275.1002310.1:0.0714902,ASEM_AUS1_H_AUS1CM014275.1000864.1:0.0266071)n37:0.00295634)n36:0.0519483)n34:0.00528236)n20:0.0204902)n18:0.0373313)n17:0.0302577,(Aristida_adscensionis_H_Aadptg000108l000026.1:0.0489249,(Stipagrostis_hirtigluma_H_Shi_ptg000008l_000278.1:0.0914192,(Stipagrostis_hirtigluma_H_Shi_ptg000021l_000039.1:0.0098859,Stipagrostis_hirtigluma_H_Shi_ptg000028l_000154.1:0.00689236)n40:0.0328703)n39:0.00365225)n38:0.0175329)n16:0.00407281)n11:0.0222161)n0;
```
