## Supplementary Dataset S1 for "Gene turnover and contingency facilitated the repeated evolution of C_4_ photosynthesis in grasses": OG0010697_tree.txt

```
((Streptochaeta_angustifolia_strangu_031797:0.111941,Pharus_latifolius_Phala.06G220300:0.0878709)n1:0.0366695,(((Zizania_latifolia_GWHTBFHI017604:0.075597,Zizania_latifolia_GWHTBFHI018590:0.0404495)n4:0.0164087,(Leersia_perrieri_LPERR04G19650:0.0618568,(Oryza_sativa_LOC_Os04g51080:0.0183321,Oryza_sativa_LOC_Os02g14290:0.00882014)n6:0.0259045)n5:0.0152488)n3:0.0492124,(((Brachypodium_distachyon_BRADI_5g20410v3:0.0929691,(Hordeum_spontaneum_WB01_000724_0264373:0.00479408,Hordeum_vulgareMorex_HORVU.MOREX.r3.2HG0194120:0.00124418)n10:0.117078)n9:0.0460707,(Olyra_latifolia_scaffold35_420868_424843_+:0.0959085,((Ampelocalamus_luodianensis_Alu04Cg18140.1:0.0308458,Dendrocalamus_sinicus_Dendrocalamus_sinicus_Dsi04C_5098092_5104622_Dsi04Cg03990.1_-1_CDS_4147758772_30632:0.0130439)n13:0.00794357,(Ampelocalamus_luodianensis_Alu04Dg05500.2:0.0367628,Dendrocalamus_sinicus_Dendrocalamus_sinicus_Dsi04B_35105169_35111805_Dsi04Bg11530.1_1_CDS_4147756318_13744:0.139415)n14:0.0154906)n12:0.0034303)n11:0.0123601)n8:0.00504885,((Aristida_adscensionis_H_Aadptg000073l000192.1:0.0781417,Stipagrostis_hirtigluma_H_Shi_ptg000016l_001149.1:0.0413273)n16:0.0307061,(((Eragrostis_curvula_EJB05_39439:0.0522306,(Eleusine_coracana_ELECO.r07.4BG0336200:0.00789338,Eleusine_coracana_ELECO.r07.4AG0305260:0.00581272)n20:0.0427942)n19:0.0439774,((Sorghum_bicolor_SORBI_3006G201800:0.0329155,((Zea_mays_Zm00001eb315690:0.0642111,Zea_mays_Zm00001eb071960:0.0104309)n24:0.0643826,Zea_mays_Zm00001eb430250:0.0499309)n23:0.0111175)n22:0.0453161,(Echinocloa_haploclada_eh_chr9.2513:0.0535608,(((Digitaria_radicosa_Dra07G0179100:0.0270725,(Digitaria_exilis_H_Dex7A-001040.1:0.00513436,Digitaria_exilis_H_Dex7B-001080.1:0.0140128)n29:0.0196469)n28:0.0382369,((Cenchrus_americanus_H_CamCM007984.2002125.1:0.0290863,Setaria_viridis_SEVIR_7G234300v2:0.0102471)n31:0.0133557,((Panicum_hallii_Pahal.7G276900:0.0226839,(Panicum_virgatum_Pavir.7KG327700:0.0188583,Panicum_virgatum_Pavir.7NG318400:0.018078)n34:0.00769355)n33:0.0106761,(Dichantelium_oligosantes_H_DolKV775021.1000040.1:0.0372859,Urochloa_fusta_Urofu.7G261700:0.0303522)n35:0.0054929)n32:0.00209063)n30:0.00398704)n27:0.00356222,((ASEM_AUS1_H_AUS1CM014275.1000896.1:0.00618299,ASEM_AUS1_H_AUS1CM014276.1001338.1:6e-09)n37:0.00122985,(ASEM_RSA5_H_RSA5chrom7001416.1:0.0081435,ASEM_RSA5_H_RSA5chrom2002716.1:0.00525299)n38:0.000583666)n36:0.00140503)n26:0.00440536)n25:0.0198988)n21:0.0695981)n18:0.0239897,(Chasmanthium_laxum_Chala.06G219800:0.0971643,(Phragmites_australis_Phragmites_australis_PaChr11_4753561_4756875_evm.model.PaChr11.501_1_CDS_4362377512_23618:0.366307,Phragmites_australis_Phragmites_australis_PaChr7_5341274_5345172_evm.model.PaChr7.499_1_CDS_4362475940_4167:0.0443447)n40:0.00492718)n39:0.00697812)n17:0.0099753)n15:0.0663564)n7:0.00700799)n2:0.0366695)n0;
```
