## Supplementary Dataset S1 for "Gene turnover and contingency facilitated the repeated evolution of C_4_ photosynthesis in grasses": OG0010698_tree.txt

```
((Carex_scoparia_H_Carex_Csco_scaffold_19_000367.1:0.19157,Juncus_effusus_H_Juncus_Jeff_scaffold_19_000285.1:0.276293)n1:0.115332,((Pharus_latifolius_Phala.01G354400:0.0757297,(Streptochaeta_angustifolia_strangu_028540:0.0861202,Streptochaeta_angustifolia_strangu_033216:0.0597136)n4:0.0308993)n3:0.0267131,((Zizania_latifolia_GWHTBFHI016038:0.0462827,(Leersia_perrieri_LPERR03G03900:0.058537,Oryza_sativa_LOC_Os03g06220:0.0351018)n7:0.0283079)n6:0.0426864,(((Brachypodium_distachyon_BRADI_1g74580v3:0.0341628,(Hordeum_spontaneum_WB01_004524_0895167:0.00184258,Hordeum_vulgareMorex_HORVU.MOREX.r3.4HG0401510:0.00206285)n11:0.0697543)n10:0.0424172,(Olyra_latifolia_Ola019137:0.0491206,((Ampelocalamus_luodianensis_Alu03Dg03570.2:0.034515,(Dendrocalamus_sinicus_Dendrocalamus_sinicus_Dsi03A_51860814_51866563_Dsi03Ag21860.1_-1_CDS_4147733278_6916:0.00579618,Dendrocalamus_sinicus_Dendrocalamus_sinicus_Dsi03A_51962441_51969090_Dsi03Ag21920.1_-1_CDS_4147733296_17044:0.00884631)n15:0.0242205)n14:0.00454092,(Dendrocalamus_sinicus_Dendrocalamus_sinicus_Dsi03B_49974178_49978752_Dsi03Bg20820.1_-1_CDS_4147740355_10878:0.027783,Ampelocalamus_luodianensis_Alu03Cg12420.1:0.0229363)n16:0.00254848)n13:0.0101781)n12:0.0160757)n9:0.0132486,((Eragrostis_curvula_EJB05_07959:0.0522582,(Eleusine_coracana_ELECO.r07.3AG0234310:0.0141508,(Eleusine_coracana_ELECO.r07.3BG0293700:0.00694766,Eleusine_coracana_ELECO.r07.1AG0026420:0.00452985)n20:0.00722727)n19:0.040057)n18:0.0433002,((Phragmites_australis_Phragmites_australis_PaChr3_3671027_3674805_evm.model.PaChr3.347_1_CDS_4362447245_41945:0.0393474,(Aristida_adscensionis_H_Aadptg000010l000606.1:0.0445584,(Stipagrostis_hirtigluma_H_Shi_ptg000017l_001305.1:0.0119422,Stipagrostis_hirtigluma_H_Shi_ptg000021l_001049.1:0.00560101)n24:0.0380732)n23:0.0256917)n22:0.0069753,(Chasmanthium_laxum_Chala.04G202300:0.046438,((Sorghum_bicolor_SORBI_3001G498400:0.0293862,Zea_mays_Zm00001eb004400:0.0238385)n27:0.0373557,((ASEM_RSA5_H_RSA5chrom9006314.1:0.0110521,(ASEM_AUS1_H_AUS1CM014275.1000916.1:0.00573268,ASEM_AUS1_H_AUS1CM014278.1004416.1:0.00436109)n30:6e-09)n29:0.0261199,(Echinocloa_haploclada_eh_scaffold751.16:0.0311206,(((Panicum_hallii_Pahal.9G598600:0.0133675,Panicum_virgatum_Pavir.9NG741300:0.013678)n34:0.0147911,(Digitaria_radicosa_Dra02G0038700:0.0284599,(Digitaria_exilis_H_Dex9A-002965.1:0.00157979,Digitaria_exilis_H_Dex9B-002976.1:0.00381384)n36:0.0308586)n35:0.0117005)n33:0.00262479,(Urochloa_fusta_Urofu.9G564700:0.0233128,(Setaria_viridis_SEVIR_9G538600v2:0.0224825,(Cenchrus_americanus_H_CamCM007986.2002467.1:0.0263874,(Cenchrus_americanus_H_CamLKME02041520.1000001.1:0.042949,Cenchrus_americanus_H_CamCM007986.2002466.1:5e-09)n40:0.00859603)n39:0.0207065)n38:0.0106751)n37:0.00287638)n32:0.00259968)n31:0.00606552)n28:0.0221646)n26:0.00936354)n25:0.0105296)n21:0.00825193)n17:0.0309273)n8:0.0101574)n5:0.0281654)n2:0.115332)n0;
```
