## Supplementary Dataset S1 for "Gene turnover and contingency facilitated the repeated evolution of C_4_ photosynthesis in grasses": OG0010699_tree.txt

```
((Streptochaeta_angustifolia_strangu_004608:0.208957,(((Pharus_latifolius_Phala.08G131500.2:5e-09,(Pharus_latifolius_Phala.08G131500.5:5e-09,Pharus_latifolius_Phala.08G131500.4:5e-09)n5:0.00416463)n4:7e-09,Pharus_latifolius_Phala.08G131500:5e-09)n3:0.010631,Pharus_latifolius_Phala.08G131500.3:0.103489)n2:0.104472)n1:0.0359697,((((Eragrostis_curvula_EJB05_08762:0.137449,(Eleusine_coracana_ELECO.r07.8BG0653560:0.0226387,Eleusine_coracana_ELECO.r07.8AG0625090:0.00996686)n10:0.0448337)n9:0.056716,(Phragmites_australis_Phragmites_australis_PaChr19_9663880_9666809_evm.model.PaChr19.526_1_CDS_4362412702_41411:0.0620122,(Aristida_adscensionis_H_Aadptg000108l000058.1:0.106268,(Stipagrostis_hirtigluma_H_Shi_ptg000021l_002377.1:0.00953305,(Stipagrostis_hirtigluma_H_Shi_ptg000069l_000184.1:0.0142424,Stipagrostis_hirtigluma_H_Shi_ptg000028l_000079.1:0.0257938)n14:0.032184)n13:0.076111)n12:0.0502255)n11:0.0223102)n8:0.0274641,(((Zizania_latifolia_GWHTBFHI010602:0.0582433,(Leersia_perrieri_LPERR08G07860:0.0900886,Oryza_sativa_LOC_Os08g17680:0.0460844)n18:0.0278332)n17:0.0673937,(Echinocloa_haploclada_eh_chr6.1658:1.19744,Olyra_latifolia_scaffold92_411153_421232_-:0.206488)n19:0.0942359)n16:0.0227576,(Chasmanthium_laxum_Chala.11G082700:0.118784,(Sorghum_bicolor_SORBI_3007G117500:0.0637811,((Cenchrus_americanus_H_CamCM007985.2002108.1:0.0359074,Setaria_viridis_SEVIR_6G115800v2:0.016591)n23:0.0239317,((Urochloa_fusta_Urofu.6G083400:0.0434821,((Echinocloa_haploclada_eh_chr8.1330:0.0920803,Dichantelium_oligosantes_H_DolKV779200.1000001.1:0.0406166)n27:0.0248752,(Panicum_hallii_Pahal.6G111100:0.0549351,(Panicum_virgatum_Pavir.6KG216700:0.0216156,Panicum_virgatum_Pavir.J519800:0.0121989)n29:0.00904925)n28:0.0514864)n26:0.0155836)n25:9e-09,((ASEM_RSA5_H_RSA5chrom6002384.1:0.00480335,(ASEM_AUS1_H_AUS1CM014275.1000955.1:5e-09,ASEM_AUS1_H_AUS1CM014277.1001522.1:0.152077)n32:0.0101241)n31:0.0775441,(Digitaria_radicosa_Dra06G0079500:0.0283606,(Digitaria_exilis_H_Dex6A-002081.1:0.0154466,Digitaria_exilis_H_Dex6B-001984.1:0.0264703)n34:0.0523311)n33:0.0431082)n30:0.0165242)n24:0.00539626)n22:0.0474374)n21:0.0289869)n20:0.0308553)n15:0.00342836)n7:0.0313476,((Brachypodium_distachyon_BRADI_3g19740v3:0.0676861,(Hordeum_spontaneum_WB01_002180_0209787:5e-09,Hordeum_vulgareMorex_HORVU.MOREX.r3.7HG0708320:0.00201798)n37:0.0877814)n36:0.0321582,((Ampelocalamus_luodianensis_Alu08Cg02400.1:0.0376695,Ampelocalamus_luodianensis_Alu08Dg09430.2:0.0237715)n39:0.00423659,(Dendrocalamus_sinicus_Dendrocalamus_sinicus_Dsi08B_17507680_17513660_Dsi08Bg05340.1_1_CDS_4147805785_963:0.0331558,Dendrocalamus_sinicus_Dendrocalamus_sinicus_Dsi08A_17066974_17081752_Dsi08Ag05710.1_-1_CDS_4147801903_33025:0.0171835)n40:0.00452131)n38:0.00622855)n35:0.0196586)n6:0.0359697)n0;
```
