## Supplementary Dataset S1 for "Gene turnover and contingency facilitated the repeated evolution of C_4_ photosynthesis in grasses": OG0010700_tree.txt

```
(((Brachypodium_distachyon_BRADI_3g19710v3:0.350987,((Hordeum_spontaneum_WB01_007193_0270344:5e-09,Hordeum_vulgareMorex_HORVU.MOREX.r3.3HG0322950:0.00181575)n4:0.179905,(Hordeum_spontaneum_WB01_001368_0338376:0.00644216,Hordeum_vulgareMorex_HORVU.MOREX.r3.5HG0502900:0.0112452)n5:0.143028)n3:0.112478)n2:0.0606629,((Oryza_sativa_LOC_Os08g17640:0.192252,(Zizania_latifolia_GWHTBFHI002990:0.113747,Zizania_latifolia_GWHTBFHI010605:0.162427)n8:0.111877)n7:0.0984229,(Olyra_latifolia_Ola038323:0.139887,(Dendrocalamus_sinicus_Dendrocalamus_sinicus_Dsi08A_16913362_16914135_Dsi08Ag05660.1_-1_CDS_4147801888_24585:0.0816527,(Ampelocalamus_luodianensis_Alu08Cg02370.2:0.0759985,Ampelocalamus_luodianensis_Alu08Dg09460.1:0.0636141)n11:0.00763339)n10:0.0267937)n9:0.0629479)n6:0.0226672)n1:0.0476518,((Aristida_adscensionis_H_Aadptg000108l000059.1:0.145444,(Stipagrostis_hirtigluma_H_Shi_ptg000021l_002379.1:0.00799943,(Stipagrostis_hirtigluma_H_Shi_ptg000069l_000186.1:0.0273806,Stipagrostis_hirtigluma_H_Shi_ptg000028l_000081.1:0.00878049)n15:0.0106751)n14:0.0432452)n13:0.0787167,((Eragrostis_curvula_EJB05_08755:0.202136,(Eleusine_coracana_ELECO.r07.8BG0653520:0.0629176,Eleusine_coracana_ELECO.r07.8AG0625200:0.0259114)n18:0.174248)n17:0.0755082,((Phragmites_australis_Phragmites_australis_PaChr14_13253899_13254702_evm.model.PaChr14.630_1_CDS_4362392699_39236:0.108193,Phragmites_australis_Phragmites_australis_PaChr19_9625878_9626663_evm.model.PaChr19.523_1_CDS_4362412696_38881:0.103372)n20:0.0162626,(Chasmanthium_laxum_Chala.11G082400:0.0935039,((Panicum_virgatum_Pavir.6KG308700:0.0254685,Panicum_virgatum_Pavir.6NG276100:0.0392579)n23:0.123123,((Sorghum_bicolor_SORBI_3003G025500:0.0745537,Zea_mays_Zm00001eb177600:0.0825494)n25:0.0889317,((Urochloa_fusta_Urofu.6G083000:0.0923579,Urochloa_fusta_Urofu.6G083100:0.0572813)n27:0.0245791,(Setaria_viridis_SEVIR_6G115600v2:0.0718191,((Panicum_hallii_Pahal.6G111500:0.0190682,(Panicum_virgatum_Pavir.9KG111200:0.0371726,Panicum_virgatum_Pavir.9NG216300:0.033278)n31:0.0149798)n30:0.0379716,((Dichantelium_oligosantes_H_DolKV775360.1000002.1:0.0580259,(ASEM_AUS1_H_AUS1CM014275.1000956.1:0.010929,ASEM_RSA5_H_RSA5chrom6002390.1:0.00312519)n34:0.0416827)n33:0.00455031,(Echinocloa_haploclada_eh_chr8.1326:0.0610425,((Digitaria_radicosa_Dra06G0079200:5e-09,Digitaria_radicosa_Dra06G0079200.2:5e-09)n37:0.0596586,((Digitaria_exilis_H_Dex9A-000375.1:0.0280997,Digitaria_exilis_H_Dex9B-000381.1:0.0301158)n39:0.0931887,(Digitaria_exilis_H_Dex6A-002083.1:0.0200847,Digitaria_exilis_H_Dex6B-001986.1:0.025068)n40:0.038419)n38:0.00706413)n36:0.0301985)n35:0.00395488)n32:0.00513761)n29:0.0112981)n28:0.0145446)n26:0.0345851)n24:0.0194828)n22:0.00216476)n21:0.0126936)n19:0.0204844)n16:0.0347202)n12:0.0476518)n0;
```
