## Supplementary Dataset S1 for "Gene turnover and contingency facilitated the repeated evolution of C_4_ photosynthesis in grasses": OG0010701_tree.txt

```
((Pharus_latifolius_Phala.08G127200:0,Pharus_latifolius_Phala.08G127200.2:0)n1:0.0849889,(((Leersia_perrieri_LPERR07G09460:0.0357437,Oryza_sativa_LOC_Os07g22534:0.0494703)n4:0.0741738,(((Hordeum_spontaneum_WB01_000077_0556903:0.000857966,Hordeum_vulgareMorex_HORVU.MOREX.r3.7HG0715150:0.00270703)n7:0.081748,(Brachypodium_distachyon_BRADI_1g47490v3:0.0338822,Brachypodium_distachyon_BRADI_3g19780v3:0.0135496)n8:0.0554554)n6:0.0330216,(Olyra_latifolia_Ola038328:0.102808,((Ampelocalamus_luodianensis_Alu08Dg09370.1:0.0252095,Dendrocalamus_sinicus_Dendrocalamus_sinicus_Dsi08A_17208408_17224355_Dsi08Ag05740.1_-1_CDS_4147801912_38092:0.0724522)n11:0.00521111,(Ampelocalamus_luodianensis_Alu08Cg02450.2:0.0358216,Dendrocalamus_sinicus_Dendrocalamus_sinicus_Dsi08B_17206461_17220422_Dsi08Bg05270.1_1_CDS_4147805764_45987:0.034534)n12:0.00383711)n10:0.00323391)n9:0.0189348)n5:0.00896237)n3:0.0166795,((Aristida_adscensionis_H_Aadptg000108l000056.1:0.112904,(Stipagrostis_hirtigluma_H_Shi_ptg000021l_002375.1:0.0147152,(Stipagrostis_hirtigluma_H_Shi_ptg000028l_000076.1:0.00871432,(Stipagrostis_hirtigluma_H_Shi_ptg000069l_000033.1:5e-09,Stipagrostis_hirtigluma_H_Shi_ptg000069l_000169.1:0.00184065)n17:0.0117399)n16:0.00925403)n15:0.0552302)n14:0.0645934,((((Eleusine_coracana_ELECO.r07.4BG0347390:0.0128169,Eleusine_coracana_ELECO.r07.8AG0634950:0.00967925)n21:0.0564373,(Eragrostis_curvula_EJB05_05983:0.0380495,(Eragrostis_curvula_EJB05_51567:0.0017441,Eragrostis_curvula_EJB05_23489:0.00279091)n23:0.0460022)n22:0.0194844)n20:0.0343974,(Phragmites_australis_Phragmites_australis_PaChr19_9905476_9911049_evm.model.PaChr19.532_1_CDS_4362412716_4802:0.0480924,Phragmites_australis_Phragmites_australis_PaChr14_12938239_12951622_evm.model.PaChr14.625_1_CDS_4362392687_34173:0.0436734)n24:0.0093687)n19:0.0221024,((Chasmanthium_laxum_Chala.11G084600:0.0122312,Chasmanthium_laxum_Chala.11G199200:0.0162504)n26:0.0292271,((Sorghum_bicolor_SORBI_3009G235000:0.0209489,Zea_mays_Zm00001eb296150:0.0356052)n28:0.0485098,((((Digitaria_radicosa_Dra06G0080100:0.0290232,(Digitaria_exilis_H_Dex6A-002077.1:0.00894304,Digitaria_exilis_H_Dex6B-001980.1:0.00260539)n33:0.0292997)n32:0.01435,(Cenchrus_americanus_H_CamCM007987.2002102.1:0.0239805,Setaria_viridis_SEVIR_5G144500v2:0.0176691)n34:0.015494)n31:0.00582919,(Urochloa_fusta_Urofu.6G084500:0.0316012,(ASEM_AUS1_H_AUS1CM014275.1002476.1:0.00695538,ASEM_RSA5_H_RSA5chrom6000857.1:0.0161858)n36:0.0344044)n35:0.00617364)n30:0.00711672,((Panicum_hallii_Pahal.6G112400:0.0117737,(Panicum_virgatum_Pavir.6KG151600:0.014326,Panicum_virgatum_Pavir.6NG169000:0.0206975)n39:0.00873776)n38:0.0211674,(Dichantelium_oligosantes_H_DolKV775858.1000004.1:0.0774541,Echinocloa_haploclada_eh_chr8.1337:0.0426686)n40:0.00440803)n37:0.00309366)n29:0.0235141)n27:0.0209865)n25:0.0177872)n18:0.0112493)n13:0.0495818)n2:0.0849889)n0;
```
