## Supplementary Dataset S1 for "Gene turnover and contingency facilitated the repeated evolution of C_4_ photosynthesis in grasses": OG0010702_tree.txt

```
(((Pharus_latifolius_Phala.08G143600.3:0,Pharus_latifolius_Phala.08G143600.4:0,Pharus_latifolius_Phala.08G143600.2:0)n2:0.00244444,(Pharus_latifolius_Phala.08G143600:0,Pharus_latifolius_Phala.08G143600.5:0)n3:0.00599209)n1:0.0884766,(((Olyra_latifolia_Ola016576:0.107006,(Ampelocalamus_luodianensis_Alu08Cg02150.4:0.0462029,(Dendrocalamus_sinicus_Dendrocalamus_sinicus_Dsi08B_18447453_18449357_Dsi08Bg05490.1_1_CDS_4147805830_26286:0.0654088,Dendrocalamus_sinicus_Dendrocalamus_sinicus_Dsi11C_26656087_26657319_Dsi11Cg10230.4_1_CDS_4147840765_20212:0.0293038)n8:0.00325597)n7:0.0129166)n6:0.0305751,(Brachypodium_distachyon_BRADI_3g19410v3:0.186551,(Hordeum_spontaneum_WB01_000041_0353900:0.0138663,Hordeum_vulgareMorex_HORVU.MOREX.r3.5HG0512580:0.00601093)n10:0.118169)n9:0.0894545)n5:0.033552,(((Zizania_latifolia_GWHTBFHI010622:0.241118,(Leersia_perrieri_LPERR08G07500:0.113717,Oryza_sativa_LOC_Os08g16790:0.10733)n14:0.0383045)n13:0.0639755,(((Eragrostis_curvula_EJB05_08662:0.0103415,Eragrostis_curvula_EJB05_55921:0.0158538)n17:0.079937,(Eleusine_coracana_ELECO.r07.8BG0652920:0.0544005,Eleusine_coracana_ELECO.r07.8AG0624650:0.0328231)n18:0.0641551)n16:0.0464707,(((Aristida_adscensionis_H_Aadptg000082l000003.1:0.162176,Stipagrostis_hirtigluma_H_Shi_ptg000034l_000036.1:0.0858651)n21:0.0396982,((Sorghum_bicolor_SORBI_3007G097700:0.0696681,Zea_mays_Zm00001eb412110:0.0753225)n23:0.0761438,(((Cenchrus_americanus_H_CamCM007985.2001106.1:0.0560498,Setaria_viridis_SEVIR_6G110100v2:0.0367084)n26:0.0246128,((Dichantelium_oligosantes_H_DolKV776776.1000001.1:0.0607275,(Digitaria_radicosa_Dra06G0076300:0.0684168,(Digitaria_exilis_H_Dex6A-002096.1:0.0189142,Digitaria_exilis_H_Dex6B-002003.1:0.0249088)n30:0.0412924)n29:0.0309435)n28:0.00647669,(Panicum_hallii_Pahal.6G122600:0.0295609,(Panicum_virgatum_Pavir.6NG160000:0.0429626,Panicum_virgatum_Pavir.6KG157200:0.0381552)n32:0.00423947)n31:0.00565042)n27:0.0144186)n25:0.0119731,(Echinocloa_haploclada_eh_chr3.1480:0.44491,((ASEM_AUS1_H_AUS1CM014275.1000989.1:0.0164262,ASEM_RSA5_H_RSA5chrom6000898.1:0.013726)n35:0.034976,(Urochloa_fusta_Urofu.6G077400:0.0842612,Echinocloa_haploclada_eh_chr8.1278:0.0549356)n36:0.0102209)n34:0.00530731)n33:0.000589701)n24:0.0328842)n22:0.0232149)n20:0.0122351,(Chasmanthium_laxum_Chala.11G078900:0.0929291,(Phragmites_australis_Phragmites_australis_PaChr14_12568229_12569318_evm.model.PaChr14.620_1_CDS_4362392677_29966:0.155864,Phragmites_australis_Phragmites_australis_PaChr19_8463706_8465231_evm.model.PaChr19.489_1_CDS_4362412618_6059:0.082975)n38:0.00921945)n37:0.0157132)n19:0.0193313)n15:0.0966747)n12:0.0378037,(Panicum_virgatum_Pavir.6KG157100:0.829809,Zizania_latifolia_GWHTBFHI003005:0.169069)n39:0.0187854)n11:0.0903108)n4:0.0100345)n0;
```
