## Supplementary Dataset S1 for "Gene turnover and contingency facilitated the repeated evolution of C_4_ photosynthesis in grasses": OG0010703_tree.txt

```
((Streptochaeta_angustifolia_strangu_017828:0.355149,Pharus_latifolius_Phala.11G076900:0.24382)n1:0.0487526,((((Brachypodium_distachyon_BRADI_3g27760v3:0.0116373,Brachypodium_distachyon_BRADI_3g27775v3:0.0399894)n5:0.134131,(Hordeum_vulgareMorex_HORVU.MOREX.r3.1HG0039230:0,(Hordeum_spontaneum_WB01_009051_0216002:0.12359,Hordeum_spontaneum_WB01_000619_1828837:0)n7:0)n6:0.0628916)n4:0.0804035,(Olyra_latifolia_Ola038654:0.106898,((Ampelocalamus_luodianensis_Alu10Dg06290.2:0.0545562,Dendrocalamus_sinicus_Dendrocalamus_sinicus_Dsi10B_20218948_20234720_Dsi10Bg04390.1_1_CDS_4147825321_25225:0.0493176)n10:0.00391271,((Ampelocalamus_luodianensis_Alu03Dg01780.2:0.265018,Ampelocalamus_luodianensis_Alu10Cg06030.1:0.00517266)n12:0.034102,Dendrocalamus_sinicus_Dendrocalamus_sinicus_Dsi10A_7387230_7395608_Dsi10Ag04710.1_-1_CDS_4147822798_26342:0.0466063)n11:0.00517847)n9:0.0104895)n8:0.0234621)n3:0.0383168,((Stipagrostis_hirtigluma_H_Shi_ptg000025l_000159.1:0.121559,((((ASEM_AUS1_H_AUS1CM014278.1000467.1:0.0224377,ASEM_RSA5_H_RSA5chrom9001882.1:0.00166493)n18:0.081513,(Echinocloa_haploclada_eh_chr1.2330:0.0984244,((Setaria_viridis_SEVIR_9G236100v2:0.0541685,Urochloa_fusta_Urofu.9G249600:0.0589995)n21:0.0165206,(Dichantelium_oligosantes_H_DolKV780660.1000001.1:0.0763454,((Digitaria_radicosa_Dra09G0138900:0,Digitaria_radicosa_Dra09G0138900.2:0)n24:0.0411835,(Digitaria_exilis_H_Dex9A-004510.1:0.0151375,Digitaria_exilis_H_Dex9B-004379.1:0.0127269)n25:0.0528464)n23:0.0556381)n22:0.00569987)n20:0.00652794)n19:0.0101969)n17:0.0455085,(((Sorghum_bicolor_SORBI_3001G233600:0.072066,Zea_mays_Zm00001eb047000:0.0969999)n28:0.112176,((((Cenchrus_americanus_H_CamCM007983.2004351.1:0.0677529,Cenchrus_americanus_H_CamCM007983.2004350.1:0.151933)n32:0.0576368,Urochloa_fusta_Urofu.9G249500:0.0616556)n31:0.0157284,((Panicum_hallii_Pahal.9G233800:0.0821707,(Panicum_virgatum_Pavir.9KG217600:0.0314587,Panicum_virgatum_Pavir.9NG334700:0.0246614)n35:0.0181741)n34:0.0702503,(Digitaria_radicosa_Dra09G0139000:0.0701012,(Digitaria_exilis_H_Dex9A-004511.1:0.0200351,((Digitaria_exilis_H_Dex6A-002014.1:0.0699356,Digitaria_exilis_H_DexUA-004319.1:0.0155048)n39:5e-09,Digitaria_exilis_H_Dex9B-004380.1:5e-09)n38:0.0166692)n37:0.0712982)n36:0.0722348)n33:0.0295588)n30:0.0210077,Echinocloa_haploclada_eh_chr1.2329:0.168776)n29:0.0605441)n27:0.0432848,(ASEM_AUS1_H_AUS1CM014275.1002424.1:0.13876,Phragmites_australis_Phragmites_australis_PaChr18_17994774_17995403_evm.model.PaChr18.560_1_CDS_4362408659_40133:9e-09)n40:0.0983905)n26:0.0109323)n16:0.0190838,Phragmites_australis_Phragmites_australis_PaChr18_18002958_18004100_evm.model.PaChr18.561_1_CDS_4362408661_40975:0.14803)n15:0.0164478)n14:0.0352777,Chasmanthium_laxum_Chala.03G077100:0.0870282)n13:0.0732482)n2:0.0487526)n0;
```
