## Supplementary Dataset S1 for "Gene turnover and contingency facilitated the repeated evolution of C_4_ photosynthesis in grasses": OG0010704_tree.txt

```
((Streptochaeta_angustifolia_strangu_042904:0.0920182,(Pharus_latifolius_Phala.08G146900:5e-09,Pharus_latifolius_Phala.08G146900.2:5e-09)n2:0.071353)n1:0.0315344,(((((((Eragrostis_curvula_EJB05_08567:0.00179342,Eragrostis_curvula_EJB05_08562:0.00721834)n9:0.0519017,(Eleusine_coracana_ELECO.r07.8BG0649380:0.0136779,Eleusine_coracana_ELECO.r07.8AG0624040:0.0141113)n10:0.0436443)n8:0.021098,(Stipagrostis_hirtigluma_H_Shi_ptg000008l_000491.1:0.21077,(Stipagrostis_hirtigluma_H_Shi_ptg000034l_000010.1:5e-09,Stipagrostis_hirtigluma_H_Shi_ptg000008l_000490.1:0.0387282)n12:0.0234899)n11:0.0179424)n7:0.0135503,(((Chasmanthium_laxum_Chala.11G074800:0.0383725,(Phragmites_australis_Phragmites_australis_PaChr14_10231106_10236658_evm.model.PaChr14.564_1_CDS_4362392551_19479:0.0558623,Phragmites_australis_Phragmites_australis_PaChr19_7505439_7518906_evm.model.PaChr19.451_1_CDS_4362412536_14071:0.0372941)n16:0.00414379)n15:0.00757381,(((Echinocloa_haploclada_eh_chr2.1856:0.439208,(Panicum_virgatum_Pavir.6KG180000:0.16644,ASEM_AUS1_H_AUS1CM014275.1001012.1:0.0838334)n20:0.0205194)n19:0.0662605,((Echinocloa_haploclada_eh_chr8.1204:0.0367816,ASEM_RSA5_H_RSA5chrom6000944.1:0.0295049)n22:0.00448026,((Dichantelium_oligosantes_H_DolKV772072.1000001.1:0.0213085,(Digitaria_radicosa_Dra06G0071500:0.0388449,(Digitaria_exilis_H_Dex6A-002119.1:0.00546702,Digitaria_exilis_H_Dex6B-002023.1:0.00788773)n26:0.02356)n25:0.0201332)n24:0.00729133,((Panicum_hallii_Pahal.6G091600:0.0184054,Panicum_virgatum_Pavir.6NG180000:0.0269143)n28:0.0235385,(Urochloa_fusta_Urofu.6G070000:0.0338079,(Cenchrus_americanus_H_CamCM007985.2002542.1:0.028061,Setaria_viridis_SEVIR_6G103600v2:0.0313861)n30:0.0106675)n29:0.0144497)n27:0.00761741)n23:0.00534368)n21:0.00572334)n18:0.0193537,(Zea_mays_Zm00001eb178370:0.124895,Sorghum_bicolor_SORBI_3007G091000:0.0175095)n31:0.0419925)n17:0.0305203)n14:0.0150439,Aristida_adscensionis_H_Aadptg000082l000018.1:0.0754532)n13:0.0111623)n6:0.0230305,(Leersia_perrieri_LPERR08G06910:0.0599636,(Oryza_sativa_LOC_Os08g15204:0.0343535,(Zizania_latifolia_GWHTBFHI003020:0.0249994,Zizania_latifolia_GWHTBFHI010649:0.0358001)n34:0.0139675)n33:0.00542493)n32:0.0283055)n5:0.00459477,(Brachypodium_distachyon_BRADI_3g19070v3:0.0229533,(Hordeum_spontaneum_WB01_005267_0016844:0.00363422,Hordeum_vulgareMorex_HORVU.MOREX.r3.3HG0306060:0.0017558)n36:0.0495543)n35:0.0406228)n4:0.0069048,(Olyra_latifolia_Ola028421:0.0554838,((Ampelocalamus_luodianensis_AluCtg01314g00060.1:0.0361823,Ampelocalamus_luodianensis_Alu08Cg10970.1:0.027811)n39:0.00461325,(Dendrocalamus_sinicus_Dendrocalamus_sinicus_Dsi07C_738175_740482_Dsi07Cg00750.1_1_CDS_4147796887_52151:0.0561869,Dendrocalamus_sinicus_Dendrocalamus_sinicus_Dsi08A_14601202_14616094_Dsi08Ag05130.1_1_CDS_4147801729_48789:0.0142008)n40:0.00157787)n38:0.00647984)n37:0.00768269)n3:0.0315344)n0;
```
