## Supplementary Dataset S1 for "Gene turnover and contingency facilitated the repeated evolution of C_4_ photosynthesis in grasses": OG0010705_tree.txt

```
((Streptochaeta_angustifolia_strangu_024263:0.118632,(Pharus_latifolius_Phala.01G316000.3:0.0413046,(Pharus_latifolius_Phala.01G316000.2:5e-09,(Pharus_latifolius_Phala.01G316000:0,Pharus_latifolius_Phala.01G316000.4:0)n4:5e-09)n3:6e-09)n2:0.0961883)n1:0.0415745,((Zizania_latifolia_GWHTBFHI015746:0.0497877,(Leersia_perrieri_LPERR03G07340:0.0763161,Oryza_sativa_LOC_Os03g11310:0.0543851)n7:0.033691)n6:0.0531898,(((Brachypodium_distachyon_BRADI_1g70330v3:0.0638734,(Hordeum_spontaneum_WB01_002094_0290791:0.0108115,Hordeum_vulgareMorex_HORVU.MOREX.r3.4HG0397510:0.00799765)n11:0.0813453)n10:0.062443,((Aristida_adscensionis_H_Aadptg000041l000160.1:0.0827512,(Stipagrostis_hirtigluma_H_Shi_ptg000017l_001508.1:0.0126264,Stipagrostis_hirtigluma_H_Shi_ptg000021l_000930.1:0.0127624)n14:0.0456068)n13:0.0313979,((Eragrostis_curvula_EJB05_07567:0.0779739,(Eleusine_coracana_ELECO.r07.3BG0289540:0.0180258,Eleusine_coracana_ELECO.r07.3AG0238500:0.0113777)n17:0.0613029)n16:0.0671866,((Phragmites_australis_Phragmites_australis_PaChr4_6565502_6567984_evm.model.PaChr4.571_1_CDS_4362455789_24718:0.0641128,Chasmanthium_laxum_Chala.04G168100:0.0529735)n19:0.0151597,(((Sorghum_bicolor_SORBI_3001G460200:0.0239038,(Zea_mays_Zm00001eb008430:0.0251779,Zea_mays_Zm00001eb408510:0.312354)n23:0.0268768)n22:0.00792475,(((((((ASEM_AUS1_H_AUS1CM014275.1001058.1:0,ASEM_AUS1_H_AUS1CM014278.1002858.1:0)n30:0.0145556,ASEM_RSA5_H_RSA5chrom9005546.1:0.0113453)n29:0.0391932,((Digitaria_exilis_H_Dex9A-003150.1:0.0029796,Digitaria_exilis_H_Dex9B-003165.1:0.0026212)n32:0.0598974,(Digitaria_radicosa_Dra02G0073700.2:6e-09,Digitaria_radicosa_Dra02G0073700:5e-09)n33:0.0415855)n31:0.0197571)n28:0.00219125,(Cenchrus_americanus_H_CamCM007986.2002713.1:0.0466536,Setaria_viridis_SEVIR_9G498500v2:0.0209941)n34:0.02233)n27:0.00800861,Urochloa_fusta_Urofu.9G522400:0.0441428)n26:0.0104205,(Echinocloa_haploclada_eh_chr1.4872:0.0502181,(Panicum_hallii_Pahal.9G557600:0.025307,(Panicum_virgatum_Pavir.9KG627000:0.0413518,Panicum_virgatum_Pavir.9NG647200:0.0167536)n37:0.00796201)n36:0.02608)n35:0.00667362)n25:0.00471595,ASEM_RSA5_H_RSA5chrom1001620.1:0.0100286)n24:0.00111429)n21:0.0634909,Dichantelium_oligosantes_H_DolKV774007.1000028.1:0.0591983)n20:0.026706)n18:0.0123065)n15:0.0240071)n12:0.0398958)n9:0.0150048,(Ampelocalamus_luodianensis_Alu03Dg06790.2:0.0384552,((Dendrocalamus_sinicus_Dendrocalamus_sinicus_Dsi02A_38642321_38643402_Dsi02Ag15120.1_1_CDS_4147712374_8535:0.069805,Dendrocalamus_sinicus_Dendrocalamus_sinicus_Dsi03A_47866574_47869461_Dsi03Ag19250.1_-1_CDS_4147732495_20980:0.0158916)n40:0.0327293,Dendrocalamus_sinicus_Dendrocalamus_sinicus_Dsi06C_28380527_28383623_Dsi06Cg10500.1_-1_CDS_4147786351_34100:0.0369202)n39:0.00410224)n38:0.00859725)n8:0.0120972)n5:0.0415745)n0;
```
