## Supplementary Dataset S1 for "Gene turnover and contingency facilitated the repeated evolution of C_4_ photosynthesis in grasses": OG0010706_tree.txt

```
(Pharus_latifolius_Phala.08G154200:0.113957,(((Brachypodium_distachyon_BRADI_3g18527v3:0.165516,(Hordeum_spontaneum_WB01_007218_0220452:0.00862637,Hordeum_vulgareMorex_HORVU.MOREX.r3.5HG0519040:0.00403696)n4:0.182197)n3:0.0577187,((((Dendrocalamus_sinicus_Dendrocalamus_sinicus_Dsi07C_395670_397723_Dsi07Cg00470.1_1_CDS_4147796803_4874:0.0234878,Ampelocalamus_luodianensis_Alu08Cg10440.1:0.0494793)n8:0.021673,Olyra_latifolia_Ola010090:0.210533)n7:0.00502697,(Ampelocalamus_luodianensis_Alu08Dg10210.1:0.0628926,(Dendrocalamus_sinicus_Dendrocalamus_sinicus_Dsi08B_9703644_9706456_Dsi08Bg03820.1_1_CDS_4147805329_28535:0.0776166,(Dendrocalamus_sinicus_Dendrocalamus_sinicus_DsiCtg00140a_401449_403524_DsiCtg00140ag00070.1_1_CDS_4147848028_15172:0.00289783,Dendrocalamus_sinicus_Dendrocalamus_sinicus_Dsi08A_12791673_12793754_Dsi08Ag04650.2_1_CDS_4147801585_24584:5e-09)n11:0.0550878)n10:0.0145729)n9:0.00161921)n6:0.0392197,((Zizania_latifolia_GWHTBFHI003055:0.0512768,Zizania_latifolia_GWHTBFHI010695:0.0499182)n13:0.0462015,(Leersia_perrieri_LPERR08G06160:0.206585,Oryza_sativa_LOC_Os08g13320:0.104019)n14:0.0735045)n12:0.0595202)n5:0.0205159)n2:0.0350093,((Phragmites_australis_Phragmites_australis_PaChr19_6207054_6210052_evm.model.PaChr19.408_1_CDS_4362412440_16174:0.0846851,Phragmites_australis_Phragmites_australis_PaChr14_8311816_8314185_evm.model.PaChr14.509_1_CDS_4362392429_10632:0.0880987)n16:0.0239401,((Chasmanthium_laxum_Chala.11G068600:0.0566337,((Eragrostis_curvula_EJB05_08408:0.149565,(Eleusine_coracana_ELECO.r07.8BG0651080:0.020027,Eleusine_coracana_ELECO.r07.8AG0622970:0.013075)n21:0.0531107)n20:0.0904024,(Aristida_adscensionis_H_Aadptg000076l000140.1:0.104391,(Stipagrostis_hirtigluma_H_Shi_ptg000002l_001282.1:0.0307119,Stipagrostis_hirtigluma_H_Shi_ptg000008l_000418.1:0.0300701)n23:0.042888)n22:0.0389311)n19:0.0295582)n18:0.00766285,(((Sorghum_bicolor_SORBI_3007G084100:0.0460705,(Zea_mays_Zm00001eb178110:0.119631,Zea_mays_Zm00001eb414180:0.0434397)n27:0.0152268)n26:0.0869157,((((ASEM_AUS1_H_AUS1CM014275.1002342.1:0.0170119,ASEM_RSA5_H_RSA5chrom6002261.1:0.0317975)n31:0.0366761,(Digitaria_radicosa_Dra06G0063800:0.0224776,(Digitaria_exilis_H_Dex6A-002146.1:0.0166702,Digitaria_exilis_H_Dex6B-000456.1:0.0144245)n33:0.0466851)n32:0.0346264)n30:0.0197913,(((Cenchrus_americanus_H_CamCM007987.2002460.1:0.154156,Cenchrus_americanus_H_CamLKME02017891.1000001.1:0.0376357)n36:0.0453101,Setaria_viridis_SEVIR_6G016100v2:0.0295684)n35:0.0222527,(Echinocloa_haploclada_eh_chr8.1089:0.082977,(Urochloa_fusta_Urofu.6G060300:0.0994369,Dichantelium_oligosantes_H_DolKV777536.1000001.1:0.0521211)n38:0.0161455)n37:0.0269893)n34:0.0121493)n29:0.0230237,Echinocloa_haploclada_eh_chr8.1480:0.409666)n28:0.0455184)n25:0.00688817,(Panicum_hallii_Pahal.6G080100:0.0233145,(Panicum_virgatum_Pavir.6NG196700:0.0403678,Panicum_virgatum_Pavir.6KG187400:0.016642)n40:0.0095427)n39:0.0406678)n24:0.0191557)n17:0.0227768)n15:0.0411229)n1:0.113957)n0;
```
