## Supplementary Dataset S1 for "Gene turnover and contingency facilitated the repeated evolution of C_4_ photosynthesis in grasses": OG0010707_tree.txt

```
((Pharus_latifolius_Phala.08G175000:0.120768,(Streptochaeta_angustifolia_strangu_030500:0.0407601,Streptochaeta_angustifolia_strangu_012946:0.0400987)n2:0.11243)n1:0.0362108,(((Leersia_perrieri_LPERR08G04640:0.0815922,Oryza_sativa_LOC_Os08g08190:0.0627433)n5:0.0644985,(Zizania_latifolia_GWHTBFHI003124:0.0770486,Zizania_latifolia_GWHTBFHI010775:0.0810521)n6:0.0351445)n4:0.0479597,((Brachypodium_distachyon_BRADI_3g15430v3:0.0942989,(Hordeum_spontaneum_WB01_002125_0936182:0.00133643,Hordeum_vulgareMorex_HORVU.MOREX.r3.7HG0721660:0.00402369)n9:0.129461)n8:0.0431877,(((Eragrostis_curvula_EJB05_09485:0.0749854,(Eleusine_coracana_ELECO.r07.8BG0646920:0.0231386,Eleusine_coracana_ELECO.r07.8AG0619370:0.0110354)n13:0.0688441)n12:0.0746059,((Aristida_adscensionis_H_Aadptg000076l000016.1:0.0913928,Stipagrostis_hirtigluma_H_Shi_ptg000008l_000715.1:0.0603819)n15:0.023622,(Phragmites_australis_Phragmites_australis_PaChr14_5628378_5630432_evm.model.PaChr14.391_1_CDS_4362392167_27867:0.0909633,(Chasmanthium_laxum_Chala.11G051300:0.0780072,Phragmites_australis_Phragmites_australis_PaChr19_4214120_4216139_evm.model.PaChr19.303_1_CDS_4362412208_3535:0.0783099)n17:0.00580358)n16:0.000644843)n14:0.0073426)n11:0.00454882,(((Ampelocalamus_luodianensis_Alu09Cg23460.1:0.0360762,Dendrocalamus_sinicus_Dendrocalamus_sinicus_Dsi09C_24260012_24262529_Dsi09Cg08580.1_-1_CDS_4147820266_22395:0.0299145)n20:0.0214671,(Dendrocalamus_sinicus_Dendrocalamus_sinicus_Dsi08B_5449737_5452216_Dsi08Bg02820.1_1_CDS_4147805029_30222:0.0654076,(Ampelocalamus_luodianensis_Alu08Dg11440.1:0.0715959,Olyra_latifolia_Ola010374:0.0952006)n22:0.00410884)n21:0.000456538)n19:0.0127052,((Sorghum_bicolor_SORBI_3007G062500:0.0606132,(Zea_mays_Zm00001eb171810:0.0745352,Zea_mays_Zm00001eb413050:0.0566147)n25:0.0225131)n24:0.044625,(((Urochloa_fusta_Urofu.6G032100:0.0516506,(Cenchrus_americanus_H_CamCM007985.2002585.1:0.0676891,Setaria_viridis_SEVIR_6G039600v2:0.020695)n29:0.0209697)n28:0.0110479,(((ASEM_AUS1_H_AUS1CM014275.1002149.1:0.00984673,(Dendrocalamus_sinicus_Dendrocalamus_sinicus_Dsi03B_43748040_43749682_Dsi03Bg17290.1_1_CDS_4147739296_40138:0.748702,ASEM_RSA5_H_RSA5chrom6002026.1:0.150154)n33:0.00737838)n32:0.0667524,Dichantelium_oligosantes_H_DolKV775755.1000005.1:0.0481639)n31:0.0133212,Echinocloa_haploclada_eh_chr8.674:0.0690475)n30:0.0126755)n27:0.00123311,(Panicum_virgatum_Pavir.1KG269300:0.859494,((Digitaria_radicosa_Dra06G0045600:0.0396473,(Digitaria_exilis_H_Dex6B-000346.1:0.00601941,Digitaria_exilis_H_DexUA-004989.1:0.00855521)n37:0.0289983)n36:0.0339035,(Panicum_hallii_Pahal.6G055700:0.0374018,(Panicum_virgatum_Pavir.6KG082600:0.012576,(Panicum_virgatum_Pavir.6NG084400:0.00132962,Panicum_virgatum_Pavir.6NG082400:0.00270448)n40:0.025468)n39:0.0171699)n38:0.0283141)n35:0.00711093)n34:0.000790104)n26:0.015095)n23:0.0302828)n18:0.00336476)n10:0.0405939)n7:0.0131797)n3:0.0362108)n0;
```
