## Supplementary Dataset S1 for "Gene turnover and contingency facilitated the repeated evolution of C_4_ photosynthesis in grasses": OG0010708_tree.txt

```
(((Pharus_latifolius_Phala.08G177500:5e-09,Pharus_latifolius_Phala.08G177500.2:5e-09)n2:0.087466,(Streptochaeta_angustifolia_strangu_028028:0.0840072,Streptochaeta_angustifolia_strangu_007987:0.113474)n3:0.0302584)n1:0.0256392,(((Olyra_latifolia_Ola010351:0.0694317,((Dendrocalamus_sinicus_Dendrocalamus_sinicus_Dsi08A_5316076_5318884_Dsi08Ag02900.1_-1_CDS_4147801060_13329:0.02004,Ampelocalamus_luodianensis_Alu09Cg15500.4:0.0339628)n8:0.0045135,(Dendrocalamus_sinicus_Dendrocalamus_sinicus_Dsi08B_5277432_5280312_Dsi08Bg02750.1_-1_CDS_4147805008_18406:0.0316231,Ampelocalamus_luodianensis_Alu08Dg11650.1:0.0222532)n9:0.00247258)n7:0.00538229)n6:0.016005,((Brachypodium_distachyon_BRADI_3g15627v3:0.0697752,(Hordeum_spontaneum_WB01_007500_0701312:5e-09,Hordeum_vulgareMorex_HORVU.MOREX.r3.3HG0314300:0.00145021)n12:0.0983215)n11:0.0443052,(ASEM_RSA5_H_RSA5chrom7000062.1:0.660181,((Leersia_perrieri_LPERR08G04430:0.0439709,Oryza_sativa_LOC_Os08g07830:0.0341638)n15:0.0321902,(Zizania_latifolia_GWHTBFHI003135:0.062954,Zizania_latifolia_GWHTBFHI010789:0.0423574)n16:0.0181751)n14:0.0180939)n13:0.0269659)n10:0.00773058)n5:0.0179838,((Aristida_adscensionis_H_Aadptg000099l000070.1:0.0575066,Stipagrostis_hirtigluma_H_Shi_ptg000008l_000260.1:0.0510863)n18:0.0266918,(((Eragrostis_curvula_EJB05_09463:0.0546526,(Eleusine_coracana_ELECO.r07.8BG0646650:0.0154231,Eleusine_coracana_ELECO.r07.8AG0619180:0.0202123)n22:0.0909487)n21:0.0299183,(Phragmites_australis_Phragmites_australis_PaChr19_2642928_2645766_evm.model.PaChr19.198_1_CDS_4362411972_31709:0.0345424,Phragmites_australis_Phragmites_australis_PaChr14_5184807_5187626_evm.model.PaChr14.366_1_CDS_4362392111_4311:0.0353608)n23:0.00646418)n20:0.00429981,((Chasmanthium_laxum_Chala.11G049600:0.0351079,(Sorghum_bicolor_SORBI_3007G059900:0.0238529,(Zea_mays_Zm00001eb414760:0.0392476,Zea_mays_Zm00001eb171990:0.0713792)n27:0.00793102)n26:0.00627571)n25:0.00988666,((Dichantelium_oligosantes_H_DolKV776309.1000013.1:0.0374599,(Echinocloa_haploclada_eh_chr8.645:0.0437034,(ASEM_AUS1_H_AUS1CM014275.1002121.1:0.00309627,ASEM_AUS1_H_AUS1CM014275.1001353.1:0.00156617)n31:0.0395493)n30:0.00644829)n29:0.00214781,(((Urochloa_fusta_Urofu.6G029700:0.033079,(Panicum_hallii_Pahal.6G051900:0.0272908,(Panicum_virgatum_Pavir.6KG077300:0.0237526,Panicum_virgatum_Pavir.6NG079400:0.0264475)n36:0.00842525)n35:0.0129524)n34:0.00172905,(Cenchrus_americanus_H_CamCM007983.2001887.1:0.0723582,(Setaria_viridis_SEVIR_6G042500v2:0.0233691,Cenchrus_americanus_H_CamCM007985.2002758.1:0.0344854)n38:0.0117745)n37:0.00130827)n33:0.00266625,(Digitaria_radicosa_Dra06G0043900:0.0320871,(Digitaria_exilis_H_Dex6A-002306.1:0.0261632,Digitaria_exilis_H_Dex6B-002175.1:0.0300995)n40:0.016889)n39:0.00919938)n32:0.00533942)n28:0.0319953)n24:0.00993888)n19:0.0192214)n17:0.0352259)n4:0.0256392)n0;
```
