## Supplementary Dataset S1 for "Gene turnover and contingency facilitated the repeated evolution of C_4_ photosynthesis in grasses": OG0010709_tree.txt

```
(Streptochaeta_angustifolia_strangu_043186:0.151784,(((((Hordeum_spontaneum_WB01_004533_0782321:5e-09,Hordeum_vulgareMorex_HORVU.MOREX.r3.7HG0695010:0.00081251)n5:0.116295,(Brachypodium_distachyon_BRADI_3g16220v3:0.0846904,(Brachypodium_distachyon_BRADI_3g16215v3:0.244532,(Brachypodium_distachyon_BRADI_3g16210v3:0.130317,Brachypodium_distachyon_BRADI_3g16200v3:0.0964672)n8:0.0156522)n7:0.0247436)n6:0.0905322)n4:0.0537627,(Olyra_latifolia_Ola010285:0.148716,((Ampelocalamus_luodianensis_Alu09Cg15900.1:0.0352813,Dendrocalamus_sinicus_Dendrocalamus_sinicus_Dsi09C_24748390_24749844_Dsi09Cg08970.1_1_CDS_4147820383_31398:0.0327294)n11:0.0168898,(Ampelocalamus_luodianensis_Alu08Dg12020.2:0.0553997,Dendrocalamus_sinicus_Dendrocalamus_sinicus_Dsi08B_3777670_3779127_Dsi08Bg02270.1_-1_CDS_4147804864_51051:0.0527698)n12:0.00586331)n10:0.0140605)n9:0.0165892)n3:0.030067,(Oryza_sativa_LOC_Os02g43230:0.771303,((Leersia_perrieri_LPERR08G03720:0.177456,Oryza_sativa_LOC_Os08g06510:0.143412)n15:0.125385,(Zizania_latifolia_GWHTBFHI003167:0.0664998,Zizania_latifolia_GWHTBFHI010823:0.145745)n16:0.0868326)n14:0.0931804)n13:0.0103534)n2:0.0365525,((Aristida_adscensionis_H_Aadptg000099l000104.1:0.195179,Stipagrostis_hirtigluma_H_Shi_ptg000008l_000286.1:0.0973288)n18:0.0570939,((Chasmanthium_laxum_Chala.05G042800:0.0743072,(((Zea_mays_Zm00001eb130470:0.0497671,Sorghum_bicolor_SORBI_3003G148000:0.0357758)n23:0.00935352,(Zea_mays_Zm00001eb340170:0.0541293,(Sorghum_bicolor_SORBI_3005G051050:0.160886,(Sorghum_bicolor_SORBI_3007G052201:0.186743,Sorghum_bicolor_SORBI_3007G052000:0.110181)n26:0.039538)n25:0.0358346)n24:0.00398162)n22:0.0622619,(((Panicum_hallii_Pahal.6G043400:0.00785683,(Panicum_virgatum_Pavir.6KG064500:0.0190053,Panicum_virgatum_Pavir.6NG065400:0.0166422)n30:0.00626763)n29:0.0340768,((Digitaria_radicosa_Dra06G0039300:0.0659723,(Digitaria_exilis_H_Dex6A-002334.1:0.00957297,Digitaria_exilis_H_Dex6B-002197.1:0.0159694)n33:0.0557557)n32:0.0360782,(Urochloa_fusta_Urofu.7G198700:0.0356014,(Cenchrus_americanus_H_CamCM007984.2003121.1:0.0539559,Setaria_viridis_SEVIR_7G177200v2:0.0297504)n35:0.0283711)n34:0.0122135)n31:0.00929215)n28:0.00829887,(Echinocloa_haploclada_eh_chr8.576:0.0615169,(ASEM_AUS1_H_AUS1CM014275.1002074.1:0.0738667,Dichantelium_oligosantes_H_DolKV780709.1000018.1:0.0457657)n37:0.0079436)n36:0.00219647)n27:0.0158858)n21:0.0538734)n20:0.0212075,(Phragmites_australis_Phragmites_australis_PaChr19_2822351_2823745_evm.model.PaChr19.216_1_CDS_4362412014_6897:0.0774575,((Eleusine_coracana_ELECO.r07.8BG0646000:0.0188951,Eleusine_coracana_ELECO.r07.8AG0618500:0.0170408)n40:0.150528,Phragmites_australis_Phragmites_australis_PaChr14_4257219_4258877_evm.model.PaChr14.311_1_CDS_4362391991_38811:0.0628563)n39:0.0169147)n38:0.00187941)n19:0.0085107)n17:0.0153905)n1:0.0445908)n0;
```
