## Supplementary Dataset S1 for "Gene turnover and contingency facilitated the repeated evolution of C_4_ photosynthesis in grasses": OG0010710_tree.txt

```
((Streptochaeta_angustifolia_strangu_006131:0.112884,(Pharus_latifolius_Phala.08G181300.4:5e-09,(Pharus_latifolius_Phala.08G181300.3:5e-09,(Pharus_latifolius_Phala.08G181300:5e-09,Pharus_latifolius_Phala.08G181300.2:5e-09)n4:5e-09)n3:5e-09)n2:0.0988872)n1:0.0427826,(((Brachypodium_distachyon_BRADI_3g16160v3:0.0645349,(Hordeum_spontaneum_WB01_001033_0167459:0.000800199,(Hordeum_vulgareMorex_HORVU.MOREX.r3.5HG0424430.2:5e-09,Hordeum_vulgareMorex_HORVU.MOREX.r3.5HG0424430:5e-09)n9:0.00670897)n8:0.0756749)n7:0.0447578,((Ampelocalamus_luodianensis_Alu09Cg15840.2:0.0269385,((Dendrocalamus_sinicus_Dendrocalamus_sinicus_Dsi08A_4901455_4902779_Dsi08Ag02580.1_1_CDS_4147800964_16142:0.0850626,Dendrocalamus_sinicus_Dendrocalamus_sinicus_Dsi08B_3819454_3823711_Dsi08Bg02330.1_1_CDS_4147804882_4338:0.0747474)n13:0.0098986,Dendrocalamus_sinicus_Dendrocalamus_sinicus_Dsi09C_24710814_24712241_Dsi09Cg08910.1_-1_CDS_4147820365_21270:0.0207093)n12:0.00230103)n11:0.0171313,Olyra_latifolia_Ola010289:0.0813333)n10:0.00606978)n6:0.00891929,(((Leersia_perrieri_LPERR08G03790:0.0340477,Oryza_sativa_LOC_Os03g37984:0.0430232)n16:0.0192275,(Zizania_latifolia_GWHTBFHI003162:0.0367665,Zizania_latifolia_GWHTBFHI010814:0.113409)n17:0.0221075)n15:0.0500929,((Chasmanthium_laxum_Chala.05G043500:0.0374634,((Phragmites_australis_Phragmites_australis_PaChr14_4308657_4311792_evm.model.PaChr14.317_1_CDS_4362392003_1366:0.0488339,Phragmites_australis_Phragmites_australis_PaChr19_2789477_2792751_evm.model.PaChr19.210_1_CDS_4362412002_1849:0.0348548)n21:0.00986019,((Eragrostis_curvula_EJB05_09369:0.0479529,(Eleusine_coracana_ELECO.r07.8BG0646070:0.0119451,Eleusine_coracana_ELECO.r07.8AG0618560:0.00316304)n24:0.0499399)n23:0.0460338,(Aristida_adscensionis_H_Aadptg000099l000029.1:0.0660003,Stipagrostis_hirtigluma_H_Shi_ptg000008l_000669.1:0.0493973)n25:0.013994)n22:0.00827336)n20:0.0203732)n19:0.00738343,((Sorghum_bicolor_SORBI_3007G053100:0.0395518,Zea_mays_Zm00001eb415450:0.0405342)n27:0.0486084,((Echinocloa_haploclada_eh_chr8.582:0.0477061,((Panicum_hallii_Pahal.6G044100:0.00925746,(Panicum_virgatum_Pavir.6NG066300:0.025306,Panicum_virgatum_Pavir.6KG065500:0.0134454)n32:0.00419047)n31:0.0277694,Dichantelium_oligosantes_H_DolKV780709.1000010.1:0.0299683)n30:0.00491876)n29:0.00465101,((ASEM_AUS1_H_AUS1CM014275.1001398.1:0.00391117,ASEM_RSA5_H_RSA5chrom6001967.1:0.00236399)n34:0.0452841,(((Digitaria_radicosa_Dra06G0040000:5e-09,Digitaria_radicosa_Dra06G0040000.2:5e-09)n37:0.0250903,(Digitaria_exilis_H_Dex6A-000314.1:0.00725801,Digitaria_exilis_H_Dex6B-000293.1:0.00709614)n38:0.0248433)n36:0.0194352,(Urochloa_fusta_Urofu.6G023600:0.0274137,(Cenchrus_americanus_H_CamCM007985.2000913.1:0.034747,Setaria_viridis_SEVIR_6G047800v2:0.0300659)n40:0.016211)n39:0.00578882)n35:0.00243427)n33:0.00478847)n28:0.0178955)n26:0.011346)n18:0.0299575)n14:0.00885001)n5:0.0427826)n0;
```
