## Supplementary Dataset S1 for "Gene turnover and contingency facilitated the repeated evolution of C_4_ photosynthesis in grasses": OG0010711_tree.txt

```
(((Pharus_latifolius_Phala.08G209000.2:0.00939307,(Pharus_latifolius_Phala.08G209000:5e-09,Pharus_latifolius_Phala.08G209000.3:0.00423767)n3:0.0066177)n2:0.128696,(Streptochaeta_angustifolia_strangu_025083:0.160893,Streptochaeta_angustifolia_strangu_034883:0.0980052)n4:0.0515034)n1:0.01682,(((((Brachypodium_distachyon_BRADI_3g13307v3:0.0902115,(Hordeum_spontaneum_WB01_000564_0707895:0.00137605,Hordeum_vulgareMorex_HORVU.MOREX.r3.7HG0706430:0.00033172)n10:0.0624145)n9:0.0544021,Olyra_latifolia_Ola025721:0.13236)n8:0.00964303,(Dendrocalamus_sinicus_Dendrocalamus_sinicus_Dsi08A_937110_939356_Dsi08Ag00610.1_-1_CDS_4147800373_24580:0.035764,(Ampelocalamus_luodianensis_Alu05Cg17410.2:0.0308537,Ampelocalamus_luodianensis_Alu08Dg14600.2:0.0258973)n12:0.00287748)n11:0.00488119)n7:0.0429573,((Stipagrostis_hirtigluma_H_Shi_ptg000008l_000904.1:0.0892435,(Eragrostis_curvula_EJB05_10249:0.076648,(Eleusine_coracana_ELECO.r07.8BG0642210:0.0157689,Eleusine_coracana_ELECO.r07.8AG0614810:0.0192506)n16:0.0711435)n15:0.0370534)n14:0.0146858,((Phragmites_australis_Phragmites_australis_PaChr19_546624_548569_evm.model.PaChr19.47_1_CDS_4362412576_30871:0.0729487,(Aristida_adscensionis_H_Aadptg000049l000122.1:0.0938744,(Chasmanthium_laxum_Chala.05G008400:0.0550282,((Zea_mays_Zm00001eb260350:0.0752883,Sorghum_bicolor_SORBI_3007G008600:0.0238529)n22:0.0238186,((((Panicum_hallii_Pahal.6G006900:0.054186,(Panicum_virgatum_Pavir.6KG005800:0.0297075,Panicum_virgatum_Pavir.6NG010800:0.0276323)n27:0.0100478)n26:0.0112213,((Cenchrus_americanus_H_CamCM007985.2002960.1:0.0282634,Setaria_viridis_SEVIR_6G007600v2:0.0176427)n29:0.0170387,(Urochloa_fusta_Urofu.6G012400:0.0469504,((Digitaria_exilis_H_Dex6A-002585.1:0.00480725,Digitaria_exilis_H_Dex6B-002435.1:0.00160359)n32:0.0338855,(Digitaria_radicosa_Dra06G0006600:5e-09,Digitaria_radicosa_Dra06G0006600.2:5e-09)n33:0.0320054)n31:0.0161007)n30:0.00103898)n28:0.00532382)n25:0.0229421,Dichantelium_oligosantes_H_DolKV781498.1000012.1:0.0308863)n24:0.00363089,(Echinocloa_haploclada_eh_chr8.75:0.0628556,(ASEM_AUS1_H_AUS1CM014275.1001997.1:0.00791138,ASEM_RSA5_H_RSA5chrom6001559.1:0.0066705)n35:0.0290485)n34:0.00453336)n23:0.00957156)n21:0.037665)n20:0.0096082)n19:0.0102225)n18:0.00789161,(Sorghum_bicolor_SORBI_3008G115400:0.735936,Phragmites_australis_Phragmites_australis_PaChr14_659370_661414_evm.model.PaChr14.53_1_CDS_4362392475_29965:0.050271)n36:0.00558566)n17:0.0143118)n13:0.0015902)n6:0.017802,((Leersia_perrieri_LPERR08G01020:0.0623115,Oryza_sativa_LOC_Os08g01710:0.0560403)n38:0.0259948,(Zizania_latifolia_GWHTBFHI019114:0.362173,(Zizania_latifolia_GWHTBFHI003354:0.0578379,Zizania_latifolia_GWHTBFHI011037:0.0536865)n40:0.0130134)n39:0.00144593)n37:0.030586)n5:0.01682)n0;
```
