## Supplementary Dataset S1 for "Gene turnover and contingency facilitated the repeated evolution of C_4_ photosynthesis in grasses": OG0010712_tree.txt

```
((Streptochaeta_angustifolia_strangu_017637:0.154494,(Pharus_latifolius_Phala.08G206600:5e-09,Pharus_latifolius_Phala.08G206600.2:0.111946)n2:0.08781)n1:0.0276006,(((Zizania_latifolia_GWHTBFHI003333:0.0242301,Zizania_latifolia_GWHTBFHI011017:0.0181058)n5:0.0336688,(Leersia_perrieri_LPERR08G01240:0.0507044,Oryza_sativa_LOC_Os08g02060:0.0570109)n6:0.0681207)n4:0.0324849,(Olyra_latifolia_Ola016686:0.0551749,(((Ampelocalamus_luodianensis_Alu08Dg14130.1:5e-09,Ampelocalamus_luodianensis_Alu08Dg14320.2:5e-09)n10:0.0442763,(Dendrocalamus_sinicus_Dendrocalamus_sinicus_Dsi10C_2948361_2950135_Dsi10Cg00680.1_1_CDS_4147827028_19604:0.542596,Dendrocalamus_sinicus_Dendrocalamus_sinicus_Dsi08A_1232082_1234681_Dsi08Ag00820.1_1_CDS_4147800436_3197:0.0303591)n11:0.00318408)n9:0.00894841,(((Hordeum_spontaneum_WB01_001242_0063164:0,Hordeum_vulgareMorex_HORVU.MOREX.r3.7HG0705350:0)n14:0.0986593,Brachypodium_distachyon_BRADI_3g13560v3:0.0724244)n13:0.0205891,(Chasmanthium_laxum_Chala.05G013500:0.0499941,((Phragmites_australis_Phragmites_australis_PaChr19_745928_748412_evm.model.PaChr19.66_1_CDS_4362412998_38458:0.012087,Phragmites_australis_Phragmites_australis_PaChr14_948911_951520_evm.model.PaChr14.86_1_CDS_4362393207_40505:0.0276576)n17:0.00597576,((((Dichantelium_oligosantes_H_DolKV773918.1000007.1:0.0296525,Echinocloa_haploclada_eh_chr8.128:0.0102497)n21:0.00765613,(Sorghum_bicolor_SORBI_3007G013500:0.018602,(Zea_mays_Zm00001eb260580:0.0858661,(Zea_mays_Zm00001eb359390:0.0441395,Zea_mays_Zm00001eb166970:0.053107)n24:0.158084)n23:0.051497)n22:0.0293354)n20:0.00694698,((ASEM_AUS1_H_AUS1CM014275.1001524.1:0.00875289,ASEM_RSA5_H_RSA5chrom6001745.1:0.00877505)n26:0.0205991,(Urochloa_fusta_Urofu.6G007300:0.01781,(((Digitaria_radicosa_Dra06G0009700:0.015434,(Digitaria_exilis_H_Dex6A-000070.1:0.0028886,Digitaria_exilis_H_Dex6B-000059.1:0.0203611)n31:0.0295771)n30:0.0127907,(Cenchrus_americanus_H_CamCM007985.2000565.1:0.0178766,Setaria_viridis_SEVIR_6G011500v2:0.00592828)n32:0.00325211)n29:0.0102235,(Panicum_hallii_Pahal.6G010700:0.00584608,(Panicum_virgatum_Pavir.6KG015600:0.0162643,(Panicum_virgatum_Pavir.5KG287000:0.0288479,Panicum_virgatum_Pavir.1NG219400:0.00285333)n35:0.00260083)n34:0.000288981)n33:0.00752908)n28:0.00414876)n27:0.00911645)n25:0.00592868)n19:0.0177801,(Aristida_adscensionis_H_Aadptg000049l000305.1:0.0556013,(((Eragrostis_curvula_EJB05_10207:0.0066425,Eragrostis_curvula_EJB05_10192:0.00657201)n39:0.0778827,(Eleusine_coracana_ELECO.r07.8BG0642580:0.00567254,Eleusine_coracana_ELECO.r07.8AG0615130:0.0117604)n40:0.0484666)n38:0.051905,Stipagrostis_hirtigluma_H_Shi_ptg000008l_000089.1:0.0207945)n37:0.0251318)n36:0.00833783)n18:0.00513749)n16:0.00356966)n15:0.0734839)n12:0.0184672)n8:0.0143418)n7:0.00572224)n3:0.0276006)n0;
```
