## Supplementary Dataset S1 for "Gene turnover and contingency facilitated the repeated evolution of C_4_ photosynthesis in grasses": OG0010713_tree.txt

```
(((Urochloa_fusta_Urofu.6G017300:0.296136,(Sorghum_bicolor_SORBI_3007G044700:0.263317,ASEM_AUS1_H_AUS1CM014275.1001923.1:0.225923)n3:0.0748611)n2:0.108775,(Aristida_adscensionis_H_Aadptg000049l000195.1:0.341218,Stipagrostis_hirtigluma_H_Shi_ptg000008l_000311.1:0.267925)n4:0.0524188)n1:0.0623146,((Sorghum_bicolor_SORBI_3007G044600:0.339705,((Setaria_viridis_SEVIR_6G055300v2:0.184403,(((ASEM_AUS1_H_AUS1CM014275.1001926.1:0.493034,ASEM_RSA5_H_RSA5chrom6001355.1:0.0549827)n11:0.148275,(Dichantelium_oligosantes_H_DolKV775098.1000021.1:0.141569,Dichantelium_oligosantes_H_DolKV775098.1000022.1:0.400509)n12:0.0531246)n10:0.0419241,ASEM_AUS1_H_AUS1CM014275.1001925.1:0.215337)n9:0.0239263)n8:0.0634925,(Digitaria_radicosa_Dra06G0035300:0.2737,(Digitaria_exilis_H_Dex6A-000283.1:0.0343352,Digitaria_exilis_H_Dex6B-000267.1:0.05418)n14:0.232364)n13:0.106459)n7:0.055732)n6:0.0560097,(((((Eragrostis_curvula_EJB05_57512:0.0863156,(Eragrostis_curvula_EJB05_57515:0.0223967,Eragrostis_curvula_EJB05_57728:0.0407345)n20:0.0703906)n19:0.186792,(Eleusine_coracana_ELECO.r07.8AG0617760:0.342876,Eleusine_coracana_ELECO.r07.8AG0617750:0.260168)n21:0.110731)n18:0.107634,(Aristida_adscensionis_H_Aadptg000049l000194.1:0.206244,((Stipagrostis_hirtigluma_H_Shi_ptg000008l_000312.1:0.157172,Stipagrostis_hirtigluma_H_Shi_ptg000008l_000314.1:0.2402)n24:0.0281208,Stipagrostis_hirtigluma_H_Shi_ptg000008l_000313.1:0.110851)n23:0.0123168)n22:0.0562227)n17:0.0412836,(((Digitaria_radicosa_Dra06G0035200:0.189037,((Digitaria_exilis_H_Dex6A-002376.1:0.149959,Digitaria_exilis_H_Dex6B-002242.1:0.128332)n29:0.173705,(Digitaria_exilis_H_Dex6A-002377.1:0.204364,Digitaria_exilis_H_Dex6B-002243.1:0.13181)n30:0.157088)n28:0.0174542)n27:0.0602007,((Panicum_virgatum_Pavir.6KG068000:0.177897,(Panicum_virgatum_Pavir.6NG041700:0.0342515,Panicum_virgatum_Pavir.6NG072700:0.0639352)n33:0.102241)n32:0.153056,((Cenchrus_americanus_H_CamCM007985.2002678.1:0.518153,Setaria_viridis_SEVIR_6G055500v2:0.072148)n35:0.0784565,(Panicum_hallii_Pahal.6G037900:0.110175,(Panicum_virgatum_Pavir.6KG067800:0.287131,(Panicum_virgatum_Pavir.6NG072600:0.196285,Panicum_virgatum_Pavir.6KG067900:0.117573)n38:0.0372036)n37:0.00413373)n36:0.0246761)n34:0.0520568)n31:0.00578409)n26:0.0323193,Dichantelium_oligosantes_H_DolKV775098.1000003.1:0.283395)n25:0.0448148)n16:0.0192045,(Eleusine_coracana_ELECO.r07.8BG0645370:0.397254,(Eragrostis_curvula_EJB05_09255:0.253676,Eragrostis_curvula_EJB05_09253:0.167618)n40:0.138708)n39:0.0918404)n15:0.0102045)n5:0.0347015)n0;
```
