## Supplementary Dataset S1 for "Gene turnover and contingency facilitated the repeated evolution of C_4_ photosynthesis in grasses": OG0010714_tree.txt

```
((Streptochaeta_angustifolia_strangu_029690:0.100877,(Streptochaeta_angustifolia_strangu_007930:0.0942463,Streptochaeta_angustifolia_strangu_008090:0.0409906)n2:0.00395558)n1:0.115191,((Brachypodium_distachyon_BRADI_3g14070v3:0.14149,Hordeum_spontaneum_WB01_000857_1036223:0.13735)n4:0.0743443,((((Olyra_latifolia_Ola014921:0.0891283,(Ampelocalamus_luodianensis_Alu09Cg17510.1:0.0607235,(Dendrocalamus_sinicus_Dendrocalamus_sinicus_DsiCtg00035d_183245_184614_DsiCtg00035dg00120.1_-1_CDS_4147846495_5038:0.00502649,Dendrocalamus_sinicus_Dendrocalamus_sinicus_Dsi09C_26234795_26236157_Dsi09Cg10110.1_-1_CDS_4147820725_53355:0.00251838)n10:0.0389508)n9:0.0189965)n8:0.0221789,(Leersia_perrieri_LPERR08G01730:0.130036,(Zizania_latifolia_GWHTBFHI003296:0.11824,(Oryza_sativa_LOC_Os08g02800:0.0235377,Oryza_sativa_LOC_Os08g02840:0.0414195)n13:0.0274256)n12:0.0169352)n11:0.0930352)n7:0.0120625,ASEM_AUS1_H_AUS1CM014275.1001760.1:0.330051)n6:0.0119954,((Dendrocalamus_sinicus_Dendrocalamus_sinicus_DsiCtg00073_94024_95559_DsiCtg00073g00030.1_1_CDS_4147846954_35989:0.109204,Dendrocalamus_sinicus_Dendrocalamus_sinicus_DsiCtg00073_196513_200715_DsiCtg00073g00070.1_1_CDS_4147846966_42745:0.17495)n15:0.0750885,((Phragmites_australis_Phragmites_australis_PaChr19_1272650_1273998_evm.model.PaChr19.108_1_CDS_4362411186_40980:0.0828682,(Stipagrostis_hirtigluma_H_Shi_ptg000008l_000120.1:0.0548761,((Eragrostis_curvula_EJB05_10049:0.00260237,Eragrostis_curvula_EJB05_10040:0.00259004)n20:0.15735,(Aristida_adscensionis_H_Aadptg000049l000369.1:0.180905,(Aristida_adscensionis_H_Aadptg000049l000371.1:0.0626315,Aristida_adscensionis_H_Aadptg000049l000365.1:0.115446)n22:0.121226)n21:0.0884726)n19:0.0103163)n18:0.0158904)n17:0.0176754,(Chasmanthium_laxum_Chala.05G021400:0.094157,((ASEM_AUS1_H_AUS1CM014275.1001764.1:0.0243024,ASEM_RSA5_H_RSA5chrom6001810.1:0.013986)n25:0.0797429,(((Panicum_hallii_Pahal.6G018900:0.0490365,((Panicum_virgatum_Pavir.6NG038900:0,Panicum_virgatum_Pavir.6NG021000:0)n30:0.0295808,Panicum_virgatum_Pavir.6KG022600:0.0470857)n29:0.0311045)n28:0.0289315,((Echinocloa_haploclada_eh_chr8.237:0.022569,Echinocloa_haploclada_eh_chr8.240:0.0133921)n32:0.0344944,((Digitaria_radicosa_Dra06G0017600:0.0665119,(Digitaria_exilis_H_Dex6A-000133.1:0.0195752,Digitaria_exilis_H_Dex6B-000116.1:0.0276365)n35:0.0584029)n34:0.0593316,(Dichantelium_oligosantes_H_DolKV776403.1000002.1:0.0892053,(Setaria_viridis_SEVIR_6G081000v2:0.0141957,(Cenchrus_americanus_H_CamCM007985.2000611.1:0.0820125,Cenchrus_americanus_H_CamCM007985.2000612.1:0.0449071)n38:0.00498968)n37:0.0338139)n36:0.0074619)n33:0.0147144)n31:0.0128388)n27:0.0153347,(Zea_mays_Zm00001eb173470:0.088454,(Sorghum_bicolor_SORBI_3007G024200:0.0778513,Sorghum_bicolor_SORBI_3007G024400:0.202389)n40:0.0224876)n39:0.0812413)n26:0.0342317)n24:0.0152617)n23:0.0477027)n16:0.0306125)n14:0.00340138)n5:0.0372227)n3:0.115191)n0;
```
