## Supplementary Dataset S1 for "Gene turnover and contingency facilitated the repeated evolution of C_4_ photosynthesis in grasses": OG0010715_tree.txt

```
((Streptochaeta_angustifolia_strangu_034131:0.157384,(Pharus_latifolius_Phala.08G204100.3:5e-09,(Pharus_latifolius_Phala.08G204100:5e-09,Pharus_latifolius_Phala.08G204100.2:5e-09)n3:6e-09)n2:0.0958095)n1:0.0402803,(((Olyra_latifolia_Ola014954:0.0626412,((Ampelocalamus_luodianensis_Alu09Cg17730.2:0.0285583,Dendrocalamus_sinicus_Dendrocalamus_sinicus_Dsi10C_4161179_4164308_Dsi10Cg00850.1_-1_CDS_4147827079_48309:0.0222818)n8:0.0115144,(Ampelocalamus_luodianensis_Alu08Dg13890.1:0.0285111,(Dendrocalamus_sinicus_Dendrocalamus_sinicus_Dsi08A_1648973_1652044_Dsi08Ag01070.1_-1_CDS_4147800511_45407:0.0253971,Dendrocalamus_sinicus_Dendrocalamus_sinicus_Dsi08B_1212676_1217638_Dsi08Bg00770.1_-1_CDS_4147804414_25156:0.050148)n10:0.00270337)n9:0.000300375)n7:0.00986308)n6:0.0116828,((Brachypodium_distachyon_BRADI_3g13770v3:0.0795729,(Hordeum_spontaneum_WB01_001925_0276210:0.000983269,Hordeum_vulgareMorex_HORVU.MOREX.r3.7HG0704450:5e-09)n13:0.0983466)n12:0.0435777,((Zizania_latifolia_GWHTBFHI003313:0.0210174,Zizania_latifolia_GWHTBFHI010992:0.0175352)n15:0.0247053,(Leersia_perrieri_LPERR08G01480:0.0527659,Oryza_sativa_LOC_Os08g02370:0.0379079)n16:0.0269026)n14:0.045785)n11:0.00869176)n5:0.0214475,((Aristida_adscensionis_H_Aadptg000049l000063.1:0.0771237,Stipagrostis_hirtigluma_H_Shi_ptg000008l_000857.1:0.0499379)n18:0.0194916,(((Eragrostis_curvula_EJB05_10094:5e-09,Eragrostis_curvula_EJB05_53843:0.00095685)n21:0.0712175,(Eleusine_coracana_ELECO.r07.8BG0643030:0.0156206,Eleusine_coracana_ELECO.r07.8AG0615550:0.0088748)n22:0.0504402)n20:0.0336274,((((Sorghum_bicolor_SORBI_3007G018500:0.0329087,Zea_mays_Zm00001eb260920:0.0461472)n26:0.031962,Dichantelium_oligosantes_H_DolKV776287.1000002.1:0.029184)n25:0.00715354,((Panicum_hallii_Pahal.6G014800:0.0128721,(Panicum_virgatum_Pavir.6KG019600:0.0228074,(Panicum_virgatum_Pavir.9NG179400:0.326078,Panicum_virgatum_Pavir.6NG016500:0.0028432)n30:0.0094628)n29:0.0082976)n28:0.0181079,((((Digitaria_radicosa_Dra06G0013500:0.0249661,(Digitaria_exilis_H_Dex6A-002524.1:0.00974769,Digitaria_exilis_H_Dex6B-002378.1:0.025652)n35:0.00742935)n34:0.0214155,(Echinocloa_haploclada_eh_chr8.187:0.044094,(ASEM_AUS1_H_AUS1CM014275.1001743.1:0.0099027,ASEM_RSA5_H_RSA5chrom6001506.1:0.000917795)n37:0.0253729)n36:0.00726961)n33:0.00229,(Cenchrus_americanus_H_CamCM007985.2002915.1:0.0561787,Setaria_viridis_SEVIR_6G084900v2:0.0109685)n38:0.0206464)n32:0.0010565,Urochloa_fusta_Urofu.6G003300:0.0337432)n31:0.00338871)n27:0.00545188)n24:0.0293781,(Chasmanthium_laxum_Chala.05G017500:0.0414074,(Phragmites_australis_Phragmites_australis_PaChr19_1097549_1100515_evm.model.PaChr19.86_1_CDS_4362413442_12813:0.0475967,Phragmites_australis_Phragmites_australis_PaChr14_1282169_1284559_evm.model.PaChr14.113_1_CDS_4362390797_3886:0.0382863)n40:0.00425404)n39:0.00352395)n23:0.00558253)n19:0.00933038)n17:0.0421275)n4:0.0402803)n0;
```
