## Supplementary Dataset S1 for "Gene turnover and contingency facilitated the repeated evolution of C_4_ photosynthesis in grasses": OG0010716_tree.txt

```
(Phragmites_australis_Phragmites_australis_PaChr7_37435348_37437919_evm.model.PaChr7.1895_1_CDS_4362475194_30236:0.0451757,(((Leersia_perrieri_LPERR01G39470:0.240124,(Cenchrus_americanus_H_CamCM007982.2002121.1:0.188917,Eleusine_coracana_ELECO.r07.5BG0444090:0.153323)n4:0.175399)n3:0.0552804,((Aristida_adscensionis_H_Aadptg000097l000135.1:0.164974,Aristida_adscensionis_H_Aadptg000097l000030.1:0.144828)n6:0.128332,((Oryza_sativa_LOC_Os04g06920:0.717702,Echinocloa_haploclada_eh_chr9.91:0.220659)n8:0.0643188,((Panicum_virgatum_Pavir.8NG048100:0.216962,Panicum_virgatum_Pavir.5KG450400:0.152378)n10:0.0688648,(Stipagrostis_hirtigluma_H_Shi_ptg000053l_000009.1:0.206092,(Stipagrostis_hirtigluma_H_Shi_ptg000079l_000102.1:0.201828,Stipagrostis_hirtigluma_H_Shi_ptg000016l_003056.1:0.136016)n12:0.0383992)n11:0.00426658)n9:0.0364745)n7:0.0352835)n5:0.0230938)n2:0.0438312,(((Aristida_adscensionis_H_Aadptg000018l001229.1:0.0794657,(Stipagrostis_hirtigluma_H_Shi_ptg000017l_002197.1:0.0162021,Stipagrostis_hirtigluma_H_Shi_ptg000073l_000079.1:0.025698)n16:0.0577245)n15:0.019406,(Eleusine_coracana_ELECO.r07.4BG0360460:0.0112567,Eleusine_coracana_ELECO.r07.4AG0328370:0.0074633)n17:0.129489)n14:0.00744942,(Chasmanthium_laxum_Chala.06G011200:0.0364687,((Oryza_sativa_LOC_Os10g11310:0.123889,Leersia_perrieri_LPERR07G00710:0.0801435)n20:0.0538495,((Sorghum_bicolor_SORBI_3006G002300:0.0434319,(Zea_mays_Zm00001eb418950:0.0196816,Zea_mays_Zm00001eb089630:0.0304638)n23:0.0275173)n22:0.0573066,((ASEM_AUS1_H_AUS1CM014276.1003568.1:0.0128173,ASEM_RSA5_H_RSA5chrom7003714.1:0.00983194)n25:0.0444607,(((((Digitaria_radicosa_Dra07G0002100.3:0.00924505,(Digitaria_radicosa_Dra07G0002100:5e-09,Digitaria_radicosa_Dra07G0002100.2:7e-09)n31:0.000730436)n30:0.0297532,(Digitaria_exilis_H_Dex6A-000635.1:0.00279687,Digitaria_exilis_H_Dex7B-002921.1:0.00255326)n32:0.0407192)n29:0.0325546,(Urochloa_fusta_Urofu.7G007000:0.0460646,(Cenchrus_americanus_H_CamCM007986.2000003.1:0.0477552,Setaria_viridis_SEVIR_7G034200v2:0.0125148)n34:0.0171878)n33:0.012683)n28:0.00607713,(Panicum_hallii_Pahal.7G004700:0.0158662,((Panicum_virgatum_Pavir.J196500:0.00198117,Panicum_virgatum_Pavir.1NG249500:5e-09)n37:0.0422572,(Panicum_virgatum_Pavir.7KG103400:0.00857703,(Panicum_virgatum_Pavir.J415200:0.00792593,Panicum_virgatum_Pavir.J211200:5e-09)n39:0.042095)n38:0.00885194)n36:0.0148703)n35:0.0242822)n27:0.00558892,(Dichantelium_oligosantes_H_DolKV778061.1000003.1:0.0736772,Dichantelium_oligosantes_H_DolKV778061.1000004.1:0.0283694)n40:0.00315216)n26:0.00215558)n24:0.00986604)n21:0.0173762)n19:0.0107624)n18:0.0164548)n13:0.00515831)n1:0.000573146)n0;
```
