## Supplementary Dataset S1 for "Gene turnover and contingency facilitated the repeated evolution of C_4_ photosynthesis in grasses": OG0010717_tree.txt

```
(Carex_scoparia_H_Carex_Csco_scaffold_29_000481.1:0.202652,(Pharus_latifolius_Phala.06G003300:0.0696396,(((Leersia_perrieri_LPERR04G00060:0.048825,Oryza_sativa_LOC_Os04g01300:0.034114)n4:0.0184883,(Zizania_latifolia_GWHTBFHI016366:0.0345963,Zizania_latifolia_GWHTBFHI020038:0.0253683)n5:0.00693718)n3:0.0335138,(Streptochaeta_angustifolia_strangu_019970:0.0558201,((Olyra_latifolia_Ola006679:0.0316162,(Dendrocalamus_sinicus_Dendrocalamus_sinicus_Dsi04A_54347400_54350217_Dsi04Ag20160.1_1_CDS_4147752835_42997:0.0198092,((Ampelocalamus_luodianensis_Alu04Dg21180.2:0.0429213,Dendrocalamus_sinicus_Dendrocalamus_sinicus_Dsi04B_393693_397701_Dsi04Bg00120.1_-1_CDS_4147752895_19922:0.0255331)n11:0.00541885,((Ampelocalamus_luodianensis_Alu04Cg00410.1:0.00350065,Ampelocalamus_luodianensis_Alu04Cg00050.2:0.00207059)n13:0.0119792,(Dendrocalamus_sinicus_Dendrocalamus_sinicus_DsiCtg00678b_737595_740115_DsiCtg00678bg00240.1_-1_CDS_4147855210_21385:0.00816092,Dendrocalamus_sinicus_Dendrocalamus_sinicus_Dsi04C_33157683_33160621_Dsi04Cg14440.1_1_CDS_4147761907_32893:0.00248327)n14:0.00378782)n12:0.0220914)n10:0.00203416)n9:0.00689857)n8:0.00810095,((Brachypodium_distachyon_BRADI_5g02330v3:0.0628281,(Hordeum_spontaneum_WB01_008868_0182325:5e-09,Hordeum_vulgareMorex_HORVU.MOREX.r3.2HG0100660:0.00251661)n17:0.0773616)n16:0.0403695,((Aristida_adscensionis_H_Aadptg000023l000085.1:0.0424128,Stipagrostis_hirtigluma_H_Shi_ptg000016l_003053.1:0.0331111)n19:0.0317782,(((Phragmites_australis_Phragmites_australis_PaChr11_33566163_33568771_evm.model.PaChr11.1845_1_CDS_4362376754_2156:0.0315424,Phragmites_australis_Phragmites_australis_PaChr7_37379780_37382384_evm.model.PaChr7.1891_1_CDS_4362475186_26879:0.0191675)n22:0.00826106,(Eragrostis_curvula_EJB05_46873:0.0377523,(Eleusine_coracana_ELECO.r07.4BG0360330:0.0105492,Eleusine_coracana_ELECO.r07.4AG0328240:0.0148563)n24:0.0574385)n23:0.031114)n21:0.00185235,(Chasmanthium_laxum_Chala.06G012100:0.0354567,((Streptochaeta_angustifolia_strangu_006038:0.708398,(Sorghum_bicolor_SORBI_3006G002700:0.0179262,(Zea_mays_Zm00001eb089590:0.016731,Zea_mays_Zm00001eb418910:0.00888347)n29:0.0150455)n28:0.0358243)n27:0.0247546,(Echinocloa_haploclada_eh_chr9.86:0.0253784,((Panicum_hallii_Pahal.7G005900:0.0107161,Panicum_virgatum_Pavir.7KG356400:0.0210964)n32:0.0152828,((Digitaria_radicosa_Dra07G0002500:0.0254994,(Digitaria_exilis_H_Dex6A-000632.1:0.00606854,Digitaria_exilis_H_Dex7B-002918.1:0.00853924)n35:0.0226013)n34:0.00578094,((Urochloa_fusta_Urofu.7G007600:0.0196542,(Cenchrus_americanus_H_CamCM007986.2004394.1:0.0267096,Setaria_viridis_SEVIR_7G033400v2:0.0182774)n38:0.0167291)n37:0.00627725,((ASEM_AUS1_H_AUS1CM014276.1003565.1:0.00957064,ASEM_RSA5_H_RSA5chrom7003711.1:0.00947789)n40:0.0187928,Dichantelium_oligosantes_H_DolKV774612.1000001.1:0.0370489)n39:0.00258465)n36:0.00306156)n33:0.00291371)n31:0.00632414)n30:0.0187363)n26:0.0104789)n25:0.014334)n20:0.00961954)n18:0.0242555)n15:0.0141463)n7:0.00810704)n6:0.000900783)n2:0.0444023)n1:0.0344028)n0;
```
