## Supplementary Dataset S1 for "Gene turnover and contingency facilitated the repeated evolution of C_4_ photosynthesis in grasses": OG0010718_tree.txt

```
((Ananas_comosus_H_Ananas_contig4_000012.1:0.0129675,Tillandsia_fasciculata_H_Tillandsia_CM054931.1_000664.1:0.02243)n1:0.0801503,(Streptochaeta_angustifolia_strangu_019957:0.0585512,((Pharus_latifolius_Phala.06G005600.3:0.0258211,(Pharus_latifolius_Phala.06G005600:0.00233624,Pharus_latifolius_Phala.06G005600.2:5e-09)n5:0.00380981)n4:0.0596439,((Oryza_sativa_LOC_Os04g01590:0.0419668,Zizania_latifolia_GWHTBFHI001109:0.0410841)n7:0.0252984,((Brachypodium_distachyon_BRADI_5g02160v3:0.0541809,(Hordeum_spontaneum_WB01_006827_0167965:0.00221703,Hordeum_vulgareMorex_HORVU.MOREX.r3.2HG0100060:5e-09)n10:0.0491061)n9:0.0280377,((Olyra_latifolia_Ola012933:0.0338923,(Dendrocalamus_sinicus_Dendrocalamus_sinicus_Dsi04A_53795350_53798710_Dsi04Ag20070.2_-1_CDS_4147752808_27799:0.0263501,(Ampelocalamus_luodianensis_Alu04Dg21000.2:0.0285256,Ampelocalamus_luodianensis_Alu04Cg00520.1:0.0166652)n14:0.00896215)n13:0.00740433)n12:0.00597705,(((Chasmanthium_laxum_Chala.06G013300:0.0343858,((Sorghum_bicolor_SORBI_3006G004500:0.00817861,Zea_mays_Zm00001eb418690:0.0297621)n19:0.0213459,(Dichantelium_oligosantes_H_DolKV776968.1000004.1:0.024318,((Cenchrus_americanus_H_CamCM007986.2000035.1:0.022224,Setaria_viridis_SEVIR_7G030800v2:0.0082348)n22:0.0101292,(((ASEM_AUS1_H_AUS1CM014276.1000038.1:0.0201076,ASEM_RSA5_H_RSA5chrom7000047.1:0.00895878)n25:0.0201658,((Digitaria_radicosa_Dra07G0003800:0.0201649,(Digitaria_exilis_H_Dex6A-002047.1:0.0111286,Digitaria_exilis_H_Dex7B-000036.1:0.0087786)n28:0.0105241)n27:0.0154042,(Panicum_hallii_Pahal.7G008500:0.0133225,(Panicum_virgatum_Pavir.7NG333700:0.0269193,(Panicum_virgatum_Pavir.7KG105900:0.00988051,Panicum_virgatum_Pavir.9KG184800:0.00649672)n31:0.00779633)n30:0.00225761)n29:0.0120305)n26:0.00561038)n24:0.0046553,(Urochloa_fusta_Urofu.7G009200:0.0308618,Echinocloa_haploclada_eh_chr9.62:0.0278821)n32:0.00408506)n23:0.0022238)n21:0.00307502)n20:0.00682714)n18:0.0205519)n17:0.00443303,((Stipagrostis_hirtigluma_H_Shi_ptg000016l_000043.1:0.0360902,Stipagrostis_hirtigluma_H_Shi_ptg000016l_000047.1:0.0334959)n34:0.00372177,(((Eleusine_coracana_ELECO.r07.4BG0360110:0.00324515,Eleusine_coracana_ELECO.r07.4AG0328050:0.00747275)n37:0.0551135,(Eragrostis_curvula_EJB05_46911:0.00313507,(Eragrostis_curvula_EJB05_46912:0.00318725,Eragrostis_curvula_EJB05_46896:0.00105688)n39:0.0010958)n38:0.0353039)n36:0.0233201,(Phragmites_australis_Phragmites_australis_PaChr11_33160386_33163620_evm.model.PaChr11.1829_1_CDS_4362376718_29494:0.0242464,Stipagrostis_hirtigluma_H_Shi_ptg000016l_000048.1:0.165073)n40:0.0142343)n35:0.0097512)n33:0.00108347)n16:0.0125666,Aristida_adscensionis_H_Aadptg000023l000115.1:0.0504747)n15:0.0204229)n11:0.0127176)n8:0.00889994)n6:0.0366447)n3:0.0235705)n2:0.0801503)n0;
```
