## Supplementary Dataset S1 for "Gene turnover and contingency facilitated the repeated evolution of C_4_ photosynthesis in grasses": OG0010719_tree.txt

```
(((Olyra_latifolia_Ola006637:0.0544491,(Ampelocalamus_luodianensis_Alu04Cg00770.2:0.0473801,(Dendrocalamus_sinicus_Dendrocalamus_sinicus_Dsi01C_18743555_18743917_Dsi01Cg13730.1_1_CDS_4147705354_36648:0.201424,(Dendrocalamus_sinicus_Dendrocalamus_sinicus_Dsi04C_32005068_32005663_Dsi04Cg14100.1_-1_CDS_4147761805_32330:0.0914711,Dendrocalamus_sinicus_Dendrocalamus_sinicus_Dsi04C_32009297_32009892_Dsi04Cg14110.1_-1_CDS_4147761808_34019:0.0105605)n5:0.0358123)n4:0.00397914)n3:0.012664)n2:0.0267571,(((Brachypodium_distachyon_BRADI_1g38330v3:0.0832776,(Hordeum_spontaneum_WB01_006618_0439767:0.00227753,Hordeum_vulgareMorex_HORVU.MOREX.r3.2HG0099780:0.00222183)n9:0.0643226)n8:0.0470564,(((Phragmites_australis_Phragmites_australis_PaChr7_36845636_36846232_evm.model.PaChr7.1862_1_CDS_4362475122_42455:0.0544049,Phragmites_australis_Phragmites_australis_PaChr11_32436536_32437132_evm.model.PaChr11.1813_1_CDS_4362376684_15211:0.0504028)n12:0.0183411,((Dichantelium_oligosantes_H_DolKV775702.1000003.1:0.0278087,(((ASEM_AUS1_H_AUS1CM014276.1000064.1:0.0161107,ASEM_RSA5_H_RSA5chrom7000058.1:0.00461086)n17:0.0232811,(Panicum_hallii_Pahal.7G012300:0.0139586,(Panicum_virgatum_Pavir.7NG108000:0.0125503,(Panicum_virgatum_Pavir.J681200:0.0335031,Panicum_virgatum_Pavir.2NG151700:0.0707408)n20:0.00474813)n19:0.00442531)n18:0.0174211)n16:0.00922446,((((Sorghum_bicolor_SORBI_3006G008100:0.0743845,Zea_mays_Zm00001eb089460:0.0659788)n24:0.0223958,(Digitaria_exilis_H_Dex7A-000008.1:0.0181439,Digitaria_exilis_H_Dex7B-000056.1:0.0132288)n25:0.0831393)n23:0.0129371,Digitaria_radicosa_Dra07G0006000:0.0748483)n22:0.0149375,((Echinocloa_haploclada_eh_chr9.190:0,Echinocloa_haploclada_eh_chr9.18:0)n27:0.0587923,(Setaria_viridis_SEVIR_7G045100v2:0.0314532,(Cenchrus_americanus_H_CamCM007986.2000283.1:0.0274802,Urochloa_fusta_Urofu.7G012500:0.0521361)n29:0.010464)n28:0.0101913)n26:0.0116899)n21:0.00495615)n15:5e-09)n14:0.0179357,(((Eleusine_coracana_ELECO.r07.4BG0359750:0.0237619,Eleusine_coracana_ELECO.r07.4AG0327770:0.0324826)n32:0.0926446,(Eragrostis_curvula_EJB05_46953:0.0044459,Eragrostis_curvula_EJB05_57086:0.00225114)n33:0.0513517)n31:0.0266774,(Stipagrostis_hirtigluma_H_Shi_ptg000016l_000090.1:0.0539436,((Zea_mays_Zm00001eb089450:0.855269,Streptochaeta_angustifolia_strangu_042562:0.55523)n36:0.192485,(Aristida_adscensionis_H_Aadptg000006l000103.1:0.0117514,Aristida_adscensionis_H_Aadptg000023l000140.1:0.00225229)n37:0.0634266)n35:0.0384732)n34:0.0243921)n30:0.0085564)n13:0.000950711)n11:0.00550827,Chasmanthium_laxum_Chala.06G016800:0.0406189)n10:0.0196145)n7:0.00975025,(Streptochaeta_angustifolia_strangu_019939:0.121749,Pharus_latifolius_Phala.06G015200:0.0676571)n38:0.0464095)n6:0.00515661)n1:0.0066326,((Oryza_sativa_LOC_Os04g01960:0.0208422,Leersia_perrieri_LPERR04G00250:0.0866401)n40:0.0116711,Zizania_latifolia_GWHTBFHI016367:0.0782739)n39:0.0186827)n0;
```
