## Supplementary Dataset S1 for "Gene turnover and contingency facilitated the repeated evolution of C_4_ photosynthesis in grasses": OG0010720_tree.txt

```
((Zizania_latifolia_GWHTBFHI036670:0.33845,Streptochaeta_angustifolia_strangu_018712:0.344784)n1:0.0438588,((Eleusine_coracana_ELECO.r07.9BG0717750:0.417795,Oryza_sativa_LOC_Os11g43420:0.394796)n3:0.0813137,((((Hordeum_spontaneum_WB01_005500_0022933:0.103296,Hordeum_spontaneum_WB01_005500_0027509:0.164698)n7:0.24313,((ASEM_RSA5_H_RSA5scaff25000005.1:0.186042,Digitaria_exilis_H_Dex8A-001645.1:0.167056)n9:0.0698799,Setaria_viridis_SEVIR_5G063000v2:0.274056)n8:0.0615799)n6:0.0355691,((Leersia_perrieri_LPERR04G06200:0.0925938,Leersia_perrieri_LPERR04G06170:0.136182)n11:0.205287,Eragrostis_curvula_EJB05_27704:0.22683)n10:0.0557916)n5:0.149782,((((((((Setaria_viridis_SEVIR_7G044300v2:0.0540493,Urochloa_fusta_Urofu.7G013400:0.0555433)n19:0.0107319,(Digitaria_radicosa_Dra07G0006600:0.0772646,(Digitaria_exilis_H_Dex7A-002847.1:0.0922851,(Digitaria_exilis_H_Dex7B-002899.1:0.0435471,(Digitaria_exilis_H_Dex7B-002898.1:0.0852739,Digitaria_exilis_H_Dex7A-002848.1:0.180765)n23:0.0180765)n22:0.00180765)n21:0.00020085)n20:0.0215101)n18:0.0126671,(Dichantelium_oligosantes_H_DolKV778669.1000004.1:0.0599546,(ASEM_AUS1_H_AUS1CM014276.1003542.1:0.0131872,ASEM_RSA5_H_RSA5chrom7003698.1:0.0114264)n25:0.0485575)n24:0.0131196)n17:0.072094,(Stipagrostis_hirtigluma_H_Shi_ptg000016l_003026.1:0.135414,(Phragmites_australis_Phragmites_australis_PaChr11_32367471_32368790_evm.model.PaChr11.1809_1_CDS_4362376674_11000:0.0670216,(Phragmites_australis_Phragmites_australis_PaChr11_32359674_32361996_evm.model.PaChr11.1808_1_CDS_4362376672_10155:0.288632,Phragmites_australis_Phragmites_australis_PaChr7_36824982_36827846_evm.model.PaChr7.1859_1_CDS_4362475114_39085:0.0848658)n28:0.0181326)n27:0.00201473)n26:0.0108589)n16:0.0493413,((Eragrostis_curvula_EJB05_52242:0.831708,Eragrostis_curvula_EJB05_30412:0.698828)n30:0.130744,((Eragrostis_curvula_EJB05_30394:0.0054697,Eragrostis_curvula_EJB05_57732:0.0100586)n32:0.0977962,(Panicum_virgatum_Pavir.1NG130400:0.0940284,Panicum_virgatum_Pavir.1NG130500:0.084993)n33:0.00944366)n31:0.0183605)n29:0.00204006)n15:0.0841821,(Pharus_latifolius_Phala.09G157500:0.39898,Panicum_hallii_Pahal.8G188900:0.628357)n34:0.22772)n14:0.0682714,Ampelocalamus_luodianensis_Alu05Cg01550.1:0.326591)n13:0.0843065,(((Hordeum_spontaneum_WB01_009029_0453094:0.00910015,Hordeum_vulgareMorex_HORVU.MOREX.r3.5HG0507200:0.00284787)n37:0.241665,(Ampelocalamus_luodianensis_Alu05Cg01580.2:0.164907,(Olyra_latifolia_scaffold287_438922_447555_-:0.0416876,Olyra_latifolia_scaffold287_711867_716451_-:0.0334471)n39:0.191012)n38:0.0483848)n36:0.189389,(Pharus_latifolius_Phala.09G157800:0.290218,Sorghum_bicolor_SORBI_3005G176300:0.593583)n40:0.0736354)n35:0.074929)n12:0.0560576)n4:0.00622862)n2:0.0505633)n0;
```
