## Supplementary Dataset S1 for "Gene turnover and contingency facilitated the repeated evolution of C_4_ photosynthesis in grasses": OG0010721_tree.txt

```
(Juncus_effusus_H_Juncus_Jeff_scaffold_5_000891.1:0.141355,((Brachypodium_distachyon_BRADI_5g01720v3:0.0724571,(Hordeum_vulgareMorex_HORVU.MOREX.r3.2HG0096450:5e-09,((Hordeum_spontaneum_WB01_002068_0519586:0.143297,Hordeum_spontaneum_WB01_003914_1124162:0.101965)n5:0.043787,Hordeum_spontaneum_WB01_004872_0257397:0.00654368)n4:0.000727076)n3:0.0263999)n2:0.0547158,((Leersia_perrieri_LPERR04G00510:0.0167893,(Oryza_sativa_LOC_Os04g02830:0.0986731,Zizania_latifolia_GWHTBFHI020010:0.0278215)n8:0.00616458)n7:0.0354251,((Streptochaeta_angustifolia_strangu_008499:0.113394,Pharus_latifolius_Phala.06G018500:0.131502)n10:0.0407528,(((Olyra_latifolia_Ola006599:0.0469826,(Ampelocalamus_luodianensis_Alu04Cg01000.1:0.0319695,Dendrocalamus_sinicus_Dendrocalamus_sinicus_Dsi04A_52797729_52800005_Dsi04Ag19720.1_1_CDS_4147752703_25548:0.0329118)n14:0.0121195)n13:0.00693533,(Ampelocalamus_luodianensis_Alu04Dg20570.2:0.0273846,Dendrocalamus_sinicus_Dendrocalamus_sinicus_Dsi04B_800049_802634_Dsi04Bg00310.1_-1_CDS_4147752952_52006:0.0344158)n15:0.00382398)n12:0.0148886,(Chasmanthium_laxum_Chala.06G021200:0.0101262,((Zea_mays_Zm00001eb419950:0.0500508,Sorghum_bicolor_SORBI_3006G010600:0.0278792)n18:0.0245511,(((Phragmites_australis_Phragmites_australis_PaChr11_29280039_29285484_evm.model.PaChr11.1746_1_CDS_4362376534_37073:0.0383172,(Aristida_adscensionis_H_Aadptg000023l000034.1:0.0526048,Stipagrostis_hirtigluma_H_Shi_ptg000016l_000211.1:0.0444877)n22:0.0134375)n21:0.0126532,((Setaria_viridis_SEVIR_7G041400v2:0.0175402,(((ASEM_AUS1_H_AUS1CM014276.1003530.1:0.00685831,ASEM_RSA5_H_RSA5chrom7000078.1:0.00674138)n27:0.0211882,((Digitaria_radicosa_Dra07G0008400:0.0285284,(((Digitaria_exilis_H_DexUA-000356.1:0.126729,(Panicum_virgatum_Pavir.J245500:0.0116088,Panicum_virgatum_Pavir.J132600:5e-09)n33:0.137315)n32:0.039834,(Echinocloa_haploclada_eh_chr1.2192:0.0160459,((Eragrostis_curvula_EJB05_51646:0.00823104,Eragrostis_curvula_EJB05_26681:0.012205)n36:0.357958,(Cenchrus_americanus_H_CamCM007986.2000192.1:0.0206338,Cenchrus_americanus_H_CamCM007986.2000191.1:0.0173322)n37:0.0019258)n35:0.0200272)n34:0.014235)n31:0.00428486,Digitaria_exilis_H_Dex7B-002887.1:0.0124742)n30:0.00138603)n29:0.0103699,Panicum_virgatum_Pavir.7NG010900:0.015945)n28:0.00177167)n26:0.00347363,(Urochloa_fusta_Urofu.7G016200:0.0232021,Dichantelium_oligosantes_H_DolKV776452.1000001.1:0.0355098)n38:0.00596756)n25:5e-09)n24:0.00444774,(Eragrostis_curvula_EJB05_28910:0.433605,(Eleusine_coracana_ELECO.r07.4BG0359380:0.00694601,Eleusine_coracana_ELECO.r07.4AG0327420:0.0142462)n40:0.0262771)n39:0.0318096)n23:0.0035344)n20:0.00837226,Panicum_hallii_Pahal.7G017300:0.0210582)n19:0.00803489)n17:0.0039198)n16:0.0389192)n11:0.0203582)n9:0.0149463)n6:0.0324626)n1:0.141355)n0;
```
