## Supplementary Dataset S1 for "Gene turnover and contingency facilitated the repeated evolution of C_4_ photosynthesis in grasses": OG0010722_tree.txt

```
(((Pharus_latifolius_Phala.06G044300:0.00112712,Pharus_latifolius_Phala.06G044300.2:0.00602334)n2:0.114248,(Streptochaeta_angustifolia_strangu_040286:0.10582,Streptochaeta_angustifolia_strangu_044453:0.516564)n3:0.0519638)n1:0.0497071,(((Olyra_latifolia_Ola022115:0.105016,((Dendrocalamus_sinicus_Dendrocalamus_sinicus_Dsi04C_23593234_23611616_Dsi04Cg13010.1_1_CDS_4147761478_18825:0.0354474,(Ampelocalamus_luodianensis_Alu04Cg02820.1:0.00453769,Ampelocalamus_luodianensis_Alu04Cg02860.2:0.0026984)n9:0.025955)n8:0.00676182,(Ampelocalamus_luodianensis_Alu04Dg19410.2:0.0393465,Dendrocalamus_sinicus_Dendrocalamus_sinicus_Dsi04B_10014064_10024607_Dsi04Bg01610.1_-1_CDS_4147753342_44125:0.0436164)n10:0.00443495)n7:0.0054663)n6:0.0169383,(((Zizania_latifolia_GWHTBFHI019901:0.0569178,Zizania_latifolia_GWHTBFHI016390:0.0371528)n13:0.0340546,(Leersia_perrieri_LPERR04G02620:0.0852012,Oryza_sativa_LOC_Os04g12480:0.034545)n14:0.0336105)n12:0.0772847,(Brachypodium_distachyon_BRADI_5g02912v3:0.0971977,(Hordeum_spontaneum_WB01_007600_0040462:0.00558844,Hordeum_vulgareMorex_HORVU.MOREX.r3.2HG0102720:0.00350143)n16:0.119816)n15:0.0639041)n11:0.00950248)n5:0.0183586,(Eragrostis_curvula_EJB05_47358:0.0670174,((Phragmites_australis_Phragmites_australis_PaChr7_31069069_31076422_evm.model.PaChr7.1683_1_CDS_4362474724_2477:0.0568914,((Chasmanthium_laxum_Chala.06G034400:5e-09,Chasmanthium_laxum_Chala.06G034500:0.0110171)n21:0.0686072,((Sorghum_bicolor_SORBI_3006G024700:0.0318419,(Zea_mays_Zm00001eb419690:0.0823416,Zea_mays_Zm00001eb087930:0.0581613)n24:0.0112846)n23:0.0413928,(((Echinocloa_haploclada_eh_chr9.393:0.0412896,((Digitaria_radicosa_Dra07G0018200:0.0317011,(Digitaria_exilis_H_Dex7A-000079.1:0.0048661,Digitaria_exilis_H_Dex7B-000136.1:0.00322383)n30:0.0297391)n29:0.0334368,(Panicum_hallii_Pahal.7G068600:0.0171445,(Panicum_virgatum_Pavir.7KG024400:0.0295803,Panicum_virgatum_Pavir.7NG065500:0.0189662)n32:0.00449124)n31:0.0256037)n28:0.00386286)n27:0.0018508,(Dichantelium_oligosantes_H_DolKV781848.1000001.1:0.0458674,(Urochloa_fusta_Urofu.7G036100:0.0334376,(Cenchrus_americanus_H_CamCM007986.2004209.1:0.0363304,Setaria_viridis_SEVIR_7G024400v2:0.0152084)n35:0.0210155)n34:0.00932097)n33:0.00345459)n26:0.00343524,(ASEM_RSA5_H_RSA5chrom7000189.1:0.00202343,(ASEM_AUS1_H_AUS1CM014276.1003482.1:0.0168021,ASEM_AUS1_H_AUS1CM014276.1003481.1:0.0124974)n37:0.0013886)n36:0.00548037)n25:0.0154868)n22:0.0301175)n20:0.0120906)n19:0.00331356,((Phragmites_australis_Phragmites_australis_PaChr11_26903304_26911923_evm.model.PaChr11.1672_1_CDS_4362376370_10576:0.0580698,(Aristida_adscensionis_H_Aadptg000102l000070.1:0.124423,Stipagrostis_hirtigluma_H_Shi_ptg000016l_000243.1:0.0634431)n40:0.0211186)n39:0.00478936,Panicum_hallii_Pahal.3G162100:0.127148)n38:0.0141275)n18:0.00581998)n17:0.000646665)n4:0.0497071)n0;
```
