## Supplementary Dataset S1 for "Gene turnover and contingency facilitated the repeated evolution of C_4_ photosynthesis in grasses": OG0010723_tree.txt

```
((Ananas_comosus_H_Ananas_contig18_000371.1:0.054232,Tillandsia_fasciculata_H_Tillandsia_CM054946.1_000813.1:0.0458783)n1:0.164173,((Pharus_latifolius_Phala.09G109200:0.00649373,(Pharus_latifolius_Phala.09G109200.4:5e-09,(Pharus_latifolius_Phala.09G109200.3:6e-09,Pharus_latifolius_Phala.09G109200.2:5e-09)n5:5e-09)n4:0.00344956)n3:0.0697397,(Streptochaeta_angustifolia_strangu_019511:0.134066,((Brachypodium_distachyon_BRADI_5g02990v3:0.173696,(Hordeum_spontaneum_WB01_009354_0338593:0.00957025,Hordeum_vulgareMorex_HORVU.MOREX.r3.2HG0102920:0.0171551)n9:0.159159)n8:0.0831871,(((Dendrocalamus_sinicus_Dendrocalamus_sinicus_Dsi07A_23515076_23520702_Dsi07Ag09760.1_1_CDS_4147791718_42000:0.0265978,(Ampelocalamus_luodianensis_Alu07Cg12210.3:0.0249456,Olyra_latifolia_scaffold375_363412_368739_-:0.148199)n13:0.0110093)n12:0.0536012,(Zizania_latifolia_GWHTBFHI036917:0.110744,(Leersia_perrieri_LPERR07G02080:0.0529296,Oryza_sativa_LOC_Os07g04160:0.0597927)n15:0.0382865)n14:0.0355585)n11:0.0269884,((Echinocloa_haploclada_eh_chr2.1495:0.447051,Echinocloa_haploclada_eh_chr6.1900:0.712761)n17:0.73833,((Phragmites_australis_Phragmites_australis_PaChr11_26935349_26938337_evm.model.PaChr11.1673_1_CDS_4362376372_11422:0.0384355,(Eragrostis_curvula_EJB05_11153:0.0861691,(Eleusine_coracana_ELECO.r07.7AG0577720:0.0148162,Eleusine_coracana_ELECO.r07.7BG0609050:0.0215289)n21:0.03939)n20:0.100201)n19:0.0141844,((Chasmanthium_laxum_Chala.06G033900:0.0391122,((Sorghum_bicolor_SORBI_3007G143700:0.0298286,Zea_mays_Zm00001eb040970:0.0121499)n25:0.062134,(((((Panicum_hallii_Pahal.7G074600:0.014565,(Panicum_virgatum_Pavir.7KG025300:0.044253,Panicum_virgatum_Pavir.7NG064600:0.0162202)n31:0.00463085)n30:0.0379135,(Urochloa_fusta_Urofu.7G035100:0.0337579,(Echinocloa_haploclada_eh_chr9.401:0.126696,Setaria_viridis_SEVIR_7G025000v2:0.0201838)n33:0.00844519)n32:0.0097396)n29:0.0295099,(ASEM_AUS1_H_AUS1CM014276.1000133.1:0.00399061,(ASEM_RSA5_H_RSA5chrom3004554.1:0.00811142,ASEM_RSA5_H_RSA5chrom3005115.1:0.00178454)n35:0.000198282)n34:0.00191018)n28:0.023656,(Cenchrus_americanus_H_CamCM007983.2004961.1:0.0418914,(Digitaria_radicosa_Dra07G0017600:0.0304462,(Digitaria_exilis_H_Dex7A-002794.1:0.0176971,Digitaria_exilis_H_Dex7B-002824.1:0.0262629)n38:0.0196048)n37:0.138934)n36:0.00762556)n27:0.0128558,Dichantelium_oligosantes_H_DolKV777914.1000001.1:0.0324749)n26:0.0178253)n24:0.0248483)n23:0.0164563,(Aristida_adscensionis_H_Aadptg000042l000638.1:0.0597523,(Stipagrostis_hirtigluma_H_Shi_ptg000045l_000423.1:0.00825461,Stipagrostis_hirtigluma_H_Shi_ptg000049l_001334.1:0.00621057)n40:0.057481)n39:0.0364913)n22:0.0120554)n18:0.0528758)n16:0.00587508)n10:0.0272862)n7:0.0269841)n6:0.0350157)n2:0.164173)n0;
```
