## Supplementary Dataset S1 for "Gene turnover and contingency facilitated the repeated evolution of C_4_ photosynthesis in grasses": OG0010724_tree.txt

```
((Streptochaeta_angustifolia_strangu_041045:0.15616,((Streptochaeta_angustifolia_strangu_015120:0.00564768,Streptochaeta_angustifolia_strangu_015230:5e-09)n3:0.154185,(Streptochaeta_angustifolia_strangu_012802:0.0117544,Streptochaeta_angustifolia_strangu_013326:0.0107837)n4:0.0886521)n2:0.15147)n1:0.030364,(((Leersia_perrieri_LPERR04G02830:0.185904,Oryza_sativa_LOC_Os04g13140:0.0706449)n7:0.0781137,((((Hordeum_spontaneum_WB01_003404_0460532:0,Hordeum_vulgareMorex_HORVU.MOREX.r3.6HG0570590:0)n11:0.115106,(Brachypodium_distachyon_BRADI_5g03338v3:0.126762,Brachypodium_distachyon_BRADI_5g03361v3:0.166591)n12:0.0342832)n10:0.0787418,(Dendrocalamus_sinicus_Dendrocalamus_sinicus_Dsi04B_10871624_10872859_Dsi04Bg01770.1_1_CDS_4147753390_14297:0.0824708,Olyra_latifolia_Ola016993:0.104127)n13:0.0342001)n9:0.0258402,(Olyra_latifolia_Ola016995:0.0802677,((Dendrocalamus_sinicus_Dendrocalamus_sinicus_Dsi04A_49520773_49521896_Dsi04Ag19210.1_1_CDS_4147752550_53130:0.0274281,Dendrocalamus_sinicus_Dendrocalamus_sinicus_Dsi04A_49558281_49559401_Dsi04Ag19220.1_1_CDS_4147752553_54819:0.0319628)n16:0.0222676,((Ampelocalamus_luodianensis_Alu04Dg19350.2:0.0485041,Ampelocalamus_luodianensis_Alu04Dg19360.1:0.0353558)n18:0.0711836,Ampelocalamus_luodianensis_Alu04Cg03080.1:0.0484704)n17:0.00538561)n15:0.0168284)n14:0.0354703)n8:0.00394114)n6:0.0768439,((Chasmanthium_laxum_Chala.06G033000:0.117041,(Phragmites_australis_Phragmites_australis_PaChr7_31458369_31459487_evm.model.PaChr7.1699_1_CDS_4362474758_16796:0.108291,(Eleusine_coracana_ELECO.r07.4BG0353610:0.104636,(Eragrostis_curvula_EJB05_47355:0.00991783,Eragrostis_curvula_EJB05_47315:0.0221245)n23:0.0700624)n22:0.0575588)n21:0.0123121)n20:0.0118569,((Aristida_adscensionis_H_Aadptg000097l000164.1:0.112074,Stipagrostis_hirtigluma_H_Shi_ptg000016l_000227.1:0.0438894)n25:0.0360054,((Sorghum_bicolor_SORBI_3006G022800:0.0973108,Zea_mays_Zm00001eb419730:0.0686885)n27:0.0447043,(Urochloa_fusta_Urofu.7G034000:0.0788514,((Dichantelium_oligosantes_H_DolKV780732.1000001.1:0.057974,(Panicum_hallii_Pahal.7G073800:0.0101699,(Panicum_virgatum_Pavir.7KG026400:0.0038909,(Panicum_virgatum_Pavir.7KG077400:0.0135154,Panicum_virgatum_Pavir.7NG064100:0.00252383)n33:5e-09)n32:0.026477)n31:0.0380674)n30:0.00849988,((Echinocloa_haploclada_eh_chr9.364:0.0838238,(Setaria_viridis_SEVIR_7G026000v2:0.0376588,(Cenchrus_americanus_H_CamCM007986.2004391.1:0.00259077,(Cenchrus_americanus_H_CamCM007986.2004325.1:5e-09,Cenchrus_americanus_H_CamCM007986.2004324.1:0.00631567)n38:0.0114853)n37:0.0499967)n36:0.0222588)n35:0.00967666,(ASEM_AUS1_H_AUS1CM014276.1003475.1:0.0457821,(Digitaria_exilis_H_Dex7A-000067.1:0.0276258,Digitaria_exilis_H_Dex7B-000127.1:0.0143154)n40:0.107905)n39:0.00900561)n34:0.00939003)n29:0.00621965)n28:0.0168337)n26:0.0245101)n24:0.0132257)n19:0.0253387)n5:0.030364)n0;
```
