## Supplementary Dataset S1 for "Gene turnover and contingency facilitated the repeated evolution of C_4_ photosynthesis in grasses": OG0010725_tree.txt

```
(Streptochaeta_angustifolia_strangu_025600:0.137963,((Zizania_latifolia_GWHTBFHI016410:0.0613959,(Leersia_perrieri_LPERR04G03160:0.0419097,Oryza_sativa_LOC_Os04g14760:0.0639758)n3:0.0213567)n2:0.0718745,((Olyra_latifolia_scaffold75_431480_438019_-:0.103331,(Dendrocalamus_sinicus_Dendrocalamus_sinicus_Dsi04A_50495894_50512809_Dsi04Ag19370.1_-1_CDS_4147752598_23297:0.0112916,(Dendrocalamus_sinicus_Dendrocalamus_sinicus_Dsi04A_41160366_41164888_Dsi04Ag17660.1_-1_CDS_4147752085_18794:0.00413835,Dendrocalamus_sinicus_Dendrocalamus_sinicus_Dsi04A_51345405_51357703_Dsi04Ag19410.1_-1_CDS_4147752610_30049:0.0371993)n7:0.00765845)n6:0.0277585)n5:0.0154098,((Phragmites_australis_Phragmites_australis_PaChr11_27686202_27690318_evm.model.PaChr11.1693_1_CDS_4362376416_29911:0.0777797,((Eleusine_coracana_ELECO.r07.4BG0358410:0.0237515,Eleusine_coracana_ELECO.r07.4AG0326420:0.0156364)n11:0.0782679,(Eragrostis_curvula_EJB05_47242:0.00560317,Eragrostis_curvula_EJB05_47231:0.00400206)n12:0.0693885)n10:0.0658202)n9:0.0214545,(((Brachypodium_distachyon_BRADI_5g03697v3:0.0910596,(Hordeum_spontaneum_WB01_011709_0050461:0.0440422,Hordeum_vulgareMorex_HORVU.MOREX.r3.2HG0103970:0.0148574)n16:0.0609058)n15:0.0292144,((Stipagrostis_hirtigluma_H_Shi_ptg000016l_002990.1:0.0891506,Aristida_adscensionis_H_Aadptg000097l000136.1:0.0771629)n18:0.049579,(Chasmanthium_laxum_Chala.06G031300:0.10068,((Sorghum_bicolor_SORBI_3006G020900:0.0412157,Zea_mays_Zm00001eb088270:0.0381506)n21:0.0558829,(Urochloa_fusta_Urofu.7G030300:0.043276,((Digitaria_radicosa_Dra07G0015600:0.0501459,(Digitaria_exilis_H_Dex7A-000055.1:0.0213969,Digitaria_exilis_H_Dex7B-000115.1:0.0255529)n25:0.0176849)n24:0.0315887,((Echinocloa_haploclada_eh_chr9.316:0.110618,(Cenchrus_americanus_H_CamCM007986.2000045.1:0.050883,Setaria_viridis_SEVIR_7G007100v2:0.0225948)n28:0.0122487)n27:0.00437106,((Dichantelium_oligosantes_H_DolKV782117.1000001.1:0.0384833,(ASEM_AUS1_H_AUS1CM014276.1000159.1:0.0257284,ASEM_RSA5_H_RSA5chrom7000160.1:0.0220415)n31:0.0251162)n30:0.0198224,(Panicum_hallii_Pahal.7G065100:0.0222645,(Panicum_virgatum_Pavir.7NG062600:0.0105921,(Panicum_virgatum_Pavir.2KG157100:0.00162515,Panicum_virgatum_Pavir.7KG028500:5e-09)n34:0.0179459)n33:0.00965911)n32:0.0410765)n29:0.00467338)n26:0.00184786)n23:0.0056243)n22:0.0296569)n20:0.0146024)n19:0.0136936)n17:0.0129826)n14:0.00144252,((Ampelocalamus_luodianensis_Alu04Cg03190.2:0.0491104,Ampelocalamus_luodianensis_Alu04Cg03390.1:0.012341)n36:0.0263661,((Hordeum_spontaneum_WB01_004459_0465057:0.317465,(Hordeum_spontaneum_WB01_001565_0392083:0.0915608,Hordeum_spontaneum_WB01_006041_0553862:0.216029)n39:0.0700147)n38:0.0966359,(Ampelocalamus_luodianensis_Alu04Cg03170.2:0.25241,Aristida_adscensionis_H_Aadptg000097l000133.1:0.268448)n40:0.0445484)n37:0.0522389)n35:0.00580432)n13:0.0199791)n8:0.0022199)n4:0.0253186)n1:0.137963)n0;
```
