## Supplementary Dataset S1 for "Gene turnover and contingency facilitated the repeated evolution of C_4_ photosynthesis in grasses": OG0010726_tree.txt

```
(Tillandsia_fasciculata_H_Tillandsia_CM054931.1_000817.1:0.109937,(Streptochaeta_angustifolia_strangu_029961:0.130676,(Pharus_latifolius_Phala.06G030400:0.0634665,(((Zizania_latifolia_GWHTBFHI016368:0.0464625,Zizania_latifolia_GWHTBFHI019941:0.0229397)n5:0.00926668,(Leersia_perrieri_LPERR04G01940:0.0350453,Oryza_sativa_LOC_Os04g10240:0.034959)n6:0.0194624)n4:0.0260173,((Dendrocalamus_sinicus_Dendrocalamus_sinicus_Dsi04B_7301472_7304400_Dsi04Bg01160.1_-1_CDS_4147753207_24987:0.0405717,((Dendrocalamus_sinicus_Dendrocalamus_sinicus_Dsi04C_27053334_27057680_Dsi04Cg13330.1_1_CDS_4147761574_16012:0.0185049,(Ampelocalamus_luodianensis_Alu04Cg02220.1:0.00167561,Ampelocalamus_luodianensis_Alu04Cg02290.2:5e-09)n11:0.0655849)n10:0.0354269,((Ampelocalamus_luodianensis_AluCtg02116g00010.1:0.0857639,Ampelocalamus_luodianensis_Alu04Dg19790.2:0.00317659)n13:0.0179599,Dendrocalamus_sinicus_Dendrocalamus_sinicus_Dsi04A_46017543_46020610_Dsi04Ag18470.1_-1_CDS_4147752328_41870:0.0141764)n12:0.00157515)n9:0.0114621)n8:0.0202228,(Olyra_latifolia_Ola021160:0.0488157,((Hordeum_vulgareMorex_HORVU.MOREX.r3.2HG0099260:0.178601,Brachypodium_distachyon_BRADI_5g00790v3:0.0694697)n16:0.0673702,((((Phragmites_australis_Phragmites_australis_PaChr11_25743985_25746745_evm.model.PaChr11.1648_1_CDS_4362376316_30330:0.0288991,Phragmites_australis_Phragmites_australis_PaChr7_29860625_29863472_evm.model.PaChr7.1666_1_CDS_4362474686_28975:0.0355448)n20:0.00664425,(Aristida_adscensionis_H_Aadptg000102l000091.1:0.0456244,Stipagrostis_hirtigluma_H_Shi_ptg000016l_000276.1:0.0466693)n21:0.0327491)n19:0.00725125,Chasmanthium_laxum_Chala.06G039600:0.0288114)n18:0.00700774,(((Eragrostis_curvula_EJB05_57885:0,Eragrostis_curvula_EJB05_47498:0)n24:0.0298151,(Eleusine_coracana_ELECO.r07.4BG0354330:0.0110355,Eleusine_coracana_ELECO.r07.4AG0325420:0.00549142)n25:0.0451929)n23:0.0162006,((Sorghum_bicolor_SORBI_3006G029000:0.0192013,Zea_mays_Zm00001eb419550:0.0840386)n27:0.0607818,(((Echinocloa_haploclada_eh_chr9.437:0.0643761,Dichantelium_oligosantes_H_DolKV782376.1000001.1:0.0302286)n30:0.0107566,((Digitaria_radicosa_Dra07G0024100:0.019084,(Digitaria_exilis_H_Dex7A-000096.1:0.00555767,Digitaria_exilis_H_Dex7B-002805.1:0.0108802)n33:0.029896)n32:0.0119164,(ASEM_AUS1_H_AUS1CM014276.1000175.1:0.00474145,ASEM_RSA5_H_RSA5chrom7003516.1:0.00470449)n34:0.0371694)n31:0.00255733)n29:5e-09,(((Cenchrus_americanus_H_CamCM007986.2000102.1:0.0529272,Setaria_viridis_SEVIR_7G017000v2:0.00942367)n37:0.0128115,Urochloa_fusta_Urofu.7G042300:0.042249)n36:0.00479715,(Panicum_hallii_Pahal.7G046700:0.00861545,((Panicum_virgatum_Pavir.J420400:0,Panicum_virgatum_Pavir.7KG005300:0)n40:5e-09,Panicum_virgatum_Pavir.7KG005200:0.168015)n39:0.0186684)n38:0.0138508)n35:5e-09)n28:0.0118226)n26:0.0209721)n22:0.0217862)n17:0.0564681)n15:0.0222235)n14:0.00879798)n7:0.0262559)n3:0.0703118)n2:0.0512667)n1:0.109937)n0;
```
