## Supplementary Dataset S1 for "Gene turnover and contingency facilitated the repeated evolution of C_4_ photosynthesis in grasses": OG0010727_tree.txt

```
(Carex_scoparia_H_Carex_Csco_scaffold_2_000302.1:0.221145,(Streptochaeta_angustifolia_strangu_020076:0.0709018,(((Pharus_latifolius_Phala.12G111800.2:0,Pharus_latifolius_Phala.12G111800:0)n4:5e-09,Pharus_latifolius_Phala.12G111800.3:5e-09)n3:0.0560478,((Zizania_latifolia_GWHTBFHI016455:0.0592953,(Leersia_perrieri_LPERR04G03890:0.0745949,Oryza_sativa_LOC_Os04g20270:0.0387452)n7:0.0192585)n6:0.0442182,((Olyra_latifolia_Ola021539:0.0563121,(Ampelocalamus_luodianensis_Alu04Cg04220.1:0.022265,(Dendrocalamus_sinicus_Dendrocalamus_sinicus_DsiCtg00168b_479819_492313_DsiCtg00168bg00080.1_1_CDS_4147848448_24176:0.000763792,Dendrocalamus_sinicus_Dendrocalamus_sinicus_DsiCtg00397_286738_304558_DsiCtg00397g00070.1_1_CDS_4147851580_24749:0.00230753)n11:0.0163786)n10:0.00983223)n9:0.0195696,((Brachypodium_distachyon_BRADI_5g02940v3:0.0687397,(Hordeum_spontaneum_WB01_000486_0516495:0.00361049,(Hordeum_vulgareMorex_HORVU.MOREX.r3.2HG0107190.2:0,Hordeum_vulgareMorex_HORVU.MOREX.r3.2HG0107190:0,Hordeum_vulgareMorex_HORVU.MOREX.r3.2HG0107190.3:0)n15:0.00416483)n14:0.0716827)n13:0.0394943,((Phragmites_australis_Phragmites_australis_PaChr11_25425282_25437838_evm.model.PaChr11.1641_1_CDS_4362376302_24454:0.0358125,((Eragrostis_curvula_EJB05_40415:0.0360185,(Eleusine_coracana_ELECO.r07.4BG0353270:0.020756,Eleusine_coracana_ELECO.r07.4AG0323980:0.0541941)n20:0.0568306)n19:0.0360228,(Aristida_adscensionis_H_Aadptg000056l000076.1:0.0730265,(Stipagrostis_hirtigluma_H_Shi_ptg000005l_000118.1:0.00641371,Stipagrostis_hirtigluma_H_Shi_ptg000016l_002838.1:0.0129066)n22:0.0512628)n21:0.0164982)n18:0.00419279)n17:0.0153188,(Chasmanthium_laxum_Chala.06G047800:0.0463774,((Sorghum_bicolor_SORBI_3006G123600:0.0196993,(Zea_mays_Zm00001eb425080:5e-09,Zea_mays_Zm00001eb425070:5e-09)n26:0.0289087)n25:0.0483954,(((ASEM_RSA5_H_RSA5chrom7003512.1:0.00520726,ASEM_AUS1_H_AUS1CM014276.1003417.1:0.00622604)n29:0.0389601,Echinocloa_haploclada_eh_chr9.604:0.0308352)n28:0.00442733,(Dichantelium_oligosantes_H_DolKV768360.1000001.1:0.0485173,((((Digitaria_radicosa_Dra07G0028000:5e-09,Digitaria_radicosa_Dra07G0028000.2:5e-09)n34:0.0313679,(Digitaria_exilis_H_Dex9A-004175.1:0.0031088,Digitaria_exilis_H_Dex9B-004157.1:0.00225597)n35:0.0196387)n33:0.0319914,(Panicum_hallii_Pahal.7G054100:0.00649243,(Panicum_virgatum_Pavir.7KG067400:0.0176451,Panicum_virgatum_Pavir.1NG211300:0.02405)n37:0.00570337)n36:0.0211346)n32:0.00374428,(Urochloa_fusta_Urofu.7G051300:0.0421473,(Cenchrus_americanus_H_CamCM007982.2000871.1:0.0361655,Setaria_viridis_SEVIR_7G021900v2:0.0120082)n39:0.0161757)n38:0.00579417)n31:0.00547861)n30:0.00519256)n27:0.0241181)n24:0.0121119)n23:0.0147342)n16:0.0410754)n12:0.017309)n8:0.0101221)n5:0.0743841)n2:0.0371958)n1:0.221145)n0;
```
