## Supplementary Dataset S1 for "Gene turnover and contingency facilitated the repeated evolution of C_4_ photosynthesis in grasses": OG0010728_tree.txt

```
((Streptochaeta_angustifolia_strangu_009299:0.184084,(Pharus_latifolius_Phala.06G292500:5e-09,Pharus_latifolius_Phala.06G292500.2:0.0619399)n2:0.0820823)n1:0.015789,((((Oryza_sativa_LOC_Os04g01240:0.0349799,Leersia_perrieri_LPERR04G00020:0.04975)n6:0.0161387,Zizania_latifolia_GWHTBFHI020042:0.0631437)n5:0.0363963,(((Eragrostis_curvula_EJB05_46870:0.0392068,(Eleusine_coracana_ELECO.r07.4BG0351230:0.011856,Eleusine_coracana_ELECO.r07.4AG0319820:0.0694321)n10:0.04555)n9:0.0535609,((Aristida_adscensionis_H_Aadptg000023l000088.1:0.0489113,Stipagrostis_hirtigluma_H_Shi_ptg000016l_003058.1:0.0582838)n12:0.0222811,((Chasmanthium_laxum_Chala.06G011100:0.040045,((Sorghum_bicolor_SORBI_3006G002201:0.00437993,(Zea_mays_Zm00001eb418960:0.0355022,Zea_mays_Zm00001eb089650:0.0277865)n17:0.0332346)n16:0.0527666,(((ASEM_AUS1_H_AUS1CM014276.1003374.1:0.0313435,(Cenchrus_americanus_H_CamCM007986.2000004.1:0.0366131,Setaria_viridis_SEVIR_7G034300v2:0.0168416)n21:0.0164694)n20:0.00218318,Dichantelium_oligosantes_H_DolKV778061.1000005.1:0.0311932)n19:0.00369833,(((Panicum_hallii_Pahal.7G004600:0.0199246,(Panicum_virgatum_Pavir.J283400:5e-09,Panicum_virgatum_Pavir.7KG103500:0.00909272)n25:0.00601032)n24:0.0196467,(Urochloa_fusta_Urofu.7G006700:0.0307014,Echinocloa_haploclada_eh_chr9.94:0.0255227)n26:0.00440731)n23:0.00367874,(Digitaria_radicosa_Dra07G0002000:0.0409679,(Digitaria_exilis_H_Dex6A-000636.1:0.0119177,Digitaria_exilis_H_Dex7B-002922.1:0.012996)n28:0.0171579)n27:0.0420833)n22:0.00308273)n18:0.0023032)n15:0.0172899)n14:0.0174257,(Phragmites_australis_Phragmites_australis_PaChr7_37489824_37493432_evm.model.PaChr7.1897_1_CDS_4362475198_31917:0.0459624,Phragmites_australis_Phragmites_australis_PaChr11_33601381_33604393_evm.model.PaChr11.1849_1_CDS_4362376762_5521:0.0367487)n29:0.00408319)n13:0.00746303)n11:0.0109329)n8:0.0212297,(Olyra_latifolia_Ola006683:0.229602,((Ampelocalamus_luodianensis_Alu04Cg00300.1:0.00856663,(Dendrocalamus_sinicus_Dendrocalamus_sinicus_Dsi04B_315069_325005_Dsi04Bg00090.1_-1_CDS_4147752886_14858:0.0400831,(Dendrocalamus_sinicus_Dendrocalamus_sinicus_DsiCtg00678b_691990_696798_DsiCtg00678bg00200.1_-1_CDS_4147855198_14633:5e-09,Dendrocalamus_sinicus_Dendrocalamus_sinicus_Dsi04C_33230191_33234978_Dsi04Cg14480.1_1_CDS_4147761919_39649:5e-09)n34:0.0146803)n33:0.00163115)n32:0.00344355,(Dendrocalamus_sinicus_Dendrocalamus_sinicus_DsiCtg00259_163379_163913_DsiCtg00259g00080.1_-1_CDS_4147849996_42755:0.0244454,(Ampelocalamus_luodianensis_Alu04Dg21220.2:0.00446631,Ampelocalamus_luodianensis_Alu04Dg15360.1:0.0168235)n36:0.0136362)n35:0.00411935)n31:0.000457705)n30:0.00631179)n7:0.00691681)n4:0.0131612,((Hordeum_spontaneum_WB01_015883_0022474:0.00188631,Hordeum_vulgareMorex_HORVU.MOREX.r3.2HG0100860:0.00180771)n38:0.0737937,(Brachypodium_distachyon_BRADI_5g01189v3:0.563889,(Brachypodium_distachyon_BRADI_5g02390v3:0.00595126,Brachypodium_distachyon_BRADI_5g01186v3:0.00774806)n40:0.0470105)n39:0.00522339)n37:0.0338775)n3:0.015789)n0;
```
