## Supplementary Dataset S1 for "Gene turnover and contingency facilitated the repeated evolution of C_4_ photosynthesis in grasses": OG0010729_tree.txt

```
((Streptochaeta_angustifolia_strangu_004271:0.0973161,(Pharus_latifolius_Phala.06G076400.4:5e-09,(Pharus_latifolius_Phala.06G076400.3:5e-09,(Pharus_latifolius_Phala.06G076400:5e-09,((Pharus_latifolius_Phala.06G076400.5:0,Pharus_latifolius_Phala.06G076400.2:0)n6:5e-09,Pharus_latifolius_Phala.06G076400.6:5e-09)n5:5e-09)n4:5e-09)n3:5e-09)n2:0.084909)n1:0.0274618,(((Zizania_latifolia_GWHTBFHI016605:0.0634575,(Leersia_perrieri_LPERR04G06790:0.0522465,Oryza_sativa_LOC_Os04g31000:0.0380146)n10:0.0267621)n9:0.0597469,((Brachypodium_distachyon_BRADI_5g07370v3:0.0673592,(Hordeum_spontaneum_WB01_004151_0353136:0.000503359,Hordeum_vulgareMorex_HORVU.MOREX.r3.2HG0161340:5e-09)n13:0.0716272)n12:0.0473085,(Dendrocalamus_sinicus_Dendrocalamus_sinicus_Dsi04B_19773215_19785518_Dsi04Bg03230.2_1_CDS_4147753828_33430:0.0256798,(Ampelocalamus_luodianensis_Alu04Cg05990.3:0.0207313,Olyra_latifolia_Ola025875:0.0689791)n15:0.00520331)n14:0.00532626)n11:0.0113984)n8:0.00897276,((Aristida_adscensionis_H_Aadptg000022l000005.1:0.078108,Stipagrostis_hirtigluma_H_Shi_ptg000016l_002562.1:0.0511656)n17:0.0301967,(((Eragrostis_curvula_EJB05_37334:0.040862,(Eleusine_coracana_ELECO.r07.4BG0352350:0.0093128,Eleusine_coracana_ELECO.r07.4AG0320970:0.00643444)n21:0.0577964)n20:0.0223321,(Phragmites_australis_Phragmites_australis_PaChr7_20169389_20179990_evm.model.PaChr7.1458_1_CDS_4362474224_4583:0.0477519,Phragmites_australis_Phragmites_australis_PaChr11_18430570_18443558_evm.model.PaChr11.1477_1_CDS_4362375936_40444:0.0578479)n22:0.00642755)n19:0.00920672,(Chasmanthium_laxum_Chala.06G074400:0.0438283,((Sorghum_bicolor_SORBI_3006G049600:0.0228386,Zea_mays_Zm00001eb420660:0.0425403)n25:0.0382633,((Dichantelium_oligosantes_H_DolKV780653.1000004.1:0.0300268,((Digitaria_radicosa_Dra07G0040100:0.0250165,(Digitaria_exilis_H_Dex7A-000216.1:0.0054979,Digitaria_exilis_H_Dex7B-000266.1:0.00798518)n30:0.0205964)n29:0.0186393,(ASEM_AUS1_H_AUS1CM014276.1000315.1:0.00660097,ASEM_RSA5_H_RSA5chrom7000449.1:0.00853436)n31:0.0318165)n28:0.00374046)n27:0.00364834,((Urochloa_fusta_Urofu.7G088100:0.0324507,(Cenchrus_americanus_H_CamCM007984.2001297.1:0.0355157,Setaria_viridis_SEVIR_7G073100v2:0.010246)n34:0.0105048)n33:0.00693108,(Echinocloa_haploclada_eh_chr9.845:0.0439413,(Panicum_hallii_Pahal.7G117800:0.00856369,(((Panicum_virgatum_Pavir.7NG120900:0.0866978,Panicum_virgatum_Pavir.J296700:0.0157723)n39:0.00598707,Panicum_virgatum_Pavir.7NG120600:0.0377309)n38:0.00607152,(Panicum_virgatum_Pavir.7NG121000:0.0212591,Panicum_virgatum_Pavir.7KG130900:0.0175915)n40:0.0186591)n37:0.00207324)n36:0.00962158)n35:0.00270077)n32:0.00506628)n26:0.00786726)n24:0.021927)n23:0.0121666)n18:0.0190417)n16:0.016966)n7:0.0274618)n0;
```
