## Supplementary Dataset S1 for "Gene turnover and contingency facilitated the repeated evolution of C_4_ photosynthesis in grasses": OG0010730_tree.txt

```
((Streptochaeta_angustifolia_strangu_004276:0.128769,(Pharus_latifolius_Phala.06G076900.5:0.0197427,(Pharus_latifolius_Phala.06G076900.2:5e-09,((Pharus_latifolius_Phala.06G076900.4:0,Pharus_latifolius_Phala.06G076900.3:0)n5:5e-09,Pharus_latifolius_Phala.06G076900:5e-09)n4:5e-09)n3:0.00723641)n2:0.0953325)n1:0.0395253,((((Leersia_perrieri_LPERR04G06820:0.0963735,Oryza_sativa_LOC_Os04g31050:0.0801789)n9:0.036238,(Zizania_latifolia_GWHTBFHI016628:0.0528004,Zizania_latifolia_GWHTBFHI019843:0.0574735)n10:0.0267382)n8:0.074749,((Brachypodium_distachyon_BRADI_5g07397v3:0.115617,(Hordeum_spontaneum_WB01_000533_0069802:5e-09,(Hordeum_vulgareMorex_HORVU.MOREX.r3.2HG0161390.2:5e-09,Hordeum_vulgareMorex_HORVU.MOREX.r3.2HG0161390:0.00089096)n14:0.00265826)n13:0.122313)n12:0.0608824,((Olyra_latifolia_Ola025878:0.0847874,Ampelocalamus_luodianensis_Alu04Cg06020.1:0.0335614)n16:0.00750554,(Dendrocalamus_sinicus_Dendrocalamus_sinicus_Dsi04B_19864144_19866910_Dsi04Bg03260.1_1_CDS_4147753837_38497:0.0829592,Dendrocalamus_sinicus_Dendrocalamus_sinicus_Dsi04A_24596702_24612232_Dsi04Ag14690.1_-1_CDS_4147751194_28919:0.0253923)n17:0.00282137)n15:0.00831323)n11:0.00964662)n7:0.0108594,((Phragmites_australis_Phragmites_australis_PaChr11_18389389_18401104_evm.model.PaChr11.1474_1_CDS_4362375930_37912:0.0662933,(Aristida_adscensionis_H_Aadptg000022l000007.1:0.1323,Stipagrostis_hirtigluma_H_Shi_ptg000016l_002564.1:0.0915576)n20:0.025694)n19:0.0351349,(((Eleusine_coracana_ELECO.r07.4BG0352310:0.0136739,Eleusine_coracana_ELECO.r07.4AG0320940:0.010163)n23:0.07216,((Eragrostis_curvula_EJB05_37335:0,Eragrostis_curvula_EJB05_37369:0)n25:0.00111726,Eragrostis_curvula_EJB05_37336:0.0139825)n24:0.068101)n22:0.0909605,(Chasmanthium_laxum_Chala.06G074700:0.0966274,((Sorghum_bicolor_SORBI_3006G049100:0.0902997,Zea_mays_Zm00001eb085830:0.0628692)n28:0.0777509,(Echinocloa_haploclada_eh_chr9.851:0.0973802,(((Digitaria_radicosa_Dra07G0040400:0.045413,(Digitaria_exilis_H_Dex7A-000218.1:0.0305425,Digitaria_exilis_H_Dex7B-000268.1:0.0228197)n33:0.033315)n32:0.0357803,((Cenchrus_americanus_H_CamCM007984.2001299.1:0.06419,Setaria_viridis_SEVIR_7G073500v2:0.0175096)n35:0.0316588,(Urochloa_fusta_Urofu.7G088400:0.0673539,(Panicum_hallii_Pahal.7G118200:0.0167434,(Panicum_virgatum_Pavir.7KG131700:0.046746,Panicum_virgatum_Pavir.7NG120400:0.0279688)n38:0.00814925)n37:0.0154549)n36:0.00371026)n34:0.00685179)n31:0.00802403,((ASEM_AUS1_H_AUS1CM014276.1000317.1:0.010585,ASEM_RSA5_H_RSA5chrom7000451.1:0.00788117)n40:0.0488347,Dichantelium_oligosantes_H_DolKV780653.1000006.1:0.0417161)n39:0.0107928)n30:0.00384789)n29:0.0281949)n27:0.0549793)n26:0.0186278)n21:0.0353285)n18:0.0529363)n6:0.0395253)n0;
```
