## Supplementary Dataset S1 for "Gene turnover and contingency facilitated the repeated evolution of C_4_ photosynthesis in grasses": OG0010731_tree.txt

```
((Streptochaeta_angustifolia_strangu_016306:0.0651746,(Pharus_latifolius_Phala.06G077700:0.00148526,Pharus_latifolius_Phala.06G077700.2:0.022589)n2:0.0915334)n1:0.0395831,(((Brachypodium_distachyon_BRADI_5g07690v3:0.0534616,(Hordeum_spontaneum_WB01_000948_0588945:0.00305081,Hordeum_vulgareMorex_HORVU.MOREX.r3.2HG0161510:0.00296838)n6:0.0695368)n5:0.0535475,((Ampelocalamus_luodianensis_Alu04Cg06070.1:0.0262068,(Dendrocalamus_sinicus_Dendrocalamus_sinicus_Dsi04A_24373417_24387963_Dsi04Ag14630.1_1_CDS_4147751176_18791:0.0276126,Olyra_latifolia_Ola025891:0.0592416)n9:0.00510706)n8:0.00485019,(Ampelocalamus_luodianensis_Alu04Dg17430.1:0.0216662,Dendrocalamus_sinicus_Dendrocalamus_sinicus_Dsi04B_19978926_20002603_Dsi04Bg03300.1_-1_CDS_4147753849_45253:0.0378565)n10:0.00420628)n7:0.0125761)n4:0.00562047,(((Zizania_latifolia_GWHTBFHI016622:0.0517874,Zizania_latifolia_GWHTBFHI019703:0.0461055)n13:0.0176989,(Leersia_perrieri_LPERR04G07270:0.0669405,Oryza_sativa_LOC_Os04g31190:0.0355501)n14:0.0147601)n12:0.0308958,(((Eleusine_coracana_ELECO.r07.8BG0669540:0.0226708,(Eleusine_coracana_ELECO.r07.4BG0352210:0.0140791,Eleusine_coracana_ELECO.r07.4AG0320830:0.00911184)n18:0.00487573)n17:0.0532638,(((Phragmites_australis_Phragmites_australis_PaChr7_19947434_19962748_evm.model.PaChr7.1452_1_CDS_4362474212_42032:0.0222419,Phragmites_australis_Phragmites_australis_PaChr11_18183937_18203726_evm.model.PaChr11.1467_1_CDS_4362375914_31169:0.0320836)n21:0.0151815,((Eragrostis_curvula_EJB05_37397:0.564017,Chasmanthium_laxum_Chala.06G075400:0.0239882)n23:0.00548899,(((Echinocloa_haploclada_eh_chr9.861:0.025229,(ASEM_AUS1_H_AUS1CM014276.1003190.1:0.00940158,ASEM_RSA5_H_RSA5chrom7003270.1:0.00750077)n27:0.020874)n26:0.00396142,(Dichantelium_oligosantes_H_DolKV775860.1000001.1:0.0258785,((Urochloa_fusta_Urofu.7G089000:0.0268928,(Cenchrus_americanus_H_CamCM007984.2003634.1:0.0369144,Setaria_viridis_SEVIR_7G075400v2:0.0171546)n31:0.0153036)n30:0.00293641,((Panicum_hallii_Pahal.7G118800:0.0143421,(Panicum_virgatum_Pavir.7KG132600:0.0115767,Panicum_virgatum_Pavir.7NG119200:0.0175613)n34:0.00779526)n33:0.0151868,(Digitaria_radicosa_Dra07G0041100:0.0213579,(Digitaria_exilis_H_Dex7A-002614.1:0.00337508,Digitaria_exilis_H_Dex7B-002659.1:0.00231841)n36:0.0263909)n35:0.0241287)n32:0.00269928)n29:5e-09)n28:0.00194457)n25:0.00910714,(Sorghum_bicolor_SORBI_3006G047900:0.02143,(Zea_mays_Zm00001eb164990:0.339287,Zea_mays_Zm00001eb085760:0.0318412)n38:0.00353791)n37:0.0222441)n24:0.0129951)n22:0.0089506)n20:0.00397113,(Eragrostis_curvula_EJB05_37396:0.0232058,Eragrostis_curvula_EJB05_37389:0.00945233)n39:0.0578124)n19:0.0064236)n16:0.0353172,(Aristida_adscensionis_H_Aadptg000022l000117.1:0.0521463,Stipagrostis_hirtigluma_H_Shi_ptg000016l_000561.1:0.0406043)n40:0.0167961)n15:0.0458928)n11:0.00661401)n3:0.0395831)n0;
```
