## Supplementary Dataset S1 for "Gene turnover and contingency facilitated the repeated evolution of C_4_ photosynthesis in grasses": OG0010732_tree.txt

```
((Streptochaeta_angustifolia_strangu_010426:0.181521,(Pharus_latifolius_Phala.01G235600.2:5e-09,(Pharus_latifolius_Phala.01G235600.3:5e-09,(Pharus_latifolius_Phala.01G235600.4:5e-09,Pharus_latifolius_Phala.01G235600:5e-09)n4:5e-09)n3:5e-09)n2:0.106106)n1:0.0373309,(((Olyra_latifolia_Ola012673:0.062256,(Dendrocalamus_sinicus_Dendrocalamus_sinicus_Dsi03B_35641345_35659508_Dsi03Bg12950.1_-1_CDS_4147737994_46326:0.0361967,((Dendrocalamus_sinicus_Dendrocalamus_sinicus_Dsi06C_20839878_20841016_Dsi06Cg05230.1_-1_CDS_4147784770_53800:0.0482238,(Ampelocalamus_luodianensis_Alu04Cg12220.1:0.273743,Ampelocalamus_luodianensis_Alu03Cg22650.1:0.0211806)n11:0.0141792)n10:5e-09,(Dendrocalamus_sinicus_Dendrocalamus_sinicus_Dsi03A_37276971_37281625_Dsi03Ag13870.1_-1_CDS_4147730881_22100:0.0318942,Ampelocalamus_luodianensis_Alu03Dg13790.2:0.0549694)n12:0.00610772)n9:0.00787848)n8:0.00245269)n7:0.0104466,((Zizania_latifolia_GWHTBFHI015114:0.0769139,(Leersia_perrieri_LPERR03G14570:0.0545202,Oryza_sativa_LOC_Os03g21980:0.0477763)n15:0.0272229)n14:0.0449091,(Brachypodium_distachyon_BRADI_1g63050v3:0.0911186,(Hordeum_spontaneum_WB01_001460_1475308:0,Hordeum_vulgareMorex_HORVU.MOREX.r3.4HG0378050:0)n17:0.079566)n16:0.0512169)n13:0.00987937)n6:0.0128187,((Aristida_adscensionis_H_Aadptg000010l000266.1:0.0804788,(Stipagrostis_hirtigluma_H_Shi_ptg000006l_000219.1:0.00812436,Stipagrostis_hirtigluma_H_Shi_ptg000017l_001940.1:0.00151173)n20:0.0606574)n19:0.0152861,((Eragrostis_curvula_EJB05_06718:0.0573278,(Eleusine_coracana_ELECO.r07.3BG0280700:0.0189284,Eleusine_coracana_ELECO.r07.3AG0247540:0.0132277)n23:0.0547685)n22:0.0430802,(Phragmites_australis_Phragmites_australis_PaChr3_17282594_17294421_evm.model.PaChr3.1254_1_CDS_4362443377_29285:0.0440649,(Chasmanthium_laxum_Chala.04G086100:0.0649085,((Zea_mays_Zm00001eb016190:0.094306,Sorghum_bicolor_SORBI_3001G379200:0.0423744)n27:0.0530892,((ASEM_RSA5_H_RSA5chrom9006421.1:0.0143461,(ASEM_AUS1_H_AUS1CM014276.1003181.1:0.0144769,ASEM_AUS1_H_AUS1CM014278.1004049.1:0.00135968)n30:0.017119)n29:0.0330641,(((Panicum_hallii_Pahal.9G473800:0.0186221,(Panicum_virgatum_Pavir.9KG433700:0.0177077,Panicum_virgatum_Pavir.9NG590700:0.0161469)n34:0.0107497)n33:0.0272153,(Urochloa_fusta_Urofu.9G433600:0.0376947,(Cenchrus_americanus_H_CamCM007986.2003192.1:0.0682208,Setaria_viridis_SEVIR_9G415400v2:0.0212245)n36:0.0179153)n35:0.00622612)n32:0.00457073,(Echinocloa_haploclada_eh_chr1.4103:0.0629656,(Dichantelium_oligosantes_H_DolKV780402.1000002.1:0.0378719,(Digitaria_radicosa_Dra09G0336600:0.0492299,(Digitaria_exilis_H_Dex9A-003566.1:0.01455,Digitaria_exilis_H_Dex9B-003589.1:0.0196707)n40:0.0275748)n39:0.0273641)n38:0.00541563)n37:0.00340953)n31:0.0044423)n28:0.0228802)n26:0.0239457)n25:0.00707825)n24:0.00450306)n21:0.00678143)n18:0.0587605)n5:0.0373309)n0;
```
