## Supplementary Dataset S1 for "Gene turnover and contingency facilitated the repeated evolution of C_4_ photosynthesis in grasses": OG0010733_tree.txt

```
((Juncus_effusus_H_Juncus_Jeff_scaffold_11_000527.1:0.597529,(Ananas_comosus_H_Ananas_contig18_000522.1:0.0997957,Tillandsia_fasciculata_H_Tillandsia_CM054946.1_000138.1:0.140288)n2:0.168134)n1:0.06671,((Pharus_latifolius_Phala.06G080900:0.179563,Streptochaeta_angustifolia_strangu_007402:0.0970312)n4:0.0449285,(((Olyra_latifolia_Ola025639:0.0549654,((Dendrocalamus_sinicus_Dendrocalamus_sinicus_Dsi04B_20803069_20804233_Dsi04Bg03480.1_1_CDS_4147753903_18800:0.0584306,Dendrocalamus_sinicus_Dendrocalamus_sinicus_Dsi04A_23180947_23182500_Dsi04Ag14350.1_-1_CDS_4147751092_28356:0.0732663)n9:0.0108123,(Ampelocalamus_luodianensis_Alu04Dg17150.1:0.0540629,Ampelocalamus_luodianensis_Alu04Cg06270.1:0.0435948)n10:0.00484387)n8:0.0143682)n7:0.0236883,((Hordeum_spontaneum_WB01_008113_0254344:0,Hordeum_vulgareMorex_HORVU.MOREX.r3.2HG0162620:0)n12:0.107098,Brachypodium_distachyon_BRADI_5g07910v3:0.155435)n11:0.0494548)n6:0.0375963,(((Zizania_latifolia_GWHTBFHI030421:0.267579,Zizania_latifolia_GWHTBFHI016593:0.0282339)n15:0.0688204,(Oryza_sativa_LOC_Os04g31710:0.0827237,Leersia_perrieri_LPERR04G06910:0.198806)n16:0.0441878)n14:0.0429582,(Aristida_adscensionis_H_Aadptg000036l000004.1:0.0606429,((((Panicum_virgatum_Pavir.7KG124700:0.0936749,Panicum_virgatum_Pavir.7NG133900:0.0147413)n21:0.0395147,Chasmanthium_laxum_Chala.06G078300:0.0404204)n20:0.0218624,(((((Cenchrus_americanus_H_CamCM007984.2001331.1:0.0569558,Setaria_viridis_SEVIR_7G079000v2:0.0393598)n26:0.0292754,(((Eleusine_coracana_ELECO.r07.4BG0351830:0.0458404,Eleusine_coracana_ELECO.r07.4AG0320420:0.0336242)n29:0.0906165,(Eragrostis_curvula_EJB05_37441:0.0164024,Eragrostis_curvula_EJB05_37467:0.00773331)n30:0.0574348)n28:0.0474409,(Echinocloa_haploclada_eh_chr9.904:0.0820061,Urochloa_fusta_Urofu.7G093300:0.0969897)n31:0.0317859)n27:0.00742486)n25:0.00695504,(ASEM_RSA5_H_RSA5chrom7000482.1:0.0131912,(ASEM_AUS1_H_AUS1CM014276.1000372.1:0.00674031,ASEM_AUS1_H_AUS1CM014276.1000373.1:0.00635245)n33:0.0112572)n32:0.0416421)n24:0.0178333,((Zea_mays_Zm00001eb421070:0.0540277,Sorghum_bicolor_SORBI_3006G050600:0.0248555)n35:0.0486509,(Dichantelium_oligosantes_H_DolKV779101.1000004.1:0.0716757,Panicum_hallii_Pahal.7G122300:0.0772167)n36:0.0237063)n34:0.0108643)n23:0.0233667,((Eragrostis_curvula_EJB05_36791:0.333705,Phragmites_australis_Phragmites_australis_PaChr7_19340118_19345603_evm.model.PaChr7.1434_1_CDS_4362474172_25195:0.0916941)n38:0.0274265,Stipagrostis_hirtigluma_H_Shi_ptg000016l_002587.1:0.0607752)n37:0.0165195)n22:0.0018355)n19:0.0134412,(Digitaria_radicosa_Dra07G0043900:0.0637083,(Digitaria_exilis_H_Dex7A-000242.1:0.0275347,Digitaria_exilis_H_Dex7B-000290.1:0.0267136)n40:0.0914519)n39:0.0800449)n18:0.0163811)n17:0.0445969)n13:0.0405295)n5:0.0336298)n3:0.06671)n0;
```
