## Supplementary Dataset S1 for "Gene turnover and contingency facilitated the repeated evolution of C_4_ photosynthesis in grasses": OG0010734_tree.txt

```
(((Ananas_comosus_H_Ananas_contig24_000462.1:0.0669912,Tillandsia_fasciculata_H_Tillandsia_CM054953.1_000127.1:0.0798775)n2:0.380432,(Streptochaeta_angustifolia_strangu_033199:0.235915,Pharus_latifolius_Phala.05G149400:0.197473)n3:0.0592569)n1:0.0244519,(Carex_scoparia_H_Carex_Csco_scaffold_12_000756.1:0.905258,(((Brachypodium_distachyon_BRADI_2g13600v3:0.172995,(Hordeum_spontaneum_WB01_002029_0067619:0.00459806,Hordeum_vulgareMorex_HORVU.MOREX.r3.1HG0005420:0.0103987)n8:0.126225)n7:0.052236,(((Leersia_perrieri_LPERR01G14860:0.109532,(Oryza_sativa_LOC_Os01g31370:0.0845038,Zizania_latifolia_GWHTBFHI011921:0.0801856)n12:0.0255115)n11:0.0522616,(((Eleusine_coracana_ELECO.r07.1AG0019510:0.271301,Eragrostis_curvula_EJB05_30330:0.0759431)n15:0.0664935,(Aristida_adscensionis_H_Aadptg000042l000628.1:0.171294,(Stipagrostis_hirtigluma_H_Shi_ptg000048l_000135.1:0.016798,Stipagrostis_hirtigluma_H_Shi_ptg000053l_000302.1:0.0170763)n17:0.0613662)n16:0.0235419)n14:0.0127051,((((ASEM_AUS1_H_AUS1CM014276.1003144.1:0.0185662,((ASEM_RSA5_H_RSA5chrom7003238.1:0.00207536,ASEM_RSA5_H_RSA5chrom7003236.1:0.00107376)n23:0.0139448,ASEM_RSA5_H_RSA5chrom7003239.1:0.00334516)n22:0.000371685)n21:0.00722723,(Panicum_hallii_Pahal.5G330800:0.0425573,(Panicum_virgatum_Pavir.5KG265700:0.0703721,Panicum_virgatum_Pavir.5NG343900:0.0248545)n25:0.00276161)n24:0.0227002)n20:0.00995493,((Urochloa_fusta_Urofu.5G318000:0.0543542,(Digitaria_radicosa_Dra05G0068300:0.0686021,(Digitaria_exilis_H_Dex5A-003764.1:0.0373786,Digitaria_exilis_H_Dex5B-003785.1:0.0331628)n29:0.124556)n28:0.0294268)n27:0.00653119,(Echinocloa_haploclada_eh_chr2.1846:0.0612935,(Zea_mays_Zm00001eb341770:0.13203,(Setaria_viridis_SEVIR_5G178400v2:0.0308856,(Cenchrus_americanus_H_CamCM007988.2002961.1:0.0614898,(Cenchrus_americanus_H_CamCM007986.2001466.1:5e-09,Cenchrus_americanus_H_CamLKME02038418.1000001.1:5e-09)n34:0.0445265)n33:0.00494738)n32:0.021435)n31:0.00958669)n30:0.00635721)n26:0.00924161)n19:0.0283652,(Chasmanthium_laxum_Chala.08G094700:0.0547443,(Phragmites_australis_Phragmites_australis_PaChr1_20124753_20125283_evm.model.PaChr1.1064_1_CDS_4362363287_30280:0.132043,Phragmites_australis_Phragmites_australis_PaChr2_18565175_18566782_evm.model.PaChr2.1008_1_CDS_4362416745_178:0.0603291)n36:0.00670323)n35:0.00802528)n18:0.0140081)n13:0.0421776)n10:0.00901275,Cenchrus_americanus_H_CamCM007982.2000543.1:0.434789)n9:0.0483099)n6:0.0189521,(Olyra_latifolia_Ola029177:0.083197,(Ampelocalamus_luodianensis_Alu01Cg30510.2:0.0467161,(Dendrocalamus_sinicus_Dendrocalamus_sinicus_Dsi01B_23382835_23387475_Dsi01Bg09040.1_1_CDS_4147696045_27049:0.152798,(Dendrocalamus_sinicus_Dendrocalamus_sinicus_Dsi01A_23485860_23487452_Dsi01Ag10440.1_-1_CDS_4147687873_32086:0.0522984,Dendrocalamus_sinicus_Dendrocalamus_sinicus_Dsi01C_33941913_33943487_Dsi01Cg20640.1_-1_CDS_4147707427_9644:0.0419806)n40:0.00612197)n39:0.00355039)n38:0.0168789)n37:0.0193128)n5:0.0187902)n4:0.0244519)n0;
```
