## Supplementary Dataset S1 for "Gene turnover and contingency facilitated the repeated evolution of C_4_ photosynthesis in grasses": OG0010735_tree.txt

```
((Streptochaeta_angustifolia_strangu_037029:0.12099,(Pharus_latifolius_Phala.06G087500:0,Pharus_latifolius_Phala.06G087500.2:0)n2:0.0907676)n1:0.0447729,(((Olyra_latifolia_scaffold206_854603_857497_+:0.0679232,((Brachypodium_distachyon_BRADI_5g08460v3:0.0955878,(Hordeum_spontaneum_WB01_001029_0531237:5e-09,Hordeum_vulgareMorex_HORVU.MOREX.r3.2HG0164470:0.00416536)n8:0.124548)n7:0.0460902,(((Leersia_perrieri_LPERR04G07910:0.0911702,Oryza_sativa_LOC_Os04g32740:0.102834)n11:0.124572,(Zizania_latifolia_GWHTBFHI016718:0.0289216,Zizania_latifolia_GWHTBFHI019683:0.0680378)n12:0.0487461)n10:0.0686468,(((Eleusine_coracana_ELECO.r07.4AG0319370:0.116063,(Eragrostis_curvula_EJB05_38237:0.13279,(Eragrostis_curvula_EJB05_38234:0.00916239,Eragrostis_curvula_EJB05_38224:0.00338828)n17:0.043229)n16:0.0324881)n15:0.016067,((Phragmites_australis_Phragmites_australis_PaChr11_16432849_16436155_evm.model.PaChr11.1391_1_CDS_4362375746_2992:0.0544508,(Chasmanthium_laxum_Chala.06G087200:0.052903,((Dichantelium_oligosantes_H_DolKV769138.1000005.1:0.0314059,(Sorghum_bicolor_SORBI_3006G059700:0.0243302,Zea_mays_Zm00001eb421520:0.0597544)n23:0.0532788)n22:0.0158646,((Echinocloa_haploclada_eh_chr9.1008:0.0538601,((Panicum_hallii_Pahal.7G131900:0.0276581,(Panicum_virgatum_Pavir.7NG148700:0.0189484,Panicum_virgatum_Pavir.9NG510900:0.010361)n28:0.0128118)n27:0.0113629,(Urochloa_fusta_Urofu.7G103500:0.0787692,(Digitaria_radicosa_Dra07G0053300:0.0416457,(Digitaria_exilis_H_Dex7A-000322.1:0.0233879,Digitaria_exilis_H_Dex7B-000361.1:0.0262316)n31:0.0442577)n30:0.0233664)n29:0.00884366)n26:0.015622)n25:0.0128813,((Cenchrus_americanus_H_CamCM007984.2001387.1:0.0526355,Setaria_viridis_SEVIR_7G088400v2:0.0202203)n33:0.0109369,(ASEM_AUS1_H_AUS1CM014276.1000433.1:0.0217658,(ASEM_RSA5_H_RSA5chrom7000560.1:0.146628,ASEM_RSA5_H_RSA5chrom7000559.1:0.01037)n35:0.00115222)n34:0.0151188)n32:0.0120408)n24:0.0140385)n21:0.0558459)n20:0.0247956)n19:0.0235784,Phragmites_australis_Phragmites_australis_PaChr7_18276763_18281984_evm.model.PaChr7.1392_1_CDS_4362474078_28133:0.0559879)n18:0.00622087)n14:0.017394,(Aristida_adscensionis_H_Aadptg000075l000017.1:0.108031,Stipagrostis_hirtigluma_H_Shi_ptg000016l_002642.1:0.0557575)n36:0.0425977)n13:0.0488453)n9:0.0305367)n6:0.0727233)n5:0.046942,(Ampelocalamus_luodianensis_Alu04Dg16590.2:0.0324828,(Ampelocalamus_luodianensis_Alu04Cg06910.1:5e-09,Ampelocalamus_luodianensis_Alu04Cg07020.1:5e-09)n38:0.0199099)n37:0.00221221)n4:0.0163193,(Dendrocalamus_sinicus_Dendrocalamus_sinicus_Dsi04B_22025639_22027654_Dsi04Bg03870.1_1_CDS_4147754020_27803:0.0435197,(Dendrocalamus_sinicus_Dendrocalamus_sinicus_Dsi04C_17683127_17685083_Dsi04Cg11830.1_-1_CDS_4147761124_46966:0.0237161,Dendrocalamus_sinicus_Dendrocalamus_sinicus_Dsi04A_21408462_21410364_Dsi04Ag13690.1_-1_CDS_4147750894_30606:0.0515188)n40:0.00713268)n39:0.00079252)n3:0.00784513)n0;
```
