## Supplementary Dataset S1 for "Gene turnover and contingency facilitated the repeated evolution of C_4_ photosynthesis in grasses": OG0010736_tree.txt

```
((Ananas_comosus_H_Ananas_contig22_000012.1:0.0207808,((Tillandsia_fasciculata_H_Tillandsia_CM054954.1_000001.1:0,Tillandsia_fasciculata_H_Tillandsia_CM054954.1_000365.1:0)n3:5e-09,Tillandsia_fasciculata_H_Tillandsia_CM054954.1_000737.1:0.000777199)n2:0.0297433)n1:0.14775,(Streptochaeta_angustifolia_strangu_005584:0.13482,((Leersia_perrieri_LPERR04G08040:0.103074,Oryza_sativa_LOC_Os04g32930:0.0681937)n6:0.0611593,(((Brachypodium_distachyon_BRADI_5g08550v3:0.130168,(Hordeum_spontaneum_WB01_001851_0163424:0.0007648,Hordeum_vulgareMorex_HORVU.MOREX.r3.2HG0164770:5e-09)n10:0.0890375)n9:0.0519598,(Dendrocalamus_sinicus_Dendrocalamus_sinicus_DsiCtg00652d_91695_103177_DsiCtg00652dg00010.1_-1_CDS_4147854778_5629:0.290945,((Olyra_latifolia_Ola019956:0.0717174,Olyra_latifolia_Ola026078:0.058942)n13:0.0628163,(Ampelocalamus_luodianensis_Alu04Cg07110.1:0.0236299,(Dendrocalamus_sinicus_Dendrocalamus_sinicus_Dsi04A_21042858_21045679_Dsi04Ag13610.1_1_CDS_4147750870_17102:0.0480089,(Dendrocalamus_sinicus_Dendrocalamus_sinicus_Dsi06B_11549614_11550337_Dsi06Bg06040.1_-1_CDS_4147780639_2569:0.0398718,Dendrocalamus_sinicus_Dendrocalamus_sinicus_Dsi04C_17303286_17305923_Dsi04Cg11760.1_1_CDS_4147761103_35143:0.0270432)n16:0.0177247)n15:0.00196941)n14:0.01593)n12:0.0105459)n11:0.00117177)n8:0.0225498,(((Aristida_adscensionis_H_Aadptg000075l000052.1:0.100687,Stipagrostis_hirtigluma_H_Shi_ptg000016l_000515.1:0.0531836)n19:0.0311534,(Phragmites_australis_Phragmites_australis_PaChr11_16192670_16195375_evm.model.PaChr11.1382_1_CDS_4362375726_37069:0.051346,(Eleusine_coracana_ELECO.r07.4AG0319180:0.0815283,(Eragrostis_curvula_EJB05_38192:0.0431246,(Eragrostis_curvula_EJB05_38189:0.0291838,(Eragrostis_curvula_EJB05_51340:0.0114807,Eragrostis_curvula_EJB05_38173:0.00254098)n24:0.0137691)n23:0.0176127)n22:0.0469301)n21:0.0478767)n20:0.0110601)n18:0.00850845,((Chasmanthium_laxum_Chala.06G088900:0.0258168,Chasmanthium_laxum_Chala.06G083000:0.0329703)n26:0.053774,((Sorghum_bicolor_SORBI_3006G062200:0.0431105,Zea_mays_Zm00001eb421590:0.0506257)n28:0.0459,(Echinocloa_haploclada_eh_chr9.1029:0.0668112,(((Panicum_hallii_Pahal.7G133400:0.0225609,(Panicum_virgatum_Pavir.7NG153600:0.0225515,Panicum_virgatum_Pavir.7NG151900:0.0251256)n33:0.0146239)n32:0.0278917,((Digitaria_radicosa_Dra07G0055000:0.02922,(Digitaria_exilis_H_Dex7A-002568.1:0.0200007,Digitaria_exilis_H_Dex7B-002602.1:0.0181033)n36:0.0239549)n35:0.0427281,Setaria_viridis_SEVIR_7G090400v2:0.0535868)n34:0.00580672)n31:0.00630014,((Urochloa_fusta_Urofu.7G105800:0.0510045,Cenchrus_americanus_H_CamCM007984.2003581.1:0.0545214)n38:0.00230815,(Dichantelium_oligosantes_H_DolKV776536.1000001.1:0.0377117,(ASEM_AUS1_H_AUS1CM014276.1003105.1:0.0248085,ASEM_RSA5_H_RSA5chrom7003197.1:0.0182046)n40:0.0293591)n39:0.00839786)n37:0.00523643)n30:0.00937466)n29:0.0176704)n27:0.00994606)n25:0.0140207)n17:0.0411786)n7:0.0159963)n5:0.0597989)n4:0.14775)n0;
```
