## Supplementary Dataset S1 for "Gene turnover and contingency facilitated the repeated evolution of C_4_ photosynthesis in grasses": OG0010737_tree.txt

```
((Ananas_comosus_H_Ananas_contig7_000157.1:0.0372303,Tillandsia_fasciculata_H_Tillandsia_CM054935.1_000945.1:0.027295)n1:0.150845,(Pharus_latifolius_Phala.06G091100:0.102463,((Zizania_latifolia_GWHTBFHI016745:0.0407422,(Leersia_perrieri_LPERR04G08280:0.0512482,Oryza_sativa_LOC_Os04g33280:0.0492826)n5:0.0210995)n4:0.0469347,(((Panicum_virgatum_Pavir.J150800:0.822659,Streptochaeta_angustifolia_strangu_016873:0.102697)n8:0.0138302,Digitaria_exilis_H_Dex7A-000339.1:0.284377)n7:0.0161469,((Olyra_latifolia_Ola027722:0.0540863,((Brachypodium_distachyon_BRADI_5g08960v3:0.0510044,(Hordeum_spontaneum_WB01_003467_0063149:0,(Hordeum_vulgareMorex_HORVU.MOREX.r3.2HG0165290:0.00927429,Hordeum_vulgareMorex_HORVU.MOREX.r3.2HG0165290.2:0)n14:0)n13:5e-09)n12:0.04016,(Dendrocalamus_sinicus_Dendrocalamus_sinicus_Dsi04A_20629485_20633821_Dsi04Ag13440.1_1_CDS_4147750819_45243:0.0381202,(Ampelocalamus_luodianensis_Alu04Cg07440.1:0.0309051,Ampelocalamus_luodianensis_Alu04Dg16260.3:0.0320432)n16:0.00356035)n15:0.00454885)n11:0.00482362)n10:0.00776544,(((Eleusine_coracana_ELECO.r07.4BG0350290:0.0104539,Eleusine_coracana_ELECO.r07.4AG0318820:0.0178755)n19:0.068237,(Eragrostis_curvula_EJB05_37280:0.0337842,Eragrostis_curvula_EJB05_38144:0.0341517)n20:0.0294187)n18:0.0425178,((Aristida_adscensionis_H_Aadptg000096l000017.1:0.0715797,Stipagrostis_hirtigluma_H_Shi_ptg000016l_000495.1:0.0373799)n22:0.0246246,((Chasmanthium_laxum_Chala.06G091400:0.0244602,(Phragmites_australis_Phragmites_australis_PaChr7_17105650_17109671_evm.model.PaChr7.1352_1_CDS_4362473990_33596:0.0319489,Phragmites_australis_Phragmites_australis_PaChr11_15650782_15654478_evm.model.PaChr11.1363_1_CDS_4362375684_19419:0.0838947)n25:0.00932164)n24:0.00660163,((Sorghum_bicolor_SORBI_3006G065600:0.0286552,Zea_mays_Zm00001eb084350:0.0287249)n27:0.0410031,(((Digitaria_radicosa_Dra07G0058000:0.0222394,(Digitaria_exilis_H_Dex7A-002547.1:0.0118267,Digitaria_exilis_H_Dex7B-002581.1:0.0103166)n31:0.0241578)n30:0.0130504,((Panicum_hallii_Pahal.7G137000:0.0152137,(Panicum_virgatum_Pavir.3KG454900:0.191078,(Panicum_virgatum_Pavir.J150700:0.116339,Panicum_virgatum_Pavir.7NG215300:0.0251435)n35:0.00135385)n34:0.000150428)n33:0.011835,(ASEM_AUS1_H_AUS1CM014276.1003076.1:0.00511045,ASEM_RSA5_H_RSA5chrom7003178.1:6e-09)n36:0.0360366)n32:0.00192073)n29:0.00533015,((((Cenchrus_americanus_H_CamCM007984.2003566.1:0.0272727,Setaria_viridis_SEVIR_7G094500v2:0.00987458)n40:0.013448,Dichantelium_oligosantes_H_DolKV778448.1000002.1:0.0282324)n39:0.00330673,Urochloa_fusta_Urofu.7G109600:0.0448915)n38:0.00249094,Echinocloa_haploclada_eh_chr9.1061:0.0468177)n37:0.00136772)n28:0.010469)n26:0.0357647)n23:0.00911853)n21:0.0126822)n17:0.0176677)n9:0.013517)n6:0.00150189)n3:0.0573059)n2:0.0502472)n0;
```
