## Supplementary Dataset S1 for "Gene turnover and contingency facilitated the repeated evolution of C_4_ photosynthesis in grasses": OG0010738_tree.txt

```
((((Zizania_latifolia_GWHTBFHI016754:0.0381541,(Oryza_sativa_LOC_Os04g33450:0.138425,Leersia_perrieri_LPERR04G08390:0.043332)n4:0.00921902)n3:0.0354827,((Stipagrostis_hirtigluma_H_Shi_ptg000016l_000492.1:0.0560828,Aristida_adscensionis_H_Aadptg000096l000010.1:0.0284818)n6:0.0064545,(Chasmanthium_laxum_Chala.06G092100:0.029613,(((Eragrostis_curvula_EJB05_38131:0.0258774,(Eleusine_coracana_ELECO.r07.4BG0350220:0.010477,Eleusine_coracana_ELECO.r07.4AG0318750:0.019678)n11:0.0517324)n10:0.0207412,(((Dichantelium_oligosantes_H_DolKV779032.1000017.1:0.0243972,(Zea_mays_Zm00001eb421850:0.0580221,Sorghum_bicolor_SORBI_3006G066500:0.0110702)n15:0.0297093)n14:0.00318264,((Panicum_hallii_Pahal.7G137800:0.0230912,(Panicum_virgatum_Pavir.7NG214400:0.0145727,Panicum_virgatum_Pavir.7KG122200:0.0113696)n18:0.00181939)n17:0.0132621,(Digitaria_radicosa_Dra07G0058800:0.0279646,(Digitaria_exilis_H_Dex7A-002544.1:0.00990845,Digitaria_exilis_H_Dex7B-002578.1:0.00738856)n20:0.0222431)n19:0.00595606)n16:0.00911814)n13:0.0126876,((Echinocloa_haploclada_eh_chr9.1069:0.0154496,(ASEM_AUS1_H_AUS1CM014276.1003072.1:0.00752999,ASEM_RSA5_H_RSA5chrom7003171.1:0.0202916)n23:0.00494022)n22:0.00746105,(Urochloa_fusta_Urofu.7G110400:0.0293762,(Cenchrus_americanus_H_CamCM007984.2003564.1:0.0345933,Setaria_viridis_SEVIR_7G096000v2:0.0161503)n25:0.00969785)n24:0.00934099)n21:0.00818196)n12:0.0238271)n9:0.0117301,(Phragmites_australis_Phragmites_australis_PaChr11_15492705_15496878_evm.model.PaChr11.1355_1_CDS_4362375666_11839:0.0434852,Phragmites_australis_Phragmites_australis_PaChr7_17000560_17001882_evm.model.PaChr7.1345_1_CDS_4362473974_26873:0.0314057)n26:0.00348952)n8:0.00812061)n7:0.00490902)n5:0.0203979)n2:0.0119553,((((Hordeum_spontaneum_WB01_000487_0017677:0,Hordeum_vulgareMorex_HORVU.MOREX.r3.2HG0165730:0)n30:0.0874111,Brachypodium_distachyon_BRADI_5g09130v3:0.0510664)n29:0.0536102,Olyra_latifolia_Ola005554:0.0408798)n28:0.00978596,(Dendrocalamus_sinicus_Dendrocalamus_sinicus_Dsi04B_23134988_23136186_Dsi04Bg04160.1_-1_CDS_4147754107_19926:0.0352687,((Ampelocalamus_luodianensis_Alu04Cg07540.1:0.0151957,((Dendrocalamus_sinicus_Dendrocalamus_sinicus_DsiCtg00499_17287_18346_DsiCtg00499g00020.1_1_CDS_4147853008_32631:0,Dendrocalamus_sinicus_Dendrocalamus_sinicus_Dsi04C_16619446_16620507_Dsi04Cg11430.1_1_CDS_4147761004_36268:0)n35:0.0289261,Dendrocalamus_sinicus_Dendrocalamus_sinicus_Dsi04C_16584692_16586208_Dsi04Cg11410.1_1_CDS_4147760998_32890:0.00307845)n34:0.0325373)n33:0.00497704,(Dendrocalamus_sinicus_Dendrocalamus_sinicus_Dsi04A_20513501_20514767_Dsi04Ag13380.1_1_CDS_4147750801_35109:0.0273815,Ampelocalamus_luodianensis_Alu04Dg16170.1:0.0271652)n36:0.00301836)n32:0.00653402)n31:0.000726003)n27:0.00080667)n1:0.0279267,(((Pharus_latifolius_Phala.06G092700:0,Pharus_latifolius_Phala.06G092700.3:0)n39:5e-09,Pharus_latifolius_Phala.06G092700.2:5e-09)n38:0.0946596,(Streptochaeta_angustifolia_strangu_029179:0.20243,Streptochaeta_angustifolia_strangu_031082:0.12361)n40:0.0137344)n37:0.0381157)n0;
```
