## Supplementary Dataset S1 for "Gene turnover and contingency facilitated the repeated evolution of C_4_ photosynthesis in grasses": OG0010739_tree.txt

```
((Carex_scoparia_H_Carex_Csco_scaffold_10_000299.1:0.173989,((Tillandsia_fasciculata_H_Tillandsia_CM054935.1_000916.1:0.112,Tillandsia_fasciculata_H_Tillandsia_CM054946.1_000498.1:0.0039277)n3:0.0147355,(Ananas_comosus_H_Ananas_contig18_000016.1:0.0302402,Ananas_comosus_H_Ananas_contig18_000487.1:0.109871)n4:0.00833899)n2:0.0802455)n1:0.0372074,(Streptochaeta_angustifolia_strangu_031084:0.0476521,(((Pharus_latifolius_Phala.06G092200.3:5e-09,Pharus_latifolius_Phala.06G092200:5e-09)n8:0.00107412,Pharus_latifolius_Phala.06G092200.2:0.0177108)n7:0.0497305,(((Olyra_latifolia_scaffold14_151040_156325_+:0.0360466,(Ampelocalamus_luodianensis_Alu04Cg07590.2:0.00960017,(Dendrocalamus_sinicus_Dendrocalamus_sinicus_Dsi04B_23158937_23164283_Dsi04Bg04190.1_1_CDS_4147754116_24990:0.0209946,Dendrocalamus_sinicus_Dendrocalamus_sinicus_Dsi04A_20423373_20428989_Dsi04Ag13320.1_-1_CDS_4147750783_24979:0.0183984)n13:0.00204427)n12:0.00593571)n11:0.00684771,((Brachypodium_distachyon_BRADI_5g09190v3:0.026847,(Hordeum_spontaneum_WB01_002305_0714018:5e-09,Hordeum_vulgareMorex_HORVU.MOREX.r3.2HG0165820:5e-09)n16:0.0458544)n15:0.0239886,(Oryza_sativa_LOC_Os04g33480:0.0422097,Zizania_latifolia_GWHTBFHI016758:0.0284596)n17:0.0262574)n14:0.00232096)n10:0.00622757,(((Aristida_adscensionis_H_Aadptg000096l000021.1:0.0278971,Stipagrostis_hirtigluma_H_Shi_ptg000016l_002668.1:0.0362097)n20:0.0167016,((Chasmanthium_laxum_Chala.06G092600:0.029907,((Phragmites_australis_Phragmites_australis_PaChr7_16949730_16954950_evm.model.PaChr7.1342_1_CDS_4362473968_24353:0.0293543,((Sorghum_bicolor_SORBI_3006G067600:0.0182285,Zea_mays_Zm00001eb084120:0.0207595)n26:0.019789,(((Cenchrus_americanus_H_CamCM007984.2001415.1:0.0183978,Setaria_viridis_SEVIR_7G096600v2:0.0130543)n29:0.00411896,(Urochloa_fusta_Urofu.7G110900:0.0187997,(Digitaria_radicosa_Dra07G0059300:0.0042812,(Digitaria_exilis_H_Dex7A-000348.1:0.00975226,Digitaria_exilis_H_Dex7B-000386.1:0.00668003)n32:0.00849336)n31:0.0141464)n30:0.00101881)n28:0.00528348,((Echinocloa_haploclada_eh_chr9.1074:0.0208278,(ASEM_AUS1_H_AUS1CM014276.1000457.1:0.0114695,ASEM_RSA5_H_RSA5chrom7000596.1:0.00312464)n35:0.0181353)n34:0.00387779,((Panicum_hallii_Pahal.7G138200:0.00795403,(Panicum_virgatum_Pavir.7KG122900:0.0264477,Panicum_virgatum_Pavir.7NG213700:0.0160528)n38:0.00219656)n37:0.0142244,Dichantelium_oligosantes_H_DolKV779032.1000004.1:0.0185083)n36:0.000876046)n33:0.00301785)n27:0.00256415)n25:0.00904912)n24:0.00394656,ASEM_RSA5_H_RSA5chrom2003871.1:0.22162)n23:0.0246245)n22:0.00334157,Phragmites_australis_Phragmites_australis_PaChr11_15413092_15443329_evm.model.PaChr11.1350_1_CDS_4362375656_7618:0.0298148)n21:0.00331275)n19:0.00615632,(Eragrostis_curvula_EJB05_38139:0.0323875,(Eleusine_coracana_ELECO.r07.4BG0350150:0.00535698,Eleusine_coracana_ELECO.r07.4AG0318680:0.00671509)n40:0.0351933)n39:0.0179844)n18:0.0157521)n9:0.0368842)n6:0.024603)n5:0.0372074)n0;
```
