## Supplementary Dataset S1 for "Gene turnover and contingency facilitated the repeated evolution of C_4_ photosynthesis in grasses": OG0010740_tree.txt

```
((Streptochaeta_angustifolia_strangu_004204:0.162563,(Pharus_latifolius_Phala.06G096700:0.00175222,Pharus_latifolius_Phala.06G096700.2:5e-09)n2:0.129047)n1:0.040123,(Brachypodium_distachyon_BRADI_5g09557v3:0.197969,((Hordeum_spontaneum_WB01_005819_0407386:0,Hordeum_vulgareMorex_HORVU.MOREX.r3.2HG0166800:0)n5:0.180474,(((Ampelocalamus_luodianensis_Alu04Cg07970.2:0.0474463,Dendrocalamus_sinicus_Dendrocalamus_sinicus_Dsi04C_16136193_16137314_Dsi04Cg11150.1_-1_CDS_4147760920_45839:0.0658936)n8:0.0192407,((Olyra_latifolia_Ola005611:0.0998783,(Dendrocalamus_sinicus_Dendrocalamus_sinicus_Dsi04B_23765847_23766876_Dsi04Bg04490.1_1_CDS_4147754206_18801:0.0833813,Dendrocalamus_sinicus_Dendrocalamus_sinicus_Dsi04A_20019364_20020353_Dsi04Ag13040.1_-1_CDS_4147750699_34545:0.0739941)n11:0.00822156)n10:0.0121,Ampelocalamus_luodianensis_Alu04Dg15810.1:0.0669724)n9:0.00686031)n7:0.0369939,(((Zizania_latifolia_GWHTBFHI016789:0.0828515,Zizania_latifolia_GWHTBFHI019650:0.0614211)n14:0.0850416,(Leersia_perrieri_LPERR04G08840:0.234721,Oryza_sativa_LOC_Os04g33870:0.138531)n15:0.0358901)n13:0.0465345,((Aristida_adscensionis_H_Aadptg000058l000666.1:0.171999,Stipagrostis_hirtigluma_H_Shi_ptg000016l_002698.1:0.0605488)n17:0.0344706,(((((Eragrostis_curvula_EJB05_38094:0.0181783,Eragrostis_curvula_EJB05_52754:0.0100348)n22:0.103273,(Eleusine_coracana_ELECO.r07.4BG0349700:0.0862333,Eleusine_coracana_ELECO.r07.4AG0318330:0.0766587)n23:0.116116)n21:0.0745134,Chasmanthium_laxum_Chala.06G097100:0.0694793)n20:0.0106278,((Sorghum_bicolor_SORBI_3006G073800:0.0472305,Zea_mays_Zm00001eb083640:0.0691827)n25:0.0732331,((((Digitaria_radicosa_Dra07G0063100:5e-09,Digitaria_radicosa_Dra07G0063100.2:5e-09)n29:0.0773606,(Digitaria_exilis_H_Dex7A-000372.1:0.0240619,Digitaria_exilis_H_Dex7B-000412.1:0.0207865)n30:0.112719)n28:0.0449053,(Dichantelium_oligosantes_H_DolKV772348.1000016.1:0.0568275,(ASEM_AUS1_H_AUS1CM014276.1000485.1:0.0200339,ASEM_RSA5_H_RSA5chrom7000634.1:0.0201937)n32:0.0399053)n31:0.00497316)n27:0.00535316,((Panicum_hallii_Pahal.7G141800:0.0185509,(Panicum_virgatum_Pavir.7KG145700:0.0243701,Panicum_virgatum_Pavir.7KG117900:0.0281292)n35:0.00880042)n34:0.0334665,((Cenchrus_americanus_H_CamCM007984.2001450.1:0.0869417,Setaria_viridis_SEVIR_7G100600v2:0.0283957)n37:0.0132784,((Echinocloa_haploclada_eh_chr3.3301:0.321907,Echinocloa_haploclada_eh_chr9.1119:0.0361101)n39:0.0298818,Urochloa_fusta_Urofu.7G116000:0.113771)n38:0.0145718)n36:0.0102513)n33:0.00341036)n26:0.015977)n24:0.0217111)n19:0.015361,(Phragmites_australis_Phragmites_australis_PaChr11_14969810_14970832_evm.model.PaChr11.1319_1_CDS_4362375586_20677:0.0904302,Phragmites_australis_Phragmites_australis_PaChr7_16367698_16368746_evm.model.PaChr7.1312_1_CDS_4362473902_39079:0.0740528)n40:0.00822809)n18:0.0148739)n16:0.090177)n12:0.0260254)n6:0.0296218)n4:0.0335603)n3:0.040123)n0;
```
