## Supplementary Dataset S1 for "Gene turnover and contingency facilitated the repeated evolution of C_4_ photosynthesis in grasses": OG0010741_tree.txt

```
(((Pharus_latifolius_Phala.02G163000:0.164009,Streptochaeta_angustifolia_strangu_040760:0.104326)n2:0.0635151,(Streptochaeta_angustifolia_strangu_004192:0.112175,Pharus_latifolius_Phala.06G098000:0.0767868)n3:0.00853187)n1:0.0132226,((Olyra_latifolia_Ola005626:0.0754045,(Dendrocalamus_sinicus_Dendrocalamus_sinicus_Dsi04C_15963054_15963957_Dsi04Cg11050.1_1_CDS_4147760890_28951:0.0258781,((Ampelocalamus_luodianensis_Alu04Cg08060.2:0.036542,Dendrocalamus_sinicus_Dendrocalamus_sinicus_Dsi04B_23859838_23860806_Dsi04Bg04540.1_-1_CDS_4147754221_27241:0.0214797)n8:0.00572973,(Dendrocalamus_sinicus_Dendrocalamus_sinicus_Dsi04A_19904429_19905393_Dsi04Ag12960.1_1_CDS_4147750675_21040:0.0430512,Ampelocalamus_luodianensis_Alu04Dg15700.1:0.0451902)n9:0.0133992)n7:0.0069937)n6:0.0177781)n5:0.0184077,(((Zizania_latifolia_GWHTBFHI016799:0.0350825,Zizania_latifolia_GWHTBFHI019646:0.0432695)n12:0.0403311,(Leersia_perrieri_LPERR04G08930:0.103627,Oryza_sativa_LOC_Os04g33990:0.0172538)n13:0.0404628)n11:0.0266878,((Brachypodium_distachyon_BRADI_5g09670v3:0.127154,(Hordeum_spontaneum_WB01_005356_0485221:0,Hordeum_vulgareMorex_HORVU.MOREX.r3.2HG0167300:0)n16:0.0460545)n15:0.0393561,((Aristida_adscensionis_H_Aadptg000042l000119.1:0.0782973,((Echinocloa_haploclada_eh_chr9.1138:0.0457151,(((ASEM_AUS1_H_AUS1CM014276.1003049.1:0.00781965,ASEM_RSA5_H_RSA5chrom7003147.1:0.0158165)n23:0.0386671,(Panicum_hallii_Pahal.7G143100:0.0432174,Panicum_virgatum_Pavir.7KG143300:0.0457126)n24:0.0295944)n22:0.0329674,(Dichantelium_oligosantes_H_DolKV775556.1000001.1:0.0695889,((Digitaria_radicosa_Dra07G0064400:0.0539564,(Digitaria_exilis_H_Dex7A-002521.1:0.00209974,Digitaria_exilis_H_Dex7B-002552.1:0.00608875)n28:0.0352911)n27:0.0192493,(Urochloa_fusta_Urofu.7G117100:0.0995039,(Cenchrus_americanus_H_CamCM007984.2003539.1:0.0659424,Setaria_viridis_SEVIR_7G101800v2:0.0274006)n30:0.0235292)n29:0.01718)n26:0.0127679)n25:0.0111056)n21:0.00509946)n20:0.0308504,(Sorghum_bicolor_SORBI_3006G075000:0.0489424,(Zea_mays_Zm00001eb083530:0.873649,(Zea_mays_Zm00001eb422110:0.0505251,Zea_mays_Zm00001eb083540:0.0487039)n33:0.0201639)n32:0.00224043)n31:0.0196187)n19:0.0196051)n18:0.0198947,(Stipagrostis_hirtigluma_H_Shi_ptg000016l_000468.1:0.0556923,(((Eragrostis_curvula_EJB05_38079:0.00197353,Eragrostis_curvula_EJB05_38043:0.00197823)n37:0.0526486,(Eleusine_coracana_ELECO.r07.4BG0349560:0.0198764,Eleusine_coracana_ELECO.r07.4AG0318190:0.00893333)n38:0.0716411)n36:0.0415901,(Chasmanthium_laxum_Chala.06G098400:0.026176,(Phragmites_australis_Phragmites_australis_PaChr11_14813128_14813966_evm.model.PaChr11.1311_1_CDS_4362375570_13946:0.0619678,Phragmites_australis_Phragmites_australis_PaChr7_16252237_16253063_evm.model.PaChr7.1303_1_CDS_4362473882_30649:0.0331311)n40:0.0260781)n39:0.0150995)n35:0.00798553)n34:0.00900593)n17:0.0354224)n14:0.0137016)n10:0.0103927)n4:0.0132226)n0;
```
