## Supplementary Dataset S1 for "Gene turnover and contingency facilitated the repeated evolution of C_4_ photosynthesis in grasses": OG0010742_tree.txt

```
((Streptochaeta_angustifolia_strangu_014908:0.0673496,((Pharus_latifolius_Phala.06G105700.2:0.029234,Pharus_latifolius_Phala.06G105700.4:0.0221771)n3:0.00445605,(Pharus_latifolius_Phala.06G105700:5e-09,Pharus_latifolius_Phala.06G105700.3:0.00678775)n4:0.0012643)n2:0.0615849)n1:0.0211783,((((Zizania_latifolia_GWHTBFHI016855:0.0335646,Zizania_latifolia_GWHTBFHI019593:0.0261924)n8:0.021369,(Leersia_perrieri_LPERR04G09870:0.0415685,Oryza_sativa_LOC_Os04g35380:0.0365385)n9:0.032784)n7:0.0324582,(((Aristida_adscensionis_H_Aadptg000022l000098.1:0.0520632,Stipagrostis_hirtigluma_H_Shi_ptg000016l_002741.1:0.039003)n12:0.00950277,((Chasmanthium_laxum_Chala.06G106900:0.046099,(Phragmites_australis_Phragmites_australis_PaChr7_15226164_15230997_evm.model.PaChr7.1249_1_CDS_4362473760_21836:0.0380254,Phragmites_australis_Phragmites_australis_PaChr11_14059366_14064305_evm.model.PaChr11.1260_1_CDS_4362375456_8461:0.0432187)n15:0.00480208)n14:0.00753624,(Echinocloa_haploclada_eh_chr9.1240:0.0963102,((Sorghum_bicolor_SORBI_3006G083600:0.0257348,Zea_mays_Zm00001eb082660:0.0384602)n18:0.0336914,(((Dichantelium_oligosantes_H_DolKV776821.1000001.1:0.0248861,(ASEM_RSA5_H_RSA5chrom7000709.1:0.10933,ASEM_AUS1_H_AUS1CM014276.1000548.1:0.0116564)n22:0.031701)n21:0.00566189,((Olyra_latifolia_Ola030078:0.697548,((Cenchrus_americanus_H_CamCM007984.2001492.1:0.0452761,Setaria_viridis_SEVIR_7G109100v2:0.0145312)n26:0.0109284,Cenchrus_americanus_H_CamCM007984.2001491.1:0.0165529)n25:0.00183921)n24:0.0162838,Urochloa_fusta_Urofu.7G126300:0.0362034)n23:0.00967045)n20:0.00518778,((Digitaria_radicosa_Dra07G0070300:0.0203021,(Digitaria_exilis_H_Dex7A-000424.1:0.0213447,Digitaria_exilis_H_Dex7B-000465.1:0.0104711)n29:0.00894409)n28:0.0229476,(Panicum_hallii_Pahal.7G152500:0.00942441,(Panicum_virgatum_Pavir.7KG158500:0.0177356,Panicum_virgatum_Pavir.7NG205000:0.016765)n31:0.0064184)n30:0.0176295)n27:0.0100625)n19:0.0075161)n17:0.00487308)n16:0.0287939)n13:0.013514)n11:0.0127194,((Dendrocalamus_sinicus_Dendrocalamus_sinicus_Dsi04A_17835222_17840521_Dsi04Ag12060.1_-1_CDS_4147750405_39611:0.0163131,(Ampelocalamus_luodianensis_Alu04Cg08850.3:0.0244434,Olyra_latifolia_Ola019347:0.0811401)n34:0.00362667)n33:0.00512473,(Dendrocalamus_sinicus_Dendrocalamus_sinicus_Dsi04B_24874517_24906245_Dsi04Bg05030.1_1_CDS_4147754368_53136:0.0274813,(Ampelocalamus_luodianensis_Alu04Dg14980.1:0.0456619,(Brachypodium_distachyon_BRADI_5g10400v3:0.0620016,(Hordeum_spontaneum_WB01_005832_0413069:0.0394618,Hordeum_vulgareMorex_HORVU.MOREX.r3.2HG0168970:0.00157039)n38:0.0542548)n37:0.0359405)n36:0.0127933)n35:0.00142148)n32:0.00629032)n10:0.000698925)n6:0.0125864,(Eragrostis_curvula_EJB05_37955:0.0578828,(Eleusine_coracana_ELECO.r07.4BG0348550:0.0236183,Eleusine_coracana_ELECO.r07.4AG0317250:0.0210408)n40:0.0507814)n39:0.0511467)n5:0.0211783)n0;
```
