## Supplementary Dataset S1 for "Gene turnover and contingency facilitated the repeated evolution of C_4_ photosynthesis in grasses": OG0010743_tree.txt

```
((Pharus_latifolius_Phala.06G109300:0.13319,Streptochaeta_angustifolia_strangu_012209:0.139986)n1:0.0437006,(((Hordeum_spontaneum_WB01_001062_0631179:0,Hordeum_vulgareMorex_HORVU.MOREX.r3.2HG0169710:0)n4:0.107007,Brachypodium_distachyon_BRADI_5g10737v3:0.108759)n3:0.0913695,((((Oryza_sativa_LOC_Os04g35790:0.0823022,Leersia_perrieri_LPERR04G10250:0.23929)n8:0.0274408,((Zizania_latifolia_GWHTBFHI016881:0,Zizania_latifolia_GWHTBFHI016886:0)n10:0.0833455,Zizania_latifolia_GWHTBFHI019569:0.0768018)n9:0.0215203)n7:0.0731394,((Aristida_adscensionis_H_Aadptg000022l000038.1:0.144578,Stipagrostis_hirtigluma_H_Shi_ptg000016l_000409.1:0.089449)n12:0.0564395,(((Eleusine_coracana_ELECO.r07.4BG0348060:0.0285332,Eleusine_coracana_ELECO.r07.4AG0316830:0.0322083)n15:0.0768423,(Eragrostis_curvula_EJB05_54294:0.0680746,(Eragrostis_curvula_EJB05_54292:0.0244964,Eragrostis_curvula_EJB05_37898:5e-09)n17:0.0142507)n16:0.0524203)n14:0.0681304,(Phragmites_australis_Phragmites_australis_PaChr11_13691832_13700283_evm.model.PaChr11.1239_1_CDS_4362375408_30746:0.767859,(Phragmites_australis_Phragmites_australis_PaChr7_14910684_14917802_evm.model.PaChr7.1226_1_CDS_4362473710_790:0.0900403,(Chasmanthium_laxum_Chala.06G110700:0.111468,((Sorghum_bicolor_SORBI_3006G087200:0.0580564,Zea_mays_Zm00001eb082290:0.0903448)n22:0.0737021,(((ASEM_AUS1_H_AUS1CM014276.1000615.1:0.0213432,((ASEM_RSA5_H_RSA5chrom7000736.1:0,ASEM_RSA5_H_RSA5chrom9001258.1:0)n27:0.00734691,ASEM_RSA5_H_RSA5scaff398000003.1:0.00489514)n26:0.0185443)n25:0.0592177,Echinocloa_haploclada_eh_chr9.1272:0.0874298)n24:0.0125953,(Dichantelium_oligosantes_H_DolKV771012.1000002.1:0.0526219,((Urochloa_fusta_Urofu.7G130400:0.0605603,(Cenchrus_americanus_H_CamCM007984.2003467.1:0.0801992,Setaria_viridis_SEVIR_7G112700v2:0.026724)n31:0.0401854)n30:0.0144541,((Panicum_hallii_Pahal.7G156600:0.0351915,Panicum_virgatum_Pavir.7KG162800:0.0507851)n33:0.0448717,(Digitaria_radicosa_Dra07G0073700:0.0443477,(Digitaria_exilis_H_Dex7A-002463.1:0.0190714,Digitaria_exilis_H_Dex7B-002497.1:0.0146998)n35:0.031275)n34:0.0413559)n32:0.00628172)n29:0.0127371)n28:0.00666907)n23:0.0246213)n21:0.0602856)n20:0.0203324)n19:0.0181662)n18:0.00201847)n13:0.0199016)n11:0.0302305)n6:0.0187071,((Olyra_latifolia_Ola019381:0.112659,(Ampelocalamus_luodianensis_Alu04Cg09070.2:0.0557126,Ampelocalamus_luodianensis_Alu04Dg14700.6:0.0445444)n38:0.00494938)n37:0.00945598,(Dendrocalamus_sinicus_Dendrocalamus_sinicus_Dsi04B_25206193_25209760_Dsi04Bg05220.1_-1_CDS_4147754425_28367:0.0655517,(Dendrocalamus_sinicus_Dendrocalamus_sinicus_Dsi04C_14356043_14359341_Dsi04Cg10320.1_1_CDS_4147760671_19385:5e-09,Dendrocalamus_sinicus_Dendrocalamus_sinicus_Dsi04A_17876246_17876767_Dsi04Ag12080.1_-1_CDS_4147750411_42989:0.00751653)n40:0.0638585)n39:0.00709539)n36:0.011324)n5:0.0219072)n2:0.0437006)n0;
```
