## Supplementary Dataset S1 for "Gene turnover and contingency facilitated the repeated evolution of C_4_ photosynthesis in grasses": OG0010744_tree.txt

```
((Carex_scoparia_H_Carex_Csco_scaffold_2_000693.1:0.253327,(Ananas_comosus_H_Ananas_contig3_000753.1:0.0225849,Tillandsia_fasciculata_H_Tillandsia_CM054933.1_000755.1:0.0278188)n2:0.113275)n1:0.0508681,((Streptochaeta_angustifolia_strangu_020048:0.0602656,(Pharus_latifolius_Phala.12G109200.3:0.00739885,(Pharus_latifolius_Phala.12G109200:5e-09,(Pharus_latifolius_Phala.12G109200.2:5e-09,Pharus_latifolius_Phala.12G109200.4:5e-09)n7:5e-09)n6:0.000861266)n5:0.0711939)n4:0.0196565,(((Brachypodium_distachyon_BRADI_5g11240v3:0.0365011,(Hordeum_spontaneum_WB01_007842_0032245:0.0202356,Hordeum_vulgareMorex_HORVU.MOREX.r3.2HG0170690:0.0030822)n11:0.0626556)n10:0.052125,(Olyra_latifolia_Ola019429:0.0476666,(Dendrocalamus_sinicus_Dendrocalamus_sinicus_Dsi04C_13839729_13845899_Dsi04Cg10080.1_1_CDS_4147760599_35704:0.0151431,(Ampelocalamus_luodianensis_Alu04Dg14180.2:0.0554766,Ampelocalamus_luodianensis_Alu04Cg09390.1:0.0111218)n14:0.00123576)n13:0.0166376)n12:0.0199532)n9:0.00737106,((Zizania_latifolia_GWHTBFHI019537:0.0333653,(Leersia_perrieri_LPERR04G10730:0.0494548,Oryza_sativa_ChrSy.fgenesh.gene.28:0.0307525)n17:0.0141746)n16:0.04568,((Chasmanthium_laxum_Chala.06G115100:0.0379595,(Phragmites_australis_Phragmites_australis_PaChr7_14486915_14490444_evm.model.PaChr7.1194_1_CDS_4362473638_13009:0.0307832,(Eragrostis_curvula_EJB05_37721:0.0350771,(Eleusine_coracana_ELECO.r07.4BG0347550:0.0139284,Eleusine_coracana_ELECO.r07.4AG0316320:0.0075299)n22:0.03318)n21:0.0263433)n20:0.00657078)n19:0.00275756,((Stipagrostis_hirtigluma_H_Shi_ptg000016l_002505.1:0.0391419,Aristida_adscensionis_H_Aadptg000026l000169.1:0.0742174)n24:0.016636,((Sorghum_bicolor_SORBI_3001G437801:0.0187045,Zea_mays_Zm00001eb010540:0.0238292)n26:0.0414092,(Urochloa_fusta_Urofu.6G089700:0.042786,(((Digitaria_exilis_H_Dex7A-002412.1:0.00986563,Digitaria_exilis_H_Dex7B-002454.1:0.00831306)n30:0.0150508,(Digitaria_radicosa_Dra07G0078000:5e-09,Digitaria_radicosa_Dra07G0078000.2:5e-09)n31:0.0131452)n29:0.0248397,(Dichantelium_oligosantes_H_DolKV777989.1000002.1:0.0229837,(((ASEM_AUS1_H_AUS1CM014276.1002868.1:0.0140431,ASEM_RSA5_H_RSA5chrom7003007.1:0.00672974)n35:0.016448,(Panicum_hallii_Pahal.5G382200:0.0129736,(Panicum_virgatum_Pavir.7KG171700:0.018516,(Panicum_virgatum_Pavir.7NG191000:5e-09,Panicum_virgatum_Pavir.7NG189300:0.00303677)n38:0.00945157)n37:0.0016011)n36:0.010946)n34:0.0075337,(Echinocloa_haploclada_eh_chr9.1316:0.0262816,(Cenchrus_americanus_H_CamCM007983.2003058.1:0.0283705,Setaria_viridis_SEVIR_7G118300v2:0.00833324)n40:0.0281085)n39:0.00337531)n33:0.00118129)n32:0.00192076)n28:0.00340524)n27:0.0147427)n25:0.0156737)n23:0.00402618)n18:0.0472195)n15:0.0112174)n8:0.0485599)n3:0.0508681)n0;
```
