## Supplementary Dataset S1 for "Gene turnover and contingency facilitated the repeated evolution of C_4_ photosynthesis in grasses": OG0010745_tree.txt

```
(((Olyra_latifolia_Ola019447:0.0901868,((Ampelocalamus_luodianensis_Alu04Dg14040.1:0.0374706,Dendrocalamus_sinicus_Dendrocalamus_sinicus_Dsi04A_16959122_16959647_Dsi04Ag11490.1_1_CDS_4147750234_217:0.0273523)n4:0.0205489,(Dendrocalamus_sinicus_Dendrocalamus_sinicus_Dsi05B_28122420_28122866_Dsi05Bg08950.1_-1_CDS_4147768906_49806:0.120562,Ampelocalamus_luodianensis_Alu04Cg09530.2:0.0494934)n5:0.0186267)n3:0.0111544)n2:0.0225936,(((Chasmanthium_laxum_Chala.06G117300:0.0385594,(Stipagrostis_hirtigluma_H_Shi_ptg000016l_002498.1:0.0534713,Aristida_adscensionis_H_Aadptg000124l000062.1:0.0523915)n9:0.0258586)n8:0.00952826,(((((Leersia_perrieri_LPERR04G10880:0.067089,Oryza_sativa_LOC_Os04g36760:0.0533086)n14:0.0467628,(Pharus_latifolius_Phala.04G061400:0.819668,(Zizania_latifolia_GWHTBFHI019523:0.0486205,Zizania_latifolia_GWHTBFHI001832:0.258951)n16:0.0287724)n15:0.150389)n13:0.0431823,(Brachypodium_distachyon_BRADI_5g11100v3:0.0762872,(Hordeum_vulgareMorex_HORVU.MOREX.r3.2HG0170990:0,(Hordeum_spontaneum_WB01_000928_0013681:0.217916,Hordeum_spontaneum_WB01_000047_0332226:0)n19:0)n18:0.0158491)n17:0.0246084)n12:0.0293617,(Phragmites_australis_Phragmites_australis_PaChr11_13171691_13172195_evm.model.PaChr11.1200_1_CDS_4362375324_37909:0.0683356,Phragmites_australis_Phragmites_australis_PaChr7_14380039_14380563_evm.model.PaChr7.1186_1_CDS_4362473620_5420:0.0361277)n20:0.0128006)n11:0.0159651,(((((Digitaria_radicosa_Dra07G0079800:5e-09,Digitaria_radicosa_Dra07G0079800.2:5e-09)n25:0.0298828,(Digitaria_exilis_H_Dex7A-002402.1:0.00987881,Digitaria_exilis_H_Dex7B-002440.1:0.00974697)n26:0.0168289)n24:0.00641958,(((ASEM_AUS1_H_AUS1CM014276.1002859.1:0.0155724,ASEM_RSA5_H_RSA5chrom7002997.1:0.015557)n29:0.0042554,Echinocloa_haploclada_eh_chr9.1353:0.0325546)n28:0.00332985,(Sorghum_bicolor_SORBI_3006G093900:0.0128287,(Zea_mays_Zm00001eb423310:0.0331782,Zea_mays_Zm00001eb081750:0.0287497)n31:0.00319441)n30:0.0271362)n27:5e-09)n23:0.00368034,Setaria_viridis_SEVIR_7G120300v2:0.0127321)n22:0.00368409,((Dichantelium_oligosantes_H_DolKV778595.1000001.1:0.0232254,(Panicum_hallii_Pahal.7G164800:0.0166652,(Panicum_virgatum_Pavir.7KG175000:0.0252863,(Panicum_virgatum_Pavir.3KG254700:0,Panicum_virgatum_Pavir.7NG187100:0)n36:0.0069858)n35:0.00637006)n34:0.0040236)n33:5e-09,(Cenchrus_americanus_H_CamCM007984.2001602.1:0.0400993,Urochloa_fusta_Urofu.7G139400:0.0210428)n37:0.00226433)n32:0.00126897)n21:0.00722093)n10:0.0107799)n7:0.0191319,(Streptochaeta_angustifolia_strangu_036193:0.0971884,Pharus_latifolius_Phala.06G115100:0.0995008)n38:0.0463733)n6:0.00515259)n1:0.0121327,(Eragrostis_curvula_EJB05_37740:0.0457512,(Eleusine_coracana_ELECO.r07.4BG0347250:0.00744888,Eleusine_coracana_ELECO.r07.4AG0316140:0.0323314)n40:0.0229457)n39:0.0262788)n0;
```
