## Supplementary Dataset S1 for "Gene turnover and contingency facilitated the repeated evolution of C_4_ photosynthesis in grasses": OG0010746_tree.txt

```
((Ananas_comosus_H_Ananas_contig21_000477.1:0.0637662,Tillandsia_fasciculata_H_Tillandsia_CM054943.1_000215.1:0.0838589)n1:0.183107,((Streptochaeta_angustifolia_strangu_018206:0.106693,(Pharus_latifolius_Phala.06G117800:0.00781697,(Pharus_latifolius_Phala.06G117800.4:5e-09,(Pharus_latifolius_Phala.06G117800.3:5e-09,Pharus_latifolius_Phala.06G117800.2:0.00022872)n6:9e-09)n5:1.092e-06)n4:0.113697)n3:0.0279522,((Brachypodium_distachyon_BRADI_5g11690v3:0.148185,(Hordeum_vulgareMorex_HORVU.MOREX.r3.2HG0171890:6e-09,((Hordeum_spontaneum_WB01_008038_0094603:0.0659024,Hordeum_spontaneum_WB01_001164_0070065:0.0275938)n11:0.0675768,Hordeum_spontaneum_WB01_003213_0014520:0.00176596)n10:0.000196218)n9:0.0113622)n8:0.04789,(((Ampelocalamus_luodianensis_Alu04Dg13800.2:0.0402563,Dendrocalamus_sinicus_Dendrocalamus_sinicus_Dsi04C_13457042_13458376_Dsi04Cg09790.1_-1_CDS_4147760512_43586:0.0314426)n14:0.012485,(Olyra_latifolia_Ola005766:0.112142,Olyra_latifolia_Ola005767:0.0432094)n15:0.0219213)n13:0.020192,(((Zizania_latifolia_GWHTBFHI016971:0.0531758,(Zizania_latifolia_GWHTBFHI019475:0.00355644,Zizania_latifolia_GWHTBFHI019488:0.0166236)n19:0.0451117)n18:0.0414079,(Leersia_perrieri_LPERR04G11090:0.0959573,Oryza_sativa_LOC_Os04g37550:0.0302362)n20:0.0348593)n17:0.0238014,((Eragrostis_curvula_EJB05_37793:0.159641,(Eleusine_coracana_ELECO.r07.4BG0347000:0.0691129,Eleusine_coracana_ELECO.r07.4AG0315920:0.044132)n23:0.0949899)n22:0.0544333,((Aristida_adscensionis_H_Aadptg000124l000036.1:0.0610981,Stipagrostis_hirtigluma_H_Shi_ptg000016l_000629.1:0.060176)n25:0.0142701,(Chasmanthium_laxum_Chala.06G120000:0.0547843,(Sorghum_bicolor_SORBI_3006G097000:0.106046,(((Dichantelium_oligosantes_H_DolKV779991.1000003.1:0.0174077,(Dichantelium_oligosantes_H_DolKV775647.1000001.1:0.136886,Dichantelium_oligosantes_H_DolKV773464.1000001.1:0.0301713)n31:0.0990229)n30:0.0218222,((Urochloa_fusta_Urofu.7G143400:0.0867023,(Cenchrus_americanus_H_CamCM007984.2001535.1:0.0608228,Setaria_viridis_SEVIR_7G124000v2:0.0288995)n34:0.0266437)n33:0.0199635,(Digitaria_radicosa_Dra07G0082700:0.049213,(Digitaria_exilis_H_Dex7A-000489.1:0.0327016,Digitaria_exilis_H_Dex7B-000524.1:0.0138508)n36:0.0525044)n35:0.0314512)n32:0.0164035)n29:0.0130791,((ASEM_AUS1_H_AUS1CM014276.1000681.1:0.0189761,ASEM_RSA5_H_RSA5chrom7000799.1:0.0127652)n38:0.0351999,(Panicum_hallii_Pahal.7G168400:0.0325965,(Panicum_virgatum_Pavir.9NG825000:0.0187136,Panicum_virgatum_Pavir.7KG178200:0.0239342)n40:0.00265935)n39:0.00752056)n37:0.0146005)n28:0.0146153)n27:0.0298817)n26:0.02009)n24:0.0138293)n21:0.043584)n16:0.0109875)n12:0.0202186)n7:0.0413345)n2:0.183107)n0;
```
