## Supplementary Dataset S1 for "Gene turnover and contingency facilitated the repeated evolution of C_4_ photosynthesis in grasses": OG0010747_tree.txt

```
((Ananas_comosus_H_Ananas_contig3_000421.1:0.0240635,Tillandsia_fasciculata_H_Tillandsia_CM054933.1_000420.1:0.0307869)n1:0.102997,(Streptochaeta_angustifolia_strangu_041429:0.0553286,(((Pharus_latifolius_Phala.06G125200:0,Pharus_latifolius_Phala.06G125200.3:0)n5:5e-09,Pharus_latifolius_Phala.06G125200.2:5e-09)n4:0.0675482,((((Ampelocalamus_luodianensis_Alu04Dg13240.1:0.0176538,Ampelocalamus_luodianensis_Alu04Cg10430.3:0.0211813)n9:0.00618138,(Olyra_latifolia_Ola019284:0.0666202,(Dendrocalamus_sinicus_Dendrocalamus_sinicus_Dsi04B_26902238_26910150_Dsi04Bg06210.1_1_CDS_4147754722_24992:0.0392469,Dendrocalamus_sinicus_Dendrocalamus_sinicus_Dsi04A_16004375_16007035_Dsi04Ag10810.1_-1_CDS_4147750030_55937:0.0526542)n11:0.00585046)n10:0.0439895)n8:0.00299161,(Brachypodium_distachyon_BRADI_5g12370v3:0.0539764,(Hordeum_spontaneum_WB01_004099_0419034:0.000449147,Hordeum_vulgareMorex_HORVU.MOREX.r3.2HG0173290:0.00120139)n13:0.086156)n12:0.0502179)n7:0.00775266,((Zizania_latifolia_GWHTBFHI019357:0.0539798,(Leersia_perrieri_LPERR04G11670:0.0313506,Oryza_sativa_LOC_Os04g38640:0.0345544)n16:0.0169543)n15:0.0358441,((((Eragrostis_curvula_EJB05_37712:0.00149437,Eragrostis_curvula_EJB05_37642:0.00477867)n20:0.0374327,(Eleusine_coracana_ELECO.r07.4BG0345980:0.0115062,Eleusine_coracana_ELECO.r07.4AG0314970:0.0108954)n21:0.039249)n19:0.0339522,(Phragmites_australis_Phragmites_australis_PaChr11_12406541_12418288_evm.model.PaChr11.1136_1_CDS_4362375180_19836:0.0376115,(Phragmites_australis_Phragmites_australis_PaChr7_13564400_13570276_evm.model.PaChr7.1117_1_CDS_4362473468_26452:0.0405852,(Aristida_adscensionis_H_Aadptg000067l000038.1:0.0548353,Stipagrostis_hirtigluma_H_Shi_ptg000016l_000677.1:0.0530655)n24:0.0263027)n23:0.00282996)n22:0.00031444)n18:0.00801357,(Chasmanthium_laxum_Chala.06G127300:0.038617,((Sorghum_bicolor_SORBI_3006G106400:0.0256745,Zea_mays_Zm00001eb080810:0.0619707)n27:0.0329214,((Dichantelium_oligosantes_H_DolKV775236.1000008.1:0.0380342,((Urochloa_fusta_Urofu.7G152000:0.0283544,(Cenchrus_americanus_H_CamCM007984.2001551.1:0.0332752,Setaria_viridis_SEVIR_7G132200v2:0.0119811)n32:0.0100441)n31:0.00822925,((Panicum_hallii_Pahal.7G177300:0.0200367,(Panicum_virgatum_Pavir.7KG187800:0.0172702,Panicum_virgatum_Pavir.7NG178000:0.0174519)n35:0.00524008)n34:0.0247022,((Digitaria_radicosa_Dra07G0090500:5e-09,Digitaria_radicosa_Dra07G0090500.2:6e-09)n37:0.022791,(Digitaria_exilis_H_Dex7A-000545.1:0.00181697,Digitaria_exilis_H_Dex7B-000576.1:0.00326468)n38:0.0142724)n36:0.0248935)n33:0.00651393)n30:0.00304061)n29:0.00139195,(Echinocloa_haploclada_eh_chr9.1483:0.026652,(ASEM_AUS1_H_AUS1CM014276.1000759.1:0.00865111,ASEM_RSA5_H_RSA5chrom7000868.1:0.00874725)n40:0.0270386)n39:0.00311112)n28:0.017198)n26:0.028127)n25:0.0060466)n17:0.0201773)n14:0.00591225)n6:0.0433714)n3:0.0371683)n2:0.102997)n0;
```
