## Supplementary Dataset S1 for "Gene turnover and contingency facilitated the repeated evolution of C_4_ photosynthesis in grasses": OG0010748_tree.txt

```
((((Ampelocalamus_luodianensis_Alu04Dg13190.2:0.0330191,(Dendrocalamus_sinicus_Dendrocalamus_sinicus_Dsi04A_15956433_15963445_Dsi04Ag10770.1_-1_CDS_4147750018_49181:0.0469649,(Dendrocalamus_sinicus_Dendrocalamus_sinicus_Dsi04B_26992171_26995595_Dsi04Bg06260.1_1_CDS_4147754737_33433:0.0379674,Dendrocalamus_sinicus_Dendrocalamus_sinicus_Dsi04B_26929235_26931210_Dsi04Bg06240.1_1_CDS_4147754731_30056:0.0258757)n5:0.00793686)n4:0.00306944)n3:0.00470227,(Ampelocalamus_luodianensis_Alu04Cg10460.1:0.0328741,Dendrocalamus_sinicus_Dendrocalamus_sinicus_Dsi03C_21670215_21672205_Dsi03Cg09650.1_1_CDS_4147744009_21018:0.0391362)n6:0.00434846)n2:0.0151923,((((Zizania_latifolia_GWHTBFHI019354:0.069006,Zizania_latifolia_GWHTBFHI016999:0.0570704)n10:0.0225525,(Leersia_perrieri_LPERR04G11710:0.0915982,Oryza_sativa_LOC_Os04g38680:0.0474361)n11:0.0197112)n9:0.0428657,((Brachypodium_distachyon_BRADI_5g12390v3:0.0970141,(Hordeum_spontaneum_WB01_000028_0608986:0.00668453,Hordeum_vulgareMorex_HORVU.MOREX.r3.2HG0173380:0.00415834)n14:0.0773645)n13:0.0617855,(Phragmites_australis_Phragmites_australis_PaChr7_13533583_13535543_evm.model.PaChr7.1113_1_CDS_4362473460_23093:0.0855821,(Chasmanthium_laxum_Chala.06G127700:0.0430046,((Aristida_adscensionis_H_Aadptg000067l000043.1:0.0772504,Stipagrostis_hirtigluma_H_Shi_ptg000016l_000682.1:0.0431004)n18:0.0325702,((((Eragrostis_curvula_EJB05_37626:5e-09,Eragrostis_curvula_EJB05_37696:5e-09)n22:0.0696985,(Eleusine_coracana_ELECO.r07.4BG0345940:0.0587064,Eleusine_coracana_ELECO.r07.4AG0314900:0.0244874)n23:0.054161)n21:0.0297345,((Zea_mays_Zm00001eb080770:0.0769892,Sorghum_bicolor_SORBI_3006G106700:0.0370999)n25:0.0537273,(Zea_mays_Zm00001eb080760:0.74369,Streptochaeta_angustifolia_strangu_016182:0.516258)n26:0.0418713)n24:0.00465236)n20:0.0273492,((ASEM_AUS1_H_AUS1CM014276.1000761.1:0.0139132,ASEM_RSA5_H_RSA5chrom7000876.1:0.011835)n28:0.0413261,(Dichantelium_oligosantes_H_DolKV775236.1000012.1:0.0446971,(((Panicum_hallii_Pahal.5G211800:0.00305607,Panicum_hallii_Pahal.7G177800:0.0103423)n32:0.0215996,(Panicum_virgatum_Pavir.7NG177100:0.0309648,Panicum_virgatum_Pavir.7KG188600:0.0410471)n33:0.0132606)n31:0.0225605,((Echinocloa_haploclada_eh_chr9.1488:0.0538009,(Digitaria_radicosa_Dra07G0091000:0.0542653,(Digitaria_exilis_H_Dex7A-000549.1:0.0256742,Digitaria_exilis_H_Dex7B-000581.1:0.019231)n37:0.0411313)n36:0.0387544)n35:0.0152833,(Urochloa_fusta_Urofu.7G152700:0.0739123,(Cenchrus_americanus_H_CamCM007984.2001556.1:0.053167,Setaria_viridis_SEVIR_7G132700v2:0.0195791)n39:0.0212457)n38:0.00967152)n34:0.00929026)n30:0.00857965)n29:0.0140353)n27:0.0212091)n19:0.0105235)n17:0.0247785)n16:0.0193781)n15:0.0464966)n12:0.0134542)n8:0.0300145,(Pharus_latifolius_Phala.06G125600:0.153135,Streptochaeta_angustifolia_strangu_038545:0.143302)n40:0.074552)n7:0.00828355)n1:0.00561384,Olyra_latifolia_Ola019279:0.0675936)n0;
```
