## Supplementary Dataset S1 for "Gene turnover and contingency facilitated the repeated evolution of C_4_ photosynthesis in grasses": OG0010749_tree.txt

```
((Pharus_latifolius_Phala.06G130200:0.0868258,Streptochaeta_angustifolia_strangu_007390:0.0714676)n1:0.0291791,((((Brachypodium_distachyon_BRADI_5g12740v3:0.039305,(Zizania_latifolia_GWHTBFHI017031:0.0327536,(Olyra_latifolia_Ola019229:0.0476467,(Dendrocalamus_sinicus_Dendrocalamus_sinicus_Dsi04B_27414261_27414817_Dsi04Bg06520.1_1_CDS_4147754815_20491:0.0469597,((Ampelocalamus_luodianensis_Alu04Cg10800.2:0.0202243,Dendrocalamus_sinicus_Dendrocalamus_sinicus_Dsi04C_12584337_12584872_Dsi04Cg09120.1_-1_CDS_4147760311_44148:0.0112884)n10:0.00282742,((Ampelocalamus_luodianensis_AluCtg02592g00090.1:0.00274845,Ampelocalamus_luodianensis_Alu04Dg12860.1:5e-09)n12:0.0289191,Dendrocalamus_sinicus_Dendrocalamus_sinicus_Dsi04A_15488421_15488968_Dsi04Ag10460.1_-1_CDS_4147749925_53685:0.0288547)n11:0.00320608)n9:0.00319399)n8:0.000354888)n7:0.00039432)n6:0.00859408)n5:0.0134,(Oryza_sativa_LOC_Os04g39150:0.0135935,Leersia_perrieri_LPERR04G12090:0.0676621)n13:0.00952544)n4:0.00395563,(Hordeum_spontaneum_WB01_001147_0041267:5e-09,Hordeum_vulgareMorex_HORVU.MOREX.r3.2HG0174010:0.0110473)n14:0.042244)n3:0.0244922,((((Eragrostis_curvula_EJB05_37580:0.00547644,Eragrostis_curvula_EJB05_56353:5e-09)n18:0.022523,(Eleusine_coracana_ELECO.r07.4BG0345520:0.0242098,Eleusine_coracana_ELECO.r07.4AG0314360:0.0104636)n19:0.020253)n17:0.0173754,((Zea_mays_Zm00001eb080390:0.899442,Chasmanthium_laxum_Chala.06G131800:0.0803159)n21:0.0199044,(Chasmanthium_laxum_Chala.06G131600:0.0218621,((Cenchrus_americanus_H_CamCM007984.2001575.1:0.0130382,Setaria_viridis_SEVIR_7G137000v2:0.0241154)n24:0.0340141,((Panicum_virgatum_Pavir.7KG196300:0.0112386,Panicum_virgatum_Pavir.7NG245600:0.0139614)n26:0.00274626,(Panicum_hallii_Pahal.7G182300:0.0115228,(((Zea_mays_Zm00001eb080380:0.0359316,Sorghum_bicolor_SORBI_3006G111100:0.0234148)n30:0.020079,(ASEM_AUS1_H_AUS1CM014276.1002753.1:0.0152962,(ASEM_RSA5_H_RSA5chrom7000889.1:0.00278481,ASEM_RSA5_H_RSA5chrom7000890.1:0.00550075)n32:0.0043051)n31:0.010137)n29:0.016721,((Dichantelium_oligosantes_H_DolKV776075.1000008.1:0.0208893,Digitaria_radicosa_Dra07G0094400:0.0425324)n34:0.0115782,(Echinocloa_haploclada_eh_chr9.1526:0.0351982,(Urochloa_fusta_Urofu.7G156600:0.0248435,(Digitaria_exilis_H_Dex7A-000566.1:0.00240167,Digitaria_exilis_H_Dex7B-000599.1:0.00829031)n37:0.0577556)n36:0.00476857)n35:0.0133373)n33:0.0046047)n28:5e-09)n27:0.00478345)n25:0.0129365)n23:0.0289875)n22:0.00933332)n20:0.00103704)n16:0.00850539,((Aristida_adscensionis_H_Aadptg000067l000057.1:0.03272,Stipagrostis_hirtigluma_H_Shi_ptg000016l_000699.1:0.0244855)n39:0.0220701,(Phragmites_australis_Phragmites_australis_PaChr7_13207437_13207972_evm.model.PaChr7.1090_1_CDS_4362473408_1212:0.0286067,Phragmites_australis_Phragmites_australis_PaChr11_12051411_12051948_evm.model.PaChr11.1103_1_CDS_4362375108_32007:0.0153253)n40:0.00170281)n38:0.0061952)n15:0.00623299)n2:0.0291791)n0;
```
