## Supplementary Dataset S1 for "Gene turnover and contingency facilitated the repeated evolution of C_4_ photosynthesis in grasses": OG0010750_tree.txt

```
(((Leersia_perrieri_LPERR04G12320:0.498579,Streptochaeta_angustifolia_strangu_039683:0.329854)n2:0.175405,(((Hordeum_spontaneum_WB01_007943_0058072:0.043022,Brachypodium_distachyon_BRADI_5g12990v3:0.0466997)n5:0.0241634,(((Zizania_latifolia_GWHTBFHI017051:0.018246,Zizania_latifolia_GWHTBFHI019400:0.0181659)n8:0.00784215,(Oryza_sativa_LOC_Os04g39430:0.0151747,(Leersia_perrieri_LPERR04G12330:0.0235271,Leersia_perrieri_LPERR04G11370:0.173676)n10:0.00650859)n9:0.0101624)n7:0.0342573,(Olyra_latifolia_Ola019199:0.0559883,(Dendrocalamus_sinicus_Dendrocalamus_sinicus_Dsi04B_27592098_27595898_Dsi04Bg06630.2_-1_CDS_4147754848_39063:0.0264072,((Ampelocalamus_luodianensis_Alu04Cg11040.2:0.00951399,Dendrocalamus_sinicus_Dendrocalamus_sinicus_Dsi04C_12319137_12322888_Dsi04Cg08970.1_1_CDS_4147760266_18821:0.0207307)n14:0.00282871,(Ampelocalamus_luodianensis_Alu04Dg12680.1:0.0228857,Dendrocalamus_sinicus_Dendrocalamus_sinicus_Dsi04A_15197873_15207445_Dsi04Ag10270.1_1_CDS_4147749868_21600:0.0295826)n15:0.00197884)n13:0.00282406)n12:0.00777991)n11:0.00673612)n6:0.0078224)n4:0.0135391,(Pharus_latifolius_Phala.06G132100:0.0710011,(Streptochaeta_angustifolia_strangu_002415:0.0706705,Streptochaeta_angustifolia_strangu_039682:0.159236)n17:0.0183421)n16:0.0352177)n3:0.0247606)n1:0.0116262,((Phragmites_australis_Phragmites_australis_PaChr11_11837210_11841085_evm.model.PaChr11.1084_1_CDS_4362375064_13522:0.046161,Phragmites_australis_Phragmites_australis_PaChr7_12865665_12869359_evm.model.PaChr7.1069_1_CDS_4362473360_23509:0.0446485)n19:0.0089208,((Aristida_adscensionis_H_Aadptg000067l000063.1:0.0419731,Stipagrostis_hirtigluma_H_Shi_ptg000016l_000707.1:0.0212209)n21:0.0229988,((Eragrostis_curvula_EJB05_39179:0.033869,(Eleusine_coracana_ELECO.r07.4BG0345220:0.0193653,Eleusine_coracana_ELECO.r07.4AG0314060:0.0264973)n24:0.0453633)n23:0.0264493,(Chasmanthium_laxum_Chala.06G134800:0.0456034,((Sorghum_bicolor_SORBI_3006G114600:0.0284206,Zea_mays_Zm00001eb080110:0.0339095)n27:0.0349986,((Echinocloa_haploclada_eh_chr9.1554:0.0468665,(Dichantelium_oligosantes_H_DolKV771799.1000011.1:0.0287472,(ASEM_AUS1_H_AUS1CM014276.1002722.1:0.0159405,ASEM_RSA5_H_RSA5chrom7002880.1:0.0078124)n31:0.0179636)n30:0.00541961)n29:0.00345455,(((Panicum_hallii_Pahal.7G185400:0.025336,(Panicum_virgatum_Pavir.7KG200600:0.01613,Panicum_virgatum_Pavir.7NG240300:0.017631)n35:0.00665481)n34:0.0147479,(Urochloa_fusta_Urofu.7G160400:0.0266992,((Digitaria_radicosa_Dra07G0097200.2:0.0467908,Digitaria_radicosa_Dra07G0097200:0.000994956)n38:0.0217661,(Digitaria_exilis_H_Dex7A-002301.1:0.0101766,Digitaria_exilis_H_Dex7B-002341.1:0.0131899)n39:0.0212244)n37:0.0157003)n36:0.00525921)n33:0.00278217,(Cenchrus_americanus_H_CamCM007984.2003336.1:0.0318075,Setaria_viridis_SEVIR_7G140700v2:0.0226162)n40:0.00985553)n32:0.00551821)n28:0.0150113)n26:0.0283394)n25:0.0158815)n22:0.00963163)n20:0.00558303)n18:0.0116262)n0;
```
