## Supplementary Dataset S1 for "Gene turnover and contingency facilitated the repeated evolution of C_4_ photosynthesis in grasses": OG0010751_tree.txt

```
(Ananas_comosus_H_Ananas_contig19_000763.1:0.216672,((Streptochaeta_angustifolia_strangu_039426:0.0268298,Streptochaeta_angustifolia_strangu_019378:0.0479155)n2:0.0575944,(Pharus_latifolius_Phala.06G166100:0.102682,(((Zizania_latifolia_GWHTBFHI028195:0.0244598,Zizania_latifolia_GWHTBFHI034439:0.0110101)n6:0.0440788,(Leersia_perrieri_LPERR06G13640:0.0568417,Oryza_sativa_LOC_Os06g30940:0.0489662)n7:0.0242185)n5:0.069429,(((Brachypodium_distachyon_BRADI_5g15860v3:0.0569935,(Hordeum_spontaneum_WB01_001564_0244492:0.0022065,Hordeum_vulgareMorex_HORVU.MOREX.r3.2HG0182220:0.000702658)n11:0.0790841)n10:0.0360149,(Dendrocalamus_sinicus_Dendrocalamus_sinicus_Dsi04B_30478990_30481245_Dsi04Bg08540.1_-1_CDS_4147755421_20493:0.0406366,((Ampelocalamus_luodianensis_Alu04Dg09940.2:0.0167883,Dendrocalamus_sinicus_Dendrocalamus_sinicus_Dsi04C_9639991_9642209_Dsi04Cg06960.1_1_CDS_4147759663_20507:0.0481455)n14:0.00307291,(Ampelocalamus_luodianensis_Alu04Cg13830.2:0.0276251,(Dendrocalamus_sinicus_Dendrocalamus_sinicus_Dsi04A_12528552_12530821_Dsi04Ag08400.1_1_CDS_4147749307_46927:0.0426883,Olyra_latifolia_Ola001472:0.068198)n16:0.00307076)n15:0.000341196)n13:0.0076201)n12:0.0120069)n9:0.0122011,((Phragmites_australis_Phragmites_australis_PaChr7_10078404_10079070_evm.model.PaChr7.851_1_CDS_4362476724_36561:0.0657197,(((Eleusine_coracana_ELECO.r07.4BG0341560:0.0100032,Eleusine_coracana_ELECO.r07.4AG0310360:0.0110229)n21:0.0756812,(Eragrostis_curvula_EJB05_38694:0.0123398,Eragrostis_curvula_EJB05_38708:0.0104026)n22:0.0595148)n20:0.031618,(Chasmanthium_laxum_Chala.06G167100:0.0491642,((Sorghum_bicolor_SORBI_3006G149500:0.0271195,Zea_mays_Zm00001eb426720:0.0468443)n25:0.054148,((ASEM_AUS1_H_AUS1CM014276.1002513.1:0.0137833,ASEM_RSA5_H_RSA5chrom7002644.1:0.00920537)n27:0.0444757,((Urochloa_fusta_Urofu.7G200800:0.0514018,(Cenchrus_americanus_H_CamCM007984.2003113.1:0.0304549,Setaria_viridis_SEVIR_7G179100v2:0.0205313)n30:0.0156293)n29:0.0102207,((Dichantelium_oligosantes_H_DolKV776282.1000006.1:0.0366864,(Digitaria_radicosa_Dra07G0129700:0.0265709,(Digitaria_exilis_H_Dex7A-002083.1:0.0103259,Digitaria_exilis_H_Dex7B-002133.1:0.0130558)n34:0.0258594)n33:0.0313139)n32:0.00602783,(Panicum_hallii_Pahal.7G222700:0.0271047,(Panicum_virgatum_Pavir.7KG237100:0.0111745,Panicum_virgatum_Pavir.7NG357000:0.0155984)n36:0.0143174)n35:0.0197759)n31:0.00510859)n28:0.00728304)n26:0.00648493)n24:0.0172673)n23:0.01369)n19:0.00674813)n18:0.000749792,((((Aristida_adscensionis_H_Aadptg000009l000145.1:0.0844604,Stipagrostis_hirtigluma_H_Shi_ptg000016l_002201.1:0.0483067)n40:0.0406506,Phragmites_australis_Phragmites_australis_PaChr11_9306755_9309019_evm.model.PaChr11.873_1_CDS_4362378336_30340:0.0499163)n39:0.00322233,Cenchrus_americanus_H_CamCM007984.2003112.1:0.0806359)n38:0.00511287,Panicum_virgatum_Pavir.7KG237000:0.622583)n37:0.0691759)n17:0.0201606)n8:0.0127287)n4:0.0682395)n3:0.0287745)n1:0.216672)n0;
```
