## Supplementary Dataset S1 for "Gene turnover and contingency facilitated the repeated evolution of C_4_ photosynthesis in grasses": OG0010752_tree.txt

```
((Ananas_comosus_H_Ananas_contig10_000722.1:0.0397903,Tillandsia_fasciculata_H_Tillandsia_CM054937.1_000117.1:0.0493595)n1:0.118055,((Streptochaeta_angustifolia_strangu_011470:0.136757,(Pharus_latifolius_Phala.06G167300.2:5e-09,(Pharus_latifolius_Phala.06G167300:5e-09,Pharus_latifolius_Phala.06G167300.3:5e-09)n5:5e-09)n4:0.106448)n3:0.0252185,(((Brachypodium_distachyon_BRADI_5g16000v3:0.0673484,(Hordeum_spontaneum_WB01_007688_0130770:0.00304849,(Hordeum_vulgareMorex_HORVU.MOREX.r3.2HG0182440:0.0658723,Hordeum_vulgareMorex_HORVU.MOREX.r3.2HG0182450:0.0296383)n10:0.00329314)n9:0.0310999)n8:0.0530581,(((Eragrostis_curvula_EJB05_38682:0.0654065,(Eleusine_coracana_ELECO.r07.4BG0341400:0.0490523,(Eleusine_coracana_ELECO.r07.4BG0341430:0.0226655,Eleusine_coracana_ELECO.r07.4AG0310230:0.0176346)n15:0.0313303)n14:0.0236032)n13:0.0428231,(Phragmites_australis_Phragmites_australis_PaChr7_9946800_9950660_evm.model.PaChr7.840_1_CDS_4362476700_26468:0.0468832,((Aristida_adscensionis_H_Aadptg000009l000369.1:0.0772755,Stipagrostis_hirtigluma_H_Shi_ptg000016l_000886.1:0.0636187)n18:0.0279999,(Chasmanthium_laxum_Chala.06G168200:0.0632167,((Sorghum_bicolor_SORBI_3006G150600:0.0282153,Zea_mays_Zm00001eb077100:0.0620977)n21:0.0721119,((ASEM_AUS1_H_AUS1CM014276.1000993.1:0.0135933,ASEM_RSA5_H_RSA5chrom7002652.1:0.0161828)n23:0.029002,(Oryza_sativa_LOC_Os09g24430:0.781275,((((Digitaria_radicosa_Dra07G0130900:0.0514134,(Digitaria_exilis_H_Dex7A-000769.1:0.0102845,Digitaria_exilis_H_Dex7B-000793.1:0.0122861)n29:0.035185)n28:0.0224256,Dichantelium_oligosantes_H_DolKV776171.1000006.1:0.0357911)n27:0.00403298,(Echinocloa_haploclada_eh_chr9.1949:0.0483128,((Panicum_hallii_Pahal.7G224100:0.0179965,(Panicum_virgatum_Pavir.7NG359200:0.0306812,Panicum_virgatum_Pavir.7KG235000:0.0150717)n33:0.00676837)n32:0.0214374,((Cenchrus_americanus_H_CamCM007984.2001829.1:0.0723699,Setaria_viridis_SEVIR_7G180300v2:0.0160325)n35:0.0235067,(Urochloa_fusta_Urofu.7G202200:0.0345079,Dichantelium_oligosantes_H_DolKV778486.1000001.1:0.0638137)n36:0.00518053)n34:0.00530556)n31:0.0276268)n30:0.0133692)n26:0.0126154,Dichantelium_oligosantes_H_DolKV778486.1000002.1:5.4e-09)n25:6e-10)n24:0.0753191)n22:0.0112887)n20:0.0152878)n19:0.014713)n17:0.0221832)n16:0.0125934)n12:0.0458075,(Oryza_sativa_LOC_Os04g44110:0.0503966,Zizania_latifolia_GWHTBFHI019052:0.0496673)n37:0.0426442)n11:0.00473824)n7:0.0144155,(Olyra_latifolia_Ola001486:0.0649533,(Ampelocalamus_luodianensis_Alu04Cg13950.1:0.0261348,(Dendrocalamus_sinicus_Dendrocalamus_sinicus_Dsi04B_30586664_30590320_Dsi04Bg08620.1_1_CDS_4147755445_33998:0.039002,Dendrocalamus_sinicus_Dendrocalamus_sinicus_Dsi04A_12416459_12422519_Dsi04Ag08360.1_-1_CDS_4147749295_40171:0.0280824)n40:0.00312027)n39:0.00446313)n38:0.0210934)n6:0.0396395)n2:0.118055)n0;
```
