## Supplementary Dataset S1 for "Gene turnover and contingency facilitated the repeated evolution of C_4_ photosynthesis in grasses": OG0010753_tree.txt

```
((Ananas_comosus_H_Ananas_contig4_000049.1:0.0344817,Tillandsia_fasciculata_H_Tillandsia_CM054931.1_000714.1:0.0534471)n1:0.17564,((Pharus_latifolius_Phala.06G170600:0.115977,(Streptochaeta_angustifolia_strangu_015949:0.329055,(Streptochaeta_angustifolia_strangu_016592:0.0274642,Streptochaeta_angustifolia_strangu_015948:0.135017)n5:0.0386328)n4:0.0454973)n3:0.0318164,(((Ampelocalamus_luodianensis_Alu04Cg14170.2:0.0279427,Dendrocalamus_sinicus_Dendrocalamus_sinicus_Dsi04C_9326873_9331096_Dsi04Cg06770.1_1_CDS_4147759606_45272:0.0263697)n8:0.00958085,(Dendrocalamus_sinicus_Dendrocalamus_sinicus_Dsi04B_30821081_30825605_Dsi04Bg08790.1_-1_CDS_4147755496_5864:0.0349783,Ampelocalamus_luodianensis_Alu04Dg09670.1:0.040019)n9:0.00625388)n7:0.012017,((Zizania_latifolia_GWHTBFHI019033:0.0541277,(Leersia_perrieri_LPERR04G15560:0.0725784,Oryza_sativa_LOC_Os04g44410:0.0516404)n12:0.0275972)n11:0.0495952,(Olyra_latifolia_Ola001529:0.0530239,((Brachypodium_distachyon_BRADI_5g16230v3:0.102303,(Hordeum_spontaneum_WB01_000348_0398430:0.00564934,Hordeum_vulgareMorex_HORVU.MOREX.r3.2HG0183080:0.00403637)n16:0.0953837)n15:0.0386335,((Aristida_adscensionis_H_Aadptg000009l000130.1:0.0548964,Stipagrostis_hirtigluma_H_Shi_ptg000016l_002180.1:0.0498531)n18:0.0374808,((Chasmanthium_laxum_Chala.06G171000:0.0453084,((Eragrostis_curvula_EJB05_38641:0.0490368,(Eleusine_coracana_ELECO.r07.4BG0341170:0.0169225,Eleusine_coracana_ELECO.r07.4AG0309980:0.018857)n23:0.0413361)n22:0.0311073,(Phragmites_australis_Phragmites_australis_PaChr7_9686511_9692037_evm.model.PaChr7.827_1_CDS_4362476670_13865:0.0509971,Phragmites_australis_Phragmites_australis_PaChr11_9003615_9008209_evm.model.PaChr11.848_1_CDS_4362378280_6789:0.0545893)n24:0.0107039)n21:0.0100929)n20:0.0146217,((ASEM_RSA5_H_RSA5chrom7001137.1:0.0167923,(ASEM_AUS1_H_AUS1CM014276.1002493.1:5e-09,ASEM_AUS1_H_AUS1CM014276.1002491.1:0.00266665)n27:0.0227592)n26:0.036461,((Sorghum_bicolor_SORBI_3006G153500:0.0805646,Zea_mays_Zm00001eb076810:0.037923)n29:0.0470047,((Dichantelium_oligosantes_H_DolKV775552.1000006.1:0.0593589,((Urochloa_fusta_Urofu.7G205300:0.0505873,(Cenchrus_americanus_H_CamCM007984.2003099.1:0.0664987,Setaria_viridis_SEVIR_7G183300v2:0.0181852)n34:0.0201126)n33:0.00712646,Cenchrus_americanus_H_CamCM007984.2003098.1:0.0659392)n32:0.00732658)n31:0.00699622,((Digitaria_radicosa_Dra07G0133600:0.0382597,(Digitaria_exilis_H_Dex7A-002067.1:0.012204,Digitaria_exilis_H_Dex7B-002118.1:0.022603)n37:0.0148991)n36:0.0199758,(Echinocloa_haploclada_eh_chr9.1981:0.0467652,(Panicum_hallii_Pahal.7G227300:0.0261271,(Panicum_virgatum_Pavir.7KG255400:0.0252581,Panicum_virgatum_Pavir.7NG332800:0.0212901)n40:0.00913544)n39:0.0187777)n38:0.00699271)n35:0.00294247)n30:0.0105782)n28:0.00943744)n25:0.0307194)n19:0.0170949)n17:0.0298748)n14:0.0248872)n13:0.0181824)n10:0.0142918)n6:0.0543874)n2:0.17564)n0;
```
