## Supplementary Dataset S1 for "Gene turnover and contingency facilitated the repeated evolution of C_4_ photosynthesis in grasses": OG0010754_tree.txt

```
(((Ananas_comosus_H_Ananas_contig4_001022.1:0.0640147,Tillandsia_fasciculata_H_Tillandsia_CM054931.1_000374.1:0.0336635)n2:0.0163848,(Tillandsia_fasciculata_H_Tillandsia_CM054947.1_000225.1:0.0191332,Ananas_comosus_H_Ananas_contig24_000313.1:0.10986)n3:0.0122066)n1:0.171068,(((((Ampelocalamus_luodianensis_Alu04Cg14380.1:0.0523451,((Dendrocalamus_sinicus_Dendrocalamus_sinicus_Dsi04A_11912963_11913415_Dsi04Ag08040.1_1_CDS_4147749199_42985:0.0469661,Dendrocalamus_sinicus_Dendrocalamus_sinicus_DsiCtg00626a_65839_66300_DsiCtg00626ag00030.1_-1_CDS_4147854310_26446:0.0313709)n10:0.00348565,Dendrocalamus_sinicus_Dendrocalamus_sinicus_Dsi04C_9083539_9083997_Dsi04Cg06590.1_1_CDS_4147759552_14880:0.0259322)n9:0.00288136)n8:0.0150674,(Olyra_latifolia_Ola001554:0.0372665,(Olyra_latifolia_Ola034140:0.205777,Olyra_latifolia_Ola019788:0.626008)n12:0.0552)n11:0.0747045)n7:0.0212832,(((Hordeum_spontaneum_WB01_003218_0357884:0,Hordeum_vulgareMorex_HORVU.MOREX.r3.2HG0183660:0)n15:0.103489,Brachypodium_distachyon_BRADI_5g16440v3:0.0865982)n14:0.0547208,((Zizania_latifolia_GWHTBFHI017312:0.090486,Zizania_latifolia_GWHTBFHI019012:0.0531181)n17:0.0191743,(Leersia_perrieri_LPERR04G15760:0.0850395,Oryza_sativa_LOC_Os04g44650:0.0648234)n18:0.0198626)n16:0.0487218)n13:0.0164352)n6:0.0189529,(Streptochaeta_angustifolia_strangu_039090:0.321556,Pharus_latifolius_Phala.06G173500:0.155407)n19:0.027455)n5:0.039027,((Chasmanthium_laxum_Chala.06G173400:0.0652345,(Phragmites_australis_Phragmites_australis_PaChr11_8830906_8831391_evm.model.PaChr11.831_1_CDS_4362378244_34127:0.115596,Phragmites_australis_Phragmites_australis_PaChr7_9468604_9469086_evm.model.PaChr7.810_1_CDS_4362476634_41203:0.0513422)n22:0.00570469)n21:0.00708333,(((Eleusine_coracana_ELECO.r07.4BG0340930:0.112257,Eragrostis_curvula_EJB05_38624:0.0429039)n25:0.0392125,(Stipagrostis_hirtigluma_H_Shi_ptg000016l_002169.1:0.125124,Aristida_adscensionis_H_Aadptg000009l000118.1:0.118581)n26:0.0242737)n24:0.0123488,((Urochloa_fusta_Urofu.7G208000:0.0634977,(Setaria_viridis_SEVIR_7G185900v2:0.0453439,Cenchrus_americanus_H_CamCM007984.2003088.1:0.0379407)n29:0.0134404)n28:0.00694585,((((Sorghum_bicolor_SORBI_3006G156000:0.0222298,Zea_mays_Zm00001eb075910:0.0549139)n33:0.0651139,Dichantelium_oligosantes_H_DolKV769792.1000003.1:0.0481625)n32:0.00583853,(ASEM_AUS1_H_AUS1CM014276.1002480.1:0.0168091,ASEM_RSA5_H_RSA5chrom7001127.1:0.0340372)n34:0.0237953)n31:0.00328221,(((Digitaria_exilis_H_Dex7A-002054.1:0.0098541,Digitaria_exilis_H_Dex7B-002102.1:0.0100486)n37:0.0572746,(Digitaria_radicosa_Dra07G0135600:5e-09,Digitaria_radicosa_Dra07G0135600.2:5e-09)n38:0.0397749)n36:0.0390585,(Panicum_hallii_Pahal.7G229300:0.0170143,(Panicum_virgatum_Pavir.7KG257800:0.0192754,Panicum_virgatum_Pavir.7NG336200:0.0176955)n40:0.00519353)n39:0.0142189)n35:0.00409454)n30:0.00224965)n27:0.0292765)n23:0.0113506)n20:0.0395159)n4:0.171068)n0;
```
