## Supplementary Dataset S1 for "Gene turnover and contingency facilitated the repeated evolution of C_4_ photosynthesis in grasses": OG0010755_tree.txt

```
((Tillandsia_fasciculata_H_Tillandsia_CM054931.1_001000.1:0.0487263,(Ananas_comosus_H_Ananas_contig4_000334.1:0.00532733,Ananas_comosus_H_Ananas_contig4_000341.1:0.00365942)n2:0.0386593)n1:0.113944,((Pharus_latifolius_Phala.06G179800:0.0889848,Streptochaeta_angustifolia_strangu_001346:0.0928175)n4:0.0604274,(((Zizania_latifolia_GWHTBFHI017358:0.0552482,Zizania_latifolia_GWHTBFHI018946:0.0304694)n7:0.0321131,(Leersia_perrieri_LPERR04G16310:0.087016,Oryza_sativa_LOC_Os04g45600:0.0548042)n8:0.046158)n6:0.0234155,(((((Hordeum_spontaneum_WB01_006035_0516318:0,Hordeum_vulgareMorex_HORVU.MOREX.r3.2HG0184710:0)n13:0.0591237,(Brachypodium_distachyon_BRADI_5g17027v3:0.0612011,Brachypodium_distachyon_BRADI_1g70252v3:0.270602)n14:0.0339144)n12:0.0508781,((Ampelocalamus_luodianensis_Alu04Cg14920.2:0.01611,Dendrocalamus_sinicus_Dendrocalamus_sinicus_Dsi04B_31623376_31624205_Dsi04Bg09290.1_1_CDS_4147755646_33436:0.0782347)n16:0.0186033,((Dendrocalamus_sinicus_Dendrocalamus_sinicus_Dsi04A_11279230_11280130_Dsi04Ag07600.1_-1_CDS_4147749067_25536:0.0261523,Dendrocalamus_sinicus_Dendrocalamus_sinicus_Dsi04C_8501623_8502554_Dsi04Cg06160.1_-1_CDS_4147759423_55968:0.0127095)n18:0.00758334,Ampelocalamus_luodianensis_Alu04Dg08740.1:0.0286275)n17:0.00318084)n15:0.0170497)n11:0.0136842,Olyra_latifolia_Ola034262:0.0719054)n10:0.0195517,((Aristida_adscensionis_H_Aadptg000009l000442.1:0.0642222,Stipagrostis_hirtigluma_H_Shi_ptg000016l_000956.1:0.05006)n20:0.0266186,((Phragmites_australis_Phragmites_australis_PaChr11_8235215_8236016_evm.model.PaChr11.782_1_CDS_4362378134_30339:0.0658178,Chasmanthium_laxum_Chala.06G182200:0.0553733)n22:0.0188061,((Eragrostis_curvula_EJB05_38543:0.0618202,(Eleusine_coracana_ELECO.r07.4BG0340070:0.00906383,Eleusine_coracana_ELECO.r07.4AG0309040:0.00798312)n25:0.106583)n24:0.0428848,((Sorghum_bicolor_SORBI_3006G162200:0.0415995,(Zea_mays_Zm00001eb427570:0.0734999,Zea_mays_Zm00001eb075370:0.072235)n28:0.00931599)n27:0.0320579,(((Digitaria_radicosa_Dra07G0142400:0.0437505,(Digitaria_exilis_H_Dex7A-000848.1:0.012474,Digitaria_exilis_H_Dex7B-000870.1:0.0190392)n32:0.0174033)n31:0.0261855,((Panicum_hallii_Pahal.7G235900:0.0149198,(Panicum_virgatum_Pavir.7KG267900:0.0276233,Panicum_virgatum_Pavir.7NG263600:0.0130029)n35:0.0118174)n34:0.0231302,(Urochloa_fusta_Urofu.7G215100:0.043293,(Cenchrus_americanus_H_CamCM007984.2001927.1:0.0338833,Setaria_viridis_SEVIR_7G193300v2:0.020887)n37:0.0175039)n36:0.0117438)n33:0.012353)n30:0.0135948,(Dichantelium_oligosantes_H_DolKV782964.1000002.1:0.0354111,(Echinocloa_haploclada_eh_chr9.2073:0.0948785,(ASEM_AUS1_H_AUS1CM014276.1001067.1:0.00772025,ASEM_RSA5_H_RSA5chrom7001187.1:0.00225465)n40:0.0406896)n39:0.0204522)n38:0.00642066)n29:0.0113697)n26:0.0326977)n23:0.0163525)n21:0.00936425)n19:0.0493848)n9:0.027511)n5:0.112079)n3:0.113944)n0;
```
