## Supplementary Dataset S1 for "Gene turnover and contingency facilitated the repeated evolution of C_4_ photosynthesis in grasses": OG0010756_tree.txt

```
(Ananas_comosus_H_Ananas_contig9_000484.1:0.246712,(Leersia_perrieri_LPERR02G14980:0.790358,((Eragrostis_curvula_EJB05_35270:0.159436,(Eleusine_coracana_ELECO.r07.4BG0339760:0.0114524,Eleusine_coracana_ELECO.r07.4AG0308750:0.0232217)n4:0.138814)n3:0.0459427,(((Brachypodium_distachyon_BRADI_5g17281v3:0.078508,(Hordeum_spontaneum_WB01_005141_0130459:0.0024593,Hordeum_vulgareMorex_HORVU.MOREX.r3.2HG0185320:0.00486731)n8:0.109132)n7:0.0750445,((Streptochaeta_angustifolia_strangu_015680:0.158992,Pharus_latifolius_Phala.06G182700:0.124847)n10:0.0962896,((Oryza_sativa_LOC_Os04g45940:0.0989032,(Zizania_latifolia_GWHTBFHI017378:0.0514181,Zizania_latifolia_GWHTBFHI018920:0.0329488)n13:0.0325395)n12:0.0722797,((Ampelocalamus_luodianensis_Alu04Cg15180.1:0.034181,Dendrocalamus_sinicus_Dendrocalamus_sinicus_Dsi04C_8191932_8192516_Dsi04Cg05980.1_-1_CDS_4147759369_25570:0.0316421)n15:0.0106948,(Dendrocalamus_sinicus_Dendrocalamus_sinicus_Dsi04A_11015947_11016537_Dsi04Ag07430.1_-1_CDS_4147749016_53682:0.106597,Ampelocalamus_luodianensis_Alu04Dg08510.2:0.0573358)n16:0.00637064)n14:0.0283077)n11:0.0127015)n9:0.0166362)n6:0.0717745,(Zea_mays_Zm00001eb075070:0.735462,(((Stipagrostis_hirtigluma_H_Shi_ptg000016l_000971.1:0.0620847,Aristida_adscensionis_H_Aadptg000009l000455.1:0.0771076)n20:0.0217288,(Aristida_adscensionis_H_Aadptg000009l000457.1:0.0954286,Stipagrostis_hirtigluma_H_Shi_ptg000016l_000974.1:0.059211)n21:0.0222135)n19:0.0189502,((Phragmites_australis_Phragmites_australis_PaChr11_7941241_7941858_evm.model.PaChr11.762_1_CDS_4362378090_11851:0.0611566,Phragmites_australis_Phragmites_australis_PaChr7_8708656_8709273_evm.model.PaChr7.754_1_CDS_4362476508_30662:0.0751494)n23:0.00507869,(Chasmanthium_laxum_Chala.06G184700:0.0393496,(((ASEM_AUS1_H_AUS1CM014276.1001080.1:0.0169441,ASEM_RSA5_H_RSA5chrom7001197.1:0.0144722)n27:0.0259054,((Panicum_hallii_Pahal.7G238500:0.0198724,(Panicum_virgatum_Pavir.7KG271000:0.0218203,Panicum_virgatum_Pavir.7NG266700:0.0171396)n30:0.00761366)n29:0.00647051,((Urochloa_fusta_Urofu.7G217800:0.0555536,(Cenchrus_americanus_H_CamCM007984.2001933.1:0.0286412,Setaria_viridis_SEVIR_7G196100v2:0.0125031)n33:0.0118081)n32:0.0114871,(Dichantelium_oligosantes_H_DolKV779354.1000029.1:0.0352681,(Digitaria_radicosa_Dra07G0144600:0.0251199,(Digitaria_exilis_H_Dex7A-000860.1:0.0248336,Digitaria_exilis_H_Dex7B-000885.1:0.0150148)n36:0.0368158)n35:0.0151349)n34:0.00036425)n31:0.0085771)n28:0.00544794)n26:0.0254736,(Sorghum_bicolor_SORBI_3006G165100:0.0245996,((Zea_mays_Zm00001eb427790:0.0136022,(Zea_mays_Zm00001eb085990:0.147664,Zea_mays_Zm00001eb309810:0.118358)n40:0.0868735)n39:0.0172158,Zea_mays_Zm00001eb075080:0.0383644)n38:0.00426271)n37:0.00627964)n25:0.0173582)n24:0.0168794)n22:0.011327)n18:0.020629)n17:0.00229211)n5:0.0322499)n2:0.059158)n1:0.246712)n0;
```
