## Supplementary Dataset S1 for "Gene turnover and contingency facilitated the repeated evolution of C_4_ photosynthesis in grasses": OG0010757_tree.txt

```
((Pharus_latifolius_Phala.06G188500:0.195322,(Streptochaeta_angustifolia_strangu_035097:0.250005,Streptochaeta_angustifolia_strangu_000269:0.162188)n2:0.0180209)n1:0.043755,(((Brachypodium_distachyon_BRADI_5g17722v3:0.199196,(Hordeum_spontaneum_WB01_004517_0827972:0.0376491,Hordeum_vulgareMorex_HORVU.MOREX.r3.2HG0189580:0.0423177)n6:0.190039)n5:0.10334,(Ampelocalamus_luodianensis_Alu02Dg09270.2:0.395016,((Ampelocalamus_luodianensis_Alu04Cg15650.1:0.0810158,(Dendrocalamus_sinicus_Dendrocalamus_sinicus_Dsi04A_10373884_10378051_Dsi04Ag06920.1_-1_CDS_4147748863_24410:0.0655094,Olyra_latifolia_Ola034164:0.149018)n10:0.0157588)n9:0.0124806,(Dendrocalamus_sinicus_Dendrocalamus_sinicus_Dsi04B_32342337_32354583_Dsi04Bg09760.1_1_CDS_4147755787_55956:0.173005,Ampelocalamus_luodianensis_Alu04Dg08050.2:0.0585709)n11:0.0113887)n8:0.0224349)n7:0.00249277)n4:0.0274693,(((Zizania_latifolia_GWHTBFHI018875:0.123923,Zizania_latifolia_GWHTBFHI017419:0.100284)n14:0.0759386,(Oryza_sativa_LOC_Os04g46580:0.130484,Leersia_perrieri_LPERR04G17030:0.149426)n15:0.0703519)n13:0.0933262,((Stipagrostis_hirtigluma_H_Shi_ptg000016l_000997.1:0.126345,Aristida_adscensionis_H_Aadptg000009l000477.1:0.180057)n17:0.040597,(((Eragrostis_curvula_EJB05_38470:0.00868104,Eragrostis_curvula_EJB05_53123:0.00265744)n20:0.163155,(Eleusine_coracana_ELECO.r07.4BG0339250:0.0453519,Eleusine_coracana_ELECO.r07.4AG0308250:0.0399316)n21:0.109932)n19:0.0836028,(((Cenchrus_americanus_H_CamCM007984.2001956.1:0.0428679,Zea_mays_Zm00001eb429730:1.04419)n24:0.0284045,((Zea_mays_Zm00001eb429720:0.138616,Sorghum_bicolor_SORBI_3006G171000:0.117529)n26:0.0904654,((Digitaria_radicosa_Dra07G0150300:0.148747,(Digitaria_exilis_H_Dex7A-000887.1:0.0620038,Digitaria_exilis_H_Dex7B-000914.1:0.0193157)n29:0.0953832)n28:0.0411358,(((Panicum_hallii_Pahal.7G244300:0.051568,(Panicum_virgatum_Pavir.7NG273800:0.0410812,Panicum_virgatum_Pavir.7KG279200:0.0625546)n33:0.0174677)n32:0.0452204,(Echinocloa_haploclada_eh_chr9.2164:0.121422,(ASEM_AUS1_H_AUS1CM014276.1001111.1:0.0131597,ASEM_RSA5_H_RSA5chrom7001225.1:0.00582947)n35:0.0993194)n34:0.0294341)n31:0.0191214,((Urochloa_fusta_Urofu.7G224700:0.148489,Setaria_viridis_SEVIR_7G202100v2:0.0706659)n37:0.0207717,(Dichantelium_oligosantes_H_DolKV780743.1000003.1:0.0817646,Cenchrus_americanus_H_CamCM007984.2001957.1:0.0241121)n38:0.0443881)n36:0.0136533)n30:0.0167257)n27:0.0228293)n25:0.0198522)n23:0.0203151,(Phragmites_australis_Phragmites_australis_PaChr11_7496097_7503279_evm.model.PaChr11.721_1_CDS_4362378000_16482:0.160006,(Phragmites_australis_Phragmites_australis_PaChr7_8108270_8110582_evm.model.PaChr7.706_1_CDS_4362476402_28564:0.124489,Chasmanthium_laxum_Chala.06G189900:0.0886394)n40:0.0336443)n39:0.00373825)n22:0.0218883)n18:0.0310026)n16:0.0553498)n12:0.0203572)n3:0.0643568)n0;
```
