## Supplementary Dataset S1 for "Gene turnover and contingency facilitated the repeated evolution of C_4_ photosynthesis in grasses": OG0010758_tree.txt

```
(Carex_scoparia_H_Carex_Csco_scaffold_12_000332.1:0.330868,((Streptochaeta_angustifolia_strangu_035174:0.161359,((Pharus_latifolius_Phala.M054900:0,Pharus_latifolius_Phala.06G190100:0)n4:5e-09,Pharus_latifolius_Phala.M054900.2:0.0404281)n3:0.0999828)n2:0.0432732,(((Stipagrostis_hirtigluma_H_Shi_ptg000016l_002099.1:0.0981271,Aristida_adscensionis_H_Aadptg000009l000037.1:0.111154)n7:0.066907,((((Eragrostis_curvula_EJB05_54110:5e-09,Eragrostis_curvula_EJB05_54611:0.00819978)n11:0.11613,(Eleusine_coracana_ELECO.r07.4BG0339100:0.0097377,Eleusine_coracana_ELECO.r07.4AG0308050:0.0210525)n12:0.0839754)n10:0.0295261,(Phragmites_australis_Phragmites_australis_PaChr7_7994688_7997838_evm.model.PaChr7.699_1_CDS_4362476384_21011:0.0824776,Phragmites_australis_Phragmites_australis_PaChr7_8007868_8019891_evm.model.PaChr7.700_1_CDS_4362476390_23524:0.0473733)n13:0.0052637)n9:0.0291352,(Chasmanthium_laxum_Chala.06G191200:0.228183,((Sorghum_bicolor_SORBI_3006G171900:0.0323984,Zea_mays_Zm00001eb074540:0.089401)n16:0.0867572,(Urochloa_fusta_Urofu.7G227200:0.093253,((Echinocloa_haploclada_eh_chr9.2177:0.0524398,(Dichantelium_oligosantes_H_DolKV774999.1000007.1:0.0726709,(ASEM_RSA5_H_RSA5chrom7002535.1:0.00931521,(ASEM_AUS1_H_AUS1CM014276.1002400.1:0.00278895,ASEM_AUS1_H_AUS1CM014276.1001121.1:5e-09)n22:0.0176045)n21:0.0702957)n20:0.0199585)n19:0.0130962,((Panicum_hallii_Pahal.7G246300:0.0308931,(Panicum_virgatum_Pavir.7KG282100:0.0454508,Panicum_virgatum_Pavir.7NG275100:0.0224145)n25:0.0051042)n24:0.0137782,((Cenchrus_americanus_H_CamCM007984.2002991.1:0.0385033,Setaria_viridis_SEVIR_7G203900v2:0.0158469)n27:0.0310721,((Digitaria_radicosa_Dra07G0151700:5e-09,Digitaria_radicosa_Dra07G0151700.2:5e-09)n29:0.0401139,(Digitaria_exilis_H_Dex7A-001976.1:0.0325628,Digitaria_exilis_H_Dex7B-002029.1:0.030548)n30:0.0396603)n28:0.0488697)n26:0.00911683)n23:0.0113073)n18:0.0114483)n17:0.0450521)n15:0.0237168)n14:0.0180842)n8:0.00825781)n6:0.0498054,((Hordeum_vulgareMorex_HORVU.MOREX.r3.1HG0017920:0.0322929,Hordeum_vulgareMorex_HORVU.MOREX.r3.3HG0327010:0.0617842)n32:0.176372,((Zizania_latifolia_GWHTBFHI018863:0.0883721,(Leersia_perrieri_LPERR04G17130:0.109203,Oryza_sativa_LOC_Os04g46730:0.0461488)n35:0.0134672)n34:0.094216,((Brachypodium_distachyon_BRADI_5g17840v3:0.0871661,(Hordeum_spontaneum_WB01_002600_0722109:0.00425242,Hordeum_vulgareMorex_HORVU.MOREX.r3.2HG0189340:0.00395167)n38:0.0835328)n37:0.0441224,(Olyra_latifolia_Ola034151:0.109288,(Ampelocalamus_luodianensis_Alu04Cg15760.2:0.0494813,Dendrocalamus_sinicus_Dendrocalamus_sinicus_Dsi04B_32478034_32479770_Dsi04Bg09860.1_-1_CDS_4147755817_15993:0.0446465)n40:0.0066613)n39:0.0290367)n36:0.0435966)n33:0.0369826)n31:0.00410918)n5:0.0393293)n1:0.0472981)n0;
```
