## Supplementary Dataset S1 for "Gene turnover and contingency facilitated the repeated evolution of C_4_ photosynthesis in grasses": OG0010759_tree.txt

```
((Streptochaeta_angustifolia_strangu_016038:0.165504,((Pharus_latifolius_Phala.06G194600.8:0,Pharus_latifolius_Phala.06G194600.3:0,Pharus_latifolius_Phala.06G194600.4:0,Pharus_latifolius_Phala.06G194600.5:0,Pharus_latifolius_Phala.06G194600.6:0,Pharus_latifolius_Phala.06G194600.2:0)n3:0.000396576,(Pharus_latifolius_Phala.06G194600:0,Pharus_latifolius_Phala.06G194600.7:0)n4:0.000403537)n2:0.113841)n1:0.0423207,((((Ampelocalamus_luodianensis_Alu04Cg16160.2:0.0256919,(Dendrocalamus_sinicus_Dendrocalamus_sinicus_Dsi09A_26425163_26428513_Dsi09Ag06210.1_-1_CDS_4147812958_2113:0.0734562,Dendrocalamus_sinicus_Dendrocalamus_sinicus_Dsi04C_7506648_7510639_Dsi04Cg05410.1_1_CDS_4147759198_43018:0.00503934)n9:0.0181647)n8:0.0135004,(Dendrocalamus_sinicus_Dendrocalamus_sinicus_Dsi04B_32934108_32937759_Dsi04Bg10160.1_-1_CDS_4147755907_9804:0.0474053,Ampelocalamus_luodianensis_Alu04Dg07630.2:0.0416395)n10:0.00462662)n7:0.0288172,(((Leersia_perrieri_LPERR04G17480:0.0686633,Oryza_sativa_LOC_Os04g47180:0.0532306)n13:0.0388752,(Zizania_latifolia_GWHTBFHI018824:0.120574,Zizania_latifolia_GWHTBFHI017453:0.0488955)n14:0.0287351)n12:0.0844471,(Brachypodium_distachyon_BRADI_5g18150v3:0.0788883,(Hordeum_spontaneum_WB01_001865_0165240:0.00533309,Hordeum_vulgareMorex_HORVU.MOREX.r3.2HG0188370:0.00226786)n16:0.119716)n15:0.0643577)n11:0.0109312)n6:0.0209658,(((Aristida_adscensionis_H_Aadptg000009l000009.1:0.100771,Stipagrostis_hirtigluma_H_Shi_ptg000016l_002073.1:0.0709764)n19:0.0303777,((Phragmites_australis_Phragmites_australis_PaChr7_7593967_7597472_evm.model.PaChr7.667_1_CDS_4362476314_34028:0.0554854,(Chasmanthium_laxum_Chala.06G195600:0.0683051,((Sorghum_bicolor_SORBI_3006G176500:0.0333059,Zea_mays_Zm00001eb074270:0.0485325)n24:0.0532082,((Echinocloa_haploclada_eh_chr9.2215:0.0565335,(ASEM_AUS1_H_AUS1CM014276.1002369.1:0.0177854,ASEM_RSA5_H_RSA5chrom7002511.1:0.0154918)n27:0.0283014)n26:0.00802654,(Dichantelium_oligosantes_H_DolKV783353.1000026.1:0.0315762,((Panicum_hallii_Pahal.7G250700:0.010035,(Panicum_virgatum_Pavir.7KG286000:0.0271238,Panicum_virgatum_Pavir.7NG281600:0.0245105)n31:0.00325891)n30:0.0286479,((Digitaria_radicosa_Dra07G0156100:0.0220082,(Digitaria_exilis_H_Dex7A-001946.1:0.00375276,Digitaria_exilis_H_Dex7B-002001.1:0.00415087)n34:0.0331889)n33:0.0368333,(Urochloa_fusta_Urofu.7G232500:0.0414406,(Cenchrus_americanus_H_CamCM007984.2002978.1:0.0422112,Setaria_viridis_SEVIR_7G208400v2:0.0205075)n36:0.0155753)n35:0.00352004)n32:0.00358059)n29:0.004133)n28:0.00335317)n25:0.0171826)n23:0.0214073)n22:0.0133647)n21:0.00537961,Phragmites_australis_Phragmites_australis_PaChr11_7029901_7033385_evm.model.PaChr11.678_1_CDS_4362377902_17743:0.0528826)n20:0.00587584)n18:0.00869915,Eragrostis_curvula_EJB05_38415:0.138144)n17:0.080465)n5:0.0423207)n0;
```
