## Supplementary Dataset S1 for "Gene turnover and contingency facilitated the repeated evolution of C_4_ photosynthesis in grasses": OG0010760_tree.txt

```
(((Ananas_comosus_H_Ananas_contig4_000490.1:0.0399496,(Tillandsia_fasciculata_H_Tillandsia_CM054931.1_000118.1:0.00706523,(Tillandsia_fasciculata_H_Tillandsia_CM054952.1_000788.1:0.0104144,Tillandsia_fasciculata_H_Tillandsia_CM054952.1_000022.1:6e-09)n4:0.0131949)n3:0.0351226)n2:0.175409,(Carex_scoparia_H_Carex_Csco_scaffold_12_000302.1:0.201118,Juncus_effusus_H_Juncus_Jeff_scaffold_5_000554.1:0.304141)n5:0.171603)n1:0.0958084,((Streptochaeta_angustifolia_strangu_016049:0.118681,Pharus_latifolius_Phala.06G195500:0.0919998)n7:0.0239927,((Zizania_latifolia_GWHTBFHI018803:0.0487909,(Leersia_perrieri_LPERR04G17570:0.043115,Oryza_sativa_LOC_Os04g47280:0.0447861)n10:0.0213552)n9:0.0586501,(((Brachypodium_distachyon_BRADI_5g18220v3:0.0744679,(Hordeum_spontaneum_WB01_001865_0703540:0.00527275,Hordeum_vulgareMorex_HORVU.MOREX.r3.2HG0188210:0.00246202)n14:0.0934701)n13:0.0329153,(Olyra_latifolia_Ola034093:0.0722692,((Dendrocalamus_sinicus_Dendrocalamus_sinicus_Dsi04A_9916269_9919588_Dsi04Ag06590.1_1_CDS_4147748764_25535:0.348669,Ampelocalamus_luodianensis_Alu04Dg07570.1:0.0545814)n17:0.0214133,(Ampelocalamus_luodianensis_Alu04Cg16240.1:0.0211212,Dendrocalamus_sinicus_Dendrocalamus_sinicus_Dsi04C_7429771_7433018_Dsi04Cg05370.1_1_CDS_4147759186_36262:0.0296568)n18:0.0148424)n16:0.00164916)n15:0.00605845)n12:0.013321,((Aristida_adscensionis_H_Aadptg000009l000001.1:0.0742654,Stipagrostis_hirtigluma_H_Shi_ptg000016l_002066.1:0.0447858)n20:0.0255027,(((Eragrostis_curvula_EJB05_38403:0.0545118,(Eleusine_coracana_ELECO.r07.4BG0338590:0.00853909,Eleusine_coracana_ELECO.r07.4AG0307550:0.0105484)n24:0.0627262)n23:0.0339944,(Phragmites_australis_Phragmites_australis_PaChr7_7488586_7491915_evm.model.PaChr7.661_1_CDS_4362476302_28983:0.0373054,Phragmites_australis_Phragmites_australis_PaChr11_6963277_6966231_evm.model.PaChr11.671_1_CDS_4362377888_11850:0.0527021)n25:0.00585579)n22:0.00719672,(Chasmanthium_laxum_Chala.06G196500:0.0640709,((Sorghum_bicolor_SORBI_3006G177300:0.0249017,Zea_mays_Zm00001eb074120:0.0464208)n28:0.0466268,(((Digitaria_radicosa_Dra07G0157100:0.0269143,(Digitaria_exilis_H_Dex7A-001936.1:0.0213744,Digitaria_exilis_H_Dex7B-001990.1:0.0103401)n32:0.0208406)n31:0.0259942,(Panicum_hallii_Pahal.7G251900:0.0200431,(Panicum_virgatum_Pavir.7KG288100:0.0351557,Panicum_virgatum_Pavir.7NG282900:0.0232776)n34:0.0114633)n33:0.0241888)n30:0.00506729,((Dichantelium_oligosantes_H_DolKV783353.1000020.1:0.0394578,(ASEM_AUS1_H_AUS1CM014276.1002359.1:0.0215266,ASEM_RSA5_H_RSA5chrom7002504.1:0.0115466)n37:0.0442466)n36:0.00680598,(Echinocloa_haploclada_eh_chr9.2222:0.0549217,(Urochloa_fusta_Urofu.7G233500:0.0386467,(Cenchrus_americanus_H_CamCM007984.2002973.1:0.0386318,Setaria_viridis_SEVIR_7G209300v2:0.0174486)n40:0.00715355)n39:0.00492926)n38:0.00137496)n35:0.0108856)n29:0.021595)n27:0.0190482)n26:0.0144226)n21:0.0133192)n19:0.0315987)n11:0.0119856)n8:0.036043)n6:0.0958084)n0;
```
