## Supplementary Dataset S1 for "Gene turnover and contingency facilitated the repeated evolution of C_4_ photosynthesis in grasses": OG0010761_tree.txt

```
((Pharus_latifolius_Phala.06G198000:0.13096,Streptochaeta_angustifolia_strangu_028346:0.23319)n1:0.0791486,((((Zizania_latifolia_GWHTBFHI017473:0.0506711,Zizania_latifolia_GWHTBFHI018779:0.0529255)n5:0.0364017,(Leersia_perrieri_LPERR04G17810:0.113359,Oryza_sativa_LOC_Os04g47640:0.0397792)n6:0.0434979)n4:0.0331093,((Olyra_latifolia_Ola034054:0.10381,(Ampelocalamus_luodianensis_Alu04Cg16420.2:0.0728431,Dendrocalamus_sinicus_Dendrocalamus_sinicus_Dsi04A_9622315_9628252_Dsi04Ag06390.1_1_CDS_4147748704_48614:0.0308291)n9:0.0081598)n8:0.0163481,(Brachypodium_distachyon_BRADI_5g18430v3:0.11437,(Hordeum_spontaneum_WB01_005893_0381368:0.00127364,(Hordeum_vulgareMorex_HORVU.MOREX.r3.2HG0187910:0.175614,Hordeum_vulgareMorex_HORVU.MOREX.r3.2HG0187920:0.0101673)n12:0.0011297)n11:0.153341)n10:0.0600458)n7:0.0108112)n3:0.0325805,((((Aristida_adscensionis_H_Aadptg000026l000089.1:0.07644,Stipagrostis_hirtigluma_H_Shi_ptg000016l_002050.1:0.0715569)n16:0.0612143,(Eragrostis_curvula_EJB05_38369:0.161049,(Eleusine_coracana_ELECO.r07.4BG0338320:0.0116412,Eleusine_coracana_ELECO.r07.4AG0307280:0.0150356)n18:0.0717647)n17:0.0486329)n15:0.0201093,(Phragmites_australis_Phragmites_australis_PaChr7_7334992_7337957_evm.model.PaChr7.643_1_CDS_4362476262_12179:0.0896444,Chasmanthium_laxum_Chala.06G198600:0.078842)n19:0.00993684)n14:0.0113924,(((Digitaria_radicosa_Dra07G0159300:0.0566813,(Digitaria_exilis_H_Dex7A-001917.1:0.0169583,Digitaria_exilis_H_Dex7B-001972.1:0.00585339)n23:0.0353744)n22:0.0646375,((Cenchrus_americanus_H_CamCM007984.2002940.1:0.0425529,Setaria_viridis_SEVIR_7G211600v2:0.0144221)n25:0.0423393,((ASEM_AUS1_H_AUS1CM014276.1002336.1:0.0105484,ASEM_RSA5_H_RSA5chrom7002483.1:0.00592666)n27:0.038386,((Panicum_hallii_Pahal.7G254600:0.02047,(Panicum_virgatum_Pavir.7NG286300:0.0450995,Panicum_virgatum_Pavir.7KG294700:0.0131519)n30:0.0147072)n29:0.0313743,(Dichantelium_oligosantes_H_DolKV780931.1000003.1:0.0347243,(Echinocloa_haploclada_eh_chr9.2253:0.0514767,Urochloa_fusta_Urofu.7G236400:0.067733)n32:0.0125246)n31:0.00649025)n28:0.00882745)n26:0.0156511)n24:0.0063881)n21:0.0122873,((Echinocloa_haploclada_eh_chr9.2252:0.164689,(ASEM_AUS1_H_AUS1CM014276.1002337.1:0.0220869,ASEM_RSA5_H_RSA5chrom7002484.1:0.0314425)n35:0.133964)n34:0.215579,((Sorghum_bicolor_SORBI_3006G179600:0.0317884,Zea_mays_Zm00001eb073910:0.0485127)n37:0.0732792,((Cenchrus_americanus_H_CamCM007986.2000151.1:0.0750439,Setaria_viridis_SEVIR_7G002800v2:0.0575697)n39:0.083179,(Urochloa_fusta_Urofu.7G024900:0.0782964,Urochloa_fusta_Urofu.7G024800:0.0569618)n40:0.00632909)n38:0.0433073)n36:0.00798988)n33:0.000887765)n20:0.0581075)n13:0.060392)n2:0.0791486)n0;
```
