## Supplementary Dataset S1 for "Gene turnover and contingency facilitated the repeated evolution of C_4_ photosynthesis in grasses": OG0010762_tree.txt

```
(((Ananas_comosus_H_Ananas_contig4_000306.1:0.0450847,Tillandsia_fasciculata_H_Tillandsia_CM054931.1_000963.1:0.0528125)n2:0.20208,(Carex_scoparia_H_Carex_Csco_scaffold_18_000640.1:0.247745,Juncus_effusus_H_Juncus_Jeff_scaffold_5_001221.1:0.209121)n3:0.134264)n1:0.051879,((Pharus_latifolius_Phala.02G119700:0.0787651,Streptochaeta_angustifolia_strangu_009200:0.0997199)n5:0.0326808,(((Zizania_latifolia_GWHTBFHI019004:0.0645702,(Leersia_perrieri_LPERR04G15870:0.0417476,Oryza_sativa_LOC_Os04g44800:0.0517728)n9:0.0113616)n8:0.0349267,(Olyra_latifolia_Ola001570:0.119988,((Dendrocalamus_sinicus_Dendrocalamus_sinicus_Dsi04B_31011419_31020106_Dsi04Bg08940.1_-1_CDS_4147755541_31184:0.0328445,Ampelocalamus_luodianensis_Alu04Cg14490.2:0.0317183)n12:0.00451342,(Dendrocalamus_sinicus_Dendrocalamus_sinicus_Dsi04A_11761418_11764964_Dsi04Ag07940.1_1_CDS_4147749169_26099:0.0293859,(Ampelocalamus_luodianensis_Alu04Dg09340.1:0.0552498,(Brachypodium_distachyon_BRADI_5g16520v3:0.0677459,(Hordeum_spontaneum_WB01_003297_0365943:5e-09,Hordeum_vulgareMorex_HORVU.MOREX.r3.2HG0183810:0.00113571)n16:0.0796504)n15:0.0604449)n14:0.00809628)n13:0.000899587)n11:0.00601356)n10:0.00549088)n7:0.0264096,((Eleusine_coracana_ELECO.r07.4AG0309590:0.0467369,Eragrostis_curvula_EJB05_38607:0.0578069)n18:0.0476193,((Aristida_adscensionis_H_Aadptg000009l000112.1:0.0979946,Stipagrostis_hirtigluma_H_Shi_ptg000016l_002163.1:0.0414395)n20:0.0239117,((Panicum_virgatum_Pavir.8NG050600:0.876493,Phragmites_australis_Phragmites_australis_PaChr7_9348146_9351451_evm.model.PaChr7.802_1_CDS_4362476616_33609:0.0539319)n22:0.0121178,(Phragmites_australis_Phragmites_australis_PaChr11_8716910_8720115_evm.model.PaChr11.824_1_CDS_4362378228_27403:0.0525852,(Chasmanthium_laxum_Chala.06G176500:0.0425167,((Sorghum_bicolor_SORBI_3006G157300:0.0152631,Zea_mays_Zm00001eb075780:0.052183)n26:0.0446916,((((ASEM_AUS1_H_AUS1CM014276.1001177.1:0.0207106,ASEM_RSA5_H_RSA5scaff512000001.1:0.0139241)n30:0.00488087,(ASEM_AUS1_H_AUS1CM014276.1001176.1:0.0826503,ASEM_RSA5_H_RSA5chrom7001120.1:0.00638513)n31:0.000709459)n29:0.0355887,(Urochloa_fusta_Urofu.7G209200:0.0425378,Echinocloa_haploclada_eh_chr9.2017:0.0386908)n32:0.00629864)n28:0.00139354,((Cenchrus_americanus_H_CamCM007984.2003084.1:0.0412222,Setaria_viridis_SEVIR_7G187200v2:0.0163702)n34:0.0209169,((Dichantelium_oligosantes_H_DolKV771246.1000009.1:0.0276069,(Digitaria_radicosa_Dra07G0136700:0.0415041,(Digitaria_exilis_H_Dex7A-002049.1:0.0116005,Digitaria_exilis_H_Dex7B-002097.1:0.0103524)n38:0.0248905)n37:0.0195987)n36:0.0025588,(Panicum_hallii_Pahal.7G230400:0.0177914,(Panicum_virgatum_Pavir.7NG337800:0.0221254,Panicum_virgatum_Pavir.7KG259900:0.0191431)n40:0.00793412)n39:0.0134529)n35:0.00223545)n33:0.00496248)n27:0.00776619)n25:0.0179058)n24:0.0118886)n23:0.00132096)n21:0.0109913)n19:0.0136206)n17:0.0219558)n6:0.0288328)n4:0.051879)n0;
```
