## Supplementary Dataset S1 for "Gene turnover and contingency facilitated the repeated evolution of C_4_ photosynthesis in grasses": OG0010763_tree.txt

```
((Streptochaeta_angustifolia_strangu_010688:0.104641,(Pharus_latifolius_Phala.06G200200.4:5e-09,(Pharus_latifolius_Phala.06G200200:5e-09,(Pharus_latifolius_Phala.06G200200.3:0.00945952,Pharus_latifolius_Phala.06G200200.2:5e-09)n4:5e-09)n3:5e-09)n2:0.0968322)n1:0.0372414,(((Brachypodium_distachyon_BRADI_5g18610v3:0.0710674,(Hordeum_spontaneum_WB01_000281_0527630:0.000597278,(Hordeum_vulgareMorex_HORVU.MOREX.r3.2HG0187640:5e-09,Hordeum_vulgareMorex_HORVU.MOREX.r3.2HG0187640.2:5e-09)n9:0.000582249)n8:0.075691)n7:0.045874,(Dendrocalamus_sinicus_Dendrocalamus_sinicus_Dsi04A_9337168_9350918_Dsi04Ag06270.1_1_CDS_4147748668_28348:0.0399742,(Olyra_latifolia_Ola035195:0.0756273,(Ampelocalamus_luodianensis_Alu04Cg16520.2:0.0506132,Ampelocalamus_luodianensis_Alu04Dg07220.6:0.0248739)n12:0.00276377)n11:0.0106425)n10:0.00241384)n6:0.0123329,((Zizania_latifolia_GWHTBFHI017483:0.0603827,(Leersia_perrieri_LPERR04G17960:0.0690245,(Oryza_sativa_LOC_Os04g47906:0.0373936,Oryza_sativa_LOC_Os04g47912:0.0989459)n16:0.00593081)n15:0.0189468)n14:0.0637197,(((Aristida_adscensionis_H_Aadptg000026l000082.1:0.078114,Stipagrostis_hirtigluma_H_Shi_ptg000016l_002043.1:0.0578784)n19:0.0302415,((Phragmites_australis_Phragmites_australis_PaChr7_7127129_7135198_evm.model.PaChr7.632_1_CDS_4362476238_2066:0.0551574,(Chasmanthium_laxum_Chala.06G200000:0.0444146,((Sorghum_bicolor_SORBI_3006G181800:0.0346656,(Zea_mays_Zm00001eb428880:0.0460482,Zea_mays_Zm00001eb073760:0.0444948)n25:0.00438689)n24:0.0457144,(Dichantelium_oligosantes_H_DolKV770513.1000005.1:0.0296976,((Echinocloa_haploclada_eh_chr9.2274:0.0546638,(Panicum_hallii_Pahal.7G256300:0.0203286,(Panicum_virgatum_Pavir.1KG059900:0.0248738,(Panicum_virgatum_Pavir.J028600:0.0232655,Panicum_virgatum_Pavir.7KG325200:0.0212445)n31:0.000513343)n30:0.00558105)n29:0.0263386)n28:0.00898345,(((Digitaria_radicosa_Dra07G0160900:0.0319253,(Digitaria_exilis_H_Dex7B-001963.1:0.0142937,(Digitaria_exilis_H_Dex7B-001962.1:0.0139549,Digitaria_exilis_H_Dex7A-001906.1:0.0134671)n36:0.00158982)n35:0.0163203)n34:0.0287146,(Setaria_viridis_SEVIR_7G213700v2:0.0157899,Cenchrus_americanus_H_CamCM007984.2002932.1:0.0388024)n37:0.0239382)n33:0.00250143,(Urochloa_fusta_Urofu.7G238300:0.0471471,(ASEM_AUS1_H_AUS1CM014276.1002321.1:0.0103245,ASEM_RSA5_H_RSA5chrom7002475.1:0.00527309)n39:0.0368933)n38:0.00159129)n32:0.00177269)n27:0.00163369)n26:0.00945456)n23:0.0244065)n22:0.0121886)n21:0.0159116,Phragmites_australis_Phragmites_australis_PaChr11_6516368_6530225_evm.model.PaChr11.642_1_CDS_4362377824_27401:0.0496902)n20:0.00552114)n18:0.0147507,(Eleusine_coracana_ELECO.r07.4AG0307140:0.0789646,Eragrostis_curvula_EJB05_38359:0.0760969)n40:0.0454404)n17:0.0429739)n13:0.00685639)n5:0.0372414)n0;
```
