## Supplementary Dataset S1 for "Gene turnover and contingency facilitated the repeated evolution of C_4_ photosynthesis in grasses": OG0010764_tree.txt

```
((Ananas_comosus_H_Ananas_contig4_000950.1:0.027549,Tillandsia_fasciculata_H_Tillandsia_CM054931.1_001317.1:0.0316182)n1:0.11197,(Streptochaeta_angustifolia_strangu_022744:0.0846653,(((Pharus_latifolius_Phala.06G201200:0,Pharus_latifolius_Phala.06G201200.4:0)n5:5e-09,((Pharus_latifolius_Phala.06G201200.3:0,Pharus_latifolius_Phala.06G201200.5:0)n7:0.00966292,Pharus_latifolius_Phala.06G201200.2:5e-09)n6:6e-09)n4:0.0723358,(((Zizania_latifolia_GWHTBFHI018754:0.0439812,(Leersia_perrieri_LPERR04G18080:0.0473743,Oryza_sativa_LOC_Os04g48140:0.0489308)n11:0.0102493)n10:0.031124,((Olyra_latifolia_Ola029706:0.0741151,(Ampelocalamus_luodianensis_Alu04Cg16660.1:0.0193067,((Dendrocalamus_sinicus_Dendrocalamus_sinicus_Dsi04B_33582994_33587399_Dsi04Bg10480.1_-1_CDS_4147756003_6991:0.0696421,Dendrocalamus_sinicus_Dendrocalamus_sinicus_Dsi04A_9048377_9055421_Dsi04Ag06150.1_1_CDS_4147748632_8092:0.0285989)n16:0.00497934,Dendrocalamus_sinicus_Dendrocalamus_sinicus_Dsi04C_6735795_6740053_Dsi04Cg05050.1_1_CDS_4147759090_39077:0.020589)n15:0.00228767)n14:0.00799887)n13:0.00922095,(Brachypodium_distachyon_BRADI_5g18760v3:0.0541831,(Hordeum_spontaneum_WB01_005524_0040884:0.00194797,Hordeum_vulgareMorex_HORVU.MOREX.r3.2HG0187440:6e-09)n18:0.0670459)n17:0.0193852)n12:0.00613519)n9:0.0123371,(((Stipagrostis_hirtigluma_H_Shi_ptg000016l_002036.1:0.0467604,Aristida_adscensionis_H_Aadptg000026l000074.1:0.0482487)n21:0.0155146,(Phragmites_australis_Phragmites_australis_PaChr7_6927843_6933308_evm.model.PaChr7.619_1_CDS_4362476208_31922:0.0438323,(Eleusine_coracana_ELECO.r07.4BG0338000:0.0171345,Eleusine_coracana_ELECO.r07.4AG0307010:0.0154921)n23:0.0692876)n22:0.0098751)n20:0.00572856,(Chasmanthium_laxum_Chala.06G201300:0.0463967,((Sorghum_bicolor_SORBI_3006G183500:0.018286,Zea_mays_Zm00001eb073670:0.0396847)n26:0.0362885,(((Digitaria_radicosa_Dra07G0162500:0.0182495,(Digitaria_exilis_H_Dex7A-001900.1:0.0150128,Digitaria_exilis_H_Dex7B-001956.1:0.00708523)n30:0.0144652)n29:0.0177827,((Urochloa_fusta_Urofu.7G239900:0.0191848,(Cenchrus_americanus_H_CamCM007984.2002926.1:0.0267343,Setaria_viridis_SEVIR_7G215800v2:0.0134043)n33:0.00715948)n32:0.00510542,(Panicum_hallii_Pahal.7G258200:0.0155738,(Panicum_virgatum_Pavir.7KG302700:0.0123889,(Panicum_virgatum_Pavir.7KG302600:0.0142682,Panicum_virgatum_Pavir.7NG293400:0.0171218)n36:0.00131545)n35:0.00148119)n34:0.0131849)n31:0.00203179)n28:0.00524098,(Dichantelium_oligosantes_H_DolKV777589.1000002.1:0.0278368,(Echinocloa_haploclada_eh_chr9.2294:0.0498058,(ASEM_AUS1_H_AUS1CM014276.1002315.1:0.00257773,(ASEM_RSA5_H_RSA5scaff1030000002.1:0.00598923,ASEM_RSA5_H_RSA5chrom7001300.1:4.5e-09)n40:5e-10)n39:0.00180451)n38:0.00404848)n37:0.0052994)n27:0.0129375)n25:0.0159439)n24:0.00841756)n19:0.031703)n8:0.0359214)n3:0.0309942)n2:0.11197)n0;
```
