## Supplementary Dataset S1 for "Gene turnover and contingency facilitated the repeated evolution of C_4_ photosynthesis in grasses": OG0010765_tree.txt

```
((Streptochaeta_angustifolia_strangu_031456:0.182599,Pharus_latifolius_Phala.09G054000:0.115516)n1:0.0441635,((((Hordeum_spontaneum_WB01_001385_0350802:0.000832604,Hordeum_vulgareMorex_HORVU.MOREX.r3.4HG0345720:0.00231787)n5:0.110416,(Brachypodium_distachyon_BRADI_4g22564v3:0.0436491,Brachypodium_distachyon_BRADI_4g22520v3:0.0170052)n6:0.0491754)n4:0.0640172,(Ampelocalamus_luodianensis_Alu11Cg04000.1:0.0500938,(Olyra_latifolia_Ola037203:0.0871027,((Dendrocalamus_sinicus_Dendrocalamus_sinicus_DsiCtg00042a_278989_280476_DsiCtg00042ag00120.1_-1_CDS_4147846618_17418:0.00171052,Dendrocalamus_sinicus_Dendrocalamus_sinicus_DsiCtg00169_156958_158441_DsiCtg00169g00080.1_1_CDS_4147848481_42750:0.00172416)n10:0.0638523,Dendrocalamus_sinicus_Dendrocalamus_sinicus_DsiCtg00664_282950_283932_DsiCtg00664g00110.1_1_CDS_4147855021_28699:0.0564776)n9:0.00627528)n8:0.014474)n7:0.00668641)n3:0.0235137,(((Zizania_latifolia_GWHTBFHI022059:0.116457,Zizania_latifolia_GWHTBFHI029584:0.0158775)n13:0.0585314,(Leersia_perrieri_LPERR11G06040:0.0989618,Oryza_sativa_LOC_Os11g10740:0.0858188)n14:0.0213859)n12:0.0863126,((Aristida_adscensionis_H_Aadptg000040l000007.1:0.0941685,((Chasmanthium_laxum_Chala.09G113800:0.106997,Phragmites_australis_Phragmites_australis_PaChr21_8845467_8846984_evm.model.PaChr21.451_1_CDS_4362428301_17911:0.0937457)n18:0.0166161,(Phragmites_australis_Phragmites_australis_PaChr10_23661400_23661852_evm.model.PaChr10.781_1_CDS_4362372519_5089:0.179912,(Stipagrostis_hirtigluma_H_Shi_ptg000127l_000005.1:0.00908644,(Stipagrostis_hirtigluma_H_Shi_ptg000003l_000226.1:0.00472518,Stipagrostis_hirtigluma_H_Shi_ptg000009l_000025.1:0.00404857)n21:0.00223158)n20:0.0490836)n19:0.0326759)n17:0.00363065)n16:0.0294226,(Eleusine_coracana_ELECO.r07.9BG0702020:0.205191,((Zea_mays_Zm00001eb110890:0.134106,Sorghum_bicolor_SORBI_3008G100400:0.0616534)n24:0.0739166,(Echinocloa_haploclada_eh_chr9.2314:0.0488839,(((Panicum_hallii_Pahal.7G260100:0.0216231,(Panicum_virgatum_Pavir.7KG293000:0.0232499,Panicum_virgatum_Pavir.7NG296700:0.0164238)n29:0.0121447)n28:0.0235112,((Dichantelium_oligosantes_H_DolKV776554.1000003.1:0.0428984,(Digitaria_radicosa_Dra07G0163900:0.0586234,(Digitaria_exilis_H_Dex7A-001892.1:0.0403809,(Digitaria_exilis_H_Dex7A-001893.1:0.0192423,Digitaria_exilis_H_Dex7B-001950.1:0.00489766)n34:0.024062)n33:0.013694)n32:0.0272333)n31:0.00683691,(ASEM_AUS1_H_AUS1CM014276.1002307.1:0.0117161,ASEM_RSA5_H_RSA5chrom7002447.1:0.00967685)n35:0.0634821)n30:0.00235522)n27:0.00141667,(Setaria_viridis_SEVIR_8G099900v2:0.170344,(Urochloa_fusta_Urofu.7G242000:0.0430157,(Cenchrus_americanus_H_CamCM007984.2002919.1:0.043438,(Setaria_viridis_SEVIR_7G217601v2:0.0264163,(Setaria_viridis_SEVIR_7G217550v2:0.0176285,Setaria_viridis_SEVIR_7G267700v2:0.00337489)n40:0.00114357)n39:0.0123966)n38:0.015865)n37:0.00360068)n36:0.000400076)n26:0.0054384)n25:0.024879)n23:0.0269242)n22:0.0118219)n15:0.0416685)n11:0.0201557)n2:0.0441635)n0;
```
