## Supplementary Dataset S1 for "Gene turnover and contingency facilitated the repeated evolution of C_4_ photosynthesis in grasses": OG0010766_tree.txt

```
((Ananas_comosus_H_Ananas_contig4_000388.1:0.0603189,Tillandsia_fasciculata_H_Tillandsia_CM054931.1_001311.1:0.0823334)n1:0.158238,((Pharus_latifolius_Phala.06G203400:0.0998394,(Streptochaeta_angustifolia_strangu_011327:0.232746,Streptochaeta_angustifolia_strangu_040741:0.203429)n4:0.0226032)n3:0.0315024,(((Zizania_latifolia_GWHTBFHI017499:0.0595641,Zizania_latifolia_GWHTBFHI018732:0.0478768)n7:0.0216488,(Oryza_sativa_LOC_Os04g48380:0.0578343,Leersia_perrieri_LPERR04G18230:0.111775)n8:0.0204674)n6:0.027855,(((Aristida_adscensionis_H_Aadptg000026l000139.1:0.0472896,Stipagrostis_hirtigluma_H_Shi_ptg000016l_001060.1:0.0390223)n11:0.0328609,(Eleusine_coracana_ELECO.r07.4BG0337850:0.0491771,Eleusine_coracana_ELECO.r07.4AG0306830:0.048793)n12:0.0508789)n10:0.0225954,(Brachypodium_distachyon_BRADI_5g18870v3:0.183143,(Zea_mays_Zm00001eb428610:0.877662,(((Hordeum_spontaneum_WB01_006267_0052773:0.00385822,Hordeum_vulgareMorex_HORVU.MOREX.r3.2HG0186970:5e-09)n17:0.0945509,((Olyra_latifolia_Ola001009:0.0520671,(Ampelocalamus_luodianensis_Alu04Cg16840.2:0.0470971,Dendrocalamus_sinicus_Dendrocalamus_sinicus_Dsi04A_8751078_8751443_Dsi04Ag06010.1_-1_CDS_4147748590_41294:0.0506382)n20:0.00894002)n19:0.0041618,(Ampelocalamus_luodianensis_Alu04Dg06920.2:0.0265387,Dendrocalamus_sinicus_Dendrocalamus_sinicus_Dsi04B_33822089_33822443_Dsi04Bg10570.1_1_CDS_4147756030_22183:0.0625306)n21:0.00694785)n18:5e-09)n16:0.0251523,(Eragrostis_curvula_EJB05_54914:0.106562,((Chasmanthium_laxum_Chala.06G202900:0.0524162,((Zea_mays_Zm00001eb428620:0.0866876,Sorghum_bicolor_SORBI_3006G185300:0.0741416)n26:0.0273958,((Digitaria_radicosa_Dra07G0164000:0.0757245,(Digitaria_exilis_H_Dex7A-000957.1:0.0271506,Digitaria_exilis_H_Dex7B-000975.1:0.0197811)n29:0.0564279)n28:0.0275484,(Echinocloa_haploclada_eh_chr9.2315:0.0607387,((ASEM_AUS1_H_AUS1CM014276.1001214.1:0.0128269,(ASEM_RSA5_H_RSA5chrom7002448.1:5e-09,ASEM_RSA5_H_RSA5chrom7001312.1:0.00377453)n33:0.0148697)n32:0.0163823,(Dichantelium_oligosantes_H_DolKV781284.1000001.1:0.0566529,(Urochloa_fusta_Urofu.7G242300:0.0652275,((Panicum_hallii_Pahal.7G260300:0.015969,(Panicum_virgatum_Pavir.7KG293100:0.0324705,Panicum_virgatum_Pavir.7NG296800:0.02898)n38:0.0339567)n37:0.0274435,(Cenchrus_americanus_H_CamCM007984.2002029.1:0.100548,Setaria_viridis_SEVIR_7G217651v2:0.0300815)n39:0.029341)n36:0.0146984)n35:0.0153484)n34:0.0106983)n31:0.0181577)n30:0.0243419)n27:0.0232921)n25:0.0305474)n24:0.0235642,(Phragmites_australis_Phragmites_australis_PaChr11_6049628_6049987_evm.model.PaChr11.616_1_CDS_4362377766_3002:0.0671143,Phragmites_australis_Phragmites_australis_PaChr7_6680203_6680556_evm.model.PaChr7.606_1_CDS_4362476180_20172:0.072186)n40:0.00802066)n23:0.0134069)n22:0.0160978)n15:0.0107483)n14:0.00119425)n13:0.039238)n9:0.0202377)n5:0.0397875)n2:0.158238)n0;
```
