## Supplementary Dataset S1 for "Gene turnover and contingency facilitated the repeated evolution of C_4_ photosynthesis in grasses": OG0010767_tree.txt

```
((Pharus_latifolius_Phala.06G209800.2:0.00576389,((Pharus_latifolius_Phala.06G209800:0,Pharus_latifolius_Phala.06G209800.3:0)n3:5e-09,Pharus_latifolius_Phala.06G209800.4:5e-09)n2:0.00230732)n1:0.125356,(((Brachypodium_distachyon_BRADI_5g19380v3:0.0923152,(Hordeum_spontaneum_WB01_012487_0179877:0.00208299,Hordeum_vulgareMorex_HORVU.MOREX.r3.2HG0196050:0.00573776)n7:0.219978)n6:0.0952724,(((Zizania_latifolia_GWHTBFHI036289:0.0888371,Zizania_latifolia_GWHTBFHI037301:0.0610878)n10:0.023648,(Leersia_perrieri_LPERR04G18770:0.0702818,Oryza_sativa_LOC_Os04g49450:0.056514)n11:0.0308476)n9:0.089564,((Olyra_latifolia_Ola005254:0.0923383,(Ampelocalamus_luodianensis_Alu04Cg17400.1:0.0295952,Dendrocalamus_sinicus_Dendrocalamus_sinicus_Dsi04C_5873053_5874814_Dsi04Cg04570.2_1_CDS_4147758946_14878:0.0299075)n14:0.0147152)n13:0.00814918,(Dendrocalamus_sinicus_Dendrocalamus_sinicus_Dsi04A_7975385_7977640_Dsi04Ag05540.1_1_CDS_4147748449_18782:0.0463638,Ampelocalamus_luodianensis_Alu04Dg06340.1:0.0687343)n15:0.00763715)n12:0.0216471)n8:0.0115226)n5:0.0265973,(((Aristida_adscensionis_H_Aadptg000073l000026.1:0.122758,Stipagrostis_hirtigluma_H_Shi_ptg000016l_001996.1:0.0787374)n18:0.0505313,(Phragmites_australis_Phragmites_australis_PaChr11_5404580_5406837_evm.model.PaChr11.570_1_CDS_4362377664_2581:0.0854863,(Phragmites_australis_Phragmites_australis_PaChr7_6054684_6056901_evm.model.PaChr7.556_1_CDS_4362476068_15544:0.0624147,(Eleusine_coracana_ELECO.r07.4BG0337240:0.0989067,(Eragrostis_curvula_EJB05_39567:0.00605536,Eragrostis_curvula_EJB05_39551:0.00239432)n22:0.0930083)n21:0.0626538)n20:0.00586524)n19:0.000651694)n17:0.0153187,(Chasmanthium_laxum_Chala.06G209300:0.0850402,((Sorghum_bicolor_SORBI_3006G192100:0.0338023,(Zea_mays_Zm00001eb428070:0.0889305,Zea_mays_Zm00001eb072870:0.0862046)n26:0.0264022)n25:0.0500232,((((Digitaria_radicosa_Dra07G0170200:5e-09,Digitaria_radicosa_Dra07G0170200.2:5e-09)n30:0.0332429,(Digitaria_exilis_H_Dex7A-001860.1:0.0111065,Digitaria_exilis_H_Dex7B-001030.1:0.0102286)n31:0.0325186)n29:0.0385271,(Panicum_hallii_Pahal.7G266700:0.0165062,(Panicum_virgatum_Pavir.7NG308300:0.0208919,(Panicum_virgatum_Pavir.7KG305300:0.0040848,Panicum_virgatum_Pavir.7KG316000:0.00486952)n34:0.0248328)n33:0.00688057)n32:0.0283222)n28:0.00817512,((Urochloa_fusta_Urofu.7G250800:0.0515222,(ASEM_AUS1_H_AUS1CM014276.1002269.1:0.0122499,ASEM_RSA5_H_RSA5chrom7002411.1:0.00659392)n37:0.0518123)n36:0.00821828,((Echinocloa_haploclada_eh_chr9.2389:0.0609306,Dichantelium_oligosantes_H_DolKV778577.1000004.1:0.0457909)n39:0.00650501,(Cenchrus_americanus_H_CamCM007984.2002895.1:0.0477961,Setaria_viridis_SEVIR_7G224700v2:0.0229609)n40:0.0323248)n38:0.0030107)n35:0.00634448)n27:0.00935885)n24:0.0573959)n23:0.0234176)n16:0.00832995)n4:0.125356)n0;
```
