## Supplementary Dataset S1 for "Gene turnover and contingency facilitated the repeated evolution of C_4_ photosynthesis in grasses": OG0010768_tree.txt

```
((Ananas_comosus_H_Ananas_contig4_000599.1:0.0726182,Tillandsia_fasciculata_H_Tillandsia_CM054931.1_000224.1:0.0697978)n1:0.212484,((Streptochaeta_angustifolia_strangu_013527:0.113873,(Pharus_latifolius_Phala.06G211600:0.0999355,Pharus_latifolius_Phala.02G244600:0.157424)n4:0.0174916)n3:0.0409412,(((Hordeum_spontaneum_WB01_010493_0035152:0,Hordeum_vulgareMorex_HORVU.MOREX.r3.2HG0196370:0)n7:0.0584838,Brachypodium_distachyon_BRADI_5g19610v3:0.0508847)n6:0.0582715,((((Leersia_perrieri_LPERR04G18940:0.0609317,Oryza_sativa_LOC_Os04g49660:0.0177835)n11:0.0364517,(Zizania_latifolia_GWHTBFHI017548:0.108091,Zizania_latifolia_GWHTBFHI018666:0.0575193)n12:0.0114934)n10:0.0341757,((Eragrostis_curvula_EJB05_39538:0.0570298,(Eleusine_coracana_ELECO.r07.4BG0337060:0.0141579,Eleusine_coracana_ELECO.r07.4AG0306100:0.0105722)n15:0.0447823)n14:0.00770953,(((Aristida_adscensionis_H_Aadptg000073l000006.1:0.0868669,Stipagrostis_hirtigluma_H_Shi_ptg000016l_001982.1:0.0230319)n18:0.0201592,(Chasmanthium_laxum_Chala.06G211200:0.0295168,(Dichantelium_oligosantes_H_DolKV781594.1000001.1:0.0194777,((Digitaria_radicosa_Dra07G0171900:0.0294102,(Digitaria_exilis_H_Dex7A-001847.1:0.0191275,Digitaria_exilis_H_Dex7B-001911.1:0.00302355)n23:0.0159568)n22:0.0158838,(((Sorghum_bicolor_SORBI_3006G193900:0.022073,Zea_mays_Zm00001eb072680:0.0400729)n26:0.0233894,Urochloa_fusta_Urofu.7G252900:0.0292201)n25:0.00991328,((ASEM_AUS1_H_AUS1CM014276.1002252.1:5e-09,(ASEM_RSA5_H_RSA5chrom7002399.1:5e-09,ASEM_RSA5_H_RSA5chrom7002391.1:5e-09)n29:0.00626226)n28:0.0157868,((Echinocloa_haploclada_eh_chr9.2406:0.209828,(Setaria_viridis_SEVIR_7G226500v2:0.0367026,Cenchrus_americanus_H_CamCM007984.2002885.1:0.0255065)n32:0.00592615)n31:0.00385258,(Panicum_hallii_Pahal.7G268500:0.0063731,Panicum_virgatum_Pavir.7NG310400:0.0291309)n33:0.00311191)n30:0.00314242)n27:0.00314027)n24:0.00331594)n21:0.00328066)n20:0.0385537)n19:0.00331805)n17:0.00642411,(Phragmites_australis_Phragmites_australis_PaChr11_5281086_5281590_evm.model.PaChr11.554_1_CDS_4362377628_29917:0.0481322,Phragmites_australis_Phragmites_australis_PaChr7_5919764_5920270_evm.model.PaChr7.543_1_CDS_4362476040_3751:0.0436096)n34:0.00484551)n16:5e-09)n13:0.0198112)n9:0.00405608,(Olyra_latifolia_Ola005225:0.0890438,(((Ampelocalamus_luodianensis_Alu04Cg17570.2:0.0243523,Dendrocalamus_sinicus_Dendrocalamus_sinicus_Dsi04C_5781139_5781630_Dsi04Cg04460.1_1_CDS_4147758913_53151:0.0360121)n38:0.0119284,(Ampelocalamus_luodianensis_Alu04Dg06150.2:0.0501409,(Dendrocalamus_sinicus_Dendrocalamus_sinicus_Dsi04B_34457595_34458077_Dsi04Bg11010.1_-1_CDS_4147756162_39630:0.00292524,Dendrocalamus_sinicus_Dendrocalamus_sinicus_Dsi04B_34509615_34510097_Dsi04Bg11050.1_-1_CDS_4147756174_46386:5e-09)n40:0.0564108)n39:0.00754586)n37:0.0073895,Dendrocalamus_sinicus_Dendrocalamus_sinicus_Dsi04A_7781576_7782064_Dsi04Ag05410.1_1_CDS_4147748410_53680:0.0248624)n36:0.00276248)n35:0.0208191)n8:0.00798203)n5:0.0547334)n2:0.0304558)n0;
```
