## Supplementary Dataset S1 for "Gene turnover and contingency facilitated the repeated evolution of C_4_ photosynthesis in grasses": OG0010769_tree.txt

```
((Streptochaeta_angustifolia_strangu_005233:0.172261,(Pharus_latifolius_Phala.06G212500.3:5e-09,(Pharus_latifolius_Phala.06G212500:5e-09,Pharus_latifolius_Phala.06G212500.2:5e-09)n3:5e-09)n2:0.154831)n1:0.0615677,((Olyra_latifolia_Ola005219:0.114491,((Ampelocalamus_luodianensis_Alu04Cg17640.2:0.0409755,Dendrocalamus_sinicus_Dendrocalamus_sinicus_Dsi04C_5721020_5722290_Dsi04Cg04420.1_-1_CDS_4147758901_46395:0.0260297)n7:0.0135435,(Ampelocalamus_luodianensis_Alu04Dg06100.2:0.0562915,Dendrocalamus_sinicus_Dendrocalamus_sinicus_Dsi04A_7722242_7726025_Dsi04Ag05350.1_-1_CDS_4147748392_43546:0.205477)n8:0.0228308)n6:0.0216979)n5:0.0242305,((Brachypodium_distachyon_BRADI_5g19720v3:0.152667,((Hordeum_spontaneum_WB01_009302_0010714:0.00350801,Hordeum_vulgareMorex_HORVU.MOREX.r3.2HG0196660:0.00116904)n12:0.0678988,(Hordeum_spontaneum_WB01_006826_0115556:0.0160524,Hordeum_vulgareMorex_HORVU.MOREX.r3.2HG0196670:0.00702396)n13:0.0640822)n11:0.0388202)n10:0.0664232,(((Zizania_latifolia_GWHTBFHI018660:0.121542,(Oryza_sativa_LOC_Os01g11820:0.351762,Oryza_sativa_LOC_Os04g49748:0.0725409)n17:0.0080601)n16:0.0414945,Leersia_perrieri_LPERR04G19020:0.215525)n15:0.0561263,((Aristida_adscensionis_H_Aadptg000073l000290.1:0.124803,Stipagrostis_hirtigluma_H_Shi_ptg000016l_001112.1:0.059664)n19:0.0565159,((Phragmites_australis_Phragmites_australis_PaChr7_5813976_5815250_evm.model.PaChr7.537_1_CDS_4362476026_40358:0.0816227,(Eragrostis_curvula_EJB05_39548:0.0845165,(Eleusine_coracana_ELECO.r07.4BG0336970:0.0215454,Eleusine_coracana_ELECO.r07.4AG0306010:0.0325707)n23:0.0887159)n22:0.0401451)n21:0.0119097,(Chasmanthium_laxum_Chala.06G212500:0.0720248,((Sorghum_bicolor_SORBI_3006G195100:0.0342822,Zea_mays_Zm00001eb428290:0.0514627)n26:0.0364291,(((Dichantelium_oligosantes_H_DolKV782154.1000011.1:0.0464437,(ASEM_AUS1_H_AUS1CM014276.1001268.1:0.0172869,ASEM_RSA5_H_RSA5chrom7001378.1:0.0132148)n30:0.0678415)n29:0.0190684,(Panicum_hallii_Pahal.7G269600:0.0397136,(Panicum_virgatum_Pavir.7NG310900:0.0184,Panicum_virgatum_Pavir.7KG320900:0.0429996)n32:0.00477774)n31:0.0101693)n28:0.0407594,((Cenchrus_americanus_H_CamCM007984.2002080.1:0.0499767,Setaria_viridis_SEVIR_7G227700v2:0.0386436)n34:0.0235786,((Digitaria_radicosa_Dra07G0173400:0.0452546,((Digitaria_exilis_H_Dex1A-000414.1:0.0160162,Digitaria_exilis_H_Dex1B-000390.1:0.0209622)n38:0.0223569,(Digitaria_exilis_H_Dex7A-001013.1:0.0103625,Digitaria_exilis_H_Dex7B-001048.1:0.0206806)n39:0.0242762)n37:0.0339864)n36:0.0290552,(Echinocloa_haploclada_eh_chr9.2427:0.130971,Urochloa_fusta_Urofu.7G254200:0.0482329)n40:0.0203592)n35:0.0128371)n33:0.0113841)n27:0.0141417)n25:0.0440097)n24:0.038166)n20:0.012434)n18:0.0620099)n14:0.025065)n9:0.044193)n4:0.0615677)n0;
```
