## Supplementary Dataset S1 for "Gene turnover and contingency facilitated the repeated evolution of C_4_ photosynthesis in grasses": OG0010770_tree.txt

```
((Streptochaeta_angustifolia_strangu_017309:0.144792,Pharus_latifolius_Phala.06G213700:0.110469)n1:0.0403913,(((Olyra_latifolia_Ola005209:0.0798412,((Ampelocalamus_luodianensis_Alu04Cg17740.2:0.019022,(Dendrocalamus_sinicus_Dendrocalamus_sinicus_Dsi04A_7634471_7635700_Dsi04Ag05290.1_-1_CDS_4147748374_33412:0.0513675,Dendrocalamus_sinicus_Dendrocalamus_sinicus_Dsi04C_5598303_5604388_Dsi04Cg04340.1_-1_CDS_4147758877_32883:0.0313117)n7:0.00347908)n6:0.0481559,(Dendrocalamus_sinicus_Dendrocalamus_sinicus_Dsi04B_34644171_34645400_Dsi04Bg11170.1_1_CDS_4147756210_9805:0.0498338,Ampelocalamus_luodianensis_Alu04Dg06000.2:0.0365952)n8:0.00406614)n5:0.010624)n4:0.0276882,(((Zizania_latifolia_GWHTBFHI018648:0.0371009,Zizania_latifolia_GWHTBFHI017566:0.0480574)n11:0.0634038,(Leersia_perrieri_LPERR04G19140:0.116802,(Oryza_sativa_LOC_Os04g49970:0.016455,Oryza_sativa_LOC_Os02g12410:0.0238101)n13:0.0346221)n12:0.0233462)n10:0.0308958,(Brachypodium_distachyon_BRADI_5g19850v3:0.156547,(Hordeum_spontaneum_WB01_010811_0094843:0.00302811,Hordeum_vulgareMorex_HORVU.MOREX.r3.2HG0196950:0.00347596)n15:0.0924012)n14:0.0437795)n9:0.00976997)n3:0.0101775,((Eragrostis_curvula_EJB05_50544:0.0817656,(Eleusine_coracana_ELECO.r07.4BG0336870:0.0903737,Eleusine_coracana_ELECO.r07.4AG0328480:0.158893)n18:0.0647611)n17:0.0517109,((Aristida_adscensionis_H_Aadptg000113l000052.1:0.0649678,Stipagrostis_hirtigluma_H_Shi_ptg000016l_001122.1:0.0394777)n20:0.0348678,(Phragmites_australis_Phragmites_australis_PaChr11_5147807_5149045_evm.model.PaChr11.542_1_CDS_4362377602_19008:0.0825642,(Chasmanthium_laxum_Chala.06G213800:0.0802862,(((((Echinocloa_haploclada_eh_chr1.2656:0.034318,(Echinocloa_haploclada_eh_chr1.1317:0.0638955,Echinocloa_haploclada_eh_chr9.2442:0.00509063)n28:0.00497588)n27:0.0287411,((Digitaria_radicosa_Dra07G0174600:0.0527676,(Digitaria_exilis_H_Dex7A-001021.1:0.0213011,Digitaria_exilis_H_Dex7B-001057.1:0.016309)n31:0.0326349)n30:0.0307571,(Urochloa_fusta_Urofu.9G531900:0.320965,Urochloa_fusta_Urofu.7G255500:0.0509793)n32:0.00566436)n29:0.00292901)n26:0.0103995,(Setaria_viridis_SEVIR_7G229100v2:0.0281358,Cenchrus_americanus_H_CamCM007984.2002869.1:0.0537452)n33:0.020273)n25:0.00780281,(((ASEM_AUS1_H_AUS1CM014276.1001289.1:0.0200774,ASEM_RSA5_H_RSA5chrom7002379.1:0.0183242)n36:0.023583,Dichantelium_oligosantes_H_DolKV776002.1000004.1:0.0623906)n35:0.00644834,(Panicum_hallii_Pahal.7G270900:0.0253534,(Panicum_virgatum_Pavir.7KG322300:0.0270374,Panicum_virgatum_Pavir.7NG312400:0.0238729)n38:0.00265254)n37:0.00541817)n34:0.00621878)n24:0.0134018,(Sorghum_bicolor_SORBI_3006G196400:0.0285242,(Zea_mays_Zm00001eb428320:0.0527701,Zea_mays_Zm00001eb072440:0.0379745)n40:0.00421939)n39:0.00859243)n23:0.0119251)n22:0.0115875)n21:0.00966104)n19:0.00673122)n16:0.0278995)n2:0.0403913)n0;
```
