## Supplementary Dataset S1 for "Gene turnover and contingency facilitated the repeated evolution of C_4_ photosynthesis in grasses": OG0010771_tree.txt

```
((Streptochaeta_angustifolia_strangu_017320:0.153123,((Pharus_latifolius_Phala.06G214400:0,Pharus_latifolius_Phala.06G214400.3:0,Pharus_latifolius_Phala.06G214400.2:0)n3:0.00220638,Pharus_latifolius_Phala.06G214400.4:0.00920602)n2:0.0553381)n1:0.0295768,((Olyra_latifolia_Ola005200:0.130881,((Dendrocalamus_sinicus_Dendrocalamus_sinicus_Dsi04C_5512477_5518022_Dsi04Cg04300.1_1_CDS_4147758865_26131:0.0356866,((Ampelocalamus_luodianensis_Alu04Cg17810.2:0.0344446,Dendrocalamus_sinicus_Dendrocalamus_sinicus_Dsi04B_34718897_34722962_Dsi04Bg11220.1_-1_CDS_4147756225_18245:0.0400141)n9:0.00728568,(Dendrocalamus_sinicus_Dendrocalamus_sinicus_Dsi04A_7552714_7555016_Dsi04Ag05240.1_1_CDS_4147748359_24971:0.0335493,Ampelocalamus_luodianensis_Alu04Dg05950.1:0.0152329)n10:0.00169254)n8:0.0077888)n7:0.0073272,((Hordeum_spontaneum_WB01_001414_0341455:0,Hordeum_vulgareMorex_HORVU.MOREX.r3.2HG0197130:0)n12:0.0899387,Brachypodium_distachyon_BRADI_5g19940v3:0.0541146)n11:0.0483252)n6:0.00744761)n5:0.0113547,((Phragmites_australis_Phragmites_australis_PaChr11_5103052_5105577_evm.model.PaChr11.536_1_CDS_4362377588_13115:0.0674894,Phragmites_australis_Phragmites_australis_PaChr7_5641205_5643632_evm.model.PaChr7.527_1_CDS_4362476004_31080:0.0477924)n14:0.0142699,((Chasmanthium_laxum_Chala.06G089700:0.103424,(Eleusine_coracana_ELECO.r07.4BG0336800:0.107103,Eragrostis_curvula_EJB05_39512:0.0720996)n17:0.0408437)n16:0.0170538,((Aristida_adscensionis_H_Aadptg000113l000042.1:0.070772,Stipagrostis_hirtigluma_H_Shi_ptg000016l_001968.1:0.0405358)n19:0.0229673,((((Urochloa_fusta_Urofu.7G256200:0.0460439,(Cenchrus_americanus_H_CamCM007984.2002865.1:0.0615509,Setaria_viridis_SEVIR_7G229900v2:0.0167681)n24:0.018073)n23:0.0105624,(Digitaria_radicosa_Dra07G0175500:0.0532506,(Digitaria_exilis_H_Dex7A-001831.1:0.00744637,Digitaria_exilis_H_Dex7B-001890.1:0.00429951)n26:0.0497422)n25:0.0207062)n22:0.0202876,((Dichantelium_oligosantes_H_DolKV777054.1000024.1:0.0484063,(((Panicum_virgatum_Pavir.7KG323000:0.019928,Panicum_hallii_Pahal.7G254200:0.0107192)n31:0.00219349,((Panicum_virgatum_Pavir.7NG315000:0.0037118,Panicum_virgatum_Pavir.7NG313300:0.00778506)n33:0.0195234,Panicum_hallii_Pahal.7G271600:0.00998843)n32:0.00110983)n30:0.0231169,ASEM_AUS1_H_AUS1CM014276.1002231.1:0.0330298)n29:0.00423414)n28:5e-09,(Echinocloa_haploclada_eh_chr9.2448:0.0522771,Sorghum_bicolor_SORBI_3006G197300:0.0649366)n34:0.0140856)n27:0.0140978)n21:0.0273985,((Oryza_sativa_LOC_Os12g39370:0.0900921,Leersia_perrieri_LPERR12G14380:0.0853579)n36:0.0283426,(Zizania_latifolia_GWHTBFHI031657:0.291119,(Zizania_latifolia_GWHTBFHI024789:0.950882,(Zizania_latifolia_GWHTBFHI028784:0.0703059,Zizania_latifolia_GWHTBFHI009121:0.0706051)n39:0.0173285)n38:0.00173285)n37:0.000192539)n35:0.0506605)n20:0.0133892)n18:0.00706445)n15:0.00734487)n13:0.033941)n4:0.0295768)n0;
```
