## Supplementary Dataset S1 for "Gene turnover and contingency facilitated the repeated evolution of C_4_ photosynthesis in grasses": OG0010772_tree.txt

```
((Carex_scoparia_H_Carex_Csco_scaffold_19_000637.1:0.351243,(Ananas_comosus_H_Ananas_contig4_000670.1:0.0632588,Tillandsia_fasciculata_H_Tillandsia_CM054931.1_001036.1:0.0884687)n2:0.111239)n1:0.0675008,((Streptochaeta_angustifolia_strangu_032264:0.122861,((Pharus_latifolius_Phala.06G222100.4:0.0225891,Pharus_latifolius_Phala.06G222100.2:0.0051175)n6:0.00572007,(Pharus_latifolius_Phala.06G222100:5e-09,Pharus_latifolius_Phala.06G222100.3:5e-09)n7:0.00282391)n5:0.129028)n4:0.0274174,((((Leersia_perrieri_LPERR04G19860:0.0905485,Oryza_sativa_LOC_Os04g51330:0.0440427)n11:0.0269103,(Zizania_latifolia_GWHTBFHI017623:0.0651419,Zizania_latifolia_GWHTBFHI018568:0.0466355)n12:0.0131644)n10:0.0547367,(((Ampelocalamus_luodianensis_Alu04Dg05290.3:0.0388768,Dendrocalamus_sinicus_Dendrocalamus_sinicus_Dsi04A_7018454_7021647_Dsi04Ag04830.1_1_CDS_4147748236_12592:0.0441244)n15:0.00344614,(Ampelocalamus_luodianensis_Alu04Cg18320.2:0.0252579,Dendrocalamus_sinicus_Dendrocalamus_sinicus_Dsi04C_4959446_4962682_Dsi04Cg03870.1_1_CDS_4147758736_10376:0.016944)n16:0.00394129)n14:0.00606202,Olyra_latifolia_scaffold35_646320_649587_-:0.0512997)n13:0.0197501)n9:0.017305,((Hordeum_spontaneum_WB01_002776_0004870:0.128036,(Brachypodium_distachyon_BRADI_5g20840v3:0.0325705,Brachypodium_distachyon_BRADI_5g20870v3:0.041991)n19:0.110475)n18:0.0581519,((Aristida_adscensionis_H_Aadptg000073l000113.1:0.0857884,Stipagrostis_hirtigluma_H_Shi_ptg000016l_001921.1:0.0474094)n21:0.0282595,(Phragmites_australis_Phragmites_australis_PaChr11_4583639_4586721_evm.model.PaChr11.484_1_CDS_4362377472_6785:0.0428575,((Eragrostis_curvula_EJB05_39419:0.067559,(Eleusine_coracana_ELECO.r07.4BG0335940:0.0147635,Eleusine_coracana_ELECO.r07.4AG0304990:0.0148762)n25:0.0464156)n24:0.0516231,(Chasmanthium_laxum_Chala.06G221900:0.0417275,((Sorghum_bicolor_SORBI_3006G204400:0.0440185,Zea_mays_Zm00001eb071770:0.0711794)n28:0.0409871,((Echinocloa_haploclada_eh_chr9.2541:0.0349403,(ASEM_AUS1_H_AUS1CM014276.1001353.1:0.00739037,ASEM_RSA5_H_RSA5chrom7002307.1:0.00733393)n31:0.0192864)n30:0.00653229,((Panicum_hallii_Pahal.7G279300:0.0151244,(Panicum_virgatum_Pavir.7NG322200:0.0611759,Panicum_virgatum_Pavir.7KG328900:0.0234371)n34:0.0143019)n33:0.0266277,(Dichantelium_oligosantes_H_DolKV775021.1000011.1:0.0398916,((Digitaria_radicosa_Dra07G0181300:0.0291257,(Digitaria_exilis_H_Dex7A-001778.1:0.0147017,Digitaria_exilis_H_Dex7B-001832.1:0.0132971)n38:0.0257265)n37:0.0267582,(Urochloa_fusta_Urofu.7G264500:0.0482509,(Cenchrus_americanus_H_CamCM007984.2002794.1:0.0272864,Setaria_viridis_SEVIR_7G237300v2:0.021228)n40:0.0118362)n39:0.00848029)n36:0.00216262)n35:0.00328504)n32:0.00279576)n29:0.0292405)n27:0.017404)n26:0.0130574)n23:0.00492407)n22:0.0200198)n20:0.0428735)n17:0.0203737)n8:0.0556485)n3:0.0675008)n0;
```
