## Supplementary Dataset S1 for "Gene turnover and contingency facilitated the repeated evolution of C_4_ photosynthesis in grasses": OG0010773_tree.txt

```
((Streptochaeta_angustifolia_strangu_029377:0.171122,(Pharus_latifolius_Phala.06G222700:0,Pharus_latifolius_Phala.06G222700.3:0,Pharus_latifolius_Phala.06G222700.2:0)n2:0.107736)n1:0.0450361,(((Leersia_perrieri_LPERR04G19930:0.0577098,Oryza_sativa_LOC_Os04g51400:0.0342198)n5:0.0351104,(Zizania_latifolia_GWHTBFHI017625:0.0724793,Zizania_latifolia_GWHTBFHI018562:0.0350703)n6:0.0119869)n4:0.0497961,((((Dichantelium_oligosantes_H_DolKV775021.1000058.1:0.693016,(Brachypodium_distachyon_BRADI_5g20760v3:0.184583,(Hordeum_spontaneum_WB01_003758_0111508:0.00610596,Hordeum_vulgareMorex_HORVU.MOREX.r3.2HG0193060:0.00419133)n12:0.115799)n11:0.0781014)n10:0.0373922,Olyra_latifolia_scaffold35_727541_729275_-:0.135498)n9:0.0639102,((Aristida_adscensionis_H_Aadptg000073l000109.1:0.105711,Stipagrostis_hirtigluma_H_Shi_ptg000016l_001917.1:0.048975)n14:0.0505026,(((Eragrostis_curvula_EJB05_39403:0.0653549,(Eleusine_coracana_ELECO.r07.4BG0335860:0.020187,Eleusine_coracana_ELECO.r07.4AG0304900:0.0134962)n18:0.0559349)n17:0.0497949,(Phragmites_australis_Phragmites_australis_PaChr11_4562879_4564357_evm.model.PaChr11.480_1_CDS_4362377464_3422:0.0594384,Phragmites_australis_Phragmites_australis_PaChr7_5119130_5120636_evm.model.PaChr7.475_1_CDS_4362475888_24784:0.0428107)n19:0.00475674)n16:0.0169976,(Chasmanthium_laxum_Chala.06G222900:0.0565374,((Sorghum_bicolor_SORBI_3006G205100:0.0261152,(Zea_mays_Zm00001eb430380:0.0725943,Zea_mays_Zm00001eb071710:0.071489)n23:0.0116809)n22:0.0540049,((Urochloa_fusta_Urofu.7G265200:0.0483344,(Cenchrus_americanus_H_CamCM007984.2002791.1:0.0322485,Setaria_viridis_SEVIR_7G238100v2:0.00856231)n26:0.0130992)n25:0.00628114,((ASEM_AUS1_H_AUS1CM014276.1002185.1:0.00516746,(ASEM_RSA5_H_RSA5chrom7002822.1:0.0580892,ASEM_RSA5_H_RSA5chrom7001466.1:5e-09)n29:0.0026515)n28:0.0583167,((Panicum_hallii_Pahal.7G280200:0.0368506,(Panicum_virgatum_Pavir.7KG330300:0.0152476,Panicum_virgatum_Pavir.7NG323200:0.0254821)n32:0.00622572)n31:0.0186696,(Echinocloa_haploclada_eh_chr9.2548:0.0411213,((Digitaria_radicosa_Dra07G0182100:5e-09,Digitaria_radicosa_Dra07G0182100.2:5e-09)n35:0.0315098,(Digitaria_exilis_H_Dex7A-001775.1:0.0130179,Digitaria_exilis_H_Dex7B-001829.1:0.00877941)n36:0.0280102)n34:0.0270213)n33:0.00363404)n30:0.00474044)n27:0.0029358)n24:0.0171207)n21:0.0273746)n20:0.00820544)n15:0.00523793)n13:0.0575413)n8:0.0202419,((Ampelocalamus_luodianensis_Alu04Dg05240.1:0.0454922,Ampelocalamus_luodianensis_Alu04Cg18390.2:0.0377833)n38:0.00818374,(Dendrocalamus_sinicus_Dendrocalamus_sinicus_Dsi04A_6962740_6964202_Dsi04Ag04790.1_1_CDS_4147748224_5840:0.0399971,Dendrocalamus_sinicus_Dendrocalamus_sinicus_Dsi04B_35359494_35360968_Dsi04Bg11760.1_-1_CDS_4147756387_52580:0.0340781)n39:0.00378645)n37:0.00632154)n7:0.0121644)n3:0.0450361)n0;
```
