## Supplementary Dataset S1 for "Gene turnover and contingency facilitated the repeated evolution of C_4_ photosynthesis in grasses": OG0010774_tree.txt

```
(Carex_scoparia_H_Carex_Csco_scaffold_30_000325.1:0.199528,(Streptochaeta_angustifolia_strangu_004309:0.0784422,((Pharus_latifolius_Phala.06G225400:5e-09,Pharus_latifolius_Phala.06G225400.2:5e-09)n3:0.0714958,(((Brachypodium_distachyon_BRADI_5g21040v3:0.066261,(Hordeum_spontaneum_WB01_005987_0170102:0.00169032,Hordeum_vulgareMorex_HORVU.MOREX.r3.2HG0192250:0.00261836)n7:0.0738934)n6:0.0300539,((((Eleusine_coracana_ELECO.r07.4AG0304690:0.0484332,(Eragrostis_curvula_EJB05_39369:0.00166564,Eragrostis_curvula_EJB05_55705:5e-09)n12:0.0435306)n11:0.0423573,((Phragmites_australis_Phragmites_australis_PaChr11_4264546_4270113_evm.model.PaChr11.454_1_CDS_4362377406_21524:0.0434869,(Aristida_adscensionis_H_Aadptg000073l000082.1:0.0520597,Stipagrostis_hirtigluma_H_Shi_ptg000016l_001889.1:0.0519324)n15:0.014848)n14:0.0115108,Phragmites_australis_Phragmites_australis_PaChr7_4889144_4894894_evm.model.PaChr7.456_1_CDS_4362475846_7112:0.0496887)n13:0.00552096)n10:0.00582184,(Chasmanthium_laxum_Chala.06G226800:0.0418075,((Cenchrus_americanus_H_CamCM007984.2002765.1:0.0201142,Setaria_viridis_SEVIR_7G242200v2:0.0182478)n18:0.0645767,((Sorghum_bicolor_SORBI_3006G208200:0.0170834,Zea_mays_Zm00001eb071360:0.026562)n20:0.0418589,(((((ASEM_AUS1_H_AUS1CM014276.1002161.1:5e-09,ASEM_AUS1_H_AUS1CM014276.1002162.1:5e-09)n25:0.0117512,(ASEM_RSA5_H_RSA5chrom5004395.1:0.28267,(ASEM_RSA5_H_RSA5chrom7001433.1:0.0104337,ASEM_RSA5_H_RSA5chrom7001430.1:0.00516325)n27:0.00360552)n26:0.000400614)n24:0.00599917,Olyra_latifolia_Ola022327:0.399123)n23:0.026655,Dichantelium_oligosantes_H_DolKV779688.1000020.1:0.0352031)n22:0.00243821,(Echinocloa_haploclada_eh_chr9.2584:0.0449693,(((Digitaria_radicosa_Dra07G0185200.2:5e-09,Digitaria_radicosa_Dra07G0185200:5e-09)n31:0.0378651,(Digitaria_exilis_H_Dex7A-001755.1:0.00635995,Digitaria_exilis_H_Dex7B-001806.1:0.0202922)n32:0.0192399)n30:0.0199915,(Urochloa_fusta_Urofu.7G269200:0.0360181,(Panicum_hallii_Pahal.7G284500:0.0222605,(Panicum_virgatum_Pavir.7KG333800:0.0403927,Panicum_virgatum_Pavir.7NG408700:0.0176411)n35:0.00814179)n34:0.010314)n33:0.00872321)n29:0.00264728)n28:0.00208731)n21:0.012071)n19:0.0117834)n17:0.00958715)n16:0.0122214)n9:0.0210044,((Dendrocalamus_sinicus_Dendrocalamus_sinicus_Dsi04A_6611904_6618288_Dsi04Ag04620.1_1_CDS_4147748173_33974:0.00403071,Dendrocalamus_sinicus_Dendrocalamus_sinicus_Dsi04A_6622386_6628812_Dsi04Ag04640.1_1_CDS_4147748179_37352:0.00637913)n37:0.0344382,(Olyra_latifolia_Ola022328:0.0767664,Ampelocalamus_luodianensis_Alu04Dg05030.1:0.044734)n38:0.0247207)n36:0.0126764)n8:0.00140849)n5:0.00931224,(Zizania_latifolia_GWHTBFHI018537:0.0531534,(Leersia_perrieri_LPERR04G20220:0.0754514,Oryza_sativa_LOC_Os04g51880:0.0356972)n40:0.0200186)n39:0.0541332)n4:0.0577889)n2:0.0378971)n1:0.199528)n0;
```
