## Supplementary Dataset S1 for "Gene turnover and contingency facilitated the repeated evolution of C_4_ photosynthesis in grasses": OG0010775_tree.txt

```
((Ananas_comosus_H_Ananas_contig15_000890.1:0.0379803,Tillandsia_fasciculata_H_Tillandsia_CM054950.1_000381.1:0.0946285)n1:0.24533,(Streptochaeta_angustifolia_strangu_019487:0.149111,(Pharus_latifolius_Phala.06G227600:0.162059,((((Ampelocalamus_luodianensis_Alu04Cg18830.1:0.0297008,Dendrocalamus_sinicus_Dendrocalamus_sinicus_Dsi04C_4453829_4458099_Dsi04Cg03520.1_-1_CDS_4147758631_8125:0.0323927)n7:0.0106965,(Ampelocalamus_luodianensis_Alu04Dg04770.2:0.030261,Dendrocalamus_sinicus_Dendrocalamus_sinicus_Dsi04B_35846144_35848589_Dsi04Bg12030.1_1_CDS_4147756468_41320:0.0244537)n8:0.00271708)n6:0.00571224,Dendrocalamus_sinicus_Dendrocalamus_sinicus_Dsi04A_6342695_6346682_Dsi04Ag04410.1_-1_CDS_4147748110_55368:0.03962)n5:0.0159236,(Olyra_latifolia_Ola022359:0.0761293,((Brachypodium_distachyon_BRADI_5g21350v3:0.127553,(Hordeum_spontaneum_WB01_002583_0759523:0.00913191,Hordeum_vulgareMorex_HORVU.MOREX.r3.2HG0191470:0.00796659)n12:0.0849729)n11:0.0640409,(((Zizania_latifolia_GWHTBFHI017659:0.0478809,Zizania_latifolia_GWHTBFHI018514:0.0491151)n15:0.0504323,(Leersia_perrieri_LPERR04G20500:0.180135,Oryza_sativa_LOC_Os04g52164:0.0572025)n16:0.0494436)n14:0.0361604,((Stipagrostis_hirtigluma_H_Shi_ptg000016l_001183.1:0.0560485,Aristida_adscensionis_H_Aadptg000073l000231.1:0.0725239)n18:0.0144406,((Phragmites_australis_Phragmites_australis_PaChr11_4079877_4083591_evm.model.PaChr11.432_1_CDS_4362377358_1318:0.056846,Phragmites_australis_Phragmites_australis_PaChr7_4733435_4739526_evm.model.PaChr7.439_1_CDS_4362475808_33605:0.0472561)n20:0.0140116,((Eragrostis_curvula_EJB05_39342:0.0731684,(Eleusine_coracana_ELECO.r07.4BG0335280:0.0411276,Eleusine_coracana_ELECO.r07.4AG0304420:0.0140282)n23:0.0735363)n22:0.0348746,(Chasmanthium_laxum_Chala.06G229200:0.0602093,((Zea_mays_Zm00001eb071110:0.0583646,Sorghum_bicolor_SORBI_3006G211000:0.0425083)n26:0.0414788,(((Panicum_hallii_Pahal.7G287700:0.0305981,(Panicum_virgatum_Pavir.7KG345600:0.0276256,Panicum_virgatum_Pavir.7NG405500:0.0204218)n30:0.00858302)n29:0.0147608,(Urochloa_fusta_Urofu.7G272100:0.0677761,(Digitaria_radicosa_Dra07G0187700:0.039226,(Digitaria_exilis_H_DexUA-002924.1:0.0670033,(Digitaria_exilis_H_DexUA-003358.1:0.0176829,Digitaria_exilis_H_Dex7B-001121.1:0.00900051)n34:0.00446376)n33:0.0643763)n32:0.0428057)n31:0.0193675)n28:0.00908905,((ASEM_RSA5_H_RSA5chrom7001480.1:0.0150419,(ASEM_AUS1_H_AUS1CM014276.1001389.1:5e-09,ASEM_AUS1_H_AUS1CM014276.1001392.1:0.00158993)n37:0.0193235)n36:0.0254482,((Echinocloa_haploclada_eh_chr9.2610:0.056381,(Cenchrus_americanus_H_CamCM007984.2002156.1:0.0434123,Setaria_viridis_SEVIR_7G244700v2:0.0225334)n40:0.013249)n39:0.012499,Dichantelium_oligosantes_H_DolKV779110.1000004.1:0.0588648)n38:0.00910058)n35:0.00900846)n27:0.0172202)n25:0.0242259)n24:0.0121016)n21:0.00882955)n19:0.019388)n17:0.0499872)n13:0.0132599)n10:0.0310269)n9:0.0116074)n4:0.0873804)n3:0.0810614)n2:0.24533)n0;
```
