## Supplementary Dataset S1 for "Gene turnover and contingency facilitated the repeated evolution of C_4_ photosynthesis in grasses": OG0010776_tree.txt

```
((Pharus_latifolius_Phala.06G227700:0.107768,Streptochaeta_angustifolia_strangu_019488:0.0845671)n1:0.0375744,((((Ampelocalamus_luodianensis_Alu04Dg04760.1:0.209817,Dendrocalamus_sinicus_Dendrocalamus_sinicus_Dsi04C_4447737_4449338_Dsi04Cg03510.1_-1_CDS_4147758628_6437:0.0104881)n5:0.00380996,(Ampelocalamus_luodianensis_Alu04Cg18850.2:0.0139585,(Dendrocalamus_sinicus_Dendrocalamus_sinicus_Dsi04B_35850499_35851986_Dsi04Bg12040.1_1_CDS_4147756471_43009:0.0271431,Olyra_latifolia_scaffold35_1666782_1668379_+:0.0741404)n7:0.00542639)n6:0.000602932)n4:0.0173057,((Brachypodium_distachyon_BRADI_5g21360v3:0.105136,(Hordeum_spontaneum_WB01_002583_0826814:0,Hordeum_vulgareMorex_HORVU.MOREX.r3.2HG0191450:0)n10:0.128321)n9:0.0537368,(((Oryza_sativa_LOC_Os04g52180:0.0101702,Oryza_sativa_LOC_Os06g20080:0.0332768)n13:0.0501484,Leersia_perrieri_LPERR04G20510:0.0581488)n12:0.0116276,((Zizania_latifolia_GWHTBFHI018512:0.0669409,Zizania_latifolia_GWHTBFHI018814:0.0267437)n15:0.101116,Zizania_latifolia_GWHTBFHI017660:0.0294517)n14:0.00327241)n11:5e-09)n8:0.0175393)n3:0.00554328,((Eleusine_coracana_ELECO.r07.4BG0335260:0.0168672,Eleusine_coracana_ELECO.r07.4AG0304410:0.00872168)n17:0.100364,((Phragmites_australis_Phragmites_australis_PaChr11_4076679_4078098_evm.model.PaChr11.431_1_CDS_4362377356_477:0.02495,Phragmites_australis_Phragmites_australis_PaChr7_4727552_4729013_evm.model.PaChr7.437_1_CDS_4362475804_31920:0.0167178)n19:0.0104528,(((Stipagrostis_hirtigluma_H_Shi_ptg000016l_001184.1:0.0506487,Aristida_adscensionis_H_Aadptg000073l000232.1:0.0224752)n22:0.0268665,Chasmanthium_laxum_Chala.06G229300:0.0583579)n21:0.00803232,((Echinocloa_haploclada_eh_chr9.2611:0.0413743,(Panicum_hallii_Pahal.1G211000:0.414273,((ASEM_RSA5_H_RSA5chrom7001481.1:0.00795943,(ASEM_AUS1_H_AUS1CM014276.1001390.1:0.00330145,ASEM_AUS1_H_AUS1CM014276.1001393.1:0.00332065)n28:0.0199279)n27:0.0425706,(((Digitaria_exilis_H_Dex7B-001122.1:0.0171084,Digitaria_exilis_H_DexUA-004281.1:0.0168632)n31:0.0287988,(Digitaria_radicosa_Dra07G0187800:0.0429874,Dichantelium_oligosantes_H_DolKV779110.1000005.1:0.0144865)n32:0.00976657)n30:0.00360667,((Urochloa_fusta_Urofu.7G272200:0.0159264,(Cenchrus_americanus_H_CamCM007984.2002158.1:0.0423915,Setaria_viridis_SEVIR_7G244800v2:0.0033869)n35:0.0131055)n34:0.0156668,(Panicum_hallii_Pahal.7G287800:0.0180663,(Panicum_virgatum_Pavir.7KG345700:0.0205916,Panicum_virgatum_Pavir.7NG405400:0.0079606)n37:0.0174026)n36:0.0126751)n33:0.00385952)n29:0.00483492)n26:0.00459452)n25:0.000510502)n24:0.00907307,(Sorghum_bicolor_SORBI_3006G211200:0.0529413,((Zea_mays_Zm00001eb430680:5e-09,Zea_mays_Zm00001eb442340:5e-09)n40:0.0427585,Zea_mays_Zm00001eb071100:0.0245025)n39:0.0027225)n38:0.0124083)n23:5e-09)n20:0.0114348)n18:0.0202024)n16:0.0263331)n2:0.0375744)n0;
```
