## Supplementary Dataset S1 for "Gene turnover and contingency facilitated the repeated evolution of C_4_ photosynthesis in grasses": OG0010777_tree.txt

```
((Streptochaeta_angustifolia_strangu_020239:0.362366,Pharus_latifolius_Phala.06G230400:0.294459)n1:0.0430437,(((Olyra_latifolia_Ola022400:0.136599,((Dendrocalamus_sinicus_Dendrocalamus_sinicus_Dsi04B_36052357_36053437_Dsi04Bg12240.1_1_CDS_4147756531_19934:0.0736151,(Ampelocalamus_luodianensis_AluCtg01605g00030.2:0.253169,Ampelocalamus_luodianensis_Alu04Dg04490.1:0.0285058)n7:0.0261946)n6:0.00611274,(Dendrocalamus_sinicus_Dendrocalamus_sinicus_Dsi04A_6028783_6029839_Dsi04Ag04130.1_-1_CDS_4147748026_8090:0.0734338,Ampelocalamus_luodianensis_Alu04Cg19140.2:0.0524208)n8:0.00582453)n5:0.0159232)n4:0.0767242,(Zizania_latifolia_GWHTBFHI018484:0.10014,(Leersia_perrieri_LPERR04G20820:0.1697,(Oryza_sativa_LOC_Os01g09660:0.138395,Oryza_sativa_LOC_Os04g52530:0.0389922)n11:0.0526434)n10:0.0395608)n9:0.053251)n3:0.0347786,((Brachypodium_distachyon_BRADI_5g21790v3:0.202212,(Hordeum_spontaneum_WB01_003647_0082937:0.0120425,Hordeum_vulgareMorex_HORVU.MOREX.r3.2HG0190560:0.00360723)n14:0.185037)n13:0.112489,(((Eleusine_coracana_ELECO.r07.4BG0334910:0.0630567,Eleusine_coracana_ELECO.r07.4AG0304010:0.0568353)n17:0.101937,(Eragrostis_curvula_EJB05_39281:0.0265993,Eragrostis_curvula_EJB05_39296:0.0259885)n18:0.0769586)n16:0.0454381,(((Aristida_adscensionis_H_Aadptg000073l000249.1:0.0912322,Stipagrostis_hirtigluma_H_Shi_ptg000016l_001202.1:0.0832501)n21:0.0376836,(Chasmanthium_laxum_Chala.06G232600:0.100545,(Phragmites_australis_Phragmites_australis_PaChr11_3857379_3858327_evm.model.PaChr11.404_1_CDS_4362377296_17740:0.0610756,Phragmites_australis_Phragmites_australis_PaChr8_35703834_35704735_evm.model.PaChr8.1627_1_CDS_4362480166_39946:0.0824803)n23:0.033645)n22:0.0285034)n20:0.0205167,((Sorghum_bicolor_SORBI_3006G214800:0.106959,Zea_mays_Zm00001eb430910:0.104002)n25:0.0862667,(((Digitaria_radicosa_Dra07G0190800:5e-09,Digitaria_radicosa_Dra07G0190800.2:0.00365643)n28:0.0828121,(Digitaria_exilis_H_Dex7A-001104.1:0.0331981,Digitaria_exilis_H_Dex7B-001144.1:0.0322256)n29:0.107947)n27:0.0224411,(((Panicum_hallii_Pahal.7G291100:0.0330869,(Panicum_virgatum_Pavir.7KG340600:0.0284003,Panicum_virgatum_Pavir.7NG401500:0.0316718)n33:0.025803)n32:0.0301949,((Dichantelium_oligosantes_H_DolKV775787.1000004.1:0.0987712,(ASEM_AUS1_H_AUS1CM014276.1001409.1:0.0278359,(ASEM_RSA5_H_RSA5scaff730000002.1:0.03499,ASEM_RSA5_H_RSA5chrom7001499.1:0.0255912)n37:0.00284347)n36:0.00957694)n35:0.0193006,(Setaria_viridis_SEVIR_7G248100v2:0.0398457,(Cenchrus_americanus_H_CamCM007984.2002241.1:0.0627306,ASEM_RSA5_H_RSA5chrom5003162.1:0.019681)n39:0.0258145)n38:0.0419485)n34:0.00466094)n31:0.00480455,(Urochloa_fusta_Urofu.7G276100:0.0742349,Echinocloa_haploclada_eh_chr9.2647:0.0650677)n40:0.0175186)n30:0.0200639)n26:0.0735727)n24:0.0319921)n19:0.0221399)n15:0.0566356)n12:0.0505864)n2:0.0430437)n0;
```
