## Supplementary Dataset S1 for "Gene turnover and contingency facilitated the repeated evolution of C_4_ photosynthesis in grasses": OG0010778_tree.txt

```
((Streptochaeta_angustifolia_strangu_033378:0.194583,(Pharus_latifolius_Phala.06G233900:0,Pharus_latifolius_Phala.06G233900.2:0)n2:0.0868137)n1:0.0268801,((((Zizania_latifolia_GWHTBFHI017706:0.0570722,Zizania_latifolia_GWHTBFHI018459:0.0423403)n6:0.0352926,(Leersia_perrieri_LPERR04G21130:0.0526515,Oryza_sativa_LOC_Os04g52840:0.0522774)n7:0.0300669)n5:0.064734,((Brachypodium_distachyon_BRADI_5g22007v3:0.0746581,(Hordeum_spontaneum_WB01_001507_0758914:0.00114615,Hordeum_vulgareMorex_HORVU.MOREX.r3.2HG0195290:0.00101407)n10:0.11495)n9:0.0317713,(Olyra_latifolia_Ola023181:0.0978143,(Dendrocalamus_sinicus_Dendrocalamus_sinicus_Dsi04B_36264175_36265814_Dsi04Bg12420.1_-1_CDS_4147756585_50329:0.0518488,((Ampelocalamus_luodianensis_Alu04Cg19370.1:0.024509,Dendrocalamus_sinicus_Dendrocalamus_sinicus_Dsi04C_4068403_4070042_Dsi04Cg03170.1_1_CDS_4147758526_5874:0.025625)n14:0.00839372,(Dendrocalamus_sinicus_Dendrocalamus_sinicus_Dsi04A_5629603_5631229_Dsi04Ag03840.1_1_CDS_4147747939_15967:0.0498044,Ampelocalamus_luodianensis_Alu04Dg04260.3:0.033974)n15:0.0067914)n13:0.00148908)n12:0.000165453)n11:0.00285527)n8:0.0208501)n4:0.0214464,(((Eleusine_coracana_ELECO.r07.4BG0334560:0.013263,Eleusine_coracana_ELECO.r07.4AG0303650:0.00899712)n18:0.0547291,(Eragrostis_curvula_EJB05_38321:0.00784718,Eragrostis_curvula_EJB05_53414:0.00617496)n19:0.0466367)n17:0.0449549,((Chasmanthium_laxum_Chala.06G236300:0.034784,(Phragmites_australis_Phragmites_australis_PaChr11_3633840_3635682_evm.model.PaChr11.383_1_CDS_4362377248_40029:0.0575826,Phragmites_australis_Phragmites_australis_PaChr7_4285990_4287603_evm.model.PaChr7.387_1_CDS_4362475692_27303:0.0412204)n22:0.0113473)n21:0.00647756,((Aristida_adscensionis_H_Aadptg000073l000028.1:0.0751934,Stipagrostis_hirtigluma_H_Shi_ptg000016l_001847.1:0.0472555)n24:0.016789,((Urochloa_fusta_Urofu.7G279800:0.0385927,(Dichantelium_oligosantes_H_DolKV781201.1000001.1:0.0316508,((Echinocloa_haploclada_eh_chr9.2685:0.0496011,(ASEM_AUS1_H_AUS1CM014276.1002105.1:0.00801348,(ASEM_RSA5_H_RSA5chrom8003041.1:0.109822,ASEM_RSA5_H_RSA5chrom7001519.1:0.000925246)n31:0.000102805)n30:0.0291634)n29:0.00797671,(((Panicum_hallii_Pahal.7G294100:0.0216994,(Panicum_virgatum_Pavir.7KG349700:0.0205883,Panicum_virgatum_Pavir.7NG398000:0.0125777)n35:0.010009)n34:0.0201506,(Cenchrus_americanus_H_CamCM007984.2002659.1:0.0360103,Setaria_viridis_SEVIR_7G252100v2:0.0219277)n36:0.0123272)n33:0.00441252,(Digitaria_radicosa_Dra07G0194200:0.0270554,(Digitaria_exilis_H_Dex7A-001714.1:0.0111814,Digitaria_exilis_H_Dex7B-001759.1:0.00677922)n38:0.019314)n37:0.0287602)n32:0.0023156)n28:0.00299305)n27:0.00674463)n26:0.0145151,(Sorghum_bicolor_SORBI_3006G218700:0.0215908,(Zea_mays_Zm00001eb431130:0.140268,Zea_mays_Zm00001eb070460:0.0379624)n40:0.00421804)n39:0.0209695)n25:0.0311559)n23:0.00613033)n20:0.0104925)n16:0.0533576)n3:0.0268801)n0;
```
