## Supplementary Dataset S1 for "Gene turnover and contingency facilitated the repeated evolution of C_4_ photosynthesis in grasses": OG0010779_tree.txt

```
(Juncus_effusus_H_Juncus_Jeff_scaffold_2_001218.1:0.238709,(Streptochaeta_angustifolia_strangu_009120:0.0823222,((Pharus_latifolius_Phala.06G237700.4:0.0389208,(Pharus_latifolius_Phala.06G237700.3:0.0017024,(Pharus_latifolius_Phala.06G237700:0,Pharus_latifolius_Phala.06G237700.2:0)n5:5e-09)n4:0.00469094)n3:0.0931349,(((Zizania_latifolia_GWHTBFHI018430:0.0842342,(Leersia_perrieri_LPERR04G21650:0.0512671,Oryza_sativa_LOC_Os04g53490:0.0335074)n9:0.0296155)n8:0.0571779,((Olyra_latifolia_Ola032584:0.0765431,(Ampelocalamus_luodianensis_AluCtg03064ag00130.2:0.00859619,Ampelocalamus_luodianensis_Alu04Dg03970.2:0.00344806)n12:0.0327994)n11:0.00596146,(Dendrocalamus_sinicus_Dendrocalamus_sinicus_Dsi04B_36494090_36496276_Dsi04Bg12600.1_-1_CDS_4147756639_23873:0.0271675,((Hordeum_spontaneum_WB01_005547_0023800:0,Hordeum_vulgareMorex_HORVU.MOREX.r3.2HG0198070:0)n15:0.14407,Brachypodium_distachyon_BRADI_5g22510v3:0.0607366)n14:0.0814753)n13:0.00726188)n10:0.0157043)n7:0.0202781,((((Eleusine_coracana_ELECO.r07.4BG0334080:0.0169516,Eleusine_coracana_ELECO.r07.4AG0303210:0.00850069)n19:0.0550452,(Eragrostis_curvula_EJB05_39745:0.00280945,Eragrostis_curvula_EJB05_39684:0.00141249)n20:0.0531091)n18:0.0399287,(Stipagrostis_hirtigluma_H_Shi_ptg000016l_001826.1:0.0704386,Aristida_adscensionis_H_Aadptg000072l000598.1:0.0621839)n21:0.0183868)n17:0.0118492,((Chasmanthium_laxum_Chala.06G239800:0.0435802,((Sorghum_bicolor_SORBI_3006G222700:0.0298184,Zea_mays_Zm00001eb070100:0.0514688)n25:0.0302514,(((Digitaria_radicosa_Dra07G0197800:0.0288647,(Digitaria_exilis_H_Dex7A-001695.1:0.0111005,Digitaria_exilis_H_Dex7B-001741.1:0.0153585)n29:0.0193991)n28:0.0165751,(Cenchrus_americanus_H_CamCM007984.2002614.1:0.0471981,Setaria_viridis_SEVIR_7G257700v2:0.020788)n30:0.0114576)n27:0.00547769,((Urochloa_fusta_Urofu.7G286400:0.0368873,(Echinocloa_haploclada_eh_chr9.2726:0.0390106,(ASEM_AUS1_H_AUS1CM014276.1002082.1:0.0215911,(ASEM_RSA5_H_RSA5chrom7000700.1:0.00882938,(ASEM_RSA5_H_RSA5chrom7002217.1:0,ASEM_RSA5_H_RSA5chrom9001917.1:0)n36:0.00708524)n35:0.00366015)n34:0.0224566)n33:0.00513837)n32:0.00388388,(Dichantelium_oligosantes_H_DolKV769061.1000018.1:0.0289304,(Panicum_hallii_Pahal.7G299300:0.00825633,(Panicum_virgatum_Pavir.7KG394800:0.015308,Panicum_virgatum_Pavir.7NG364500:0.0130479)n39:0.00165484)n38:0.0266466)n37:0.00341069)n31:0.00647956)n26:0.0232813)n24:0.0098006)n23:0.0150504,(Phragmites_australis_Phragmites_australis_PaChr11_3424310_3425514_evm.model.PaChr11.358_1_CDS_4362377192_16478:0.0621889,Phragmites_australis_Phragmites_australis_PaChr7_3813787_3816244_evm.model.PaChr7.355_1_CDS_4362475622_40356:0.0533813)n40:0.00593125)n22:0.00453549)n16:0.0428114)n6:0.04075)n2:0.0538598)n1:0.238709)n0;
```
