## Supplementary Dataset S1 for "Gene turnover and contingency facilitated the repeated evolution of C_4_ photosynthesis in grasses": OG0010780_tree.txt

```
((Streptochaeta_angustifolia_strangu_008015:0.188118,((Pharus_latifolius_Phala.06G244100.3:5e-09,((Pharus_latifolius_Phala.06G244100.5:0,Pharus_latifolius_Phala.06G244100.2:0,Pharus_latifolius_Phala.06G244100.4:0)n5:5e-09,Pharus_latifolius_Phala.06G244100:5e-09)n4:5e-09)n3:0.0132245,Pharus_latifolius_Phala.06G243800:0.015008)n2:0.0793197)n1:0.0301116,((((Olyra_latifolia_Ola028120:0.014569,Olyra_latifolia_Ola028121:0.0111392)n9:0.107052,(Olyra_latifolia_Ola028122:0.0170137,Olyra_latifolia_Ola028124:0.0508942)n10:0.032781)n8:0.0229801,((((Brachypodium_distachyon_BRADI_5g23120v3:0.0692527,(Hordeum_spontaneum_WB01_002212_0037857:0.385835,Hordeum_vulgareMorex_HORVU.MOREX.r3.2HG0207690:0.0500036)n15:0.0614522)n14:0.0585127,(Dendrocalamus_sinicus_Dendrocalamus_sinicus_DsiCtg00663a_88254_90291_DsiCtg00663ag00140.1_1_CDS_4147854967_55157:0.0390863,(Ampelocalamus_luodianensis_Alu04Dg03540.2:0.00294888,Ampelocalamus_luodianensis_AluCtg00619g00320.2:5e-09)n17:0.028001)n16:0.0141342)n13:0.0153546,(Oryza_sativa_LOC_Os04g54190:0.0512565,Zizania_latifolia_GWHTBFHI017763:0.0641728)n18:0.0559653)n12:0.00919699,Ampelocalamus_luodianensis_Alu04Cg20130.2:0.0401949)n11:0.00446611)n7:0.0689549,(((Aristida_adscensionis_H_Aadptg000072l000568.1:0.102862,Stipagrostis_hirtigluma_H_Shi_ptg000016l_001791.1:0.0817345)n21:0.034523,((Phragmites_australis_Phragmites_australis_PaChr11_3123838_3126001_evm.model.PaChr11.329_1_CDS_4362377128_32017:0.035089,((Zea_mays_Zm00001eb069400:0.115657,Sorghum_bicolor_SORBI_3006G230300:0.016013)n25:0.0285261,(Urochloa_fusta_Urofu.7G293500:0.0245198,(((Panicum_hallii_Pahal.7G304700:0.0208356,Panicum_virgatum_Pavir.7KG404500:0.026079)n29:0.00820289,(Echinocloa_haploclada_eh_chr9.2794:0.0514141,((Digitaria_radicosa_Dra07G0202600:0.0268691,(Digitaria_exilis_H_Dex7A-001672.1:0.0112843,Digitaria_exilis_H_Dex7B-001717.1:0.0380665)n33:0.0152919)n32:0.0203741,(Cenchrus_americanus_H_CamCM007984.2002686.1:0.049581,Setaria_viridis_SEVIR_7G264600v2:0.0243358)n34:0.0173705)n31:0.00288517)n30:0.00374302)n28:0.00494457,(ASEM_RSA5_H_RSA5chrom7002181.1:0.00943802,(ASEM_AUS1_H_AUS1CM014276.1002033.1:0.026368,ASEM_AUS1_H_AUS1CM014276.1002034.1:0.101507)n36:0.0112786)n35:0.0125748)n27:0.00270041)n26:0.0108576)n24:0.0309882)n23:0.00633015,Phragmites_australis_Phragmites_australis_PaChr7_3551722_3553580_evm.model.PaChr7.326_1_CDS_4362475558_13436:0.0387659)n22:0.00430732)n20:0.0157242,(Chasmanthium_laxum_Chala.06G248500:0.054691,(Eragrostis_curvula_EJB05_24078:0.0939363,(Eleusine_coracana_ELECO.r07.4BG0333450:0.0383982,Eleusine_coracana_ELECO.r07.4AG0302490:0.00766664)n39:0.0552777)n38:0.0286877)n37:0.0112187)n19:0.0594656)n6:0.0301116)n0;
```
