## Supplementary Dataset S1 for "Gene turnover and contingency facilitated the repeated evolution of C_4_ photosynthesis in grasses": OG0010781_tree.txt

```
((Carex_scoparia_H_Carex_Csco_scaffold_8_000261.1:0.253215,(Ananas_comosus_H_Ananas_contig3_000852.1:0.0352092,Tillandsia_fasciculata_H_Tillandsia_CM054933.1_000908.1:0.0276528)n2:0.125199)n1:0.0602521,(Streptochaeta_angustifolia_strangu_010058:0.0764987,((Pharus_latifolius_Phala.06G248600:5e-09,Pharus_latifolius_Phala.06G248600.2:5e-09)n5:0.0700219,((((Zizania_latifolia_GWHTBFHI017803:0.0283629,Zizania_latifolia_GWHTBFHI018356:0.0707044)n9:0.0156516,(Leersia_perrieri_LPERR04G22780:0.0391211,Oryza_sativa_LOC_Os04g55050:0.0373901)n10:0.0128421)n8:0.0374719,(((Dendrocalamus_sinicus_Dendrocalamus_sinicus_Dsi04A_3235242_3239324_Dsi04Ag02500.1_1_CDS_4147747537_17091:0.0307288,Ampelocalamus_luodianensis_Alu04Cg20640.1:0.0298534)n13:0.00491485,(Ampelocalamus_luodianensis_Alu04Dg03180.1:0.0350027,(Olyra_latifolia_Ola009032:0.0532215,Dendrocalamus_sinicus_Dendrocalamus_sinicus_Dsi11A_5188388_5195768_Dsi11Ag02540.1_1_CDS_4147830505_43817:0.207267)n15:0.00976663)n14:0.00108518)n12:0.0107858,(Brachypodium_distachyon_BRADI_5g23667v3:0.0489951,(Hordeum_spontaneum_WB01_003552_0794127:0.00211636,Hordeum_vulgareMorex_HORVU.MOREX.r3.2HG0205760:0.000762465)n17:0.0560223)n16:0.0349863)n11:0.00732261)n7:0.0113309,(Phragmites_australis_Phragmites_australis_PaChr11_2813268_2817698_evm.model.PaChr11.289_1_CDS_4362377038_36651:0.0511945,(Chasmanthium_laxum_Chala.06G254200:0.0448481,((((Eragrostis_curvula_EJB05_39874:0.000770461,Eragrostis_curvula_EJB05_54129:0.000615602)n23:0.0505015,(Eleusine_coracana_ELECO.r07.4BG0332830:0.0424801,Eleusine_coracana_ELECO.r07.3AG0241110:0.0371328)n24:0.0321139)n22:0.024334,(Aristida_adscensionis_H_Aadptg000072l000537.1:0.0364688,Stipagrostis_hirtigluma_H_Shi_ptg000016l_001764.1:0.0461099)n25:0.0155532)n21:0.00620452,((Zea_mays_Zm00001eb068770:0.059097,Sorghum_bicolor_SORBI_3006G237100:0.0261453)n27:0.0224696,(Echinocloa_haploclada_eh_chr9.2860:0.0483267,((ASEM_AUS1_H_AUS1CM014276.1001999.1:0.00368623,ASEM_RSA5_H_RSA5chrom7002147.1:0.00627355)n30:0.0321132,(((Panicum_hallii_Pahal.7G311400:0.0209225,((Panicum_virgatum_Pavir.7NG374900:0.0104545,Panicum_virgatum_Pavir.J646800:0.0281247)n35:0.0102639,Panicum_virgatum_Pavir.7KG412700:0.0550338)n34:0.00523098)n33:0.0133829,(Urochloa_fusta_Urofu.7G300800:0.0299471,(Cenchrus_americanus_H_CamCM007984.2002196.1:0.0450486,Setaria_viridis_SEVIR_7G270900v2:0.0128786)n37:0.0218871)n36:0.00722222)n32:0.00112286,(Dichantelium_oligosantes_H_DolKV772946.1000014.1:0.0268676,(Digitaria_radicosa_Dra07G0208000:0.0283137,(Digitaria_exilis_H_Dex7A-001639.1:0.00755444,Digitaria_exilis_H_Dex7B-001686.1:0.00651235)n40:0.0184207)n39:0.0212377)n38:0.00679645)n31:0.00258368)n29:0.00540158)n28:0.00671853)n26:0.0167699)n20:0.00350172)n19:0.0115915)n18:0.0294709)n6:0.0376726)n4:0.0200579)n3:0.0602521)n0;
```
