## Supplementary Dataset S1 for "Gene turnover and contingency facilitated the repeated evolution of C_4_ photosynthesis in grasses": OG0010782_tree.txt

```
((((Brachypodium_distachyon_BRADI_5g23730v3:0.166283,(Hordeum_vulgareMorex_HORVU.MOREX.r3.2HG0205610:0,(Hordeum_spontaneum_WB01_001221_0295170:0.274606,(Hordeum_spontaneum_WB01_002685_0131642:0.0646401,Hordeum_spontaneum_WB01_003552_0309823:0)n6:0)n5:0)n4:0.00377367)n3:0.047578,((Olyra_latifolia_Ola009026:0.0679934,((Pharus_latifolius_Phala.06G249100:0.173794,(Streptochaeta_angustifolia_strangu_032872:0.0560512,Streptochaeta_angustifolia_strangu_040922:0.175815)n11:0.147067)n10:0.117648,((Ampelocalamus_luodianensis_Alu04Cg20710.2:0.0268511,Dendrocalamus_sinicus_Dendrocalamus_sinicus_Dsi04C_2979203_2979949_Dsi04Cg02400.1_-1_CDS_4147758295_46393:0.0444852)n13:0.00693641,(Ampelocalamus_luodianensis_Alu04Dg03130.1:0.0268316,(Dendrocalamus_sinicus_Dendrocalamus_sinicus_Dsi04A_3181749_3184664_Dsi04Ag02440.1_-1_CDS_4147747519_6963:0.0509889,Dendrocalamus_sinicus_Dendrocalamus_sinicus_Dsi04B_37323392_37326140_Dsi04Bg13290.1_1_CDS_4147756846_26687:0.0191919)n15:0.00213244)n14:0.00468546)n12:0.019872)n9:0.033303)n8:0.0407997,Streptochaeta_angustifolia_strangu_025765:0.737444)n7:0.0819383)n2:0.0497074,((Zizania_latifolia_GWHTBFHI017809:0.0403408,Zizania_latifolia_GWHTBFHI018349:0.0558692)n17:0.0361952,(Oryza_sativa_LOC_Os04g55110:0.0814273,Leersia_perrieri_LPERR04G22840:0.151521)n18:0.0246955)n16:0.0414989)n1:0.0222731,((Aristida_adscensionis_H_Aadptg000072l000098.1:0.117104,Stipagrostis_hirtigluma_H_Shi_ptg000016l_001330.1:0.108317)n20:0.0644266,(((Eleusine_coracana_ELECO.r07.4BG0332680:0.0979612,Eragrostis_curvula_EJB05_39869:0.0737643)n23:0.0574597,(Phragmites_australis_Phragmites_australis_PaChr7_3100465_3102949_evm.model.PaChr7.282_1_CDS_4362475460_14700:0.0464962,Phragmites_australis_Phragmites_australis_PaChr11_2755918_2758578_evm.model.PaChr11.284_1_CDS_4362377028_32436:0.0416005)n24:0.0219014)n22:0.0186985,(Chasmanthium_laxum_Chala.06G255400:0.061717,((Sorghum_bicolor_SORBI_3006G237700:0.0391978,Zea_mays_Zm00001eb431980:0.0582622)n27:0.066378,((Digitaria_exilis_H_Dex7A-001240.1:0.0161523,Digitaria_exilis_H_Dex7B-001287.1:0.0210633)n29:0.08664,((Dichantelium_oligosantes_H_DolKV772946.1000006.1:0.0289494,(ASEM_AUS1_H_AUS1CM014276.1001546.1:0.00824352,ASEM_RSA5_H_RSA5chrom7001667.1:0.00569952)n32:0.098821)n31:0.010926,(Echinocloa_haploclada_eh_chr9.2870:0.0693309,((Panicum_hallii_Pahal.7G312500:0.0240487,(Panicum_virgatum_Pavir.7KG417200:0.0139578,Panicum_virgatum_Pavir.7NG376100:0.0126324)n36:0.0058383)n35:0.0441964,(Urochloa_fusta_Urofu.7G301600:0.0537554,(Setaria_viridis_SEVIR_7G271600v2:0.0161936,(Cenchrus_americanus_H_CamCM007983.2000338.1:0.0535153,(Cenchrus_americanus_H_CamCM007983.2000337.1:0.108043,Cenchrus_americanus_H_CamCM007984.2002716.1:0.0238387)n40:0.0104563)n39:0.0132569)n38:0.0129976)n37:0.0173574)n34:0.0133626)n33:0.00994451)n30:0.00828033)n28:0.0221708)n26:0.0368477)n25:0.0299975)n21:0.0140927)n19:0.0222731)n0;
```
