## Supplementary Dataset S1 for "Gene turnover and contingency facilitated the repeated evolution of C_4_ photosynthesis in grasses": OG0010783_tree.txt

```
((Ananas_comosus_H_Ananas_contig3_000153.1:0.0317833,Tillandsia_fasciculata_H_Tillandsia_CM054933.1_000156.1:0.0339045)n1:0.129362,((Streptochaeta_angustifolia_strangu_034443:0.0707378,((Pharus_latifolius_Phala.06G250400:0,Pharus_latifolius_Phala.06G250400.2:0)n5:5e-09,(Pharus_latifolius_Phala.06G250400.3:5e-09,Pharus_latifolius_Phala.06G250400.4:0.00310837)n6:0.000503211)n4:0.0750064)n3:0.0211406,((((Brachypodium_distachyon_BRADI_5g23807v3:0.0710711,(Hordeum_spontaneum_WB01_011122_0130051:0.00607234,(Hordeum_vulgareMorex_HORVU.MOREX.r3.2HG0205400:0.00511593,Hordeum_vulgareMorex_HORVU.MOREX.r3.2HG0205400.2:0.000427681)n12:4.75201e-05)n11:0.015079)n10:0.0433973,(Olyra_latifolia_Ola009019:0.0473628,(Dendrocalamus_sinicus_Dendrocalamus_sinicus_Dsi04C_2929940_2934939_Dsi04Cg02340.1_-1_CDS_4147758277_36259:0.0171842,(Ampelocalamus_luodianensis_Alu04Dg03070.1:0.0282528,Ampelocalamus_luodianensis_Alu04Cg20820.2:0.0244626)n15:0.00271807)n14:0.00798839)n13:0.0059034)n9:0.00794027,(Zizania_latifolia_GWHTBFHI018344:0.0450698,(Leersia_perrieri_LPERR04G22920:0.0444673,Oryza_sativa_LOC_Os04g55210:0.0345945)n17:0.0214956)n16:0.0467467)n8:0.00816807,((Aristida_adscensionis_H_Aadptg000072l000104.1:0.0444874,Stipagrostis_hirtigluma_H_Shi_ptg000016l_001334.1:0.029635)n19:0.0142248,((Chasmanthium_laxum_Chala.06G256600:0.042817,((Sorghum_bicolor_SORBI_3006G238600:0.0206592,(Zea_mays_Zm00001eb068640:0.00233715,Zea_mays_Zm00001eb124000:0.0185543)n24:0.0233492)n23:0.0467514,(Dichantelium_oligosantes_H_DolKV776459.1000002.1:0.0361091,((Echinocloa_haploclada_eh_chr9.2881:0.0314189,(ASEM_AUS1_H_AUS1CM014276.1001550.1:0.00403427,ASEM_RSA5_H_RSA5chrom7001672.1:0.00647539)n28:0.0331454)n27:0.00608187,((Urochloa_fusta_Urofu.7G302400:0.0235442,(Cenchrus_americanus_H_CamCM007984.2002719.1:0.022731,Setaria_viridis_SEVIR_7G272500v2:0.0252508)n31:0.0215526)n30:0.00333479,((Digitaria_radicosa_Dra07G0209300:0.0199431,(Digitaria_exilis_H_Dex7A-001244.1:0.00723768,Digitaria_exilis_H_Dex7B-001291.1:0.00618228)n34:0.0169451)n33:0.0169693,(Panicum_hallii_Pahal.7G313300:0.0109721,(Panicum_virgatum_Pavir.7KG418100:0.0175059,Panicum_virgatum_Pavir.7NG377000:0.0138265)n36:0.00723461)n35:0.0110156)n32:0.00275367)n29:0.0039143)n26:0.010878)n25:0.0113092)n22:0.00637216)n21:0.00517901,((Eragrostis_curvula_EJB05_39882:0.0496079,(Eleusine_coracana_ELECO.r07.4BG0332560:0.0112026,Eleusine_coracana_ELECO.r07.4AG0301830:0.0122815)n39:0.0313935)n38:0.0340035,(Phragmites_australis_Phragmites_australis_PaChr11_2711464_2716850_evm.model.PaChr11.277_1_CDS_4362377012_25718:0.0335945,Phragmites_australis_Phragmites_australis_PaChr7_3059292_3063710_evm.model.PaChr7.275_1_CDS_4362475444_7953:0.0295317)n40:0.0032813)n37:0.00718551)n20:0.00529497)n18:0.0337136)n7:0.0366547)n2:0.129362)n0;
```
