## Supplementary Dataset S1 for "Gene turnover and contingency facilitated the repeated evolution of C_4_ photosynthesis in grasses": OG0010784_tree.txt

```
((Ananas_comosus_H_Ananas_contig3_001132.1:0.0292894,Tillandsia_fasciculata_H_Tillandsia_CM054933.1_001161.1:0.0400128)n1:0.107173,(Streptochaeta_angustifolia_strangu_034444:0.0448832,((Pharus_latifolius_Phala.06G250500:0.00102977,Pharus_latifolius_Phala.06G250500.2:0.0232264)n4:0.0469375,(((Brachypodium_distachyon_BRADI_5g23880v3:0.0669865,(Hordeum_spontaneum_WB01_011122_0140787:0.00432118,Hordeum_vulgareMorex_HORVU.MOREX.r3.2HG0205390:0.00123909)n8:0.0696804)n7:0.0325365,(Ampelocalamus_luodianensis_Alu04Cg20830.1:0.0208897,(Olyra_latifolia_Ola009018:0.0378417,(Dendrocalamus_sinicus_Dendrocalamus_sinicus_Dsi04A_3127636_3132134_Dsi04Ag02380.1_-1_CDS_4147747501_53677:0.0277525,Dendrocalamus_sinicus_Dendrocalamus_sinicus_Dsi04B_37380020_37386378_Dsi04Bg13370.1_1_CDS_4147756870_40196:0.014286)n11:0.00158734)n10:0.00219032)n9:0.00605853)n6:0.00830256,(((Zizania_latifolia_GWHTBFHI017817:0.0287259,Zizania_latifolia_GWHTBFHI018343:0.0189737)n14:0.0151359,(Oryza_sativa_LOC_Os04g55220:0.0242441,Leersia_perrieri_LPERR04G22940:0.0303332)n15:0.0126744)n13:0.0438223,((Stipagrostis_hirtigluma_H_Shi_ptg000016l_001338.1:0.0257855,Aristida_adscensionis_H_Aadptg000072l000106.1:0.048802)n17:0.01307,((Phragmites_australis_Phragmites_australis_PaChr7_3052115_3056748_evm.model.PaChr7.274_1_CDS_4362475442_7110:0.0271111,(Eragrostis_curvula_EJB05_39884:0.0418489,(Eleusine_coracana_ELECO.r07.4BG0332540:0.00711007,Eleusine_coracana_ELECO.r07.4AG0301800:0.00473127)n21:0.0444508)n20:0.0223154)n19:0.0118087,(Chasmanthium_laxum_Chala.06G256700:0.0307924,((Zea_mays_Zm00001eb068630:0.0294918,Sorghum_bicolor_SORBI_3006G238700:0.0244098)n24:0.0372977,((Dichantelium_oligosantes_H_DolKV775889.1000009.1:0.0229,Dichantelium_oligosantes_H_DolKV776459.1000006.1:0.0145612)n26:0.00729592,((Echinocloa_haploclada_eh_chr9.2882:0.0303394,(ASEM_AUS1_H_AUS1CM014276.1001552.1:0.0129404,(ASEM_RSA5_H_RSA5chrom2001798.1:0.0178371,ASEM_RSA5_H_RSA5chrom7001675.1:0.00101936)n30:0.00558731)n29:0.0212893)n28:0.00582394,((Urochloa_fusta_Urofu.7G302700:0.0225644,((Digitaria_radicosa_Dra07G0209400.3:6e-09,(Digitaria_radicosa_Dra07G0209400.2:5e-09,Digitaria_radicosa_Dra07G0209400:5e-09)n35:5e-09)n34:0.0261068,(Digitaria_exilis_H_Dex7A-001249.1:0.00371561,Digitaria_exilis_H_Dex7B-001295.1:0.00479301)n36:0.0271879)n33:0.0167932)n32:0.00302792,((Panicum_hallii_Pahal.7G313400:0.0079745,(Panicum_virgatum_Pavir.7NG377300:0.0142622,Panicum_virgatum_Pavir.7KG418300:0.00899267)n39:0.00473698)n38:0.0193026,(Cenchrus_americanus_H_CamCM007984.2002720.1:0.0277465,Setaria_viridis_SEVIR_7G272700v2:0.0106053)n40:0.0165581)n37:0.00257888)n31:0.0039338)n27:0.00239958)n25:0.0166888)n23:0.00750012)n22:0.0122633)n18:0.00236795)n16:0.0182264)n12:0.00508807)n5:0.0397983)n3:0.0245499)n2:0.107173)n0;
```
