## Supplementary Dataset S1 for "Gene turnover and contingency facilitated the repeated evolution of C_4_ photosynthesis in grasses": OG0010785_tree.txt

```
((Streptochaeta_angustifolia_strangu_038284:0.0839322,((Pharus_latifolius_Phala.06G250800:0,Pharus_latifolius_Phala.06G250800.2:0,Pharus_latifolius_Phala.06G250800.3:0)n3:5e-09,Pharus_latifolius_Phala.06G250800.4:5e-09)n2:0.0630434)n1:0.0235971,(((Zizania_latifolia_GWHTBFHI017821:0.0303411,(Leersia_perrieri_LPERR04G22980:0.0617518,Oryza_sativa_LOC_Os04g55260:0.0291015)n7:0.0181371)n6:0.0358376,((Brachypodium_distachyon_BRADI_5g23910v3:0.0444859,(Hordeum_spontaneum_WB01_003896_0264183:0.00170995,Hordeum_vulgareMorex_HORVU.MOREX.r3.2HG0205250:0.00183366)n10:0.058305)n9:0.0317655,(Olyra_latifolia_Ola009012:0.0463109,((Ampelocalamus_luodianensis_Alu04Cg20870.2:0.0107591,Dendrocalamus_sinicus_Dendrocalamus_sinicus_Dsi04C_2876333_2879487_Dsi04Cg02300.1_1_CDS_4147758265_29505:0.0113779)n13:0.00344809,(Ampelocalamus_luodianensis_Alu04Dg03040.4:0.0209942,Dendrocalamus_sinicus_Dendrocalamus_sinicus_Dsi04A_3096284_3099197_Dsi04Ag02350.2_1_CDS_4147747492_48610:0.0515621)n14:0.00294528)n12:0.00444769)n11:0.0121433)n8:0.00535917)n5:0.0134149,((Aristida_adscensionis_H_Aadptg000072l000528.1:0.0437148,Stipagrostis_hirtigluma_H_Shi_ptg000016l_001755.1:0.0441053)n16:0.0189472,(((Eragrostis_curvula_EJB05_39911:5e-09,Eragrostis_curvula_EJB05_39891:0.00701104)n19:0.0491856,(Eleusine_coracana_ELECO.r07.4BG0332500:0.0136075,Eleusine_coracana_ELECO.r07.4AG0301750:0.0101025)n20:0.039147)n18:0.0309034,(Phragmites_australis_Phragmites_australis_PaChr7_3018621_3021683_evm.model.PaChr7.270_1_CDS_4362475434_3748:0.0355464,(Chasmanthium_laxum_Chala.06G257100:0.0293256,((Echinocloa_haploclada_eh_chr9.2887:0.0390982,(((Cenchrus_americanus_H_CamCM007984.2002188.1:0.0316915,Setaria_viridis_SEVIR_7G273200v2:0.00801166)n27:0.00847217,(Urochloa_fusta_Urofu.7G303200:0.0200356,(Digitaria_radicosa_Dra07G0209900:0.0234671,(Digitaria_exilis_H_Dex7A-001620.1:0.00744021,Digitaria_exilis_H_Dex7B-001668.1:0.00793421)n30:0.0134899)n29:0.0114846)n28:0.00194625)n26:0.00934221,(((ASEM_RSA5_H_RSA5chrom7001678.1:0.00871729,ASEM_AUS1_H_AUS1CM014276.1001987.1:0.00174383)n33:0.000859939,(ASEM_AUS1_H_AUS1CM014276.1001989.1:0.00350171,ASEM_RSA5_H_RSA5scaff1219000002.1:0.00596332)n34:0.000662592)n32:0.0256478,(Dichantelium_oligosantes_H_DolKV775688.1000017.1:0.0253449,(Panicum_hallii_Pahal.7G314400:0.0167925,(Panicum_virgatum_Pavir.7KG418900:0.0336141,Panicum_virgatum_Pavir.7NG378000:0.00905618)n37:0.00916502)n36:0.0103002)n35:0.00190383)n31:0.00192876)n25:0.00356467)n24:0.00940072,(Sorghum_bicolor_SORBI_3006G239300:0.0155187,(Zea_mays_Zm00001eb432050:0.0354661,Zea_mays_Zm00001eb068600:0.0601283)n39:0.00668092)n38:0.00378113)n23:0.0100764)n22:0.00481383)n21:0.00781614)n17:0.00924928)n15:0.0396973)n4:0.0235971)n0;
```
