## Supplementary Dataset S1 for "Gene turnover and contingency facilitated the repeated evolution of C_4_ photosynthesis in grasses": OG0010786_tree.txt

```
((Ananas_comosus_H_Ananas_contig7_000061.1:0.0259938,Tillandsia_fasciculata_H_Tillandsia_CM054935.1_000064.1:0.0349431)n1:0.163428,((Pharus_latifolius_Phala.06G251600:5e-09,Pharus_latifolius_Phala.06G251600.2:0.00242351)n3:0.052123,(Streptochaeta_angustifolia_strangu_038282:0.06559,(((Zizania_latifolia_GWHTBFHI017823:0.0605105,(Leersia_perrieri_LPERR04G23050:0.0600159,Oryza_sativa_LOC_Os04g55410:0.0398246)n8:0.0140181)n7:0.018647,(((Dendrocalamus_sinicus_Dendrocalamus_sinicus_Dsi04B_37439195_37441607_Dsi04Bg13410.1_-1_CDS_4147756882_46952:0.0143897,(Ampelocalamus_luodianensis_Alu04Cg20900.1:0.031097,(Ampelocalamus_luodianensis_Alu06Cg02610.1:0.0285173,Ampelocalamus_luodianensis_AluCtg00763g00030.1:0.0176342)n13:0.0150691)n12:0.00167435)n11:0.0474738,(Ampelocalamus_luodianensis_Alu04Dg03030.4:0.0303933,Dendrocalamus_sinicus_Dendrocalamus_sinicus_Dsi04A_3068927_3073021_Dsi04Ag02330.1_1_CDS_4147747486_45232:0.0388964)n14:0.00432183)n10:0.00593518,Olyra_latifolia_Ola009008:0.049153)n9:0.0108336)n6:0.00754511,((Brachypodium_distachyon_BRADI_5g23940v3:0.0518673,(Hordeum_spontaneum_WB01_001183_0108900:0.000711311,Hordeum_vulgareMorex_HORVU.MOREX.r3.2HG0205130:0.00136618)n17:0.0787117)n16:0.0314059,((Phragmites_australis_Phragmites_australis_PaChr7_2986917_2990216_evm.model.PaChr7.268_1_CDS_4362475428_1222:0.0521431,((Aristida_adscensionis_H_Aadptg000072l000524.1:0.0677421,Stipagrostis_hirtigluma_H_Shi_ptg000016l_001751.1:0.0436805)n21:0.0170825,(Chasmanthium_laxum_Chala.06G257500:0.0428949,(((Zea_mays_Zm00001eb068580:0.0561445,Sorghum_bicolor_SORBI_3006G239800:0.0348652)n25:0.0134795,(Panicum_hallii_Pahal.7G314600:0.0347977,(Digitaria_exilis_H_Dex7A-001617.1:0.0476936,Digitaria_exilis_H_Dex7B-001663.1:0.0445713)n27:0.0168178)n26:0.00522683)n24:0.00514502,((Dichantelium_oligosantes_H_DolKV775688.1000015.1:0.030979,(ASEM_AUS1_H_AUS1CM014276.1001984.1:0.0455663,Urochloa_fusta_Urofu.7G303400:0.036257)n30:0.00525242)n29:0.00319001,((ASEM_RSA5_H_RSA5chrom7002137.1:0.0371327,(Digitaria_radicosa_Dra07G0210200:0.0336324,(Cenchrus_americanus_H_CamCM007984.2002186.1:0.0302514,(Panicum_virgatum_Pavir.7KG420000:0.0294972,Panicum_virgatum_Pavir.7NG378900:0.0301547)n35:0.00432095)n34:0.00241787)n33:0.00559297)n32:0.0074875,(Echinocloa_haploclada_eh_chr9.2890:0.0346292,Setaria_viridis_SEVIR_7G273600v2:0.0253406)n36:0.0150344)n31:0.00302996)n28:0.0120567)n23:0.0151652)n22:0.0121596)n20:0.00520336)n19:0.011288,((Eleusine_coracana_ELECO.r07.4BG0332440:0.0486468,Eleusine_coracana_ELECO.r07.4AG0301710:0.0473453)n38:0.0127968,(Eragrostis_curvula_EJB05_39914:0.196963,(Eragrostis_curvula_EJB05_39912:0.0425849,Eragrostis_curvula_EJB05_39900:0.0463276)n40:0.0114557)n39:0.00127286)n37:0.0184471)n18:0.0228476)n15:0.0111563)n5:0.0415223)n4:0.0232795)n2:0.163428)n0;
```
