## Supplementary Dataset S1 for "Gene turnover and contingency facilitated the repeated evolution of C_4_ photosynthesis in grasses": OG0010787_tree.txt

```
((Streptochaeta_angustifolia_strangu_028556:0.125061,(Pharus_latifolius_Phala.06G254100.5:5e-09,(Pharus_latifolius_Phala.06G254100:5e-09,(Pharus_latifolius_Phala.06G254100.2:5e-09,(Pharus_latifolius_Phala.06G254100.3:5e-09,Pharus_latifolius_Phala.06G254100.4:5e-09)n5:0.0176349)n4:5e-09)n3:5e-09)n2:0.104489)n1:0.0243021,(((Leersia_perrieri_LPERR04G23240:0.0835357,Oryza_sativa_LOC_Os04g55690:0.0393203)n8:0.038975,(Zizania_latifolia_GWHTBFHI017843:0.0648369,Zizania_latifolia_GWHTBFHI018328:0.0560138)n9:0.0326685)n7:0.0442572,((Ampelocalamus_luodianensis_Alu04Dg02840.1:0.0226858,Dendrocalamus_sinicus_Dendrocalamus_sinicus_Dsi04C_2602510_2605107_Dsi04Cg02140.1_-1_CDS_4147758217_2495:0.0411604)n11:0.01036,(Olyra_latifolia_Ola008983:0.0773919,((Brachypodium_distachyon_BRADI_5g24257v3:0.0865315,(Hordeum_spontaneum_WB01_005814_0047463:0.0013688,(Hordeum_vulgareMorex_HORVU.MOREX.r3.2HG0204320:5e-09,Hordeum_vulgareMorex_HORVU.MOREX.r3.2HG0204320.2:5e-09)n16:0.00132837)n15:0.0872643)n14:0.0429682,((Eragrostis_curvula_EJB05_39928:0.0549456,(Eleusine_coracana_ELECO.r07.4BG0332200:0.0319389,Eleusine_coracana_ELECO.r07.4AG0301470:0.0302925)n19:0.0659775)n18:0.0489546,((Aristida_adscensionis_H_Aadptg000072l000121.1:0.100238,Stipagrostis_hirtigluma_H_Shi_ptg000016l_001356.1:0.0814952)n21:0.0202954,((Phragmites_australis_Phragmites_australis_PaChr11_2438047_2439981_evm.model.PaChr11.255_1_CDS_4362376964_5522:0.104464,Phragmites_australis_Phragmites_australis_PaChr7_2760020_2763780_evm.model.PaChr7.252_1_CDS_4362475394_29397:0.0447658)n23:0.00774898,(Chasmanthium_laxum_Chala.06G259700:0.0658519,((Sorghum_bicolor_SORBI_3006G243000:0.0403644,Zea_mays_Zm00001eb068300:0.0339782)n26:0.0660549,((Panicum_hallii_Pahal.7G317300:0.0217163,(Panicum_virgatum_Pavir.7NG382500:0.0321301,Panicum_virgatum_Pavir.7KG422800:0.0263963)n29:0.00836853)n28:0.0212686,((ASEM_RSA5_H_RSA5chrom7001691.1:0.00933002,(ASEM_AUS1_H_AUS1CM014276.1001573.1:0.00415919,ASEM_AUS1_H_AUS1CM014277.1002205.1:0.00137842)n32:0.0180486)n31:0.0376708,(((Cenchrus_americanus_H_CamCM007984.2002344.1:0.0429485,(Setaria_viridis_SEVIR_7G297800v2:0.00654464,Setaria_viridis_SEVIR_7G275850v2:5e-09)n36:0.0155349)n35:0.00795973,(Urochloa_fusta_Urofu.7G307100:0.0371818,(Digitaria_radicosa_Dra07G0212600:0.0381553,(Digitaria_exilis_H_Dex7A-001263.1:0.0146173,Digitaria_exilis_H_Dex7B-001307.1:0.0172667)n39:0.0251878)n38:0.017862)n37:0.00435158)n34:0.003988,(Echinocloa_haploclada_eh_chr9.2919:0.0438476,Dichantelium_oligosantes_H_DolKV775688.1000025.1:0.0375831)n40:0.00547603)n33:0.00110925)n30:0.00542183)n27:0.0264139)n25:0.0158864)n24:0.0121294)n22:0.0133994)n20:0.00775394)n17:0.0474401)n13:0.013868)n12:0.003402)n10:0.0137929)n6:0.0243021)n0;
```
