## Supplementary Dataset S1 for "Gene turnover and contingency facilitated the repeated evolution of C_4_ photosynthesis in grasses": OG0010788_tree.txt

```
((Streptochaeta_angustifolia_strangu_030101:0.207515,Pharus_latifolius_Phala.06G255800:0.146541)n1:0.0247845,((((Zizania_latifolia_GWHTBFHI018318:0.131529,Zizania_latifolia_GWHTBFHI017851:0.0633648)n5:0.0311341,(Leersia_perrieri_LPERR04G23400:0.130913,Oryza_sativa_LOC_Os04g55930:0.104955)n6:0.0405278)n4:0.0476269,((Olyra_latifolia_Ola008970:0.0579743,(((Ampelocalamus_luodianensis_Alu04Cg21290.1:0.021284,Dendrocalamus_sinicus_Dendrocalamus_sinicus_Dsi04C_2520356_2523095_Dsi04Cg02060.1_1_CDS_4147758193_45830:0.0288148)n11:0.0203305,(Ampelocalamus_luodianensis_Alu04Dg02720.2:0.0297736,Dendrocalamus_sinicus_Dendrocalamus_sinicus_Dsi04B_37835201_37837057_Dsi04Bg13650.1_-1_CDS_4147756954_30626:0.0230614)n12:0.00256238)n10:0.00648225,Dendrocalamus_sinicus_Dendrocalamus_sinicus_Dsi04A_2408205_2410061_Dsi04Ag02000.1_1_CDS_4147747387_46357:0.0312223)n9:0.00346914)n8:0.0277804,(Brachypodium_distachyon_BRADI_5g24397v3:0.0832209,(Hordeum_spontaneum_WB01_004686_0202553:5e-09,Hordeum_vulgareMorex_HORVU.MOREX.r3.2HG0203500:0.0020615)n14:0.0883897)n13:0.0521743)n7:0.00956719)n3:0.0143878,((Aristida_adscensionis_H_Aadptg000072l000154.1:0.0864804,Stipagrostis_hirtigluma_H_Shi_ptg000016l_001731.1:0.0844916)n16:0.0219927,(((Eragrostis_curvula_EJB05_39962:0.067883,(Eleusine_coracana_ELECO.r07.4BG0332000:0.0175982,Eleusine_coracana_ELECO.r07.4AG0301280:0.0238979)n20:0.0604541)n19:0.0466978,(Chasmanthium_laxum_Chala.06G261400:0.0335687,(((Dichantelium_oligosantes_H_DolKV779409.1000007.1:0.0416891,(((Panicum_hallii_Pahal.7G319200:0.0184329,(Panicum_virgatum_Pavir.7NG383400:0.0340908,Panicum_virgatum_Pavir.7KG415200:0.011965)n28:0.0114575)n27:0.0160951,((Digitaria_radicosa_Dra07G0214700:0.0345947,(Digitaria_exilis_H_Dex7A-001591.1:0.0019402,Digitaria_exilis_H_Dex7B-001635.1:0.00984731)n31:0.0300485)n30:0.00667944,(Setaria_viridis_SEVIR_3G035000v2:0.0332964,(((Cenchrus_americanus_H_CamCM007983.2002201.1:0.0387977,Cenchrus_americanus_H_CamCM007984.2002561.1:0.0135846)n35:0.0395915,(ASEM_AUS1_H_AUS1CM014276.1001959.1:0.0159652,(ASEM_RSA5_H_RSA5chrom7002104.1:0.00194931,ASEM_RSA5_H_RSA5chrom7002103.1:0.00387548)n37:0.00783344)n36:0.0264315)n34:0.00660661,Urochloa_fusta_Urofu.7G309600:0.038169)n33:0.00399778)n32:6e-09)n29:0.00608092)n26:0.00457824,Cenchrus_americanus_H_CamCM007984.2002565.1:0.153656)n25:0.0170729)n24:0.010998,Echinocloa_haploclada_eh_chr9.2940:0.0437569)n23:0.0242851,(Sorghum_bicolor_SORBI_3006G244900:0.0599324,(Zea_mays_Zm00001eb432380:0.100984,Zea_mays_Zm00001eb068040:0.0410019)n39:0.00455576)n38:0.0102019)n22:0.0356912)n21:0.0261046)n18:0.01521,(Phragmites_australis_Phragmites_australis_PaChr11_2326141_2330737_evm.model.PaChr11.242_1_CDS_4362376936_36230:0.0933987,Phragmites_australis_Phragmites_australis_PaChr7_2470920_2472998_evm.model.PaChr7.237_1_CDS_4362475360_15117:0.0736549)n40:0.00818388)n17:0.0162403)n15:0.012428)n2:0.0247845)n0;
```
