## Supplementary Dataset S1 for "Gene turnover and contingency facilitated the repeated evolution of C_4_ photosynthesis in grasses": OG0010789_tree.txt

```
(((Brachypodium_distachyon_BRADI_5g24450v3:0.0655958,(Hordeum_spontaneum_WB01_008412_0056019:0.00224347,Hordeum_vulgareMorex_HORVU.MOREX.r3.2HG0203070:5e-09)n3:0.0738096)n2:0.0513894,((Aristida_adscensionis_H_Aadptg000072l000150.1:0.0304973,(Stipagrostis_hirtigluma_H_Shi_ptg000016l_001371.1:0.0349127,((Streptochaeta_angustifolia_strangu_002986:0.718794,(((Phragmites_australis_Phragmites_australis_PaChr7_2407800_2411748_evm.model.PaChr7.232_1_CDS_4362475350_10903:0.0319616,Phragmites_australis_Phragmites_australis_PaChr11_2251359_2256381_evm.model.PaChr11.233_1_CDS_4362376916_27816:0.028193)n11:0.00738698,((Eragrostis_curvula_EJB05_39956:0.0358783,(Eleusine_coracana_ELECO.r07.4BG0331920:0.0245088,Eleusine_coracana_ELECO.r07.4AG0301150:0.0195661)n14:0.0495828)n13:0.0298097,((Zea_mays_Zm00001eb068000:0.0346144,Sorghum_bicolor_SORBI_3006G245600:0.0209985)n16:0.0204927,(((Echinocloa_haploclada_eh_chr9.2948:0.0495777,((Digitaria_radicosa_Dra07G0215300:0.0316746,(Digitaria_exilis_H_Dex7A-001281.1:0.0172121,Digitaria_exilis_H_Dex7B-001323.1:0.00631933)n22:0.0153543)n21:0.0155028,(Cenchrus_americanus_H_CamCM007984.2002359.1:0.0264987,Setaria_viridis_SEVIR_3G022300v2:0.0129917)n23:0.00750299)n20:0.00299461)n19:0.00604309,(Urochloa_fusta_Urofu.7G310100:0.0400054,((ASEM_AUS1_H_AUS1CM014276.1001590.1:0,ASEM_AUS1_H_AUS1CM014276.1001591.1:0)n26:0.00855637,ASEM_RSA5_H_RSA5chrom7001711.1:0.00843667)n25:0.00891636)n24:0.00673096)n18:0.00552208,(Panicum_hallii_Pahal.7G319900:0.0114743,((Panicum_virgatum_Pavir.7KG416000:0.0643059,Panicum_virgatum_Pavir.7KG426300:0.00562662)n29:0.0033991,Panicum_virgatum_Pavir.7NG205800:0.0177306)n28:0.00197006)n27:0.00443419)n17:0.00954635)n15:0.0182234)n12:0.00556267)n10:0.00535382,Zea_mays_Zm00001eb067990:0.376814)n9:0.0418682)n8:0.0511072,Chasmanthium_laxum_Chala.06G261900:0.0216777)n7:0.008587)n6:0.00966707)n5:0.0160589,(Streptochaeta_angustifolia_strangu_030103:0.115636,(Pharus_latifolius_Phala.06G256800:0.00144262,Pharus_latifolius_Phala.06G256800.2:0.0367565)n31:0.0725184)n30:0.0480859)n4:0.00534288)n1:0.0114908,((Zizania_latifolia_GWHTBFHI018309:0.0432309,(Leersia_perrieri_LPERR04G23470:0.135654,Oryza_sativa_LOC_Os04g56060:0.0334773)n34:0.0244949)n33:0.0263997,(Olyra_latifolia_scaffold268_671784_676164_-:0.0520876,((((Dendrocalamus_sinicus_Dendrocalamus_sinicus_Dsi04C_15466988_15467359_Dsi04Cg10850.1_-1_CDS_4147760830_52032:0.076937,Dendrocalamus_sinicus_Dendrocalamus_sinicus_Dsi04A_2270719_2275554_Dsi04Ag01920.1_-1_CDS_4147747363_32845:0.0189369)n39:0.00990908,Ampelocalamus_luodianensis_Alu04Dg02660.1:0.0194748)n38:0.00355151,(Ampelocalamus_luodianensis_Alu04Cg21390.4:0.0198297,Dendrocalamus_sinicus_Dendrocalamus_sinicus_Dsi04C_2407769_2411726_Dsi04Cg02020.1_-1_CDS_4147758181_39074:0.017385)n40:0.0120216)n37:0.00371395,Dendrocalamus_sinicus_Dendrocalamus_sinicus_Dsi04B_37921527_37925417_Dsi04Bg13710.1_1_CDS_4147756972_40759:0.0249343)n36:0.00556934)n35:0.0173311)n32:0.0103402)n0;
```
