## Supplementary Dataset S1 for "Gene turnover and contingency facilitated the repeated evolution of C_4_ photosynthesis in grasses": OG0010790_tree.txt

```
((((Brachypodium_distachyon_BRADI_1g35310v3:0.139809,(Hordeum_spontaneum_WB01_001075_1497903:5e-09,Hordeum_vulgareMorex_HORVU.MOREX.r3.7HG0721960:0.00052313)n4:0.151849)n3:0.0819694,(Brachypodium_distachyon_BRADI_5g24480v3:0.185402,(Hordeum_vulgareMorex_HORVU.MOREX.r3.6HG0613370:0.00732396,(Hordeum_spontaneum_WB01_005651_0034694:0.0675839,Hordeum_spontaneum_WB01_007306_0055871:0.00523842)n7:0.000582047)n6:0.134853)n5:0.0621266)n2:0.0482228,((Zizania_latifolia_GWHTBFHI017857:0.0902878,((Leersia_perrieri_LPERR04G23490:0.0492628,Leersia_perrieri_LPERR04G23500:0.0468614)n11:0.168266,(Oryza_sativa_LOC_Os04g56090:0.0489318,Oryza_sativa_LOC_Os04g56080:0.079934)n12:0.029054)n10:0.0399524)n9:0.0776583,((Olyra_latifolia_Ola017300:0.0184409,Olyra_latifolia_Ola017302:0.0184639)n14:0.0793096,((Dendrocalamus_sinicus_Dendrocalamus_sinicus_Dsi04C_2376255_2380599_Dsi04Cg02000.1_-1_CDS_4147758175_35696:0.372654,(Ampelocalamus_luodianensis_Alu04Cg21410.2:0.0238517,Ampelocalamus_luodianensis_Alu04Cg21420.1:0.0210535)n17:0.0236176)n16:0.0135458,(Ampelocalamus_luodianensis_Alu04Dg02640.2:0.0478032,(Dendrocalamus_sinicus_Dendrocalamus_sinicus_Dsi04B_37955002_37957419_Dsi04Bg13730.1_1_CDS_4147756978_44137:0.017122,Dendrocalamus_sinicus_Dendrocalamus_sinicus_Dsi04B_37966390_37968807_Dsi04Bg13750.1_1_CDS_4147756984_47515:0.0275564)n19:0.0320293)n18:0.00355882)n15:0.0221529)n13:0.0353013)n8:0.025708)n1:0.0184321,((Aristida_adscensionis_H_Aadptg000072l000152.1:0.0893862,Stipagrostis_hirtigluma_H_Shi_ptg000016l_001373.1:0.0661212)n21:0.0286423,(((Eleusine_coracana_ELECO.r07.4BG0331900:0.0360485,Eleusine_coracana_ELECO.r07.4AG0301130:0.0320661)n24:0.161528,(Eragrostis_curvula_EJB05_13319:0.0592836,(Eragrostis_curvula_EJB05_54743:0.00704085,Eragrostis_curvula_EJB05_57707:5e-09)n26:0.0348957)n25:0.0762089)n23:0.0710579,((Phragmites_australis_Phragmites_australis_PaChr7_2395118_2397531_evm.model.PaChr7.230_1_CDS_4362475346_9215:0.0761875,Chasmanthium_laxum_Chala.06G262100:0.0713158)n28:0.0181066,(Sorghum_bicolor_SORBI_3006G246001:0.165794,((ASEM_AUS1_H_AUS1CM014276.1001593.1:0.0146359,ASEM_RSA5_H_RSA5chrom7001713.1:0.0187147)n31:0.0471721,((Digitaria_radicosa_Dra07G0215500:0.0645031,(Digitaria_exilis_H_Dex7A-001283.1:0.0320949,Digitaria_exilis_H_Dex7B-001325.1:0.0378432)n34:0.0477213)n33:0.0374112,((Panicum_hallii_Pahal.7G320100:0.0185258,(Panicum_virgatum_Pavir.7NG206100:0.0300575,(Panicum_virgatum_Pavir.J123800:0.0231337,Panicum_virgatum_Pavir.J114500:0.0365818)n38:0.0122762)n37:0.0152601)n36:0.0208512,(Urochloa_fusta_Urofu.7G310300:0.0836348,(Cenchrus_americanus_H_CamCM007984.2002361.1:0.0348789,Setaria_viridis_SEVIR_3G022600v2:0.0284053)n40:0.0257373)n39:0.0138509)n35:0.01709)n32:0.00924049)n30:0.0182087)n29:0.0378572)n27:0.0157078)n22:0.00974359)n20:0.0184321)n0;
```
