## Supplementary Dataset S1 for "Gene turnover and contingency facilitated the repeated evolution of C_4_ photosynthesis in grasses": OG0010791_tree.txt

```
(Juncus_effusus_H_Juncus_Jeff_scaffold_10_000192.1:0.27945,(((Streptochaeta_angustifolia_strangu_016303:0.172466,(Pharus_latifolius_Phala.06G258300:0,Pharus_latifolius_Phala.06G258300.2:0)n4:0.0982542)n3:0.0517327,((Olyra_latifolia_Ola017289:0.0456863,((Brachypodium_distachyon_BRADI_5g24670v3:0.163348,(Hordeum_spontaneum_WB01_012212_0049754:5e-09,Hordeum_vulgareMorex_HORVU.MOREX.r3.2HG0202650:0.00218713)n9:0.0852213)n8:0.0691512,((Zizania_latifolia_GWHTBFHI017861:0.0316663,Zizania_latifolia_GWHTBFHI018300:0.0261628)n11:0.0357532,(Leersia_perrieri_LPERR04G23580:0.116189,Oryza_sativa_LOC_Os04g56170:0.0578552)n12:0.0320422)n10:0.0292513)n7:0.0302675)n6:0.00978813,(Dendrocalamus_sinicus_Dendrocalamus_sinicus_Dsi04B_38087424_38090444_Dsi04Bg13820.1_1_CDS_4147757005_2491:0.0303889,((Ampelocalamus_luodianensis_Alu04Cg21490.2:0.0189735,Dendrocalamus_sinicus_Dendrocalamus_sinicus_Dsi04C_2237294_2240283_Dsi04Cg01920.1_-1_CDS_4147758151_22190:0.0185899)n15:0.00788801,(Ampelocalamus_luodianensis_Alu04Dg02560.1:0.0278846,Dendrocalamus_sinicus_Dendrocalamus_sinicus_Dsi04A_2119887_2122433_Dsi04Ag01860.1_-1_CDS_4147747345_22717:0.0316448)n16:0.00351609)n14:0.00533431)n13:0.00817612)n5:0.0299036)n2:0.0316881,((Phragmites_australis_Phragmites_australis_PaChr7_2286317_2289406_evm.model.PaChr7.223_1_CDS_4362475330_2480:0.0581608,Phragmites_australis_Phragmites_australis_PaChr11_2145354_2148859_evm.model.PaChr11.225_1_CDS_4362376898_20265:0.045945)n18:0.00529438,(Zea_mays_Zm00001eb307870:0.457708,(((Eragrostis_curvula_EJB05_39973:0.0536511,(Eleusine_coracana_ELECO.r07.4BG0331760:0.0279026,Eleusine_coracana_ELECO.r07.4AG0301040:0.0149915)n23:0.0682613)n22:0.0416243,(Aristida_adscensionis_H_Aadptg000072l000148.1:0.0689045,Stipagrostis_hirtigluma_H_Shi_ptg000016l_001379.1:0.04026)n24:0.0277497)n21:0.00790723,(Chasmanthium_laxum_Chala.06G262900:0.0469464,((Sorghum_bicolor_SORBI_3006G247700:0.0354363,(Zea_mays_Zm00001eb067740:0.052994,Zea_mays_Zm00001eb432520:0.0601516)n28:0.00921052)n27:0.0318139,(Echinocloa_haploclada_eh_chr9.2958:0.034657,(Urochloa_fusta_Urofu.7G311500:0.0497555,((Digitaria_radicosa_Dra07G0216400:0.0352077,(Digitaria_exilis_H_Dex7A-001289.1:0.00266114,Digitaria_exilis_H_Dex7B-001330.1:0.0163792)n33:0.0415657)n32:0.0293759,(Dichantelium_oligosantes_H_DolKV780447.1000002.1:0.0254211,((ASEM_AUS1_H_AUS1CM014276.1001607.1:0.00502561,ASEM_RSA5_H_RSA5chrom7001722.1:0.0122845)n36:0.0265457,((Panicum_hallii_Pahal.7G321300:0.023435,(Panicum_virgatum_Pavir.7NG390500:0.0211028,Panicum_virgatum_Pavir.7KG427800:0.0156142)n39:0.00577859)n38:0.0323787,(Cenchrus_americanus_H_CamCM007984.2002540.1:0.033953,Setaria_viridis_SEVIR_3G023500v2:0.011006)n40:0.0256695)n37:0.00751123)n35:0.00252109)n34:0.00455007)n31:0.0074764)n30:0.00368084)n29:0.0127413)n26:0.0321942)n25:0.0182606)n20:0.00668047)n19:0.000742274)n17:0.0208519)n1:0.115952)n0;
```
