## Supplementary Dataset S1 for "Gene turnover and contingency facilitated the repeated evolution of C_4_ photosynthesis in grasses": OG0010792_tree.txt

```
((Ananas_comosus_H_Ananas_contig25_000082.1:0.153556,Tillandsia_fasciculata_H_Tillandsia_CM054945.1_000131.1:0.213207)n1:0.212577,((((Pharus_latifolius_Phala.06G263600:0.194601,(Streptochaeta_angustifolia_strangu_021839:0.0366149,Streptochaeta_angustifolia_strangu_016503:0.108247)n6:0.196516)n5:0.0621392,((Zizania_latifolia_GWHTBFHI018255:0.111358,(Oryza_sativa_LOC_Os04g56780:0.098736,Leersia_perrieri_LPERR04G24090:0.189329)n9:0.044055)n8:0.0676227,(Hordeum_vulgareMorex_HORVU.MOREX.r3.2HG0201080:0.329545,Brachypodium_distachyon_BRADI_5g25113v3:0.205179)n10:0.0978154)n7:0.0332974)n4:0.0162592,(Olyra_latifolia_Ola028826:0.288926,(Dendrocalamus_sinicus_Dendrocalamus_sinicus_Dsi04A_1742380_1743524_Dsi04Ag01520.1_1_CDS_4147747243_22154:0.06875,((Ampelocalamus_luodianensis_Alu04Cg21930.2:0.0463125,Dendrocalamus_sinicus_Dendrocalamus_sinicus_Dsi04C_1823994_1826621_Dsi04Cg01620.1_1_CDS_4147758061_28379:0.0458412)n14:0.0155981,(Dendrocalamus_sinicus_Dendrocalamus_sinicus_Dsi04B_38462533_38463731_Dsi04Bg14200.1_-1_CDS_4147757119_9808:0.0751921,Ampelocalamus_luodianensis_Alu04Dg02130.2:0.0422638)n15:0.00895062)n13:0.00942096)n12:0.0379295)n11:0.0335766)n3:0.0387863,(((Aristida_adscensionis_H_Aadptg000072l000464.1:0.22475,Stipagrostis_hirtigluma_H_Shi_ptg000016l_001694.1:0.0885406)n18:0.0404312,((Zea_mays_Zm00001eb150330:0.0651668,Zea_mays_Zm00001eb280440:0.0715346)n20:0.472653,(((Phragmites_australis_Phragmites_australis_PaChr7_1892696_1893821_evm.model.PaChr7.181_1_CDS_4362475006_36131:0.108062,Chasmanthium_laxum_Chala.06G268200:0.07467)n23:0.0238248,((Echinocloa_haploclada_eh_chr9.3017:0.0771259,((ASEM_AUS1_H_AUS1CM014276.1001911.1:0.0193515,ASEM_RSA5_H_RSA5chrom7002066.1:0.0104011)n27:0.0572205,(((Urochloa_fusta_Urofu.7G318700:0.0659553,(Cenchrus_americanus_H_CamCM007984.2002527.1:0.0583007,Setaria_viridis_SEVIR_3G028500v2:0.0313447)n31:0.0251348)n30:0.017104,((Digitaria_exilis_H_Dex7A-001557.1:0.0103596,Digitaria_exilis_H_Dex7B-001593.1:0.0215939)n33:0.0731677,Digitaria_radicosa_Dra07G0221900:0.102776)n32:0.0105888)n29:0.0138818,(Panicum_hallii_Pahal.7G326900:0.0342668,(Panicum_virgatum_Pavir.7KG380000:0.0215352,Panicum_virgatum_Pavir.7NG426900:0.0157863)n35:0.00175403)n34:0.00481385)n28:0.0173535)n26:0.014842)n25:0.0274665,(Sorghum_bicolor_SORBI_3006G254900:0.0416712,(Zea_mays_Zm00001eb433010:0.103669,Zea_mays_Zm00001eb067310:0.096253)n37:0.0106948)n36:0.0245511)n24:0.0544215)n22:0.016382,(Phragmites_australis_Phragmites_australis_PaChr11_1799939_1801158_evm.model.PaChr11.187_1_CDS_4362376808_24877:0.0339473,Phragmites_australis_Phragmites_australis_PaChr11_1764440_1765571_evm.model.PaChr11.183_1_CDS_4362376720_30332:0.0192548)n38:0.0949918)n21:0.00949918)n19:0.00105546)n17:0.0197992,(Eragrostis_curvula_EJB05_40027:0.0975668,(Eleusine_coracana_ELECO.r07.4BG0331230:0.0267224,Eleusine_coracana_ELECO.r07.4AG0300560:0.0467416)n40:0.112894)n39:0.074445)n16:0.0189723)n2:0.212577)n0;
```
