## Supplementary Dataset S1 for "Gene turnover and contingency facilitated the repeated evolution of C_4_ photosynthesis in grasses": OG0010793_tree.txt

```
(Carex_scoparia_H_Carex_Csco_scaffold_11_000277.1:0.213962,((Pharus_latifolius_Phala.06G266900.3:0.0382012,(Pharus_latifolius_Phala.06G266900:5e-09,Pharus_latifolius_Phala.06G266900.2:0.00793933)n3:0.00332239)n2:0.0834948,(Streptochaeta_angustifolia_strangu_002122:0.0911561,((Brachypodium_distachyon_BRADI_5g25480v3:0.0690195,(Hordeum_spontaneum_WB01_004962_0411108:0.00775944,Hordeum_vulgareMorex_HORVU.MOREX.r3.2HG0208830:5e-09)n7:0.117533)n6:0.0619572,(((Olyra_latifolia_Ola000872:0.155109,(Ampelocalamus_luodianensis_Alu04Cg22180.2:0.0116393,(Dendrocalamus_sinicus_Dendrocalamus_sinicus_Dsi04B_38727837_38731139_Dsi04Bg14430.1_-1_CDS_4147757188_48642:0.0250436,Dendrocalamus_sinicus_Dendrocalamus_sinicus_Dsi04C_1483974_1487074_Dsi04Cg01400.1_1_CDS_4147757995_48081:0.0103564)n12:0.00115071)n11:0.00999646)n10:0.0214598,((((Eragrostis_curvula_EJB05_40066:0.0820994,(Eleusine_coracana_ELECO.r07.4BG0330890:0.0125804,Eleusine_coracana_ELECO.r07.4AG0300160:0.0131386)n17:0.0542999)n16:0.0474828,(Aristida_adscensionis_H_Aadptg000072l000192.1:0.0521626,Stipagrostis_hirtigluma_H_Shi_ptg000016l_001673.1:0.083625)n18:0.0183888)n15:0.00697641,(Phragmites_australis_Phragmites_australis_PaChr11_1500110_1503351_evm.model.PaChr11.161_1_CDS_4362376232_37492:0.0401062,Phragmites_australis_Phragmites_australis_PaChr7_1632327_1635520_evm.model.PaChr7.153_1_CDS_4362474384_29392:0.0353696)n19:0.00392995)n14:0.00291793,(Chasmanthium_laxum_Chala.06G272200:0.0471592,((Sorghum_bicolor_SORBI_3006G258300:0.0564506,Zea_mays_Zm00001eb433180:0.0167955)n22:0.065187,(((Digitaria_radicosa_Dra07G0225000:5e-09,Digitaria_radicosa_Dra07G0225000.2:5e-09)n25:0.0317206,(Digitaria_exilis_H_Dex7A-001537.1:0.00539673,Digitaria_exilis_H_Dex7B-001574.1:0.00318637)n26:0.0277743)n24:0.0192316,((Panicum_hallii_Pahal.7G330500:0.0223769,(Panicum_virgatum_Pavir.7NG431000:0.037849,Panicum_virgatum_Pavir.7KG386100:0.0115609)n29:0.0187679)n28:0.0176997,(((ASEM_AUS1_H_AUS1CM014276.1001870.1:0.0393034,ASEM_RSA5_H_RSA5chrom7002036.1:0.00584688)n32:0.0256378,((Urochloa_fusta_Urofu.7G323100:0.0189314,(Cenchrus_americanus_H_CamCM007984.2002505.1:0.0605914,Setaria_viridis_SEVIR_3G032200v2:0.0175059)n35:0.0136797)n34:0.0206461,(Setaria_viridis_SEVIR_3G032100v2:0.230814,Dichantelium_oligosantes_H_DolKV773035.1000008.1:0.0334973)n36:0.00484847)n33:0.000538719)n31:0.00428119,Echinocloa_haploclada_eh_chr9.3060:0.0381541)n30:0.00567014)n27:0.00289386)n23:0.0121474)n21:0.0154299)n20:0.0150937)n13:0.00538283)n9:0.0140382,(Zizania_latifolia_GWHTBFHI010940:0.0804605,((Oryza_sativa_LOC_Os08g04010:0.0832087,Oryza_sativa_LOC_Os08g03870:0.0217912)n39:0.0200489,(Leersia_perrieri_LPERR02G12120:0.210934,Leersia_perrieri_LPERR08G02230:0.0676605)n40:0.00751783)n38:0.0278688)n37:0.0156039)n8:0.00885792)n5:0.0546951)n4:0.0343074)n1:0.213962)n0;
```
