## Supplementary Dataset S1 for "Gene turnover and contingency facilitated the repeated evolution of C_4_ photosynthesis in grasses": OG0010794_tree.txt

```
((((Pharus_latifolius_Phala.06G267000:0,Pharus_latifolius_Phala.06G267000.3:0)n3:5e-09,Pharus_latifolius_Phala.06G267000.2:5e-09)n2:0.116302,Streptochaeta_angustifolia_strangu_002121:0.185861)n1:0.0183131,((Brachypodium_distachyon_BRADI_5g25490v3:0.0727357,(Hordeum_spontaneum_WB01_004962_0437587:0.00126352,Hordeum_vulgareMorex_HORVU.MOREX.r3.2HG0208870:6e-09)n6:0.142209)n5:0.0446658,((((Oryza_sativa_LOC_Os04g57290:0.0334753,(Leersia_perrieri_LPERR04G24430:0.0422017,Eragrostis_curvula_EJB05_40059:0.803077)n11:0.0466107)n10:0.0239091,(Zizania_latifolia_GWHTBFHI017923:0.0430621,Zizania_latifolia_GWHTBFHI018228:0.0485377)n12:0.0284361)n9:0.0167261,(Olyra_latifolia_Ola000869:0.0476977,((Ampelocalamus_luodianensis_Alu04Dg01810.1:0.0485724,Dendrocalamus_sinicus_Dendrocalamus_sinicus_Dsi04A_1556118_1557350_Dsi04Ag01350.1_-1_CDS_4147747192_50298:0.0225874)n15:0.0070272,((Ampelocalamus_luodianensis_Alu04Cg22190.2:0.0115733,Ampelocalamus_luodianensis_Alu10Dg05430.2:0.140012)n17:0.00371802,Dendrocalamus_sinicus_Dendrocalamus_sinicus_Dsi04C_1467344_1468576_Dsi04Cg01390.1_-1_CDS_4147757992_46392:0.0216796)n16:0.00703214)n14:0.00601147)n13:0.00675834)n8:0.0210928,((Chasmanthium_laxum_Chala.06G272300:0.0433477,(Phragmites_australis_Phragmites_australis_PaChr11_1497277_1498512_evm.model.PaChr11.160_1_CDS_4362376210_28232:0.0681287,Phragmites_australis_Phragmites_australis_PaChr7_1624016_1625263_evm.model.PaChr7.152_1_CDS_4362474362_20163:0.0400832)n20:0.00949679)n19:0.0132777,(((Eleusine_coracana_ELECO.r07.4BG0330880:0.0314831,Eleusine_coracana_ELECO.r07.4AG0300150:0.0285366)n23:0.0520698,(Aristida_adscensionis_H_Aadptg000072l000448.1:0.0822068,Stipagrostis_hirtigluma_H_Shi_ptg000016l_001421.1:0.0628398)n24:0.0256382)n22:0.0122918,((Sorghum_bicolor_SORBI_3006G258400:0.0352232,(((Digitaria_radicosa_Dra07G0225100:0.048359,(Digitaria_exilis_H_Dex7A-001327.1:0.0186233,Digitaria_exilis_H_Dex7B-001369.1:0.0180138)n30:0.0200688)n29:0.0379836,(Zea_mays_Zm00001eb036110:0.0649566,Cenchrus_americanus_H_CamCM007984.2002411.1:0.044299)n31:0.0172246)n28:0.00668423,Zea_mays_Zm00001eb433190:0.0425474)n27:0.00472748)n26:0.0316275,(Setaria_viridis_SEVIR_3G032300v2:0.035046,(Urochloa_fusta_Urofu.7G323200:0.0455454,(((Echinocloa_haploclada_eh_chr9.3057:0.00166708,Echinocloa_haploclada_eh_chr9.3061:6e-09)n36:0.0345645,(ASEM_AUS1_H_AUS1CM014276.1001673.1:0.00689031,ASEM_RSA5_H_RSA5chrom7001778.1:0.0123521)n37:0.0260021)n35:0.00619389,(Dichantelium_oligosantes_H_DolKV773035.1000016.1:0.0276029,(Panicum_hallii_Pahal.7G330600:0.0146654,(Panicum_virgatum_Pavir.7NG431100:0.0254297,Panicum_virgatum_Pavir.7KG386200:0.0199158)n40:0.00629524)n39:0.0220994)n38:0.00920597)n34:0.00728561)n33:0.00624945)n32:0.00625791)n25:0.0178377)n21:0.0114262)n18:0.0362829)n7:0.0133031)n4:0.0183131)n0;
```
