## Supplementary Dataset S1 for "Gene turnover and contingency facilitated the repeated evolution of C_4_ photosynthesis in grasses": OG0010795_tree.txt

```
((Streptochaeta_angustifolia_strangu_002120:0.193769,(Pharus_latifolius_Phala.06G267100:0,Pharus_latifolius_Phala.06G267100.4:0,Pharus_latifolius_Phala.06G267100.3:0,Pharus_latifolius_Phala.06G267100.2:0)n2:0.102328)n1:0.0349099,((((Brachypodium_distachyon_BRADI_5g25500v3:0.0811737,(Hordeum_spontaneum_WB01_004962_0441669:0.00332023,Hordeum_vulgareMorex_HORVU.MOREX.r3.2HG0208880:0.00114836)n7:0.0832212)n6:0.0568145,(Zizania_latifolia_GWHTBFHI017924:0.0577412,(Leersia_perrieri_LPERR04G24440:0.0778785,Oryza_sativa_LOC_Os04g57300:0.0465603)n9:0.027457)n8:0.0575366)n5:0.0131229,(Olyra_latifolia_Ola000868:0.075185,((Ampelocalamus_luodianensis_Alu04Cg22200.2:0.0310387,Dendrocalamus_sinicus_Dendrocalamus_sinicus_Dsi04C_1462728_1463779_Dsi04Cg01380.1_1_CDS_4147757989_44703:0.0553766)n12:0.00818958,(Dendrocalamus_sinicus_Dendrocalamus_sinicus_Dsi04A_1551051_1552937_Dsi04Ag01340.1_1_CDS_4147747189_48609:0.0380981,Ampelocalamus_luodianensis_Alu04Dg01800.1:0.0285646)n13:0.00317385)n11:0.00457807)n10:0.000508674)n4:0.0203186,(((Eragrostis_curvula_EJB05_40064:0.0690615,(Eleusine_coracana_ELECO.r07.4BG0330850:0.0112609,Eleusine_coracana_ELECO.r07.4AG0300120:0.00811432)n17:0.053873)n16:0.0287164,(Aristida_adscensionis_H_Aadptg000072l000191.1:0.0639265,Stipagrostis_hirtigluma_H_Shi_ptg000016l_001672.1:0.0557821)n18:0.0177092)n15:0.00542047,((Chasmanthium_laxum_Chala.06G272400:0.0393061,((Echinocloa_haploclada_eh_chr9.3062:0.0442114,((Dichantelium_oligosantes_H_DolKV773035.1000007.1:0.0305055,(ASEM_AUS1_H_AUS1CM014276.1001869.1:0.0113198,ASEM_RSA5_H_RSA5chrom7002035.1:0.0133851)n25:0.0359605)n24:0.00718876,((Digitaria_radicosa_Dra07G0225200:0.0209052,(Digitaria_exilis_H_Dex7A-001536.1:0.0131567,Digitaria_exilis_H_Dex7B-001573.1:0.011115)n28:0.0283274)n27:0.0175055,(((Panicum_hallii_Pahal.7G330700:0.0200096,(Panicum_virgatum_Pavir.7KG386300:0.0201671,Panicum_virgatum_Pavir.7NG431200:0.0206857)n32:0.00549251)n31:0.0187017,Urochloa_fusta_Urofu.7G323300:0.0404487)n30:0.00515025,(Cenchrus_americanus_H_CamCM007984.2002504.1:0.0400416,(Setaria_viridis_SEVIR_3G032400v2:0.00583773,Setaria_viridis_SEVIR_6G184550v2:0.0316712)n34:0.0158534)n33:0.0235844)n29:0.00150025)n26:0.00443983)n23:0.00430637)n22:0.0137268,(Sorghum_bicolor_SORBI_3006G258500:0.0259716,((Zea_mays_Zm00001eb433210:0.847752,Zea_mays_Zm00001eb351220:0.281635)n37:0.0815403,Zea_mays_Zm00001eb433200:0.0353301)n36:0.00392556)n35:0.0213868)n21:0.0282747)n20:0.01558,(Phragmites_australis_Phragmites_australis_PaChr7_1613914_1615761_evm.model.PaChr7.151_1_CDS_4362474340_10898:0.0376625,Phragmites_australis_Phragmites_australis_PaChr11_1492288_1494147_evm.model.PaChr11.159_1_CDS_4362376186_18158:0.0608615)n38:0.00676239)n19:0.00681305)n14:0.00955576)n3:0.0349099)n0;
```
