## Supplementary Dataset S1 for "Gene turnover and contingency facilitated the repeated evolution of C_4_ photosynthesis in grasses": OG0010796_tree.txt

```
((Juncus_effusus_H_Juncus_Jeff_scaffold_18_000012.1:0.247205,Carex_scoparia_H_Carex_Csco_scaffold_23_000166.1:0.218975)n1:0.0918215,((Streptochaeta_angustifolia_strangu_013057:0.113093,(Pharus_latifolius_Phala.06G269600:0,Pharus_latifolius_Phala.06G269600.2:0)n4:0.0898561)n3:0.0521112,(((Brachypodium_distachyon_BRADI_5g25730v3:0.0775926,(Hordeum_spontaneum_WB01_005443_0040268:0.0095493,Hordeum_vulgareMorex_HORVU.MOREX.r3.2HG0211680:0.0143591)n8:0.130572)n7:0.0659806,((Zizania_latifolia_GWHTBFHI018214:0.0402851,(Leersia_perrieri_LPERR04G24630:0.0489695,Oryza_sativa_LOC_Os04g57550:0.031971)n11:0.030438)n10:0.0368338,(Olyra_latifolia_Ola000838:0.0697378,((Dendrocalamus_sinicus_Dendrocalamus_sinicus_Dsi04A_1400286_1403742_Dsi04Ag01180.1_1_CDS_4147747141_21591:0.0352399,Ampelocalamus_luodianensis_Alu04Dg01600.1:0.0227036)n14:0.00438134,(Dendrocalamus_sinicus_Dendrocalamus_sinicus_Dsi04B_38839541_38842290_Dsi04Bg14550.1_-1_CDS_4147757224_12059:0.0344534,Ampelocalamus_luodianensis_Alu04Cg22360.4:0.0219023)n15:0.00243359)n13:0.0179611)n12:0.0172752)n9:0.0144528)n6:0.0127895,((Aristida_adscensionis_H_Aadptg000072l000436.1:0.061578,Stipagrostis_hirtigluma_H_Shi_ptg000016l_001659.1:0.0444863)n17:0.0339151,((Eragrostis_curvula_EJB05_40096:0.0550793,(Eleusine_coracana_ELECO.r07.4BG0330600:0.0211788,Eleusine_coracana_ELECO.r07.4AG0299880:0.0217916)n20:0.0481589)n19:0.0465012,((Phragmites_australis_Phragmites_australis_PaChr7_1471820_1474716_evm.model.PaChr7.134_1_CDS_4362473962_21837:0.0410421,(Phragmites_australis_Phragmites_australis_PaChr6_39212690_39214211_evm.model.PaChr6.2032_1_CDS_4362468616_24757:0.00334297,Phragmites_australis_Phragmites_australis_PaChr6_39214807_39215467_evm.model.PaChr6.2033_1_CDS_4362468618_25597:0.0287858)n23:0.0730002)n22:0.0128412,(Chasmanthium_laxum_Chala.06G274800:0.0391961,((Sorghum_bicolor_SORBI_3006G261500:0.0328344,Zea_mays_Zm00001eb066680:0.0496114)n26:0.0411326,(((ASEM_AUS1_H_AUS1CM014276.1001853.1:0.0093323,ASEM_RSA5_H_RSA5chrom7002017.1:0.0136165)n29:0.0334496,(Panicum_hallii_Pahal.7G333200:0.0199133,((Panicum_virgatum_Pavir.7KG383100:0.00463884,Panicum_virgatum_Pavir.3KG133600:0.0403546)n32:0.00576713,(Panicum_virgatum_Pavir.7NG432300:0.0638941,Panicum_virgatum_Pavir.7NG434400:0.00979926)n33:0.00301576)n31:0.00700465)n30:0.0174355)n28:0.00346847,(Echinocloa_haploclada_eh_chr9.3086:0.0478445,(Dichantelium_oligosantes_H_DolKV775043.1000013.1:0.0353679,((Digitaria_radicosa_Dra07G0227600:0.0395581,(Digitaria_exilis_H_Dex7A-001520.1:0.0178904,Digitaria_exilis_H_Dex7B-001557.1:0.0109195)n38:0.0209391)n37:0.0242107,(Urochloa_fusta_Urofu.7G329400:0.0366013,(Cenchrus_americanus_H_CamCM007984.2002486.1:0.0507727,Setaria_viridis_SEVIR_3G021900v2:0.0130016)n40:0.0151927)n39:0.00244603)n36:0.00091677)n35:0.00464701)n34:0.00342951)n27:0.0078349)n25:0.020398)n24:0.00411919)n21:0.00801446)n18:0.00688583)n16:0.0270211)n5:0.0478064)n2:0.0918215)n0;
```
