## Supplementary Dataset S1 for "Gene turnover and contingency facilitated the repeated evolution of C_4_ photosynthesis in grasses": OG0010797_tree.txt

```
((Streptochaeta_angustifolia_strangu_013041:0.118964,(Pharus_latifolius_Phala.11G101100:0.191344,(Pharus_latifolius_Phala.06G271300:5e-09,Pharus_latifolius_Phala.06G271300.2:5e-09)n3:0.0315728)n2:0.0569594)n1:0.0251086,((((Leersia_perrieri_LPERR04G24790:0.0174125,(Oryza_sativa_LOC_Os04g57790:0.0177111,Oryza_sativa_LOC_Os05g09650:0.0173945)n8:0.0156413)n7:0.0118423,(Zizania_latifolia_GWHTBFHI018196:0.0480119,Zizania_latifolia_GWHTBFHI017952:0.0258575)n9:0.00842728)n6:0.0295638,((Olyra_latifolia_Ola000814:0.0623885,((Dendrocalamus_sinicus_Dendrocalamus_sinicus_Dsi04B_39056666_39057926_Dsi04Bg14700.1_1_CDS_4147757269_37382:0.0302783,Dendrocalamus_sinicus_Dendrocalamus_sinicus_Dsi04A_1171666_1172814_Dsi04Ag01000.1_-1_CDS_4147747087_48045:0.0368022)n13:0.00185144,(Ampelocalamus_luodianensis_Alu04Cg22530.1:0.0639907,Ampelocalamus_luodianensis_Alu04Dg01420.1:0.0328553)n14:0.00365058)n12:0.0099964)n11:0.0146504,(Brachypodium_distachyon_BRADI_5g25920v3:0.0825714,(Hordeum_spontaneum_WB01_009447_0094320:5e-09,(Hordeum_vulgareMorex_HORVU.MOREX.r3.2HG0210940:0,Hordeum_vulgareMorex_HORVU.MOREX.r3.2HG0210940.2:0)n17:5e-09)n16:0.212649)n15:0.0539511)n10:0.0258023)n5:0.00974544,((Aristida_adscensionis_H_Aadptg000072l000217.1:0.0662232,Stipagrostis_hirtigluma_H_Shi_ptg000016l_001438.1:0.0351394)n19:0.0188482,((Phragmites_australis_Phragmites_australis_PaChr7_1288139_1289343_evm.model.PaChr7.118_1_CDS_4362473606_42029:0.0316978,(Eragrostis_curvula_EJB05_40104:0.0582971,(Eleusine_coracana_ELECO.r07.6BG0458600:0.012802,(Eleusine_coracana_ELECO.r07.4BG0330380:0.0173074,Eleusine_coracana_ELECO.r07.4AG0299710:0.0182368)n24:0.00738349)n23:0.0486281)n22:0.0508648)n21:0.00809916,((Chasmanthium_laxum_Chala.06G276900:0.0304664,(Zea_mays_Zm00001eb433530:0.0667908,Sorghum_bicolor_SORBI_3006G263900:0.0280467)n27:0.0277536)n26:0.00681742,((((Dichantelium_oligosantes_H_DolKV779220.1000001.1:0.0191668,Echinocloa_haploclada_eh_chr9.3107:0.0533946)n31:0.0127214,(Urochloa_fusta_Urofu.7G327100:0.0237751,Urochloa_fusta_Urofu.9G130700:0.0126762)n32:0.0110287)n30:0.00897423,((Digitaria_radicosa_Dra07G0229400:0.0274728,(Digitaria_exilis_H_Dex7A-001341.1:0.0120109,Digitaria_exilis_H_Dex7B-001383.1:0.0136918)n35:0.0193199)n34:0.0235816,(Setaria_viridis_SEVIR_3G019900v2:0.0319399,(ASEM_AUS1_H_AUS1CM014276.1001692.1:0.00703803,ASEM_RSA5_H_RSA5chrom7001799.1:0.00892301)n37:0.0279343)n36:0.00108545)n33:0.00330412)n29:0.0138375,(Panicum_hallii_Pahal.7G335000:0.0247186,(Panicum_virgatum_Pavir.4NG265700:0.0452818,(Panicum_virgatum_Pavir.7NG436200:0.020567,Panicum_virgatum_Pavir.7KG377600:0.0181679)n40:0.00181679)n39:0.000201865)n38:6e-09)n28:0.021751)n25:0.025023)n20:0.014802)n18:0.0331175)n4:0.0251086)n0;
```
