## Supplementary Dataset S1 for "Gene turnover and contingency facilitated the repeated evolution of C_4_ photosynthesis in grasses": OG0010798_tree.txt

```
((Streptochaeta_angustifolia_strangu_021131:0.152842,(Pharus_latifolius_Phala.06G274000:0.00325224,(Pharus_latifolius_Phala.06G274000.2:0.0012135,Pharus_latifolius_Phala.06G274000.3:5e-09)n3:0.000457219)n2:0.147839)n1:0.0346183,((Brachypodium_distachyon_BRADI_5g26170v3:0.135097,(Hordeum_vulgareMorex_HORVU.MOREX.r3.2HG0209940:0.00613678,(((Hordeum_spontaneum_WB01_010500_0000061:0.0395785,Hordeum_spontaneum_WB01_005832_0330438:0.0607572)n9:0.0243029,Hordeum_spontaneum_WB01_021288_0004227:0.13408)n8:0.0423846,Hordeum_spontaneum_WB01_008405_0086447:0.000624641)n7:6.94046e-05)n6:0.0198768)n5:0.102517,((((Zizania_latifolia_GWHTBFHI017972:0.0314162,Zizania_latifolia_GWHTBFHI018170:0.0878764)n13:0.0343621,(Leersia_perrieri_LPERR04G25150:0.066914,Oryza_sativa_LOC_Os04g58100:0.0664743)n14:0.0325907)n12:0.0732466,(Olyra_latifolia_Ola000782:0.100354,((Ampelocalamus_luodianensis_Alu04Dg01160.4:0.0401185,Ampelocalamus_luodianensis_Alu04Cg22760.10:0.0166672)n17:0.00185192,(Dendrocalamus_sinicus_Dendrocalamus_sinicus_Dsi04B_39259702_39262958_Dsi04Bg14840.1_-1_CDS_4147757311_4181:0.0455099,Dendrocalamus_sinicus_Dendrocalamus_sinicus_Dsi04A_1091124_1094695_Dsi04Ag00930.1_1_CDS_4147747066_36222:0.0244517)n18:0.00271686)n16:0.0118782)n15:0.0178502)n11:0.0162349,(((Phragmites_australis_Phragmites_australis_PaChr11_961098_964398_evm.model.PaChr11.100_1_CDS_4362374878_20255:0.0592259,Phragmites_australis_Phragmites_australis_PaChr7_1175063_1178232_evm.model.PaChr7.104_1_CDS_4362473296_39076:0.0625959)n21:0.0150199,((Eragrostis_curvula_EJB05_40144:0.0608813,(Eleusine_coracana_ELECO.r07.4BG0330090:0.036829,Eleusine_coracana_ELECO.r07.4AG0299390:0.016929)n24:0.0591142)n23:0.0535309,(Aristida_adscensionis_H_Aadptg000072l000404.1:0.0914323,Stipagrostis_hirtigluma_H_Shi_ptg000016l_001622.1:0.0732982)n25:0.0525547)n22:0.0125841)n20:0.00548091,(Chasmanthium_laxum_Chala.06G279600:0.0695892,((Sorghum_bicolor_SORBI_3006G267100:0.0340456,Zea_mays_Zm00001eb433740:0.0777082)n28:0.0582776,((Dichantelium_oligosantes_H_DolKV777954.1000002.1:0.0442832,(Digitaria_radicosa_Dra07G0232100:0.0289298,(Digitaria_exilis_H_Dex7A-001487.1:0.00525786,Digitaria_exilis_H_Dex7B-001524.1:0.00560895)n32:0.0222537)n31:0.0277339)n30:0.00756892,((ASEM_AUS1_H_AUS1CM014276.1001823.1:0.00776636,ASEM_RSA5_H_RSA5chrom7001981.1:0.00424327)n34:0.0511755,(Echinocloa_haploclada_eh_chr9.3154:0.0441412,((Panicum_hallii_Pahal.7G338000:0.0233889,(Panicum_virgatum_Pavir.7KG374700:0.0214333,Panicum_virgatum_Pavir.7NG439500:0.0179189)n38:0.00422987)n37:0.0303166,(Urochloa_fusta_Urofu.7G331300:0.0565845,(Cenchrus_americanus_H_CamCM007984.2002451.1:0.044506,Setaria_viridis_SEVIR_3G016700v2:0.0169996)n40:0.0137938)n39:0.0116087)n36:0.0111575)n35:0.00685677)n33:0.00397267)n29:0.0254906)n27:0.042032)n26:0.0182167)n19:0.043165)n10:0.0306031)n4:0.0346183)n0;
```
