## Supplementary Dataset S1 for "Gene turnover and contingency facilitated the repeated evolution of C_4_ photosynthesis in grasses": OG0010799_tree.txt

```
((Streptochaeta_angustifolia_strangu_027935:0.104184,(Pharus_latifolius_Phala.06G276000:0.0402379,Pharus_latifolius_Phala.06G276000.2:5e-09)n2:0.0749314)n1:0.0349641,((((Zizania_latifolia_GWHTBFHI000965:0.0402947,Zizania_latifolia_GWHTBFHI031847:0.0374528)n6:0.037105,(Leersia_perrieri_LPERR09G01710:0.0710446,Oryza_sativa_LOC_Os09g18320:0.0590425)n7:0.0317449)n5:0.0473196,(((Hordeum_spontaneum_WB01_008215_0045210:0.0170619,Hordeum_vulgareMorex_HORVU.MOREX.r3.2HG0209150:0.00479257)n10:0.0887927,(Brachypodium_distachyon_BRADI_1g30290v3:0.0257443,Brachypodium_distachyon_BRADI_5g26400v3:0.0159881)n11:0.0523208)n9:0.0592879,((Ampelocalamus_luodianensis_Alu04Cg22960.1:0.0338034,Ampelocalamus_luodianensis_Alu04Dg00960.1:0.0304435)n13:0.00773668,(Olyra_latifolia_Ola034922:0.100219,(Dendrocalamus_sinicus_Dendrocalamus_sinicus_Dsi04A_945513_949037_Dsi04Ag00780.1_-1_CDS_4147747021_10900:0.0885077,(Dendrocalamus_sinicus_Dendrocalamus_sinicus_Dsi04B_39403520_39407084_Dsi04Bg14980.1_1_CDS_4147757353_27814:0.0257646,Dendrocalamus_sinicus_Dendrocalamus_sinicus_Dsi03B_48190214_48193380_Dsi03Bg19700.1_1_CDS_4147740019_49148:0.0209573)n16:0.0153769)n15:0.00375816)n14:0.00372841)n12:0.0048139)n8:0.00613102)n4:0.0216953,(Aristida_adscensionis_H_Aadptg000072l000250.1:0.0875668,(((Eleusine_coracana_ELECO.r07.3AG0234550:0.0854006,Eragrostis_curvula_EJB05_40198:0.0571886)n20:0.0223909,(Stipagrostis_hirtigluma_H_Shi_ptg000016l_001465.1:0.106574,(Stipagrostis_hirtigluma_H_Shi_ptg000006l_000317.1:0.0186497,Stipagrostis_hirtigluma_H_Shi_ptg000017l_001371.1:0.0138121)n22:0.055227)n21:0.00613633)n19:0.0169816,(Phragmites_australis_Phragmites_australis_PaChr7_992241_995492_evm.model.PaChr7.83_1_CDS_4362476676_16388:0.0454544,(Chasmanthium_laxum_Chala.06G282000:0.0609308,((Sorghum_bicolor_SORBI_3006G269900:0.0229157,Zea_mays_Zm00001eb065940:0.0346482)n26:0.0405225,(Urochloa_fusta_Urofu.7G333600:0.0288382,((Cenchrus_americanus_H_CamCM007983.2001207.1:0.0386004,Setaria_viridis_SEVIR_3G014600v2:0.0286152)n29:0.00739042,(((Digitaria_radicosa_Dra07G0234200:0.0378122,Digitaria_radicosa_Dra07G0234200.2:5e-09)n32:0.0310124,(Digitaria_exilis_H_Dex7A-001365.1:0.0223364,Digitaria_exilis_H_Dex7B-001408.1:0.00780962)n33:0.0263865)n31:0.0186573,((Panicum_hallii_Pahal.7G340400:0.0107424,(Panicum_virgatum_Pavir.7KG373300:0.0203135,(Panicum_virgatum_Pavir.7NG443200:0.0277113,Panicum_virgatum_Pavir.2NG323600:0.0171194)n37:0.00894151)n36:0.00452719)n35:0.0168099,(Echinocloa_haploclada_eh_chr9.3175:0.0482265,((ASEM_AUS1_H_AUS1CM014276.1001717.1:0.0285874,ASEM_RSA5_H_RSA5chrom7001833.1:0.0122313)n40:0.0249435,Dichantelium_oligosantes_H_DolKV780642.1000003.1:0.0260941)n39:0.00324639)n38:0.0123214)n34:0.00210917)n30:0.00513205)n28:0.00266726)n27:0.0140388)n25:0.0228657)n24:0.00730116)n23:0.0116042)n18:0.00569789)n17:0.0538027)n3:0.0349641)n0;
```
