## Supplementary Dataset S1 for "Gene turnover and contingency facilitated the repeated evolution of C_4_ photosynthesis in grasses": OG0010800_tree.txt

```
((Carex_scoparia_H_Carex_Csco_scaffold_11_000137.1:0.279265,(Ananas_comosus_H_Ananas_contig23_000512.1:0.0264716,Tillandsia_fasciculata_H_Tillandsia_CM054952.1_000534.1:0.0252752)n2:0.149803)n1:0.0668582,(Streptochaeta_angustifolia_strangu_027634:0.0792151,((Pharus_latifolius_Phala.06G278100:5e-09,Pharus_latifolius_Phala.06G278100.2:5e-09)n5:0.0780892,((((Zizania_latifolia_GWHTBFHI018142:0.0308539,Zizania_latifolia_GWHTBFHI017996:0.0279686)n9:0.0156303,(Leersia_perrieri_LPERR04G25520:0.0459141,Oryza_sativa_LOC_Os04g58620:0.0337057)n10:0.0200137)n8:0.0457006,((Dendrocalamus_sinicus_Dendrocalamus_sinicus_Dsi04C_778905_790808_Dsi04Cg00700.1_1_CDS_4147757785_43577:0.0342773,Ampelocalamus_luodianensis_Alu04Cg23090.1:0.0171348)n12:0.00754183,(Dendrocalamus_sinicus_Dendrocalamus_sinicus_Dsi04A_865612_882032_Dsi04Ag00690.1_1_CDS_4147746994_52549:0.0253166,(Ampelocalamus_luodianensis_Alu04Dg00870.2:0.0284495,Olyra_latifolia_Ola034940:0.0719784)n14:0.00442611)n13:0.00049179)n11:0.0151497)n7:0.0107314,((Brachypodium_distachyon_BRADI_5g26820v3:0.06083,(Hordeum_spontaneum_WB01_001951_0239844:0.00441981,Hordeum_vulgareMorex_HORVU.MOREX.r3.2HG0214490:0.00229887)n17:0.0943044)n16:0.0568612,((Aristida_adscensionis_H_Aadptg000072l000379.1:0.0754489,Stipagrostis_hirtigluma_H_Shi_ptg000016l_001596.1:0.0514165)n19:0.0177777,((Phragmites_australis_Phragmites_australis_PaChr7_904361_915758_evm.model.PaChr7.72_1_CDS_4362476432_41202:0.0491092,((Eragrostis_curvula_EJB05_40226:0.00177261,Eragrostis_curvula_EJB05_40239:0.00316401)n23:0.0668976,(Eleusine_coracana_ELECO.r07.4BG0329720:0.0100371,Eleusine_coracana_ELECO.r07.4AG0299050:0.012784)n24:0.0642687)n22:0.0403099)n21:0.0139593,(Chasmanthium_laxum_Chala.06G283900:0.0473088,(Dichantelium_oligosantes_H_DolKV767716.1000006.1:0.0293093,((Echinocloa_haploclada_eh_chr9.3197:0.0476818,(ASEM_AUS1_H_AUS1CM014276.1001793.1:0.0045455,ASEM_RSA5_H_RSA5chrom7001958.1:0.00251239)n29:0.0307428)n28:0.0125198,(((Panicum_hallii_Pahal.7G342000:0.0136693,(Panicum_virgatum_Pavir.7KG371300:0.0156238,Panicum_virgatum_Pavir.7NG445300:0.0133455)n33:0.0125287)n32:0.0177943,(Urochloa_fusta_Urofu.7G335500:0.0310473,(Cenchrus_americanus_H_CamLKME02014656.1000035.1:0.068929,Setaria_viridis_SEVIR_3G012400v2:0.0279447)n35:0.0230839)n34:0.00767303)n31:0.0114316,((Sorghum_bicolor_SORBI_3006G271800:0.0296294,(Zea_mays_Zm00001eb433980:0.0400505,Zea_mays_Zm00001eb065780:0.0457352)n38:0.00752009)n37:0.0516058,(Digitaria_radicosa_Dra07G0235500:0.0268855,(Digitaria_exilis_H_Dex7A-001465.1:0.00917583,Digitaria_exilis_H_Dex7B-001503.1:0.0106318)n40:0.0246466)n39:0.0333369)n36:0.00751538)n30:0.00781602)n27:0.00356525)n26:0.0356796)n25:0.0111331)n20:0.00796127)n18:0.0481639)n15:0.0180004)n6:0.0517536)n4:0.0326358)n3:0.0668582)n0;
```
