## Supplementary Dataset S1 for "Gene turnover and contingency facilitated the repeated evolution of C_4_ photosynthesis in grasses": OG0010801_tree.txt

```
((Carex_scoparia_H_Carex_Csco_scaffold_31_000314.1:0.539407,Tillandsia_fasciculata_H_Tillandsia_CM054942.1_000424.1:0.218902)n1:0.0684117,((Pharus_latifolius_Phala.06G283800:0,Pharus_latifolius_Phala.06G283800.2:0,Pharus_latifolius_Phala.06G283800.3:0)n3:0.0916059,((((Zizania_latifolia_GWHTBFHI018028:0.0427186,Zizania_latifolia_GWHTBFHI018102:0.0304817)n7:0.0189216,(Leersia_perrieri_LPERR04G25870:0.0431913,Oryza_sativa_LOC_Os04g59130:0.0400889)n8:0.0202231)n6:0.0465841,((Brachypodium_distachyon_BRADI_5g27110v3:0.0515556,(Hordeum_spontaneum_WB01_005726_0221811:0.000952066,Hordeum_vulgareMorex_HORVU.MOREX.r3.2HG0215220:0.00244315)n11:0.149623)n10:0.0562779,(Olyra_latifolia_Ola007952:0.0593791,((Ampelocalamus_luodianensis_Alu04Cg23480.2:0.024713,((Dendrocalamus_sinicus_Dendrocalamus_sinicus_Dsi04A_491994_494678_Dsi04Ag00350.1_-1_CDS_4147746892_51986:0.00701718,Dendrocalamus_sinicus_Dendrocalamus_sinicus_Dsi05A_32646198_32648035_Dsi05Ag13620.1_-1_CDS_4147766020_17152:0.0626325)n16:0.0225973,(Dendrocalamus_sinicus_Dendrocalamus_sinicus_Dsi11A_23416549_23419570_Dsi11Ag06620.1_1_CDS_4147831729_50577:0.202833,Dendrocalamus_sinicus_Dendrocalamus_sinicus_Dsi04C_418232_420804_Dsi04Cg00360.1_1_CDS_4147757683_43013:0.00590434)n17:0.0117439)n15:0.00130488)n14:0.0104287,(Dendrocalamus_sinicus_Dendrocalamus_sinicus_Dsi04B_39838799_39841450_Dsi04Bg15340.2_1_CDS_4147757461_31753:0.0553131,Ampelocalamus_luodianensis_Alu04Dg00500.2:0.021143)n18:0.00234922)n13:0.00845209)n12:0.0110813)n9:0.0119994)n5:0.00894921,((Aristida_adscensionis_H_Aadptg000072l000280.1:0.0526171,Stipagrostis_hirtigluma_H_Shi_ptg000016l_001492.1:0.0576526)n20:0.0281591,((Phragmites_australis_Phragmites_australis_PaChr11_327484_330108_evm.model.PaChr11.35_1_CDS_4362377174_8892:0.0413339,(Eragrostis_curvula_EJB05_40268:0.0456528,(Eleusine_coracana_ELECO.r07.4BG0329210:0.021673,Eleusine_coracana_ELECO.r07.4AG0298520:0.0146295)n24:0.077096)n23:0.0479716)n22:0.0119522,(Chasmanthium_laxum_Chala.06G289000:0.0498322,((Sorghum_bicolor_SORBI_3006G277200:0.048145,Zea_mays_Zm00001eb076160:0.0681658)n27:0.0836172,(((ASEM_AUS1_H_AUS1CM014276.1001763.1:0.00338234,ASEM_RSA5_H_RSA5chrom7001875.1:0.00172596)n30:0.0397903,((Digitaria_radicosa_Dra07G0239400:0.0247022,(Digitaria_exilis_H_Dex7A-001396.1:5e-09,Digitaria_exilis_H_Dex7B-001437.1:0.00668961)n33:0.030422)n32:0.0365476,(Dichantelium_oligosantes_H_DolKV775234.1000007.1:0.0422806,Echinocloa_haploclada_eh_chr9.3245:0.0329867)n34:0.00728967)n31:0.00260868)n29:0.00535625,((Panicum_hallii_Pahal.7G347300:0.0259056,(Panicum_virgatum_Pavir.7KG363100:0.0235161,Panicum_virgatum_Pavir.7NG418100:0.0277636)n37:0.00459634)n36:0.0255993,(Cenchrus_americanus_H_CamCM007982.2000604.1:0.0522369,(Setaria_viridis_SEVIR_3G006600v2:0.00849489,Setaria_viridis_SEVIR_7G067900v2:0.16239)n39:0.0180433)n38:0.00507488)n35:0.00306744)n28:0.0225025)n26:0.0328645)n25:0.0156503)n21:0.011439)n19:0.0424247)n4:0.0299116)n2:0.0684117)n0;
```
