## Supplementary Dataset S1 for "Gene turnover and contingency facilitated the repeated evolution of C_4_ photosynthesis in grasses": OG0010802_tree.txt

```
((Olyra_latifolia_Ola031274:0.25265,((Zizania_latifolia_GWHTBFHI029760:0.171429,((Oryza_sativa_LOC_Os12g02230:0.0238887,Oryza_sativa_LOC_Os11g02270:0.0311133)n5:0.0453671,(Leersia_perrieri_LPERR11G00750:0.0553434,Leersia_perrieri_LPERR12G00820:0.0414764)n6:0.0756625)n4:0.0937881)n3:0.0940646,(Dendrocalamus_sinicus_Dendrocalamus_sinicus_Dsi12A_27495645_27496862_Dsi12Ag08720.1_-1_CDS_4147843597_22472:0.0623273,(Ampelocalamus_luodianensis_Alu11Cg00660.1:0.0854775,Ampelocalamus_luodianensis_Alu12Cg11060.2:0.0637239)n8:0.00708043)n7:0.0305229)n2:0.0449522)n1:0.0363804,(((Phragmites_australis_Phragmites_australis_PaChr23_2541292_2542563_evm.model.PaChr23.171_1_CDS_4362434129_5290:0.123573,((Eragrostis_curvula_EJB05_29879:0.000925643,Eragrostis_curvula_EJB05_29953:0.000909795)n13:0.164455,(Eleusine_coracana_ELECO.r07.9AG0672440:0.0700113,Eleusine_coracana_ELECO.r07.9BG0696020:0.0691924)n14:0.166448)n12:0.0731169)n11:0.0454896,(Stipagrostis_hirtigluma_H_Shi_ptg000025l_001297.1:0.140216,Chasmanthium_laxum_Chala.09G183700:0.167416)n15:0.0213159)n10:0.0187981,(Cenchrus_americanus_H_CamLKME02018556.1000027.1:0.172871,(Setaria_viridis_SEVIR_7G311980v2:0.0510818,((Urochloa_fusta_Urofu.8G004700:0.0223938,Urochloa_fusta_Urofu.3G008300:0.0115807)n19:0.0876545,(((Digitaria_radicosa_Dra03G0005700:0.077704,Digitaria_radicosa_Dra08G0005400:0.0278066)n22:0.0390633,(Digitaria_exilis_H_Dex3A-000042.1:0.0351546,((Digitaria_exilis_H_Dex3B-000054.1:0.029076,Digitaria_exilis_H_Dex8A-000041.1:0.028923)n25:0.0108802,Digitaria_exilis_H_Dex8B-000041.1:0.0408339)n24:0.00408339)n23:0.00045371)n21:0.006071,(((Dichantelium_oligosantes_H_DolKV777431.1000007.1:0.070106,(ASEM_AUS1_H_AUS1CM014277.1000090.1:0.0297321,(ASEM_RSA5_H_RSA5chrom3003010.1:0.0294277,(ASEM_RSA5_H_RSA5chrom3003025.1:0.0102318,ASEM_RSA5_H_RSA5chrom3002832.1:0.00788953)n31:0.0239709)n30:0.00266343)n29:0.0076186)n28:0.0117218,((Echinocloa_haploclada_eh_chr5.160:0.00358283,Echinocloa_haploclada_eh_chr5.310:0.00178453)n33:0.0937823,((Panicum_virgatum_Pavir.3KG042800:0.00201185,(Panicum_virgatum_Pavir.8KG004500:0.0479077,Panicum_virgatum_Pavir.8KG021400:5e-09)n36:0.00205673)n35:0.0909508,(Panicum_hallii_Pahal.3G006900:0.0219802,Panicum_hallii_Pahal.8G007800:0.0283622)n37:0.0338522)n34:0.039962)n32:0.0077296)n27:0.00548627,(ASEM_RSA5_H_RSA5chrom3003020.1:0.238208,(Panicum_virgatum_Pavir.8KG004600:0.329199,(Panicum_virgatum_Pavir.3NG002100:0.135949,Panicum_virgatum_Pavir.8NG013800:0.0223096)n40:0.0562076)n39:0.0680246)n38:0.0378352)n26:0.00420391)n20:0.0205271)n18:0.017293)n17:0.0462318)n16:0.0716584)n9:0.0363804)n0;
```
