## Supplementary Dataset S1 for "Gene turnover and contingency facilitated the repeated evolution of C_4_ photosynthesis in grasses": OG0010803_tree.txt

```
((Zizania_latifolia_GWHTBFHI002974:0.208534,(Dendrocalamus_sinicus_Dendrocalamus_sinicus_Dsi11C_1386307_1386864_Dsi11Cg00950.1_-1_CDS_4147837981_44967:0.0345188,(Ampelocalamus_luodianensis_Alu12Cg11680.1:0.0313153,Ampelocalamus_luodianensis_Alu12Cg10400.1:0.0170786)n3:0.0123456)n2:0.0989089)n1:0.012963,((Aristida_adscensionis_H_Aadptg000039l000428.1:0.0905538,Aristida_adscensionis_H_Aadptg000039l000073.1:0.0533739)n5:0.155554,((Phragmites_australis_Phragmites_australis_PaChr10_33240446_33241030_evm.model.PaChr10.1177_1_CDS_4362370839_20663:0.118235,((Sorghum_bicolor_SORBI_3005G022600:0.0789039,Zea_mays_Zm00001eb196090:0.152223)n9:0.116439,((Dichantelium_oligosantes_H_DolKV776227.1000009.1:0.0667083,((ASEM_RSA5_H_RSA5chrom8000010.1:0.00825294,(ASEM_RSA5_H_RSA5chrom1003336.1:0.00195372,ASEM_RSA5_H_RSA5chrom3002709.1:0.00198788)n14:0.00498604)n13:0.00712822,(ASEM_AUS1_H_AUS1CM014277.1003585.1:0.00829531,ASEM_AUS1_H_AUS1CM014277.1003576.1:0.0185486)n15:0.0144147)n12:0.0779536)n11:0.0340119,(((Cenchrus_americanus_H_CamCM007982.2002703.1:0.0671184,Setaria_viridis_SEVIR_7G320600v2:0.0411695)n18:0.027347,(Urochloa_fusta_Urofu.3G024500:0.109881,(((Digitaria_exilis_H_Dex3A-004251.1:0.0178007,Digitaria_exilis_H_Dex8A-002197.1:0.0272426)n22:0.00504105,(Digitaria_exilis_H_Dex3B-004256.1:0.0356221,Digitaria_exilis_H_Dex8B-002048.1:0.0249532)n23:0.00868337)n21:0.0375748,(Digitaria_radicosa_Dra03G0013700:0.0489167,Digitaria_radicosa_Dra08G0014000:0.037657)n24:0.0283373)n20:0.0569244)n19:0.0227896)n17:0.00975091,((Echinocloa_haploclada_eh_chr5.434:0.010955,Echinocloa_haploclada_eh_chr5.50:0.0155787)n26:0.0560723,((Panicum_hallii_Pahal.8G018200:0.0426861,Panicum_hallii_Pahal.3G016400:0.0362325)n28:0.0152905,((Panicum_virgatum_Pavir.3KG011800:0.00669603,Panicum_virgatum_Pavir.8KG015700:0.0132112)n30:0.0651811,Panicum_virgatum_Pavir.3NG011000:0.0298869)n29:0.00332077)n27:0.0128674)n25:0.0293055)n16:0.0321478)n10:0.024025)n8:0.0479641)n7:0.0305597,(Eragrostis_curvula_EJB05_02847:0.307327,((Phragmites_australis_Phragmites_australis_PaChr22_22702370_22702945_evm.model.PaChr22.994_1_CDS_4362432931_11192:0.152835,(Eragrostis_curvula_EJB05_51881:0.134262,(Eleusine_coracana_ELECO.r07.9AG0673430:0.0232877,Eleusine_coracana_ELECO.r07.9BG0697130:0.0200355)n35:0.115371)n34:0.075212)n33:0.0447793,((Panicum_virgatum_Pavir.J754600:0.0532608,Panicum_virgatum_Pavir.8NG037700:0.0445731)n37:0.176891,((Digitaria_exilis_H_Dex3A-003568.1:0.08325,Digitaria_exilis_H_Dex3B-003590.1:0.083288)n39:0.145699,(Dichantelium_oligosantes_H_DolKV776227.1000008.1:0.038794,Dichantelium_oligosantes_H_DolKV781308.1000002.1:0.0319525)n40:0.0457126)n38:0.0431414)n36:0.0270503)n32:0.0498068)n31:0.00553409)n6:0.0984761)n4:0.0523272)n0;
```
