## Supplementary Dataset S1 for "Gene turnover and contingency facilitated the repeated evolution of C_4_ photosynthesis in grasses": OG0010804_tree.txt

```
((Streptochaeta_angustifolia_strangu_018667:0.0977831,(Pharus_latifolius_Phala.09G041200.2:5e-09,(Pharus_latifolius_Phala.09G041200.4:5e-09,(Pharus_latifolius_Phala.09G041200.3:5e-09,Pharus_latifolius_Phala.09G041200:6e-09)n4:5e-09)n3:5e-09)n2:0.0732922)n1:0.025144,(((Zizania_latifolia_GWHTBFHI030418:0.0526391,(Leersia_perrieri_LPERR11G03760:0.0453594,Oryza_sativa_LOC_Os11g06810:0.0383376)n8:0.0204505)n7:0.0385244,((Brachypodium_distachyon_BRADI_4g24237v3:0.0525912,(Hordeum_spontaneum_WB01_001596_0284762:0.000412529,Hordeum_vulgareMorex_HORVU.MOREX.r3.4HG0349310:5e-09)n11:0.0695327)n10:0.0256312,(Ampelocalamus_luodianensis_Alu11Cg02720.1:0.0229743,(Olyra_latifolia_Ola019866:0.0611184,Dendrocalamus_sinicus_Dendrocalamus_sinicus_Dsi11A_2101191_2106393_Dsi11Ag01510.1_1_CDS_4147830196_40438:0.0197254)n13:0.00505409)n12:0.0140563)n9:0.0103252)n6:0.00930743,(((Aristida_adscensionis_H_Aadptg000039l000193.1:0.0412899,(Stipagrostis_hirtigluma_H_Shi_ptg000009l_000331.1:0.00183214,Stipagrostis_hirtigluma_H_Shi_ptg000015l_000002.1:0.00375896)n17:0.0450503)n16:0.0333878,((Eragrostis_curvula_EJB05_50213:0.000449195,Eragrostis_curvula_EJB05_29233:0.00115927)n19:0.0485356,(Eleusine_coracana_ELECO.r07.9AG0671570:0.014402,Eleusine_coracana_ELECO.r07.9BG0695050:0.0135332)n20:0.0482329)n18:0.0272474)n15:0.0173931,(((Phragmites_australis_Phragmites_australis_PaChr21_3161326_3166921_evm.model.PaChr21.236_1_CDS_4362427823_29240:0.041612,Phragmites_australis_Phragmites_australis_PaChr10_30829779_30835043_evm.model.PaChr10.1025_1_CDS_4362370503_6760:0.033297)n23:0.00267839,(Chasmanthium_laxum_Chala.09G144600:0.0370842,(((ASEM_AUS1_H_AUS1CM014277.1003359.1:0.0122457,ASEM_RSA5_H_RSA5chrom8000163.1:0.00486493)n27:0.0245197,(((Panicum_hallii_Pahal.2G023400:0.00658201,(Panicum_virgatum_Pavir.2KG048500:0.0178461,Panicum_virgatum_Pavir.2NG036500:0.0157498)n31:0.00133938)n30:0.0278169,((Urochloa_fusta_Urofu.8G041700:0.0286274,(Cenchrus_americanus_H_CamCM007985.2001918.1:0.022741,Setaria_viridis_SEVIR_8G047800v2:0.0108794)n34:0.0138576)n33:0.00651028,((Digitaria_exilis_H_Dex8A-000190.1:0.0064806,Digitaria_exilis_H_Dex8B-000202.1:0.00761624)n36:0.0172162,(Digitaria_radicosa_Dra08G0032800:0.0242929,Digitaria_radicosa_Dra03G0026600:0.0201353)n37:0.00223726)n35:0.00258481)n32:0.00621928)n29:0.00276517,Panicum_hallii_Pahal.8G042400:0.0450371)n28:0.00500412)n26:0.008149,(Echinocloa_haploclada_eh_chr4.300:0.038489,Dichantelium_oligosantes_H_DolKV776294.1000004.1:0.018834)n38:0.00380969)n25:0.0316971)n24:0.00660245)n22:0.0130792,(Zea_mays_Zm00001eb297610:0.0377155,(Sorghum_bicolor_SORBI_3007G221500:0.413252,Sorghum_bicolor_SORBI_3009G249700:0.0162083)n40:0.00180093)n39:0.0220721)n21:0.00770057)n14:0.0342553)n5:0.025144)n0;
```
