## Supplementary Dataset S1 for "Gene turnover and contingency facilitated the repeated evolution of C_4_ photosynthesis in grasses": OG0010805_tree.txt

```
(((Brachypodium_distachyon_BRADI_4g34420v3:0.102944,(Hordeum_spontaneum_WB01_008388_0064553:0.00111781,Hordeum_vulgareMorex_HORVU.MOREX.r3.5HG0493200:0.00101674)n3:0.102354)n2:0.0600441,(((Leersia_perrieri_LPERR08G08950:0.086575,Oryza_sativa_LOC_Os08g23180:0.0369724)n6:0.0425729,(Zizania_latifolia_GWHTBFHI002954:0.0305182,Zizania_latifolia_GWHTBFHI010530:0.0473759)n7:0.0310957)n5:0.0283565,(Olyra_latifolia_Ola011272:0.0956017,((Dendrocalamus_sinicus_Dendrocalamus_sinicus_Dsi08C_19680720_19683725_Dsi08Cg09330.1_-1_CDS_4147810768_20113:0.0350839,Ampelocalamus_luodianensis_Alu08Cg03120.2:0.0288341)n10:0.00334783,(Dendrocalamus_sinicus_Dendrocalamus_sinicus_Dsi08A_19506996_19510868_Dsi08Ag06150.1_-1_CDS_4147802035_50479:0.0289128,(Ampelocalamus_luodianensis_Alu08Dg09160.2:0.00277193,Ampelocalamus_luodianensis_Alu08Dg09190.2:0.00124939)n12:0.0274729)n11:0.00305254)n9:0.0230959)n8:0.0164387)n4:0.0188252)n1:0.0476372,((Chasmanthium_laxum_Chala.05G092200:0.0782717,(((Eragrostis_curvula_EJB05_49869:0.0732816,(Eleusine_coracana_ELECO.r07.8BG0654670:0.014235,Eleusine_coracana_ELECO.r07.8AG0627250:0.0110972)n18:0.0733647)n17:0.0383935,(Phragmites_australis_Phragmites_australis_PaChr19_11930418_11934508_evm.model.PaChr19.582_1_CDS_4362412826_8589:0.0999325,Phragmites_australis_Phragmites_australis_PaChr14_14659716_14662544_evm.model.PaChr14.663_1_CDS_4362392771_27032:0.0688099)n19:0.00764554)n16:0.0151654,((Stipagrostis_hirtigluma_H_Shi_ptg000021l_002351.1:0.00206944,Stipagrostis_hirtigluma_H_Shi_ptg000028l_000050.1:0.00103228)n21:0.00326073,(Stipagrostis_hirtigluma_H_Shi_ptg000094l_000014.1:0.00801279,(Stipagrostis_hirtigluma_H_Shi_ptg000094l_000016.1:0.00769512,Stipagrostis_hirtigluma_H_Shi_ptg000094l_000015.1:0.00540444)n23:0.0170959)n22:0.00449189)n20:0.0732885)n15:0.00854177)n14:0.0173863,(Aristida_adscensionis_H_Aadptg000080l000034.1:0.118983,((Sorghum_bicolor_SORBI_3009G055900:0.10246,Zea_mays_Zm00001eb282320:0.0490716)n26:0.0477577,((ASEM_AUS1_H_AUS1CM014277.1003083.1:0.00875628,ASEM_RSA5_H_RSA5chrom6002651.1:0.0101542)n28:0.0629273,((Echinocloa_haploclada_eh_chr8.1454:0.0413677,(Echinocloa_haploclada_eh_chr8.1455:0.0360297,Echinocloa_haploclada_eh_chr7.1616:0.0295189)n31:0.006283)n30:0.0272679,((Dichantelium_oligosantes_H_DolKV775649.1000001.1:0.0635973,(Panicum_hallii_Pahal.6G124900:0.0330729,(Panicum_virgatum_Pavir.6KG226400:0.0337147,Panicum_virgatum_Pavir.6NG190400:0.0290902)n35:0.00834654)n34:0.0228755)n33:0.00516862,((Digitaria_radicosa_Dra06G0081400:0.0635527,(Digitaria_exilis_H_Dex9A-001414.1:0.00814006,Digitaria_exilis_H_Dex9B-001406.1:0.00557973)n38:0.0465423)n37:0.033969,(Urochloa_fusta_Urofu.6G090300:0.0477779,(Cenchrus_americanus_H_CamCM007986.2000457.1:0.0598762,Setaria_viridis_SEVIR_6G120600v2:0.0260921)n40:0.02615)n39:0.00797879)n36:0.00374554)n32:0.00596415)n29:0.0223547)n27:0.0155424)n25:0.0836269)n24:0.0190891)n13:0.0476372)n0;
```
