## Supplementary Dataset S1 for "Gene turnover and contingency facilitated the repeated evolution of C_4_ photosynthesis in grasses": OG0010806_tree.txt

```
((Pharus_latifolius_Phala.09G073200:0.256178,Streptochaeta_angustifolia_strangu_027697:0.138069)n1:0.0668644,((((Brachypodium_distachyon_BRADI_4g21025v3:0.180978,(Hordeum_spontaneum_WB01_001586_0311852:0,Hordeum_vulgareMorex_HORVU.MOREX.r3.4HG0344090:0)n6:0.122792)n5:0.0505219,(Olyra_latifolia_Ola027698:0.04432,((((Ampelocalamus_luodianensis_Alu11Dg09200.2:0.00200573,Ampelocalamus_luodianensis_Alu11Dg09240.1:0.00590303)n11:0.0200753,Dendrocalamus_sinicus_Dendrocalamus_sinicus_Dsi11B_20963960_20971990_Dsi11Bg05280.1_1_CDS_4147836559_40459:0.0559759)n10:0.0142942,(Dendrocalamus_sinicus_Dendrocalamus_sinicus_Dsi11C_15290990_15298036_Dsi11Cg05170.1_1_CDS_4147839247_18519:0.066459,(Ampelocalamus_luodianensis_Alu11Cg04820.2:0.00321803,Ampelocalamus_luodianensis_AluCtg03037bg00050.1:0.0132911)n13:0.0238998)n12:0.0073142)n9:0.00428624,Dendrocalamus_sinicus_Dendrocalamus_sinicus_Dsi11A_10631828_10637105_Dsi11Ag04120.1_-1_CDS_4147830979_26369:0.034462)n8:0.0130572)n7:0.0337028)n4:0.0246474,((Zizania_latifolia_GWHTBFHI029675:0.0676086,Zizania_latifolia_GWHTBFHI030302:0.0548682)n15:0.0458663,(Leersia_perrieri_LPERR11G07290:0.163716,Oryza_sativa_LOC_Os11g14070:0.0429334)n16:0.0328895)n14:0.0735439)n3:0.0143899,(((Chasmanthium_laxum_Chala.09G124500:0.0656072,(Phragmites_australis_Phragmites_australis_PaChr21_6300993_6305695_evm.model.PaChr21.375_1_CDS_4362428131_31343:0.0540273,Phragmites_australis_Phragmites_australis_PaChr10_26451074_26457198_evm.model.PaChr10.855_1_CDS_4362372683_31583:0.0642629)n20:0.0127139)n19:0.00996057,((Eleusine_coracana_ELECO.r07.9AG0679780:0.142595,(Eragrostis_curvula_EJB05_50814:0.00377557,Eragrostis_curvula_EJB05_28540:0.00366968)n23:0.0466418)n22:0.0465364,(Aristida_adscensionis_H_Aadptg000040l000228.1:0.0654782,(Stipagrostis_hirtigluma_H_Shi_ptg000003l_000036.1:0.00596705,Stipagrostis_hirtigluma_H_Shi_ptg000009l_000523.1:5e-09)n25:0.0512805)n24:0.0309886)n21:0.0102771)n18:0.016934,((Sorghum_bicolor_SORBI_3005G085800:0.0562789,Zea_mays_Zm00001eb168190:0.0543869)n27:0.057575,((Digitaria_radicosa_Dra08G0050900:0.0569401,(Digitaria_exilis_H_Dex8A-000369.1:0.036305,Digitaria_exilis_H_Dex8B-000350.1:0.0269159)n30:0.103352)n29:0.0276978,((Dichantelium_oligosantes_H_DolKV777987.1000006.1:0.0422018,(ASEM_AUS1_H_AUS1CM014277.1000630.1:0.0104199,ASEM_RSA5_H_RSA5chrom8000421.1:0.0133799)n33:0.0352698)n32:0.00627492,(((Panicum_hallii_Pahal.8G068600:0.0215576,(Panicum_virgatum_Pavir.8KG107800:0.0374791,Panicum_virgatum_Pavir.8NG091000:0.0323677)n37:0.0202611)n36:0.0323226,((Cenchrus_americanus_H_CamCM007985.2001318.1:0.03228,Setaria_viridis_SEVIR_8G080000v2:0.0209499)n39:0.0208083,(Cenchrus_americanus_H_CamCM007985.2001319.1:0.0677346,Echinocloa_haploclada_eh_chr4.783:0.036475)n40:0.0190278)n38:0.0021142)n35:0.0139706,Urochloa_fusta_Urofu.8G073200:0.0691993)n34:0.00890092)n31:0.0125609)n28:0.021607)n26:0.0325618)n17:0.0640388)n2:0.0668644)n0;
```
