## Supplementary Dataset S1 for "Gene turnover and contingency facilitated the repeated evolution of C_4_ photosynthesis in grasses": OG0010807_tree.txt

```
((Ananas_comosus_H_Ananas_contig18_000135.1:0.0340299,Tillandsia_fasciculata_H_Tillandsia_CM054946.1_000616.1:0.0438114)n1:0.217543,((Pharus_latifolius_Phala.09G063600:0.175096,Streptochaeta_angustifolia_strangu_033823:0.135979)n3:0.0463898,(Brachypodium_distachyon_BRADI_4g21830v3:0.230581,((Hordeum_spontaneum_WB01_000576_1032551:0,Hordeum_vulgareMorex_HORVU.MOREX.r3.4HG0344790:0)n6:0.131912,((Olyra_latifolia_Ola037260:0.0930227,((Ampelocalamus_luodianensis_Alu11Dg09610.1:0.0529787,(Dendrocalamus_sinicus_Dendrocalamus_sinicus_DsiCtg00269_180719_186404_DsiCtg00269g00020.1_1_CDS_4147850161_21931:0.0149326,Dendrocalamus_sinicus_Dendrocalamus_sinicus_Dsi11B_22119240_22124651_Dsi11Bg05540.1_-1_CDS_4147836637_27513:0.0180833)n11:0.0487222)n10:0.00599466,(Ampelocalamus_luodianensis_Alu11Cg04410.2:0.0408724,(Dendrocalamus_sinicus_Dendrocalamus_sinicus_Dsi11A_9377431_9382098_Dsi11Ag03700.1_1_CDS_4147830853_12302:0.0652152,Dendrocalamus_sinicus_Dendrocalamus_sinicus_Dsi11C_16343470_16349007_Dsi11Cg05390.1_-1_CDS_4147839313_55669:0.0440226)n13:0.0048914)n12:0.0133678)n9:0.00820452)n8:0.0210479,(((Zizania_latifolia_GWHTBFHI029647:0.0677088,Zizania_latifolia_GWHTBFHI030264:0.0840903)n16:0.0470468,(Leersia_perrieri_LPERR11G06780:0.210265,Oryza_sativa_LOC_Os11g12620:0.0550822)n17:0.0411982)n15:0.0448547,((Chasmanthium_laxum_Chala.09G119500:0.0761996,(Phragmites_australis_Phragmites_australis_PaChr10_24959048_24964668_evm.model.PaChr10.814_1_CDS_4362372593_36217:0.066839,Phragmites_australis_Phragmites_australis_PaChr21_7270802_7276077_evm.model.PaChr21.404_1_CDS_4362428197_16645:0.0711794)n20:0.0208789)n19:0.0187626,((Stipagrostis_hirtigluma_H_Shi_ptg000003l_000274.1:0.0184156,Stipagrostis_hirtigluma_H_Shi_ptg000009l_000072.1:0.0110009)n22:0.0448678,(Aristida_adscensionis_H_Aadptg000040l000047.1:0.0924135,((Eragrostis_curvula_EJB05_28461:0.110262,(Eleusine_coracana_ELECO.r07.9AG0680380:0.0260698,Eleusine_coracana_ELECO.r07.9BG0705900:0.032447)n26:0.175269)n25:0.0522381,((Sorghum_bicolor_SORBI_3005G091000:0.0930991,(Zea_mays_Zm00001eb112170:0.0575201,Zea_mays_Zm00001eb167830:0.0577314)n29:0.026721)n28:0.0404982,(((Panicum_hallii_Pahal.8G075200:0.0319036,Panicum_virgatum_Pavir.J173500:0.069683)n32:0.0520177,(Dichantelium_oligosantes_H_DolKV775807.1000001.1:0.0902097,(ASEM_AUS1_H_AUS1CM014277.1003033.1:0.0400331,ASEM_RSA5_H_RSA5chrom8002773.1:0.0253605)n34:0.0492223)n33:0.0173947)n31:0.0115112,((Cenchrus_americanus_H_CamCM007985.2002297.1:0.0752435,Setaria_viridis_SEVIR_8G086600v2:0.0507568)n36:0.0489693,((Urochloa_fusta_Urofu.8G080900:0.118843,(Digitaria_radicosa_Dra08G0055900:0.126139,(Digitaria_exilis_H_Dex8A-001823.1:0.0243913,Digitaria_exilis_H_Dex8B-001733.1:0.0408408)n40:0.111367)n39:0.0621318)n38:0.0370786,Echinocloa_haploclada_eh_chr4.861:0.0965572)n37:0.0222732)n35:0.0194944)n30:0.0226381)n27:0.0436135)n24:0.0284355)n23:0.0193257)n21:0.0224244)n18:0.0382395)n14:0.0143037)n7:0.0138352)n5:0.0214395)n4:0.0480137)n2:0.217543)n0;
```
