## Supplementary Dataset S1 for "Gene turnover and contingency facilitated the repeated evolution of C_4_ photosynthesis in grasses": OG0010808_tree.txt

```
((Streptochaeta_angustifolia_strangu_012762:0.236644,Pharus_latifolius_Phala.09G056300:0.164915)n1:0.0476348,(((((Leersia_perrieri_LPERR11G06320:0.0998423,Oryza_sativa_LOC_Os11g11410:0.108204)n6:0.0729517,(Zizania_latifolia_GWHTBFHI029608:0.0987543,Zizania_latifolia_GWHTBFHI030252:0.129875)n7:0.0503956)n5:0.0924699,(Brachypodium_distachyon_BRADI_4g22060v3:0.146338,(Hordeum_spontaneum_WB01_010297_0156698:0,(Hordeum_vulgareMorex_HORVU.MOREX.r3.4HG0345170:0.00110105,Hordeum_vulgareMorex_HORVU.MOREX.r3.4HG0345170.2:0)n10:0)n9:5e-09)n8:0.0835293)n4:0.0195263,((Dendrocalamus_sinicus_Dendrocalamus_sinicus_Dsi11B_24447160_24455294_Dsi11Bg05810.1_1_CDS_4147836718_16260:0.0767611,(Dendrocalamus_sinicus_Dendrocalamus_sinicus_Dsi11B_24652693_24658321_Dsi11Bg05880.1_-1_CDS_4147836739_28076:0.0660653,(Dendrocalamus_sinicus_Dendrocalamus_sinicus_Dsi11A_7223139_7224761_Dsi11Ag03050.1_1_CDS_4147830658_16240:5e-09,(Dendrocalamus_sinicus_Dendrocalamus_sinicus_Dsi11A_7216747_7217216_Dsi11Ag03040.1_1_CDS_4147830655_14552:0.0224291,Dendrocalamus_sinicus_Dendrocalamus_sinicus_DsiCtg00357_24577_30829_DsiCtg00357g00020.1_-1_CDS_4147850965_19683:5e-09)n15:5e-09)n14:0.0366114)n13:0.0110643)n12:0.00644689,(Ampelocalamus_luodianensis_Alu11Dg09970.1:0.0683857,Ampelocalamus_luodianensis_Alu11Cg04200.4:0.0493164)n16:0.00547959)n11:0.00946095)n3:0.0425461,(Eragrostis_curvula_EJB05_28357:0.248295,((Chasmanthium_laxum_Chala.09G116200:0.0873031,((Sorghum_bicolor_SORBI_3005G098400:0.0826594,(Zea_mays_Zm00001eb169200:0.130467,Zea_mays_Zm00001eb090870:0.112256)n22:0.0200857)n21:0.0840655,((Urochloa_fusta_Urofu.8G090800:0.0677054,(Cenchrus_americanus_H_CamCM007985.2002082.1:0.0723419,Setaria_viridis_SEVIR_8G093800v2:0.0319871)n25:0.0483531)n24:0.0122423,((ASEM_AUS1_H_AUS1CM014277.1002971.1:0.0295575,(ASEM_RSA5_H_RSA5chrom8000533.1:5e-09,ASEM_RSA5_H_RSA5scaff1197000001.1:0.0307175)n28:0.0165224)n27:0.076652,(Dichantelium_oligosantes_H_DolKV777387.1000007.1:0.0606047,((Panicum_hallii_Pahal.8G115300:0.0246971,(Panicum_virgatum_Pavir.8KG158900:0.0581713,Panicum_virgatum_Pavir.8NG181600:0.0471549)n32:0.0102837)n31:0.044531,(Echinocloa_haploclada_eh_chr4.982:0.0897509,((Digitaria_radicosa_Dra08G0060200:0.00475116,Digitaria_radicosa_Dra08G0060200.2:0.00244455)n35:0.0661353,(Digitaria_exilis_H_Dex8A-001796.1:0.0189849,Digitaria_exilis_H_Dex8B-000404.1:0.0274807)n36:0.0574822)n34:0.041647)n33:0.00953462)n30:0.0029213)n29:0.00361179)n26:0.00187764)n23:0.0494029)n20:0.0425397)n19:0.0252566,((Aristida_adscensionis_H_Aadptg000040l000021.1:0.110435,(Stipagrostis_hirtigluma_H_Shi_ptg000003l_000240.1:0.0155516,Stipagrostis_hirtigluma_H_Shi_ptg000009l_000040.1:0.0200272)n39:0.0963322)n38:0.0375685,(Phragmites_australis_Phragmites_australis_PaChr10_24245590_24250967_evm.model.PaChr10.800_1_CDS_4362372563_23602:0.112971,Phragmites_australis_Phragmites_australis_PaChr21_8326944_8334460_evm.model.PaChr21.435_1_CDS_4362428265_2747:0.095212)n40:0.0105791)n37:0.0413448)n18:0.0409791)n17:0.0871024)n2:0.0476348)n0;
```
