## Supplementary Dataset S1 for "Gene turnover and contingency facilitated the repeated evolution of C_4_ photosynthesis in grasses": OG0010809_tree.txt

```
((Carex_scoparia_H_Carex_Csco_scaffold_9_000694.1:0.265713,(Ananas_comosus_H_Ananas_contig18_000176.1:0.0527928,Tillandsia_fasciculata_H_Tillandsia_CM054946.1_000661.1:0.0361451)n2:0.153387)n1:0.0812269,(Streptochaeta_angustifolia_strangu_033160:0.148801,((((Dendrocalamus_sinicus_Dendrocalamus_sinicus_Dsi11B_19619042_19632875_Dsi11Bg04960.1_1_CDS_4147836463_43273:0.00884798,Dendrocalamus_sinicus_Dendrocalamus_sinicus_DsiCtg00153b_19614_25817_DsiCtg00153bg00020.3_-1_CDS_4147848181_44438:0.0242479)n7:0.0541115,((Brachypodium_distachyon_BRADI_4g20570v3:0.100021,((Hordeum_spontaneum_WB01_001402_0788564:5e-09,(Hordeum_vulgareMorex_HORVU.MOREX.r3.4HG0343460.4:5e-09,(Hordeum_vulgareMorex_HORVU.MOREX.r3.4HG0343460.2:5e-09,Hordeum_vulgareMorex_HORVU.MOREX.r3.4HG0343460:0.00277887)n13:0.000277887)n12:3.08764e-05)n11:9e-09,(Hordeum_vulgareMorex_HORVU.MOREX.r3.4HG0343460.3:5e-09,Hordeum_spontaneum_WB01_001402_0803515:0.0187637)n14:0.00208486)n10:0.0918713)n9:0.0224329,Olyra_latifolia_scaffold104_464484_469765_-:0.410181)n8:0.0184453)n6:0.00651369,(Ampelocalamus_luodianensis_Alu11Dg08850.1:0.0510394,Ampelocalamus_luodianensis_Alu11Cg05240.3:0.0747289)n15:0.00821999)n5:0.0155572,((Zizania_latifolia_GWHTBFHI029492:0.0738202,(Leersia_perrieri_LPERR11G08030:0.0737581,Oryza_sativa_LOC_Os11g16420:0.0444888)n18:0.0349262)n17:0.0582861,(Phragmites_australis_Phragmites_australis_PaChr21_9603329_9609502_evm.model.PaChr21.479_1_CDS_4362428361_646:0.0578928,((Eragrostis_curvula_EJB05_50845:0.140563,(Aristida_adscensionis_H_Aadptg000034l000098.1:0.101833,(Stipagrostis_hirtigluma_H_Shi_ptg000001l_000195.1:0.0242386,Stipagrostis_hirtigluma_H_Shi_ptg000003l_000206.1:0.00828833)n23:0.0540172)n22:0.0107759)n21:0.0086594,((Sorghum_bicolor_SORBI_3001G017600:0.0639685,Zea_mays_Zm00001eb064040:0.0499228)n25:0.0450272,(Dichantelium_oligosantes_H_DolKV768560.1000003.1:0.0518699,(ASEM_AUS1_H_AUS1CM014277.1002873.1:0.081843,(Echinocloa_haploclada_eh_chr4.1160:0.0501128,((Urochloa_fusta_Urofu.8G101500:0.0532723,(Panicum_hallii_Pahal.8G103500:0.0130059,(Panicum_virgatum_Pavir.8KG172400:0.0339577,(Panicum_virgatum_Pavir.J080800:0.124964,Panicum_virgatum_Pavir.8NG244400:6e-09)n33:0.0812513)n32:0.00902793)n31:0.0141467)n30:0.00430022,((Cenchrus_americanus_H_CamCM007988.2002827.1:0.0480408,Setaria_viridis_SEVIR_8G106200v2:0.0218134)n35:0.0228915,((Digitaria_exilis_H_Dex8A-001763.1:0.00664525,Digitaria_exilis_H_Dex8B-001682.1:0.00632182)n37:0.0488844,(Digitaria_radicosa_Dra08G0067100:5e-09,(Digitaria_radicosa_Dra08G0067100.3:5e-09,(Digitaria_radicosa_Dra08G0067100.4:0,Digitaria_radicosa_Dra08G0067100.2:0)n40:5e-09)n39:0.00268291)n38:0.0327065)n36:0.0402755)n34:0.00489478)n29:0.00269592)n28:0.0043325)n27:0.00439516)n26:0.0190428)n24:0.0323072)n20:0.0073024)n19:0.0409362)n16:0.00939269)n4:0.0612638)n3:0.0812269)n0;
```
