## Supplementary Dataset S1 for "Gene turnover and contingency facilitated the repeated evolution of C_4_ photosynthesis in grasses": OG0010810_tree.txt

```
((Streptochaeta_angustifolia_strangu_034180:0.157193,((Pharus_latifolius_Phala.09G091200:0,Pharus_latifolius_Phala.09G091200.3:0)n3:5e-09,Pharus_latifolius_Phala.09G091200.2:6e-09)n2:0.0995162)n1:0.0366952,((((Zizania_latifolia_GWHTBFHI029517:0.0521496,Zizania_latifolia_GWHTBFHI030275:0.0752601)n7:0.0338067,(Leersia_perrieri_LPERR11G09240:0.0649098,Oryza_sativa_LOC_Os11g18880:0.074696)n8:0.0424475)n6:0.0801363,((Olyra_latifolia_scaffold383_49773_62356_+:0.0401389,Olyra_latifolia_Ola024024:0.0205005)n10:0.152443,((Brachypodium_distachyon_BRADI_4g20210v3:0.130135,(Hordeum_spontaneum_WB01_001836_0120042:0.0178418,Hordeum_vulgareMorex_HORVU.MOREX.r3.4HG0341630:0.0170007)n13:0.104338)n12:0.0579544,((Ampelocalamus_luodianensis_Alu11Dg08570.1:0.0447752,Ampelocalamus_luodianensis_Alu11Cg05610.4:0.0482711)n15:0.00621551,(Dendrocalamus_sinicus_Dendrocalamus_sinicus_Dsi11B_17176035_17195212_Dsi11Bg04700.1_1_CDS_4147836385_56222:0.0714247,Dendrocalamus_sinicus_Dendrocalamus_sinicus_Dsi11A_16433280_16448383_Dsi11Ag05250.1_-1_CDS_4147831318_46634:0.0341104)n16:0.00379004)n14:0.0111308)n11:0.0072312)n9:0.0156462)n5:0.0340917,((Phragmites_australis_Phragmites_australis_PaChr21_10544532_10555598_evm.model.PaChr21.500_1_CDS_4362428411_21690:0.0647764,(Aristida_adscensionis_H_Aadptg000034l000081.1:0.0935001,(Stipagrostis_hirtigluma_H_Shi_ptg000001l_000171.1:0.00090129,Stipagrostis_hirtigluma_H_Shi_ptg000003l_000185.1:0.00153922)n20:0.0924488)n19:0.0460481)n18:0.0192842,(((Eleusine_coracana_ELECO.r07.9AG0677360:0.154153,(Eragrostis_curvula_EJB05_28294:0.0106777,Eragrostis_curvula_EJB05_28285:0.0866035)n24:0.0980695)n23:0.0320216,(((Sorghum_bicolor_SORBI_3005G110409:0.0379756,Zea_mays_Zm00001eb198990:0.0409666)n27:0.0727905,(Echinocloa_haploclada_eh_chr4.1230:0.073251,(((ASEM_AUS1_H_AUS1CM014277.1000862.1:0.00878629,ASEM_RSA5_H_RSA5chrom8000641.1:0.00734502)n31:0.0933267,(Digitaria_radicosa_Dra08G0069400:0.059169,(Digitaria_exilis_H_Dex8A-001744.1:0.00517306,Digitaria_exilis_H_Dex8B-001664.1:0.00798546)n33:0.0556312)n32:0.0296763)n30:0.00536021,(Dichantelium_oligosantes_H_DolKV767738.1000002.1:0.0398762,((Urochloa_fusta_Urofu.8G197000:0.0581005,Urochloa_fusta_Urofu.8G106700:0.0363728)n36:0.0153813,((Cenchrus_americanus_H_CamCM007985.2002351.1:0.0638922,Setaria_viridis_SEVIR_8G109800v2:0.0313212)n38:0.0248149,(Panicum_hallii_Pahal.8G128200:0.0149355,(Panicum_virgatum_Pavir.8NG255100:0.0370748,Panicum_virgatum_Pavir.8KG124600:0.0266426)n40:0.00296029)n39:0.00566496)n37:0.00601608)n35:0.00639236)n34:0.00857221)n29:0.0153049)n28:0.0466571)n26:0.02144,Urochloa_fusta_Urofu.8G197100:0.242948)n25:0.0269942)n22:0.0276933,Chasmanthium_laxum_Chala.09G106200:0.0570005)n21:0.0394272)n17:0.0874336)n4:0.0366952)n0;
```
