## Supplementary Dataset S1 for "Gene turnover and contingency facilitated the repeated evolution of C_4_ photosynthesis in grasses": OG0010811_tree.txt

```
(Juncus_effusus_H_Juncus_Jeff_scaffold_1_001002.1:0.284528,((Streptochaeta_angustifolia_strangu_011445:0.155747,(Pharus_latifolius_Phala.09G079900.3:5e-09,(Pharus_latifolius_Phala.09G079900.2:5e-09,(Pharus_latifolius_Phala.09G079900:5e-09,Pharus_latifolius_Phala.09G079900.4:5e-09)n5:5e-09)n4:0.00758186)n3:0.191355)n2:0.0366029,((((Ampelocalamus_luodianensis_Alu11Cg06240.2:0.0219485,(Dendrocalamus_sinicus_Dendrocalamus_sinicus_Dsi11A_18551234_18572735_Dsi11Ag05640.1_-1_CDS_4147831435_55643:0.0323737,Dendrocalamus_sinicus_Dendrocalamus_sinicus_Dsi11B_13333985_13339434_Dsi11Bg04210.1_1_CDS_4147836238_30325:0.0349009)n10:0.00387788)n9:0.00711854,Olyra_latifolia_Ola023688:0.0683501)n8:0.0177143,((Brachypodium_distachyon_BRADI_4g19660v3:0.0806874,(Hordeum_spontaneum_WB01_001160_0882116:0,Hordeum_vulgareMorex_HORVU.MOREX.r3.4HG0374160:0)n13:0.0712039)n12:0.0379999,(Zizania_latifolia_GWHTBFHI029463:0.0756023,(Leersia_perrieri_LPERR11G09470:0.0701462,Oryza_sativa_LOC_Os11g22404:0.0441389)n15:0.0413299)n14:0.047185)n11:0.00907106)n7:0.0154274,(((Aristida_adscensionis_H_Aadptg000092l000040.1:0.0438983,(Stipagrostis_hirtigluma_H_Shi_ptg000100l_000072.1:0.0036188,(Stipagrostis_hirtigluma_H_Shi_ptg000001l_000147.1:0.00177929,Stipagrostis_hirtigluma_H_Shi_ptg000007l_000137.1:0.00178228)n20:0.00267838)n19:0.0447595)n18:0.0296717,(((Eragrostis_curvula_EJB05_28170:0.0618123,(Eleusine_coracana_ELECO.r07.9AG0682230:0.00952461,Eleusine_coracana_ELECO.r07.9BG0707290:0.0160925)n24:0.0413761)n23:0.035409,Phragmites_australis_Phragmites_australis_PaChr10_18855412_18861675_evm.model.PaChr10.682_1_CDS_4362372299_40014:0.129973)n22:0.00902793,Phragmites_australis_Phragmites_australis_PaChr21_12439633_12445787_evm.model.PaChr21.524_1_CDS_4362428463_1066:0.0533741)n21:0.00593045)n17:0.0320956,(Chasmanthium_laxum_Chala.09G103000:0.0476659,((Sorghum_bicolor_SORBI_3004G136400:0.0507107,Zea_mays_Zm00001eb181140:0.0597271)n27:0.124147,(Dichantelium_oligosantes_H_DolKV775038.1000001.1:0.0352565,(((ASEM_AUS1_H_AUS1CM014277.1000869.1:0.00634747,ASEM_RSA5_H_RSA5chrom8002631.1:0.00228219)n31:0.0275749,(Echinocloa_haploclada_eh_chr4.1313:0.0574048,(Digitaria_radicosa_Dra08G0075900:0.0593419,(Digitaria_exilis_H_Dex8A-000517.1:0.0723939,(Digitaria_exilis_H_Dex8A-000516.1:0.0142736,Digitaria_exilis_H_Dex8B-000482.1:0.00657296)n35:0.020711)n34:0.0430687)n33:0.043165)n32:0.00624642)n30:0.00743212,((Panicum_hallii_Pahal.8G130000:0.0195263,(Panicum_virgatum_Pavir.8KG123000:0.0133897,Panicum_virgatum_Pavir.8NG216400:0.0129096)n38:0.016708)n37:0.0327471,(Urochloa_fusta_Urofu.8G115100:0.0307829,(Cenchrus_americanus_H_CamCM007985.2002428.1:0.0335297,Setaria_viridis_SEVIR_8G116400v2:0.00981409)n40:0.0192728)n39:0.0054387)n36:0.0058696)n29:0.00241079)n28:0.0116082)n26:0.0339494)n25:0.0232476)n16:0.0347037)n6:0.0528495)n1:0.284528)n0;
```
