## Supplementary Dataset S1 for "Gene turnover and contingency facilitated the repeated evolution of C_4_ photosynthesis in grasses": OG0010812_tree.txt

```
((Streptochaeta_angustifolia_strangu_033426:0.303012,Pharus_latifolius_Phala.09G083400:0.219298)n1:0.0595167,(((Olyra_latifolia_Ola012620:0.110766,(Dendrocalamus_sinicus_Dendrocalamus_sinicus_Dsi11B_10598673_10600580_Dsi11Bg03730.1_1_CDS_4147836094_6130:0.0786729,((Ampelocalamus_luodianensis_Alu11Cg06640.1:0.077561,Dendrocalamus_sinicus_Dendrocalamus_sinicus_Dsi11C_25214360_25216306_Dsi11Cg09180.1_-1_CDS_4147840450_13459:0.0579386)n7:0.0128452,(Dendrocalamus_sinicus_Dendrocalamus_sinicus_Dsi11A_20407547_20409481_Dsi11Ag05990.1_-1_CDS_4147831540_1048:0.0654275,Ampelocalamus_luodianensis_Alu11Dg07850.1:0.0499997)n8:0.00555552)n6:0.0119476)n5:0.0303433)n4:0.0386105,((Zizania_latifolia_GWHTBFHI029395:0.145576,(Leersia_perrieri_LPERR11G10310:0.2003,Oryza_sativa_LOC_Os11g26990:0.144995)n11:0.0474125)n10:0.107015,(Brachypodium_distachyon_BRADI_4g19450v3:0.207671,(Hordeum_vulgareMorex_HORVU.MOREX.r3.2HG0102550:0.0116644,(Hordeum_spontaneum_WB01_000871_1057340:0.149898,Hordeum_spontaneum_WB01_004933_0235445:0.0120597)n14:0.00133996)n13:0.0618741)n12:0.0860243)n9:0.025243)n3:0.0336261,((((Aristida_adscensionis_H_Aadptg000034l000217.1:0.132807,(Stipagrostis_hirtigluma_H_Shi_ptg000007l_000098.1:0.0131551,(Stipagrostis_hirtigluma_H_Shi_ptg000001l_000080.1:0.00746334,Stipagrostis_hirtigluma_H_Shi_ptg000100l_000040.1:0.0136743)n20:0.0117139)n19:0.111367)n18:0.0327707,(Phragmites_australis_Phragmites_australis_PaChr10_17034764_17036908_evm.model.PaChr10.656_1_CDS_4362372241_15622:0.118738,Phragmites_australis_Phragmites_australis_PaChr21_15302529_15304583_evm.model.PaChr21.590_1_CDS_4362428609_20015:0.121912)n21:0.0135458)n17:0.014712,(((Sorghum_bicolor_SORBI_3005G110900:0.0724866,Zea_mays_Zm00001eb090480:0.093423)n24:0.0676975,(Dichantelium_oligosantes_H_DolKV779636.1000002.1:0.0769,(((Digitaria_radicosa_Dra08G0075100:0.0689713,(Digitaria_exilis_H_Dex8A-001722.1:0.00611095,Digitaria_exilis_H_Dex8B-001643.1:0.0104768)n29:0.0832486)n28:0.0417973,(Cenchrus_americanus_H_CamCM007985.2002331.1:0.0864173,Setaria_viridis_SEVIR_8G123600v2:0.0332346)n30:0.0440296)n27:0.0126886,((ASEM_AUS1_H_AUS1CM014277.1000891.1:0.00938909,ASEM_RSA5_H_RSA5chrom8002599.1:0.00265849)n32:0.0786964,((Panicum_hallii_Pahal.8G158600:0.0505184,(Panicum_virgatum_Pavir.8KG274300:0.0409176,Panicum_virgatum_Pavir.6NG233800:0.0279434)n35:0.0234653)n34:0.03702,(Urochloa_fusta_Urofu.8G122900:0.0902797,Echinocloa_haploclada_eh_chr4.1364:0.0784708)n36:0.0125501)n33:0.00620411)n31:0.00716524)n26:0.0106586)n25:0.0357811)n23:0.0410331,((Eragrostis_curvula_EJB05_27999:0.0140941,Eragrostis_curvula_EJB05_28032:0.014068)n38:0.0976622,(Digitaria_radicosa_Dra04G0227500:0.14049,(Eleusine_coracana_ELECO.r07.9AG0681140:0.0163263,Eleusine_coracana_ELECO.r07.9BG0705740:0.029264)n40:0.0886085)n39:0.0403559)n37:0.0836047)n22:0.00928941)n16:0.0148265,Chasmanthium_laxum_Chala.09G091400:0.110055)n15:0.0803746)n2:0.0595167)n0;
```
