## Supplementary Dataset S1 for "Gene turnover and contingency facilitated the repeated evolution of C_4_ photosynthesis in grasses": OG0010813_tree.txt

```
((Ananas_comosus_H_Ananas_contig18_000305.1:0.0479543,Tillandsia_fasciculata_H_Tillandsia_CM054946.1_000107.1:0.0598307)n1:0.115175,(Streptochaeta_angustifolia_strangu_042790:0.178214,(Pharus_latifolius_Phala.09G083600:0.20491,((((Leersia_perrieri_LPERR11G10430:0.196057,Oryza_sativa_LOC_Os11g27530:0.0844787)n7:0.0507334,(Zizania_latifolia_GWHTBFHI029393:0.0669006,Zizania_latifolia_GWHTBFHI030369:0.104877)n8:0.0436381)n6:0.0382229,(((Dendrocalamus_sinicus_Dendrocalamus_sinicus_Dsi11C_25274241_25284096_Dsi11Cg09230.1_1_CDS_4147840465_21899:0.0757923,Ampelocalamus_luodianensis_Alu11Cg06670.2:0.0898139)n11:0.00894493,(Dendrocalamus_sinicus_Dendrocalamus_sinicus_Dsi11A_20502849_20515211_Dsi11Ag06020.1_1_CDS_4147831549_6115:0.0369106,Ampelocalamus_luodianensis_Alu11Dg07820.1:0.0460438)n12:0.00511598)n10:0.00713098,(Brachypodium_distachyon_BRADI_4g19240v3:0.105791,Olyra_latifolia_scaffold391_229181_235203_+:0.10432)n13:0.0195667)n9:0.0098685)n5:0.026654,((Aristida_adscensionis_H_Aadptg000034l000044.1:0.0805867,(Stipagrostis_hirtigluma_H_Shi_ptg000100l_000035.1:0.00697492,(Stipagrostis_hirtigluma_H_Shi_ptg000001l_000119.1:0.0179632,Stipagrostis_hirtigluma_H_Shi_ptg000007l_000174.1:0.0174114)n17:0.00796583)n16:0.0425532)n15:0.0188705,(((Eleusine_coracana_ELECO.r07.9AG0681050:0.062903,Eleusine_coracana_ELECO.r07.9BG0707520:0.0160769)n20:0.0537392,((Eragrostis_curvula_EJB05_28004:5e-09,Eragrostis_curvula_EJB05_28026:0.0155014)n22:1.01762,(Eragrostis_curvula_EJB05_28006:0.0105656,Eragrostis_curvula_EJB05_28027:0.0106403)n23:0.0346274)n21:0.00384749)n19:0.047003,(Phragmites_australis_Phragmites_australis_PaChr21_15199574_15203550_evm.model.PaChr21.588_1_CDS_4362428603_17489:0.0814006,(Chasmanthium_laxum_Chala.09G091200:0.0775811,((Zea_mays_Zm00001eb169940:0.0652286,(((Urochloa_fusta_Urofu.8G123200:0.0520118,(Cenchrus_americanus_H_CamCM007985.2002043.1:0.0500025,Setaria_viridis_SEVIR_8G123300v2:0.0152513)n31:0.0339644)n30:0.0105523,(((Panicum_hallii_Pahal.8G158100:0.018341,(Panicum_virgatum_Pavir.8KG274100:0.0415239,Panicum_virgatum_Pavir.8NG219200:0.0354529)n35:0.00298533)n34:0.0242734,Sorghum_bicolor_SORBI_3005G111550:0.191489)n33:0.00407754,(Echinocloa_haploclada_eh_chr4.1368:0.08479,(ASEM_AUS1_H_AUS1CM014277.1002849.1:0.00947679,ASEM_RSA5_H_RSA5chrom8000689.1:0.00406258)n37:0.0470193)n36:0.0111419)n32:0.00227256)n29:0.0106322,Sorghum_bicolor_SORBI_3005G111500:0.161629)n28:0.0179588)n27:0.0592081,(Dichantelium_oligosantes_H_DolKV779159.1000001.1:0.0643295,(Digitaria_radicosa_Dra08G0074800:0.0359675,(Digitaria_exilis_H_Dex8A-000525.1:0.00587446,Digitaria_exilis_H_Dex8B-000483.1:0.0195631)n40:0.0458913)n39:0.0743031)n38:0.00593066)n26:0.033458)n25:0.01738)n24:5e-09)n18:0.0125826)n14:0.0530035)n4:0.0719433)n3:0.0371059)n2:0.115175)n0;
```
