## Supplementary Dataset S1 for "Gene turnover and contingency facilitated the repeated evolution of C_4_ photosynthesis in grasses": OG0010814_tree.txt

```
((Pharus_latifolius_Phala.09G099900:0,Pharus_latifolius_Phala.09G099900.2:0,Pharus_latifolius_Phala.09G099900.3:0)n1:0.136179,(((Zizania_latifolia_GWHTBFHI029346:0.121155,(Leersia_perrieri_LPERR11G11330:0.0961886,Oryza_sativa_LOC_Os11g30370:0.092107)n5:0.0537837)n4:0.0633153,((((Eleusine_coracana_ELECO.r07.9AG0683080:0.00656659,Eleusine_coracana_ELECO.r07.9BG0708710:0.0400017)n9:0.129681,(Eragrostis_curvula_EJB05_47529:0.00330929,(Eragrostis_curvula_EJB05_47527:0.0428302,Eragrostis_curvula_EJB05_27863:0.00758793)n11:0.0101576)n10:0.132844)n8:0.100345,((Aristida_adscensionis_H_Aadptg000020l000219.1:0.152554,(Stipagrostis_hirtigluma_H_Shi_ptg000007l_000267.1:0.0126186,Stipagrostis_hirtigluma_H_Shi_ptg000013l_000016.1:0.0147243)n14:0.0862446)n13:0.0266866,((Phragmites_australis_Phragmites_australis_PaChr10_13475373_13489170_evm.model.PaChr10.564_1_CDS_4362372037_14779:0.110278,Phragmites_australis_Phragmites_australis_PaChr21_17436688_17454663_evm.model.PaChr21.646_1_CDS_4362428733_29667:0.0864896)n16:0.0226946,(Ampelocalamus_luodianensis_Alu04Cg13360.1:0.626127,((Echinocloa_haploclada_eh_chr4.1501:0.074959,Dichantelium_oligosantes_H_DolKV777026.1000001.1:0.0555944)n19:0.0084155,((((Digitaria_radicosa_Dra08G0081500:0.0667601,(Digitaria_exilis_H_Dex8A-001698.1:0.00863978,Digitaria_exilis_H_Dex8B-001611.1:0.011598)n24:0.040232)n23:0.0278703,(Panicum_hallii_Pahal.8G163100:0.0220245,(Panicum_virgatum_Pavir.8KG346000:0.0148835,Panicum_virgatum_Pavir.8NG253200:0.0170444)n26:0.0268032)n25:0.0294005)n22:0.0046546,(Urochloa_fusta_Urofu.8G133400:0.0915821,(Setaria_viridis_SEVIR_8G131700v2:0.0716592,(ASEM_AUS1_H_AUS1CM014277.1002792.1:0.0359274,ASEM_RSA5_H_RSA5chrom8002547.1:0.0205942)n29:0.0342375)n28:0.00697902)n27:0.00997437)n21:0.0409938,(ASEM_RSA5_H_RSA5chrom8002545.1:0.136243,((Sorghum_bicolor_SORBI_3005G120600:0.0215583,Zea_mays_Zm00001eb169410:0.0960436)n32:0.0462993,Panicum_virgatum_Pavir.8NG259200:0.212586)n31:0.0130399)n30:0.00144888)n20:0.00488071)n18:0.000542301)n17:0.0185776)n15:0.00601791)n12:0.00323106)n7:0.0290403,(Brachypodium_distachyon_BRADI_4g18891v3:0.240716,(((Olyra_latifolia_Ola023466:0.108389,Dendrocalamus_sinicus_Dendrocalamus_sinicus_Dsi11A_22480759_22491584_Dsi11Ag06430.1_-1_CDS_4147831672_18494:0.0884843)n36:0.0242488,((Ampelocalamus_luodianensis_AluCtg00998g00050.2:0.0488117,Dendrocalamus_sinicus_Dendrocalamus_sinicus_Dsi11C_25721001_25725462_Dsi11Cg09570.1_-1_CDS_4147840567_22462:0.0628853)n38:5e-09,(Olyra_latifolia_Ola023465:0.169976,Ampelocalamus_luodianensis_AluCtg00525g00140.2:0.0558506)n39:0.00620562)n37:0.00741103)n35:0.00831349,Dendrocalamus_sinicus_Dendrocalamus_sinicus_Dsi11B_8195303_8204339_Dsi11Bg03290.1_1_CDS_4147835962_45524:0.0886888)n34:0.0346466)n33:0.018598)n6:0.00206645)n3:0.0378986,Chasmanthium_laxum_Chala.09G084700:0.100266)n2:0.136179)n0;
```
