## Supplementary Dataset S1 for "Gene turnover and contingency facilitated the repeated evolution of C_4_ photosynthesis in grasses": OG0010815_tree.txt

```
(Juncus_effusus_H_Juncus_Jeff_scaffold_17_000111.1:0.279379,(Streptochaeta_angustifolia_strangu_025116:0.0913905,(Pharus_latifolius_Phala.09G100200:0.110297,((Zizania_latifolia_GWHTBFHI029343:0.0770183,(Oryza_sativa_LOC_Os11g30484:0.0756125,Leersia_perrieri_LPERR11G11360:0.0632883)n5:0.0367266)n4:0.052291,(((Brachypodium_distachyon_BRADI_4g18830v3:0.0931007,(Hordeum_spontaneum_WB01_005707_0016711:5e-09,Hordeum_vulgareMorex_HORVU.MOREX.r3.3HG0233970:0.00251688)n9:0.0975052)n8:0.0347918,((Dendrocalamus_sinicus_Dendrocalamus_sinicus_Dsi11A_22622313_22624467_Dsi11Ag06460.1_1_CDS_4147831681_23558:0.0360239,(Ampelocalamus_luodianensis_Alu11Cg07020.1:0.10756,Olyra_latifolia_Ola034670:0.0879556)n12:0.0122645)n11:0.00445483,((Ampelocalamus_luodianensis_AluCtg02773g00010.2:0.00126767,Ampelocalamus_luodianensis_AluCtg00153g00030.2:5e-09)n14:0.02659,(Dendrocalamus_sinicus_Dendrocalamus_sinicus_Dsi11B_7848255_7850217_Dsi11Bg03240.1_-1_CDS_4147835947_37079:5e-09,Dendrocalamus_sinicus_Dendrocalamus_sinicus_Dsi11B_7903923_7905885_Dsi11Bg03260.1_-1_CDS_4147835953_40457:0.00249318)n15:0.0370863)n13:0.0041207)n10:0.0250956)n7:0.0248313,((Aristida_adscensionis_H_Aadptg000020l000058.1:0.0477984,(((Stipagrostis_hirtigluma_H_Shi_ptg000007l_000017.1:0.0842235,Stipagrostis_hirtigluma_H_Shi_ptg000013l_001065.1:0.00206404)n20:0.057437,((Phragmites_australis_Phragmites_australis_PaChr10_13270935_13274025_evm.model.PaChr10.559_1_CDS_4362372025_9721:0.0730361,Phragmites_australis_Phragmites_australis_PaChr21_17664347_17668160_evm.model.PaChr21.652_1_CDS_4362428747_35559:0.0516779)n22:0.0164404,(Chasmanthium_laxum_Chala.09G084200:0.0537023,((Zea_mays_Zm00001eb112900:0.0582382,Sorghum_bicolor_SORBI_3005G121100:0.0267773)n25:0.0620555,((ASEM_AUS1_H_AUS1CM014277.1000956.1:0.00253743,ASEM_RSA5_H_RSA5chrom8000762.1:0.00650193)n27:0.044173,((Digitaria_radicosa_Dra08G0081800:0.0339924,(Digitaria_exilis_H_Dex8A-000576.1:0.0165738,Digitaria_exilis_H_Dex8B-000528.1:0.0205565)n30:0.0296222)n29:0.0269718,(Dichantelium_oligosantes_H_DolKV775182.1000002.1:0.0516957,(Panicum_hallii_Pahal.8G162600:0.0242357,((Urochloa_fusta_Urofu.8G133900:0.0417737,(Setaria_viridis_SEVIR_8G132300v2:0.00980657,(Cenchrus_americanus_H_CamCM007985.2002305.1:0.0924468,Cenchrus_americanus_H_CamCM007985.2002304.1:0.0305827)n36:0.00339808)n35:0.0122805)n34:0.0112978,(Echinocloa_haploclada_eh_scaffold750.2:0.0841575,(Panicum_virgatum_Pavir.8KG345000:0.0205496,Panicum_virgatum_Pavir.8NG252900:0.0200407)n38:0.0176975)n37:0.00438166)n33:0.00235955)n32:0.00300317)n31:0.00987553)n28:0.00505826)n26:0.0301218)n24:0.0199317)n23:0.0152637)n21:0.0132182)n19:0.0110688,Stipagrostis_hirtigluma_H_Shi_ptg000007l_000016.1:0.0255479)n18:0.00283865)n17:0.0167803,(Eragrostis_curvula_EJB05_27861:0.0631388,(Eleusine_coracana_ELECO.r07.9AG0683050:0.014123,Eleusine_coracana_ELECO.r07.9BG0708660:0.0128381)n40:0.0673065)n39:0.0428092)n16:0.0606418)n6:0.0188914)n3:0.0661356)n2:0.0388259)n1:0.279379)n0;
```
