## Supplementary Dataset S1 for "Gene turnover and contingency facilitated the repeated evolution of C_4_ photosynthesis in grasses": OG0010816_tree.txt

```
((Ananas_comosus_H_Ananas_contig21_000010.1:0.0317177,Tillandsia_fasciculata_H_Tillandsia_CM054943.1_000711.1:0.0270258)n1:0.153395,(Streptochaeta_angustifolia_strangu_017071:0.121172,(Pharus_latifolius_Phala.09G101900:0.0764455,(((Leersia_perrieri_LPERR08G10390:0.0650244,Oryza_sativa_LOC_Os08g28180:0.0331031)n6:0.0282768,(Zizania_latifolia_GWHTBFHI030338:0.0469403,Zizania_latifolia_GWHTBFHI029338:0.0810665)n7:0.0205473)n5:0.0301871,((Olyra_latifolia_Ola020507:0.0743912,(Ampelocalamus_luodianensis_Alu11Cg07140.2:0.0340294,(Dendrocalamus_sinicus_Dendrocalamus_sinicus_Dsi11A_24042828_24046995_Dsi11Ag06720.1_-1_CDS_4147831759_10617:0.158212,(Dendrocalamus_sinicus_Dendrocalamus_sinicus_Dsi11B_7053025_7056419_Dsi11Bg03080.1_1_CDS_4147835899_10068:0.013429,Dendrocalamus_sinicus_Dendrocalamus_sinicus_DsiCtg00623_164780_168265_DsiCtg00623g00060.1_-1_CDS_4147854295_18006:0.00942654)n12:0.0217584)n11:0.0024176)n10:0.00299723)n9:0.00963965,((Brachypodium_distachyon_BRADI_4g18590v3:0.0799468,(Hordeum_spontaneum_WB01_002568_0724329:0.00435289,Hordeum_vulgareMorex_HORVU.MOREX.r3.3HG0305290:0.00111647)n15:0.0656143)n14:0.0479613,(((Phragmites_australis_Phragmites_australis_PaChr21_17812782_17815939_evm.model.PaChr21.660_1_CDS_4362428765_648:0.0570175,(Eragrostis_curvula_EJB05_27830:0.0554392,(Eleusine_coracana_ELECO.r07.9AG0682640:0.0122442,Eleusine_coracana_ELECO.r07.9BG0708250:0.0139483)n20:0.065432)n19:0.0166382)n18:0.00916878,(((Setaria_viridis_SEVIR_4G100200v2:0.0288019,Urochloa_fusta_Urofu.4G198200:0.0275745)n23:0.012432,(Panicum_virgatum_Pavir.2NG225900:0.0831487,(((Panicum_hallii_Pahal.8G183500:0.0178576,(Panicum_virgatum_Pavir.8KG121500:0.0160131,Panicum_virgatum_Pavir.8NG222900:0.0197401)n28:0.008306)n27:0.0197456,(Digitaria_radicosa_Dra08G0083800:0.0240714,(Digitaria_exilis_H_Dex8B-001602.1:0.0120908,(Digitaria_exilis_H_Dex8A-001680.1:5e-09,Digitaria_exilis_H_DexUA-003089.1:5e-09)n31:0.00526656)n30:0.025797)n29:0.0256355)n26:0.00571244,(Dichantelium_oligosantes_H_DolKV770801.1000006.1:0.0501552,(Echinocloa_haploclada_eh_scaffold68.25:0.0551329,(ASEM_AUS1_H_AUS1CM014277.1002767.1:0.00923394,ASEM_RSA5_H_RSA5chrom8002526.1:0.00806392)n34:0.0278424)n33:0.00609881)n32:0.00283658)n25:0.00392601)n24:0.000436223)n22:0.0247621,(Chasmanthium_laxum_Chala.09G082100:0.0561191,(Zea_mays_Zm00001eb256370:0.0819441,Sorghum_bicolor_SORBI_3005G122700:0.0765401)n36:0.0320258)n35:0.00981008)n21:0.00794149)n17:0.00733486,(Aristida_adscensionis_H_Aadptg000020l000201.1:0.0288162,((Stipagrostis_hirtigluma_H_Shi_ptg000007l_000257.1:0.00256306,Stipagrostis_hirtigluma_H_Shi_ptg000013l_000007.1:0.00363377)n39:0.0553314,(Stipagrostis_hirtigluma_H_Shi_ptg000021l_002409.1:0.0495777,Stipagrostis_hirtigluma_H_Shi_ptg000021l_002408.1:0.0445643)n40:0.00445643)n38:0.000495159)n37:0.0151592)n16:0.0407798)n13:0.00876453)n8:0.0167107)n4:0.0509404)n3:0.0293396)n2:0.153395)n0;
```
