## Supplementary Dataset S1 for "Gene turnover and contingency facilitated the repeated evolution of C_4_ photosynthesis in grasses": OG0010817_tree.txt

```
((Streptochaeta_angustifolia_strangu_032828:0.131349,(Pharus_latifolius_Phala.09G107200:0.017431,(Pharus_latifolius_Phala.09G107200.2:0.00302207,(Pharus_latifolius_Phala.09G107200.4:0.00781201,Pharus_latifolius_Phala.09G107200.3:0.00177306)n4:0.0161438)n3:0.0278732)n2:0.138596)n1:0.0537205,((Zizania_latifolia_GWHTBFHI029324:0.0758378,(Leersia_perrieri_LPERR11G11840:0.105516,Oryza_sativa_LOC_Os11g31940:0.0680737)n7:0.0274309)n6:0.116744,((Olyra_latifolia_Ola021722:0.10212,(Ampelocalamus_luodianensis_Alu11Dg06860.1:0.0476732,Dendrocalamus_sinicus_Dendrocalamus_sinicus_Dsi11B_6443083_6445352_Dsi11Bg02880.1_1_CDS_4147835839_33137:0.0579879)n10:0.0275711)n9:0.0113553,((Brachypodium_distachyon_BRADI_4g18187v3:0.0763919,(Hordeum_spontaneum_WB01_003168_0779158:0.0011763,Hordeum_vulgareMorex_HORVU.MOREX.r3.3HG0242230:5e-09)n13:0.0728265)n12:0.0609838,((Phragmites_australis_Phragmites_australis_PaChr21_18616699_18619820_evm.model.PaChr21.683_1_CDS_4362428815_21692:0.0744537,Phragmites_australis_Phragmites_australis_PaChr10_12129415_12132639_evm.model.PaChr10.529_1_CDS_4362371959_24441:0.0652542)n15:0.0199333,(Chasmanthium_laxum_Chala.09G080200:0.0875198,(((Eragrostis_curvula_EJB05_27721:0.0993122,(Eleusine_coracana_ELECO.r07.9AG0687610:0.0369714,Eleusine_coracana_ELECO.r07.9BG0714010:0.0283018)n20:0.0778154)n19:0.0655371,(Aristida_adscensionis_H_Aadptg000020l000177.1:0.111062,Stipagrostis_hirtigluma_H_Shi_ptg000007l_000235.1:0.0934533)n21:0.0305557)n18:0.0219764,((Sorghum_bicolor_SORBI_3005G127200:0.0399774,Zea_mays_Zm00001eb112990:0.0652446)n23:0.0549196,((ASEM_AUS1_H_AUS1CM014277.1002730.1:0.0298699,ASEM_RSA5_H_RSA5chrom8002466.1:0.0255921)n25:0.0506025,(Dichantelium_oligosantes_H_DolKV770026.1000001.1:0.0540426,(((Echinocloa_haploclada_eh_chr4.1560:5e-09,Echinocloa_haploclada_eh_chr4.1559:0.00476997)n29:0.0782577,(Panicum_hallii_Pahal.8G187600:0.0260928,(Panicum_virgatum_Pavir.8KG275200:0.0436679,(Panicum_virgatum_Pavir.8NG225700:0.0054521,(Panicum_virgatum_Pavir.J340000:0.0269559,Panicum_virgatum_Pavir.J317200:5e-09)n33:0.0135262)n32:0.0181263)n31:0.00656196)n30:0.0335512)n28:0.00925128,((Cenchrus_americanus_H_CamCM007982.2000594.1:0.0386737,Setaria_viridis_SEVIR_8G141900v2:0.0418326)n35:0.0194595,(Urochloa_fusta_Urofu.8G139800:0.0561616,((Digitaria_radicosa_Dra08G0087900:5e-09,Digitaria_radicosa_Dra08G0087900.2:0.00216579)n38:0.0588158,((Digitaria_exilis_H_Dex8A-001651.1:0,Digitaria_exilis_H_Dex8B-001574.1:0)n40:0.0348968,Digitaria_exilis_H_DexUA-002766.1:0.0323872)n39:0.0349097)n37:0.0362142)n36:0.00388189)n34:0.00367491)n27:0.0043969)n26:0.0124117)n24:0.0158791)n22:0.014953)n17:0.00598526)n16:0.00782495)n14:0.068736)n11:0.0275833)n8:0.0403877)n5:0.0537205)n0;
```
