## Supplementary Dataset S1 for "Gene turnover and contingency facilitated the repeated evolution of C_4_ photosynthesis in grasses": OG0010818_tree.txt

```
(((Ananas_comosus_H_Ananas_contig18_000357.1:0.0652742,Tillandsia_fasciculata_H_Tillandsia_CM054946.1_000046.1:0.0326162)n2:0.0730092,(Juncus_effusus_H_Juncus_Jeff_scaffold_17_000150.1:0.163425,Carex_scoparia_H_Carex_Csco_scaffold_5_000165.1:0.132261)n3:0.0954276)n1:0.067519,(Streptochaeta_angustifolia_strangu_031751:0.0438005,(Pharus_latifolius_Phala.09G108800:0.0606456,((Brachypodium_distachyon_BRADI_4g17390v3:0.0490655,(Hordeum_spontaneum_WB01_003322_1129527:5e-09,Hordeum_vulgareMorex_HORVU.MOREX.r3.4HG0371400:6e-09)n8:0.0644661)n7:0.0334243,(((Aristida_adscensionis_H_Aadptg000020l000104.1:0.0318099,(Stipagrostis_hirtigluma_H_Shi_ptg000007l_000059.1:5e-09,Stipagrostis_hirtigluma_H_Shi_ptg000042l_000064.1:0.00143586)n12:0.0260035)n11:0.0134118,((Eragrostis_curvula_EJB05_27025:0.0421142,(Eleusine_coracana_ELECO.r07.9AG0687160:0.0124765,Eleusine_coracana_ELECO.r07.9BG0713410:0.0055428)n15:0.0392123)n14:0.0185953,((Chasmanthium_laxum_Chala.09G077900:0.0364348,((Zea_mays_Zm00001eb170550:0.033995,(Sorghum_bicolor_SORBI_3005G132200:0.0273732,Sorghum_bicolor_SORBI_3004G164400:0.0150039)n20:0.00450501)n19:0.0373588,((Cenchrus_americanus_H_CamCM007982.2004694.1:0.0119091,Setaria_viridis_SEVIR_8G145400v2:0.0127597)n22:0.0182502,((Digitaria_radicosa_Dra08G0091500:0.0215582,(Digitaria_exilis_H_Dex8A-000612.1:0.00704473,Digitaria_exilis_H_Dex8B-000572.1:0.00281243)n25:0.0195635)n24:0.0121515,((ASEM_AUS1_H_AUS1CM014277.1001018.1:0.0244942,Dichantelium_oligosantes_H_DolKV775265.1000003.1:0.0191164)n27:0.00570965,(Echinocloa_haploclada_eh_chr4.1641:0.0282816,(Panicum_hallii_Pahal.8G192400:0.00724205,(Panicum_virgatum_Pavir.8KG255900:0.0184954,Panicum_virgatum_Pavir.8NG104000:0.0113755)n30:0.00352671)n29:0.0101838)n28:0.00254661)n26:0.00173432)n23:5e-09)n21:0.00356147)n18:0.00500432)n17:0.0141732,(Phragmites_australis_Phragmites_australis_PaChr21_19033091_19037830_evm.model.PaChr21.696_1_CDS_4362428843_33450:0.0386433,Phragmites_australis_Phragmites_australis_PaChr10_11062890_11075521_evm.model.PaChr10.501_1_CDS_4362371899_41696:0.0234141)n31:0.00260157)n16:0.00885534)n13:0.00485014)n10:0.0386751,((Ampelocalamus_luodianensis_AluCtg02521g00030.2:0.00564966,Ampelocalamus_luodianensis_Alu11Cg07520.2:0.00599318)n33:0.0427636,((Zizania_latifolia_GWHTBFHI029318:0.0404638,(Leersia_perrieri_LPERR11G11990:0.0406432,Oryza_sativa_LOC_Os11g32160:0.0524849)n36:0.0236767)n35:0.0332587,((Olyra_latifolia_Ola031772:0.0503516,(Dendrocalamus_sinicus_Dendrocalamus_sinicus_Dsi09C_26621901_26627913_Dsi09Cg10340.1_1_CDS_4147820794_35340:0.0320193,Dendrocalamus_sinicus_Dendrocalamus_sinicus_Dsi09A_12832042_12834004_Dsi09Ag02340.1_1_CDS_4147811797_30807:0.230275)n39:0.0255861)n38:0.0101547,(Ampelocalamus_luodianensis_Alu11Dg06710.4:0.0284773,Dendrocalamus_sinicus_Dendrocalamus_sinicus_Dsi11B_6163625_6170115_Dsi11Bg02780.2_1_CDS_4147835809_16257:0.0260559)n40:0.0158655)n37:0.00176283)n34:0.00492052)n32:0.000546725)n9:0.00274746)n6:0.0154335)n5:0.0157776)n4:0.067519)n0;
```
