## Supplementary Dataset S1 for "Gene turnover and contingency facilitated the repeated evolution of C_4_ photosynthesis in grasses": OG0010819_tree.txt

```
(Juncus_effusus_H_Juncus_Jeff_scaffold_13_000884.1:0.4172,(((Pharus_latifolius_Phala.09G112500:0.00191933,Pharus_latifolius_Phala.09G112500.2:0.0180839)n3:0.22366,((Olyra_latifolia_Ola004456:0.0598195,((Ampelocalamus_luodianensis_Alu11Cg07700.1:0.0146155,Dendrocalamus_sinicus_Dendrocalamus_sinicus_Dsi09C_26786890_26788594_Dsi09Cg10470.1_1_CDS_4147820833_450:0.0305068)n7:0.0107754,(Dendrocalamus_sinicus_Dendrocalamus_sinicus_Dsi11B_5419413_5421021_Dsi11Bg02560.1_1_CDS_4147835743_35952:0.0575503,Ampelocalamus_luodianensis_Alu11Dg06490.1:0.0327629)n8:0.00364032)n6:0.0161361)n5:0.0211687,((((Zizania_latifolia_GWHTBFHI029298:0.0800404,Zizania_latifolia_GWHTBFHI030402:0.0752256)n12:0.0445876,(Leersia_perrieri_LPERR11G12400:0.139243,Oryza_sativa_LOC_Os11g32960:0.0981312)n13:0.0390058)n11:0.0318634,(Brachypodium_distachyon_BRADI_4g17091v3:0.169146,(Hordeum_spontaneum_WB01_000268_1227442:5e-09,Hordeum_vulgareMorex_HORVU.MOREX.r3.4HG0353990:0.000933772)n15:0.133062)n14:0.11482)n10:0.0207539,((Aristida_adscensionis_H_Aadptg000020l000141.1:0.118388,Stipagrostis_hirtigluma_H_Shi_ptg000013l_000252.1:0.0609285)n17:0.055985,((Chasmanthium_laxum_Chala.09G075000:0.0429714,(Phragmites_australis_Phragmites_australis_PaChr10_10581415_10583051_evm.model.PaChr10.479_1_CDS_4362371847_19829:0.0612905,Phragmites_australis_Phragmites_australis_PaChr21_19587514_19589140_evm.model.PaChr21.717_1_CDS_4362428891_11177:0.0446089)n20:0.0215457)n19:0.0164547,(((Eleusine_coracana_ELECO.r07.9AG0686570:0.014718,Eleusine_coracana_ELECO.r07.9BG0712790:0.0373607)n23:0.137321,((Eragrostis_curvula_EJB05_57505:0.0184083,Eragrostis_curvula_EJB05_27107:0.0299251)n25:0.135385,(Digitaria_radicosa_Dra08G0095600:0.0586471,(Digitaria_exilis_H_Dex8A-001619.1:0.0216054,Digitaria_exilis_H_Dex8B-001531.1:0.0211592)n27:0.0931979)n26:0.0568977)n24:0.0423031)n22:0.0254048,((Urochloa_fusta_Urofu.8G144900:0.0896657,Echinocloa_haploclada_eh_chr4.1677:0.0637162)n29:0.0302795,((((Panicum_hallii_Pahal.8G196500:0.0248076,(Panicum_virgatum_Pavir.8KG106400:0.0338715,Panicum_virgatum_Pavir.8NG119600:0.019574)n34:0.019602)n33:0.0183581,(Sorghum_bicolor_SORBI_3005G138900:0.0594476,(Zea_mays_Zm00001eb197970:0.0528734,Zea_mays_Zm00001eb113570:0.0773483)n36:0.00859426)n35:0.0128554)n32:0.01417,(Cenchrus_americanus_H_CamCM007982.2004826.1:0.0467252,Setaria_viridis_SEVIR_8G150800v2:0.0215734)n37:0.0202746)n31:0.0156784,(Dichantelium_oligosantes_H_DolKV776726.1000001.1:0.044249,(ASEM_RSA5_H_RSA5chrom8002419.1:0.124881,ASEM_AUS1_H_AUS1CM014277.1002681.1:0.00454833)n39:0.040952)n38:0.0191194)n30:0.00532844)n28:0.0288215)n21:0.0119724)n18:0.0237648)n16:0.0458286)n9:0.0210665)n4:0.0636934)n2:0.0764217,(Streptochaeta_angustifolia_strangu_043529:0.207712,Streptochaeta_angustifolia_strangu_011155:0.177878)n40:0.0197642)n1:0.0950348)n0;
```
