## Supplementary Dataset S1 for "Gene turnover and contingency facilitated the repeated evolution of C_4_ photosynthesis in grasses": OG0010820_tree.txt

```
((((Leersia_perrieri_LPERR01G10910:0.157816,(Zizania_latifolia_GWHTBFHI011793:0.143681,Oryza_sativa_LOC_Os01g18220:0.0471697)n4:0.0204786)n3:0.0631336,((Brachypodium_distachyon_BRADI_2g11070v3:0.152611,(Hordeum_spontaneum_WB01_001448_2247209:0.00489623,Hordeum_vulgareMorex_HORVU.MOREX.r3.3HG0252170:0.00171289)n7:0.134065)n6:0.0828773,((Olyra_latifolia_Ola006541:0.072594,((Dendrocalamus_sinicus_Dendrocalamus_sinicus_Dsi01A_13923402_13926307_Dsi01Ag07910.1_-1_CDS_4147687114_2823:0.0806191,Dendrocalamus_sinicus_Dendrocalamus_sinicus_Dsi01B_12480346_12482529_Dsi01Bg06580.1_-1_CDS_4147695307_9604:0.066036)n11:0.0147184,Dendrocalamus_sinicus_Dendrocalamus_sinicus_Dsi08C_2707122_2709828_Dsi08Cg02250.1_1_CDS_4147808644_18418:0.0613036)n10:0.00681151)n9:0.0248254,Ampelocalamus_luodianensis_Alu01Dg08540.1:0.0777405)n8:0.006246)n5:0.0535319)n2:0.0441085,(((Phragmites_australis_Phragmites_australis_PaChr1_12382507_12384205_evm.model.PaChr1.793_1_CDS_4362368705_15187:0.10739,Phragmites_australis_Phragmites_australis_PaChr2_11592655_11594519_evm.model.PaChr2.785_1_CDS_4362422189_38489:0.0887309)n14:0.0312062,(Aristida_adscensionis_H_Aadptg000058l000541.1:0.105266,Stipagrostis_hirtigluma_H_Shi_ptg000044l_000190.1:0.105965)n15:0.0208425)n13:0.0179473,((Eragrostis_curvula_EJB05_32447:0.12571,(Eleusine_coracana_ELECO.r07.1BG0051550:0.0660446,Eleusine_coracana_ELECO.r07.1AG0003080:0.0281452)n18:0.0793622)n17:0.0461183,(((Cenchrus_americanus_H_CamLKME02020853.1000001.1:0.606379,ASEM_AUS1_H_AUS1CM014277.1001117.1:0.661053)n21:0.107834,(Zea_mays_Zm00001eb332440:0.692111,Echinocloa_haploclada_eh_chr5.3961:0.667107)n22:0.125776)n20:0.113296,(Chasmanthium_laxum_Chala.08G140500:0.0634116,((Sorghum_bicolor_SORBI_3003G136500:0.0786649,(Zea_mays_Zm00001eb332430:0.134614,Zea_mays_Zm00001eb129480:0.0671785)n26:0.0116009)n25:0.0491369,(((Digitaria_exilis_H_DexUA-003473.1:0.0298414,Digitaria_exilis_H_Dex5A-003857.1:0.0278905)n29:0.100342,(((Echinocloa_haploclada_eh_chr2.1557:0.0132112,Echinocloa_haploclada_eh_chr2.1482:0.0174709)n32:0.0553349,(ASEM_AUS1_H_AUS1CM014277.1001099.1:0.158149,ASEM_RSA5_H_RSA5chrom5004983.1:0.0251017)n33:0.0443951)n31:0.0178398,(Urochloa_fusta_Urofu.5G367500:0.106506,Setaria_viridis_SEVIR_5G033300v2:0.0702038)n34:0.0147287)n30:0.0142838)n28:0.0197236,(Panicum_hallii_Pahal.5G405800:0.036559,(Panicum_virgatum_Pavir.5KG218400:0.358293,Panicum_virgatum_Pavir.5NG204700:0.0523639)n36:0.00581821)n35:0.0237366)n27:0.0255139)n24:0.0411027)n23:0.00969799)n19:0.00107755)n16:0.0170613)n12:0.0333941)n1:0.0367841,((Pharus_latifolius_Phala.05G191300.2:0.00352873,(Pharus_latifolius_Phala.05G191300:5e-09,Pharus_latifolius_Phala.05G191300.3:5e-09)n39:0.0728117)n38:0.176189,(Streptochaeta_angustifolia_strangu_012621:0.233676,Streptochaeta_angustifolia_strangu_031059:0.333461)n40:0.0370512)n37:0.0609385)n0;
```
