## Supplementary Dataset S1 for "Gene turnover and contingency facilitated the repeated evolution of C_4_ photosynthesis in grasses": OG0010821_tree.txt

```
((Juncus_effusus_H_Juncus_Jeff_scaffold_11_000630.1:0.244618,(Ananas_comosus_H_Ananas_contig13_000827.1:0.0285001,Tillandsia_fasciculata_H_Tillandsia_CM054939.1_000798.1:0.038362)n2:0.157406)n1:0.0568242,(Streptochaeta_angustifolia_strangu_019320:0.0707438,((Pharus_latifolius_Phala.09G118200:5e-09,Pharus_latifolius_Phala.09G118200.2:0.00589555)n5:0.0873745,((((Leersia_perrieri_LPERR11G13120:0.0526882,(Oryza_sativa_LOC_Os11g34750:0.0363012,Oryza_sativa_LOC_Os11g34830:0.135151)n10:0.0228063)n9:0.0156627,Zizania_latifolia_GWHTBFHI029259:0.0540568)n8:0.0364577,((Ampelocalamus_luodianensis_Alu05Cg04330.2:0.0485773,Dendrocalamus_sinicus_Dendrocalamus_sinicus_Dsi09C_27179792_27191078_Dsi09Cg10710.1_1_CDS_4147820905_40970:0.0336776)n12:0.0120137,(Olyra_latifolia_Ola037979:0.0645162,(Brachypodium_distachyon_BRADI_4g16547v3:0.0736174,(Hordeum_spontaneum_WB01_000591_0419015:6e-09,Hordeum_vulgareMorex_HORVU.MOREX.r3.3HG0245470:0.00136865)n15:0.0639076)n14:0.0371815)n13:0.00671549)n11:0.00418179)n7:0.0217089,(((Eleusine_coracana_ELECO.r07.9AG0685880:0.010358,Eleusine_coracana_ELECO.r07.9BG0712020:0.00822354)n18:0.0638423,(Eragrostis_curvula_EJB05_27229:0.00217892,(Eragrostis_curvula_EJB05_52687:5e-09,(Eragrostis_curvula_EJB05_52688:0.00952277,Eragrostis_curvula_EJB05_27213:5e-09)n21:6e-09)n20:0.0266432)n19:0.0463049)n17:0.050706,((Aristida_adscensionis_H_Aadptg000078l000128.1:0.0643234,Stipagrostis_hirtigluma_H_Shi_ptg000013l_000896.1:0.0517833)n23:0.016453,(Phragmites_australis_Phragmites_australis_PaChr21_20497324_20514436_evm.model.PaChr21.758_1_CDS_4362428981_6536:0.0402488,(Chasmanthium_laxum_Chala.09G069300:0.0313727,((Sorghum_bicolor_SORBI_3005G149200:0.0389258,Zea_mays_Zm00001eb201710:0.0430423)n27:0.0420984,((ASEM_AUS1_H_AUS1CM014277.1002618.1:0.0165443,ASEM_RSA5_H_RSA5chrom8002345.1:0.0076687)n29:0.0392861,((Echinocloa_haploclada_eh_chr9.753:0.0558402,(Digitaria_radicosa_Dra08G0100900:0.0238008,(Digitaria_exilis_H_Dex8A-000668.1:0.00923117,Digitaria_exilis_H_Dex8B-000624.1:0.00589481)n33:0.0204794)n32:0.0207851)n31:0.00537824,(Dichantelium_oligosantes_H_DolKV777340.1000003.1:0.0322756,((Urochloa_fusta_Urofu.8G151800:0.0271235,(Cenchrus_americanus_H_CamCM007982.2000571.1:0.0217462,Setaria_viridis_SEVIR_8G158200v2:0.0160769)n37:0.0069937)n36:0.00510452,(Panicum_hallii_Pahal.8G204500:0.0124568,((Panicum_virgatum_Pavir.8NG139800:0.0310417,Panicum_virgatum_Pavir.8KG271600:0.0120151)n40:0.00268321,Panicum_virgatum_Pavir.8NG139900:0.025472)n39:0.00283022)n38:0.00231849)n35:0.00567099)n34:0.0035336)n30:0.00515505)n28:0.0150474)n26:0.00299843)n25:0.0232758)n24:0.00551442)n22:0.0128757)n16:0.0427831)n6:0.0413426)n4:0.0238355)n3:0.0568242)n0;
```
