## Supplementary Dataset S1 for "Gene turnover and contingency facilitated the repeated evolution of C_4_ photosynthesis in grasses": OG0010822_tree.txt

```
(Carex_scoparia_H_Carex_Csco_scaffold_15_000615.1:0.215438,((Streptochaeta_angustifolia_strangu_015449:0.0959012,((Pharus_latifolius_Phala.09G118500:0,Pharus_latifolius_Phala.09G118500.2:0)n4:5e-09,Pharus_latifolius_Phala.09G118500.3:0.0152737)n3:0.0695378)n2:0.0287544,(((Zizania_latifolia_GWHTBFHI030469:0.0607983,(Leersia_perrieri_LPERR11G13150:0.052237,Oryza_sativa_LOC_Os11g34860:0.0442058)n8:0.026779)n7:0.0474174,((Brachypodium_distachyon_BRADI_4g16522v3:0.060046,(Hordeum_spontaneum_WB01_007669_0059933:5e-09,Hordeum_vulgareMorex_HORVU.MOREX.r3.4HG0372480:5e-09)n11:0.0857126)n10:0.0463534,(Olyra_latifolia_Ola037985:0.0680901,((Dendrocalamus_sinicus_Dendrocalamus_sinicus_Dsi11B_4902372_4910806_Dsi11Bg02330.1_-1_CDS_4147835674_53968:0.0427894,Ampelocalamus_luodianensis_Alu11Dg06000.1:0.0279507)n14:0.00399709,(Ampelocalamus_luodianensis_Alu05Cg04300.4:0.0361032,Dendrocalamus_sinicus_Dendrocalamus_sinicus_Dsi11A_27426894_27439433_Dsi11Ag07680.1_1_CDS_4147832047_2176:0.031878)n15:0.00280766)n13:0.0101153)n12:0.00810967)n9:0.00605913)n6:0.0098774,(((Aristida_adscensionis_H_Aadptg000078l000129.1:0.0562193,Stipagrostis_hirtigluma_H_Shi_ptg000013l_000897.1:0.0397)n18:0.0242021,((Eragrostis_curvula_EJB05_27228:0.060304,(Eleusine_coracana_ELECO.r07.9AG0685830:0.0139751,Eleusine_coracana_ELECO.r07.9BG0711990:0.00823236)n21:0.0374737)n20:0.0372323,(Phragmites_australis_Phragmites_australis_PaChr21_20544205_20549773_evm.model.PaChr21.761_1_CDS_4362428989_9910:0.0208144,Phragmites_australis_Phragmites_australis_PaChr10_8890063_8896207_evm.model.PaChr10.426_1_CDS_4362371731_13515:0.0326156)n22:0.0193455)n19:0.00511311)n17:0.00609225,(Chasmanthium_laxum_Chala.09G069000:0.0313887,((Sorghum_bicolor_SORBI_3005G149500:0.03341,Zea_mays_Zm00001eb113880:0.0320388)n25:0.0383003,(((((Setaria_viridis_SEVIR_8G158600v2:0.0176597,Cenchrus_americanus_H_CamCM007982.2004737.1:0.0259031)n30:0.0105343,Urochloa_fusta_Urofu.8G152000:0.0251692)n29:0.00980659,(Dichantelium_oligosantes_H_DolKV777340.1000004.1:0.0349578,(Dichantelium_oligosantes_H_DolKV777340.1000005.1:0.029452,(Panicum_hallii_Pahal.8G204800:0.0189792,(Panicum_virgatum_Pavir.8KG273300:0.00762096,(Panicum_virgatum_Pavir.8NG139400:0.024178,Panicum_virgatum_Pavir.8KG273400:0.027642)n35:0.00310672)n34:0.00526864)n33:0.00692333)n32:0.00562986)n31:0.00062554)n28:0.00374753,(Echinocloa_haploclada_eh_chr4.1752:0.039148,(Digitaria_radicosa_Dra08G0101200:0.0332601,(Digitaria_exilis_H_Dex8A-000669.1:0.0118657,Digitaria_exilis_H_Dex8B-000627.1:0.0161882)n38:0.0127325)n37:0.021623)n36:0.00542938)n27:0.00448897,(ASEM_AUS1_H_AUS1CM014277.1001136.1:0.00594258,(ASEM_RSA5_H_RSA5chrom4001324.1:0.0973577,ASEM_RSA5_H_RSA5chrom8002337.1:0.000810261)n40:9.0029e-05)n39:0.0026733)n26:0.014944)n24:0.00700298)n23:0.0222693)n16:0.0356305)n5:0.0384189)n1:0.215438)n0;
```
