## Supplementary Dataset S1 for "Gene turnover and contingency facilitated the repeated evolution of C_4_ photosynthesis in grasses": OG0010823_tree.txt

```
((((((Zizania_latifolia_GWHTBFHI029252:0.0721539,(Leersia_perrieri_LPERR11G13250:0.113588,(Oryza_sativa_LOC_Os11g34950:0.0798842,Oryza_sativa_LOC_Os11g34980:0.0342322)n7:0.00380358)n6:0.0224377)n5:0.0790727,(Olyra_latifolia_scaffold9_1279754_1284588_-:0.172806,(Ampelocalamus_luodianensis_Alu05Cg04270.1:0.0316954,(Dendrocalamus_sinicus_Dendrocalamus_sinicus_Dsi11A_46420878_46422081_Dsi11Ag13100.1_-1_CDS_4147833673_7810:0.264434,(Dendrocalamus_sinicus_Dendrocalamus_sinicus_Dsi09C_27216529_27220679_Dsi09Cg10750.1_-1_CDS_4147820917_47726:0.0341094,Dendrocalamus_sinicus_Dendrocalamus_sinicus_Dsi11A_28146814_28148253_Dsi11Ag07810.1_-1_CDS_4147832086_24122:0.0961113)n11:0.00961113)n10:0.0010679)n9:0.0101631)n8:0.0233473)n4:0.0139615,(Brachypodium_distachyon_BRADI_4g16467v3:0.0682954,(Hordeum_spontaneum_WB01_008973_0038417:5e-09,(Hordeum_vulgareMorex_HORVU.MOREX.r3.3HG0233160:0,Hordeum_vulgareMorex_HORVU.MOREX.r3.3HG0233160.2:0)n14:0.00156059)n13:0.101095)n12:0.0701922)n3:0.100871,Phragmites_australis_Phragmites_australis_PaChr21_20636258_20639620_evm.model.PaChr21.767_1_CDS_4362429001_14967:0.0465544)n2:0.00907204,((((Stipagrostis_hirtigluma_H_Shi_ptg000013l_000203.1:0.0697781,(Aristida_adscensionis_H_Aadptg000078l000039.1:0.0214818,Aristida_adscensionis_H_Aadptg000078l000042.1:0.0224097)n19:0.0438555)n18:0.0494348,((Eleusine_coracana_ELECO.r07.9AG0685700:0.00860268,Eleusine_coracana_ELECO.r07.9BG0711920:0.0159932)n21:0.0692691,(Eragrostis_curvula_EJB05_54399:0.0178447,Eragrostis_curvula_EJB05_27244:0.0237271)n22:0.0673229)n20:0.0649487)n17:0.0220511,(Chasmanthium_laxum_Chala.09G068500:0.0718882,((ASEM_AUS1_H_AUS1CM014277.1002597.1:0.0474973,(Panicum_hallii_Pahal.8G206200:0.015729,((Panicum_virgatum_Pavir.8KG271100:0.0271089,Panicum_virgatum_Pavir.8KG269500:0.0265479)n28:0.0060159,Panicum_virgatum_Pavir.8NG136800:0.0279257)n27:0.00310286)n26:0.00981583)n25:0.00680249,((Echinocloa_haploclada_eh_chr4.1774:0.0673259,Dichantelium_oligosantes_H_DolKV781283.1000001.1:0.0451141)n30:0.00389511,((Digitaria_radicosa_Dra08G0101500:0.0338771,((Digitaria_exilis_H_Dex8A-001570.1:0.0171356,Digitaria_exilis_H_Dex8B-000630.1:0.0910879)n34:0.00207479,Digitaria_exilis_H_Dex8B-001486.1:0.0210278)n33:0.0100836)n32:0.0325289,(Urochloa_fusta_Urofu.8G153500:0.0415856,(Cenchrus_americanus_H_CamCM007982.2000565.1:0.0405154,Setaria_viridis_SEVIR_8G160350v2:0.0197107)n36:0.0164673)n35:0.0118411)n31:0.0107973)n29:0.00215471)n24:0.0383672)n23:0.0111028)n16:0.00813914,(Phragmites_australis_Phragmites_australis_PaChr10_8839225_8844767_evm.model.PaChr10.422_1_CDS_4362371723_10140:0.0772945,(Digitaria_exilis_H_Dex8B-000631.1:0.219443,(Dendrocalamus_sinicus_Dendrocalamus_sinicus_Dsi11A_27641131_27644035_Dsi11Ag07730.1_-1_CDS_4147832062_10618:0.48149,Dendrocalamus_sinicus_Dendrocalamus_sinicus_Dsi11A_27694912_27709302_Dsi11Ag07750.1_-1_CDS_4147832068_13994:0.600249)n39:0.324309)n38:0.0975841)n37:0.0221976)n15:0.0024664)n1:0.00283461,(Sorghum_bicolor_SORBI_3005G150600:0.0284341,Zea_mays_Zm00001eb201750:0.0676442)n40:0.0911696)n0;
```
