## Supplementary Dataset S1 for "Gene turnover and contingency facilitated the repeated evolution of C_4_ photosynthesis in grasses": OG0010824_tree.txt

```
((Streptochaeta_angustifolia_strangu_010996:0.253145,(Pharus_latifolius_Phala.09G122600:0.300719,Pharus_latifolius_Phala.10G064200:0.388205)n2:0.0431339)n1:0.0762293,(((Oryza_sativa_LOC_Os11g35080:0.202081,(Zizania_latifolia_GWHTBFHI029248:0.0624729,Zizania_latifolia_GWHTBFHI030460:0.110057)n6:0.0691749)n5:0.0794901,((Olyra_latifolia_Ola038005:0.119169,((Ampelocalamus_luodianensis_Alu11Dg05900.1:0.0863689,Dendrocalamus_sinicus_Dendrocalamus_sinicus_Dsi11B_4832569_4833558_Dsi11Bg02270.1_1_CDS_4147835656_43834:0.0837965)n10:0.0156919,(Ampelocalamus_luodianensis_Alu05Cg04230.1:0.0402386,(Dendrocalamus_sinicus_Dendrocalamus_sinicus_Dsi11A_28338964_28339896_Dsi11Ag07900.1_-1_CDS_4147832113_39318:0.083677,Dendrocalamus_sinicus_Dendrocalamus_sinicus_Dsi09C_27292646_27293602_Dsi09Cg10800.1_-1_CDS_4147820932_56171:0.0538598)n12:0.00598442)n11:0.0339055)n9:0.0164985)n8:0.0167863,(Brachypodium_distachyon_BRADI_4g16370v3:0.183092,(Hordeum_spontaneum_WB01_008669_0035696:0.00334123,Hordeum_vulgareMorex_HORVU.MOREX.r3.3HG0312410:0.0133455)n14:0.186714)n13:0.0491892)n7:0.0293682)n4:0.029602,((((Aristida_adscensionis_H_Aadptg000078l000032.1:0.0726348,Stipagrostis_hirtigluma_H_Shi_ptg000013l_000193.1:0.0529133)n18:0.0314381,(Phragmites_australis_Phragmites_australis_PaChr21_20782204_20783121_evm.model.PaChr21.777_1_CDS_4362429023_24209:0.110513,Phragmites_australis_Phragmites_australis_PaChr10_8692287_8693198_evm.model.PaChr10.416_1_CDS_4362371709_4244:0.0646473)n19:0.0286673)n17:0.0182179,(Chasmanthium_laxum_Chala.09G067000:0.0769616,(((Dichantelium_oligosantes_H_DolKV780478.1000003.1:0.0793949,(Echinocloa_haploclada_eh_chr4.1802:0.123226,(ASEM_AUS1_H_AUS1CM014277.1002586.1:0.0208511,ASEM_RSA5_H_RSA5chrom8002293.1:0.0348707)n25:0.04804)n24:0.0160444)n23:0.0245767,((Panicum_hallii_Pahal.8G208700:0.0660395,(Panicum_virgatum_Pavir.8KG241500:0.074921,Panicum_virgatum_Pavir.8NG127300:0.0553573)n28:0.0213958)n27:0.0442055,((Urochloa_fusta_Urofu.8G155500:0.0990388,(Digitaria_radicosa_Dra08G0103200:0.103788,(Digitaria_exilis_H_Dex8B-001475.1:0.0180666,(Digitaria_exilis_H_Dex8A-001550.1:5e-09,Digitaria_exilis_H_Dex8A-001537.1:0.00152791)n33:0.0183857)n32:0.105277)n31:0.0312779)n30:0.0477412,(Cenchrus_americanus_H_CamCM007982.2004750.1:0.15685,Setaria_viridis_SEVIR_8G163300v2:0.0391588)n34:0.0206948)n29:0.0152656)n26:0.0208867)n22:0.0394515,(Sorghum_bicolor_SORBI_3005G153800:0.0925278,(Zea_mays_Zm00001eb201850:0.133779,Zea_mays_Zm00001eb114020:0.114577)n36:0.0127308)n35:0.0362412)n21:0.0353158)n20:0.0392893)n16:0.0293295,(Eragrostis_curvula_EJB05_27278:0.430994,((Eragrostis_curvula_EJB05_27277:0.0782866,Eragrostis_curvula_EJB05_27292:0.042784)n39:0.439495,(Eleusine_coracana_ELECO.r07.9AG0685520:0.0926306,Eleusine_coracana_ELECO.r07.9BG0711630:0.0999086)n40:0.0987747)n38:0.0765173)n37:0.00850192)n15:0.0395358)n3:0.0625973)n0;
```
