## Supplementary Dataset S1 for "Gene turnover and contingency facilitated the repeated evolution of C_4_ photosynthesis in grasses": OG0010825_tree.txt

```
((Streptochaeta_angustifolia_strangu_003363:0.1425,(Pharus_latifolius_Phala.09G153900:5e-09,Pharus_latifolius_Phala.09G153900.2:5e-09)n2:0.125942)n1:0.0345643,(((Ampelocalamus_luodianensis_Alu05Cg01810.1:0.0206996,Dendrocalamus_sinicus_Dendrocalamus_sinicus_Dsi09C_28454428_28461686_Dsi09Cg11850.1_1_CDS_4147821247_6081:0.021007)n5:0.0116605,(Dendrocalamus_sinicus_Dendrocalamus_sinicus_Dsi11A_43140423_43145304_Dsi11Ag11920.1_1_CDS_4147833319_35944:0.0425214,((Ampelocalamus_luodianensis_Alu11Dg02610.1:0.00528875,Ampelocalamus_luodianensis_Alu11Dg02670.2:0.0146818)n8:0.0524186,(Olyra_latifolia_Ola036217:0.272697,Olyra_latifolia_Ola003557:0.0236524)n9:0.0741401)n7:0.0112358)n6:0.00124842)n4:0.00981754,((Zizania_latifolia_GWHTBFHI029184:0.0382484,(Oryza_sativa_LOC_Os11g42160:0.0636533,Leersia_perrieri_LPERR11G17420:0.0484988)n12:0.0155764)n11:0.036122,((Brachypodium_distachyon_BRADI_4g11900v3:0.0948546,(Hordeum_spontaneum_WB01_006491_0204013:0.00606222,Hordeum_vulgareMorex_HORVU.MOREX.r3.4HG0365590:0.00180913)n15:0.0961899)n14:0.0622881,(((Aristida_adscensionis_H_Aadptg000006l000325.1:0.100891,(Stipagrostis_hirtigluma_H_Shi_ptg000013l_000650.1:0.00182936,Stipagrostis_hirtigluma_H_Shi_ptg000014l_000072.1:0.00118938)n19:0.0481131)n18:0.0242354,(Phragmites_australis_Phragmites_australis_PaChr10_3361604_3364873_evm.model.PaChr10.179_1_CDS_4362371181_37055:0.0545619,Phragmites_australis_Phragmites_australis_PaChr21_23179200_23183607_evm.model.PaChr21.956_1_CDS_4362429421_21695:0.0572652)n20:0.0063628)n17:0.00926658,(((Eragrostis_curvula_EJB05_53785:5e-09,Eragrostis_curvula_EJB05_53766:0.00060746)n23:0.0738975,(Eleusine_coracana_ELECO.r07.9AG0690790:0.00777176,Eleusine_coracana_ELECO.r07.9BG0717100:0.0147064)n24:0.061944)n22:0.0426347,(Chasmanthium_laxum_Chala.09G030300:0.0421014,((Sorghum_bicolor_SORBI_3005G198200:0.06366,Zea_mays_Zm00001eb115300:0.0625101)n27:0.0508381,((Dichantelium_oligosantes_H_DolKV780587.1000009.1:0.0457345,((ASEM_AUS1_H_AUS1CM014277.1002158.1:0.0101817,(ASEM_RSA5_H_RSA5chrom8001921.1:5e-09,ASEM_RSA5_H_RSA5chrom8001354.1:0.00345216)n32:0.0119791)n31:0.0446606,(Digitaria_radicosa_Dra08G0136900:0.0373179,(Digitaria_exilis_H_Dex8A-000941.1:0.00572319,Digitaria_exilis_H_Dex8B-000870.1:0.00620643)n34:0.035409)n33:0.0344236)n30:0.00859443)n29:0.00637805,(((Cenchrus_americanus_H_CamCM007982.2005155.1:0.0515077,Setaria_viridis_SEVIR_8G221100v2:0.0324477)n37:0.0224654,(Urochloa_fusta_Urofu.8G198700:0.0340131,(Panicum_hallii_Pahal.8G244200:0.0203251,(Panicum_virgatum_Pavir.8NG321600:0.0226185,Panicum_virgatum_Pavir.8NG327800:0.0220178)n40:0.012104)n39:0.0181829)n38:0.00403147)n36:0.0129327,Echinocloa_haploclada_eh_chr4.2389:0.059228)n35:0.00334882)n28:0.0128949)n26:0.029293)n25:0.0200249)n21:0.00497152)n16:0.0104923)n13:0.0123476)n10:0.00717553)n3:0.0345643)n0;
```
