## Supplementary Dataset S1 for "Gene turnover and contingency facilitated the repeated evolution of C_4_ photosynthesis in grasses": OG0010826_tree.txt

```
(Juncus_effusus_H_Juncus_Jeff_scaffold_11_000296.1:0.309249,(((Pharus_latifolius_Phala.09G146400:0,Pharus_latifolius_Phala.09G146400.2:0)n3:5e-09,Pharus_latifolius_Phala.09G146400.3:0.0269444)n2:0.0463463,(Streptochaeta_angustifolia_strangu_002933:0.0851193,(((Olyra_latifolia_scaffold659_214169_217666_-:0.164799,((Ampelocalamus_luodianensis_Alu05Cg02260.1:0.0321514,(Ampelocalamus_luodianensis_Alu11Dg03190.2:0.00156618,Ampelocalamus_luodianensis_Alu11Dg03220.3:5e-09)n10:0.0352002)n9:0.00491446,(Dendrocalamus_sinicus_Dendrocalamus_sinicus_Dsi11B_2498284_2500667_Dsi11Bg01130.1_-1_CDS_4147835314_21882:0.0277878,Dendrocalamus_sinicus_Dendrocalamus_sinicus_Dsi09C_28329887_28332726_Dsi09Cg11720.2_1_CDS_4147821208_40971:0.0188558)n11:0.00209508)n8:0.00195112)n7:0.00556045,((Oryza_sativa_LOC_Os11g41140:0.0524477,(Zizania_latifolia_GWHTBFHI029164:0.030194,Zizania_latifolia_GWHTBFHI030561:0.0630948)n14:0.0339819)n13:0.0205365,(Brachypodium_distachyon_BRADI_4g12920v3:0.0280358,(Hordeum_spontaneum_WB01_001289_0521657:0.0112299,Hordeum_vulgareMorex_HORVU.MOREX.r3.4HG0361220:6e-09)n16:0.053718)n15:0.0760486)n12:0.0147785)n6:0.00646414,((((Aristida_adscensionis_H_Aadptg000006l000032.1:0.0570958,(Stipagrostis_hirtigluma_H_Shi_ptg000013l_000348.1:5e-09,Stipagrostis_hirtigluma_H_Shi_ptg000117l_000004.1:0.00323905)n21:0.0355185)n20:0.0383129,Chasmanthium_laxum_Chala.09G034400:0.0403558)n19:0.00728451,((Sorghum_bicolor_SORBI_3005G194700:0.0265084,Zea_mays_Zm00001eb166460:0.0666253)n23:0.0263127,(((ASEM_AUS1_H_AUS1CM014277.1001563.1:0.00337872,ASEM_RSA5_H_RSA5chrom8001293.1:0.00800205)n26:0.0309896,((Digitaria_radicosa_Dra08G0133800:0.00719852,(Digitaria_exilis_H_Dex8A-000918.1:0.0115655,Digitaria_exilis_H_Dex8B-000846.1:0.00814778)n29:0.0180595)n28:0.0256113,(Panicum_hallii_Pahal.8G238800:0.0188989,(Panicum_virgatum_Pavir.8KG364400:0.0201625,Panicum_virgatum_Pavir.8NG333800:0.0264588)n31:0.00872513)n30:0.00866486)n27:0.00342984)n25:0.00809896,((Urochloa_fusta_Urofu.8G192400:0.0546487,Dichantelium_oligosantes_H_DolKV780191.1000001.1:0.0363243)n33:0.00826814,(Echinocloa_haploclada_eh_chr4.2292:0.041527,(Cenchrus_americanus_H_CamCM007982.2001806.1:0.0253553,Setaria_viridis_SEVIR_8G211200v2:0.016637)n35:0.0147124)n34:0.00466028)n32:0.00585669)n24:0.00906438)n22:0.0157479)n18:0.0082208,(((Eragrostis_curvula_EJB05_51043:5e-09,Eragrostis_curvula_EJB05_26381:0.00315065)n38:0.0451927,(Eleusine_coracana_ELECO.r07.9AG0690070:0.0217507,Eleusine_coracana_ELECO.r07.9BG0714930:0.015379)n39:0.0365738)n37:0.0369265,(Phragmites_australis_Phragmites_australis_PaChr21_22917163_22919610_evm.model.PaChr21.932_1_CDS_4362429369_42309:0.0434481,Phragmites_australis_Phragmites_australis_PaChr10_3862925_3865064_evm.model.PaChr10.203_1_CDS_4362371237_18143:0.0515994)n40:0.00573327)n36:0.00949814)n17:0.00809535)n5:0.0529643)n4:0.0350935)n1:0.309249)n0;
```
