## Supplementary Dataset S1 for "Gene turnover and contingency facilitated the repeated evolution of C_4_ photosynthesis in grasses": OG0010827_tree.txt

```
((Pharus_latifolius_Phala.09G139200:0.160267,Streptochaeta_angustifolia_strangu_036669:0.142214)n1:0.0300882,(((Brachypodium_distachyon_BRADI_4g13690v3:0.0658822,(Hordeum_spontaneum_WB01_003987_0058796:0.0214989,(Hordeum_vulgareMorex_HORVU.MOREX.r3.3HG0255870.2:5e-09,(Hordeum_vulgareMorex_HORVU.MOREX.r3.3HG0255870:0.00279594,Hordeum_vulgareMorex_HORVU.MOREX.r3.3HG0255870.3:0.000998894)n7:6e-09)n6:0.000651754)n5:0.101008)n4:0.0568099,(((Phragmites_australis_Phragmites_australis_PaChr10_4950911_4954272_evm.model.PaChr10.249_1_CDS_4362371337_17720:0.066775,Phragmites_australis_Phragmites_australis_PaChr21_22604314_22608175_evm.model.PaChr21.909_1_CDS_4362429317_20441:0.063612)n10:0.00657926,(Chasmanthium_laxum_Chala.09G039400:0.0602926,((Sorghum_bicolor_SORBI_3005G187200:0.0335131,Zea_mays_Zm00001eb166820:0.0907103)n13:0.0580835,(Dichantelium_oligosantes_H_DolKV777213.1000001.1:0.207114,((Cenchrus_americanus_H_CamCM007982.2005014.1:0.0500465,Setaria_viridis_SEVIR_8G201700v2:0.0213889)n16:0.0101244,((Echinocloa_haploclada_eh_scaffold707.101:0.0562123,(Urochloa_fusta_Urofu.8G186600:0.0439151,((Digitaria_radicosa_Dra08G0128400:0.0342754,(Digitaria_exilis_H_Dex8A-000868.1:0.0171346,Digitaria_exilis_H_Dex8B-000812.1:0.0181493)n22:0.025814)n21:0.022188,(ASEM_RSA5_H_RSA5chrom8001222.1:0.0152871,(ASEM_AUS1_H_AUS1CM014277.1002063.1:0.0179378,ASEM_AUS1_H_AUS1CM014277.1001621.1:0.0187728)n24:0.00208586)n23:0.00526044)n20:0.00504612)n19:0.00440764)n18:0.00293843,(Panicum_hallii_Pahal.8G232200:0.0317413,(Panicum_virgatum_Pavir.8KG350200:0.0237794,(Panicum_virgatum_Pavir.8NG342900:0.00154416,Panicum_virgatum_Pavir.8NG350600:0.0229663)n27:0.0246376)n26:0.00273751)n25:0.00263742)n17:0.00352491)n15:0.0109746)n14:0.0265024)n12:0.0299738)n11:0.0150134)n9:0.00947067,(((Leersia_perrieri_LPERR11G16080:0.0425108,Oryza_sativa_LOC_Os11g40070:0.0553033)n30:0.0240607,(Zizania_latifolia_GWHTBFHI029137:0.0384708,Zizania_latifolia_GWHTBFHI030534:0.211657)n31:0.0132905)n29:0.0474914,(Panicum_virgatum_Pavir.8KG350100:0.880096,(((Ampelocalamus_luodianensis_Alu05Cg02590.1:0.021319,Dendrocalamus_sinicus_Dendrocalamus_sinicus_Dsi09C_28151699_28155154_Dsi09Cg11520.1_1_CDS_4147821148_7206:0.0458729)n35:0.0101965,(Dendrocalamus_sinicus_Dendrocalamus_sinicus_Dsi11B_2950967_2953746_Dsi11Bg01340.1_-1_CDS_4147835377_498:0.0409044,Ampelocalamus_luodianensis_Alu11Dg03610.1:0.0427317)n36:0.0035241)n34:0.00547452,Dendrocalamus_sinicus_Dendrocalamus_sinicus_Dsi11A_7243128_7247186_Dsi11Ag03070.1_1_CDS_4147830664_19616:0.132536)n33:0.0147262)n32:0.0498936)n28:0.010222)n8:0.00113578)n3:0.0223845,((Aristida_adscensionis_H_Aadptg000020l000005.1:0.088995,Stipagrostis_hirtigluma_H_Shi_ptg000013l_000283.1:0.0648821)n38:0.0276655,(Eragrostis_curvula_EJB05_33527:0.0534555,(Eleusine_coracana_ELECO.r07.5BG0452490:0.0119311,Eleusine_coracana_ELECO.r07.5AG0404070:0.00720894)n40:0.0580517)n39:0.0400962)n37:0.00812038)n2:0.0300882)n0;
```
