## Supplementary Dataset S1 for "Gene turnover and contingency facilitated the repeated evolution of C_4_ photosynthesis in grasses": OG0010828_tree.txt

```
(((Pharus_latifolius_Phala.11G006400:0.00829187,(Pharus_latifolius_Phala.02G183300:0.0366381,Pharus_latifolius_Phala.02G183300.2:5e-09)n3:0.0101689)n2:0.0739473,(Streptochaeta_angustifolia_strangu_017753:0.267287,Streptochaeta_angustifolia_strangu_016926:0.0284012)n4:0.0671576)n1:0.0176421,(((Ampelocalamus_luodianensis_Alu10Dg00470.2:0.0171858,(Olyra_latifolia_Ola017202:0.0383759,Olyra_latifolia_Ola034755:0.0274899)n8:0.0325089)n7:0.022598,((Hordeum_spontaneum_WB01_002893_0334710:0,Hordeum_vulgareMorex_HORVU.MOREX.r3.1HG0052970:0)n10:0.0684547,(Brachypodium_distachyon_BRADI_3g34120v3:0.0742041,Brachypodium_distachyon_BRADI_1g53960v3:0.0480656)n11:0.00534062)n9:0.0129539)n6:0.0146021,(((Zizania_latifolia_GWHTBFHI029267:0.0619263,(Leersia_perrieri_LPERR11G12860:0.0546813,Oryza_sativa_LOC_Os11g34364:0.0542262)n15:0.0219724)n14:0.0405633,(Ampelocalamus_luodianensis_Alu11Dg06140.1:0.140064,Ampelocalamus_luodianensis_Alu05Cg04410.2:0.032902)n16:0.0112729)n13:0.0227468,(Brachypodium_distachyon_BRADI_3g34127v3:0.335867,(Stipagrostis_hirtigluma_H_Shi_ptg000025l_001790.1:0.0314695,((Eragrostis_curvula_EJB05_23269:0.0249023,(Eleusine_coracana_ELECO.r07.2AG0117820:0.0161255,Eleusine_coracana_ELECO.r07.2BG0171430:0.0209099)n21:0.0380206)n20:0.0325023,((Phragmites_australis_Phragmites_australis_PaChr25_19937739_19939666_evm.model.PaChr25.963_1_CDS_4362439787_6152:0.047401,(Chasmanthium_laxum_Chala.12G166900:0.0208005,Chasmanthium_laxum_Chala.04G116500:0.0166617)n24:0.0284176)n23:0.00638468,(((Sorghum_bicolor_SORBI_3001G288700:0.0278583,Zea_mays_Zm00001eb188680:0.0439512)n27:0.0361344,Aristida_adscensionis_H_Aadptg000008l001170.1:0.0693377)n26:0.00450937,((Dichantelium_oligosantes_H_DolKV776465.1000008.1:0.0249078,(ASEM_AUS1_H_AUS1CM014278.1000043.1:0.00635588,ASEM_RSA5_H_RSA5chrom9001436.1:0.0119806)n30:0.0154408)n29:0.0203694,((Cenchrus_americanus_H_CamCM007986.2000836.1:0.0448189,Setaria_viridis_SEVIR_9G317500v2:0.0256895)n32:0.0108163,((Digitaria_exilis_H_Dex9A-001496.1:0.00265621,Digitaria_exilis_H_Dex9B-001487.1:0.00785205)n34:0.0193904,((Panicum_hallii_Pahal.9G374600:0.0108288,(Panicum_virgatum_Pavir.9NG453600:0.025654,(Panicum_virgatum_Pavir.9KG097000:5e-09,Panicum_virgatum_Pavir.9KG099300:5e-09)n38:0.00785795)n37:0.0145976)n36:0.0151558,(Echinocloa_haploclada_eh_chr1.3189:0.0374557,(Urochloa_fusta_Urofu.9G332300:0.0246944,Digitaria_radicosa_Dra09G0257200:0.0267706)n40:0.00616749)n39:5e-09)n35:0.00205308)n33:0.00907975)n31:0.00915407)n28:0.00484364)n25:0.0141865)n22:0.00900096)n19:0.00625925)n18:0.0130639)n17:0.0308212)n12:0.00757498)n5:0.0176421)n0;
```
