## Supplementary Dataset S1 for "Gene turnover and contingency facilitated the repeated evolution of C_4_ photosynthesis in grasses": OG0010829_tree.txt

```
(Juncus_effusus_H_Juncus_Jeff_scaffold_19_000795.1:0.235261,((Pharus_latifolius_Phala.11G155000:5e-09,Pharus_latifolius_Phala.11G155000.2:0.0424801)n2:0.0662488,((Streptochaeta_angustifolia_strangu_017565:0.112936,Streptochaeta_angustifolia_strangu_016615:0.0781311)n4:0.0277717,((((Zizania_latifolia_GWHTBFHI002343:0.0626405,Zizania_latifolia_GWHTBFHI008035:0.050016)n8:0.0175766,(Leersia_perrieri_LPERR10G00160:0.0580587,Oryza_sativa_LOC_Os10g01480:0.041035)n9:0.0181397)n7:0.0467801,(Brachypodium_distachyon_BRADI_3g21470v3:0.0810661,((Ampelocalamus_luodianensis_Alu10Cg00400.1:0.0132074,Dendrocalamus_sinicus_Dendrocalamus_sinicus_Dsi08C_26175827_26190771_Dsi08Cg10180.1_1_CDS_4147811023_49945:0.0224941)n12:0.00740067,(Dendrocalamus_sinicus_Dendrocalamus_sinicus_Dsi10A_25795537_25805189_Dsi10Ag08560.1_1_CDS_4147823953_51114:0.0254705,(Olyra_latifolia_Ola021951:0.0564783,Ampelocalamus_luodianensis_Alu10Dg09870.1:0.0425689)n14:4.5e-09)n13:5e-10)n11:0.00817601)n10:0.0120106)n6:0.0118818,(((Eragrostis_curvula_EJB05_23146:0.0554572,(Eleusine_coracana_ELECO.r07.2AG0119010:0.0100084,Eleusine_coracana_ELECO.r07.2BG0172830:0.0118183)n18:0.0526754)n17:0.0328772,(Stipagrostis_hirtigluma_H_Shi_ptg000025l_001739.1:0.0435311,(Aristida_adscensionis_H_Aadptg000008l001112.1:0.135373,Aristida_adscensionis_H_Aadptg000008l001110.1:0.0133477)n20:0.0192818)n19:0.0241396)n16:0.00419835,((Phragmites_australis_Phragmites_australis_PaChr25_847359_852467_evm.model.PaChr25.25_1_CDS_4362438203_19628:0.0484395,Phragmites_australis_Phragmites_australis_PaChr18_843761_849890_evm.model.PaChr18.27_1_CDS_4362408013_23298:0.0382928)n22:0.00600762,(Chasmanthium_laxum_Chala.04G006100:0.0389019,((Sorghum_bicolor_SORBI_3001G278700:0.0302182,Zea_mays_Zm00001eb025670:0.0426925)n25:0.0443227,(((Cenchrus_americanus_H_CamCM007986.2000779.1:0.0281505,Setaria_viridis_SEVIR_9G306700v2:0.00299596)n28:0.0208107,(Echinocloa_haploclada_eh_chr1.3088:0.0370843,(ASEM_AUS1_H_AUS1CM014278.1006341.1:0.00702258,ASEM_RSA5_H_RSA5chrom9004926.1:0.00294455)n30:0.0168286)n29:0.0100276)n27:0.00188834,(Dichantelium_oligosantes_H_DolKV780514.1000001.1:0.0397045,((Panicum_hallii_Pahal.9G361100:0.0118026,((((Digitaria_exilis_H_Dex9A-001447.1:0.00312963,Digitaria_exilis_H_Dex9B-001436.1:0.00358092)n37:0.0177681,(Digitaria_radicosa_Dra09G0248800:0.00510597,Digitaria_radicosa_Dra09G0248800.2:0.0206823)n38:0.0136076)n36:0.0241281,(Panicum_virgatum_Pavir.9NG414500:0.351235,Panicum_virgatum_Pavir.9KG240000:0.0127996)n39:0.0154585)n35:0.00282912,(Panicum_virgatum_Pavir.9KG240100:0.0179988,Panicum_virgatum_Pavir.9NG370100:0.0109186)n40:0.0115958)n34:0.00128842)n33:0.00809472,Urochloa_fusta_Urofu.9G322100:0.0249348)n32:0.00289546)n31:0.00553884)n26:0.00651556)n24:0.0156411)n23:0.0128983)n21:0.0058322)n15:0.0277054)n5:0.0423738)n3:0.0172279)n1:0.235261)n0;
```
