## Supplementary Dataset S1 for "Gene turnover and contingency facilitated the repeated evolution of C_4_ photosynthesis in grasses": OG0010830_tree.txt

```
((Carex_scoparia_H_Carex_Csco_scaffold_12_000366.1:0.418601,(Ananas_comosus_H_Ananas_contig13_000828.1:0.0270941,Tillandsia_fasciculata_H_Tillandsia_CM054939.1_000799.1:0.0276429)n2:0.227506)n1:0.0656087,((Streptochaeta_angustifolia_strangu_012033:0.138485,((Streptochaeta_angustifolia_strangu_014616:0.0487493,Streptochaeta_angustifolia_strangu_040296:0.0288949)n6:0.108838,Streptochaeta_angustifolia_strangu_039811:0.107099)n5:0.0176477)n4:0.0381366,((((Zizania_latifolia_GWHTBFHI002339:0.0434141,Zizania_latifolia_GWHTBFHI008032:0.0392371)n10:0.0241928,(Oryza_sativa_LOC_Os10g01610:0.0667434,Leersia_perrieri_LPERR10G00210:0.0634646)n11:0.0279083)n9:0.0641556,(Brachypodium_distachyon_BRADI_3g21440v3:0.11918,(Olyra_latifolia_Ola021958:0.0714895,((Ampelocalamus_luodianensis_Alu10Cg00510.4:0.0223472,Dendrocalamus_sinicus_Dendrocalamus_sinicus_Dsi08C_26005529_26013577_Dsi08Cg10140.1_1_CDS_4147811011_43189:0.0323886)n15:0.00942239,(Dendrocalamus_sinicus_Dendrocalamus_sinicus_Dsi10B_1034482_1043469_Dsi10Bg00200.1_-1_CDS_4147824064_56744:0.0405702,Ampelocalamus_luodianensis_Alu10Dg09860.1:0.0291977)n16:0.00324419)n14:0.00736082)n13:0.000817869)n12:0.0120278)n8:0.0162005,((Aristida_adscensionis_H_Aadptg000008l001105.1:0.0859242,Stipagrostis_hirtigluma_H_Shi_ptg000025l_001731.1:0.043062)n18:0.0428064,(((Eragrostis_curvula_EJB05_53990:0.000952851,Eragrostis_curvula_EJB05_23134:0.000607784)n21:0.0565798,(Eleusine_coracana_ELECO.r07.2AG0119130:0.0101805,Eleusine_coracana_ELECO.r07.2BG0173060:0.0113537)n22:0.0574208)n20:0.0492557,((Chasmanthium_laxum_Chala.04G005700:0.0592779,((Sorghum_bicolor_SORBI_3001G277900:0.0203547,(Zea_mays_Zm00001eb025760:0.0490411,Zea_mays_Zm00001eb224410:0.0451543)n27:0.00667474)n26:0.0589727,((Panicum_hallii_Pahal.9G359900:0.0188401,(Panicum_virgatum_Pavir.9NG371000:0.0134769,(Panicum_virgatum_Pavir.9NG371100:0.0265829,Panicum_virgatum_Pavir.9KG241400:0.0154128)n31:0.0025269)n30:0.00540078)n29:0.0243453,(((ASEM_AUS1_H_AUS1CM014278.1006334.1:0.0476247,(Echinocloa_haploclada_eh_chr1.3079:0.0429775,Dichantelium_oligosantes_H_DolKV777312.1000001.1:0.0377055)n35:0.00369698)n34:0.0037558,(Urochloa_fusta_Urofu.9G321400:0.0312283,(Cenchrus_americanus_H_CamCM007986.2000775.1:0.040526,Setaria_viridis_SEVIR_9G306100v2:0.0108615)n37:0.0157208)n36:0.00937983)n33:0.00144851,(Digitaria_radicosa_Dra09G0248100:0.0264928,(Digitaria_exilis_H_Dex9A-001438.1:0.00249116,Digitaria_exilis_H_Dex9B-001428.1:0.00441795)n39:0.0276545)n38:0.0200086)n32:0.00147925)n28:0.0268389)n25:0.0229145)n24:0.0176908,(Phragmites_australis_Phragmites_australis_PaChr18_1795169_1801890_evm.model.PaChr18.72_1_CDS_4362409013_19112:0.0587119,Phragmites_australis_Phragmites_australis_PaChr25_1095729_1102744_evm.model.PaChr25.31_1_CDS_4362438337_33481:0.0499663)n40:0.00555181)n23:0.00892681)n19:0.0129392)n17:0.0298647)n7:0.058422)n3:0.0656087)n0;
```
