## Supplementary Dataset S1 for "Gene turnover and contingency facilitated the repeated evolution of C_4_ photosynthesis in grasses": OG0010831_tree.txt

```
(((Ananas_comosus_H_Ananas_contig16_000677.1:0.0301826,Tillandsia_fasciculata_H_Tillandsia_CM054944.1_000201.1:0.0340051)n2:0.135709,(Juncus_effusus_H_Juncus_Jeff_scaffold_20_000122.1:0.185688,Carex_scoparia_H_Carex_Csco_scaffold_11_000597.1:0.19967)n3:0.128533)n1:0.0747283,((Streptochaeta_angustifolia_strangu_023662:0.0862477,(Pharus_latifolius_Phala.11G128300:0.00283921,(Pharus_latifolius_Phala.11G128300.2:0.000562619,Pharus_latifolius_Phala.11G128300.3:5e-09)n7:2.527e-05)n6:0.0728829)n5:0.0255947,(((Zizania_latifolia_GWHTBFHI008192:0.165416,Zizania_latifolia_GWHTBFHI008185:5e-09)n10:0.0480723,(Oryza_sativa_LOC_Os10g19880:0.0451786,Leersia_perrieri_LPERR10G04420:0.0469578)n11:0.01137)n9:0.0525357,(((Brachypodium_distachyon_BRADI_3g25226v3:0.0612077,(Hordeum_spontaneum_WB01_000427_0234428:0.000851874,Hordeum_vulgareMorex_HORVU.MOREX.r3.4HG0397940:0.0012992)n15:0.0754849)n14:0.0375646,(Olyra_latifolia_Ola038930:0.0636086,(Ampelocalamus_luodianensis_Alu10Cg03460.1:0.0154179,Dendrocalamus_sinicus_Dendrocalamus_sinicus_Dsi10C_9314649_9340558_Dsi10Cg01820.1_-1_CDS_4147827370_41554:0.021442)n17:0.00957726)n16:0.0151401)n13:0.0183785,((Phragmites_australis_Phragmites_australis_PaChr25_6942069_6960945_evm.model.PaChr25.207_1_CDS_4362438109_22559:0.0434593,(Eleusine_coracana_ELECO.r07.2AG0099050:0.0819821,Eragrostis_curvula_EJB05_22319:0.0533412)n20:0.0397275)n19:0.00945122,((Chasmanthium_laxum_Chala.03G121500:0.0541492,((Sorghum_bicolor_SORBI_3004G127700:0.0298627,Zea_mays_Zm00001eb027590:0.0415796)n24:0.0388979,(Dichantelium_oligosantes_H_DolKV776087.1000005.1:0.0380248,((ASEM_AUS1_H_AUS1CM014278.1006179.1:0.00510694,ASEM_RSA5_H_RSA5chrom9001600.1:0.0012105)n27:0.046728,((Echinocloa_haploclada_eh_chr1.2284:0.0437608,(Digitaria_radicosa_Dra09G0147600:0.0235297,(Digitaria_exilis_H_DexUA-003618.1:0.00457918,(Digitaria_exilis_H_Dex9B-004233.1:0.000435651,Digitaria_exilis_H_Dex9A-001249.1:0.00173818)n32:0.00317666)n31:0.0331421)n30:0.0264858)n29:0.00522256,((Panicum_hallii_Pahal.9G339900:0.0190456,Panicum_virgatum_Pavir.9KG268000:0.0190204)n34:0.0132226,((Cenchrus_americanus_H_CamCM007983.2001247.1:0.0276244,Setaria_viridis_SEVIR_9G277700v2:0.00985666)n36:0.0146881,(Urochloa_fusta_Urofu.9G295000:0.0343164,Urochloa_fusta_Urofu.9G294900:0.0193674)n37:0.00215193)n35:0.00391928)n33:6e-09)n28:0.00169172)n26:0.00154812)n25:0.0148297)n23:0.0200743)n22:0.016126,((Stipagrostis_hirtigluma_H_Shi_ptg000025l_002424.1:5e-09,Stipagrostis_hirtigluma_H_Shi_ptg000046l_000713.1:0.000421006)n39:0.0515924,(Aristida_adscensionis_H_Aadptg000052l000130.1:0.0678348,Aristida_adscensionis_H_Aadptg000052l000131.1:0.0642609)n40:0.0071401)n38:0.00547787)n21:0.0113747)n18:0.038832)n12:0.00732686)n8:0.0328145)n4:0.0747283)n0;
```
