## Supplementary Dataset S1 for "Gene turnover and contingency facilitated the repeated evolution of C_4_ photosynthesis in grasses": OG0010832_tree.txt

```
((Ananas_comosus_H_Ananas_contig6_000886.1:0.0415032,Tillandsia_fasciculata_H_Tillandsia_CM054934.1_000559.1:0.0470373)n1:0.126414,((Streptochaeta_angustifolia_strangu_021912:0.089593,Streptochaeta_angustifolia_strangu_021350:0.0884202)n3:0.0228091,((Pharus_latifolius_Phala.11G124800:0.00898586,Pharus_latifolius_Phala.11G124800.2:0.0270496)n5:0.116969,((Olyra_latifolia_Ola015448:0.0672823,((Ampelocalamus_luodianensis_Alu10Cg02750.3:0.0045253,Ampelocalamus_luodianensis_Alu10Cg02780.2:0.00456412)n9:0.0287106,(Dendrocalamus_sinicus_Dendrocalamus_sinicus_Dsi10A_18096407_18103985_Dsi10Ag07060.1_-1_CDS_4147823503_25219:0.0337992,Dendrocalamus_sinicus_Dendrocalamus_sinicus_Dsi11C_26112595_26117356_Dsi11Cg09770.1_-1_CDS_4147840627_56236:0.0244468)n10:0.00271631)n8:0.0074774)n7:0.0149447,(((Hordeum_spontaneum_WB01_003564_0099245:0,Hordeum_vulgareMorex_HORVU.MOREX.r3.1HG0034850:0)n13:0.141502,Brachypodium_distachyon_BRADI_3g22920v3:0.081575)n12:0.0440679,((Zizania_latifolia_GWHTBFHI002234:0.0709573,(Leersia_perrieri_LPERR10G03350:0.0357611,Oryza_sativa_LOC_Os10g11060:0.0382038)n16:0.0171132)n15:0.0428666,(((Aristida_adscensionis_H_Aadptg000081l000066.1:0.0917135,(Stipagrostis_hirtigluma_H_Shi_ptg000046l_000745.1:0.00148781,Stipagrostis_hirtigluma_H_Shi_ptg000054l_000009.1:5e-09)n20:0.0427616)n19:0.0555543,(Eragrostis_curvula_EJB05_22931:0.0472196,(Eleusine_coracana_ELECO.r07.4BG0358830:0.00807057,Eleusine_coracana_ELECO.r07.4AG0326820:0.0544234)n22:0.0685578)n21:0.0563881)n18:0.0154316,(Phragmites_australis_Phragmites_australis_PaChr18_7229464_7233276_evm.model.PaChr18.275_1_CDS_4362408025_28338:0.0976556,(Chasmanthium_laxum_Chala.04G030200:0.0634817,((Zea_mays_Zm00001eb027200:0.0324709,Sorghum_bicolor_SORBI_3001G276200:0.0233496)n26:0.0681984,(Dichantelium_oligosantes_H_DolKV781546.1000001.1:0.0383715,(((Digitaria_radicosa_Dra09G0231900:0.0367614,(Digitaria_exilis_H_Dex9A-004311.1:0.00772056,Digitaria_exilis_H_Dex9B-001236.1:5e-09)n31:0.0254189)n30:0.0378406,(((Cenchrus_americanus_H_CamCM007983.2004091.1:0.0500065,Setaria_viridis_SEVIR_9G288100v2:0.0279561)n34:0.0432751,(Panicum_hallii_Pahal.9G324900:0.0128864,(Panicum_virgatum_Pavir.9NG398700:0.0233125,Panicum_virgatum_Pavir.9KG259400:0.0219583)n36:0.00282971)n35:0.0256882)n33:0.00161417,((Cenchrus_americanus_H_CamCM007983.2004090.1:0.0364814,Setaria_viridis_SEVIR_9G288200v2:0.00893641)n38:0.00904297,(Echinocloa_haploclada_eh_chr1.2839:0.0471795,Urochloa_fusta_Urofu.9G299800:0.0371411)n39:0.00483048)n37:4.5e-09)n32:5e-10)n29:0.00156001,(ASEM_AUS1_H_AUS1CM014278.1006167.1:0.00738243,ASEM_RSA5_H_RSA5chrom9001599.1:0.00599201)n40:0.0540113)n28:0.00462545)n27:0.0203205)n25:0.0221612)n24:0.0218944)n23:0.00757503)n17:0.0197414)n14:0.0053136)n11:0.010526)n6:0.0459131)n4:0.0271994)n2:0.126414)n0;
```
