## Supplementary Dataset S1 for "Gene turnover and contingency facilitated the repeated evolution of C_4_ photosynthesis in grasses": OG0010833_tree.txt

```
((Streptochaeta_angustifolia_strangu_001784:0.148498,((Pharus_latifolius_Phala.12G150700:0,Pharus_latifolius_Phala.12G150700.2:0)n3:5e-09,Pharus_latifolius_Phala.12G150700.3:5e-09)n2:0.106251)n1:0.0388627,(((Zizania_latifolia_GWHTBFHI032642:0.0502923,(Leersia_perrieri_LPERR09G13330:0.0456654,Oryza_sativa_LOC_Os09g36110:0.0373557)n7:0.0235492)n6:0.052913,((Brachypodium_distachyon_BRADI_4g36000v3:0.0635421,(Hordeum_vulgareMorex_HORVU.MOREX.r3.5HG0498530:0.000642014,((Hordeum_spontaneum_WB01_002522_0247540:0.0221443,Hordeum_spontaneum_WB01_002522_0202248:0.0113902)n12:0.179629,Hordeum_spontaneum_WB01_012434_0032367:0.00164409)n11:0.000182677)n10:0.0195998)n9:0.0435701,(Olyra_latifolia_Ola019770:0.0903814,(Dendrocalamus_sinicus_Dendrocalamus_sinicus_Dsi09B_2097498_2100798_Dsi09Bg01740.1_-1_CDS_4147815403_13939:0.0468373,((Ampelocalamus_luodianensis_Alu09Cg13320.1:0.0306025,Dendrocalamus_sinicus_Dendrocalamus_sinicus_Dsi09C_22230338_22234103_Dsi09Cg07140.1_1_CDS_4147819834_6639:0.0284383)n16:0.0112722,(Dendrocalamus_sinicus_Dendrocalamus_sinicus_Dsi09A_33589282_33592538_Dsi09Ag10550.1_1_CDS_4147814260_52771:0.0432141,Ampelocalamus_luodianensis_Alu09DXg24710.2:0.0500439)n17:0.00556043)n15:0.0055768)n14:0.00907892)n13:0.0105729)n8:0.00726289)n5:0.0105152,((Aristida_adscensionis_H_Aadptg000066l000118.1:0.0640832,(Stipagrostis_hirtigluma_H_Shi_ptg000012l_001404.1:0.00168759,Stipagrostis_hirtigluma_H_Shi_ptg000060l_000112.1:0.00168158)n20:0.0517287)n19:0.0268845,((Phragmites_australis_Phragmites_australis_PaChr20_24400242_24403501_evm.model.PaChr20.998_1_CDS_4362426348_3585:0.0429482,(Eragrostis_curvula_EJB05_43650:0.0479118,(Eleusine_coracana_ELECO.r07.6BG0482530:0.0120648,Eleusine_coracana_ELECO.r07.6AG0528510:0.0146832)n24:0.0544909)n23:0.0282152)n22:0.0126487,(Chasmanthium_laxum_Chala.08G011300:0.0413782,((Sorghum_bicolor_SORBI_3002G274000:0.0244913,(Zea_mays_Zm00001eb103410:0.0913624,Zea_mays_Zm00001eb319520:0.050143)n28:0.0246743)n27:0.0358742,(ASEM_AUS1_H_AUS1CM014278.1006058.1:0.36761,(Echinocloa_haploclada_eh_chr3.3081:0.0418581,(((Digitaria_radicosa_Dra02G0284800:0.0242323,(Digitaria_exilis_H_Dex2A-001476.1:0.00828406,Digitaria_exilis_H_Dex2B-001377.1:0.00934802)n34:0.0190039)n33:0.0258212,((Panicum_hallii_Pahal.2G342200:0.0147847,(Panicum_virgatum_Pavir.2KG377100:0.0232546,Panicum_virgatum_Pavir.2NG447100:0.0120934)n37:0.00743431)n36:0.0177009,(Urochloa_fusta_Urofu.2G291900:0.0318704,(Cenchrus_americanus_H_CamCM007988.2003053.1:0.0395117,Setaria_viridis_SEVIR_2G295000v2:0.0230974)n39:0.00803075)n38:0.00110425)n35:0.00432727)n32:0.004463,(ASEM_RSA5_H_RSA5chrom2004685.1:0.0348918,Dichantelium_oligosantes_H_DolKV768782.1000009.1:0.0225327)n40:0.0038383)n31:0.00593298)n30:0.0069543)n29:0.0135074)n26:0.016248)n25:0.00718681)n21:0.0083583)n18:0.0325472)n4:0.0388627)n0;
```
