## Supplementary Dataset S1 for "Gene turnover and contingency facilitated the repeated evolution of C_4_ photosynthesis in grasses": OG0010834_tree.txt

```
(Carex_scoparia_H_Carex_Csco_scaffold_11_000285.1:0.17236,((Pharus_latifolius_Phala.11G086900.2:0.034961,(Pharus_latifolius_Phala.11G086900:5e-09,(Pharus_latifolius_Phala.11G086900.4:0.00306126,Pharus_latifolius_Phala.11G086900.3:5e-09)n4:5e-09)n3:0.000591824)n2:0.0551128,(((Ampelocalamus_luodianensis_Alu10Dg07050.2:0.0777396,(Olyra_latifolia_Ola015552:0.0869152,((Leersia_perrieri_LPERR10G07360:0.0537719,Oryza_sativa_LOC_Os10g28320:0.0464673)n10:0.0245232,(Zizania_latifolia_GWHTBFHI002150:0.0724207,Zizania_latifolia_GWHTBFHI008253:0.0390523)n11:0.0116219)n9:0.0297688)n8:0.00828912)n7:0.000921013,(Phragmites_australis_Phragmites_australis_PaChr18_17922637_17928600_evm.model.PaChr18.558_1_CDS_4362408653_37600:0.04544,(((Brachypodium_distachyon_BRADI_3g26900v3:0.133592,(Phragmites_australis_Phragmites_australis_PaChr18_17618485_17621306_evm.model.PaChr18.541_1_CDS_4362408617_22464:0.253857,(Hordeum_spontaneum_WB01_001614_0007556:0.00224975,Hordeum_vulgareMorex_HORVU.MOREX.r3.7HG0667940:0.00339945)n17:0.0618847)n16:0.0172019)n15:0.0122275,Olyra_latifolia_Ola015551:0.0829373)n14:0.0147584,(Ampelocalamus_luodianensis_Alu10Cg05260.1:0.0137805,Dendrocalamus_sinicus_Dendrocalamus_sinicus_Dsi10C_13599609_13604248_Dsi10Cg02770.1_1_CDS_4147827655_31422:0.0122231)n18:0.0100845)n13:0.00206086)n12:0.000228984)n6:0.0175404,(((Aristida_adscensionis_H_Aadptg000025l000185.1:0.0924492,Stipagrostis_hirtigluma_H_Shi_ptg000025l_002193.1:0.0411366)n21:0.0107174,(Chasmanthium_laxum_Chala.03G086700:0.0348831,((Sorghum_bicolor_SORBI_3001G242800:0.0204386,Zea_mays_Zm00001eb047740:0.0478422)n24:0.041409,((Digitaria_radicosa_Dra09G0206900:0.0183609,(Digitaria_exilis_H_Dex9A-001171.1:0.00383393,Digitaria_exilis_H_Dex9B-001168.1:0.00582475)n27:0.0211762)n26:0.0349347,((Echinocloa_haploclada_eh_chr1.2457:0.036111,(Dichantelium_oligosantes_H_DolKV777790.1000004.1:0.0249959,(ASEM_AUS1_H_AUS1CM014278.1005964.1:0.00902371,ASEM_RSA5_H_RSA5chrom9001804.1:0.00982136)n31:0.0265318)n30:0.00342317)n29:0.00630007,((Cenchrus_americanus_H_CamCM007983.2001098.1:0.0191779,Setaria_viridis_SEVIR_9G247000v2:0.0100087)n33:0.0111323,(Urochloa_fusta_Urofu.9G261200:0.0274327,(Panicum_hallii_Pahal.9G243800:0.00943572,(Panicum_virgatum_Pavir.9NG317800:0.0191116,Panicum_virgatum_Pavir.9KG207800:0.0118744)n36:0.0044229)n35:0.00966427)n34:0.00119027)n32:0.00276976)n28:0.00567939)n25:0.015968)n23:0.0177218)n22:0.0178429)n20:0.00620553,((Eleusine_coracana_ELECO.r07.2AG0125140:0.0155843,Eleusine_coracana_ELECO.r07.2BG0180750:0.0287771)n38:0.0625267,(Eragrostis_curvula_EJB05_22778:0.091965,(Eragrostis_curvula_EJB05_55464:0.00092702,Eragrostis_curvula_EJB05_22805:0.00129046)n40:0.0439578)n39:0.0048842)n37:0.00933231)n19:0.0102212)n5:0.0573076)n1:0.17236)n0;
```
