## Supplementary Dataset S1 for "Gene turnover and contingency facilitated the repeated evolution of C_4_ photosynthesis in grasses": OG0010835_tree.txt

```
((Juncus_effusus_H_Juncus_Jeff_scaffold_14_000476.1:0.221755,Carex_scoparia_H_Carex_Csco_scaffold_19_000366.1:0.185471)n1:0.111319,((Streptochaeta_angustifolia_strangu_028539:0.0909378,(Pharus_latifolius_Phala.11G082100.2:0.00176849,(Pharus_latifolius_Phala.11G082100.3:0.00144337,Pharus_latifolius_Phala.11G082100:5e-09)n5:0.000594115)n4:0.0632885)n3:0.0321254,(((Zizania_latifolia_GWHTBFHI008277:0.0521073,(Leersia_perrieri_LPERR10G07930:0.0375494,Oryza_sativa_LOC_Os10g30090:0.0430677)n9:0.0392835)n8:0.0496164,((Brachypodium_distachyon_BRADI_3g27246v3:0.0518074,(Hordeum_spontaneum_WB01_012724_0143536:0.0349811,Hordeum_vulgareMorex_HORVU.MOREX.r3.1HG0037780:0.00511117)n12:0.0902579)n11:0.0461238,(Olyra_latifolia_Ola038582:0.0618746,(Ampelocalamus_luodianensis_Alu10Cg05610.2:0.0339319,Dendrocalamus_sinicus_Dendrocalamus_sinicus_Dsi10B_19665810_19670033_Dsi10Bg04110.1_-1_CDS_4147825237_34791:0.0342627)n14:0.00609934)n13:0.0129177)n10:0.00885299)n7:0.0139381,(Phragmites_australis_Phragmites_australis_PaChr18_18836492_18847238_evm.model.PaChr18.601_1_CDS_4362408751_36337:0.0556513,(((Aristida_adscensionis_H_Aadptg000081l000079.1:0.0654774,Stipagrostis_hirtigluma_H_Shi_ptg000025l_002344.1:0.0489486)n18:0.0339508,(((Sorghum_bicolor_SORBI_3001G239900:0.0229504,Zea_mays_Zm00001eb222840:0.0350174)n21:0.0565266,((Dichantelium_oligosantes_H_DolKV776921.1000008.1:0.0317751,(Echinocloa_haploclada_eh_chr1.2426:0.044947,((Panicum_hallii_Pahal.9G241300:0.0181926,((Digitaria_radicosa_Dra09G0131300:0.0326847,(Panicum_virgatum_Pavir.8KG196200:0.0837596,(Digitaria_exilis_H_Dex9A-001162.1:0.0114221,Digitaria_exilis_H_Dex9B-001157.1:0.00462742)n30:0.0265227)n29:0.00823287)n28:0.0361359,(Chasmanthium_laxum_Chala.06G058000:0.294999,(Panicum_virgatum_Pavir.9NG321800:0.0142585,(Panicum_virgatum_Pavir.9KG205800:0.0172944,Panicum_virgatum_Pavir.9NG321700:4.5e-09)n33:4.5e-10)n32:5e-11)n31:0.0158922)n27:0.0017658)n26:0.0219678,(Urochloa_fusta_Urofu.9G257300:0.0376107,(Cenchrus_americanus_H_CamCM007983.2001074.1:0.0290103,(Setaria_viridis_SEVIR_9G243900v2:0.0431866,Setaria_viridis_SEVIR_9G244000v2:0.00904321)n36:0.0010048)n35:0.00764642)n34:0.00617112)n25:0.00625656)n24:0.00415054)n23:0.00661854,(ASEM_RSA5_H_RSA5chrom9004551.1:0.0101397,(ASEM_AUS1_H_AUS1CM014278.1005929.1:0.0115667,ASEM_AUS1_H_AUS1CM014278.1005931.1:0.0451296)n38:0.0050144)n37:0.00816925)n22:0.0236264)n20:0.0362509,Chasmanthium_laxum_Chala.03G084200:0.0628345)n19:0.00698162)n17:0.00866407,(Eragrostis_curvula_EJB05_22240:0.188236,(Eleusine_coracana_ELECO.r07.2AG0125440:0.0395163,Eleusine_coracana_ELECO.r07.2BG0181090:0.016179)n40:0.0669613)n39:0.053199)n16:0.0157255)n15:0.0611126)n6:0.0520916)n2:0.111319)n0;
```
