## Supplementary Dataset S1 for "Gene turnover and contingency facilitated the repeated evolution of C_4_ photosynthesis in grasses": OG0010836_tree.txt

```
((Pharus_latifolius_Phala.11G081000:0.279584,Streptochaeta_angustifolia_strangu_037222:0.214751)n1:0.109378,(((Ampelocalamus_luodianensis_Alu10Dg06600.1:0.0330364,Dendrocalamus_sinicus_Dendrocalamus_sinicus_Dsi10A_8047576_8047944_Dsi10Ag05010.1_-1_CDS_4147822888_20153:0.0333236)n4:0.0168817,(Dendrocalamus_sinicus_Dendrocalamus_sinicus_Dsi10C_14314100_14314468_Dsi10Cg03080.1_1_CDS_4147827748_26921:0.0439241,Ampelocalamus_luodianensis_Alu10Cg05720.2:0.0538988)n5:0.00598876)n3:0.0334972,(Olyra_latifolia_Ola038566:0.13715,((Brachypodium_distachyon_BRADI_3g27430v3:0.142943,(Hordeum_spontaneum_WB01_002154_0091096:5e-09,Hordeum_vulgareMorex_HORVU.MOREX.r3.1HG0038160:5e-09)n9:0.168011)n8:0.0505541,(((Zizania_latifolia_GWHTBFHI002022:0.0348612,Zizania_latifolia_GWHTBFHI002023:0.0489045)n12:0.0976893,((Oryza_sativa_LOC_Os01g35120:0.757374,(Eragrostis_curvula_EJB05_53425:0.0620725,(Eleusine_coracana_ELECO.r07.2AG0125560:0.0472079,Eleusine_coracana_ELECO.r07.2BG0181220:0.078216)n16:0.082936)n15:0.0516606)n14:0.0375002,(Leersia_perrieri_LPERR10G08060:0.145348,Oryza_sativa_LOC_Os10g30310:0.0798759)n17:0.0604854)n13:0.0067206)n11:0.0977272,(((Phragmites_australis_Phragmites_australis_PaChr25_12660296_12660688_evm.model.PaChr25.410_1_CDS_4362438561_260:0.080463,Phragmites_australis_Phragmites_australis_PaChr18_18730509_18730874_evm.model.PaChr18.593_1_CDS_4362408731_27922:0.0908404)n20:0.0275417,(Chasmanthium_laxum_Chala.03G083000:0.106286,(Aristida_adscensionis_H_Aadptg000081l000061.1:0.0795816,Stipagrostis_hirtigluma_H_Shi_ptg000025l_000119.1:0.0830267)n22:0.0464367)n21:0.0118825)n19:0.0228415,((Panicum_hallii_Pahal.9G239600:0.0620444,(Panicum_virgatum_Pavir.9KG204200:0.0232338,Panicum_virgatum_Pavir.9NG327800:0.0360483)n25:0.0156183)n24:0.0214923,((Digitaria_exilis_H_Dex9A-004474.1:0.0147115,Digitaria_exilis_H_Dex9B-004339.1:0.0178587)n27:0.0989261,(((Urochloa_fusta_Urofu.9G255900:0.0653631,Setaria_viridis_SEVIR_9G242400v2:0.0672878)n30:0.0123188,((ASEM_AUS1_H_AUS1CM014278.1000436.1:0.0109439,ASEM_RSA5_H_RSA5chrom9001835.1:0.00361568)n32:0.0599011,(Sorghum_bicolor_SORBI_3001G238600:0.101776,(Zea_mays_Zm00001eb047430:0.0979315,Zea_mays_Zm00001eb222700:0.0953965)n34:0.0105996)n33:0.0296833)n31:0.0172674)n29:0.00872902,(Dichantelium_oligosantes_H_DolKV780120.1000007.1:0.062702,(Setaria_viridis_SEVIR_9G242600v2:0.113975,(Digitaria_radicosa_Dra09G0133100:0.0879364,(Digitaria_radicosa_Dra09G0133000:0.114975,(Dichantelium_oligosantes_H_DolKV780120.1000006.1:0.0705848,(ASEM_AUS1_H_AUS1CM014278.1000434.1:0.0278683,ASEM_RSA5_H_RSA5chrom9001833.1:0.0386903)n40:0.0424251)n39:0.0235441)n38:0.00777596)n37:0.000863995)n36:0.0153815)n35:0.00153815)n28:0.000170906)n26:0.0106969)n23:0.010721)n18:0.0403042)n10:0.0282343)n7:0.0325605)n6:0.03114)n2:0.109378)n0;
```
