## Supplementary Dataset S1 for "Gene turnover and contingency facilitated the repeated evolution of C_4_ photosynthesis in grasses": OG0010837_tree.txt

```
((Streptochaeta_angustifolia_strangu_023301:0.15951,(Pharus_latifolius_Phala.11G079700.3:0.0212511,(Pharus_latifolius_Phala.11G079700:0.00279381,Pharus_latifolius_Phala.11G079700.2:5e-09)n3:0.00269802)n2:0.162641)n1:0.0253497,(((Zizania_latifolia_GWHTBFHI008296:0.0640382,Zizania_latifolia_GWHTBFHI002046:0.0830359)n6:0.0256783,(Leersia_perrieri_LPERR10G08190:0.122895,Oryza_sativa_LOC_Os10g30450:0.0757156)n7:0.0327276)n5:0.0379824,(((Eragrostis_curvula_EJB05_22210:0.0601692,(Eleusine_coracana_ELECO.r07.2AG0125770:0.0259421,Eleusine_coracana_ELECO.r07.2BG0181560:0.0230815)n11:0.0603168)n10:0.0259326,(((Aristida_adscensionis_H_Aadptg000081l000084.1:0.0945959,Stipagrostis_hirtigluma_H_Shi_ptg000025l_000130.1:0.0773237)n14:0.0213257,(Phragmites_australis_Phragmites_australis_PaChr18_18576255_18577649_evm.model.PaChr18.586_1_CDS_4362408715_21208:0.0770287,Phragmites_australis_Phragmites_australis_PaChr25_12854053_12855453_evm.model.PaChr25.421_1_CDS_4362438585_10364:0.0669546)n15:0.0130498)n13:0.00908427,(Chasmanthium_laxum_Chala.03G080700:0.0582682,((Olyra_latifolia_Ola008955:0.313781,(Sorghum_bicolor_SORBI_3001G237300:0.0404854,(Zea_mays_Zm00001eb222610:0.0982954,Zea_mays_Zm00001eb047280:0.0517981)n20:0.0162151)n19:0.02757)n18:0.0154919,((Echinocloa_haploclada_eh_chr1.2376:0.0421592,(ASEM_AUS1_H_AUS1CM014278.1005893.1:0.0222924,ASEM_RSA5_H_RSA5chrom9001852.1:0.010725)n23:0.0230314)n22:0.00756908,(Dichantelium_oligosantes_H_DolKV779388.1000003.1:0.0511537,((Panicum_hallii_Pahal.9G237500:0.0170903,(Panicum_virgatum_Pavir.9KG200600:0.0318227,Panicum_virgatum_Pavir.9NG325700:0.0258518)n27:0.00705158)n26:0.0225554,(((Cenchrus_americanus_H_CamCM007983.2004324.1:0.0321066,Setaria_viridis_SEVIR_9G240300v2:0.0310421)n30:0.0261966,(Digitaria_radicosa_Dra09G0134700:0.0405328,(Digitaria_exilis_H_Dex9A-004485.1:0.0324071,Digitaria_exilis_H_Dex9B-004352.1:0.0379612)n32:0.01741)n31:0.0296478)n29:0.016498,Urochloa_fusta_Urofu.9G254000:0.0446307)n28:0.00556688)n25:0.00591654)n24:0.00345523)n21:0.0200822)n17:0.00368075)n16:0.0108183)n12:0.01385)n9:0.0164451,(Eragrostis_curvula_EJB05_29369:0.623477,((Brachypodium_distachyon_BRADI_3g27550v3:0.121327,(Hordeum_spontaneum_WB01_006637_0828233:0.00129207,Hordeum_vulgareMorex_HORVU.MOREX.r3.1HG0038590:5e-09)n36:0.125234)n35:0.0532148,((Dendrocalamus_sinicus_Dendrocalamus_sinicus_Dsi10B_19974192_19975503_Dsi10Bg04270.1_1_CDS_4147825285_4968:0.0686777,(Ampelocalamus_luodianensis_Alu10Dg06490.1:0.0635485,Olyra_latifolia_scaffold94_409636_410896_-:0.0799963)n39:0.00412227)n38:0.00478913,(Ampelocalamus_luodianensis_Alu10Cg05840.2:0.0488004,Dendrocalamus_sinicus_Dendrocalamus_sinicus_Dsi10A_7856061_7857407_Dsi10Ag04900.1_-1_CDS_4147822855_1582:0.0607292)n40:0.0153204)n37:0.020434)n34:0.0214032)n33:0.00237813)n8:0.00942266)n4:0.0253497)n0;
```
