## Supplementary Dataset S1 for "Gene turnover and contingency facilitated the repeated evolution of C_4_ photosynthesis in grasses": OG0010838_tree.txt

```
((Streptochaeta_angustifolia_strangu_032393:0.127012,(Pharus_latifolius_Phala.11G063900:6e-09,Pharus_latifolius_Phala.11G063900.2:0.000588477)n2:0.0895148)n1:0.0258376,((((Zizania_latifolia_GWHTBFHI038006:0.167959,Zizania_latifolia_GWHTBFHI008446:0.0297931)n6:0.0423286,(Leersia_perrieri_LPERR10G09970:0.0847658,Oryza_sativa_LOC_Os10g33940:0.0608392)n7:0.03127)n5:0.0291323,(((Hordeum_spontaneum_WB01_001444_0427016:0,Hordeum_vulgareMorex_HORVU.MOREX.r3.1HG0043670:0,Hordeum_vulgareMorex_HORVU.MOREX.r3.1HG0043670.2:0)n10:0.0838376,Brachypodium_distachyon_BRADI_3g28950v3:0.0573483)n9:0.0465289,(Olyra_latifolia_Ola011996:0.0766056,(((Ampelocalamus_luodianensis_Alu10Cg07820.2:0.0215771,Dendrocalamus_sinicus_Dendrocalamus_sinicus_Dsi10C_17148568_17152452_Dsi10Cg04090.1_1_CDS_4147828051_26922:0.0210529)n14:0.00568537,(Ampelocalamus_luodianensis_Alu10Dg05060.4:0.0363789,Dendrocalamus_sinicus_Dendrocalamus_sinicus_Dsi10A_5449458_5453737_Dsi10Ag03900.1_-1_CDS_4147822555_3270:0.0272721)n15:0.00197773)n13:0.00624475,Dendrocalamus_sinicus_Dendrocalamus_sinicus_Dsi10B_22101678_22105228_Dsi10Bg05250.1_1_CDS_4147825579_56749:0.0335059)n12:0.00372288)n11:0.00610782)n8:0.00776828)n4:0.0219875,((Aristida_adscensionis_H_Aadptg000025l000054.1:0.0619624,Stipagrostis_hirtigluma_H_Shi_ptg000025l_002360.1:0.0304785)n17:0.0284601,((Phragmites_australis_Phragmites_australis_PaChr25_15192603_15196653_evm.model.PaChr25.550_1_CDS_4362438871_3203:0.0487814,Phragmites_australis_Phragmites_australis_PaChr18_21433993_21438323_evm.model.PaChr18.716_1_CDS_4362409005_15743:0.0481655)n19:0.0124718,(Chasmanthium_laxum_Chala.03G062500:0.0543196,((Eragrostis_curvula_EJB05_21963:0.0377303,(Eleusine_coracana_ELECO.r07.2AG0128100:0.0170892,Eleusine_coracana_ELECO.r07.2BG0183530:0.010015)n23:0.0442205)n22:0.0386533,((Sorghum_bicolor_SORBI_3001G217300:0.0229914,(Zea_mays_Zm00001eb045640:0.0847812,Zea_mays_Zm00001eb221620:0.0528127)n26:0.00845942)n25:0.0259302,(((ASEM_AUS1_H_AUS1CM014278.1000583.1:0.00793607,ASEM_RSA5_H_RSA5chrom9004425.1:0.00909379)n29:0.0263599,(Dichantelium_oligosantes_H_DolKV780442.1000007.1:0.0326784,Echinocloa_haploclada_eh_chr1.2147:0.0300055)n30:0.00621329)n28:0.00323345,((Panicum_hallii_Pahal.9G219100:0.0136717,(Panicum_virgatum_Pavir.9KG184300:0.0177436,Panicum_virgatum_Pavir.9NG296900:0.0137768)n33:0.00641505)n32:0.014319,((Digitaria_radicosa_Dra09G0153400:0.0208033,(Digitaria_exilis_H_Dex9A-004598.1:0.00483322,Digitaria_exilis_H_Dex9B-004465.1:0.0090708)n36:0.019275)n35:0.0192105,(Urochloa_fusta_Urofu.9G232900:0.0358195,((Cenchrus_americanus_H_CamCM007983.2004439.1:0,Cenchrus_americanus_H_CamCM007983.2004438.1:0)n39:0.0237135,Setaria_viridis_SEVIR_9G219100v2:0.0166302)n38:0.00856237)n37:0.00385132)n34:0.00262406)n31:0.00631229)n27:0.0183839)n24:0.0250448)n21:0.0107121)n20:0.00904502)n18:0.00989002)n16:0.0317242)n3:0.0258376)n0;
```
