## Supplementary Dataset S1 for "Gene turnover and contingency facilitated the repeated evolution of C_4_ photosynthesis in grasses": OG0010839_tree.txt

```
(((Aristida_adscensionis_H_Aadptg000025l000080.1:0.0656375,Stipagrostis_hirtigluma_H_Shi_ptg000025l_002378.1:0.0543976)n2:0.0288653,((Eragrostis_curvula_EJB05_21932:0.0600498,(Eleusine_coracana_ELECO.r07.7AG0581120:0.0132863,Eleusine_coracana_ELECO.r07.7BG0612220:0.0114392)n5:0.0555808)n4:0.0345044,((Phragmites_australis_Phragmites_australis_PaChr18_21890248_21897778_evm.model.PaChr18.743_1_CDS_4362409065_40977:0.0413388,Phragmites_australis_Phragmites_australis_PaChr25_15555926_15563228_evm.model.PaChr25.567_1_CDS_4362438907_18366:0.0476541)n7:0.00330101,(Chasmanthium_laxum_Chala.03G059800:0.0451383,((Echinocloa_haploclada_eh_chr1.2109:0.0499711,(((Urochloa_fusta_Urofu.9G228200:0.0376647,(Cenchrus_americanus_H_CamCM007983.2004456.1:0.0324262,Setaria_viridis_SEVIR_9G214500v2:0.0100593)n14:0.0191356)n13:0.00619872,(ASEM_AUS1_H_AUS1CM014278.1005742.1:0.0405443,Dichantelium_oligosantes_H_DolKV777981.1000002.1:0.0318758)n15:0.00678611)n12:0.00135441,((Panicum_hallii_Pahal.9G214900:0.010583,(Panicum_virgatum_Pavir.9KG159900:0.0234956,Panicum_virgatum_Pavir.9NG292900:0.0129014)n18:0.00511403)n17:0.0229233,(Digitaria_radicosa_Dra09G0156400:0.0242924,(Digitaria_exilis_H_Dex9A-004620.1:0.0048059,Digitaria_exilis_H_Dex9B-001001.1:0.00542433)n20:0.0191141)n19:0.023395)n16:0.00285556)n11:0.00258882)n10:0.0120556,(Sorghum_bicolor_SORBI_3001G214300:0.0210746,(Zea_mays_Zm00001eb221310:0.0354357,Zea_mays_Zm00001eb045420:0.0278174)n22:0.00309082)n21:0.00389705)n9:0.0125372)n8:0.00765142)n6:0.00369306)n3:0.0165252)n1:0.0189244,((Leersia_perrieri_LPERR10G10250:0.0727914,Oryza_sativa_LOC_Os10g34400:0.0537688)n24:0.0269528,((Zizania_latifolia_GWHTBFHI016916:0.457623,Streptochaeta_angustifolia_strangu_024362:6e-09)n26:0.201145,(((Streptochaeta_angustifolia_strangu_038364:0.0839736,((Pharus_latifolius_Phala.11G061100:0,Pharus_latifolius_Phala.11G061100.2:0)n31:0.000573123,Pharus_latifolius_Phala.11G061100.3:0.00337244)n30:0.0797161)n29:0.0664711,((Hordeum_spontaneum_WB01_006469_0013128:0.0885635,Brachypodium_distachyon_BRADI_3g29270v3:0.0798586)n33:0.0356129,((Ampelocalamus_luodianensis_Alu10Dg04830.2:0.0403274,((Dendrocalamus_sinicus_Dendrocalamus_sinicus_Dsi10B_22289919_22290461_Dsi10Bg05380.1_1_CDS_4147825618_21850:0.0156035,(Dendrocalamus_sinicus_Dendrocalamus_sinicus_Dsi10B_22292676_22299005_Dsi10Bg05390.3_1_CDS_4147825621_23538:0.00758601,Dendrocalamus_sinicus_Dendrocalamus_sinicus_DsiCtg00408_7587_16607_DsiCtg00408g00010.1_1_CDS_4147851673_20248:5e-09)n38:5e-09)n37:0.0396529,(Dendrocalamus_sinicus_Dendrocalamus_sinicus_Dsi10A_4998312_5006073_Dsi10Ag03610.1_-1_CDS_4147822468_11149:0.0305565,Dendrocalamus_sinicus_Dendrocalamus_sinicus_Dsi10C_17494520_17515350_Dsi10Cg04300.1_1_CDS_4147828114_5541:0.0409876)n39:0.0137489)n36:0.00152766)n35:0.00609573,Olyra_latifolia_scaffold2_1196065_1204252_+:0.101025)n34:0.0066438)n32:0.0193291)n28:0.00890558,(Zizania_latifolia_GWHTBFHI001882:0.0411331,Zizania_latifolia_GWHTBFHI008467:0.037261)n40:0.0251199)n27:0.0027911)n25:0.0123278)n23:0.00136975)n0;
```
