## Supplementary Dataset S1 for "Gene turnover and contingency facilitated the repeated evolution of C_4_ photosynthesis in grasses": OG0010840_tree.txt

```
((Ananas_comosus_H_Ananas_contig4_000050.1:0.0616116,Tillandsia_fasciculata_H_Tillandsia_CM054931.1_000715.1:0.0878082)n1:0.144962,(Pharus_latifolius_Phala.11G060500:0.109417,(Streptochaeta_angustifolia_strangu_008491:0.133907,((((Chasmanthium_laxum_Chala.03G059200:0.0526611,(Phragmites_australis_Phragmites_australis_PaChr25_15612947_15616462_evm.model.PaChr25.572_1_CDS_4362438919_23400:0.038434,Phragmites_australis_Phragmites_australis_PaChr18_21930017_21932908_evm.model.PaChr18.746_1_CDS_4362409071_1002:0.0469414)n8:0.016233)n7:0.018168,(((((Echinocloa_haploclada_eh_chr1.2102:0.0512615,(Urochloa_fusta_Urofu.9G227000:0.066288,(Digitaria_radicosa_Dra09G0157400:0.0601976,(Digitaria_exilis_H_Dex9A-001028.1:0.0178305,Digitaria_exilis_H_Dex9B-004494.1:0.0117302)n16:0.0477841)n15:0.0395283)n14:0.0147151)n13:0.0157897,(Setaria_viridis_SEVIR_9G213400v2:0.0203149,(Cenchrus_americanus_H_CamCM007983.2000930.1:0.0625829,Cenchrus_americanus_H_CamCM007983.2000931.1:0.0396672)n18:0.00440746)n17:0.00322563)n12:0.0109705,((Dichantelium_oligosantes_H_DolKV779473.1000004.1:0.0423655,(ASEM_AUS1_H_AUS1CM014278.1005737.1:0.0122157,ASEM_RSA5_H_RSA5chrom9004378.1:0.0191866)n21:0.0282007)n20:0.0116113,((Panicum_virgatum_Pavir.9KG158800:0.0247366,(Panicum_virgatum_Pavir.J146400:0.0479805,Panicum_virgatum_Pavir.9NG684400:0.0361106)n24:0.00363105)n23:0.00831793,Panicum_hallii_Pahal.9G213600:0.021029)n22:0.0180426)n19:0.00918266)n11:0.0204515,(Sorghum_bicolor_SORBI_3001G213300:0.0414272,(Zea_mays_Zm00001eb221280:0.0603922,Zea_mays_Zm00001eb045340:0.0526608)n26:0.0058512)n25:0.009888)n10:0.0128542,(Eragrostis_curvula_EJB05_21914:0.0735614,(Eleusine_coracana_ELECO.r07.2AG0128640:0.0281463,Eleusine_coracana_ELECO.r07.2BG0184070:0.0309619)n28:0.104425)n27:0.0462719)n9:0.0149408)n6:0.00886096,(Aristida_adscensionis_H_Aadptg000025l000532.1:0.0531387,Stipagrostis_hirtigluma_H_Shi_ptg000025l_000062.1:0.0446987)n29:0.0162126)n5:0.0171097,(((Oryza_sativa_LOC_Os10g34480:0.0695424,Leersia_perrieri_LPERR10G10310:0.200238)n32:0.0376717,(Zizania_latifolia_GWHTBFHI001878:0.0398576,Zizania_latifolia_GWHTBFHI008472:0.0518163)n33:0.0388316)n31:0.0371014,((Olyra_latifolia_Ola012035:0.0831552,(((Dendrocalamus_sinicus_Dendrocalamus_sinicus_DsiCtg00408_64647_68049_DsiCtg00408g00040.1_-1_CDS_4147851682_25312:0.00606999,Dendrocalamus_sinicus_Dendrocalamus_sinicus_Dsi10B_22357374_22360838_Dsi10Bg05450.1_-1_CDS_4147825639_33667:0.00341678)n38:0.0425646,Ampelocalamus_luodianensis_Alu10Cg07570.1:0.0449696)n37:0.00437016,(Ampelocalamus_luodianensis_Alu10Dg04780.2:0.0461423,Dendrocalamus_sinicus_Dendrocalamus_sinicus_Dsi10A_4928902_4932113_Dsi10Ag03560.1_1_CDS_4147822453_2707:0.0268399)n39:0.00298221)n36:0.0170462)n35:0.0192637,(Brachypodium_distachyon_BRADI_3g29310v3:0.153832,Hordeum_spontaneum_WB01_003677_0436319:0.0777115)n40:0.0533189)n34:0.0164522)n30:0.00673497)n4:0.03286)n3:0.0333244)n2:0.144962)n0;
```
