## Supplementary Dataset S1 for "Gene turnover and contingency facilitated the repeated evolution of C_4_ photosynthesis in grasses": OG0010841_tree.txt

```
((Streptochaeta_angustifolia_strangu_022839:0.163801,Pharus_latifolius_Phala.11G057500:0.112743)n1:0.0305877,(((Olyra_latifolia_Ola012121:0.0434988,((Ampelocalamus_luodianensis_Alu10Dg04520.1:0.0377294,((Dendrocalamus_sinicus_Dendrocalamus_sinicus_Dsi10A_4367102_4367875_Dsi10Ag03280.1_-1_CDS_4147822369_12274:0.00451195,Dendrocalamus_sinicus_Dendrocalamus_sinicus_Dsi10A_4659523_4660291_Dsi10Ag03410.1_-1_CDS_4147822408_34219:0.00424585)n8:0.0173347,Dendrocalamus_sinicus_Dendrocalamus_sinicus_Dsi10B_22619710_22620483_Dsi10Bg05610.1_1_CDS_4147825687_3844:0.0347517)n7:0.00386129)n6:0.00914823,(Dendrocalamus_sinicus_Dendrocalamus_sinicus_Dsi10C_17975117_17975890_Dsi10Cg04530.1_1_CDS_4147828183_44372:0.0245968,(Ampelocalamus_luodianensis_Alu10Cg07350.1:5e-09,Ampelocalamus_luodianensis_Alu10Cg07310.1:0.00405187)n10:0.0391161)n9:0.00434624)n5:0.0195693)n4:0.018343,(Brachypodium_distachyon_BRADI_3g29620v3:0.206012,(Hordeum_spontaneum_WB01_004140_0112464:0.00358032,Hordeum_vulgareMorex_HORVU.MOREX.r3.1HG0046460:5e-09)n12:0.0661971)n11:0.0703735)n3:0.0219339,(Zizania_latifolia_GWHTBFHI008488:0.0948795,((Leersia_perrieri_LPERR10G10570:0.216916,(((Chasmanthium_laxum_Chala.03G055700:0.0658931,(Phragmites_australis_Phragmites_australis_PaChr25_15858385_15859191_evm.model.PaChr25.597_1_CDS_4362438973_3627:0.0671899,Phragmites_australis_Phragmites_australis_PaChr18_22404876_22405670_evm.model.PaChr18.775_1_CDS_4362409135_27924:0.0624531)n19:0.0240095)n18:0.0315373,((Aristida_adscensionis_H_Aadptg000025l000341.1:0.0827323,Stipagrostis_hirtigluma_H_Shi_ptg000025l_000378.1:0.103641)n21:0.0648142,(((Sorghum_bicolor_SORBI_3001G209800:0.0456992,(Sorghum_bicolor_SORBI_3004G182000:0.050221,(Sorghum_bicolor_SORBI_3002G363901:0.110177,Sorghum_bicolor_SORBI_3002G030725:0.228369)n26:0.0877168)n25:0.0738872)n24:0.0515111,(Zea_mays_Zm00001eb221020:0.0732902,Zea_mays_Zm00001eb044970:0.0687002)n27:0.0325883)n23:0.0169317,(Setaria_viridis_SEVIR_9G209100v2:0.0750674,((Panicum_hallii_Pahal.9G209700:0.0335339,(Panicum_virgatum_Pavir.9KG154900:0.0222968,Panicum_virgatum_Pavir.9NG264700:0.0409312)n31:0.0284295)n30:0.0793054,((Digitaria_radicosa_Dra09G0160300:0.0921646,(Digitaria_exilis_H_Dex9A-001007.1:0.0361926,Digitaria_exilis_H_Dex9B-000988.1:0.0413518)n34:0.0662725)n33:0.0354104,((Urochloa_fusta_Urofu.9G222000:0.0924939,Echinocloa_haploclada_eh_chr1.1813:0.0894219)n36:0.0273533,(ASEM_AUS1_H_AUS1CM014278.1000629.1:0.0130126,(ASEM_RSA5_H_RSA5chrom8002772.1:0.325062,ASEM_RSA5_H_RSA5chrom9004342.1:0.0356235)n38:0.00395817)n37:0.00974981)n35:0.0213526)n32:0.00815869)n29:0.0208518)n28:0.0377875)n22:0.049271)n20:0.031845)n17:0.023538,Panicum_virgatum_Pavir.9NG347400:0.702968)n16:0.0781075)n15:0.0576921,(Eragrostis_curvula_EJB05_56825:0.090171,(Eleusine_coracana_ELECO.r07.2AG0111870:0.0298532,Eleusine_coracana_ELECO.r07.2BG0165340:0.0627809)n40:0.144738)n39:0.0826819)n14:0.0361383)n13:0.023571)n2:0.0305877)n0;
```
