## Supplementary Dataset S1 for "Gene turnover and contingency facilitated the repeated evolution of C_4_ photosynthesis in grasses": OG0010842_tree.txt

```
((Streptochaeta_angustifolia_strangu_033768:0.0828681,((Pharus_latifolius_Phala.02G187200:5e-09,Pharus_latifolius_Phala.02G187200.2:5e-09)n3:0.0726142,((Olyra_latifolia_Ola010662:0.0613859,(Ampelocalamus_luodianensis_Alu10Dg04280.1:0.029492,(Dendrocalamus_sinicus_Dendrocalamus_sinicus_Dsi10A_4029366_4031645_Dsi10Ag03040.1_1_CDS_4147822297_28591:0.0438101,(Dendrocalamus_sinicus_Dendrocalamus_sinicus_Dsi10C_18304598_18321139_Dsi10Cg04670.1_-1_CDS_4147828225_11168:0.0289747,Dendrocalamus_sinicus_Dendrocalamus_sinicus_Dsi10A_19881641_19889045_Dsi10Ag07300.1_-1_CDS_4147823575_8902:0.0291955)n8:0.0225679)n7:0.00250755)n6:0.00241076)n5:0.019876,((Zizania_latifolia_GWHTBFHI008508:0.0467189,(Leersia_perrieri_LPERR10G10880:0.0408452,Oryza_sativa_LOC_Os10g35290:0.0325165)n11:0.025507)n10:0.0621762,((Hordeum_spontaneum_WB01_019809_0004822:0.0716053,Brachypodium_distachyon_BRADI_3g29917v3:0.0637929)n13:0.0523726,((Stipagrostis_hirtigluma_H_Shi_ptg000050l_000294.1:0.0588143,Aristida_adscensionis_H_Aadptg000025l000318.1:0.0518404)n15:0.0345484,(((Eragrostis_curvula_EJB05_52972:5e-09,Eragrostis_curvula_EJB05_23907:0.00264489)n18:0.0453818,((Eleusine_coracana_ELECO.r07.5BG0427960:0.00518592,Eleusine_coracana_ELECO.r07.5AG0380850:0.00145454)n20:0.00834609,(Eleusine_coracana_ELECO.r07.5BG0421940:0.0169615,Eleusine_coracana_ELECO.r07.5AG0374260:0.00470556)n21:0.00829566)n19:0.0479894)n17:0.0443999,(Phragmites_australis_Phragmites_australis_PaChr25_16127042_16140149_evm.model.PaChr25.623_1_CDS_4362439033_28860:0.0291273,(Chasmanthium_laxum_Chala.03G052400:0.0358044,(((Zea_mays_Zm00001eb166470:0.196085,Zea_mays_Zm00001eb044710:0.0178334)n26:0.0189236,Sorghum_bicolor_SORBI_3004G019200:0.0246586)n25:0.0467695,(Echinocloa_haploclada_eh_chr1.1852:0.0413477,(Dichantelium_oligosantes_H_DolKV775293.1000002.1:0.0257082,(((Digitaria_radicosa_Dra09G0164400:0.026396,(Digitaria_exilis_H_Dex9A-000990.1:0.00662721,Digitaria_exilis_H_Dex9B-000974.1:0.0101573)n32:0.0174155)n31:0.0178387,(ASEM_RSA5_H_RSA5chrom9004312.1:0.00650775,ASEM_AUS1_H_AUS1CM014278.1005693.1:0.0987295)n33:0.0341689)n30:0.00309453,((Panicum_hallii_Pahal.9G206300:0.0150807,(Panicum_virgatum_Pavir.9NG147800:0.0391842,Panicum_virgatum_Pavir.9KG148900:0.0175092)n36:0.00880351)n35:0.0172654,(Urochloa_fusta_Urofu.9G217400:0.0350425,(Cenchrus_americanus_H_CamCM007983.2000899.1:0.0300507,Setaria_viridis_SEVIR_9G205100v2:0.00814848)n38:0.0165441)n37:0.00322264)n34:0.00286902)n29:0.00552563)n28:0.00344717)n27:0.0147093)n24:0.0181438)n23:0.00402486)n22:0.00955425)n16:0.0126281)n14:0.0322047)n12:0.00532644)n9:0.00883119)n4:0.0522708)n2:0.0366838)n1:0.106489,(Ananas_comosus_H_Ananas_contig9_000087.1:0.0113358,(Tillandsia_fasciculata_H_Tillandsia_CM054934.1_000663.1:0.0388302,Tillandsia_fasciculata_H_Tillandsia_CM054934.1_000664.1:0.0321339)n40:0.00357044)n39:0.0125577)n0;
```
