## Supplementary Dataset S1 for "Gene turnover and contingency facilitated the repeated evolution of C_4_ photosynthesis in grasses": OG0010843_tree.txt

```
((Juncus_effusus_H_Juncus_Jeff_scaffold_5_000075.1:0.381108,(Ananas_comosus_H_Ananas_contig4_000070.1:0.044179,Tillandsia_fasciculata_H_Tillandsia_CM054931.1_000739.1:0.0503277)n2:0.158161)n1:0.0771913,((Streptochaeta_angustifolia_strangu_008452:5e-09,(Streptochaeta_angustifolia_strangu_021796:0.04908,Streptochaeta_angustifolia_strangu_009722:5e-09)n5:0.0128644)n4:0.0946745,(((Pharus_latifolius_Phala.11G053700:5e-09,Pharus_latifolius_Phala.11G053700.2:0.0105281)n8:0.0432762,(Pharus_latifolius_Phala.09G159100:0.0044206,Pharus_latifolius_Phala.09G159300:0.0149959)n9:0.0910571)n7:0.0805936,(((Zizania_latifolia_GWHTBFHI008513:0.0505721,(Leersia_perrieri_LPERR10G10820:0.0911654,Oryza_sativa_LOC_Os10g35390:0.0597831)n13:0.0240444)n12:0.0496303,((Brachypodium_distachyon_BRADI_3g29900v3:0.0764141,(Hordeum_spontaneum_WB01_006671_0203638:0.00600779,Hordeum_vulgareMorex_HORVU.MOREX.r3.1HG0046900:0.00117538)n16:0.0941381)n15:0.0520717,(Olyra_latifolia_Ola012082:0.0552464,(Dendrocalamus_sinicus_Dendrocalamus_sinicus_Dsi10C_18369541_18371790_Dsi10Cg04720.2_1_CDS_4147828240_19608:0.0219196,(Ampelocalamus_luodianensis_Alu10Dg04230.1:0.158885,Ampelocalamus_luodianensis_Alu10Cg06970.2:0.0104297)n19:0.00115885)n18:0.00488396)n17:0.00612242)n14:0.0113618)n11:0.0174725,((Chasmanthium_laxum_Chala.03G051900:0.124516,(Phragmites_australis_Phragmites_australis_PaChr18_22695842_22697969_evm.model.PaChr18.801_1_CDS_4362409195_10688:0.0517089,Phragmites_australis_Phragmites_australis_PaChr25_16173907_16176825_evm.model.PaChr25.627_1_CDS_4362439041_32221:0.0612682)n22:0.00703436)n21:0.0130646,((Aristida_adscensionis_H_Aadptg000025l000289.1:0.0678902,Stipagrostis_hirtigluma_H_Shi_ptg000025l_000400.1:0.0533401)n24:0.0322557,((Eleusine_coracana_ELECO.r07.2AG0112400:0.0640414,Eragrostis_curvula_EJB05_23900:0.0806416)n26:0.0442439,((Digitaria_radicosa_Dra09G0164900:0.0391932,(Digitaria_exilis_H_Dex9A-004668.1:0.0128383,Digitaria_exilis_H_Dex9B-004542.1:0.0092894)n29:0.0254529)n28:0.0565274,((Sorghum_bicolor_SORBI_3001G206000:0.0323754,Zea_mays_Zm00001eb220920:0.0463026)n31:0.0405925,((ASEM_AUS1_H_AUS1CM014278.1000669.1:0.00833005,ASEM_RSA5_H_RSA5chrom9002049.1:0.00947538)n33:0.0397399,(Echinocloa_haploclada_eh_chr1.1858:0.0495419,(((Urochloa_fusta_Urofu.9G216900:0.0417084,(Cenchrus_americanus_H_CamCM007983.2004509.1:0.0312763,Setaria_viridis_SEVIR_9G204601v2:0.0132386)n38:0.0187281)n37:0.00713657,(Panicum_hallii_Pahal.9G205700:0.0243177,(Panicum_virgatum_Pavir.9NG148500:0.0213407,Panicum_virgatum_Pavir.9KG148200:0.0175364)n40:0.00194849)n39:0.00258854)n36:0.00666828,Dichantelium_oligosantes_H_DolKV775293.1000006.1:0.0358961)n35:0.00236201)n34:0.00474035)n32:0.0183985)n30:0.0121174)n27:0.0173151)n25:0.0134319)n23:0.00695803)n20:0.0399878)n10:0.0754722)n6:0.0325761)n3:0.0771913)n0;
```
