## Supplementary Dataset S1 for "Gene turnover and contingency facilitated the repeated evolution of C_4_ photosynthesis in grasses": OG0010844_tree.txt

```
((Pharus_latifolius_Phala.11G050600:0.171349,(Streptochaeta_angustifolia_strangu_016104:0.521693,Streptochaeta_angustifolia_strangu_010088:0.0407476)n2:0.119328)n1:0.0474222,(((Leersia_perrieri_LPERR10G11130:0.0939413,(Oryza_sativa_LOC_Os06g09260:0.241891,Oryza_sativa_LOC_Os10g35770:0.0366403)n6:0.0407233)n5:0.0554836,(Zizania_latifolia_GWHTBFHI001822:0.0938426,Zizania_latifolia_GWHTBFHI008530:0.0491896)n7:0.0257668)n4:0.027174,((Brachypodium_distachyon_BRADI_3g30110v3:0.105799,(Hordeum_spontaneum_WB01_007789_0279390:5e-09,Hordeum_vulgareMorex_HORVU.MOREX.r3.1HG0047660:0.00131878)n10:0.0960164)n9:0.101067,((Olyra_latifolia_Ola012059:0.106395,(Dendrocalamus_sinicus_Dendrocalamus_sinicus_Dsi10C_18625303_18628617_Dsi10Cg04870.1_1_CDS_4147828285_44935:0.0505951,((Dendrocalamus_sinicus_Dendrocalamus_sinicus_Dsi10A_3843850_3846927_Dsi10Ag02890.1_-1_CDS_4147822252_3269:0.0271593,Ampelocalamus_luodianensis_Alu10Cg06630.1:0.0494749)n15:0.00403962,(Ampelocalamus_luodianensis_Alu10Dg03990.2:0.0389397,(Dendrocalamus_sinicus_Dendrocalamus_sinicus_Dsi07C_16178420_16179229_Dsi07Cg09900.1_-1_CDS_4147799632_5447:0.12636,Dendrocalamus_sinicus_Dendrocalamus_sinicus_Dsi10B_24002747_24005945_Dsi10Bg06240.1_1_CDS_4147825876_53372:0.0105986)n17:0.0345987)n16:0.0038443)n14:0.00442404)n13:0.0136597)n12:0.0227195,(((((Eleusine_coracana_ELECO.r07.2AG0112720:0.0121391,Eleusine_coracana_ELECO.r07.2BG0166080:0.0175612)n22:0.0506106,(Eragrostis_curvula_EJB05_23830:0.0103208,Eragrostis_curvula_EJB05_23857:0.00985381)n23:0.0546427)n21:0.0300522,(Aristida_adscensionis_H_Aadptg000025l000305.1:0.0753185,Stipagrostis_hirtigluma_H_Shi_ptg000025l_000422.1:0.0495081)n24:0.0142642)n20:0.00608064,(Chasmanthium_laxum_Chala.03G049400:0.059232,((Sorghum_bicolor_SORBI_3001G203200:0.0537219,Zea_mays_Zm00001eb044260:0.0651406)n27:0.0385244,(Echinocloa_haploclada_eh_chr1.1883:0.0837076,((Panicum_hallii_Pahal.9G199400:0.0252094,(Panicum_virgatum_Pavir.9KG134600:0.0172897,Panicum_virgatum_Pavir.9NG253800:0.0190958)n31:0.00987941)n30:0.0092017,((ASEM_AUS1_H_AUS1CM014278.1000690.1:0.0122613,ASEM_RSA5_H_RSA5chrom9002081.1:0.0253077)n33:0.0299601,(Dichantelium_oligosantes_H_DolKV771489.1000013.1:0.0557703,((Digitaria_radicosa_Dra09G0167200:0.0282595,(Digitaria_exilis_H_Dex9A-004689.1:0.01287,Digitaria_exilis_H_Dex9B-004564.1:0.0113224)n37:0.0204589)n36:0.0218101,(Urochloa_fusta_Urofu.9G213500:0.0396823,(Cenchrus_americanus_H_CamCM007983.2004527.1:0.0320685,Setaria_viridis_SEVIR_9G201400v2:0.0186575)n39:0.00628187)n38:0.00206435)n35:0.0019901)n34:0.00515352)n32:0.00310931)n29:0.0107537)n28:0.0187059)n26:0.0214716)n25:0.0162099)n19:0.0116597,(Phragmites_australis_Phragmites_australis_PaChr25_16399037_16401975_evm.model.PaChr25.649_1_CDS_4362439089_9943:0.0753713,Phragmites_australis_Phragmites_australis_PaChr18_23042761_23045653_evm.model.PaChr18.824_1_CDS_4362409245_31703:0.0617994)n40:0.0068666)n18:0.00725712)n11:0.00955882)n8:0.0110601)n3:0.0474222)n0;
```
