## Supplementary Dataset S1 for "Gene turnover and contingency facilitated the repeated evolution of C_4_ photosynthesis in grasses": OG0010845_tree.txt

```
(Carex_scoparia_H_Carex_Csco_scaffold_16_000543.1:0.170201,(Streptochaeta_angustifolia_strangu_011464:0.0977672,((((Brachypodium_distachyon_BRADI_3g30640v3:0.0527617,(Hordeum_spontaneum_WB01_006591_0058019:0.00144371,(Hordeum_vulgareMorex_HORVU.MOREX.r3.1HG0049770.2:5e-09,Hordeum_vulgareMorex_HORVU.MOREX.r3.1HG0049770:4.5e-09)n7:5e-10)n6:5e-09)n5:0.0329316,(Ampelocalamus_luodianensis_Alu10Dg03470.2:0.0381397,(Olyra_latifolia_Ola012191:0.0759075,(Dendrocalamus_sinicus_Dendrocalamus_sinicus_Dsi10B_24461048_24474578_Dsi10Bg06610.1_1_CDS_4147825987_2156:0.0272922,Dendrocalamus_sinicus_Dendrocalamus_sinicus_Dsi10A_3419203_3433900_Dsi10Ag02520.1_-1_CDS_4147822141_54486:0.0273537)n10:0.00692104)n9:0.00314716)n8:0.00722939)n4:0.0127717,(((Zizania_latifolia_GWHTBFHI001575:0.0514801,Zizania_latifolia_GWHTBFHI008581:0.0302093)n13:0.0159812,(Leersia_perrieri_LPERR10G11850:0.0430716,Oryza_sativa_LOC_Os10g36760:0.0368051)n14:0.0176588)n12:0.0555478,((Eragrostis_curvula_EJB05_23763:0.0409882,(Eleusine_coracana_ELECO.r07.2AG0113600:0.00711074,Eleusine_coracana_ELECO.r07.2BG0166770:0.0153565)n17:0.0442299)n16:0.0392702,((Chasmanthium_laxum_Chala.03G041600:0.0429745,(((Sorghum_bicolor_SORBI_3001G196700:0.0315064,Zea_mays_Zm00001eb043730:0.0261421)n22:0.0292416,(Dichantelium_oligosantes_H_DolKV778263.1000001.1:0.0403315,Echinocloa_haploclada_eh_chr1.1966:0.0343046)n23:0.0070734)n21:0.00240316,(((Digitaria_radicosa_Dra09G0173300:0.0230044,(Digitaria_exilis_H_Dex9A-004717.1:0.0123093,Digitaria_exilis_H_Dex9B-004597.1:0.00984728)n27:0.0117474)n26:0.0213826,(Panicum_hallii_Pahal.9G190800:0.0191441,(Panicum_virgatum_Pavir.9KG139100:0.0147805,Panicum_virgatum_Pavir.9NG242300:0.0161903)n29:0.00653697)n28:0.0153763)n25:0.00321971,((ASEM_AUS1_H_AUS1CM014278.1000724.1:0.0132308,ASEM_RSA5_H_RSA5chrom9002115.1:0.00752399)n31:0.0206834,(Urochloa_fusta_Urofu.9G203300:0.0284464,(Cenchrus_americanus_H_CamCM007983.2004568.1:0.032011,Setaria_viridis_SEVIR_9G194200v2:0.0162898)n33:0.0126173)n32:0.00589866)n30:0.000780995)n24:0.00511168)n20:0.0237401)n19:0.0163498,((Stipagrostis_hirtigluma_H_Shi_ptg000025l_000447.1:0.038964,(Aristida_adscensionis_H_Aadptg000008l000015.1:0.033688,Aristida_adscensionis_H_Aadptg000008l000016.1:0.064676)n36:0.0274767)n35:0.0151285,(Phragmites_australis_Phragmites_australis_PaChr18_23776104_23781102_evm.model.PaChr18.877_1_CDS_4362409361_38027:0.0404059,Phragmites_australis_Phragmites_australis_PaChr25_16802435_16807171_evm.model.PaChr25.687_1_CDS_4362439173_2785:0.0385298)n37:0.00428108)n34:0.0100824)n18:0.0115434)n15:0.0287015)n11:0.00882233)n3:0.0728634,(((Pharus_latifolius_Phala.11G044400:0,Pharus_latifolius_Phala.11G044400.2:0)n40:0.00374504,Pharus_latifolius_Phala.11G044400.3:0.00306291)n39:0.119986,Pharus_latifolius_Phala.11G044500:0.067675)n38:0.00751945)n2:0.0446447)n1:0.040676)n0;
```
