## Supplementary Dataset S1 for "Gene turnover and contingency facilitated the repeated evolution of C_4_ photosynthesis in grasses": OG0010846_tree.txt

```
((Streptochaeta_angustifolia_strangu_015525:0.0907201,(Pharus_latifolius_Phala.11G043800.2:5e-09,(Pharus_latifolius_Phala.11G043800.3:0.0145324,Pharus_latifolius_Phala.11G043800:5e-09)n3:5e-09)n2:0.0633423)n1:0.0193159,(((Brachypodium_distachyon_BRADI_3g30560v3:0.0290328,(Hordeum_spontaneum_WB01_001965_0048888:0.000986686,Hordeum_vulgareMorex_HORVU.MOREX.r3.1HG0049610:5e-09)n7:0.0382335)n6:0.0320779,(((((Eragrostis_curvula_EJB05_23747:0.0322184,(Eleusine_coracana_ELECO.r07.2AG0113660:0.0107615,Eleusine_coracana_ELECO.r07.2BG0166820:0.00929111)n13:0.0419605)n12:0.0345118,(Phragmites_australis_Phragmites_australis_PaChr18_23874456_23877997_evm.model.PaChr18.882_1_CDS_4362409373_585:0.0376252,Phragmites_australis_Phragmites_australis_PaChr25_16877021_16881873_evm.model.PaChr25.694_1_CDS_4362439189_9522:0.0195981)n14:0.00217756)n11:0.00719282,(Aristida_adscensionis_H_Aadptg000008l001352.1:0.0422662,Stipagrostis_hirtigluma_H_Shi_ptg000025l_001980.1:0.041307)n15:0.0149563)n10:0.00236692,(Chasmanthium_laxum_Chala.03G041000:0.0385992,((Ampelocalamus_luodianensis_AluCtg01483g00050.2:0.371878,(Sorghum_bicolor_SORBI_3001G196100:0.0153051,(Zea_mays_Zm00001eb220370:0.0279588,Zea_mays_Zm00001eb043690:0.0273978)n20:0.0030442)n19:0.0072638)n18:0.0139816,((Echinocloa_haploclada_eh_chr1.1973:0.026906,(ASEM_AUS1_H_AUS1CM014278.1005630.1:0.00321856,ASEM_RSA5_H_RSA5chrom9004251.1:0.00174272)n23:0.0227493)n22:0.00385299,(((Cenchrus_americanus_H_CamCM007983.2000838.1:0.0298433,Setaria_viridis_SEVIR_9G193600v2:0.0113328)n26:0.00912858,((Digitaria_radicosa_Dra09G0174100:0.00667391,(Panicum_virgatum_Pavir.9KG138200:0.0145726,Panicum_virgatum_Pavir.2NG261700:0.609871)n29:0.0677634)n28:0.0228776,(Urochloa_fusta_Urofu.9G201900:0.0206989,(Dichantelium_oligosantes_H_DolKV776444.1000004.1:0.0280279,(Panicum_hallii_Pahal.9G190100:0.0128249,(Panicum_virgatum_Pavir.9KG138100:0.00610214,Panicum_virgatum_Pavir.9NG241100:0.0174392)n33:0.00193768)n32:0.00369684)n31:0.00291622)n30:0.00110243)n27:0.000122492)n25:0.00216525,(Digitaria_exilis_H_Dex9A-000944.1:0.000988739,Digitaria_exilis_H_Dex9B-000925.1:0.00397069)n34:0.0263822)n24:0.00488991)n21:0.0126622)n17:0.0189588)n16:0.00649447)n9:0.0324744,((Ampelocalamus_luodianensis_Alu10Cg08940.1:0.00815521,Dendrocalamus_sinicus_Dendrocalamus_sinicus_Dsi10C_19444561_19448085_Dsi10Cg05250.1_-1_CDS_4147828399_52255:0.0182433)n36:0.00910805,(Dendrocalamus_sinicus_Dendrocalamus_sinicus_Dsi10B_24563415_24566967_Dsi10Bg06660.1_-1_CDS_4147826002_10598:0.0297088,(Ampelocalamus_luodianensis_Alu10Dg03400.2:0.0283518,Olyra_latifolia_Ola012199:0.0514143)n38:0.001611)n37:0.000179)n35:0.00251047)n8:0.000278941)n5:0.00963776,(Zizania_latifolia_GWHTBFHI001580:0.0318878,(Leersia_perrieri_LPERR10G11930:0.032559,Oryza_sativa_LOC_Os10g36870:0.0337695)n40:0.0278143)n39:0.0234375)n4:0.0193159)n0;
```
