## Supplementary Dataset S1 for "Gene turnover and contingency facilitated the repeated evolution of C_4_ photosynthesis in grasses": OG0010847_tree.txt

```
(((Pharus_latifolius_Phala.01G398500:0.0993736,Streptochaeta_angustifolia_strangu_008397:0.180939)n2:0.0230268,(Streptochaeta_angustifolia_strangu_029075:0.0845054,(Pharus_latifolius_Phala.11G015600:0.00514423,Pharus_latifolius_Phala.11G015600.2:0.0450272)n4:0.0713811)n3:0.00793123)n1:0.0201323,(((Zizania_latifolia_GWHTBFHI008778:0.0506636,(Leersia_perrieri_LPERR10G14260:0.0541973,Oryza_sativa_LOC_Os10g41060:0.0713516)n8:0.0169774)n7:0.0483218,(Olyra_latifolia_Ola026292:0.0558355,((Ampelocalamus_luodianensis_Alu10Cg11070.1:0.0236254,(Dendrocalamus_sinicus_Dendrocalamus_sinicus_Dsi01B_44418219_44419524_Dsi01Bg16340.1_-1_CDS_4147698235_9051:0.0635144,Dendrocalamus_sinicus_Dendrocalamus_sinicus_Dsi10C_21863226_21865061_Dsi10Cg06860.1_1_CDS_4147828882_39870:0.010569)n12:0.0161036)n11:0.00903572,(Dendrocalamus_sinicus_Dendrocalamus_sinicus_Dsi10A_1044253_1046012_Dsi10Ag00840.1_-1_CDS_4147821637_55047:0.0251407,Ampelocalamus_luodianensis_Alu10Dg01320.1:0.0322579)n13:0.00358421)n10:0.0042256)n9:0.0172934)n6:0.0277065,(((Hordeum_spontaneum_WB01_000167_0013010:0.00855218,Hordeum_vulgareMorex_HORVU.MOREX.r3.1HG0058240:0.00626581)n16:0.0759316,(Brachypodium_distachyon_BRADI_3g33306v3:0.219336,Brachypodium_distachyon_BRADI_3g33300v3:0.0972207)n17:0.0708913)n15:0.0946458,((Stipagrostis_hirtigluma_H_Shi_ptg000025l_000598.1:0.0817862,Aristida_adscensionis_H_Aadptg000008l000146.1:0.072579)n19:0.022579,(((Eragrostis_curvula_EJB05_23405:0,Eragrostis_curvula_EJB05_23416:0)n22:0.063208,(Eleusine_coracana_ELECO.r07.2AG0116490:0.0138788,Eleusine_coracana_ELECO.r07.2BG0170220:0.0179235)n23:0.0768998)n21:0.0254732,((Phragmites_australis_Phragmites_australis_PaChr18_26140332_26142023_evm.model.PaChr18.1059_1_CDS_4362407377_10679:0.0662793,Phragmites_australis_Phragmites_australis_PaChr25_19115157_19116843_evm.model.PaChr25.883_1_CDS_4362439609_16266:0.0654857)n25:0.0139198,(Chasmanthium_laxum_Chala.12G155700:0.0663639,((Sorghum_bicolor_SORBI_3001G298500:0.0474776,(Zea_mays_Zm00001eb023230:0.0880783,Zea_mays_Zm00001eb391240:0.0653096)n29:0.0205422)n28:0.0498244,((Urochloa_fusta_Urofu.9G345700:0.0578886,(Cenchrus_americanus_H_CamCM007986.2003548.1:0.0524121,Setaria_viridis_SEVIR_9G330000v2:0.0221502)n32:0.0116857)n31:0.00488064,((((ASEM_AUS1_H_AUS1CM014278.1000789.1:0.014785,ASEM_RSA5_H_RSA5chrom9001336.1:0.0113666)n36:0.0346651,Echinocloa_haploclada_eh_chr1.3315:0.0444849)n35:0.00834332,(Digitaria_radicosa_Dra09G0267700:0.0387678,(Digitaria_exilis_H_Dex9A-004018.1:0.0157911,Digitaria_exilis_H_Dex9B-004005.1:0.0145946)n38:0.0162137)n37:0.0328406)n34:0.00498858,(Panicum_hallii_Pahal.9G386200:0.01646,(Panicum_virgatum_Pavir.9KG330500:0.0179123,Panicum_virgatum_Pavir.9NG471000:0.0231791)n40:0.00257545)n39:0.00430484)n33:0.00923263)n30:0.0212598)n27:0.0240666)n26:0.0180363)n24:0.00683548)n20:0.00725071)n18:0.0266456)n14:0.0856668)n5:0.0201323)n0;
```
