## Supplementary Dataset S1 for "Gene turnover and contingency facilitated the repeated evolution of C_4_ photosynthesis in grasses": OG0010848_tree.txt

```
((Ananas_comosus_H_Ananas_contig4_000783.1:0.0318413,Tillandsia_fasciculata_H_Tillandsia_CM054931.1_001151.1:0.0272842)n1:0.14177,((Streptochaeta_angustifolia_strangu_032669:0.0083343,(Streptochaeta_angustifolia_strangu_004587:0.0219627,Streptochaeta_angustifolia_strangu_004786:0.00451808)n4:0.0161891)n3:0.0743635,(Pharus_latifolius_Phala.11G014400:0.0965231,(((Zizania_latifolia_GWHTBFHI008788:0.0446165,(Leersia_perrieri_LPERR10G14360:0.0694266,Oryza_sativa_LOC_Os10g41180:0.0486585)n9:0.0344126)n8:0.0601384,((Brachypodium_distachyon_BRADI_3g33377v3:0.0773336,(Hordeum_spontaneum_WB01_000809_0163789:0.00151132,Hordeum_vulgareMorex_HORVU.MOREX.r3.1HG0057990:0.000763659)n12:0.076002)n11:0.0327477,((Ampelocalamus_luodianensis_Alu10Cg11180.1:0.0260509,Dendrocalamus_sinicus_Dendrocalamus_sinicus_Dsi10C_21973885_21975885_Dsi10Cg06950.1_-1_CDS_4147828909_55071:0.0220623)n14:0.0158536,((Ampelocalamus_luodianensis_Alu10Dg01180.1:0.00751649,Ampelocalamus_luodianensis_Alu10Dg01210.2:0.0064962)n16:0.0321533,(Dendrocalamus_sinicus_Dendrocalamus_sinicus_Dsi10A_924824_928220_Dsi10Ag00750.1_1_CDS_4147821610_39846:0.0677954,Olyra_latifolia_Ola026306:0.0745492)n17:0.00801767)n15:0.00787819)n13:0.00908931)n10:0.0162657)n7:0.00962816,((Phragmites_australis_Phragmites_australis_PaChr18_26247159_26249265_evm.model.PaChr18.1065_1_CDS_4362407391_16576:0.0595183,Phragmites_australis_Phragmites_australis_PaChr15_23948499_23950618_evm.model.PaChr15.965_1_CDS_4362397929_29985:0.227498)n19:0.0420683,(((Eragrostis_curvula_EJB05_23371:0.0577828,(Eleusine_coracana_ELECO.r07.2AG0116650:0.0150156,Eleusine_coracana_ELECO.r07.2BG0170370:0.0127674)n23:0.059159)n22:0.0334419,(Aristida_adscensionis_H_Aadptg000008l001213.1:0.0763135,Stipagrostis_hirtigluma_H_Shi_ptg000025l_001828.1:0.05636)n24:0.0311507)n21:0.00595957,(Chasmanthium_laxum_Chala.12G157400:0.0648556,(((Zea_mays_Zm00001eb023170:0.0865335,Sorghum_bicolor_SORBI_3001G043200:0.0480091)n28:0.0371473,(Echinocloa_haploclada_eh_chr1.3291:0.043232,Echinocloa_haploclada_eh_chr1.3302:0.678312)n29:0.075368)n27:0.00650005,(((ASEM_AUS1_H_AUS1CM014278.1005548.1:0.00540089,ASEM_RSA5_H_RSA5chrom9005028.1:0.00232916)n32:0.0435535,(Digitaria_radicosa_Dra09G0266200:0.0254074,(Digitaria_exilis_H_Dex9A-001540.1:0.0155888,Digitaria_exilis_H_Dex9B-001536.1:0.0163521)n34:0.0166893)n33:0.0330786)n31:0.00489876,((Dichantelium_oligosantes_H_DolKV768150.1000009.1:0.0313171,(Panicum_hallii_Pahal.9G384800:0.0141281,(Panicum_virgatum_Pavir.9KG333300:0.0198095,Panicum_virgatum_Pavir.J031900:0.0195688)n38:0.00217431)n37:0.00240533)n36:0.00167105,(Urochloa_fusta_Urofu.9G344100:0.0334802,(Cenchrus_americanus_H_CamCM007986.2000911.1:0.0541726,Setaria_viridis_SEVIR_9G328300v2:0.0213479)n40:0.00405492)n39:0.00293414)n35:0.00142833)n30:0.00733933)n26:0.0237295)n25:0.00737396)n20:0.0201097)n18:0.0313311)n6:0.0591663)n5:0.0410685)n2:0.14177)n0;
```
