## Supplementary Dataset S1 for "Gene turnover and contingency facilitated the repeated evolution of C_4_ photosynthesis in grasses": OG0010849_tree.txt

```
(Streptochaeta_angustifolia_strangu_021560:0.1911,(((Brachypodium_distachyon_BRADI_1g15460v3:0.241019,(Hordeum_spontaneum_WB01_001498_0032674:0.00505169,Hordeum_vulgareMorex_HORVU.MOREX.r3.2HG0172540:5e-09)n4:0.206331)n3:0.101204,(((Zizania_latifolia_GWHTBFHI014615:0.0770845,Zizania_latifolia_GWHTBFHI023617:0.0768942)n7:0.0525654,(Leersia_perrieri_LPERR03G20280:0.195823,Oryza_sativa_LOC_Os03g38640:0.0939708)n8:0.0552877)n6:0.0741785,((Ampelocalamus_luodianensis_Alu03Dg18230.1:0.0919711,(Dendrocalamus_sinicus_Dendrocalamus_sinicus_Dsi03B_20132813_20133802_Dsi03Bg09680.1_-1_CDS_4147737013_5803:0.0899807,Olyra_latifolia_Ola005986:0.140053)n11:0.0115056)n10:0.0021343,(Ampelocalamus_luodianensis_AluCtg00165g00010.1:0.0405648,(Dendrocalamus_sinicus_Dendrocalamus_sinicus_Dsi03A_19995074_19996099_Dsi03Ag10020.1_-1_CDS_4147729726_54181:0.143324,Dendrocalamus_sinicus_Dendrocalamus_sinicus_Dsi06C_6872588_6873595_Dsi06Cg01400.1_-1_CDS_4147783621_32402:0.0567215)n13:0.00630238)n12:0.0101724)n9:0.0328575)n5:0.0277672)n2:0.0398402,((Zea_mays_Zm00001eb153740:0.760816,(Stipagrostis_hirtigluma_H_Shi_ptg000022l_000567.1:0.611184,(Echinocloa_haploclada_eh_chr6.553:0.591543,Zea_mays_Zm00001eb219660:0.670215)n17:0.181691)n16:0.0654249)n15:0.091957,(((Chasmanthium_laxum_Chala.03G134400:0.087054,(Phragmites_australis_Phragmites_australis_PaChr4_29368955_29369516_evm.model.PaChr4.1535_1_CDS_4362452567_28899:0.186196,(Phragmites_australis_Phragmites_australis_PaChr4_29369554_29369940_evm.model.PaChr4.1536_1_CDS_4362452569_29739:0.193452,Phragmites_australis_Phragmites_australis_PaChr3_31502135_31503115_evm.model.PaChr3.1731_1_CDS_4362444437_7845:0.099666)n22:0.0358551)n21:0.0217842)n20:0.0241138,((Aristida_adscensionis_H_Aadptg000018l000027.1:0.257205,(Stipagrostis_hirtigluma_H_Shi_ptg000037l_000932.1:0.0203486,Stipagrostis_hirtigluma_H_Shi_ptg000066l_000087.1:0.010157)n25:0.0948913)n24:0.0685086,(Eragrostis_curvula_EJB05_50580:0.135334,(Eleusine_coracana_ELECO.r07.3BG0272540:0.0436558,Eleusine_coracana_ELECO.r07.3AG0227390:0.0516672)n27:0.190784)n26:0.0701922)n23:0.0316862)n19:0.0311841,((Zea_mays_Zm00001eb219670:0.183343,Sorghum_bicolor_SORBI_3001G180300:0.0954987)n29:0.052087,(ASEM_AUS1_H_AUS1CM014278.1000815.1:0.100523,(((Digitaria_exilis_H_Dex9A-004789.1:0.144804,Digitaria_radicosa_Dra09G0185500:0.107752)n33:0.0533176,(Echinocloa_haploclada_eh_chr1.1712:0.159071,(Panicum_hallii_Pahal.9G176100:0.0679909,(Cenchrus_americanus_H_CamCM007983.2000740.1:0.279182,((Panicum_virgatum_Pavir.2NG475700:0.308024,Panicum_virgatum_Pavir.9NG223600:0.0313951)n38:0.0313051,(Panicum_virgatum_Pavir.9KG114700:0.0389103,Panicum_virgatum_Pavir.J176500:0.321962)n39:0.0321962)n37:0.00357736)n36:0.106095)n35:0.0416178)n34:0.0184674)n32:0.0163391,(Setaria_viridis_SEVIR_9G178100v2:0.0802301,Urochloa_fusta_Urofu.9G184500:0.108307)n40:0.0359536)n31:0.0189336)n30:0.0477626)n28:0.0394601)n18:0.0662726)n14:0.0497232)n1:0.1911)n0;
```
