## Supplementary Dataset S1 for "Gene turnover and contingency facilitated the repeated evolution of C_4_ photosynthesis in grasses": OG0010850_tree.txt

```
((Streptochaeta_angustifolia_strangu_021562:0.159582,Pharus_latifolius_Phala.01G172800:0.133234)n1:0.0337459,((((Zizania_latifolia_GWHTBFHI023616:0.0499002,Zizania_latifolia_GWHTBFHI014616:0.0637035)n5:0.0447125,(Leersia_perrieri_LPERR03G20300:0.105937,(Oryza_sativa_LOC_Os03g38730:0.0109126,Oryza_sativa_LOC_Os09g14600:5e-09)n7:0.0479223)n6:0.0360398)n4:0.0421014,(((Brachypodium_distachyon_BRADI_1g15450v3:0.014292,Brachypodium_distachyon_BRADI_2g03206v3:0.139306)n10:0.0750654,(Hordeum_vulgareMorex_HORVU.MOREX.r3.1HG0024090:5e-09,(Hordeum_spontaneum_WB01_003454_0237032:0.0132349,Hordeum_spontaneum_WB01_003186_1116229:0.174354)n12:0.0193726)n11:5e-09)n9:0.0774643,((Olyra_latifolia_Ola005987:0.102276,(Dendrocalamus_sinicus_Dendrocalamus_sinicus_Dsi06C_6815817_6818238_Dsi06Cg01390.1_-1_CDS_4147783618_30714:0.0274812,Dendrocalamus_sinicus_Dendrocalamus_sinicus_Dsi03B_20109216_20111374_Dsi03Bg09670.1_-1_CDS_4147737010_4114:0.0405272)n15:0.00450302)n14:0.015042,Ampelocalamus_luodianensis_Alu03Cg27860.2:0.0263809)n13:0.0208338)n8:0.0364516)n3:0.0239787,(Chasmanthium_laxum_Chala.03G134600:0.0662032,((((Eleusine_coracana_ELECO.r07.3BG0272520:0.0157397,Eleusine_coracana_ELECO.r07.3AG0227370:0.0142793)n20:0.100024,(Eragrostis_curvula_EJB05_50581:0.0185601,Eragrostis_curvula_EJB05_05845:0.0115927)n21:0.0359981)n19:0.0488492,((Aristida_adscensionis_H_Aadptg000030l000376.1:0.111219,(Stipagrostis_hirtigluma_H_Shi_ptg000037l_000934.1:0.00905916,Stipagrostis_hirtigluma_H_Shi_ptg000066l_000089.1:0.010092)n24:0.077088)n23:0.0263188,(Phragmites_australis_Phragmites_australis_PaChr4_29426858_29429486_evm.model.PaChr4.1537_1_CDS_4362452571_30577:0.0624614,Phragmites_australis_Phragmites_australis_PaChr3_31522837_31525373_evm.model.PaChr3.1732_1_CDS_4362444439_8690:0.0566014)n25:0.00628905)n22:0.00781931)n18:0.0124959,(((ASEM_AUS1_H_AUS1CM014278.1005536.1:0.0174228,ASEM_RSA5_H_RSA5chrom9002219.1:0.0167307)n28:0.0369987,(Echinocloa_haploclada_eh_chr1.1711:0.0410702,((Digitaria_radicosa_Dra09G0185600:0.0277671,(Digitaria_exilis_H_Dex9A-004790.1:0.0160144,Digitaria_exilis_H_Dex9B-004654.1:0.0191811)n32:0.0221969)n31:0.0324022,((Panicum_hallii_Pahal.9G176000:0.0236788,(Panicum_virgatum_Pavir.9KG114500:0.0237064,Panicum_virgatum_Pavir.9NG223400:0.0163035)n35:0.0151676)n34:0.0230648,((Urochloa_fusta_Urofu.9G184400:0.0604121,Dichantelium_oligosantes_H_DolKV768436.1000001.1:0.0252741)n37:0.00629317,(Cenchrus_americanus_H_CamCM007983.2000741.1:0.0497391,Setaria_viridis_SEVIR_9G178000v2:0.0162424)n38:0.031779)n36:0.00804224)n33:0.00764806)n30:0.00729072)n29:0.0079783)n27:0.0187314,(Sorghum_bicolor_SORBI_3001G180200:0.0251669,(Zea_mays_Zm00001eb219680:0.0465039,Zea_mays_Zm00001eb049140:0.0545018)n40:0.00605575)n39:0.00637814)n26:0.0290745)n17:0.00711821)n16:0.0713273)n2:0.0337459)n0;
```
