## Supplementary Dataset S1 for "Gene turnover and contingency facilitated the repeated evolution of C_4_ photosynthesis in grasses": OG0010851_tree.txt

```
(((Streptochaeta_angustifolia_strangu_021584:0.0230293,Streptochaeta_angustifolia_strangu_009992:0.157406)n2:0.108453,(Pharus_latifolius_Phala.01G161500:5e-09,Pharus_latifolius_Phala.01G161500.2:5e-09)n3:0.0874245)n1:0.0394861,(((Olyra_latifolia_Ola006006:0.0685639,((Ampelocalamus_luodianensis_Alu03Cg28040.2:0.0230467,Dendrocalamus_sinicus_Dendrocalamus_sinicus_Dsi06C_6498512_6504145_Dsi06Cg01300.1_1_CDS_4147783591_15522:0.0267116)n8:0.00504807,(Dendrocalamus_sinicus_Dendrocalamus_sinicus_Dsi03A_19697613_19712209_Dsi03Ag09920.1_1_CDS_4147729696_37291:0.0329235,Ampelocalamus_luodianensis_Alu03Dg18090.1:0.0351469)n9:0.00390521)n7:0.00901472)n6:0.0159549,(((Zizania_latifolia_GWHTBFHI014627:0.0497052,Zizania_latifolia_GWHTBFHI023605:0.0436522)n12:0.0248531,(Leersia_perrieri_LPERR03G20400:0.0650989,Oryza_sativa_LOC_Os03g39020:0.0486393)n13:0.0229106)n11:0.0589632,(Brachypodium_distachyon_BRADI_1g15330v3:0.0708056,(Hordeum_spontaneum_WB01_003244_0041509:0.00213577,Hordeum_vulgareMorex_HORVU.MOREX.r3.5HG0427780:0.000712676)n15:0.142725)n14:0.0649698)n10:0.00815362)n5:0.0135427,(((Phragmites_australis_Phragmites_australis_PaChr4_29941924_29947449_evm.model.PaChr4.1554_1_CDS_4362452609_4086:0.0579741,Phragmites_australis_Phragmites_australis_PaChr3_31946458_31952088_evm.model.PaChr3.1747_1_CDS_4362444471_22160:0.0535968)n18:0.0101457,(((Eleusine_coracana_ELECO.r07.3BG0272310:0.00687377,Eleusine_coracana_ELECO.r07.3AG0227150:0.00689133)n21:0.0664157,(Eragrostis_curvula_EJB05_05831:0.00461423,Eragrostis_curvula_EJB05_05819:0.00751129)n22:0.0484839)n20:0.048832,(Aristida_adscensionis_H_Aadptg000018l000053.1:0.070183,(Stipagrostis_hirtigluma_H_Shi_ptg000037l_000897.1:0.00479384,Stipagrostis_hirtigluma_H_Shi_ptg000066l_000048.1:0.00420454)n24:0.0541306)n23:0.0281563)n19:0.0071212)n17:0.00744977,(Chasmanthium_laxum_Chala.03G136700:0.0535327,((Sorghum_bicolor_SORBI_3001G177900:0.0303654,Zea_mays_Zm00001eb049330:0.0501361)n27:0.0535397,(((ASEM_AUS1_H_AUS1CM014278.1005523.1:0.0102448,ASEM_RSA5_H_RSA5chrom9004152.1:0.00944058)n30:0.0344404,(Echinocloa_haploclada_eh_chr1.1696:0.0415751,Dichantelium_oligosantes_H_DolKV776065.1000017.1:0.0361269)n31:0.00498782)n29:0.00342544,((Urochloa_fusta_Urofu.9G182900:0.0268086,(Cenchrus_americanus_H_CamCM007983.2000747.1:0.0390198,Setaria_viridis_SEVIR_9G176500v2:0.0165957)n34:0.0110849)n33:0.0133329,((Digitaria_radicosa_Dra09G0187100:0.0315122,(Digitaria_exilis_H_Dex9B-000832.1:0.0250118,(Digitaria_exilis_H_Dex9A-000844.1:0.00583682,Digitaria_exilis_H_Dex9B-000833.1:0.00212046)n38:0.000751946)n37:0.0323196)n36:0.0313687,(Panicum_hallii_Pahal.9G174600:0.0132341,(Panicum_virgatum_Pavir.9KG469700:0.0191985,Panicum_virgatum_Pavir.9NG221800:0.0232543)n40:0.00258381)n39:0.00339791)n35:0.00374557)n32:0.005201)n28:0.0239555)n26:0.0144578)n25:0.0128973)n16:0.0611889)n4:0.0394861)n0;
```
