## Supplementary Dataset S1 for "Gene turnover and contingency facilitated the repeated evolution of C_4_ photosynthesis in grasses": OG0010852_tree.txt

```
(Juncus_effusus_H_Juncus_Jeff_scaffold_19_000199.1:0.141139,((((Hordeum_spontaneum_WB01_006334_0347978:0,Hordeum_vulgareMorex_HORVU.MOREX.r3.4HG0342320:0)n4:0.0666727,((Olyra_latifolia_Ola022800:0.0484243,(Phragmites_australis_Phragmites_australis_PaChr4_30993393_30994838_evm.model.PaChr4.1582_1_CDS_4362452671_30158:0.0446664,(Chasmanthium_laxum_Chala.03G144200:0.0302916,(((Eragrostis_curvula_EJB05_05732:0.0598951,(Eleusine_coracana_ELECO.r07.3BG0271590:0.0186384,Eleusine_coracana_ELECO.r07.3AG0226260:0.0203478)n12:0.0811541)n11:0.0473467,(Aristida_adscensionis_H_Aadptg000018l000055.1:0.0710549,(Stipagrostis_hirtigluma_H_Shi_ptg000037l_000859.1:0.00379381,Stipagrostis_hirtigluma_H_Shi_ptg000066l_000011.1:5e-09)n14:0.0296509)n13:0.01997)n10:0.0115342,((Dichantelium_oligosantes_H_DolKV775076.1000018.1:0.0200529,((ASEM_AUS1_H_AUS1CM014278.1005463.1:0.00237045,ASEM_RSA5_H_RSA5chrom9004113.1:0.00907244)n18:0.0444823,(Panicum_hallii_Pahal.9G169500:0.0179415,Panicum_virgatum_Pavir.9NG212300:0.0262373)n19:0.0108216)n17:0.0105348)n16:0.0154679,(((Cenchrus_americanus_H_CamCM007983.2000715.1:0.0213896,Setaria_viridis_SEVIR_9G170600v2:0.0178075)n22:0.0136046,(((Urochloa_fusta_Urofu.9G176500:0.0960284,Echinocloa_haploclada_eh_chr1.1644:0.0685101)n25:0.020842,((Digitaria_exilis_H_Dex9A-000819.1:0,Digitaria_exilis_H_Dex9B-004937.1:0)n27:0.0188058,Digitaria_exilis_H_DexUA-004770.1:0.0181167)n26:0.0537525)n24:0.0203887,Digitaria_radicosa_Dra09G0191900:0.062996)n23:0.0382127)n21:0.0430413,(Sorghum_bicolor_SORBI_3001G171300:0.0290985,(Zea_mays_Zm00001eb050090:0.945693,Zea_mays_Zm00001eb050080:0.0181967)n29:0.00202185)n28:0.0162894)n20:0.0165539)n15:0.0209484)n9:0.014349)n8:0.00995818)n7:0.0375205)n6:0.0136628,(Dendrocalamus_sinicus_Dendrocalamus_sinicus_Dsi03A_18475192_18478627_Dsi03Ag09620.1_1_CDS_4147729606_43484:0.0204666,((Ampelocalamus_luodianensis_AluCtg03049g00010.1:0.00192586,Ampelocalamus_luodianensis_Alu03Dg18490.1:0.000906778)n32:0.0295303,Ampelocalamus_luodianensis_Alu03Cg28520.2:0.0166539)n31:0.00185043)n30:0.00483756)n5:0.0176605)n3:0.028522,(Oryza_sativa_LOC_Os03g31210:0.0717305,(Zizania_latifolia_GWHTBFHI023587:0.0626063,(Leersia_perrieri_LPERR03G21180:0.142456,Oryza_sativa_LOC_Os03g40720:0.0357464)n35:0.0288186)n34:0.0201741)n33:0.00224156)n2:0.0465458,((Pharus_latifolius_Phala.03G009800:5e-09,(Pharus_latifolius_Phala.03G009800.4:0,Pharus_latifolius_Phala.03G009800.3:0,Pharus_latifolius_Phala.03G009800.2:0)n38:5e-09)n37:0.141328,(Streptochaeta_angustifolia_strangu_021407:0.0988299,Streptochaeta_angustifolia_strangu_027426:0.0856375)n39:0.00951527)n36:0.0428515)n1:0.0689925)n0;
```
