## Supplementary Dataset S1 for "Gene turnover and contingency facilitated the repeated evolution of C_4_ photosynthesis in grasses": OG0010853_tree.txt

```
((Streptochaeta_angustifolia_strangu_033668:0.138994,(Pharus_latifolius_Phala.01G151700.3:0.00378187,(Pharus_latifolius_Phala.01G151700:5e-09,Pharus_latifolius_Phala.01G151700.2:5e-09)n3:5e-09)n2:0.0948101)n1:0.0478172,((((Zizania_latifolia_GWHTBFHI014673:0.048634,Zizania_latifolia_GWHTBFHI023568:0.0499761)n7:0.0254026,(Leersia_perrieri_LPERR03G21630:0.0694733,Oryza_sativa_LOC_Os03g42040:0.050506)n8:0.0290066)n6:0.0680663,((Brachypodium_distachyon_BRADI_1g14620v3:0.0843808,(Hordeum_spontaneum_WB01_000351_1693545:0.00031691,Hordeum_vulgareMorex_HORVU.MOREX.r3.4HG0342990:5e-09)n11:0.101999)n10:0.0495679,(Olyra_latifolia_Ola037572:0.0915998,(Dendrocalamus_sinicus_Dendrocalamus_sinicus_Dsi03B_17601763_17606699_Dsi03Bg08990.1_1_CDS_4147736806_2987:0.0492908,(Ampelocalamus_luodianensis_Alu03Cg28840.2:0.0560755,(Ampelocalamus_luodianensis_Alu03Dg18770.2:0.0236295,Ampelocalamus_luodianensis_Alu03Dg18760.1:5e-09)n15:0.0244145)n14:0.00438839)n13:0.00953393)n12:0.0111215)n9:0.0133638)n5:0.019153,((Aristida_adscensionis_H_Aadptg000018l000058.1:0.0978698,Stipagrostis_hirtigluma_H_Shi_ptg000037l_000834.1:0.0599255)n17:0.0216286,((((Eragrostis_curvula_EJB05_56921:0.00110182,Eragrostis_curvula_EJB05_05659:0.00271275)n21:0.0628034,(Eleusine_coracana_ELECO.r07.3BG0271110:0.0175333,Eleusine_coracana_ELECO.r07.3AG0225380:0.0185851)n22:0.0754979)n20:0.0413834,Phragmites_australis_Phragmites_australis_PaChr3_34104800_34109696_evm.model.PaChr3.1822_1_CDS_4362444639_7846:0.0559075)n19:0.00821187,(Panicum_virgatum_Pavir.J081900:0.712899,(Chasmanthium_laxum_Chala.03G148600:0.0599903,((Sorghum_bicolor_SORBI_3001G167000:0.0313116,(Zea_mays_Zm00001eb051460:0.00206471,Zea_mays_Zm00001eb060820:0.0101172)n27:0.0508383)n26:0.0511329,((Echinocloa_haploclada_eh_chr1.1598:0.0565911,Dichantelium_oligosantes_H_DolKV777602.1000004.1:0.0422046)n29:0.00826733,((ASEM_AUS1_H_AUS1CM014278.1005432.1:0.0103655,ASEM_RSA5_H_RSA5chrom9002304.1:0.0407653)n31:0.0395705,(((Digitaria_radicosa_Dra09G0195200:0.0345587,(Digitaria_exilis_H_Dex9A-000781.1:0.00258787,Digitaria_exilis_H_Dex9B-004907.1:0.0124846)n35:0.0345355)n34:0.0234526,(Urochloa_fusta_Urofu.9G171300:0.0463103,(Cenchrus_americanus_H_CamCM007983.2000690.1:0.0403999,Setaria_viridis_SEVIR_9G166400v2:0.0167366)n37:0.0200921)n36:0.00547935)n33:0.00626722,(Panicum_hallii_Pahal.9G165800:0.0175541,((Panicum_virgatum_Pavir.1KG168400:0.0746858,Panicum_virgatum_Pavir.9KG101500:0.0342229)n40:0.00848441,Panicum_virgatum_Pavir.9NG207300:0.0216192)n39:0.00240213)n38:0.00480323)n32:0.00416361)n30:0.00796665)n28:0.00998738)n25:0.0292676)n24:0.0056899)n23:0.000632211)n18:0.00564922)n16:0.0236863)n4:0.0478172)n0;
```
