## Supplementary Dataset S1 for "Gene turnover and contingency facilitated the repeated evolution of C_4_ photosynthesis in grasses": OG0010854_tree.txt

```
((Streptochaeta_angustifolia_strangu_023989:0.168734,Pharus_latifolius_Phala.01G148300:0.0525388)n1:0.0266105,((Oryza_sativa_LOC_Os03g43020:0.0521414,(((Brachypodium_distachyon_BRADI_1g14290v3:0.0903316,(Hordeum_spontaneum_WB01_002930_0046060:5e-09,Hordeum_vulgareMorex_HORVU.MOREX.r3.5HG0509180:5e-09)n7:0.101908)n6:0.119021,(Leersia_perrieri_LPERR03G22070:0.0346522,(Zizania_latifolia_GWHTBFHI014697:0.0225097,Zizania_latifolia_GWHTBFHI023553:0.0334942)n9:0.0194891)n8:0.0102698)n5:0.0282887,((Olyra_latifolia_Ola017040:0.0387515,(Ampelocalamus_luodianensis_Alu03Cg29200.1:0.01405,((Dendrocalamus_sinicus_Dendrocalamus_sinicus_Dsi03A_15947646_15959224_Dsi03Ag09180.1_1_CDS_4147729474_26034:0.00351475,Dendrocalamus_sinicus_Dendrocalamus_sinicus_Dsi03A_15997419_16009054_Dsi03Ag09200.1_1_CDS_4147729480_29410:5e-09)n14:0.0215425,Dendrocalamus_sinicus_Dendrocalamus_sinicus_Dsi03C_23037865_23041265_Dsi03Cg10590.1_-1_CDS_4147744291_9203:0.0423913)n13:0.00471014)n12:0.0109289)n11:0.0147868,(Dendrocalamus_sinicus_Dendrocalamus_sinicus_Dsi03B_16330821_16340531_Dsi03Bg08690.1_1_CDS_4147736716_9178:0.0360484,Ampelocalamus_luodianensis_Alu03Dg19080.1:0.0156753)n15:0.0017417)n10:0.0093876)n4:0.0157024)n3:0.0440667,((Stipagrostis_hirtigluma_H_Shi_ptg000037l_000819.1:0.010476,(((Chasmanthium_laxum_Chala.03G152700:0.0247062,(Phragmites_australis_Phragmites_australis_PaChr4_32646600_32651269_evm.model.PaChr4.1627_1_CDS_4362452771_29740:0.0254789,Phragmites_australis_Phragmites_australis_PaChr3_34983533_34985894_evm.model.PaChr3.1853_1_CDS_4362444707_36450:0.0286902)n21:0.00318781)n20:0.00343491,((Eragrostis_curvula_EJB05_05586:0.0209449,(Eragrostis_curvula_EJB05_55811:0.00516134,Eragrostis_curvula_EJB05_55801:0.0148614)n24:0.00498297)n23:0.147458,(Aristida_adscensionis_H_Aadptg000046l000392.1:0.337532,(Eleusine_coracana_ELECO.r07.3BG0270400:0.036154,Eleusine_coracana_ELECO.r07.3AG0225160:0.0131454)n26:0.0014606)n25:0.00743503)n22:0.0599591)n19:5e-09,Aristida_adscensionis_H_Aadptg000018l001196.1:0.0214922)n18:0.00238802)n17:0.0147282,(((ASEM_AUS1_H_AUS1CM014278.1005411.1:0.00721191,ASEM_RSA5_H_RSA5chrom9004057.1:5e-09)n29:0.0300447,((Panicum_hallii_Pahal.9G161000:0.0226782,(Panicum_virgatum_Pavir.9KG079700:0.0301959,Panicum_virgatum_Pavir.9NG194700:0.0114547)n32:0.00356737)n31:0.0221481,((Digitaria_exilis_H_Dex9A-000764.1:0.00461825,Digitaria_exilis_H_Dex9B-004890.1:0.0175689)n34:0.0222741,(((Cenchrus_americanus_H_CamCM007983.2000676.1:0.0323447,Setaria_viridis_SEVIR_9G161600v2:0.0204666)n37:0.00978031,(Digitaria_radicosa_Dra09G0198700:0.0146035,Dichantelium_oligosantes_H_DolKV776620.1000006.1:0.0460408)n38:5e-09)n36:0.00606735,Urochloa_fusta_Urofu.9G166600:0.0182292)n35:0.00597446)n33:0.00625627)n30:0.0134872)n28:0.0300895,(Sorghum_bicolor_SORBI_3001G162000:0.0104803,(Zea_mays_Zm00001eb218870:0.0544885,Zea_mays_Zm00001eb051110:0.013183)n40:0.00146478)n39:0.016151)n27:0.0344873)n16:0.008399)n2:0.0266105)n0;
```
