## Supplementary Dataset S1 for "Gene turnover and contingency facilitated the repeated evolution of C_4_ photosynthesis in grasses": OG0010855_tree.txt

```
(Streptochaeta_angustifolia_strangu_032031:0.183348,((Zizania_latifolia_GWHTBFHI014167:0.12176,(Leersia_perrieri_LPERR03G23380:0.104224,Oryza_sativa_LOC_Os03g45450:0.0379344)n3:0.0457596)n2:0.0822156,(((Brachypodium_distachyon_BRADI_1g13207v3:0.11879,(Hordeum_spontaneum_WB01_003883_0050417:0.043003,Hordeum_vulgareMorex_HORVU.MOREX.r3.4HG0333220:0.0400746)n7:0.146375)n6:0.0713575,(Chasmanthium_laxum_Chala.03G164600:0.227733,((Phragmites_australis_Phragmites_australis_PaChr3_37150778_37152032_evm.model.PaChr3.1943_1_CDS_4362444907_35606:0.112778,Phragmites_australis_Phragmites_australis_PaChr4_35068461_35070076_evm.model.PaChr4.1713_1_CDS_4362452963_25544:0.124158)n10:0.0321472,(((Eleusine_coracana_ELECO.r07.3BG0267990:0.0508729,Eleusine_coracana_ELECO.r07.3AG0223090:0.0594944)n13:0.103338,(Eragrostis_curvula_EJB05_36894:0.255265,Eragrostis_curvula_EJB05_05330:0.119647)n14:0.0132941)n12:0.0382144,(((Echinocloa_haploclada_eh_chr1.1393:0.104912,(Sorghum_bicolor_SORBI_3001G148000:0.0603334,(Zea_mays_Zm00001eb218170:0.1002,Zea_mays_Zm00001eb052670:0.0559463)n19:0.00621626)n18:0.034746)n17:0.01841,(Urochloa_fusta_Urofu.9G146900:0.106453,(((Panicum_hallii_Pahal.9G145800:0.0811104,(Panicum_virgatum_Pavir.9KG082400:0.0179109,(Panicum_virgatum_Pavir.9NG163900:0.0249476,Panicum_virgatum_Pavir.9NG178300:0.0311572)n25:0.0226608)n24:0.0139735)n23:0.0553767,(Cenchrus_americanus_H_CamCM007983.2000606.1:0.219395,Setaria_viridis_SEVIR_9G148400v2:0.0470735)n26:0.039697)n22:0.0262026,((Digitaria_radicosa_Dra09G0125600:0.0748334,(Digitaria_exilis_H_Dex9A-000688.1:0.0226076,Digitaria_exilis_H_Dex9B-004814.1:0.0301265)n29:0.0482136)n28:0.0415728,(ASEM_AUS1_H_AUS1CM014278.1005332.1:0.0186839,ASEM_RSA5_H_RSA5chrom9003975.1:0.0138091)n30:0.0515502)n27:0.00822341)n21:0.0217727)n20:0.0452546)n16:0.0335081,((Aristida_adscensionis_H_Aadptg000018l001094.1:0.105074,Stipagrostis_hirtigluma_H_Shi_ptg000037l_000749.1:0.102403)n32:0.0616751,(Digitaria_exilis_H_Dex9B-004813.1:0.133143,(Echinocloa_haploclada_eh_chr1.1392:0.149364,(ASEM_RSA5_H_RSA5chrom9003974.1:0.0636656,(Cenchrus_americanus_H_CamCM007983.2000605.1:0.134574,Setaria_viridis_SEVIR_9G148300v2:0.0585599)n36:0.0489174)n35:0.0212254)n34:0.0239972)n33:0.0428013)n31:0.0337081)n15:0.00374534)n11:0.00560973)n9:0.0251173)n8:0.0708336)n5:0.0368259,((Olyra_latifolia_Ola036277:0.148903,(Dendrocalamus_sinicus_Dendrocalamus_sinicus_Dsi03B_13910830_13911596_Dsi03Bg07920.1_1_CDS_4147736485_49699:0.146937,Dendrocalamus_sinicus_Dendrocalamus_sinicus_Dsi03C_24072977_24076067_Dsi03Cg11270.1_-1_CDS_4147744495_10329:0.060857)n39:0.00676189)n38:0.0333905,(Ampelocalamus_luodianensis_Alu03Cg30230.2:0.136381,Ampelocalamus_luodianensis_Alu03Dg20220.1:0.0821138)n40:0.0273931)n37:0.0247996)n4:0.0359552)n1:0.183348)n0;
```
