## Supplementary Dataset S1 for "Gene turnover and contingency facilitated the repeated evolution of C_4_ photosynthesis in grasses": OG0010856_tree.txt

```
(((Streptochaeta_angustifolia_strangu_015068:0.172352,((Streptochaeta_angustifolia_strangu_015060:0,Streptochaeta_angustifolia_strangu_015061:0)n4:0.0644628,Streptochaeta_angustifolia_strangu_015067:0.115494)n3:0.0412792)n2:0.115874,(Pharus_latifolius_Phala.01G122300:0.0805791,(Pharus_latifolius_Phala.01G122500:5e-09,Pharus_latifolius_Phala.01G122500.2:5e-09)n6:0.08153)n5:0.0883305)n1:0.0285468,((Brachypodium_distachyon_BRADI_1g12370v3:0.231139,((Oryza_sativa_LOC_Os05g02590:0.15812,(Olyra_latifolia_Ola004654:0.0722257,((Ampelocalamus_luodianensis_Alu03Dg21090.1:0.0401264,Dendrocalamus_sinicus_Dendrocalamus_sinicus_Dsi03B_11615111_11616451_Dsi03Bg07210.1_-1_CDS_4147736272_43506:0.0574872)n13:0.00938199,(Ampelocalamus_luodianensis_Alu03Cg10300.1:0.0284896,(Dendrocalamus_sinicus_Dendrocalamus_sinicus_Dsi03A_10814160_10815524_Dsi03Ag07470.1_-1_CDS_4147728961_21531:0.0442096,Dendrocalamus_sinicus_Dendrocalamus_sinicus_Dsi03C_24798034_24799374_Dsi03Cg11770.1_1_CDS_4147744645_37903:0.0255811)n15:0.00284234)n14:0.0203058)n12:0.00973182)n11:0.0252707)n10:0.0151334,(Zizania_latifolia_GWHTBFHI023419:0.121246,(Leersia_perrieri_LPERR03G24580:0.232122,(Oryza_sativa_LOC_Os08g24210:0.37161,Oryza_sativa_LOC_Os03g47860:0.0338427)n18:0.0515531)n17:0.0388441)n16:0.0517074)n9:0.00574526)n8:0.0530447,((Aristida_adscensionis_H_Aadptg000018l000211.1:0.112081,Stipagrostis_hirtigluma_H_Shi_ptg000037l_001166.1:0.0583669)n20:0.0421015,((Phragmites_australis_Phragmites_australis_PaChr3_38909685_38911016_evm.model.PaChr3.2022_1_CDS_4362445085_25519:0.0787404,Phragmites_australis_Phragmites_australis_PaChr3_38841810_38843150_evm.model.PaChr3.2021_1_CDS_4362445083_24679:0.0652248)n22:0.0354132,((Chasmanthium_laxum_Chala.03G177800:0.0551714,Chasmanthium_laxum_Chala.03G177900:0.0356334)n24:0.013034,(((Eleusine_coracana_ELECO.r07.3BG0266590:0.036407,Eleusine_coracana_ELECO.r07.3AG0221470:0.0389221)n27:0.0931538,((Dichantelium_oligosantes_H_DolKV775492.1000001.1:0.0443477,(((Echinocloa_haploclada_eh_chr1.1250:0.0582903,(ASEM_AUS1_H_AUS1CM014278.1001029.1:0.0256786,ASEM_RSA5_H_RSA5chrom9002448.1:0.0157873)n33:0.0211797)n32:0.0115502,((Urochloa_fusta_Urofu.9G137700:0.0780973,(Digitaria_radicosa_Dra09G0115400:0.0577107,(Digitaria_exilis_H_Dex9A-005005.1:0.00768883,Digitaria_exilis_H_Dex9B-000750.1:0.0233403)n37:0.0963152)n36:0.0259029)n35:0.0269917,(Cenchrus_americanus_H_CamCM007983.2004864.1:0.0521002,Setaria_viridis_SEVIR_9G137200v2:0.0251879)n38:0.0306229)n34:0.0124057)n31:0.0128643,(Panicum_hallii_Pahal.9G134100:0.0235988,Panicum_virgatum_Pavir.9NG157800:0.0240596)n39:0.0174102)n30:0.0133287)n29:0.0194315,Dichantelium_oligosantes_H_DolKV771400.1000002.1:0.0694044)n28:0.0077116)n26:0.0258849,(Sorghum_bicolor_SORBI_3001G135900:0.0663972,Zea_mays_Zm00001eb053150:0.0587949)n40:0.0377131)n25:0.0108071)n23:0.0172634)n21:0.0165849)n19:0.0274871)n7:0.0285468)n0;
```
