## Supplementary Dataset S1 for "Gene turnover and contingency facilitated the repeated evolution of C_4_ photosynthesis in grasses": OG0010857_tree.txt

```
((Streptochaeta_angustifolia_strangu_005548:0.225164,Pharus_latifolius_Phala.01G116500.2:0.162247)n1:0.0304162,((((Chasmanthium_laxum_Chala.03G182400:0.0961928,((Sorghum_bicolor_SORBI_3001G130400:0.0595408,(Zea_mays_Zm00001eb053630:0.0562628,(Zea_mays_Zm00001eb217080:0.0148992,(Zea_mays_Zm00001eb342560:0.0254126,(Zea_mays_Zm00001eb147280:0.0267054,Zea_mays_Zm00001eb146640:0.0124459)n11:0.0276243)n10:0.0347186)n9:0.0534385)n8:0.0148292)n7:0.0966292,((Urochloa_fusta_Urofu.9G131000:0.0521298,((Digitaria_radicosa_Dra09G0111100:0.0455974,(Digitaria_exilis_H_Dex9A-000591.1:0.0138424,Digitaria_exilis_H_Dex9B-004715.1:0.0270829)n16:0.0277662)n15:0.0437596,(Cenchrus_americanus_H_CamCM007983.2000530.1:0.0335324,Setaria_viridis_SEVIR_9G130600v2:0.0418147)n17:0.00977625)n14:0.0066687)n13:0.0242483,(((ASEM_AUS1_H_AUS1CM014278.1005256.1:0.0102667,ASEM_RSA5_H_RSA5chrom9003867.1:0.0299433)n20:0.0368877,((Panicum_hallii_Pahal.9G129500:0.0271651,(Panicum_virgatum_Pavir.9KG042000:0.0118965,Panicum_virgatum_Pavir.9NG152400:0.0178811)n23:0.00890497)n22:0.0259859,Dichantelium_oligosantes_H_DolKV774995.1000008.1:0.0699478)n21:0.00677867)n19:0.0101692,Echinocloa_haploclada_eh_chr1.1190:0.136002)n18:0.0123371)n12:0.0292874)n6:0.0635662)n5:0.0418683,((Eragrostis_curvula_EJB05_05081:0.0601729,(Eleusine_coracana_ELECO.r07.3BG0265830:0.0283797,Eleusine_coracana_ELECO.r07.3AG0220730:0.0382097)n26:0.0703743)n25:0.0662212,((Aristida_adscensionis_H_Aadptg000018l001012.1:0.158102,Stipagrostis_hirtigluma_H_Shi_ptg000037l_000663.1:0.114192)n28:0.0476788,(Phragmites_australis_Phragmites_australis_PaChr4_38021150_38024766_evm.model.PaChr4.1825_1_CDS_4362453211_2405:0.0922675,Phragmites_australis_Phragmites_australis_PaChr3_39439346_39449426_evm.model.PaChr3.2053_1_CDS_4362445153_11647:0.0751126)n29:0.00834584)n27:0.0245479)n24:0.0269758)n4:0.0720641,(Hordeum_spontaneum_WB01_001798_0342792:0.0168755,Hordeum_vulgareMorex_HORVU.MOREX.r3.4HG0335270:0.00320231)n30:0.189861)n3:0.0221053,(((Leersia_perrieri_LPERR03G25090:0.101607,(Zizania_latifolia_GWHTBFHI014275:0.159343,Zizania_latifolia_GWHTBFHI023392:0.148369)n34:0.0218992)n33:0.0452474,Brachypodium_distachyon_BRADI_1g11992v3:0.18194)n32:0.0192856,((Olyra_latifolia_Ola004697:0.184235,Olyra_latifolia_Ola004696:0.190715)n36:0.0369131,((Ampelocalamus_luodianensis_Alu03Dg21450.2:0.0817273,Dendrocalamus_sinicus_Dendrocalamus_sinicus_Dsi03B_11053896_11058728_Dsi03Bg06980.1_1_CDS_4147736203_4674:0.0702797)n38:0.0246787,(Ampelocalamus_luodianensis_Alu03Cg09820.1:0.0843068,(Dendrocalamus_sinicus_Dendrocalamus_sinicus_Dsi03C_25091634_25096948_Dsi03Cg12000.1_-1_CDS_4147744714_19895:0.0866705,Dendrocalamus_sinicus_Dendrocalamus_sinicus_Dsi03A_10313029_10319264_Dsi03Ag07210.1_1_CDS_4147728883_34473:0.0581652)n40:0.0064628)n39:0.014074)n37:0.00156378)n35:0.00779618)n31:0.0514438)n2:0.0304162)n0;
```
