## Supplementary Dataset S1 for "Gene turnover and contingency facilitated the repeated evolution of C_4_ photosynthesis in grasses": OG0010858_tree.txt

```
((Streptochaeta_angustifolia_strangu_035579:0.126704,(Pharus_latifolius_Phala.01G111500:0.00158628,Pharus_latifolius_Phala.01G111500.2:0.0188569)n2:0.0721094)n1:0.0402057,((((Zizania_latifolia_GWHTBFHI014316:0.0507176,(Zizania_latifolia_GWHTBFHI023345:0.00446153,Zizania_latifolia_GWHTBFHI023360:0.00423899)n7:0.0461362)n6:0.0251582,(Leersia_perrieri_LPERR03G25720:0.0778248,Oryza_sativa_LOC_Os03g49520:0.0440896)n8:0.0248662)n5:0.0566449,((Brachypodium_distachyon_BRADI_1g10810v3:0.0686522,(Hordeum_spontaneum_WB01_012258_0059125:0.00393411,Hordeum_vulgareMorex_HORVU.MOREX.r3.4HG0336150:5e-09)n11:0.0919692)n10:0.0505089,((Olyra_latifolia_Ola014324:0.0737347,((Dendrocalamus_sinicus_Dendrocalamus_sinicus_Dsi06C_27918065_27919898_Dsi06Cg10180.1_-1_CDS_4147786255_36915:0.102708,Dendrocalamus_sinicus_Dendrocalamus_sinicus_Dsi03B_10345430_10350602_Dsi03Bg06730.1_1_CDS_4147736128_19304:0.00973943)n15:0.0418282,Dendrocalamus_sinicus_Dendrocalamus_sinicus_Dsi03A_9818965_9826404_Dsi03Ag06880.1_1_CDS_4147728784_35599:0.0346864)n14:0.00385404)n13:0.004914,(Ampelocalamus_luodianensis_Alu03Cg09340.1:0.041496,Ampelocalamus_luodianensis_Alu03Dg21900.2:0.0387611)n16:0.00430679)n12:0.00550349)n9:0.0135597)n4:0.0223264,((Eragrostis_curvula_EJB05_04996:0.0550488,(Eleusine_coracana_ELECO.r07.3BG0265160:0.011056,Eleusine_coracana_ELECO.r07.3AG0219910:0.0161031)n19:0.0519159)n18:0.0512508,(((Chasmanthium_laxum_Chala.03G187600:0.0385584,(Aristida_adscensionis_H_Aadptg000018l000988.1:0.082037,Stipagrostis_hirtigluma_H_Shi_ptg000037l_000638.1:0.0551376)n23:0.0279758)n22:0.0036068,(Phragmites_australis_Phragmites_australis_PaChr4_38804448_38809616_evm.model.PaChr4.1872_1_CDS_4362453315_3671:0.0446459,Phragmites_australis_Phragmites_australis_PaChr3_39994341_39998956_evm.model.PaChr3.2097_1_CDS_4362445249_9538:0.0390531)n24:0.0167383)n21:0.00823216,((Dichantelium_oligosantes_H_DolKV775989.1000004.1:0.0305807,(((Echinocloa_haploclada_eh_chr1.1131:0.04727,(ASEM_RSA5_H_RSA5chrom9003843.1:0.0101343,(ASEM_AUS1_H_AUS1CM014278.1005222.1:0.108533,ASEM_AUS1_H_AUS1CM014278.1005228.1:0.00466568)n31:0.00478974)n30:0.0316863)n29:0.00766316,(Panicum_hallii_Pahal.9G124200:0.0184701,(Panicum_virgatum_Pavir.9KG035900:0.0257142,Panicum_virgatum_Pavir.9NG145800:0.0183797)n33:0.0067477)n32:0.0248047)n28:0.00379898,((Digitaria_radicosa_Dra09G0105400:0.0300025,(Digitaria_exilis_H_Dex9A-000556.1:0.00490166,Digitaria_exilis_H_Dex9B-004686.1:0.00834866)n36:0.0238352)n35:0.0242941,(Urochloa_fusta_Urofu.9G124700:0.0529645,(Cenchrus_americanus_H_CamCM007983.2000501.1:0.0349614,Setaria_viridis_SEVIR_9G125100v2:0.0242014)n38:0.014219)n37:5e-09)n34:0.0037953)n27:0.00284201)n26:0.0290134,(Sorghum_bicolor_SORBI_3001G124000:0.0366959,(Zea_mays_Zm00001eb054200:0.0507753,Zea_mays_Zm00001eb216800:0.030446)n40:0.00338289)n39:0.0122599)n25:0.0194909)n20:0.0104471)n17:0.0519594)n3:0.0402057)n0;
```
