## Supplementary Dataset S1 for "Gene turnover and contingency facilitated the repeated evolution of C_4_ photosynthesis in grasses": OG0010859_tree.txt

```
((Pharus_latifolius_Phala.01G108500:0.0581165,Streptochaeta_angustifolia_strangu_036336:0.0760479)n1:0.0183609,((((Leersia_perrieri_LPERR03G26010:0.0386654,Oryza_sativa_LOC_Os03g50010:0.0227276)n5:0.0281105,(Zizania_latifolia_GWHTBFHI014342:0.0233154,Zizania_latifolia_GWHTBFHI023320:0.0250574)n6:0.0111073)n4:0.050146,((Brachypodium_distachyon_BRADI_1g11110v3:0.0526453,(Hordeum_vulgareMorex_HORVU.MOREX.r3.4HG0336600:0.000602811,(Hordeum_spontaneum_WB01_004959_0107251:0.23635,Hordeum_spontaneum_WB01_001000_0319999:0.00108177)n10:0.000120197)n9:0.0220207)n8:0.0339952,(Olyra_latifolia_Ola026210:0.0491086,(Dendrocalamus_sinicus_Dendrocalamus_sinicus_Dsi03B_9702977_9733332_Dsi03Bg06570.1_1_CDS_4147736080_49135:0.0404058,((Ampelocalamus_luodianensis_Alu03Cg09110.5:0.0216058,Dendrocalamus_sinicus_Dendrocalamus_sinicus_Dsi03C_25913166_25937010_Dsi03Cg12470.1_-1_CDS_4147744855_42408:0.0136832)n14:0.0042128,(Dendrocalamus_sinicus_Dendrocalamus_sinicus_Dsi03A_9235138_9265107_Dsi03Ag06680.1_1_CDS_4147728724_1835:0.021221,Ampelocalamus_luodianensis_Alu03Dg22150.2:0.0192943)n15:0.00311937)n13:0.00489295)n12:0.00303699)n11:0.00296416)n7:0.00784227)n3:0.0209824,(Chasmanthium_laxum_Chala.03G190500:0.0265944,((((Aristida_adscensionis_H_Aadptg000005l000194.1:0.0524651,Stipagrostis_hirtigluma_H_Shi_ptg000037l_000622.1:0.0409286)n20:0.0144174,(Phragmites_australis_Phragmites_australis_PaChr4_39378076_39393080_evm.model.PaChr4.1894_1_CDS_4362453363_23864:0.0357639,Phragmites_australis_Phragmites_australis_PaChr3_40623355_40631748_evm.model.PaChr3.2127_1_CDS_4362445317_38140:0.0304898)n21:0.00338776)n19:0.00591016,((Eragrostis_curvula_EJB05_53731:0.00059913,Eragrostis_curvula_EJB05_04938:5e-09)n23:0.0523425,(Eleusine_coracana_ELECO.r07.3BG0264720:0.0108069,Eleusine_coracana_ELECO.r07.3AG0219470:0.0118899)n24:0.0330215)n22:0.0290791)n18:0.00188514,((Echinocloa_haploclada_eh_chr1.1101:0.0611077,(Dichantelium_oligosantes_H_DolKV777859.1000001.1:0.0247099,((((ASEM_AUS1_H_AUS1CM014278.1005203.1:0.0102443,ASEM_RSA5_H_RSA5chrom9003829.1:5e-09)n31:0.0292988,(Panicum_hallii_Pahal.9G120400:0.0127084,(Panicum_virgatum_Pavir.9NG141400:0.0202112,Panicum_virgatum_Pavir.9KG030600:0.0228093)n33:0.00253437)n32:0.00373305)n30:0.00288798,(Cenchrus_americanus_H_CamCM007983.2000486.1:0.0288817,(Urochloa_fusta_Urofu.9G121100:0.0325534,(Setaria_viridis_SEVIR_9G121700v2:0.0095023,Cenchrus_americanus_H_CamCM007983.2000484.1:0.0321583)n36:0.0128189)n35:0.00326396)n34:0.000362662)n29:0.00328586,(Digitaria_radicosa_Dra09G0102500:0.0164132,(Digitaria_exilis_H_Dex9A-000542.1:0.00361801,Digitaria_exilis_H_Dex9B-004673.1:0.00300517)n38:0.0125247)n37:0.0163838)n28:0.00329055)n27:0.0045112)n26:0.00835674,(Sorghum_bicolor_SORBI_3001G120500:0.0111493,(Zea_mays_Zm00001eb054500:0.0286501,Zea_mays_Zm00001eb216600:0.0559257)n40:0.00621397)n39:0.00486354)n25:0.0184331)n17:0.00603339)n16:0.0390712)n2:0.0183609)n0;
```
