## Supplementary Dataset S1 for "Gene turnover and contingency facilitated the repeated evolution of C_4_ photosynthesis in grasses": OG0010860_tree.txt

```
((Streptochaeta_angustifolia_strangu_016722:0.114262,(Pharus_latifolius_Phala.01G107200:0.00126823,Pharus_latifolius_Phala.01G107200.2:0.000986627)n2:0.166377)n1:0.0307916,(((Zizania_latifolia_GWHTBFHI014350:0.0400472,Zizania_latifolia_GWHTBFHI023314:0.0641798)n5:0.0628712,(Leersia_perrieri_LPERR03G26090:0.141543,Oryza_sativa_LOC_Os03g50110:0.0807336)n6:0.0389837)n4:0.0685865,(((Aristida_adscensionis_H_Aadptg000005l000183.1:0.135109,Stipagrostis_hirtigluma_H_Shi_ptg000037l_000614.1:0.0452298)n9:0.0174366,((Eleusine_coracana_ELECO.r07.3BG0264630:0.09921,(Eragrostis_curvula_EJB05_04927:0.00508207,Eragrostis_curvula_EJB05_04941:0.00596915)n12:0.0675826)n11:0.0527186,((Phragmites_australis_Phragmites_australis_PaChr3_40697925_40699040_evm.model.PaChr3.2135_1_CDS_4362445335_3220:0.0670016,Phragmites_australis_Phragmites_australis_PaChr4_39458517_39459623_evm.model.PaChr4.1901_1_CDS_4362453381_31422:0.0519971)n14:0.0140338,(Chasmanthium_laxum_Chala.03G191400:0.059173,((Sorghum_bicolor_SORBI_3001G119700:0.0252133,(Zea_mays_Zm00001eb216500:0.0538246,Zea_mays_Zm00001eb054670:0.0471564)n18:0.00911942)n17:0.0433166,((((Panicum_hallii_Pahal.9G119300:0.0292189,(Panicum_virgatum_Pavir.9KG029500:0.027682,Panicum_virgatum_Pavir.9NG140700:0.0211678)n23:0.00348174)n22:0.0178408,(Digitaria_radicosa_Dra09G0101600:0.0318232,(Digitaria_exilis_H_Dex9A-000534.1:0.0126405,Digitaria_exilis_H_Dex9B-004666.1:0.00988535)n25:0.026705)n24:0.0246227)n21:0.00124234,(Urochloa_fusta_Urofu.9G120100:0.0377291,(Cenchrus_americanus_H_CamCM007983.2000475.1:0.0371655,(Setaria_viridis_SEVIR_6G094200v2:0.0875176,Setaria_viridis_SEVIR_9G119900v2:5e-09)n28:0.0145339)n27:0.0108201)n26:0.00882047)n20:0.00412582,((ASEM_RSA5_H_RSA5chrom9003822.1:0.0066074,(ASEM_AUS1_H_AUS1CM014278.1005194.1:5e-09,ASEM_AUS1_H_AUS1CM014278.1005190.1:6e-09)n31:0.0125713)n30:0.0341296,Dichantelium_oligosantes_H_DolKV775050.1000002.1:0.0455422)n29:0.00459245)n19:0.0166127)n16:0.0170006)n15:0.0330128)n13:0.0156837)n10:0.0226665)n8:0.0476954,(Olyra_latifolia_Ola021128:0.957505,((Brachypodium_distachyon_BRADI_1g11200v3:0.107868,(Hordeum_spontaneum_WB01_002459_0728689:5e-09,Hordeum_vulgareMorex_HORVU.MOREX.r3.4HG0336850:0.00479041)n35:0.13707)n34:0.0531663,(Olyra_latifolia_Ola009899:0.0961767,(Dendrocalamus_sinicus_Dendrocalamus_sinicus_Dsi03A_9104266_9105345_Dsi03Ag06610.1_1_CDS_4147728703_46859:0.0464369,((Ampelocalamus_luodianensis_Alu03Cg09010.1:0.0264725,Dendrocalamus_sinicus_Dendrocalamus_sinicus_Dsi03C_25993790_25994857_Dsi03Cg12530.1_-1_CDS_4147744873_52542:0.0419724)n39:0.0134789,(Ampelocalamus_luodianensis_Alu03Dg22220.2:0.0519183,Dendrocalamus_sinicus_Dendrocalamus_sinicus_Dsi03B_9620339_9621457_Dsi03Bg06540.1_1_CDS_4147736071_44068:0.0550174)n40:0.00611305)n38:0.00606483)n37:0.00067387)n36:0.00788919)n33:0.027719)n32:0.00307988)n7:0.0154492)n3:0.0513083)n0;
```
