## Supplementary Dataset S1 for "Gene turnover and contingency facilitated the repeated evolution of C_4_ photosynthesis in grasses": OG0010861_tree.txt

```
((Carex_scoparia_H_Carex_Csco_scaffold_7_000431.1:0.178375,(Ananas_comosus_H_Ananas_contig16_000398.1:0.0216776,Tillandsia_fasciculata_H_Tillandsia_CM054944.1_000077.1:0.0190138)n2:0.105973)n1:0.0454544,((Streptochaeta_angustifolia_strangu_016738:5e-09,Streptochaeta_angustifolia_strangu_010185:0.00430499)n4:0.0382971,((Pharus_latifolius_Phala.01G105400:5e-09,Pharus_latifolius_Phala.01G105400.2:5e-09)n6:0.0482444,(((Zizania_latifolia_GWHTBFHI014359:0.0265877,(Leersia_perrieri_LPERR03G26220:0.0383787,Oryza_sativa_LOC_Os03g50300:0.0177114)n10:0.0112193)n9:0.0314751,((Brachypodium_distachyon_BRADI_1g11300v3:0.0336838,(Hordeum_spontaneum_WB01_007923_0013869:0.00100161,Hordeum_vulgareMorex_HORVU.MOREX.r3.4HG0337060:5e-09)n13:0.0404872)n12:0.0265415,((Olyra_latifolia_Ola009882:0.0558249,(Dendrocalamus_sinicus_Dendrocalamus_sinicus_Dsi03C_26065735_26075410_Dsi03Cg12630.1_1_CDS_4147744903_12581:0.0216899,Ampelocalamus_luodianensis_Alu03Cg08890.2:0.0190928)n16:0.00307257)n15:0.000675231,(Dendrocalamus_sinicus_Dendrocalamus_sinicus_Dsi03B_9484338_9494205_Dsi03Bg06450.1_-1_CDS_4147736044_28869:0.0248444,Ampelocalamus_luodianensis_Alu03Dg22320.1:0.019811)n17:0.00220122)n14:0.00360236)n11:0.00298005)n8:0.00966143,(((Aristida_adscensionis_H_Aadptg000005l000128.1:0.0379365,Stipagrostis_hirtigluma_H_Shi_ptg000037l_001262.1:0.0278276)n20:0.00832803,((Eragrostis_curvula_EJB05_04916:0.034206,(Eleusine_coracana_ELECO.r07.3BG0264490:0.00946433,Eleusine_coracana_ELECO.r07.3AG0219160:0.00614638)n23:0.0205774)n22:0.0264452,(Phragmites_australis_Phragmites_australis_PaChr3_40774748_40783602_evm.model.PaChr3.2142_1_CDS_4362445351_9959:0.0313677,Phragmites_australis_Phragmites_australis_PaChr4_39573661_39584381_evm.model.PaChr4.1910_1_CDS_4362453401_39856:0.0286206)n24:0.00318006)n21:0.00879334)n19:0.00262412,(Chasmanthium_laxum_Chala.03G192700:0.0206076,((Sorghum_bicolor_SORBI_3001G118200:0.0137974,Zea_mays_Zm00001eb216420:0.020912)n27:0.0385425,(Dichantelium_oligosantes_H_DolKV770480.1000001.1:0.0156492,(((Urochloa_fusta_Urofu.9G118200:0.0437014,(Cenchrus_americanus_H_CamCM007983.2004956.1:0.0232882,Setaria_viridis_SEVIR_9G118500v2:0.0119889)n32:0.0116152)n31:0.00518161,((ASEM_AUS1_H_AUS1CM014278.1005179.1:0.00755663,ASEM_RSA5_H_RSA5chrom9002536.1:0.00301977)n34:0.01716,(Panicum_hallii_Pahal.9G117700:0.0080769,(Panicum_virgatum_Pavir.3NG256200:0.0126993,Panicum_virgatum_Pavir.9NG134400:0.0112671)n36:0.00201598)n35:0.0120653)n33:0.00447973)n30:0.00167464,(Echinocloa_haploclada_eh_chr1.1074:0.0350589,((Digitaria_exilis_H_Dex9A-005082.1:0.00470137,Digitaria_exilis_H_Dex9B-004970.1:0.00615834)n39:0.0238754,(Digitaria_radicosa_Dra09G0100100.2:0.00143041,Digitaria_radicosa_Dra09G0100100:0.00250767)n40:0.0218999)n38:0.00553582)n37:0.000700577)n29:0.000995788)n28:0.0112523)n26:0.00354315)n25:0.0096408)n18:0.0292467)n7:0.0277642)n5:0.0202839)n3:0.0454544)n0;
```
