## Supplementary Dataset S1 for "Gene turnover and contingency facilitated the repeated evolution of C_4_ photosynthesis in grasses": OG0010862_tree.txt

```
((Pharus_latifolius_Phala.01G106000:0.0981822,Streptochaeta_angustifolia_strangu_016734:0.105533)n1:0.0143762,(((Phragmites_australis_Phragmites_australis_PaChr3_40755970_40757082_evm.model.PaChr3.2140_1_CDS_4362445347_8269:0.0434858,Chasmanthium_laxum_Chala.03G192400:0.064184)n4:0.0189549,((Eragrostis_curvula_EJB05_04903:0.081925,(Eleusine_coracana_ELECO.r07.3BG0264510:0.00775118,Eleusine_coracana_ELECO.r07.3AG0219200:0.0281667)n7:0.0715278)n6:0.0187281,(Aristida_adscensionis_H_Aadptg000005l000176.1:0.0940924,Stipagrostis_hirtigluma_H_Shi_ptg000037l_000606.1:0.0693507)n8:0.0213677)n5:0.00904286)n3:0.0232647,(((Zizania_latifolia_GWHTBFHI014356:0.0422073,Zizania_latifolia_GWHTBFHI023308:0.0414049)n11:0.0271212,(Leersia_perrieri_LPERR03G26190:0.0685388,Oryza_sativa_LOC_Os03g50270:0.0434077)n12:0.0293236)n10:0.0657492,((Olyra_latifolia_Ola009887:0.0792077,(((Ampelocalamus_luodianensis_Alu03Cg08910.1:0.0383575,Oryza_sativa_LOC_Os01g57500:0.529345)n17:0.014722,((Dendrocalamus_sinicus_Dendrocalamus_sinicus_Dsi03C_26056608_26057953_Dsi03Cg12610.1_-1_CDS_4147744897_9205:0.0224917,Dendrocalamus_sinicus_Dendrocalamus_sinicus_Dsi03B_9541077_9542385_Dsi03Bg06490.1_1_CDS_4147736056_35623:0.0389621)n19:0.00660722,Dendrocalamus_sinicus_Dendrocalamus_sinicus_Dsi03A_9033333_9035266_Dsi03Ag06540.1_1_CDS_4147728682_35036:0.0178563)n18:0.00198403)n16:0.0107296,((Hordeum_spontaneum_WB01_001922_0299371:0,Hordeum_vulgareMorex_HORVU.MOREX.r3.4HG0337030:0)n21:0.0907135,Brachypodium_distachyon_BRADI_1g11270v3:0.0645793)n20:0.0424169)n15:0.0111126)n14:0.00919724,((Zizania_latifolia_GWHTBFHI018051:0.606149,((Urochloa_fusta_Urofu.9G118500:0.0459396,(Cenchrus_americanus_H_CamCM007983.2000461.1:0.0434552,Setaria_viridis_SEVIR_9G118700v2:0.0234106)n26:0.0171398)n25:0.00555225,((Panicum_hallii_Pahal.9G118100:0.020922,(((Digitaria_radicosa_Dra09G0100400:0.0523061,(Digitaria_exilis_H_Dex9A-000525.1:0.0238847,(Digitaria_exilis_H_Dex9B-000528.1:0,Digitaria_exilis_H_Dex9B-000530.1:0)n33:0.0149053)n32:0.0306579)n31:0.0453685,(Panicum_virgatum_Pavir.9KG348600:0.98107,Echinocloa_haploclada_eh_chr1.1076:0.0251243)n34:0.0168245)n30:5e-09,((Panicum_virgatum_Pavir.3NG255800:0,Panicum_virgatum_Pavir.9NG139000:0)n36:0.034775,Panicum_virgatum_Pavir.9NG134700:0.00812141)n35:0.00836611)n29:0.000929567)n28:0.0192443,(Dichantelium_oligosantes_H_DolKV776306.1000002.1:0.0484609,(ASEM_AUS1_H_AUS1CM014278.1001125.1:0.0233489,ASEM_RSA5_H_RSA5chrom9003812.1:0.00234273)n38:0.0167645)n37:0.00663537)n27:0.00177336)n24:0.012657)n23:0.0200367,(Sorghum_bicolor_SORBI_3001G118400:0.0204588,(Zea_mays_Zm00001eb216440:0.0402475,Zea_mays_Zm00001eb054790:0.0394082)n40:0.00437869)n39:0.00672101)n22:0.0255178)n13:0.00283532)n9:0.0116765)n2:0.00129739)n0;
```
