## Supplementary Dataset S1 for "Gene turnover and contingency facilitated the repeated evolution of C_4_ photosynthesis in grasses": OG0010863_tree.txt

```
((Ananas_comosus_H_Ananas_contig25_000509.1:0.0137106,Tillandsia_fasciculata_H_Tillandsia_CM054945.1_000575.1:0.0219306)n1:0.0732812,(Streptochaeta_angustifolia_strangu_027938:0.0467447,(((((Brachypodium_distachyon_BRADI_1g10720v3:0.0383407,(Hordeum_spontaneum_WB01_006475_0069021:0.00133976,(Hordeum_vulgareMorex_HORVU.MOREX.r3.1HG0072820:0.0656744,Hordeum_vulgareMorex_HORVU.MOREX.r3.1HG0072820.2:4.5e-09)n9:5e-10)n8:0.00299029)n7:0.0321116,(((Ampelocalamus_luodianensis_Alu03Cg08600.2:0.0148485,(Ampelocalamus_luodianensis_Alu03Dg22570.1:0.0369009,Ampelocalamus_luodianensis_Alu03Dg22560.2:0.309907)n13:0.0237805)n12:0.00682896,(Dendrocalamus_sinicus_Dendrocalamus_sinicus_Dsi03C_26315363_26319494_Dsi03Cg12850.1_1_CDS_4147744969_49727:0.0174544,Dendrocalamus_sinicus_Dendrocalamus_sinicus_Dsi03B_9016475_9023641_Dsi03Bg06250.1_-1_CDS_4147735984_51950:0.019715)n14:0.00219056)n11:0.00996199,Olyra_latifolia_Ola022320:0.0450688)n10:0.00684311)n6:0.00580014,(Zizania_latifolia_GWHTBFHI014381:0.0332152,(Leersia_perrieri_LPERR03G26570:0.0462309,(Oryza_sativa_LOC_Os03g50620:0.00721496,Oryza_sativa_LOC_Os03g21914:0.013747)n17:0.00911355)n16:0.0169261)n15:0.0404816)n5:0.0103954,(((Phragmites_australis_Phragmites_australis_PaChr3_41123438_41126764_evm.model.PaChr3.2165_1_CDS_4362445401_30975:0.0687467,Phragmites_australis_Phragmites_australis_PaChr4_39930077_39933869_evm.model.PaChr4.1933_1_CDS_4362453451_18410:0.0176684)n20:0.00179362,((Eragrostis_curvula_EJB05_04882:0.0423506,(Eleusine_coracana_ELECO.r07.3BG0264070:0.00488577,Eleusine_coracana_ELECO.r07.3AG0218830:0.00317714)n23:0.0349038)n22:0.0265297,(Aristida_adscensionis_H_Aadptg000005l000149.1:0.0570822,Stipagrostis_hirtigluma_H_Shi_ptg000037l_001283.1:0.0287306)n24:0.0128416)n21:0.00644197)n19:0.00689354,(Chasmanthium_laxum_Chala.03G195900:0.0346346,((Sorghum_bicolor_SORBI_3001G114500:0.0238855,(Zea_mays_Zm00001eb216170:0.00613914,Zea_mays_Zm00001eb112910:0.0209662)n28:0.0209092)n27:0.0477758,((Digitaria_radicosa_Dra09G0097600:0.0226104,(Digitaria_exilis_H_Dex9A-005105.1:0.00138847,Digitaria_exilis_H_Dex9B-004993.1:0.00935706)n31:0.0113571)n30:0.0165148,((Dichantelium_oligosantes_H_DolKV783353.1000034.1:0.0165108,(Panicum_hallii_Pahal.9G113500:0.00859418,(Panicum_virgatum_Pavir.9KG028000:0.0164181,Panicum_virgatum_Pavir.9NG130700:0.0163317)n35:0.0057526)n34:0.0162777)n33:0.00148238,(Echinocloa_haploclada_eh_chr1.1041:0.0239547,(ASEM_AUS1_H_AUS1CM014278.1001142.1:0.0270257,((Setaria_viridis_SEVIR_9G115700v2:0.0963922,Cenchrus_americanus_H_CamCM007983.2004983.1:0.0149276)n39:0.0147588,Urochloa_fusta_Urofu.9G115000:0.0196482)n38:0.0063608)n37:0.00297598)n36:0.00254381)n32:0.0052326)n29:0.0134302)n26:0.00731682)n25:0.0134832)n18:0.0264868)n4:0.0456328,(Pharus_latifolius_Phala.06G275600:0.0913349,Pharus_latifolius_Phala.01G102300:0.0461012)n40:0.00512236)n3:0.00632513)n2:0.0732812)n0;
```
