## Supplementary Dataset S1 for "Gene turnover and contingency facilitated the repeated evolution of C_4_ photosynthesis in grasses": OG0010864_tree.txt

```
((Streptochaeta_angustifolia_strangu_026764:0.16104,(Pharus_latifolius_Phala.01G100700.4:0.0105101,(Pharus_latifolius_Phala.01G100700.3:0.00117755,(Pharus_latifolius_Phala.01G100700.2:0.0204143,Pharus_latifolius_Phala.01G100700:5e-09)n4:0.00087561)n3:0.0021089)n2:0.132715)n1:0.0393932,(((Ampelocalamus_luodianensis_Alu03Cg08450.1:0.015818,Dendrocalamus_sinicus_Dendrocalamus_sinicus_Dsi03C_26466466_26469774_Dsi03Cg12950.1_-1_CDS_4147744999_9768:0.0182652)n7:0.0134709,(Dendrocalamus_sinicus_Dendrocalamus_sinicus_Dsi03A_8308073_8312265_Dsi03Ag06170.1_1_CDS_4147728571_29407:0.0399233,Ampelocalamus_luodianensis_Alu03Dg22740.1:0.0430442)n8:0.00478269)n6:0.0129932,(Olyra_latifolia_Ola009825:0.0680524,((Zizania_latifolia_GWHTBFHI014401:0.0547483,(((Aristida_adscensionis_H_Aadptg000074l000193.1:0.0949374,Stipagrostis_hirtigluma_H_Shi_ptg000037l_000582.1:0.0587582)n14:0.0291431,(Oryza_sativa_LOC_Os03g46760:0.681717,(((Eragrostis_curvula_EJB05_04832:0.00868685,Eragrostis_curvula_EJB05_04831:0.00704394)n18:0.0677632,(Eleusine_coracana_ELECO.r07.3BG0263860:0.0257121,Eleusine_coracana_ELECO.r07.3AG0218570:0.0238207)n19:0.0517956)n17:0.0316758,((Chasmanthium_laxum_Chala.03G197700:0.0486236,Phragmites_australis_Phragmites_australis_PaChr3_41376757_41381575_evm.model.PaChr3.2180_1_CDS_4362445435_2802:0.0630903)n21:0.0200431,((Sorghum_bicolor_SORBI_3001G112100:0.0319224,(Zea_mays_Zm00001eb055410:0.00870025,Zea_mays_Zm00001eb055400:0.0169022)n24:0.0586431)n23:0.0393167,((Digitaria_radicosa_Dra09G0095900:0.0278668,(Digitaria_exilis_H_Dex9A-000508.1:0.0271997,Digitaria_exilis_H_Dex9B-000511.1:0.0208289)n27:0.0205596)n26:0.0229213,((Dichantelium_oligosantes_H_DolKV782336.1000001.1:0.0413507,(ASEM_AUS1_H_AUS1CM014278.1005162.1:0.0196779,ASEM_RSA5_H_RSA5chrom9003792.1:0.0159212)n30:0.0213165)n29:0.00591689,(Echinocloa_haploclada_eh_chr1.1021:0.059163,((Panicum_hallii_Pahal.9G111100:0.0254331,(Panicum_virgatum_Pavir.5KG290700:0.0270265,Panicum_virgatum_Pavir.9NG128800:0.0259623)n34:0.00852146)n33:0.0145725,((Urochloa_fusta_Urofu.9G112900:0.00610615,Urochloa_fusta_Urofu.3G326600:0.061776)n36:0.0475259,(Cenchrus_americanus_H_CamCM007983.2000422.1:0.0401047,Setaria_viridis_SEVIR_9G113200v2:0.0301665)n37:0.0133433)n35:0.0107732)n32:0.0132186)n31:0.00562535)n28:0.0102388)n25:0.0214756)n22:0.0159139)n20:0.0150396)n16:0.00970042)n15:0.00506142)n13:0.03817,(Leersia_perrieri_LPERR03G26760:0.0847132,Oryza_sativa_LOC_Os03g50970:0.0613119)n38:0.0177208)n12:0.00196898)n11:0.0380445,(Brachypodium_distachyon_BRADI_1g10560v3:0.111804,(Hordeum_spontaneum_WB01_011602_0041434:0.00607839,Hordeum_vulgareMorex_HORVU.MOREX.r3.4HG0337950:0.0028105)n40:0.0718354)n39:0.0619633)n10:0.0354541)n9:0.0263923)n5:0.0393932)n0;
```
