## Supplementary Dataset S1 for "Gene turnover and contingency facilitated the repeated evolution of C_4_ photosynthesis in grasses": OG0010865_tree.txt

```
((Juncus_effusus_H_Juncus_Jeff_scaffold_19_000805.1:0.227948,Carex_scoparia_H_Carex_Csco_scaffold_6_000248.1:0.166551)n1:0.096101,((Pharus_latifolius_Phala.01G094900:5e-09,Pharus_latifolius_Phala.01G094900.2:0.00204913)n3:0.0365078,(Streptochaeta_angustifolia_strangu_020975:0.0632004,((((((Hordeum_spontaneum_WB01_000155_0235930:0,Hordeum_vulgareMorex_HORVU.MOREX.r3.4HG0339210:0)n10:0.0846633,Brachypodium_distachyon_BRADI_1g10000v3:0.0525032)n9:0.0482831,((Ampelocalamus_luodianensis_Alu03Cg07950.1:0.0264562,Dendrocalamus_sinicus_Dendrocalamus_sinicus_Dsi03B_7906073_7910608_Dsi03Bg05830.2_-1_CDS_4147735858_37874:0.0228909)n12:0.00537633,(Ampelocalamus_luodianensis_Alu03Dg23210.3:0.143451,Dendrocalamus_sinicus_Dendrocalamus_sinicus_Dsi03A_7447460_7451505_Dsi03Ag05780.1_-1_CDS_4147728454_20404:0.0352959)n13:0.00392177)n11:0.0103076)n8:0.00972431,((Leersia_perrieri_LPERR03G27390:0.0625168,Oryza_sativa_LOC_Os03g51830:0.0257713)n15:0.035926,(Zizania_latifolia_GWHTBFHI014447:0.0304097,Zizania_latifolia_GWHTBFHI023242:0.0399801)n16:0.0201279)n14:0.032004)n7:0.00422431,Olyra_latifolia_Ola003701:0.0761412)n6:0.0158637,(((Aristida_adscensionis_H_Aadptg000074l000031.1:0.0626827,Stipagrostis_hirtigluma_H_Shi_ptg000037l_001321.1:0.0410782)n19:0.0259063,(Phragmites_australis_Phragmites_australis_PaChr3_42116589_42120198_evm.model.PaChr3.2225_1_CDS_4362445535_2380:0.0314279,(Eragrostis_curvula_EJB05_04745:0.0280802,(Eleusine_coracana_ELECO.r07.3BG0263110:0.0156075,Eleusine_coracana_ELECO.r07.3AG0217890:0.00752413)n22:0.0632895)n21:0.0312656)n20:0.0106805)n18:0.00438715,(Chasmanthium_laxum_Chala.03G204300:0.0316082,((Sorghum_bicolor_SORBI_3001G105500:0.0127785,Zea_mays_Zm00001eb215650:0.0398029)n25:0.0418811,(((ASEM_AUS1_H_AUS1CM014278.1001187.1:5e-09,ASEM_RSA5_H_RSA5chrom9003740.1:0.0061476)n28:0.0246211,(Dichantelium_oligosantes_H_DolKV778287.1000002.1:0.0312718,Echinocloa_haploclada_eh_chr1.946:0.0232242)n29:0.00440591)n27:0.0129053,(((Digitaria_exilis_H_Dex9A-005148.1:0.0084216,Digitaria_exilis_H_Dex9B-005032.1:0.001512)n32:0.0197706,(Digitaria_radicosa_Dra09G0089900.3:5e-09,(Digitaria_radicosa_Dra09G0089900:5e-09,Digitaria_radicosa_Dra09G0089900.2:5e-09)n34:5e-09)n33:0.0115352)n31:0.0196908,(Cenchrus_americanus_H_CamCM007983.2005024.1:0.0377024,(Urochloa_fusta_Urofu.9G106400:0.0297777,(Setaria_viridis_SEVIR_9G106600v2:0.0299107,(Panicum_hallii_Pahal.9G104500:0.00913106,(Panicum_virgatum_Pavir.3KG490700:0.0138415,(Panicum_virgatum_Pavir.J654800:0.0397018,Panicum_virgatum_Pavir.9NG122500:5e-09)n40:0.0124545)n39:0.00143374)n38:0.0213396)n37:0.00649527)n36:0.00164799)n35:0.00380473)n30:0.00776352)n26:0.00290211)n24:0.0110232)n23:0.0220634)n17:0.0285335)n5:0.0579385)n4:0.0274336)n2:0.096101)n0;
```
