## Supplementary Dataset S1 for "Gene turnover and contingency facilitated the repeated evolution of C_4_ photosynthesis in grasses": OG0010866_tree.txt

```
(Pharus_latifolius_Phala.01G093600:0.102298,(((Zizania_latifolia_GWHTBFHI014458:0.0377981,Zizania_latifolia_GWHTBFHI023232:0.0283236)n3:0.0397003,(Oryza_sativa_LOC_Os03g51990:0.0391846,Leersia_perrieri_LPERR03G27500:0.126979)n4:0.0395166)n2:0.0248817,((Olyra_latifolia_Ola003716:0.0725857,((Ampelocalamus_luodianensis_Alu03Cg07820.2:0.0226015,Ampelocalamus_luodianensis_Alu03Dg23320.2:0.0356788)n8:0.00372697,((Dendrocalamus_sinicus_Dendrocalamus_sinicus_Dsi03A_7315445_7317572_Dsi03Ag05690.1_-1_CDS_4147728427_5212:0.0395776,Dendrocalamus_sinicus_Dendrocalamus_sinicus_Dsi03B_7727700_7729382_Dsi03Bg05750.1_-1_CDS_4147735834_24367:0.0475712)n10:0.00478378,Dendrocalamus_sinicus_Dendrocalamus_sinicus_Dsi03C_27145383_27145900_Dsi03Cg13460.1_1_CDS_4147745152_39031:0.084097)n9:0.00934411)n7:0.0033649)n6:0.0289365,(Chasmanthium_laxum_Chala.03G205700:0.0529292,((Brachypodium_distachyon_BRADI_1g09860v3:0.0932974,(Hordeum_spontaneum_WB01_000155_1409144:0.00290295,Hordeum_vulgareMorex_HORVU.MOREX.r3.4HG0339570:0.00165132)n14:0.07073)n13:0.0291626,((Stipagrostis_hirtigluma_H_Shi_ptg000037l_001331.1:0.0503905,Aristida_adscensionis_H_Aadptg000074l000037.1:0.0539048)n16:0.0174506,((((Eragrostis_curvula_EJB05_04739:0.0405262,(Eleusine_coracana_ELECO.r07.3BG0262970:0.0215172,Eleusine_coracana_ELECO.r07.3AG0217710:0.0172371)n21:0.0663651)n20:0.0342703,(Phragmites_australis_Phragmites_australis_PaChr3_42245021_42246987_evm.model.PaChr3.2236_1_CDS_4362445559_12492:0.042768,Phragmites_australis_Phragmites_australis_PaChr4_41465441_41467459_evm.model.PaChr4.2005_1_CDS_4362453613_1566:0.0339946)n22:0.0267102)n19:0.00733596,Chasmanthium_laxum_Chala.03G205800:0.0443451)n18:0.00615429,(((Sorghum_bicolor_SORBI_3001G104100:0.036783,Zea_mays_Zm00001eb056070:0.0384153)n25:0.011714,(Zea_mays_Zm00001eb215550:0.0793598,Sorghum_bicolor_SORBI_3006G145650:0.493855)n26:0.0548728)n24:0.0246898,((ASEM_AUS1_H_AUS1CM014278.1001193.1:0.0150916,ASEM_RSA5_H_RSA5chrom9003747.1:0.0134203)n28:0.0309277,(((Digitaria_radicosa_Dra09G0088400:0.0332323,(Digitaria_exilis_H_Dex9A-005155.1:0.011369,Digitaria_exilis_H_Dex9B-005041.1:0.017851)n32:0.036795)n31:0.0239945,Dichantelium_oligosantes_H_DolKV772802.1000008.1:0.0285164)n30:0.00746659,(Echinocloa_haploclada_eh_chr1.931:0.040296,(((Cenchrus_americanus_H_CamCM007983.2005037.1:0.032876,Setaria_viridis_SEVIR_9G105000v2:0.0170306)n36:0.0150108,Urochloa_fusta_Urofu.9G105000:0.0629919)n35:0.00533518,(Panicum_hallii_Pahal.9G102700:0.0151369,(Panicum_virgatum_Pavir.9NG120200:0.112335,(Panicum_virgatum_Pavir.9NG112900:0.0247141,(Panicum_virgatum_Pavir.J031000:0.00817481,Panicum_virgatum_Pavir.J030800:5e-09)n40:0.017372)n39:0.00202592)n38:0.000225102)n37:0.00689455)n34:0.00514301)n33:0.00891442)n29:0.0103507)n27:0.0140619)n23:0.0125095)n17:0.0134207)n15:0.0372879)n12:0.0111472)n11:0.00123858)n5:0.0169211)n1:0.0943813)n0;
```
