## Supplementary Dataset S1 for "Gene turnover and contingency facilitated the repeated evolution of C_4_ photosynthesis in grasses": OG0010867_tree.txt

```
((Carex_scoparia_H_Carex_Csco_scaffold_6_000261.1:0.196128,(Ananas_comosus_H_Ananas_contig2_000037.1:0.0263214,Tillandsia_fasciculata_H_Tillandsia_CM054947.1_000365.1:0.0374455)n2:0.130344)n1:0.0678287,(Streptochaeta_angustifolia_strangu_021004:0.0545921,((Pharus_latifolius_Phala.01G092800:5e-09,Pharus_latifolius_Phala.01G092800.2:0.0078381)n5:0.0479034,(Olyra_latifolia_Ola007663:0.155438,(((Dendrocalamus_sinicus_Dendrocalamus_sinicus_Dsi03B_7687587_7696097_Dsi03Bg05710.1_-1_CDS_4147735822_17615:0.0310981,((Ampelocalamus_luodianensis_Alu03Cg07710.2:0.0156855,Dendrocalamus_sinicus_Dendrocalamus_sinicus_Dsi03C_27248756_27262161_Dsi03Cg13540.1_1_CDS_4147745176_52543:0.0241617)n11:0.00563338,(Ampelocalamus_luodianensis_Alu03Dg23390.2:0.020749,Dendrocalamus_sinicus_Dendrocalamus_sinicus_Dsi03A_7194405_7207804_Dsi03Ag05620.1_-1_CDS_4147728406_50236:0.0218723)n12:0.00243025)n10:0.00426357)n9:0.0043334,(((Zizania_latifolia_GWHTBFHI014467:0.0190352,Zizania_latifolia_GWHTBFHI023227:0.0174715)n15:0.017665,(Leersia_perrieri_LPERR03G27610:0.0446237,Oryza_sativa_LOC_Os03g52150:0.034644)n16:0.0121021)n14:0.0357276,(Brachypodium_distachyon_BRADI_1g09750v3:0.0334423,(Hordeum_spontaneum_WB01_009460_0032957:0.00310419,Hordeum_vulgareMorex_HORVU.MOREX.r3.4HG0339720:0.00042882)n18:0.0539616)n17:0.023474)n13:0.00282993)n8:0.00406339,((((Eragrostis_curvula_EJB05_04719:0.0354302,(Eleusine_coracana_ELECO.r07.3BG0262870:0.00936713,Eleusine_coracana_ELECO.r07.3AG0217580:0.0085659)n23:0.0371053)n22:0.0230208,(Phragmites_australis_Phragmites_australis_PaChr3_42321014_42334897_evm.model.PaChr3.2244_1_CDS_4362445577_20067:0.0351113,Phragmites_australis_Phragmites_australis_PaChr4_41555997_41563207_evm.model.PaChr4.2011_1_CDS_4362453627_7456:0.0267022)n24:0.00739949)n21:0.00426368,(Chasmanthium_laxum_Chala.03G206800:0.0354686,((Sorghum_bicolor_SORBI_3001G102700:0.0184739,Zea_mays_Zm00001eb056220:0.0304461)n27:0.0286817,(Echinocloa_haploclada_eh_chr1.916:0.0516654,(((ASEM_AUS1_H_AUS1CM014278.1001206.1:0.00438216,ASEM_RSA5_H_RSA5chrom9003758.1:0.00445629)n31:0.0254309,Dichantelium_oligosantes_H_DolKV767250.1000011.1:0.0284605)n30:0.00301303,((Panicum_hallii_Pahal.9G101300:0.0072638,(Panicum_virgatum_Pavir.9NG118600:0.018935,Panicum_virgatum_Pavir.2NG218600:0.0109123)n34:0.00216643)n33:0.010492,((Digitaria_exilis_H_Dex9A-005165.1:0.00611278,Digitaria_exilis_H_Dex9B-005050.1:0.00479217)n36:0.0317769,(Urochloa_fusta_Urofu.9G103400:0.0187279,(Cenchrus_americanus_H_CamCM007983.2005046.1:0.0249062,Setaria_viridis_SEVIR_9G103700v2:0.0129877)n38:0.00924811)n37:0.00289434)n35:0.00186632)n32:0.00356152)n29:0.00355399)n28:0.00855495)n26:0.0130149)n25:0.0111877)n20:0.00342671,(Aristida_adscensionis_H_Aadptg000074l000049.1:0.0371739,(Stipagrostis_hirtigluma_H_Shi_ptg000037l_001343.1:0.0341682,Stipagrostis_hirtigluma_H_Shi_ptg000037l_001342.1:0.0421731)n40:0.0046859)n39:0.00798436)n19:0.0277847)n7:0.00502381)n6:0.0372286)n4:0.0214386)n3:0.0678287)n0;
```
