## Supplementary Dataset S1 for "Gene turnover and contingency facilitated the repeated evolution of C_4_ photosynthesis in grasses": OG0010868_tree.txt

```
((Streptochaeta_angustifolia_strangu_023622:0.0825313,(Pharus_latifolius_Phala.01G088800:0.0926383,((((Zizania_latifolia_GWHTBFHI014485:0.0421192,Zizania_latifolia_GWHTBFHI023211:0.0465579)n6:0.0179171,(Oryza_sativa_LOC_Os03g52470:0.045613,(Leersia_perrieri_LPERR03G27780:0.00887044,Leersia_perrieri_LPERR10G12780:0.0321653)n8:0.0358179)n7:0.021911)n5:0.0497726,((Brachypodium_distachyon_BRADI_1g09530v3:0.0620164,(Hordeum_spontaneum_WB01_003408_0751213:0.000443543,Hordeum_vulgareMorex_HORVU.MOREX.r3.4HG0340180:5e-09)n11:0.116068)n10:0.0464765,(Olyra_latifolia_Ola007636:0.0768447,((Dendrocalamus_sinicus_Dendrocalamus_sinicus_Dsi03B_7425746_7430706_Dsi03Bg05580.1_-1_CDS_4147735783_52512:0.0307856,Ampelocalamus_luodianensis_Alu03Dg23590.2:0.0314468)n14:0.00320991,(Ampelocalamus_luodianensis_Alu03Cg07510.2:0.0188433,Dendrocalamus_sinicus_Dendrocalamus_sinicus_Dsi03C_27408697_27413506_Dsi03Cg13650.1_1_CDS_4147745209_14270:0.0232488)n15:0.00808218)n13:0.00089802)n12:0.00374793)n9:0.00650293)n4:0.0127928,(((Aristida_adscensionis_H_Aadptg000074l000063.1:0.0716672,Stipagrostis_hirtigluma_H_Shi_ptg000037l_001355.1:0.0586666)n18:0.0223338,((Phragmites_australis_Phragmites_australis_PaChr4_41846536_41851348_evm.model.PaChr4.2026_1_CDS_4362453659_20932:0.0436484,(Eleusine_coracana_ELECO.r07.3AG0217280:0.0689151,(Eragrostis_curvula_EJB05_04697:0.00179063,Eragrostis_curvula_EJB05_04681:0.00328154)n22:0.0525119)n21:0.0388461)n20:0.00564358,Phragmites_australis_Phragmites_australis_PaChr3_42586174_42590543_evm.model.PaChr3.2265_1_CDS_4362445623_39409:0.0444443)n19:0.00493825)n17:0.00840177,(Chasmanthium_laxum_Chala.03G209200:0.0664418,(((Digitaria_radicosa_Dra09G0085200:0.0354297,(Digitaria_exilis_H_Dex9A-005181.1:0.00375385,Digitaria_exilis_H_Dex9B-005066.1:0.0052353)n27:0.0323871)n26:0.0332757,(Dichantelium_oligosantes_H_DolKV776707.1000002.1:0.0469158,((Urochloa_fusta_Urofu.9G099900:0.0426446,(Cenchrus_americanus_H_CamCM007983.2000362.1:0.0476278,Setaria_viridis_SEVIR_9G100900v2:0.022509)n31:0.0145689)n30:0.0103368,(Echinocloa_haploclada_eh_chr1.891:0.0404462,((ASEM_AUS1_H_AUS1CM014278.1001222.1:0.00357089,ASEM_RSA5_H_RSA5chrom9003137.1:0.00174868)n34:0.0368776,(Panicum_hallii_Pahal.9G098600:0.0119813,(Panicum_virgatum_Pavir.2NG215100:0.0204624,Panicum_virgatum_Pavir.9NG114000:0.0197648)n36:0.0063397)n35:0.0223556)n33:0.00336435)n32:0.00139222)n29:0.00674842)n28:0.00423884)n25:0.0145542,(Sorghum_bicolor_SORBI_3001G099900:0.0299939,(Zea_mays_Zm00001eb056350:0.0404468,Zea_mays_Zm00001eb215430:0.030679)n38:0.00340877)n37:0.00559571)n24:0.0279318)n23:0.00635703)n16:0.0397056)n3:0.0546033)n2:0.0278439)n1:0.151574,(Ananas_comosus_H_Ananas_contig1_000045.1:0.0211359,(Tillandsia_fasciculata_H_Tillandsia_CM054947.1_000048.1:0.0299876,Tillandsia_fasciculata_H_Tillandsia_CM054947.1_000047.1:0.0260688)n40:0.00289653)n39:0.0217758)n0;
```
