## Supplementary Dataset S1 for "Gene turnover and contingency facilitated the repeated evolution of C_4_ photosynthesis in grasses": OG0010869_tree.txt

```
((Ananas_comosus_H_Ananas_contig2_000338.1:0.0247279,Tillandsia_fasciculata_H_Tillandsia_CM054942.1_000731.1:0.0219679)n1:0.112511,(Streptochaeta_angustifolia_strangu_023644:0.0771042,(((Pharus_latifolius_Phala.01G090200.4:0.0014878,(Pharus_latifolius_Phala.01G090200:5e-09,Pharus_latifolius_Phala.01G090200.3:5e-09)n6:0.00195055)n5:0.00392683,Pharus_latifolius_Phala.01G090200.2:0.0453633)n4:0.0635748,(((Zizania_latifolia_GWHTBFHI014502:0.0345093,(Leersia_perrieri_LPERR03G27960:0.0395634,Oryza_sativa_LOC_Os03g52750:0.0190329)n10:0.0293858)n9:0.018795,(Ampelocalamus_luodianensis_Alu03Cg07350.1:0.0216661,(Olyra_latifolia_Ola007618:0.0539991,Dendrocalamus_sinicus_Dendrocalamus_sinicus_Dsi03A_6791053_6796403_Dsi03Ag05370.1_-1_CDS_4147728331_8025:0.0292585)n12:0.00427732)n11:0.0118065)n8:0.00662367,((Brachypodium_distachyon_BRADI_1g09370v3:0.062009,((Hordeum_vulgareMorex_HORVU.MOREX.r3.4HG0340620:0.030375,Hordeum_vulgareMorex_HORVU.MOREX.r3.4HG0340620.2:0.00103237)n16:0.00426224,(Hordeum_spontaneum_WB01_000757_0216597:0.0017348,Hordeum_spontaneum_WB01_001864_0564574:0.0850881)n17:0.00945423)n15:0.00378524)n14:0.0450427,((Aristida_adscensionis_H_Aadptg000074l000071.1:0.0457225,Stipagrostis_hirtigluma_H_Shi_ptg000037l_001362.1:0.0516744)n19:0.0189024,(((Eragrostis_curvula_EJB05_04641:0.0445805,(Eleusine_coracana_ELECO.r07.3BG0262390:0.0897725,Eleusine_coracana_ELECO.r07.3AG0217100:0.016811)n23:0.0552751)n22:0.0265746,((Sorghum_bicolor_SORBI_3001G098100:0.0237393,Zea_mays_Zm00001eb056480:0.038716)n25:0.0327594,(Echinocloa_haploclada_eh_chr1.871:0.138536,((Dichantelium_oligosantes_H_DolKV777109.1000002.1:0.0337616,(((Digitaria_radicosa_Dra09G0083300:0.0476015,(Digitaria_exilis_H_Dex9A-005188.1:5e-09,Digitaria_exilis_H_Dex9B-005073.1:0.00450491)n32:0.0494572)n31:0.0208118,(Panicum_hallii_Pahal.9G096100:0.0115265,(Panicum_virgatum_Pavir.9KG026300:0.0234157,Panicum_virgatum_Pavir.9NG110800:0.0296185)n34:0.00329095)n33:5e-09)n30:0.00267699,((ASEM_AUS1_H_AUS1CM014278.1001232.1:0.00219934,ASEM_RSA5_H_RSA5chrom9003150.1:5e-09)n36:0.0538593,Panicum_virgatum_Pavir.5KG376100:0.0469279)n35:0.00827844)n29:0.000919827)n28:0.00565852,(Urochloa_fusta_Urofu.9G097600:0.0571397,(Cenchrus_americanus_H_CamCM007983.2005069.1:0.0426868,Setaria_viridis_SEVIR_9G098800v2:0.0132145)n38:0.00889211)n37:0.00849216)n27:0.0111864)n26:0.0106465)n24:0.0285129)n21:0.00176283,(Chasmanthium_laxum_Chala.03G211300:0.0494512,(Phragmites_australis_Phragmites_australis_PaChr4_42008310_42012643_evm.model.PaChr4.2043_1_CDS_4362453697_36902:0.0247006,Phragmites_australis_Phragmites_australis_PaChr3_42711979_42717319_evm.model.PaChr3.2282_1_CDS_4362445661_12917:0.0482966)n40:0.00536629)n39:0.00394465)n20:0.0153052)n18:0.031239)n13:0.00697621)n7:0.0498411)n3:0.0428694)n2:0.112511)n0;
```
