## Supplementary Dataset S1 for "Gene turnover and contingency facilitated the repeated evolution of C_4_ photosynthesis in grasses": OG0010870_tree.txt

```
((Streptochaeta_angustifolia_strangu_003328:0.200696,(Pharus_latifolius_Phala.01G084900:0.00398378,Pharus_latifolius_Phala.01G084900.2:0.00418538)n2:0.194697)n1:0.0406719,((Brachypodium_distachyon_BRADI_1g08891v3:0.134587,(Hordeum_spontaneum_WB01_002998_0477776:0.00236117,Hordeum_vulgareMorex_HORVU.MOREX.r3.5HG0509970:0.00251834)n5:0.12612)n4:0.0508914,(((((Zizania_latifolia_GWHTBFHI014533:0.066868,Zizania_latifolia_GWHTBFHI023170:0.10288)n10:0.0264357,(Leersia_perrieri_LPERR03G28330:0.158725,(Oryza_sativa_LOC_Os06g22610:0.439389,Oryza_sativa_LOC_Os03g53340:0.0577799)n12:0.00641998)n11:0.0296304)n9:0.0291141,((((Aristida_adscensionis_H_Aadptg000018l000624.1:0.107693,Stipagrostis_hirtigluma_H_Shi_ptg000037l_000473.1:0.0707481)n16:0.0291577,(Chasmanthium_laxum_Chala.03G215000:0.070968,(Phragmites_australis_Phragmites_australis_PaChr3_43134594_43135794_evm.model.PaChr3.2318_1_CDS_4362445741_4065:0.0631042,Phragmites_australis_Phragmites_australis_PaChr4_42472578_42473789_evm.model.PaChr4.2072_1_CDS_4362453761_21353:0.0840392)n18:0.0273481)n17:0.0124378)n15:0.00974291,((Sorghum_bicolor_SORBI_3001G093200:0.0480209,Zea_mays_Zm00001eb056980:0.0597953)n20:0.0377367,((Echinocloa_haploclada_eh_chr1.822:0.0580229,(((Panicum_hallii_Pahal.9G090800:0.0332937,(Panicum_virgatum_Pavir.9NG104500:0.0308671,(Panicum_virgatum_Pavir.9NG089200:0,Panicum_virgatum_Pavir.2NG214300:0)n27:0.0253117)n26:0.00667233)n25:0.0358982,((Cenchrus_americanus_H_CamCM007983.2000335.1:0.110404,(Urochloa_fusta_Urofu.9G093200:0.0571775,Setaria_viridis_SEVIR_9G094300v2:0.0463866)n30:0.00714192)n29:0.00861699,(Digitaria_radicosa_Dra09G0079600:0.0653728,(Digitaria_exilis_H_Dex9A-000416.1:0.016412,Digitaria_exilis_H_Dex9B-000429.1:0.0193423)n32:0.0487564)n31:0.0326692)n28:0.00760392)n24:0.00377101,Panicum_hallii_Pahal.5G304400:0.0424441)n23:0.00471601)n22:0.0176902,(Dichantelium_oligosantes_H_DolKV777947.1000002.1:0.0653336,(ASEM_AUS1_H_AUS1CM014278.1005058.1:0.0183667,ASEM_RSA5_H_RSA5chrom9003081.1:0.0044447)n34:0.0502743)n33:0.00606432)n21:0.00930143)n19:0.035623)n14:0.0139209,Zea_mays_Zm00001eb056970:0.818165)n13:0.0909073)n8:0.023621,(Eragrostis_curvula_EJB05_04558:0.124076,(Eleusine_coracana_ELECO.r07.3BG0261860:0.0510609,Eleusine_coracana_ELECO.r07.3AG0216580:0.0430957)n36:0.0822453)n35:0.0351657)n7:0.0214404,(Dendrocalamus_sinicus_Dendrocalamus_sinicus_Dsi03A_6238842_6240002_Dsi03Ag05040.1_1_CDS_4147728232_9150:0.0550605,((Ampelocalamus_luodianensis_Alu03Dg24090.2:0.00286229,Ampelocalamus_luodianensis_Alu03Dg24150.2:0.00279375)n39:0.0423764,(Olyra_latifolia_Ola020540:0.236656,Olyra_latifolia_Ola007550:0.0956755)n40:0.0106306)n38:0.0118516)n37:0.00832602)n6:0.0200025)n3:0.0406719)n0;
```
