## Supplementary Dataset S1 for "Gene turnover and contingency facilitated the repeated evolution of C_4_ photosynthesis in grasses": OG0010871_tree.txt

```
(((Pharus_latifolius_Phala.01G083500:0,Pharus_latifolius_Phala.01G083500.2:0)n2:0.160149,Streptochaeta_angustifolia_strangu_036753:0.17618)n1:0.0813367,(((Zizania_latifolia_GWHTBFHI014544:0.103337,(Leersia_perrieri_LPERR03G28540:0.167526,Oryza_sativa_LOC_Os03g53580:0.0718963)n6:0.0486594)n5:0.050536,((Brachypodium_distachyon_BRADI_1g08790v3:0.113781,(Hordeum_spontaneum_WB01_005259_0152951:0.00245477,Hordeum_vulgareMorex_HORVU.MOREX.r3.5HG0510150:0.00374682)n9:0.173992)n8:0.0452756,(Olyra_latifolia_Ola007536:0.120241,((Ampelocalamus_luodianensis_Alu03Cg06830.2:0.0677781,Dendrocalamus_sinicus_Dendrocalamus_sinicus_Dsi03A_6170027_6171482_Dsi03Ag04970.1_-1_CDS_4147728211_54176:0.042823)n12:0.00631009,(Dendrocalamus_sinicus_Dendrocalamus_sinicus_Dsi03B_6670822_6672176_Dsi03Bg05070.1_-1_CDS_4147735630_23241:0.0791787,((Ampelocalamus_luodianensis_Alu03Dg24360.1:0.0062844,Ampelocalamus_luodianensis_Alu03Dg17530.1:0.00522355)n15:0.0111018,(Ampelocalamus_luodianensis_AluCtg03058ag00050.2:0.0764144,Ampelocalamus_luodianensis_Alu03Dg23890.1:0.107465)n16:0.00345222)n14:0.0542986)n13:0.00603318)n11:0.00821081)n10:0.000912313)n7:0.0348216)n4:0.0239583,(((Phragmites_australis_Phragmites_australis_PaChr3_43238512_43239860_evm.model.PaChr3.2328_1_CDS_4362445763_13336:0.0843875,(Phragmites_australis_Phragmites_australis_PaChr6_1247896_1250539_evm.model.PaChr6.140_1_CDS_4362467210_28108:0.103212,Phragmites_australis_Phragmites_australis_PaChr4_42555315_42556678_evm.model.PaChr4.2083_1_CDS_4362453785_31424:0.0251556)n20:0.0492385)n19:0.0183461,((Eragrostis_curvula_EJB05_04534:0.0971436,(Eleusine_coracana_ELECO.r07.3BG0261640:0.0332547,Eleusine_coracana_ELECO.r07.3AG0216370:0.0244051)n23:0.0979687)n22:0.0799404,(Aristida_adscensionis_H_Aadptg000018l000635.1:0.111438,Stipagrostis_hirtigluma_H_Shi_ptg000037l_001402.1:0.0773049)n24:0.0433671)n21:0.0255216)n18:0.0190485,((Chasmanthium_laxum_Chala.07G094600:0.0394741,Chasmanthium_laxum_Chala.03G240200:0.0200635)n26:0.0746114,((Sorghum_bicolor_SORBI_3001G091500:0.0546841,Zea_mays_Zm00001eb057090:0.0694881)n28:0.0650571,((Cenchrus_americanus_H_CamCM007983.2005112.1:0.0730736,Setaria_viridis_SEVIR_9G093100v2:0.0462984)n30:0.031155,(Urochloa_fusta_Urofu.9G091800:0.104059,((Digitaria_radicosa_Dra09G0078400:0.0415171,(Digitaria_exilis_H_Dex9A-005217.1:0.0201092,Digitaria_exilis_H_Dex9B-005108.1:0.0162969)n34:0.0414946)n33:0.0503278,((Echinocloa_haploclada_eh_chr1.811:0.0704145,Dichantelium_oligosantes_H_DolKV772403.1000004.1:0.0972795)n36:0.0152052,((ASEM_AUS1_H_AUS1CM014278.1001266.1:0.0367884,ASEM_RSA5_H_RSA5chrom9003223.1:0.0311413)n38:0.0482214,(Panicum_hallii_Pahal.9G089700:0.0679291,(Panicum_virgatum_Pavir.9NG102900:0.103264,Panicum_virgatum_Pavir.2NG213000:0.0347848)n40:0.00674193)n39:0.0376414)n37:0.00414294)n35:0.0166468)n32:6e-09)n31:0.0192613)n29:0.0339899)n27:0.0374485)n25:0.0286736)n17:0.118759)n3:0.0813367)n0;
```
