## Supplementary Dataset S1 for "Gene turnover and contingency facilitated the repeated evolution of C_4_ photosynthesis in grasses": OG0010872_tree.txt

```
(((Pharus_latifolius_Phala.01G082100:0,Pharus_latifolius_Phala.01G082100.2:0)n2:0.0752402,(Streptochaeta_angustifolia_strangu_041495:0.22242,Streptochaeta_angustifolia_strangu_033915:0.0961743)n3:0.0346106)n1:0.0217401,((Olyra_latifolia_Ola007519:0.0424409,((Dendrocalamus_sinicus_Dendrocalamus_sinicus_Dsi03B_6531837_6535261_Dsi03Bg05010.1_-1_CDS_4147735612_13113:0.0232593,((Zizania_latifolia_GWHTBFHI023158:0.0279198,Zizania_latifolia_GWHTBFHI014552:0.0241727)n9:0.00455753,(Leersia_perrieri_LPERR03G28650:0.0402116,Oryza_sativa_LOC_Os03g53700:0.0128895)n10:0.0100525)n8:0.0359342)n7:0.00580859,(Ampelocalamus_luodianensis_Alu03Dg24300.1:0.0121841,Dendrocalamus_sinicus_Dendrocalamus_sinicus_Dsi03C_27955140_27959313_Dsi03Cg14140.1_1_CDS_4147745356_40158:0.0302569)n11:0.00521808)n6:0.000579786)n5:0.00514301,(((Hordeum_spontaneum_WB01_010874_0001843:0.0862558,Hordeum_vulgareMorex_HORVU.MOREX.r3.5HG0510370:5e-09)n14:0.0704022,(Brachypodium_distachyon_BRADI_1g08690v3:0.0215446,Brachypodium_distachyon_BRADI_5g17460v3:0.0239193)n15:0.0439582)n13:0.0407574,(((Stipagrostis_hirtigluma_H_Shi_ptg000037l_001410.1:0.0462623,Aristida_adscensionis_H_Aadptg000018l000641.1:0.0423843)n18:0.0218671,((Eleusine_coracana_ELECO.r07.3BG0261480:0.00684592,Eleusine_coracana_ELECO.r07.3AG0216190:0.0139037)n20:0.0409205,(Eragrostis_curvula_EJB05_04494:0.0616469,Eragrostis_curvula_EJB05_04508:5e-09)n21:0.0488388)n19:0.0201677)n17:0.00553107,((Phragmites_australis_Phragmites_australis_PaChr3_43335076_43338029_evm.model.PaChr3.2336_1_CDS_4362445781_20906:0.0330391,Phragmites_australis_Phragmites_australis_PaChr4_42630427_42633558_evm.model.PaChr4.2091_1_CDS_4362453803_39013:0.0348887)n23:0.00232312,(Chasmanthium_laxum_Chala.03G215900:0.0334162,((Sorghum_bicolor_SORBI_3001G090400:0.0229495,Zea_mays_Zm00001eb057160:0.0124825)n26:0.0261584,(Dichantelium_oligosantes_H_DolKV776053.1000002.1:0.0152754,(((Urochloa_fusta_Urofu.9G090800:0.0297087,(Cenchrus_americanus_H_CamCM007983.2005120.1:0.0225443,Setaria_viridis_SEVIR_9G091200v2:0.0134826)n31:0.00908954)n30:0.00436101,(((ASEM_AUS1_H_AUS1CM014278.1001270.1:0.00819577,ASEM_RSA5_H_RSA5chrom9003229.1:0.00814818)n34:0.0235348,(Panicum_virgatum_Pavir.4KG331600:0.00629722,Panicum_virgatum_Pavir.1NG388300:5e-09)n35:0.0644742)n33:0.00605984,(Panicum_hallii_Pahal.9G088600:0.0166186,(Panicum_virgatum_Pavir.2NG212100:0.0117589,Panicum_virgatum_Pavir.9NG101600:0.00442782)n37:0.0013593)n36:0.00804316)n32:0.000893684)n29:0.0042573,((Digitaria_radicosa_Dra09G0077000:0.0169487,(Digitaria_exilis_H_Dex9A-005222.1:0.0028803,Digitaria_exilis_H_Dex9B-005113.1:0.00734152)n40:0.0176461)n39:0.0116628,Echinocloa_haploclada_eh_chr1.802:0.031441)n38:0.00188372)n28:0.00171426)n27:0.0164644)n25:0.00585667)n24:0.0143483)n22:0.00153626)n16:0.0337049)n12:0.00772121)n4:0.0217401)n0;
```
