## Supplementary Dataset S1 for "Gene turnover and contingency facilitated the repeated evolution of C_4_ photosynthesis in grasses": OG0010873_tree.txt

```
(((Ananas_comosus_H_Ananas_contig1_000008.1:0.0171096,Tillandsia_fasciculata_H_Tillandsia_CM054947.1_000009.1:0.0203189)n2:0.112831,(Juncus_effusus_H_Juncus_Jeff_scaffold_19_000278.1:0.232128,Carex_scoparia_H_Carex_Csco_scaffold_26_000492.1:0.118818)n3:0.0861368)n1:0.0572462,((Pharus_latifolius_Phala.01G081500:0.000316117,Pharus_latifolius_Phala.01G081500.2:5e-09)n5:0.0516658,((((Zizania_latifolia_GWHTBFHI023153:0.0283111,(Zizania_latifolia_GWHTBFHI014558:0.00187051,Zizania_latifolia_GWHTBFHI014567:0.0121162)n10:0.0218999)n9:0.0137916,(Leersia_perrieri_LPERR03G28710:0.0371825,Oryza_sativa_LOC_Os03g53760:0.0320887)n11:0.0168972)n8:0.0268704,((Brachypodium_distachyon_BRADI_1g08607v3:0.0417576,(Hordeum_spontaneum_WB01_000705_0018978:5e-09,(Hordeum_vulgareMorex_HORVU.MOREX.r3.7HG0746890:0.0345206,Hordeum_vulgareMorex_HORVU.MOREX.r3.5HG0510490:0.000563398)n15:6.25998e-05)n14:6e-09)n13:0.0240147,(Olyra_latifolia_Ola009311:0.0522876,(Ampelocalamus_luodianensis_Alu03Cg06680.1:0.0206205,Dendrocalamus_sinicus_Dendrocalamus_sinicus_Dsi03A_6000251_6007258_Dsi03Ag04850.1_1_CDS_4147728175_33908:0.0187537)n17:0.00619987)n16:0.00754826)n12:0.00873423)n7:0.0102318,((Aristida_adscensionis_H_Aadptg000018l000610.1:0.048994,Stipagrostis_hirtigluma_H_Shi_ptg000037l_000458.1:0.0453235)n19:0.00986761,((((Eragrostis_curvula_EJB05_04504:0.00127848,Eragrostis_curvula_EJB05_04486:0.00223626)n23:0.0321804,(Eleusine_coracana_ELECO.r07.3BG0261430:0.0084416,Eleusine_coracana_ELECO.r07.3AG0216140:0.0107307)n24:0.0380554)n22:0.0261659,((Sorghum_bicolor_SORBI_3001G089600:0.0219589,Zea_mays_Zm00001eb057210:0.0279107)n26:0.0328714,((ASEM_AUS1_H_AUS1CM014278.1005031.1:0.0098103,ASEM_RSA5_H_RSA5chrom9003051.1:0.00644264)n28:0.0259787,((Echinocloa_haploclada_eh_chr1.794:0.0324382,Dichantelium_oligosantes_H_DolKV775354.1000014.1:0.0197653)n30:0.0032044,((Urochloa_fusta_Urofu.9G090200:0.0272275,(Panicum_hallii_Pahal.9G088000:0.0124456,(Panicum_virgatum_Pavir.9NG101000:0.0119986,Panicum_virgatum_Pavir.2NG211400:0.013005)n34:0.00716249)n33:0.0111815)n32:0.00603835,((Digitaria_radicosa_Dra09G0076500:0.0176854,(Digitaria_exilis_H_Dex9A-000402.1:0.00808372,Digitaria_exilis_H_Dex9B-000413.1:0.0114042)n37:0.0143563)n36:0.0165649,(Cenchrus_americanus_H_CamCM007983.2000321.1:0.026959,Setaria_viridis_SEVIR_9G090500v2:0.0134822)n38:0.0155007)n35:0.00219188)n31:0.00180488)n29:0.00481686)n27:0.0128009)n25:0.0133064)n21:0.00264638,(Phragmites_australis_Phragmites_australis_PaChr3_43381108_43385442_evm.model.PaChr3.2341_1_CDS_4362445793_25941:0.0644316,(Chasmanthium_laxum_Chala.03G216400:0.0359793,Phragmites_australis_Phragmites_australis_PaChr4_42677369_42683776_evm.model.PaChr4.2097_1_CDS_4362453815_1567:0.0323915)n40:0.00604512)n39:0.00067168)n20:0.00543963)n18:0.00549687)n6:0.0398009)n4:0.0572462)n0;
```
