## Supplementary Dataset S1 for "Gene turnover and contingency facilitated the repeated evolution of C_4_ photosynthesis in grasses": OG0010874_tree.txt

```
(Ananas_comosus_H_Ananas_contig10_000005.1:0.186191,(Pharus_latifolius_Phala.01G078500:0.144055,(Streptochaeta_angustifolia_strangu_001133:0.207804,(Zizania_latifolia_GWHTBFHI020026:0.565909,((Olyra_latifolia_Ola026650:0.0605825,((Ampelocalamus_luodianensis_Alu03Dg24570.1:0.0326634,Dendrocalamus_sinicus_Dendrocalamus_sinicus_Dsi03A_5788467_5789866_Dsi03Ag04700.1_1_CDS_4147728130_8587:0.056128)n7:0.00625295,(Ampelocalamus_luodianensis_Alu03Cg06470.1:0.0519951,Dendrocalamus_sinicus_Dendrocalamus_sinicus_Dsi03B_6163325_6164781_Dsi03Bg04780.1_1_CDS_4147735543_31118:0.0352618)n8:0.00391798)n6:0.0236721)n5:0.0215102,((Zizania_latifolia_GWHTBFHI014587:0.0838396,(Leersia_perrieri_LPERR03G28950:0.172814,Oryza_sativa_LOC_Os03g54130:0.0291135)n11:0.0436267)n10:0.0518513,((Brachypodium_distachyon_BRADI_1g08357v3:0.198127,(Hordeum_spontaneum_WB01_000412_0241961:0.00266323,Hordeum_vulgareMorex_HORVU.MOREX.r3.5HG0511140:0.00245983)n14:0.0998476)n13:0.0407851,((Aristida_adscensionis_H_Aadptg000018l000661.1:0.0667441,Stipagrostis_hirtigluma_H_Shi_ptg000037l_001426.1:0.0593327)n16:0.0214944,((((Phragmites_australis_Phragmites_australis_PaChr4_42939353_42940885_evm.model.PaChr4.2123_1_CDS_4362453875_26807:0.0800877,Phragmites_australis_Phragmites_australis_PaChr3_43687366_43688911_evm.model.PaChr3.2365_1_CDS_4362445845_5328:0.0549359)n20:0.016844,((Eragrostis_curvula_EJB05_04439:0.0591386,(Eleusine_coracana_ELECO.r07.3BG0260840:0.0432557,Eleusine_coracana_ELECO.r07.3AG0215700:0.0268341)n23:0.0871852)n22:0.016565,((Eragrostis_curvula_EJB05_43119:0.0782294,Eragrostis_curvula_EJB05_04440:0.0514157)n25:0.0380684,(Eleusine_coracana_ELECO.r07.3BG0260800:0.0465058,Eleusine_coracana_ELECO.r07.3AG0215690:0.0355789)n26:0.149495)n24:0.0192445)n21:0.0328251)n19:0.017982,Chasmanthium_laxum_Chala.03G219200:0.048626)n18:0.0237162,((Zea_mays_Zm00001eb214780:0.0537095,Sorghum_bicolor_SORBI_3001G086800:0.0806072)n28:0.030084,((Echinocloa_haploclada_eh_chr1.762:0.0652257,(Panicum_hallii_Pahal.9G084900:0.0303267,((Panicum_virgatum_Pavir.J371000:0,Panicum_virgatum_Pavir.3KG523600:0)n33:0.0215099,Panicum_virgatum_Pavir.9NG097500:0.024228)n32:0.0106038)n31:0.024697)n30:0.0125092,((ASEM_AUS1_H_AUS1CM014278.1001302.1:0.0135412,ASEM_RSA5_H_RSA5chrom9003268.1:0.0126837)n35:0.0568704,(((Urochloa_fusta_Urofu.9G086700:0.0691532,(Digitaria_radicosa_Dra09G0074000:0.072823,(Digitaria_exilis_H_Dex9A-005242.1:0.031057,Digitaria_exilis_H_Dex9B-005131.1:0.0165441)n40:0.0733845)n39:0.0677153)n38:0.0120383,Setaria_viridis_SEVIR_9G087500v2:0.0549185)n37:0.01328,Dichantelium_oligosantes_H_DolKV775354.1000031.1:0.0699164)n36:0.0146856)n34:0.0113486)n29:0.0359196)n27:0.0302828)n17:0.0309029)n15:0.0213902)n12:0.0198696)n9:0.0232846)n4:0.105507)n3:0.011723)n2:0.0489962)n1:0.10706)n0;
```
