## Supplementary Dataset S1 for "Gene turnover and contingency facilitated the repeated evolution of C_4_ photosynthesis in grasses": OG0010875_tree.txt

```
((Juncus_effusus_H_Juncus_Jeff_scaffold_17_000298.1:0.669001,(Carex_scoparia_H_Carex_Csco_scaffold_29_000547.1:0.338731,(Ananas_comosus_H_Ananas_contig8_001207.1:0.0209566,Tillandsia_fasciculata_H_Tillandsia_CM054932.1_000527.1:0.0281709)n3:0.168178)n2:0.0787014)n1:0.0298077,((Streptochaeta_angustifolia_strangu_001117:0.0997489,(Pharus_latifolius_Phala.03G008700:0.180439,Pharus_latifolius_Phala.01G077100:0.072476)n6:0.00805289)n5:0.0191008,((((Zizania_latifolia_GWHTBFHI013667:0.0558053,Zizania_latifolia_GWHTBFHI023120:0.0382236)n10:0.0432648,(Leersia_perrieri_LPERR03G29100:0.0898019,Oryza_sativa_LOC_Os03g54900:0.05361)n11:0.0293559)n9:0.0562445,((Brachypodium_distachyon_BRADI_1g08240v3:0.0689635,(Hordeum_spontaneum_WB01_007174_0181278:0.000837548,Hordeum_vulgareMorex_HORVU.MOREX.r3.5HG0511490:0.00219311)n14:0.10246)n13:0.0386969,(Olyra_latifolia_Ola026666:0.0738366,((Ampelocalamus_luodianensis_Alu03Dg24690.2:0.0343734,Dendrocalamus_sinicus_Dendrocalamus_sinicus_Dsi03B_5922573_5925740_Dsi03Bg04670.1_1_CDS_4147735510_12550:0.0334188)n17:0.00749408,(Ampelocalamus_luodianensis_Alu03Cg06360.2:0.0181489,(Dendrocalamus_sinicus_Dendrocalamus_sinicus_Dsi03A_5663568_5666744_Dsi03Ag04610.1_1_CDS_4147728103_50235:0.0396971,Dendrocalamus_sinicus_Dendrocalamus_sinicus_Dsi03C_28227051_28230230_Dsi03Cg14410.1_-1_CDS_4147745437_28900:0.0233753)n19:0.00259725)n18:0.0134139)n16:0.00483793)n15:0.00750114)n12:0.0112086)n8:0.0152834,((Aristida_adscensionis_H_Aadptg000018l000593.1:0.0694978,Stipagrostis_hirtigluma_H_Shi_ptg000037l_000445.1:0.0481826)n21:0.0231968,((Phragmites_australis_Phragmites_australis_PaChr3_43864330_43867512_evm.model.PaChr3.2376_1_CDS_4362445869_15442:0.0469557,Phragmites_australis_Phragmites_australis_PaChr4_43171846_43175016_evm.model.PaChr4.2135_1_CDS_4362453901_37748:0.0369281)n23:0.0141091,(Chasmanthium_laxum_Chala.03G220700:0.0553289,((Sorghum_bicolor_SORBI_3001G085300:0.0246781,Zea_mays_Zm00001eb214630:0.0422819)n26:0.0466243,((ASEM_AUS1_H_AUS1CM014278.1005013.1:0.00474891,ASEM_RSA5_H_RSA5chrom9003035.1:0.0041173)n28:0.0349775,((Dichantelium_oligosantes_H_DolKV781976.1000016.1:0.0291331,(Panicum_hallii_Pahal.9G083300:0.0129934,((Panicum_virgatum_Pavir.3KG522000:0,Panicum_virgatum_Pavir.9NG056300:0)n33:0.0174045,(Panicum_virgatum_Pavir.9NG095800:0.00076115,Panicum_virgatum_Pavir.9NG050300:5e-09)n34:0.0194943)n32:0.00456132)n31:0.0286157)n30:0.00467767,((Cenchrus_americanus_H_CamCM007983.2000305.1:0.0185606,(Setaria_viridis_SEVIR_8G197400v2:0.159505,Setaria_viridis_SEVIR_9G086000v2:0.00458597)n37:0.00415535)n36:0.0240626,(Urochloa_fusta_Urofu.9G085000:0.0374969,(Digitaria_radicosa_Dra09G0072600:0.0259232,(Digitaria_exilis_H_Dex9A-000388.1:0.00150306,Digitaria_exilis_H_Dex9B-000398.1:0.00339394)n40:0.0308761)n39:0.0195795)n38:0.00293573)n35:0.00543826)n29:0.00327344)n27:0.0146134)n25:0.0272916)n24:0.0102836)n22:0.00833677)n20:0.0398924)n7:0.0492587)n4:0.0381318)n0;
```
