## Supplementary Dataset S1 for "Gene turnover and contingency facilitated the repeated evolution of C_4_ photosynthesis in grasses": OG0010876_tree.txt

```
((Ananas_comosus_H_Ananas_contig8_001201.1:0.152204,Tillandsia_fasciculata_H_Tillandsia_CM054932.1_000522.1:0.121691)n1:0.131175,(Streptochaeta_angustifolia_strangu_012393:0.111395,(Pharus_latifolius_Phala.01G075600:0.158861,((((Brachypodium_distachyon_BRADI_1g08030v3:0.0496272,(Hordeum_spontaneum_WB01_001877_0278529:0,Hordeum_vulgareMorex_HORVU.MOREX.r3.5HG0511860:0)n8:0.0723039)n7:0.0761675,(Zizania_latifolia_GWHTBFHI023111:0.0559772,(Leersia_perrieri_LPERR03G29230:0.0719271,Oryza_sativa_LOC_Os03g55120:0.087484)n10:0.0607747)n9:0.043008)n6:0.0166148,((Olyra_latifolia_Ola002885:0.562324,Olyra_latifolia_Ola026687:0.0420644)n12:0.0277312,((Dendrocalamus_sinicus_Dendrocalamus_sinicus_Dsi03C_28360063_28360680_Dsi03Cg14520.1_-1_CDS_4147745470_47477:0.0245794,Dendrocalamus_sinicus_Dendrocalamus_sinicus_Dsi03A_5436190_5437974_Dsi03Ag04510.1_1_CDS_4147728073_33345:0.24515)n14:0.0272389,(Ampelocalamus_luodianensis_Alu03Dg24880.1:0.0348361,Ampelocalamus_luodianensis_Alu03Cg06200.2:0.0120446)n15:0.00133829)n13:0.0117913)n11:0.0139475)n5:0.0216786,((Stipagrostis_hirtigluma_H_Shi_ptg000037l_000438.1:0.0628273,Aristida_adscensionis_H_Aadptg000018l000680.1:0.056496)n17:0.00847512,((((Eragrostis_curvula_EJB05_04354:0,Eragrostis_curvula_EJB05_04394:0)n21:0.0631011,(Eleusine_coracana_ELECO.r07.3BG0260440:0.0111011,Eleusine_coracana_ELECO.r07.3AG0215310:0.0182131)n22:0.0447764)n20:0.0314927,((Sorghum_bicolor_SORBI_3001G083500:0.0470628,Zea_mays_Zm00001eb057870:0.0347899)n24:0.0425021,(Dichantelium_oligosantes_H_DolKV775210.1000009.1:0.0404817,(Echinocloa_haploclada_eh_chr1.724:0.0250578,(((Digitaria_radicosa_Dra09G0069900:0,Digitaria_radicosa_Dra09G0069900.2:0)n29:0.0322921,(Digitaria_exilis_H_Dex9A-000380.1:0.00580791,Digitaria_exilis_H_Dex9B-000386.1:0.0154161)n30:0.00572414)n28:0.0366835,((ASEM_AUS1_H_AUS1CM014278.1005003.1:0.00253297,ASEM_RSA5_H_RSA5chrom9003024.1:0.0131469)n32:0.024136,(Urochloa_fusta_Urofu.9G082900:0.0336262,((Panicum_hallii_Pahal.9G080800:0.0296334,((Panicum_virgatum_Pavir.8KG188800:0,Panicum_virgatum_Pavir.9NG054700:0)n37:0.0259074,Panicum_virgatum_Pavir.9NG047600:0.0337634)n36:0.0083934)n35:0.0111023,(Cenchrus_americanus_H_CamCM007983.2000291.1:0.034922,Setaria_viridis_SEVIR_9G083500v2:0.0135282)n38:0.00801707)n34:0.00616656)n33:0.00595788)n31:0.00572609)n27:0.0196622)n26:0.0111627)n25:0.0134202)n23:0.0277137)n19:0.0167258,(Chasmanthium_laxum_Chala.03G222900:0.0402179,(Phragmites_australis_Phragmites_australis_PaChr4_43375618_43376267_evm.model.PaChr4.2148_1_CDS_4362453929_7036:0.0545161,Phragmites_australis_Phragmites_australis_PaChr3_44114729_44115380_evm.model.PaChr3.2393_1_CDS_4362445907_31399:0.0554051)n40:0.00615612)n39:0.0154461)n18:0.0215925)n16:0.0215972)n4:0.0860359)n3:0.0379634)n2:0.131175)n0;
```
