## Supplementary Dataset S1 for "Gene turnover and contingency facilitated the repeated evolution of C_4_ photosynthesis in grasses": OG0010877_tree.txt

```
((Pharus_latifolius_Phala.01G075000:0.117403,Streptochaeta_angustifolia_strangu_012382:0.135218)n1:0.0393659,((((Zizania_latifolia_GWHTBFHI023105:0.127457,Zizania_latifolia_GWHTBFHI013692:0.048512)n5:0.0320601,(Leersia_perrieri_LPERR03G29350:0.0669168,Oryza_sativa_LOC_Os03g55200:0.0521458)n6:0.0254731)n4:0.0739485,(((Chasmanthium_laxum_Chala.03G223500:0.0588318,((Sorghum_bicolor_SORBI_3001G082800:0.0295899,(Zea_mays_Zm00001eb057980:0.0847512,Zea_mays_Zm00001eb214490:0.0377699)n12:0.00747219)n11:0.0560692,((Echinocloa_haploclada_eh_chr1.718:0.052964,(ASEM_AUS1_H_AUS1CM014278.1001334.1:0.0124211,ASEM_RSA5_H_RSA5chrom9003294.1:0.0138581)n15:0.0462163)n14:0.00959712,(Dichantelium_oligosantes_H_DolKV777493.1000004.1:0.0379675,((Urochloa_fusta_Urofu.9G082100:0.0405972,(Cenchrus_americanus_H_CamCM007983.2005179.1:0.0399637,Setaria_viridis_SEVIR_9G082500v2:0.0197146)n19:0.0115641)n18:0.00461505,((Panicum_hallii_Pahal.9G080000:0.0146026,(Panicum_virgatum_Pavir.9NG046600:0.0241466,Panicum_virgatum_Pavir.9NG053900:0.0173316)n22:0.00911479)n21:0.023827,(Digitaria_radicosa_Dra09G0069100:0.0307181,(Digitaria_exilis_H_Dex9A-005279.1:0.0142541,Digitaria_exilis_H_Dex9B-005166.1:0.0145771)n24:0.039946)n23:0.0275056)n20:0.00499484)n17:0.00106018)n16:0.00691691)n13:0.0164103)n10:0.0162848)n9:0.0189699,(((Eleusine_coracana_ELECO.r07.3BG0260360:0.0100298,Eleusine_coracana_ELECO.r07.3AG0215240:0.0153094)n27:0.0727375,(Eragrostis_curvula_EJB05_04358:0.00181553,Eragrostis_curvula_EJB05_04402:0.00333136)n28:0.0528585)n26:0.0550457,(Phragmites_australis_Phragmites_australis_PaChr3_44173087_44175012_evm.model.PaChr3.2400_1_CDS_4362445925_38987:0.0575178,Phragmites_australis_Phragmites_australis_PaChr4_43433553_43435470_evm.model.PaChr4.2154_1_CDS_4362453943_12945:0.0616097)n29:0.00684553)n25:0.00971413)n8:0.00713475,((Brachypodium_distachyon_BRADI_1g07950v3:0.101145,(Hordeum_spontaneum_WB01_011593_0033411:0.00320752,Hordeum_vulgareMorex_HORVU.MOREX.r3.5HG0512240:0.00540167)n32:0.0837447)n31:0.0358155,(Echinocloa_haploclada_eh_chr5.4171:0.623287,((Ampelocalamus_luodianensis_Alu03Dg24940.1:0.047236,(Dendrocalamus_sinicus_Dendrocalamus_sinicus_Dsi03B_5676728_5679589_Dsi03Bg04530.1_-1_CDS_4147735468_45755:0.0698894,Olyra_latifolia_Ola026694:0.0828389)n36:0.00737268)n35:0.00789888,(Ampelocalamus_luodianensis_Alu03Cg06140.1:0.0408515,(Dendrocalamus_sinicus_Dendrocalamus_sinicus_Dsi03A_5388921_5393985_Dsi03Ag04460.1_-1_CDS_4147728058_24904:0.150285,(Dendrocalamus_sinicus_Dendrocalamus_sinicus_Dsi03C_28411752_28413674_Dsi03Cg14590.1_1_CDS_4147745491_2453:0.011909,Dendrocalamus_sinicus_Dendrocalamus_sinicus_Dsi07A_21821258_21823308_Dsi07Ag09360.1_-1_CDS_4147791598_31303:0.336757)n39:0.011136)n38:0.00123734)n37:0.00792748)n34:0.000880831)n33:0.00682989)n30:0.0109319)n7:0.00121465)n3:0.0223504,(Aristida_adscensionis_H_Aadptg000018l000685.1:0.0874632,Stipagrostis_hirtigluma_H_Shi_ptg000037l_001457.1:0.0619983)n40:0.0226323)n2:0.0393659)n0;
```
