## Supplementary Dataset S1 for "Gene turnover and contingency facilitated the repeated evolution of C_4_ photosynthesis in grasses": OG0010878_tree.txt

```
((Streptochaeta_angustifolia_strangu_012354:0.150719,((Pharus_latifolius_Phala.01G072900:0,Pharus_latifolius_Phala.01G072900.2:0)n3:5e-09,Pharus_latifolius_Phala.01G072900.3:5e-09)n2:0.152562)n1:0.0528715,(((Zizania_latifolia_GWHTBFHI023091:0.102207,(Leersia_perrieri_LPERR03G29480:0.119831,Oryza_sativa_LOC_Os03g55400:0.0685276)n7:0.0275741)n6:0.0475564,((Olyra_latifolia_Ola036204:0.0600273,((Dendrocalamus_sinicus_Dendrocalamus_sinicus_Dsi03C_28513383_28514246_Dsi03Cg14710.2_-1_CDS_4147745527_22711:0.0304384,Ampelocalamus_luodianensis_Alu03Cg05970.1:0.0391038)n11:0.00661458,(Ampelocalamus_luodianensis_Alu03Dg25090.3:0.0271783,(Dendrocalamus_sinicus_Dendrocalamus_sinicus_Dsi03A_5235078_5235808_Dsi03Ag04320.1_1_CDS_4147728016_1269:0.0596532,Dendrocalamus_sinicus_Dendrocalamus_sinicus_Dsi03B_5360767_5361566_Dsi03Bg04320.2_1_CDS_4147735405_10299:0.0372607)n13:0.00414007)n12:0.00479278)n10:0.0097394)n9:0.0382882,(Brachypodium_distachyon_BRADI_1g07797v3:0.215258,(Hordeum_spontaneum_WB01_000041_0224870:0.00211787,Hordeum_vulgareMorex_HORVU.MOREX.r3.5HG0512590:0.00456387)n15:0.152267)n14:0.0630604)n8:0.0302843)n5:0.0325943,(((Eragrostis_curvula_EJB05_04365:0.00431311,Eragrostis_curvula_EJB05_04324:0.0075397)n18:0.0582381,(Eleusine_coracana_ELECO.r07.3BG0260110:0.0262939,Eleusine_coracana_ELECO.r07.3AG0214980:0.0341083)n19:0.0681507)n17:0.0395179,((Phragmites_australis_Phragmites_australis_PaChr3_44321744_44322501_evm.model.PaChr3.2415_1_CDS_4362445957_9962:0.0985272,Phragmites_australis_Phragmites_australis_PaChr4_43644696_43645432_evm.model.PaChr4.2174_1_CDS_4362453987_31425:0.0752296)n21:0.0143298,((Aristida_adscensionis_H_Aadptg000018l000571.1:0.0604434,Stipagrostis_hirtigluma_H_Shi_ptg000037l_001469.1:0.0463969)n23:0.0508164,(Chasmanthium_laxum_Chala.03G225400:0.0827905,((Sorghum_bicolor_SORBI_3001G080600:0.0290209,((Zea_mays_Zm00001eb186630:0.559824,Zea_mays_Zm00001eb214280:0.0243853)n28:0.031643,Zea_mays_Zm00001eb058240:0.0329319)n27:0.00419376)n26:0.0464234,((Urochloa_fusta_Urofu.9G079200:0.0529379,(Cenchrus_americanus_H_CamCM007983.2000280.1:0.0396252,Setaria_viridis_SEVIR_9G080000v2:0.0148973)n31:0.00918424)n30:0.011335,(Echinocloa_haploclada_eh_chr1.700:0.0409146,(((Digitaria_radicosa_Dra09G0066800:0.0298265,(Digitaria_exilis_H_Dex9A-000365.1:0.0061899,Digitaria_exilis_H_Dex9B-000371.1:0.00806747)n36:0.0461598)n35:0.0145435,(Panicum_hallii_Pahal.9G077600:0.0155796,(Panicum_virgatum_Pavir.9NG051800:0.0303984,Panicum_virgatum_Pavir.9NG044600:0.010685)n38:0.00118722)n37:0.00235768)n34:0.0042108,(Dichantelium_oligosantes_H_DolKV778037.1000004.1:0.0429635,(ASEM_AUS1_H_AUS1CM014278.1004992.1:0.0058518,ASEM_RSA5_H_RSA5chrom9003011.1:0.00992251)n40:0.0245835)n39:0.00391354)n33:0.00243572)n32:0.00422297)n29:0.0310305)n25:0.012785)n24:0.0105519)n22:0.007311)n20:0.0127162)n16:0.0691699)n4:0.0528715)n0;
```
