## Supplementary Dataset S1 for "Gene turnover and contingency facilitated the repeated evolution of C_4_ photosynthesis in grasses": OG0010879_tree.txt

```
(Ananas_comosus_H_Ananas_contig8_000068.1:0.0990851,(Pharus_latifolius_Phala.01G070100:0.0326174,(Streptochaeta_angustifolia_strangu_027488:0.0405556,((((Zizania_latifolia_GWHTBFHI013699:0.033297,Zizania_latifolia_GWHTBFHI023069:0.0246652)n6:0.0134725,(Leersia_perrieri_LPERR03G29710:0.0991494,Oryza_sativa_LOC_Os03g55730:0.0155375)n7:0.00484173)n5:0.026832,(Olyra_latifolia_Ola036163:0.0200407,((Ampelocalamus_luodianensis_Alu03Dg25370.1:0.00724855,Dendrocalamus_sinicus_Dendrocalamus_sinicus_Dsi03B_4965339_4977213_Dsi03Bg04110.1_1_CDS_4147735342_31680:0.00777934)n10:0.00173528,(Ampelocalamus_luodianensis_Alu03Cg05750.2:0.00803258,(Dendrocalamus_sinicus_Dendrocalamus_sinicus_Dsi03A_4883853_4893929_Dsi03Ag04090.1_1_CDS_4147727947_19277:0.0149721,Dendrocalamus_sinicus_Dendrocalamus_sinicus_Dsi03C_28775395_28783814_Dsi03Cg14920.1_-1_CDS_4147745590_1327:0.0134877)n12:0.00149863)n11:0.00586567)n9:0.000651741)n8:0.00503904)n4:0.0100241,((Brachypodium_distachyon_BRADI_1g07520v3:0.0350402,(Hordeum_spontaneum_WB01_002320_0192824:5e-09,Hordeum_vulgareMorex_HORVU.MOREX.r3.5HG0513020:5e-09)n15:0.0343643)n14:0.0179886,(Phragmites_australis_Phragmites_australis_PaChr3_44631423_44634693_evm.model.PaChr3.2437_1_CDS_4362446005_30138:0.0286899,((Stipagrostis_hirtigluma_H_Shi_ptg000037l_000418.1:0.0256,(Aristida_adscensionis_H_Aadptg000018l000559.1:0.0520704,((Eragrostis_curvula_EJB05_57631:0.00150181,Eragrostis_curvula_EJB05_04294:5e-09)n21:0.0302109,(Eleusine_coracana_ELECO.r07.3BG0259860:0.0122019,Eleusine_coracana_ELECO.r07.3AG0214710:0.0137119)n22:0.0274492)n20:0.0248476)n19:0.0104258)n18:0.00321896,(Chasmanthium_laxum_Chala.03G227800:0.0219446,((Sorghum_bicolor_SORBI_3001G077900:0.00807594,(Zea_mays_Zm00001eb214040:0.0458365,Zea_mays_Zm00001eb058600:0.0199585)n26:0.00129214)n25:0.0132038,((Dichantelium_oligosantes_H_DolKV780105.1000002.1:0.0201766,(((Urochloa_fusta_Urofu.9G076000:0.018918,(Cenchrus_americanus_H_CamCM007983.2000267.1:0.00874439,Setaria_viridis_SEVIR_9G076800v2:0.010739)n32:0.00472294)n31:0.00735552,(ASEM_AUS1_H_AUS1CM014278.1004985.1:0.00153112,(ASEM_RSA5_H_RSA5chrom9002997.1:0.00663495,ASEM_RSA5_H_RSA5chrom9002998.1:4.5e-09)n34:5e-10)n33:0.00151636)n30:5e-09,(Echinocloa_haploclada_eh_chr1.672:0.0212266,(Panicum_hallii_Pahal.9G074800:0.00945405,(Panicum_virgatum_Pavir.J231000:0.00465202,(Panicum_virgatum_Pavir.9NG041500:0.00628535,Panicum_virgatum_Pavir.9NG078600:0.00307663)n38:0.00473782)n37:0.00470963)n36:0.0127386)n35:0.00636248)n29:0.00208247)n28:0.00319949,(Digitaria_radicosa_Dra09G0064500:0.0147969,(Digitaria_exilis_H_Dex9A-000355.1:0.0303391,Digitaria_exilis_H_Dex9B-000361.1:0.0116351)n40:0.00129279)n39:0.00345511)n27:0.00613734)n24:0.0102361)n23:0.00301659)n17:0.00968122)n16:0.0273271)n13:0.00362957)n3:0.0214427)n2:0.0138994)n1:0.0990851)n0;
```
