## Supplementary Dataset S1 for "Gene turnover and contingency facilitated the repeated evolution of C_4_ photosynthesis in grasses": OG0010880_tree.txt

```
((Pharus_latifolius_Phala.01G069600:0.0619428,Streptochaeta_angustifolia_strangu_027493:0.0814036)n1:0.0266298,(((Zizania_latifolia_GWHTBFHI023065:0.0445277,(Oryza_sativa_LOC_Os03g55784:0.0313724,Leersia_perrieri_LPERR03G29760:0.114212)n5:0.0212324)n4:0.0490624,(((Hordeum_spontaneum_WB01_008140_0135461:0,Hordeum_vulgareMorex_HORVU.MOREX.r3.5HG0513100:0)n8:0.0499554,(Brachypodium_distachyon_BRADI_1g55751v3:0.196463,Brachypodium_distachyon_BRADI_1g07490v3:0.0208195)n9:0.0409058)n7:0.0327403,(Dendrocalamus_sinicus_Dendrocalamus_sinicus_Dsi03A_4862870_4865416_Dsi03Ag04060.1_-1_CDS_4147727938_14213:0.0383961,((Dendrocalamus_sinicus_Dendrocalamus_sinicus_Dsi03C_28811859_28817654_Dsi03Cg14940.1_1_CDS_4147745596_4705:0.0475397,Ampelocalamus_luodianensis_Alu03Cg05730.5:0.0167716)n12:0.0065429,(Ampelocalamus_luodianensis_Alu03Dg25400.2:0.0269296,(Dendrocalamus_sinicus_Dendrocalamus_sinicus_Dsi03B_4903708_4913315_Dsi03Bg04070.1_-1_CDS_4147735330_24928:0.100829,Olyra_latifolia_Ola036158:0.0826816)n14:0.0114004)n13:0.00166089)n11:0.00868668)n10:0.00559073)n6:0.0147132)n3:0.0067531,((Eragrostis_curvula_EJB05_04298:0.0572297,(Eleusine_coracana_ELECO.r07.3BG0259810:0.0136103,Eleusine_coracana_ELECO.r07.3AG0214590:0.0127158)n17:0.0340608)n16:0.0128437,((Phragmites_australis_Phragmites_australis_PaChr4_44444876_44448832_evm.model.PaChr4.2226_1_CDS_4362454103_37749:0.0748119,(((Dichantelium_oligosantes_H_DolKV775574.1000012.1:0.0271031,(Panicum_hallii_Pahal.9G074400:0.0198236,(Panicum_virgatum_Pavir.5NG023700:0.0185115,(Panicum_virgatum_Pavir.9NG077900:0.00156392,Panicum_virgatum_Pavir.9NG041000:0.00618963)n25:0.0178303)n24:0.00751072)n23:0.0210604)n22:0.00543109,((Urochloa_fusta_Urofu.9G075500:0.0283,(Cenchrus_americanus_H_CamCM007983.2005216.1:0.020161,Setaria_viridis_SEVIR_9G076400v2:0.0100475)n28:0.0143838)n27:0.00386621,((Digitaria_radicosa_Dra09G0064200:0.0172254,(Digitaria_exilis_H_Dex9A-005315.1:0.0135635,Digitaria_exilis_H_Dex9B-005191.1:0.0100118)n31:0.0230325)n30:0.020001,(Echinocloa_haploclada_eh_chr1.668:0.0402604,(ASEM_AUS1_H_AUS1CM014278.1001360.1:0.00522085,(ASEM_RSA5_H_RSA5chrom9000223.1:0.00934414,ASEM_RSA5_H_RSA5chrom9003324.1:0.00821269)n34:0.000912521)n33:0.00628105)n32:0.00280253)n29:0.00370516)n26:0.00290136)n21:0.0135617,(Sorghum_bicolor_SORBI_3001G077500:0.0229828,(Zea_mays_Zm00001eb214010:0.0423186,Zea_mays_Zm00001eb058630:0.0290836)n36:0.00323151)n35:0.0112906)n20:0.00875869)n19:0.00258551,(((Zea_mays_Zm00001eb214020:0.255454,Stipagrostis_hirtigluma_H_Shi_ptg000037l_001488.1:0.0339605)n39:0.0112828,Aristida_adscensionis_H_Aadptg000018l000713.1:0.068966)n38:0.0257044,(Chasmanthium_laxum_Chala.03G228100:0.0594046,Phragmites_australis_Phragmites_australis_PaChr3_44665068_44667477_evm.model.PaChr3.2441_1_CDS_4362446015_34347:0.0352066)n40:0.00225983)n37:0.000251092)n18:0.011048)n15:0.00122756)n2:0.0266298)n0;
```
