## Supplementary Dataset S1 for "Gene turnover and contingency facilitated the repeated evolution of C_4_ photosynthesis in grasses": OG0010881_tree.txt

```
((Ananas_comosus_H_Ananas_contig15_000047.1:0.0338468,Tillandsia_fasciculata_H_Tillandsia_CM054950.1_000519.1:0.0321518)n1:0.119842,(Streptochaeta_angustifolia_strangu_022304:0.0756998,((Pharus_latifolius_Phala.08G169200.5:0.0219483,(Pharus_latifolius_Phala.08G169200:0.0154545,(Pharus_latifolius_Phala.08G169200.6:5e-09,(Pharus_latifolius_Phala.08G169200.4:0,Pharus_latifolius_Phala.08G169200.3:0,Pharus_latifolius_Phala.08G169200.2:0)n7:0.00209133)n6:6e-09)n5:0.00293565)n4:0.0581604,((((Zizania_latifolia_GWHTBFHI003107:0.0290969,Zizania_latifolia_GWHTBFHI010751:0.0275501)n11:0.0158926,(Leersia_perrieri_LPERR08G05130:0.038523,Oryza_sativa_LOC_Os08g09270:0.034145)n12:0.0180978)n10:0.0465063,((Brachypodium_distachyon_BRADI_3g14950v3:0.0560267,(Hordeum_spontaneum_WB01_003114_0116261:5e-09,Hordeum_vulgareMorex_HORVU.MOREX.r3.3HG0327680:0.00060423)n15:0.117334)n14:0.0351563,(Dendrocalamus_sinicus_Dendrocalamus_sinicus_Dsi08B_7173888_7179244_Dsi08Bg03190.1_1_CDS_4147805140_35851:0.0224463,(Ampelocalamus_luodianensis_Alu08Cg12670.2:0.0273944,Ampelocalamus_luodianensis_Alu08Dg11100.2:0.0162806)n17:0.00392586)n16:0.0116573)n13:0.00449156)n9:0.0128525,((Aristida_adscensionis_H_Aadptg000076l000055.1:0.0614369,Stipagrostis_hirtigluma_H_Shi_ptg000008l_000750.1:0.0439098)n19:0.0164094,((Eragrostis_curvula_EJB05_09600:0.0401831,(Eleusine_coracana_ELECO.r07.8BG0647850:0.0041904,Eleusine_coracana_ELECO.r07.8AG0619970:0.0086767)n22:0.0480323)n21:0.032717,((Phragmites_australis_Phragmites_australis_PaChr14_6632284_6637402_evm.model.PaChr14.438_1_CDS_4362392271_29124:0.0350157,Phragmites_australis_Phragmites_australis_PaChr19_5059637_5064488_evm.model.PaChr19.343_1_CDS_4362412296_40567:0.0346197)n24:0.00430856,(Chasmanthium_laxum_Chala.11G056700:0.0306651,((Sorghum_bicolor_SORBI_3007G069400:0.0185132,Zea_mays_Zm00001eb413390:0.043021)n27:0.0198339,(Dichantelium_oligosantes_H_DolKV778232.1000002.1:0.0415864,(((Cenchrus_americanus_H_CamCM007985.2000680.1:0.0228847,Setaria_viridis_SEVIR_6G034000v2:0.0070138)n31:0.0163254,(Urochloa_fusta_Urofu.6G038800:0.030075,(Digitaria_radicosa_Dra06G0051000:0.0196528,(Digitaria_exilis_H_Dex6A-000414.1:0.00172367,Digitaria_exilis_H_Dex6B-000397.1:0.00346696)n34:0.0137938)n33:0.0147438)n32:0.00128517)n30:0.00382344,((Echinocloa_haploclada_eh_chr8.803:0.0264962,(Panicum_hallii_Pahal.6G061000:0.0167318,(Panicum_virgatum_Pavir.6KG089500:0.0111105,Panicum_virgatum_Pavir.6NG088400:0.00855956)n38:0.00743765)n37:0.0168009)n36:0.00601495,(ASEM_AUS1_H_AUS1CM014278.1004978.1:0.00481533,ASEM_RSA5_H_RSA5chrom9002992.1:0.00898532)n39:0.025618)n35:0.00200725)n29:0.00389027)n28:0.00690304)n26:0.01549)n25:0.00951402)n23:0.00431347)n20:0.0101172)n18:0.0284437)n8:0.0393779)n3:0.0231908)n2:0.119842)n0;
```
