## Supplementary Dataset S1 for "Gene turnover and contingency facilitated the repeated evolution of C_4_ photosynthesis in grasses": OG0010882_tree.txt

```
((Ananas_comosus_H_Ananas_contig10_001099.1:0.0402243,Tillandsia_fasciculata_H_Tillandsia_CM054937.1_000576.1:0.0482614)n1:0.18167,((Streptochaeta_angustifolia_strangu_027504:0.104076,(Pharus_latifolius_Phala.01G068800:0,Pharus_latifolius_Phala.01G068800.2:0)n4:0.0663496)n3:0.0242886,(((Brachypodium_distachyon_BRADI_1g07390v3:0.0498435,(Hordeum_spontaneum_WB01_002236_0282927:0.000634147,Hordeum_vulgareMorex_HORVU.MOREX.r3.5HG0513280:0.00183108)n8:0.108411)n7:0.0316926,((Zizania_latifolia_GWHTBFHI023058:0.061189,(Leersia_perrieri_LPERR03G29830:0.0489538,Oryza_sativa_LOC_Os03g55890:0.0336306)n11:0.0228201)n10:0.0546264,(Olyra_latifolia_Ola036148:0.0650282,((Ampelocalamus_luodianensis_Alu03Cg05660.1:0.0123486,Dendrocalamus_sinicus_Dendrocalamus_sinicus_Dsi03C_28827951_28831464_Dsi03Cg14970.1_-1_CDS_4147745605_9770:0.0135936)n14:0.0134731,(Ampelocalamus_luodianensis_Alu03Dg25480.1:0.0293482,(Dendrocalamus_sinicus_Dendrocalamus_sinicus_Dsi03A_4777059_4780664_Dsi03Ag03980.1_1_CDS_4147727914_706:0.0286899,Dendrocalamus_sinicus_Dendrocalamus_sinicus_Dsi03B_4794283_4797822_Dsi03Bg04000.1_1_CDS_4147735309_13112:0.0382282)n16:0.00424757)n15:0.00450095)n13:0.00422494)n12:0.0115157)n9:0.0112958)n6:0.0178263,((Aristida_adscensionis_H_Aadptg000018l000555.1:0.0661432,Stipagrostis_hirtigluma_H_Shi_ptg000037l_000414.1:0.0509924)n18:0.0198294,(Chasmanthium_laxum_Chala.03G228900:0.0495749,(Zea_mays_Zm00001eb213940:0.516477,(((Phragmites_australis_Phragmites_australis_PaChr3_44740273_44743688_evm.model.PaChr3.2451_1_CDS_4362446037_1122:0.0571772,Phragmites_australis_Phragmites_australis_PaChr4_44392625_44396167_evm.model.PaChr4.2219_1_CDS_4362454087_31005:0.0411271)n23:0.00700656,(Eragrostis_curvula_EJB05_04278:0.0533664,(Eleusine_coracana_ELECO.r07.3BG0259700:0.0109762,Eleusine_coracana_ELECO.r07.3AG0214480:0.00562553)n25:0.0545396)n24:0.0291303)n22:0.00438052,((Sorghum_bicolor_SORBI_3001G076700:0.0219859,(Zea_mays_Zm00001eb213930:0.097141,Zea_mays_Zm00001eb058740:0.0410973)n28:0.0111408)n27:0.0360739,((Echinocloa_haploclada_eh_chr1.659:0.0397378,(ASEM_AUS1_H_AUS1CM014278.1004977.1:0.0165396,ASEM_RSA5_H_RSA5chrom9002991.1:0.00826853)n31:0.0190704)n30:0.0053322,(Dichantelium_oligosantes_H_DolKV771389.1000007.1:0.0276402,((Panicum_hallii_Pahal.9G072200:0.0163615,(Panicum_virgatum_Pavir.J244200:0.0195513,Panicum_virgatum_Pavir.9NG076200:0.017513)n35:0.00571268)n34:0.023396,((Digitaria_radicosa_Dra09G0063300:0.0224587,(Digitaria_exilis_H_Dex9A-000348.1:0.00857553,Digitaria_exilis_H_Dex9B-000355.1:0.0110064)n38:0.0244844)n37:0.0180836,((Cenchrus_americanus_H_CamCM007983.2000264.1:0.0263543,Setaria_viridis_SEVIR_9G075500v2:0.00660081)n40:0.0155019,Urochloa_fusta_Urofu.9G074300:0.03617)n39:0.00378932)n36:0.00446667)n33:0.00377564)n32:0.00145921)n29:0.0232443)n26:0.0265292)n21:0.00517879)n20:0.000575421)n19:0.00835939)n17:0.0246016)n5:0.0414068)n2:0.18167)n0;
```
