## Supplementary Dataset S1 for "Gene turnover and contingency facilitated the repeated evolution of C_4_ photosynthesis in grasses": OG0010883_tree.txt

```
(((Ananas_comosus_H_Ananas_contig10_000104.1:0.0385358,Tillandsia_fasciculata_H_Tillandsia_CM054937.1_000725.1:0.0395208)n2:0.169171,(Juncus_effusus_H_Juncus_Jeff_scaffold_12_000289.1:0.320848,Carex_scoparia_H_Carex_Csco_scaffold_29_000156.1:0.165827)n3:0.147935)n1:0.0887154,(Streptochaeta_angustifolia_strangu_037991:0.0714376,((Pharus_latifolius_Phala.01G065100:5e-09,((Pharus_latifolius_Phala.01G065100.2:0,Pharus_latifolius_Phala.01G065100.3:0)n8:9e-09,Pharus_latifolius_Phala.01G065100.4:5e-09)n7:0.00465044)n6:0.0911002,((Oryza_sativa_LOC_Os03g56380:0.0566636,Leersia_perrieri_LPERR03G30220:0.0387713)n10:0.0612715,(((Dendrocalamus_sinicus_Dendrocalamus_sinicus_Dsi03B_4449160_4452846_Dsi03Bg03780.1_-1_CDS_4147735243_32805:0.0384493,(Ampelocalamus_luodianensis_Alu03Dg25810.1:0.0296253,Ampelocalamus_luodianensis_Alu03Cg05300.1:0.0288837)n14:0.0032093)n13:0.00453297,Olyra_latifolia_Ola015223:0.0549122)n12:0.0215438,((Hordeum_vulgareMorex_HORVU.MOREX.r3.5HG0513910:0.104559,Brachypodium_distachyon_BRADI_1g07110v3:0.0686046)n16:0.0525947,((Eragrostis_curvula_EJB05_04257:0.0520275,(Eleusine_coracana_ELECO.r07.3BG0259270:0.00993228,Eleusine_coracana_ELECO.r07.3AG0214120:0.00847474)n19:0.0462146)n18:0.0460179,((Phragmites_australis_Phragmites_australis_PaChr3_45165661_45169421_evm.model.PaChr3.2483_1_CDS_4362446107_30559:0.0552104,(Stipagrostis_hirtigluma_H_Shi_ptg000037l_001511.1:0.0511988,Aristida_adscensionis_H_Aadptg000018l000733.1:0.065341)n22:0.0164907)n21:0.0126552,(Chasmanthium_laxum_Chala.03G232000:0.0333517,((Sorghum_bicolor_SORBI_3001G073150:0.0243929,Zea_mays_Zm00001eb059160:0.0295623)n25:0.0366183,((Echinocloa_haploclada_eh_chr1.630:0.0233154,Urochloa_fusta_Urofu.9G069600:0.0455957)n27:0.00770419,(Echinocloa_haploclada_eh_chr4.1099:0.573914,((Dichantelium_oligosantes_H_DolKV772890.1000002.1:0.022237,((Digitaria_radicosa_Dra09G0059700:0.0261052,(Digitaria_exilis_H_Dex9A-005337.1:0.0020297,Digitaria_exilis_H_Dex9B-000323.1:0.00215195)n33:0.0170496)n32:0.0184489,(Urochloa_fusta_Urofu.9G069700:0.0300069,((Panicum_hallii_Pahal.9G068900:0.01831,(Panicum_virgatum_Pavir.5KG331600:0.0136503,Panicum_virgatum_Pavir.9NG073700:0.0154471)n37:0.00423161)n36:0.0157186,(Cenchrus_americanus_H_CamCM007983.2005235.1:0.0258383,Setaria_viridis_SEVIR_9G071432v2:0.0104882)n38:0.012437)n35:0.00312763)n34:0.00177226)n31:0.00696183)n30:0.00121104,(ASEM_RSA5_H_RSA5chrom9003344.1:0.00669047,(ASEM_AUS1_H_AUS1CM014278.1001390.1:0.0378742,ASEM_AUS1_H_AUS1CM014278.1001391.1:0.00956943)n40:0.00106327)n39:0.0019808)n29:0.00486282)n28:0.000540313)n26:0.0206006)n24:0.0139148)n23:0.017105)n20:0.00443222)n17:0.0465159)n15:0.0103755)n11:0.0126688)n9:0.050583)n5:0.0306687)n4:0.0887154)n0;
```
