## Supplementary Dataset S1 for "Gene turnover and contingency facilitated the repeated evolution of C_4_ photosynthesis in grasses": OG0010884_tree.txt

```
(Carex_scoparia_H_Carex_Csco_scaffold_19_000039.1:0.225341,((((Streptochaeta_angustifolia_strangu_016647:0.0238053,Streptochaeta_angustifolia_strangu_008552:0.139833)n4:0.0215077,Streptochaeta_angustifolia_strangu_006184:0.0317662)n3:0.0435701,((Pharus_latifolius_Phala.01G063600:5e-09,(Pharus_latifolius_Phala.01G063600.4:5e-09,(Pharus_latifolius_Phala.01G063600.3:5e-09,Pharus_latifolius_Phala.01G063600.2:0.000290242)n8:1.5573e-05)n7:9e-09)n6:0.0905493,(((Oryza_sativa_LOC_Os03g56630:0.056818,Zizania_latifolia_GWHTBFHI013644:0.0660496)n11:0.0551362,((Brachypodium_distachyon_BRADI_1g06907v3:0.0954861,(Hordeum_spontaneum_WB01_027887_0003522:0.00538704,(Hordeum_vulgareMorex_HORVU.MOREX.r3.5HG0514550.2:5e-09,Hordeum_vulgareMorex_HORVU.MOREX.r3.5HG0514550:5e-09)n15:0.00510071)n14:0.0978916)n13:0.0513791,(Olyra_latifolia_Ola015203:0.0689761,((Ampelocalamus_luodianensis_Alu03Cg05170.6:0.0288572,Dendrocalamus_sinicus_Dendrocalamus_sinicus_Dsi03C_29264686_29270891_Dsi03Cg15340.1_-1_CDS_4147745716_15397:0.0283744)n18:0.00689,(Ampelocalamus_luodianensis_Alu03Dg25960.5:0.031237,Dendrocalamus_sinicus_Dendrocalamus_sinicus_Dsi03B_4336726_4344432_Dsi03Bg03690.1_1_CDS_4147735216_17613:0.0323702)n19:0.00359669)n17:0.00445884)n16:0.0132469)n12:0.0091921)n10:0.0180286,((Eragrostis_curvula_EJB05_04208:0.0723051,Eleusine_coracana_ELECO.r07.3AG0213830:0.0870653)n21:0.0420336,((Aristida_adscensionis_H_Aadptg000018l000531.1:0.100231,Stipagrostis_hirtigluma_H_Shi_ptg000037l_000383.1:0.0626288)n23:0.0164281,((Phragmites_australis_Phragmites_australis_PaChr4_44640794_44646963_evm.model.PaChr4.2245_1_CDS_4362454145_12946:0.0481933,Phragmites_australis_Phragmites_australis_PaChr3_45307190_45313344_evm.model.PaChr3.2501_1_CDS_4362446149_5747:0.0397194)n25:0.01508,(Chasmanthium_laxum_Chala.03G234200:0.0567407,(Sorghum_bicolor_SORBI_3001G070600:0.0966137,((Dichantelium_oligosantes_H_DolKV782920.1000002.1:0.0386505,((Digitaria_exilis_H_Dex9A-000321.1:0.00694893,Digitaria_exilis_H_Dex9B-000314.1:0.00730545)n31:0.0572335,((Panicum_hallii_Pahal.9G066100:0.0165699,(Panicum_virgatum_Pavir.9NG084300:0.0213874,Panicum_virgatum_Pavir.9NG069200:0.0176672)n34:0.0102614)n33:0.0274034,(Urochloa_fusta_Urofu.9G066900:0.0440048,(Cenchrus_americanus_H_CamCM007983.2000228.1:0.0381647,Setaria_viridis_SEVIR_9G068600v2:0.0196594)n36:0.0164295)n35:0.0086451)n32:0.00158366)n30:0.00444468)n29:0.00530472,(Echinocloa_haploclada_eh_chr1.608:0.0523729,(ASEM_AUS1_H_AUS1CM014278.1004939.1:0.0190716,ASEM_RSA5_H_RSA5chrom9002960.1:0.0147145)n38:0.0288547)n37:0.00387315)n28:0.0261578)n27:0.0109006)n26:0.0121372)n24:0.0112794)n22:0.00592986)n20:0.0394822)n9:0.0450939)n5:0.0331961)n2:0.0811283,((Streptochaeta_angustifolia_strangu_013906:0.382282,Streptochaeta_angustifolia_strangu_021673:0.267551)n40:0.201086,Panicum_virgatum_Pavir.9KG211800:0.0386249)n39:0.00429166)n1:0.225341)n0;
```
