## Supplementary Dataset S1 for "Gene turnover and contingency facilitated the repeated evolution of C_4_ photosynthesis in grasses": OG0010885_tree.txt

```
(Tillandsia_fasciculata_H_Tillandsia_CM054937.1_000740.1:0.125017,((Pharus_latifolius_Phala.01G063000:0.0456193,((((Zizania_latifolia_GWHTBFHI013653:0.0254375,Zizania_latifolia_GWHTBFHI023018:0.0131645)n6:0.0190919,(Leersia_perrieri_LPERR03G30550:0.041138,Oryza_sativa_LOC_Os03g56790:0.0239315)n7:0.0284482)n5:0.0166874,((Olyra_latifolia_Ola015194:0.0582192,((Ampelocalamus_luodianensis_Alu03Cg05120.1:0.0105579,Dendrocalamus_sinicus_Dendrocalamus_sinicus_Dsi03C_29304349_29307866_Dsi03Cg15390.1_-1_CDS_4147745731_23837:0.0161632)n11:0.00849534,(Ampelocalamus_luodianensis_Alu03Dg26020.1:0.0242208,(Dendrocalamus_sinicus_Dendrocalamus_sinicus_Dsi03B_4277171_4282560_Dsi03Bg03640.1_1_CDS_4147735201_9173:0.0286611,Dendrocalamus_sinicus_Dendrocalamus_sinicus_Dsi03A_4103078_4105923_Dsi03Ag03480.1_-1_CDS_4147727764_29967:0.0123668)n13:0.00137408)n12:0.00548817)n10:0.00814969)n9:0.0116212,(Brachypodium_distachyon_BRADI_1g06821v3:0.0949168,(Hordeum_spontaneum_WB01_005490_0221263:5e-09,Hordeum_vulgareMorex_HORVU.MOREX.r3.5HG0514950:5e-09)n15:0.0841703)n14:0.0912033)n8:0.00882871)n4:0.0172649,((Phragmites_australis_Phragmites_australis_PaChr3_45366097_45368696_evm.model.PaChr3.2507_1_CDS_4362446161_10806:0.0405406,Phragmites_australis_Phragmites_australis_PaChr4_44746761_44749342_evm.model.PaChr4.2249_1_CDS_4362454153_16310:0.0323683)n17:0.0243958,((Eragrostis_curvula_EJB05_04192:0.0331862,(Eleusine_coracana_ELECO.r07.3BG0258900:0.0056174,Eleusine_coracana_ELECO.r07.3AG0213780:0.0030981)n20:0.0444067)n19:0.0160947,((Aristida_adscensionis_H_Aadptg000018l000528.1:0.0905451,Stipagrostis_hirtigluma_H_Shi_ptg000037l_000380.1:0.0472836)n22:0.0225147,(Chasmanthium_laxum_Chala.03G235000:0.0364658,((((ASEM_AUS1_H_AUS1CM014278.1004936.1:0.00266277,ASEM_RSA5_H_RSA5chrom9002957.1:5e-09)n27:0.0266242,((Cenchrus_americanus_H_CamCM007983.2000223.1:0.0198997,Setaria_viridis_SEVIR_9G067900v2:0.0235028)n29:0.0141382,(Panicum_hallii_Pahal.9G064900:0.00947584,(Panicum_virgatum_Pavir.1KG230500:0.0124332,Panicum_virgatum_Pavir.9NG083600:0.0311412)n31:0.00346013)n30:0.0167449)n28:0.0142895)n26:0.00516153,((Echinocloa_haploclada_eh_chr1.604:0.0548122,Dichantelium_oligosantes_H_DolKV781687.1000020.1:0.0130461)n33:0.0129634,(Urochloa_fusta_Urofu.9G066300:0.0168658,(Digitaria_radicosa_Dra09G0057000:0.0333024,(Digitaria_exilis_H_Dex9A-000317.1:0.0225674,Digitaria_exilis_H_Dex9B-000310.1:0.0339591)n36:0.0198201)n35:0.0119966)n34:0.00322343)n32:0.0135115)n25:0.0146483,(Sorghum_bicolor_SORBI_3001G070000:0.0254496,(Zea_mays_Zm00001eb213630:0.0230444,(Zea_mays_Zm00001eb057310:0.240456,Zea_mays_Zm00001eb059710:0.0383326)n39:0.0361614)n38:0.00401793)n37:0.0140476)n24:0.0242353)n23:0.0510251)n21:0.00905812)n18:0.0194987)n16:0.0519139)n3:0.0700268)n2:0.0361116,(Streptochaeta_angustifolia_strangu_030650:0.0666527,Streptochaeta_angustifolia_strangu_031585:0.0351085)n40:0.00390094)n1:0.0598341)n0;
```
