## Supplementary Dataset S1 for "Gene turnover and contingency facilitated the repeated evolution of C_4_ photosynthesis in grasses": OG0010886_tree.txt

```
((Carex_scoparia_H_Carex_Csco_scaffold_19_000033.1:0.215278,(Ananas_comosus_H_Ananas_contig8_001106.1:0.0268082,Tillandsia_fasciculata_H_Tillandsia_CM054932.1_000424.1:0.018038)n2:0.117262)n1:0.0632193,(Streptochaeta_angustifolia_strangu_031578:0.0596965,(Pharus_latifolius_Phala.01G062300:0.0538275,(((Zizania_latifolia_GWHTBFHI013581:0.0331121,(Oryza_sativa_LOC_Os03g56840:0.0335741,Leersia_perrieri_LPERR03G30580:0.0402281)n8:0.0186341)n7:0.0444833,((Brachypodium_distachyon_BRADI_1g06772v3:0.0381202,(Hordeum_spontaneum_WB01_014065_0023322:0.00197913,Hordeum_vulgareMorex_HORVU.MOREX.r3.5HG0515030:0.00143845)n11:0.058442)n10:0.0323669,(Olyra_latifolia_Ola015189:0.0376083,((Ampelocalamus_luodianensis_Alu03Dg26070.1:0.0243979,Ampelocalamus_luodianensis_Alu03Cg05080.1:0.016061)n14:0.00256388,(Dendrocalamus_sinicus_Dendrocalamus_sinicus_Dsi03B_4239722_4242738_Dsi03Bg03610.1_1_CDS_4147735192_4108:0.0274171,Dendrocalamus_sinicus_Dendrocalamus_sinicus_Dsi03A_4135445_4138462_Dsi03Ag03530.1_-1_CDS_4147727779_38411:0.0227015)n15:0.00252239)n13:0.000941977)n12:0.00793393)n9:0.00812775)n6:0.0118084,((Eragrostis_curvula_EJB05_04193:0.0445519,(Eleusine_coracana_ELECO.r07.3BG0258840:0.0105988,Eleusine_coracana_ELECO.r07.3AG0213720:0.00729697)n18:0.051777)n17:0.0156213,(((Aristida_adscensionis_H_Aadptg000018l000526.1:0.0521622,Stipagrostis_hirtigluma_H_Shi_ptg000037l_000378.1:0.0247661)n21:0.0138661,(Phragmites_australis_Phragmites_australis_PaChr3_45388240_45392246_evm.model.PaChr3.2512_1_CDS_4362446173_15861:0.025592,Phragmites_australis_Phragmites_australis_PaChr4_44795236_44799386_evm.model.PaChr4.2254_1_CDS_4362454165_21355:0.0279127)n22:0.0028783)n20:0.0148099,(Zea_mays_Zm00001eb112470:0.460968,(Chasmanthium_laxum_Chala.03G235500:0.036712,((Sorghum_bicolor_SORBI_3001G069500:0.018543,(Zea_mays_Zm00001eb213070:0.166028,Zea_mays_Zm00001eb059620:0.0180882)n27:0.0116689)n26:0.0237316,(((Echinocloa_haploclada_eh_chr1.596:5e-09,Echinocloa_haploclada_eh_chr1.599:0.00170326)n30:0.0290872,(ASEM_AUS1_H_AUS1CM014278.1004933.1:0.0108688,ASEM_RSA5_H_RSA5chrom9002955.1:0.0081946)n31:0.0294118)n29:0.00103193,((Digitaria_radicosa_Dra09G0056500:0.0221199,(Digitaria_exilis_H_Dex9A-000315.1:0.00122798,Digitaria_exilis_H_Dex9B-000308.1:0.0013112)n34:0.018782)n33:0.018492,((Panicum_hallii_Pahal.9G064400:0.0152502,((Panicum_virgatum_Pavir.1KG231100:0,Panicum_virgatum_Pavir.9NG068200:0)n38:0.00992089,Panicum_virgatum_Pavir.9NG083100:0.0148062)n37:0.00864202)n36:0.00927389,(Urochloa_fusta_Urofu.9G065800:0.0204082,(Cenchrus_americanus_H_CamCM007983.2000221.1:0.018819,Setaria_viridis_SEVIR_9G067400v2:0.00851892)n40:0.0118748)n39:0.00368152)n35:0.00453817)n32:0.00745921)n28:0.017551)n25:0.0146301)n24:0.0133018)n23:0.00147797)n19:0.00561052)n16:0.00941279)n5:0.0457292)n4:0.0249329)n3:0.0632193)n0;
```
