## Supplementary Dataset S1 for "Gene turnover and contingency facilitated the repeated evolution of C_4_ photosynthesis in grasses": OG0010887_tree.txt

```
(((Streptochaeta_angustifolia_strangu_030659:0.0747404,((Pharus_latifolius_Phala.03G023800:0,Pharus_latifolius_Phala.03G023800.3:0)n4:0.00134992,Pharus_latifolius_Phala.03G023800.2:0.0241688)n3:0.0681394)n2:0.0406552,((Streptochaeta_angustifolia_strangu_017972:0.277185,Streptochaeta_angustifolia_strangu_031574:0.0301048)n6:0.0330275,((Pharus_latifolius_Phala.01G061800:0,Pharus_latifolius_Phala.01G061800.3:0,Pharus_latifolius_Phala.01G061800.4:0)n8:0.00165693,Pharus_latifolius_Phala.01G061800.2:0.0228687)n7:0.073128)n5:0.00812534)n1:0.0230264,(((Zizania_latifolia_GWHTBFHI013576:0.0514342,(Leersia_perrieri_LPERR03G30630:0.0609782,Oryza_sativa_LOC_Os03g56900:0.0425929)n12:0.0263398)n11:0.0525459,((Brachypodium_distachyon_BRADI_1g06700v3:0.0475678,(Hordeum_spontaneum_WB01_005764_0301171:0.00788285,Hordeum_vulgareMorex_HORVU.MOREX.r3.5HG0515410:0.0149459)n15:0.069757)n14:0.0570031,(Olyra_latifolia_Ola015182:0.072867,(Dendrocalamus_sinicus_Dendrocalamus_sinicus_Dsi03C_29349076_29350240_Dsi03Cg15420.1_-1_CDS_4147745740_28901:0.0208122,(Ampelocalamus_luodianensis_Alu03Dg26120.1:0.0274928,Ampelocalamus_luodianensis_Alu03Cg05030.1:0.0124506)n18:0.0013834)n17:0.00582646)n16:0.00466462)n13:0.0089127)n10:0.0072953,(Chasmanthium_laxum_Chala.03G236000:0.0394765,(Phragmites_australis_Phragmites_australis_PaChr4_44821510_44822684_evm.model.PaChr4.2259_1_CDS_4362454175_25550:0.0450134,((Aristida_adscensionis_H_Aadptg000018l000519.1:0.0514381,Stipagrostis_hirtigluma_H_Shi_ptg000037l_000371.1:0.0518879)n22:0.0321866,((Eragrostis_curvula_EJB05_04184:0.0355082,(Eleusine_coracana_ELECO.r07.3BG0258780:0.0100993,Eleusine_coracana_ELECO.r07.3AG0213670:0.00711186)n25:0.070225)n24:0.0388889,((Echinocloa_haploclada_eh_chr1.589:0.020852,(Sorghum_bicolor_SORBI_3001G068700:0.0211111,Zea_mays_Zm00001eb059560:0.0293239)n28:0.0240824)n27:0.00470128,((Urochloa_fusta_Urofu.9G064900:0.043558,(Panicum_hallii_Pahal.9G063300:0.0258726,(Panicum_virgatum_Pavir.9NG067500:0.0315293,Panicum_virgatum_Pavir.9NG082100:0.0133779)n32:0.00148643)n31:0.0072254)n30:0.00292222,(((Cenchrus_americanus_H_CamCM007983.2000216.1:0.0338307,Setaria_viridis_SEVIR_9G066700v2:0.0294576)n35:0.00737441,(Digitaria_radicosa_Dra09G0055800:0.0171221,(Digitaria_exilis_H_Dex9A-000312.1:0.0155066,Digitaria_exilis_H_Dex9B-000304.1:0.00665332)n37:0.0195792)n36:0.0200229)n34:0.0031725,((ASEM_AUS1_H_AUS1CM014278.1004928.1:0.00581667,ASEM_RSA5_H_RSA5chrom9002950.1:0.00584786)n39:0.0286885,Dichantelium_oligosantes_H_DolKV781687.1000017.1:0.0428417)n38:0.00523283)n33:0.00319944)n29:0.0103298)n26:0.0286633)n23:0.00820254)n21:0.00783651)n20:0.00744713)n19:0.0176492)n9:0.0230264)n0;
```
