## Supplementary Dataset S1 for "Gene turnover and contingency facilitated the repeated evolution of C_4_ photosynthesis in grasses": OG0010888_tree.txt

```
((Streptochaeta_angustifolia_strangu_025612:0.14823,((Pharus_latifolius_Phala.01G042300.3:0,Pharus_latifolius_Phala.01G042300.2:0)n3:5e-09,Pharus_latifolius_Phala.01G042300:0.00345045)n2:0.065568)n1:0.0258937,((((Brachypodium_distachyon_BRADI_1g04800v3:0.0879991,(Hordeum_spontaneum_WB01_011662_0163816:0.0672143,Hordeum_vulgareMorex_HORVU.MOREX.r3.5HG0522400:0.00644564)n8:0.101919)n7:0.0344552,(((Dendrocalamus_sinicus_Dendrocalamus_sinicus_Dsi03A_2876315_2877747_Dsi03Ag02390.1_1_CDS_4147727437_16462:0.175803,Olyra_latifolia_Ola025750:0.0835878)n11:0.0434066,(Ampelocalamus_luodianensis_AluCtg02730bg00120.1:0.0451405,Ampelocalamus_luodianensis_Alu03Cg03650.2:5e-09)n12:0.0121947)n10:0.010706,(Dendrocalamus_sinicus_Dendrocalamus_sinicus_Dsi03B_2778998_2784990_Dsi03Bg02490.1_1_CDS_4147734856_42375:0.0527806,Ampelocalamus_luodianensis_Alu03Dg27370.1:0.0705152)n13:0.00783502)n9:0.0276517)n6:0.014928,(Zizania_latifolia_GWHTBFHI013836:0.0825304,(Leersia_perrieri_LPERR03G32210:0.308214,Oryza_sativa_LOC_Os03g59160:0.0217778)n15:0.0313458)n14:0.0499418)n5:0.017135,((Aristida_adscensionis_H_Aadptg000018l000425.1:0.0639314,Stipagrostis_hirtigluma_H_Shi_ptg000037l_000283.1:0.0589049)n17:0.0203232,((Eleusine_coracana_ELECO.r07.3BG0256850:0.137446,Eragrostis_curvula_EJB05_03948:0.074881)n19:0.0308037,((Phragmites_australis_Phragmites_australis_PaChr4_46203847_46208524_evm.model.PaChr4.2382_1_CDS_4362454449_13366:0.0481261,Phragmites_australis_Phragmites_australis_PaChr3_46832062_46836911_evm.model.PaChr3.2647_1_CDS_4362446471_13763:0.0447304)n21:0.00989325,(Chasmanthium_laxum_Chala.03G253600:0.0653626,((Sorghum_bicolor_SORBI_3001G048200:0.0310821,Zea_mays_Zm00001eb061520:0.0407776)n24:0.0308918,((Digitaria_radicosa_Dra09G0038200:0.022833,(Digitaria_exilis_H_Dex9B-000206.1:0.0114058,(Digitaria_exilis_H_Dex9A-000205.1:5e-09,Digitaria_exilis_H_DexUA-001364.1:5e-09)n28:0.0139796)n27:0.0292453)n26:0.0500143,(((Setaria_viridis_SEVIR_9G045900v2:0.0783914,(Urochloa_fusta_Urofu.9G044600:0.0216577,(Panicum_hallii_Pahal.9G043600:0.0361813,(Panicum_virgatum_Pavir.9NG064600:0.0192939,(Panicum_virgatum_Pavir.2NG204900:5e-09,Panicum_virgatum_Pavir.5NG396700:0.00207867)n35:0.0172619)n34:0.00191798)n33:0.00458227)n32:0.00946639)n31:0.0120845,Cenchrus_americanus_H_CamCM007983.2000083.1:0.132323)n30:0.0293479,(Dichantelium_oligosantes_H_DolKV776229.1000013.1:0.0294595,((ASEM_AUS1_H_AUS1CM014278.1004817.1:0.017165,ASEM_RSA5_H_RSA5chrom9002845.1:0.00521969)n38:0.0505539,(Dichantelium_oligosantes_H_DolKV776229.1000012.1:0.0644,(Echinocloa_haploclada_eh_scaffold290.1:0.0156555,Echinocloa_haploclada_eh_chr1.409:0.0704885)n40:0.00783206)n39:0.012905)n37:0.00377646)n36:0.000419607)n29:0.0160531)n25:0.00397318)n23:0.0303532)n22:0.0241162)n20:0.00347426)n18:0.0111586)n16:0.0241096)n4:0.0258937)n0;
```
