## Supplementary Dataset S1 for "Gene turnover and contingency facilitated the repeated evolution of C_4_ photosynthesis in grasses": OG0010889_tree.txt

```
((Pharus_latifolius_Phala.01G042200:0.0798664,Streptochaeta_angustifolia_strangu_023279:0.125255)n1:0.0387955,(((Olyra_latifolia_Ola025749:0.0921641,(Ampelocalamus_luodianensis_Alu03Dg27380.2:0.0346344,((Dendrocalamus_sinicus_Dendrocalamus_sinicus_Dsi03A_2871411_2874604_Dsi03Ag02380.1_-1_CDS_4147727434_14774:0.038339,Dendrocalamus_sinicus_Dendrocalamus_sinicus_Dsi03B_2774334_2777390_Dsi03Bg02480.1_-1_CDS_4147734853_40686:0.0306379)n7:0.00709528,Dendrocalamus_sinicus_Dendrocalamus_sinicus_Dsi03C_30452534_30456068_Dsi03Cg16470.1_1_CDS_4147746055_35656:0.0360339)n6:0.00400377)n5:0.0106226)n4:0.00991691,(((Stipagrostis_hirtigluma_H_Shi_ptg000037l_001640.1:0.067704,Aristida_adscensionis_H_Aadptg000018l000845.1:0.0932478)n10:0.0235797,(((Eragrostis_curvula_EJB05_03955:0.0719392,(Eleusine_coracana_ELECO.r07.3BG0256840:0.00876849,Eleusine_coracana_ELECO.r07.3AG0211750:0.00732835)n14:0.0506517)n13:0.03446,(Phragmites_australis_Phragmites_australis_PaChr3_46838351_46840643_evm.model.PaChr3.2648_1_CDS_4362446473_14604:0.0676183,Phragmites_australis_Phragmites_australis_PaChr4_46210304_46215649_evm.model.PaChr4.2383_1_CDS_4362454451_14207:0.0382046)n15:0.00424496)n12:0.013905,((Chasmanthium_laxum_Chala.03G253800:0.0385072,Hordeum_vulgareMorex_HORVU.MOREX.r3.5HG0522420:0.843117)n17:0.0196674,((Sorghum_bicolor_SORBI_3001G048100:0.0255522,(Zea_mays_Zm00001eb212580:0.0988693,Zea_mays_Zm00001eb061530:0.0380794)n20:0.0075663)n19:0.0622055,(((Cenchrus_americanus_H_CamCM007983.2005396.1:0.0236732,Setaria_viridis_SEVIR_9G045800v2:0.0132117)n23:0.0138504,((Urochloa_fusta_Urofu.9G044500:0.0333572,((Digitaria_radicosa_Dra09G0038100:5e-09,Digitaria_radicosa_Dra09G0038100.2:5e-09)n27:0.0407905,(Digitaria_exilis_H_Dex9B-005330.1:0.0133922,(Digitaria_exilis_H_Dex9A-005463.1:5e-09,Digitaria_exilis_H_DexUA-003599.1:5e-09)n29:0.0167556)n28:0.0215175)n26:0.0340613)n25:0.00744486,(Panicum_hallii_Pahal.9G043500:0.0176352,(Panicum_virgatum_Pavir.9NG064400:0.0202782,(Panicum_virgatum_Pavir.5NG396800:0,Panicum_virgatum_Pavir.2NG204800:0)n32:0.0182997)n31:0.0020333)n30:0.0076916)n24:0.00676777)n22:0.0030257,(Echinocloa_haploclada_eh_chr1.408:0.0468108,(Dichantelium_oligosantes_H_DolKV776229.1000005.1:0.0273796,(ASEM_AUS1_H_AUS1CM014278.1001537.1:0.00746114,ASEM_RSA5_H_RSA5chrom9003483.1:0.00244093)n35:0.0297134)n34:0.00134937)n33:0.0019966)n21:0.0170469)n18:0.0229283)n16:0.00731802)n11:0.0139682)n9:0.049685,(Brachypodium_distachyon_BRADI_1g04790v3:0.12849,(Hordeum_vulgareMorex_HORVU.MOREX.r3.5HG0522410:0.0169528,Hordeum_spontaneum_WB01_001622_0010204:0.164037)n37:0.0773136)n36:0.0296516)n8:0.00329462)n3:0.00997877,((Zizania_latifolia_GWHTBFHI013837:0.0365394,Zizania_latifolia_GWHTBFHI022894:0.0482077)n39:0.0220821,(Leersia_perrieri_LPERR03G32230:0.0889124,Oryza_sativa_LOC_Os03g59170:0.06607)n40:0.0359089)n38:0.051387)n2:0.0387955)n0;
```
