## Supplementary Dataset S1 for "Gene turnover and contingency facilitated the repeated evolution of C_4_ photosynthesis in grasses": OG0010890_tree.txt

```
(Streptochaeta_angustifolia_strangu_026396:0.284162,(((Olyra_latifolia_Ola020353:0.133782,(Ampelocalamus_luodianensis_Alu03Cg03150.1:0.062743,(Dendrocalamus_sinicus_Dendrocalamus_sinicus_Dsi03B_2425093_2425677_Dsi03Bg02170.1_-1_CDS_4147734760_45190:0.0567018,Dendrocalamus_sinicus_Dendrocalamus_sinicus_Dsi03A_2435525_2436208_Dsi03Ag02060.1_-1_CDS_4147727338_17587:0.0368188)n5:0.00409098)n4:0.0532674)n3:0.0625842,((((Phragmites_australis_Phragmites_australis_PaChr4_46583760_46584904_evm.model.PaChr4.2430_1_CDS_4362454557_16312:0.154573,Phragmites_australis_Phragmites_australis_PaChr3_47220470_47221105_evm.model.PaChr3.2696_1_CDS_4362446579_16704:0.0882434)n9:0.0368834,((Eragrostis_curvula_EJB05_03881:0.124113,(Eleusine_coracana_ELECO.r07.3BG0256170:0.073805,Eleusine_coracana_ELECO.r07.3AG0210950:0.0708783)n12:0.0890827)n11:0.108317,Chasmanthium_laxum_Chala.03G259400:0.113072)n10:0.0388956)n8:0.0353845,((Sorghum_bicolor_SORBI_3001G040400:0.161004,Zea_mays_Zm00001eb212130:0.178242)n14:0.192561,((Cenchrus_americanus_H_CamCM007983.2005421.1:0.084471,(((Setaria_viridis_SEVIR_9G039500v2:0.0812008,(Digitaria_radicosa_Dra09G0032700:0.0991911,(Digitaria_exilis_H_Dex9B-005370.1:0.0980952,Digitaria_exilis_H_Dex9A-005501.1:0.0973411)n21:0.0626634)n20:0.0920579)n19:0.0443513,((ASEM_AUS1_H_AUS1CM014278.1001577.1:0.0456289,ASEM_RSA5_H_RSA5chrom9003522.1:0.0294104)n23:0.0497491,(Echinocloa_haploclada_eh_chr1.347:0.104939,(Dichantelium_oligosantes_H_DolKV778493.1000003.1:0.102206,(ASEM_AUS1_H_AUS1CM014278.1001576.1:0.0129562,ASEM_RSA5_H_RSA5chrom9003521.1:0.0276463)n26:0.0978678)n25:0.0309869)n24:0.0230352)n22:0.00255947)n18:0.0511862,(Echinocloa_haploclada_eh_chr1.346:0.134031,Urochloa_fusta_Urofu.9G037700:0.118523)n27:0.0293686)n17:0.00326318)n16:0.021711,(Panicum_hallii_Pahal.9G037400:0.0820172,(Panicum_virgatum_Pavir.9NG581700:0.0537867,Panicum_virgatum_Pavir.9NG279400:0.0614621)n29:0.0495926)n28:0.0609746)n15:0.0494674)n13:0.0539204)n7:0.0243094,((Zea_mays_Zm00001eb212140:0.889885,Hordeum_spontaneum_WB01_006576_0251260:0.259897)n31:0.0844685,((Zizania_latifolia_GWHTBFHI022851:0.13877,(Zizania_latifolia_GWHTBFHI022852:0.0856884,Zizania_latifolia_GWHTBFHI013874:0.0990201)n34:0.0305416)n33:0.0195041,((Leersia_perrieri_LPERR03G32820:0.0364079,Leersia_perrieri_LPERR03G32840:0.0995184)n36:0.205622,((Oryza_sativa_LOC_Os03g59870:0.0281805,Oryza_sativa_LOC_Os03g59790:0.0276489)n38:0.176339,Oryza_sativa_LOC_Os03g59770:0.0780561)n37:0.0086729)n35:0.0749977)n32:0.0451265)n30:0.0297845)n6:0.00330939)n2:0.0392635,(Stipagrostis_hirtigluma_H_Shi_ptg000037l_001680.1:0.143091,(Aristida_adscensionis_H_Aadptg000018l000882.1:0.196145,Aristida_adscensionis_H_Aadptg000018l000883.1:0.155855)n40:0.0462042)n39:0.0628665)n1:0.284162)n0;
```
