## Supplementary Dataset S1 for "Gene turnover and contingency facilitated the repeated evolution of C_4_ photosynthesis in grasses": OG0010891_tree.txt

```
(((Brachypodium_distachyon_BRADI_1g04010v3:0.0643294,((Hordeum_spontaneum_WB01_003328_0042369:0.0150692,Hordeum_vulgareMorex_HORVU.MOREX.r3.5HG0429320:5e-09)n4:0.0255113,(Hordeum_vulgareMorex_HORVU.MOREX.r3.5HG0510850:0.016294,((Hordeum_spontaneum_WB01_000535_0183612:0.00582371,Hordeum_vulgareMorex_HORVU.MOREX.r3.3HG0238880:0.00265378)n7:0.0100826,(Hordeum_spontaneum_WB01_006956_0362998:0.0271305,Hordeum_vulgareMorex_HORVU.MOREX.r3.5HG0525180:0.00457487)n8:0.000508319)n6:6e-09)n5:0.00279361)n3:0.0500376)n2:0.0303842,((Olyra_latifolia_Ola020373:0.0325831,((Dendrocalamus_sinicus_Dendrocalamus_sinicus_Dsi03B_2337807_2338589_Dsi03Bg02050.1_1_CDS_4147734724_24926:0.0426045,Ampelocalamus_luodianensis_Alu03Cg03010.3:0.0244772)n12:0.00216162,(Ampelocalamus_luodianensis_Alu03Dg28010.2:0.0445661,Dendrocalamus_sinicus_Dendrocalamus_sinicus_Dsi03A_2323345_2327672_Dsi03Ag01950.1_1_CDS_4147727305_55862:0.0270403)n13:0.00217609)n11:0.0146917)n10:0.0187204,((Zizania_latifolia_GWHTBFHI013890:0.0304392,Zizania_latifolia_GWHTBFHI022840:0.0429837)n15:0.015841,(Leersia_perrieri_LPERR03G33000:0.102803,Oryza_sativa_LOC_Os03g60220:0.0283552)n16:0.0254773)n14:0.0273569)n9:0.0194334)n1:0.0160834,(((Phragmites_australis_Phragmites_australis_PaChr3_47310400_47311208_evm.model.PaChr3.2707_1_CDS_4362446605_27624:0.042147,(Aristida_adscensionis_H_Aadptg000018l000382.1:0.0241385,Stipagrostis_hirtigluma_H_Shi_ptg000037l_000229.1:0.0312067)n20:0.0130287)n19:0.00688025,(Eragrostis_curvula_EJB05_03852:0.0199093,(Eleusine_coracana_ELECO.r07.3BG0255990:0.0252135,Eleusine_coracana_ELECO.r07.3AG0210800:0.0187712)n22:0.0703508)n21:0.0283218)n18:0.00222692,((Dichantelium_oligosantes_H_DolKV779431.1000004.1:0.167699,Chasmanthium_laxum_Chala.03G261100:0.020315)n24:0.00426006,((Sorghum_bicolor_SORBI_3001G038900:0.0285078,(((Zea_mays_Zm00001eb062300:5e-09,Zea_mays_Zm00001eb435590:0.00443335)n29:0.0137177,Zea_mays_Zm00001eb007970:0.0438333)n28:6e-09,Zea_mays_Zm00001eb228400:0.457523)n27:0.0172176)n26:0.015773,(Setaria_viridis_SEVIR_9G036600v2:0.00439119,(((ASEM_AUS1_H_AUS1CM014278.1004778.1:0.0109051,ASEM_RSA5_H_RSA5chrom9002799.1:0.0107206)n33:0.0223027,(Panicum_hallii_Pahal.9G035300:0.0108625,(Panicum_virgatum_Pavir.9NG039300:0.0127367,Panicum_virgatum_Pavir.1KG428000:0.0116805)n35:0.00129783)n34:0.00237383)n32:0.00842527,((Urochloa_fusta_Urofu.9G035100:0.0327386,(Digitaria_radicosa_Dra09G0031100:0.0177316,(Digitaria_exilis_H_Dex9A-000174.1:0.00428538,Digitaria_exilis_H_Dex9B-000173.1:0.00213556)n39:0.019367)n38:0.00648044)n37:0.00282584,(Echinocloa_haploclada_eh_chr1.325:0.0214769,Cenchrus_americanus_H_CamCM007983.2000055.1:0.00779424)n40:0.00262669)n36:0.00214536)n31:0.00796141)n30:0.00333863)n25:0.0147737)n23:0.00223605)n17:0.0160834)n0;
```
