## Supplementary Dataset S1 for "Gene turnover and contingency facilitated the repeated evolution of C_4_ photosynthesis in grasses": OG0010892_tree.txt

```
((Carex_scoparia_H_Carex_Csco_scaffold_9_000074.1:0.328417,(Ananas_comosus_H_Ananas_contig13_001064.1:0.020647,Tillandsia_fasciculata_H_Tillandsia_CM054939.1_000526.1:0.028502)n2:0.159133)n1:0.0900141,(Streptochaeta_angustifolia_strangu_040618:0.133798,((Pharus_latifolius_Phala.01G026000.4:5e-09,(Pharus_latifolius_Phala.01G026000.3:5e-09,(Pharus_latifolius_Phala.01G026000:0,Pharus_latifolius_Phala.01G026000.2:0)n7:5e-09)n6:5e-09)n5:0.11846,(((Zizania_latifolia_GWHTBFHI013991:0.0605175,(Leersia_perrieri_LPERR03G34020:0.0549757,Oryza_sativa_LOC_Os03g61750:0.065874)n11:0.040212)n10:0.0746874,(((Hordeum_spontaneum_WB01_006125_0073835:0.0200044,Hordeum_vulgareMorex_HORVU.MOREX.r3.5HG0529430:0.0182771)n14:0.0869064,(((Dendrocalamus_sinicus_Dendrocalamus_sinicus_Dsi03B_1342863_1345897_Dsi03Bg01250.2_-1_CDS_4147734484_3543:0.0528069,(Ampelocalamus_luodianensis_Alu03Dg29000.2:0.148531,Ampelocalamus_luodianensis_Alu03Cg01770.2:0.0635742)n18:0.0070638)n17:0.00677916,Brachypodium_distachyon_BRADI_3g07815v3:0.339665)n16:0.00435621,Brachypodium_distachyon_BRADI_1g02780v3:0.0695984)n15:0.00773315)n13:0.0491443,Olyra_latifolia_Ola006489:0.0746132)n12:0.0250867)n9:0.0149481,(((Aristida_adscensionis_H_Aadptg000018l000319.1:0.0832104,Stipagrostis_hirtigluma_H_Shi_ptg000037l_000144.1:0.0427527)n21:0.0251924,(Chasmanthium_laxum_Chala.03G271900:0.0688454,(((Eragrostis_curvula_EJB05_03737:0.0210478,Eragrostis_curvula_EJB05_03327:0.00810268)n25:0.113706,(Eleusine_coracana_ELECO.r07.3BG0254800:0.0192811,Eleusine_coracana_ELECO.r07.3AG0209690:0.0190258)n26:0.0603926)n24:0.0335385,Phragmites_australis_Phragmites_australis_PaChr4_47369832_47377734_evm.model.PaChr4.2516_1_CDS_4362454747_11262:0.0590837)n23:0.00980837)n22:0.00318593)n20:0.0111467,((Sorghum_bicolor_SORBI_3001G026400:0.0371834,Zea_mays_Zm00001eb211340:0.0476157)n28:0.0501324,((Echinocloa_haploclada_eh_chr1.221:0.0520724,(ASEM_RSA5_H_RSA5chrom9002729.1:0.00500052,(ASEM_AUS1_H_AUS1CM014278.1004694.1:0.0157959,ASEM_AUS1_H_AUS1CM014278.1004695.1:0.00953625)n32:0.00105958)n31:0.00638825)n30:0.00849199,((Digitaria_radicosa_Dra09G0021000:0.0324834,(Digitaria_exilis_H_Dex9A-000113.1:0.00898778,Digitaria_exilis_H_Dex9B-000108.1:0.00665504)n35:0.0387386)n34:0.0270058,((Urochloa_fusta_Urofu.9G024100:0.0370751,(Cenchrus_americanus_H_CamLKME02014686.1000193.1:0.0409547,Setaria_viridis_SEVIR_9G022500v2:0.0250913)n38:0.00521367)n37:0.00118082,(Dichantelium_oligosantes_H_DolKV773730.1000012.1:0.0532843,(Panicum_hallii_Pahal.9G023200:0.0217224,Panicum_virgatum_Pavir.J062700:0.0264087)n40:0.0265819)n39:0.00409582)n36:0.00079336)n33:0.00500403)n29:0.0248463)n27:0.0267485)n19:0.0588805)n8:0.0452171)n4:0.0285765)n3:0.0900141)n0;
```
