## Supplementary Dataset S1 for "Gene turnover and contingency facilitated the repeated evolution of C_4_ photosynthesis in grasses": OG0010893_tree.txt

```
(Carex_scoparia_H_Carex_Csco_scaffold_9_000069.1:0.185541,((Pharus_latifolius_Phala.01G025200:5e-09,Pharus_latifolius_Phala.01G025200.2:0.0320108)n2:0.0500886,(Streptochaeta_angustifolia_strangu_029597:0.127337,(((Oryza_sativa_LOC_Os03g61690:0.0815834,(Zizania_latifolia_GWHTBFHI013985:0.0285006,Zizania_latifolia_GWHTBFHI022745:0.0354954)n7:0.021963)n6:0.0563495,((Brachypodium_distachyon_BRADI_1g02920v3:0.0626377,(Hordeum_spontaneum_WB01_000394_0296033:0.00110288,Hordeum_vulgareMorex_HORVU.MOREX.r3.5HG0529200:5e-09)n10:0.131278)n9:0.0730634,(Olyra_latifolia_Ola006496:0.111526,((Ampelocalamus_luodianensis_Alu03Dg28950.1:0.0547683,Dendrocalamus_sinicus_Dendrocalamus_sinicus_Dsi03A_1556282_1558983_Dsi03Ag01220.1_1_CDS_4147727086_46290:0.039148)n13:0.00803433,(Ampelocalamus_luodianensis_Alu03Cg01830.2:0.0238608,Dendrocalamus_sinicus_Dendrocalamus_sinicus_Dsi03C_31659628_31662283_Dsi03Cg17600.1_-1_CDS_4147746394_55925:0.0292474)n14:0.00674548)n12:0.000749498)n11:0.00418432)n8:0.0121638)n5:0.0198078,((Aristida_adscensionis_H_Aadptg000018l000312.1:0.0739188,Stipagrostis_hirtigluma_H_Shi_ptg000037l_000137.1:0.0380572)n16:0.0148274,((Phragmites_australis_Phragmites_australis_PaChr3_48076424_48079027_evm.model.PaChr3.2782_1_CDS_4362446771_12498:0.0301563,Phragmites_australis_Phragmites_australis_PaChr4_47417238_47419837_evm.model.PaChr4.2519_1_CDS_4362454753_13790:0.0451263)n18:0.0145693,(((Eragrostis_curvula_EJB05_03323:0.00335986,Eragrostis_curvula_EJB05_03717:0.0105743)n21:0.041872,(Eleusine_coracana_ELECO.r07.3BG0254740:0.0122113,Eleusine_coracana_ELECO.r07.3AG0209630:0.0183514)n22:0.0507808)n20:0.0247059,(Chasmanthium_laxum_Chala.03G272500:0.0349839,((Sorghum_bicolor_SORBI_3001G025700:0.0228523,((((Panicum_virgatum_Pavir.J740300:0.00407245,(Panicum_virgatum_Pavir.5KG510300:5e-09,(Panicum_virgatum_Pavir.9NG021200:0.177162,Panicum_virgatum_Pavir.J740700:0.00827634)n31:0.00755209)n30:0.00527485)n29:0.00467051,Panicum_hallii_Pahal.9G022600:0.0196504)n28:0.0280352,((Dichantelium_oligosantes_H_DolKV773730.1000007.1:0.0377933,(ASEM_AUS1_H_AUS1CM014278.1004687.1:0.00546318,ASEM_RSA5_H_RSA5chrom9002719.1:0.00325024)n34:0.0163317)n33:0.00472272,(Zea_mays_Zm00001eb158600:0.587258,Echinocloa_haploclada_eh_chr1.215:0.0190281)n35:0.0227593)n32:0.00380003)n27:0.00625388,Zea_mays_Zm00001eb063490:0.0388721)n26:0.00431912)n25:0.0394066,((Cenchrus_americanus_H_CamLKME02014686.1000188.1:0.0583157,Setaria_viridis_SEVIR_9G023100v2:0.0172896)n37:0.0158867,(Urochloa_fusta_Urofu.9G023400:0.0341883,(Digitaria_radicosa_Dra09G0020400:0.0364094,(Digitaria_exilis_H_Dex9A-000107.1:0.0107041,Digitaria_exilis_H_Dex9B-000103.1:0.00122775)n40:0.0257176)n39:0.0180719)n38:0.00403986)n36:0.00914353)n24:0.0235259)n23:0.020614)n19:0.00447083)n17:0.0146378)n15:0.0365001)n4:0.0980456)n3:0.0264521)n1:0.185541)n0;
```
