## Supplementary Dataset S1 for "Gene turnover and contingency facilitated the repeated evolution of C_4_ photosynthesis in grasses": OG0010894_tree.txt

```
(Carex_scoparia_H_Carex_Csco_scaffold_26_000342.1:0.277189,((Hordeum_spontaneum_WB01_005733_0087792:0.0741514,Hordeum_vulgareMorex_HORVU.MOREX.r3.5HG0534650:0.0219075)n2:0.128291,((Streptochaeta_angustifolia_strangu_039975:0.224462,Pharus_latifolius_Phala.01G012300:0.122838)n4:0.114254,((Olyra_latifolia_Ola024472:0.100476,(((Ampelocalamus_luodianensis_Alu03Cg00820.2:0.0214973,(Ampelocalamus_luodianensis_Alu06Cg06770.1:0.120471,Ampelocalamus_luodianensis_Alu01Cg22160.1:0.14638)n10:0.0233672)n9:0.0131522,Dendrocalamus_sinicus_Dendrocalamus_sinicus_Dsi03A_680470_682421_Dsi03Ag00540.1_-1_CDS_4147726882_45164:0.0843676)n8:0.0155108,(Ampelocalamus_luodianensis_Alu03Dg29830.2:0.0937591,Dendrocalamus_sinicus_Dendrocalamus_sinicus_Dsi03B_725495_727051_Dsi03Bg00610.1_-1_CDS_4147734292_9170:0.0630515)n11:0.00700572)n7:0.0184914)n6:0.0192596,((((Zizania_latifolia_GWHTBFHI014076:0.0474211,Zizania_latifolia_GWHTBFHI022671:0.073472)n15:0.0346309,(Leersia_perrieri_LPERR03G35080:0.12432,Oryza_sativa_LOC_Os03g63420:0.0703985)n16:0.0481499)n14:0.0261898,(Brachypodium_distachyon_BRADI_1g01570v3:0.133449,(Aristida_adscensionis_H_Aadptg000005l000254.1:0.130777,(Stipagrostis_hirtigluma_H_Shi_ptg000035l_000036.1:0.00886047,Stipagrostis_hirtigluma_H_Shi_ptg000037l_001835.1:0.0083694)n19:0.0376402)n18:0.0456137)n17:0.0371978)n13:0.010273,(((Eragrostis_curvula_EJB05_03609:0.0672892,(Eleusine_coracana_ELECO.r07.3BG0253200:0.0197208,Eleusine_coracana_ELECO.r07.3AG0208200:0.0225174)n23:0.0456384)n22:0.0230271,(Chasmanthium_laxum_Chala.03G285000:0.0719806,((((Digitaria_radicosa_Dra09G0007600:0.0485431,(Digitaria_exilis_H_Dex9A-005652.1:0.0263935,Digitaria_exilis_H_Dex9B-005517.1:0.012304)n29:0.0247212)n28:0.0174944,(Setaria_viridis_SEVIR_9G009200v2:0.120273,Urochloa_fusta_Urofu.9G008800:0.027387)n30:0.025576)n27:0.0124016,(Dichantelium_oligosantes_H_DolKV779486.1000001.1:0.0532631,(Panicum_hallii_Pahal.9G009300:0.0256704,(Panicum_virgatum_Pavir.9NG011200:0.0264065,Panicum_virgatum_Pavir.9KG017300:0.0138478)n33:0.00620057)n32:0.0218479)n31:0.00467348)n26:0.0107137,((Echinocloa_haploclada_eh_chr1.72:0.148057,(Sorghum_bicolor_SORBI_3001G010900:0.037601,(Zea_mays_Zm00001eb064590:0.0746816,Zea_mays_Zm00001eb210730:0.0558857)n37:0.00620952)n36:0.021466)n35:0.0172034,(Cenchrus_americanus_H_CamLKME02014686.1000083.1:0.0354275,(ASEM_RSA5_H_RSA5chrom9002649.1:0.019887,ASEM_AUS1_H_AUS1CM014278.1001749.1:0.131983)n39:0.0610197)n38:0.00944592)n34:5e-09)n25:0.0271103)n24:0.00943824)n21:0.00614714,(Phragmites_australis_Phragmites_australis_PaChr3_48738755_48740741_evm.model.PaChr3.2876_1_CDS_4362446979_15024:0.0890553,Phragmites_australis_Phragmites_australis_PaChr4_48192250_48194136_evm.model.PaChr4.2609_1_CDS_4362454953_12950:0.0606833)n40:0.00674259)n20:0.017936)n12:0.00784512)n5:0.0298735)n3:0.0528532)n1:0.277189)n0;
```
