## Supplementary Dataset S1 for "Gene turnover and contingency facilitated the repeated evolution of C_4_ photosynthesis in grasses": OG0010895_tree.txt

```
((Streptochaeta_angustifolia_strangu_027998:0.144433,(Pharus_latifolius_Phala.01G011800.3:5e-09,(Pharus_latifolius_Phala.01G011800:5e-09,Pharus_latifolius_Phala.01G011800.2:5e-09)n3:5e-09)n2:0.118203)n1:0.0651106,(((Ampelocalamus_luodianensis_Alu03Dg29890.2:0.02069,Dendrocalamus_sinicus_Dendrocalamus_sinicus_Dsi03B_700168_703760_Dsi03Bg00570.1_-1_CDS_4147734280_2416:0.0365741)n6:0.00271496,(Ampelocalamus_luodianensis_Alu03Cg00770.2:0.0283567,Dendrocalamus_sinicus_Dendrocalamus_sinicus_Dsi03A_648023_650216_Dsi03Ag00500.2_-1_CDS_4147726870_38408:0.0282851)n7:0.00314279)n5:0.0114395,(Olyra_latifolia_Ola024459:0.0306754,(((Zizania_latifolia_GWHTBFHI014080:0.0338064,Zizania_latifolia_GWHTBFHI022666:0.0613197)n11:0.0300605,(Leersia_perrieri_LPERR03G35130:0.0922983,Oryza_sativa_LOC_Os03g63480:0.0213852)n12:0.0553056)n10:0.0358875,((Phragmites_australis_Phragmites_australis_PaChr3_48774842_48776867_evm.model.PaChr3.2880_1_CDS_4362446989_19234:0.0559501,Phragmites_australis_Phragmites_australis_PaChr4_48231804_48233698_evm.model.PaChr4.2615_1_CDS_4362454967_18842:0.0370404)n14:0.0138368,(Chasmanthium_laxum_Chala.03G285800:0.0368855,((((Aristida_adscensionis_H_Aadptg000005l000259.1:0.0565342,(Brachypodium_distachyon_BRADI_1g01480v3:0.149629,(Hordeum_spontaneum_WB01_003980_0061079:0.00392763,Hordeum_vulgareMorex_HORVU.MOREX.r3.5HG0535020:5e-09)n21:0.0666168)n20:0.0876223)n19:0.0261333,(Stipagrostis_hirtigluma_H_Shi_ptg000035l_000041.1:0.00121207,Stipagrostis_hirtigluma_H_Shi_ptg000037l_001840.1:0.00271147)n22:0.0503987)n18:0.0119462,(Panicum_virgatum_Pavir.8KG084600:0.906419,((Sorghum_bicolor_SORBI_3001G010100:0.0485288,Zea_mays_Zm00001eb064650:0.0444152)n25:0.0545965,((((Setaria_viridis_SEVIR_9G008600v2:0.0434348,Cenchrus_americanus_H_CamLKME02014686.1000088.1:0.0382854)n29:0.0204088,(Urochloa_fusta_Urofu.9G008200:0.105094,(Digitaria_radicosa_Dra09G0007000:0.0570796,(Digitaria_exilis_H_Dex9A-005656.1:0.0180485,Digitaria_exilis_H_Dex9B-005521.1:0.010827)n32:0.0376983)n31:0.0112584)n30:0.0137978)n28:0.0138197,((ASEM_AUS1_H_AUS1CM014278.1004596.1:0.0120922,(ASEM_RSA5_H_RSA5chrom9003689.1:0.00341822,ASEM_RSA5_H_RSA5chrom9003687.1:0.00287471)n35:0.00695687)n34:0.0220101,(Dichantelium_oligosantes_H_DolKV775400.1000005.1:0.0260953,(Panicum_hallii_Pahal.9G008700:0.0127721,(Panicum_virgatum_Pavir.9KG017900:0.0201289,Panicum_virgatum_Pavir.9NG011800:0.0460382)n38:0.0109421)n37:0.0141234)n36:0.00812268)n33:0.0107629)n27:0.0104625,Echinocloa_haploclada_eh_chr1.63:0.0521301)n26:0.0223473)n24:0.00801378)n23:0.000890421)n17:0.0165664,((Eragrostis_curvula_EJB05_39980:0.240474,Eragrostis_curvula_EJB05_03618:0.0187148)n40:0.0329859,Eleusine_coracana_ELECO.r07.3BG0253140:0.0819649)n39:0.039726)n16:0.0279143)n15:0.0129002)n13:0.0367488)n9:0.0465599)n8:0.0301834)n4:0.0651106)n0;
```
