## Supplementary Dataset S1 for "Gene turnover and contingency facilitated the repeated evolution of C_4_ photosynthesis in grasses": OG0010896_tree.txt

```
((Ananas_comosus_H_Ananas_contig9_000533.1:0.0487952,Tillandsia_fasciculata_H_Tillandsia_CM054934.1_001103.1:0.052109)n1:0.138412,((Brachypodium_distachyon_BRADI_1g01080v3:0.147304,(Hordeum_spontaneum_WB01_003028_0339238:0.0252999,Hordeum_vulgareMorex_HORVU.MOREX.r3.5HG0535920:0.0130024)n4:0.186305)n3:0.0594529,((Streptochaeta_angustifolia_strangu_016205:0.16873,Pharus_latifolius_Phala.01G009400:0.121154)n6:0.0747428,((((Dendrocalamus_sinicus_Dendrocalamus_sinicus_Dsi03A_556523_557047_Dsi03Ag00370.1_-1_CDS_4147726831_16460:0.0446924,(Ampelocalamus_luodianensis_Alu03Dg30040.1:0.0303903,Ampelocalamus_luodianensis_Alu03Cg00580.1:0.035624)n11:0.00395822)n10:0.0196178,((Olyra_latifolia_Ola008233:0.340858,Zizania_latifolia_GWHTBFHI022649:0.092881)n13:0.0242558,Olyra_latifolia_Ola030113:0.0759157)n12:0.00843508)n9:0.028438,(Oryza_sativa_LOC_Os03g63700:0.0618671,Leersia_perrieri_LPERR03G35340:0.234102)n14:0.0393606)n8:0.037111,((Aristida_adscensionis_H_Aadptg000005l000269.1:0.0844618,(Stipagrostis_hirtigluma_H_Shi_ptg000035l_000049.1:0.0210351,Stipagrostis_hirtigluma_H_Shi_ptg000037l_001849.1:0.0163996)n17:0.0574117)n16:0.0273856,((Phragmites_australis_Phragmites_australis_PaChr3_48873553_48874113_evm.model.PaChr3.2895_1_CDS_4362447021_32666:0.0814297,Phragmites_australis_Phragmites_australis_PaChr4_48326054_48326611_evm.model.PaChr4.2632_1_CDS_4362455005_34799:0.071574)n19:0.0451192,((Eragrostis_curvula_EJB05_03632:0.0885834,(Eleusine_coracana_ELECO.r07.3BG0252910:0.0494061,Eleusine_coracana_ELECO.r07.3AG0207830:0.0751018)n22:0.0583519)n21:0.0526335,(Chasmanthium_laxum_Chala.03G287900:0.112598,((((Digitaria_radicosa_Dra09G0005300:0,Digitaria_radicosa_Dra09G0005300.2:0)n27:0.0734124,(Digitaria_exilis_H_Dex9A-005664.1:0.0125189,Digitaria_exilis_H_Dex9B-005530.1:0.0156707)n28:0.0671302)n26:0.0308483,(Urochloa_fusta_Urofu.9G006000:0.0672081,Echinocloa_haploclada_eh_chr1.47:0.0612219)n29:0.0216366)n25:0.0182853,(Setaria_viridis_SEVIR_9G006600v2:0.0682442,((Dichantelium_oligosantes_H_DolKV776263.1000008.1:0.0796299,((Sorghum_bicolor_SORBI_3001G007700:0.197409,Zea_mays_Zm00001eb064840:0.0753436)n34:0.194698,(ASEM_AUS1_H_AUS1CM014278.1001758.1:0.382623,ASEM_RSA5_H_RSA5chrom9003710.1:0.0213163)n35:0.054982)n33:0.0179677)n32:0.0231737,((Cenchrus_americanus_H_CamCM007982.2001879.1:5e-09,Cenchrus_americanus_H_CamCM007985.2001988.1:5e-09)n37:0.133902,(Panicum_hallii_Pahal.9G006600:0.0430301,(Panicum_virgatum_Pavir.9KG020300:0.101359,(Panicum_virgatum_Pavir.1KG286800:0.106978,Panicum_virgatum_Pavir.5NG548800:0.0640994)n40:0.0373903)n39:0.021024)n38:0.0218061)n36:0.0193981)n31:0.0229673)n30:0.0215885)n24:0.0412461)n23:0.0399184)n20:0.0292282)n18:0.0202526)n15:0.0658223)n7:0.0267821)n5:0.0352641)n2:0.138412)n0;
```
