## Supplementary Dataset S1 for "Gene turnover and contingency facilitated the repeated evolution of C_4_ photosynthesis in grasses": OG0010897_tree.txt

```
(Carex_scoparia_H_Carex_Csco_scaffold_5_000452.1:0.100899,((Pharus_latifolius_Phala.10G023700:0,Pharus_latifolius_Phala.10G023700.2:0)n2:0.0628594,(((Phragmites_australis_Phragmites_australis_PaChr3_48994141_48996554_evm.model.PaChr3.2909_1_CDS_4362447053_3653:0.0179022,((Aristida_adscensionis_H_Aadptg000005l000040.1:0.0502627,(Stipagrostis_hirtigluma_H_Shi_ptg000035l_000128.1:0.00449426,Stipagrostis_hirtigluma_H_Shi_ptg000037l_000041.1:0.00216485)n8:0.0106996)n7:0.00779682,(Eleusine_coracana_ELECO.r07.3BG0252750:0.0414263,Eragrostis_curvula_EJB05_03670:0.0398024)n9:0.0186987)n6:0.00249356)n5:0.0126767,((Sorghum_bicolor_SORBI_3001G005900:0.0351462,Zea_mays_Zm00001eb064920:0.0368707)n11:0.0212312,(Chasmanthium_laxum_Chala.03G289400:0.0152324,((Dichantelium_oligosantes_H_DolKV776843.1000026.1:0.004417,((Echinocloa_haploclada_eh_chr1.34:0.00888578,(ASEM_AUS1_H_AUS1CM014278.1004579.1:0.00432905,ASEM_RSA5_H_RSA5chrom9003720.1:0.00891547)n17:0.0205201)n16:0.00222891,((Urochloa_fusta_Urofu.9G004600:0.0220827,(Digitaria_radicosa_Dra09G0004000:0.00775441,(Digitaria_exilis_H_Dex9A-000024.1:5e-09,Digitaria_exilis_H_Dex9B-000023.1:0.00902613)n21:0.031977)n20:0.0137146)n19:0.00480118,(Setaria_viridis_SEVIR_9G005200v2:0.00437304,(Cenchrus_americanus_H_CamCM007982.2003495.1:0.00739925,((Cenchrus_americanus_H_CamCM007984.2002333.1:0.0142399,(Cenchrus_americanus_H_CamCM007982.2000964.1:0.0102632,Cenchrus_americanus_H_CamCM007987.2002432.1:0.0139276)n26:0.0249256)n25:0.00465976,Cenchrus_americanus_H_CamLKME02018551.1000004.1:0.0118642)n24:0.0636135)n23:0.00369616)n22:0.00742561)n18:0.00155387)n15:5e-09)n14:0.00222808,(Panicum_hallii_Pahal.9G004800:0.00669268,(Panicum_virgatum_Pavir.9NG015500:0.0157891,Panicum_virgatum_Pavir.9KG022200:0.00397214)n28:0.000441349)n27:0.00224003)n13:0.00735881)n12:0.0044545)n10:0.00821388)n4:0.0213416,(((Streptochaeta_angustifolia_strangu_035164:0.0464675,Streptochaeta_angustifolia_strangu_028482:0.0391883)n31:0.0425503,(Streptochaeta_angustifolia_strangu_021948:0.0161508,Streptochaeta_angustifolia_strangu_009077:0.0185024)n32:0.00694406)n30:0.0345023,(((Dendrocalamus_sinicus_Dendrocalamus_sinicus_Dsi07B_23568432_23570805_Dsi07Bg08840.1_1_CDS_4147795417_20625:5e-09,Dendrocalamus_sinicus_Dendrocalamus_sinicus_DsiCtg00385_151418_153795_DsiCtg00385g00060.1_-1_CDS_4147851385_28687:0.00219887)n35:0.0112968,(Zizania_latifolia_GWHTBFHI022641:0.0534843,(Brachypodium_distachyon_BRADI_1g01014v3:0.0427452,(Streptochaeta_angustifolia_strangu_035448:0.746081,(Hordeum_spontaneum_WB01_011964_0041679:0.00412781,Hordeum_vulgareMorex_HORVU.MOREX.r3.5HG0536550:0.000698065)n39:0.0349074)n38:0.0574613)n37:0.0319749)n36:0.0297875)n34:0.00686261,(Olyra_latifolia_Ola030152:0.00562117,Olyra_latifolia_Ola010436:0.00993854)n40:0.0320013)n33:0.01153)n29:0.00128112)n3:0.0280608)n1:0.0325341)n0;
```
