## Supplementary Dataset S1 for "Gene turnover and contingency facilitated the repeated evolution of C_4_ photosynthesis in grasses": OG0010898_tree.txt

```
((Streptochaeta_angustifolia_strangu_025704:0.195099,Pharus_latifolius_Phala.01G005600:0.127181)n1:0.0379388,((Olyra_latifolia_Ola030186:0.0727632,(Dendrocalamus_sinicus_Dendrocalamus_sinicus_Dsi03B_317659_319203_Dsi03Bg00250.1_1_CDS_4147734184_5231:0.0424728,((Ampelocalamus_luodianensis_Alu03Cg00360.1:0.0265261,Dendrocalamus_sinicus_Dendrocalamus_sinicus_Dsi03C_32790945_32792513_Dsi03Cg18640.1_-1_CDS_4147746706_4146:0.0255689)n6:0.0114752,(Dendrocalamus_sinicus_Dendrocalamus_sinicus_Dsi03A_278652_281281_Dsi03Ag00170.1_1_CDS_4147726771_39533:0.0572583,Ampelocalamus_luodianensis_Alu03Dg30300.4:0.041109)n7:0.00456766)n5:0.00219773)n4:0.0114501)n3:0.0243295,((Zizania_latifolia_GWHTBFHI014119:0.102911,(Oryza_sativa_LOC_Os03g64130:0.223444,Leersia_perrieri_LPERR03G35610:0.120797)n10:0.0629312)n9:0.0494027,(((((Zea_mays_Zm00001eb210430:0.0844502,Sorghum_bicolor_SORBI_3001G004000:0.076059)n15:0.0896428,((ASEM_AUS1_H_AUS1CM014278.1004572.1:0.00618027,ASEM_RSA5_H_RSA5chrom9003731.1:0.00855179)n17:0.125962,(Dichantelium_oligosantes_H_DolKV776843.1000019.1:0.135012,((Panicum_hallii_Pahal.9G003300:0.0293565,(Panicum_virgatum_Pavir.9KG023000:0.081159,(Panicum_virgatum_Pavir.9NG017000:0.0194201,(Panicum_virgatum_Pavir.J339800:0.00601085,Panicum_virgatum_Pavir.7NG399700:0.0433483)n23:0.05519)n22:0.0607399)n21:0.0264775)n20:0.0410207,(Cenchrus_americanus_H_CamCM007982.2003488.1:0.08213,Setaria_viridis_SEVIR_9G003600v2:0.0859346)n24:0.0472815)n19:0.0157363)n18:0.0178163)n16:0.0373575)n14:0.0361443,((Aristida_adscensionis_H_Aadptg000005l000028.1:0.0843467,(Stipagrostis_hirtigluma_H_Shi_ptg000035l_000114.1:0.00865168,Stipagrostis_hirtigluma_H_Shi_ptg000037l_000029.1:0.0137632)n27:0.0439338)n26:0.0217529,(Chasmanthium_laxum_Chala.03G291500:0.0627846,(Phragmites_australis_Phragmites_australis_PaChr4_48571308_48572825_evm.model.PaChr4.2655_1_CDS_4362455055_13369:0.0683829,Phragmites_australis_Phragmites_australis_PaChr3_49175119_49176642_evm.model.PaChr3.2922_1_CDS_4362447083_16289:0.0712047)n29:0.0159041)n28:0.0193788)n25:0.0182574)n13:0.0179207,(Brachypodium_distachyon_BRADI_1g00840v3:0.212196,(((Urochloa_fusta_Urofu.9G003100:0.192511,(Digitaria_radicosa_Dra09G0002700:0.112905,((Digitaria_exilis_H_Dex9A-000018.1:0,Digitaria_exilis_H_Dex9B-000016.1:0)n36:0.0226686,Digitaria_exilis_H_DexUA-001704.1:0.0445652)n35:0.286311)n34:0.0424858)n33:0.0821461,((Eleusine_coracana_ELECO.r07.3BG0252560:0.0667056,Eleusine_coracana_ELECO.r07.3AG0207510:0.0554323)n38:0.215569,(Eragrostis_curvula_EJB05_03123:0.40394,Eragrostis_curvula_EJB05_03687:0.0542725)n39:0.0983011)n37:0.0372463)n32:0.0306926,Brachypodium_distachyon_BRADI_4g44983v3:0.581533)n31:0.0136739)n30:0.00151932)n12:0.0336289,(Hordeum_spontaneum_WB01_004601_0323564:0.00586014,Hordeum_vulgareMorex_HORVU.MOREX.r3.5HG0537110:0.00199531)n40:0.100637)n11:0.0304653)n8:0.024352)n2:0.0379388)n0;
```
