## Supplementary Dataset S1 for "Gene turnover and contingency facilitated the repeated evolution of C_4_ photosynthesis in grasses": OG0010899_tree.txt

```
((Streptochaeta_angustifolia_strangu_013270:0.0895373,(Pharus_latifolius_Phala.01G002900:5e-09,Pharus_latifolius_Phala.01G002900.2:5e-09)n2:0.0554088)n1:0.0203561,(((Brachypodium_distachyon_BRADI_1g00567v3:0.0406201,(Hordeum_spontaneum_WB01_006258_0042087:5e-09,(Hordeum_vulgareMorex_HORVU.MOREX.r3.5HG0537790:5e-09,Hordeum_vulgareMorex_HORVU.MOREX.r3.5HG0537790.2:6e-09)n7:0.00049673)n6:0.103406)n5:0.0440086,((Dendrocalamus_sinicus_Dendrocalamus_sinicus_Dsi01C_16114576_16116798_Dsi01Cg11650.1_-1_CDS_4147704730_26515:0.601427,(Oryza_sativa_LOC_Os03g64300:0.0583209,Zizania_latifolia_GWHTBFHI014130:0.052832)n10:0.0271686)n9:0.0183602,((Dendrocalamus_sinicus_Dendrocalamus_sinicus_Dsi03A_176293_183822_Dsi03Ag00090.1_-1_CDS_4147726747_26025:0.0355363,((Ampelocalamus_luodianensis_Alu03Cg00160.2:0.021022,Dendrocalamus_sinicus_Dendrocalamus_sinicus_Dsi03C_32959926_32968729_Dsi03Cg18790.1_1_CDS_4147746751_29467:0.0220414)n14:0.00549861,(Ampelocalamus_luodianensis_Alu03Dg30500.2:0.0257562,Dendrocalamus_sinicus_Dendrocalamus_sinicus_Dsi03B_140718_150631_Dsi03Bg00120.1_-1_CDS_4147734145_40121:0.0339137)n15:0.00376819)n13:0.00184126)n12:0.00551133,(Olyra_latifolia_Ola009240:0.0285613,Olyra_latifolia_Ola024104:0.168525)n16:0.0202003)n11:0.0110247)n8:0.00122497)n4:0.0141752,((Aristida_adscensionis_H_Aadptg000005l000301.1:0.0652718,(Stipagrostis_hirtigluma_H_Shi_ptg000035l_000077.1:0.00713255,Stipagrostis_hirtigluma_H_Shi_ptg000037l_001876.1:0.00820535)n19:0.0318332)n18:0.0296305,(((Eleusine_coracana_ELECO.r07.3AG0207350:0.0853005,Eragrostis_curvula_EJB05_03701:0.0578634)n22:0.0480494,((Chasmanthium_laxum_Chala.08G186000:0.229418,Chasmanthium_laxum_Chala.03G295500:0.0193809)n24:0.0460403,((Sorghum_bicolor_SORBI_3001G001900:0.0191141,Zea_mays_Zm00001eb065280:0.027374)n26:0.0421814,((Dichantelium_oligosantes_H_DolKV773246.1000002.1:0.0309312,(Urochloa_fusta_Urofu.9G001600:0.034302,(Cenchrus_americanus_H_CamCM007982.2001895.1:0.0365602,Setaria_viridis_SEVIR_9G002300v2:0.0120356)n30:0.0299037)n29:0.0070492)n28:0.00299211,((Echinocloa_haploclada_eh_chr1.9:0.0457567,(ASEM_AUS1_H_AUS1CM014278.1001775.1:0.00509738,ASEM_RSA5_H_RSA5chrom9003733.1:0.00139101)n33:0.0299044)n32:0.00384637,((Digitaria_radicosa_Dra09G0001000:0.0272952,(Digitaria_exilis_H_Dex9A-005678.1:0.00499621,Digitaria_exilis_H_Dex9B-005546.1:0.00254136)n36:0.0400814)n35:0.0261912,(Panicum_hallii_Pahal.9G001600:0.00913636,((Panicum_virgatum_Pavir.9KG024800:0.0132453,Panicum_virgatum_Pavir.9NG019000:0.00847347)n39:0.00477822,Panicum_virgatum_Pavir.9NG018900:0.0110906)n38:0.00123229)n37:0.00532098)n34:0.00327136)n31:0.00123152)n27:0.0183795)n25:0.0362857)n23:0.0121167)n21:0.00710303,(Phragmites_australis_Phragmites_australis_PaChr3_49347063_49360986_evm.model.PaChr3.2938_1_CDS_4362447117_30564:0.0611895,Phragmites_australis_Phragmites_australis_PaChr4_48681492_48687146_evm.model.PaChr4.2669_1_CDS_4362455085_25974:0.0614996)n40:0.00683329)n20:0.00896571)n17:0.0250332)n3:0.0203561)n0;
```
