## Supplementary Dataset S1 for "Gene turnover and contingency facilitated the repeated evolution of C_4_ photosynthesis in grasses": OG0010900_tree.txt

```
((Streptochaeta_angustifolia_strangu_002407:0.112586,((Pharus_latifolius_Phala.11G026700:0.00235656,(Pharus_latifolius_Phala.11G026700.5:0.0274984,Pharus_latifolius_Phala.11G026700.4:0.00126289)n4:0.0024127)n3:0.000392325,(Pharus_latifolius_Phala.11G026700.2:5e-09,Pharus_latifolius_Phala.11G026700.3:5e-09)n5:6e-09)n2:0.0781864)n1:0.025589,((((Zizania_latifolia_GWHTBFHI001714:0.0367832,Zizania_latifolia_GWHTBFHI008718:0.0301987)n9:0.0189356,(Leersia_perrieri_LPERR10G13480:0.0577129,Oryza_sativa_LOC_Os10g39900:0.0481529)n10:0.0221212)n8:0.0504266,((Ampelocalamus_luodianensis_Alu10Cg10530.2:0.0218248,Ampelocalamus_luodianensis_Alu10Dg01920.2:0.0280316)n12:0.0167085,((Brachypodium_distachyon_BRADI_3g32630v3:0.066898,(Hordeum_spontaneum_WB01_002572_1289343:0.000309201,Hordeum_vulgareMorex_HORVU.MOREX.r3.1HG0055520:0.000412223)n15:0.0694578)n14:0.0333846,(Olyra_latifolia_Ola012396:0.0610291,Dendrocalamus_sinicus_Dendrocalamus_sinicus_Dsi10A_1711864_1719832_Dsi10Ag01340.1_-1_CDS_4147821787_25776:0.0228922)n16:0.00806)n13:0.00576417)n11:0.00494956)n7:0.00986845,(((Aristida_adscensionis_H_Aadptg000008l000124.1:0.0587233,Stipagrostis_hirtigluma_H_Shi_ptg000025l_000570.1:0.0397954)n19:0.0208304,(((Eragrostis_curvula_EJB05_23503:0.00237766,Eragrostis_curvula_EJB05_23502:0.00237782)n22:0.0394249,(Eleusine_coracana_ELECO.r07.2AG0115630:0.0140474,(Eleusine_coracana_ELECO.r07.2BG0169440:0.000873565,Eleusine_coracana_ELECO.r07.2BG0169450:0.000317175)n24:0.0112787)n23:0.0312064)n21:0.0309687,(Phragmites_australis_Phragmites_australis_PaChr18_25444156_25451761_evm.model.PaChr18.1011_1_CDS_4362407273_9412:0.0372079,Phragmites_australis_Phragmites_australis_PaChr25_18436650_18443967_evm.model.PaChr25.829_1_CDS_4362439489_8255:0.0383498)n25:0.00324611)n20:0.0038754)n18:0.0101294,(Chasmanthium_laxum_Chala.03G022700:0.0433572,((Sorghum_bicolor_SORBI_3001G308500:0.0198004,Zea_mays_Zm00001eb392000:0.03649)n28:0.034547,((Urochloa_fusta_Urofu.9G356300:0.0323429,((Cenchrus_americanus_H_CamCM007986.2003515.1:0.0251162,Setaria_viridis_SEVIR_9G340100v2:0.0127626)n32:0.0137269,(Panicum_hallii_Pahal.9G396600:0.0197501,(Panicum_virgatum_Pavir.9KG320900:0.015481,Panicum_virgatum_Pavir.9NG464900:0.0168833)n34:0.00937395)n33:0.0165432)n31:0.00293358)n30:0.00618903,(Dichantelium_oligosantes_H_DolKV777577.1000022.1:0.0212619,((Digitaria_radicosa_Dra09G0275200:0.0264104,(Digitaria_exilis_H_Dex9A-003993.1:0.00568409,Digitaria_exilis_H_Dex9B-003981.1:0.00401011)n38:0.0176325)n37:0.0193871,(Echinocloa_haploclada_eh_chr1.3413:0.0295987,(ASEM_AUS1_H_AUS1CM014278.1001851.1:0.0114685,ASEM_RSA5_H_RSA5chrom9001293.1:0.00645283)n40:0.031804)n39:0.00332693)n36:0.0027894)n35:0.0022533)n29:0.0103582)n27:0.0183141)n26:0.0232)n17:0.0324016)n6:0.025589)n0;
```
