## Supplementary Dataset S1 for "Gene turnover and contingency facilitated the repeated evolution of C_4_ photosynthesis in grasses": OG0010901_tree.txt

```
((Ananas_comosus_H_Ananas_contig16_000065.1:0.0634821,Tillandsia_fasciculata_H_Tillandsia_CM054944.1_000541.1:0.0444115)n1:0.232175,(Streptochaeta_angustifolia_strangu_034828:0.155401,(Pharus_latifolius_Phala.01G347700:0.201185,((((Dendrocalamus_sinicus_Dendrocalamus_sinicus_Dsi03B_49362739_49365422_Dsi03Bg20470.1_-1_CDS_4147740250_8627:0.0338146,Dendrocalamus_sinicus_Dendrocalamus_sinicus_Dsi03A_50988848_50990517_Dsi03Ag21340.1_-1_CDS_4147733122_32798:0.0318504)n7:0.00672571,(Ampelocalamus_luodianensis_Alu03Dg04060.4:0.0330999,Ampelocalamus_luodianensis_Alu03Cg12970.1:0.0338301)n8:0.0037589)n6:0.00963936,(((Aristida_adscensionis_H_Aadptg000010l000629.1:0.059884,(Stipagrostis_hirtigluma_H_Shi_ptg000006l_000277.1:0.0500368,Stipagrostis_hirtigluma_H_Shi_ptg000017l_001334.1:0.0372755)n12:0.0169261)n11:0.0386165,((Phragmites_australis_Phragmites_australis_PaChr3_4711793_4714041_evm.model.PaChr3.394_1_CDS_4362447349_707:0.0768872,Phragmites_australis_Phragmites_australis_PaChr4_3828023_3829859_evm.model.PaChr4.352_1_CDS_4362455303_32694:0.0428712)n14:0.0137265,((Eragrostis_curvula_EJB05_07905:0.0683388,(Eleusine_coracana_ELECO.r07.3BG0293090:0.0238207,Eleusine_coracana_ELECO.r07.3AG0235030:0.0209015)n17:0.0542375)n16:0.0610439,(Chasmanthium_laxum_Chala.04G208300:0.045535,((Sorghum_bicolor_SORBI_3001G493100:0.0386353,Zea_mays_Zm00001eb005130:0.0523685)n20:0.0386876,(((Dichantelium_oligosantes_H_DolKV777581.1000002.1:0.0355616,(Digitaria_radicosa_Dra02G0043700:0.0564522,(Digitaria_exilis_H_Dex9A-002987.1:0.0112881,Digitaria_exilis_H_Dex9B-003004.1:0.00795856)n25:0.0368659)n24:0.0392355)n23:0.0140081,(Panicum_hallii_Pahal.9G592200:0.0175007,(Panicum_virgatum_Pavir.9KG604500:0.0316464,(Panicum_virgatum_Pavir.9NG724000:0.00238466,Panicum_virgatum_Pavir.9NG733500:0.00236929)n28:0.0175277)n27:0.0072959)n26:0.0173705)n22:0.0101502,(Echinocloa_haploclada_eh_chr1.5184:0.0948988,((ASEM_AUS1_H_AUS1CM014278.1004473.1:0.00242124,ASEM_RSA5_H_RSA5chrom9006335.1:0.0147516)n31:0.0490077,(Urochloa_fusta_Urofu.9G557600:0.0888478,(Cenchrus_americanus_H_CamCM007986.2001882.1:0.0631062,Setaria_viridis_SEVIR_9G532400v2:0.0183755)n33:0.0256685)n32:0.0132449)n30:0.0128225)n29:0.0122466)n21:0.0359521)n19:0.0192443)n18:0.0157257)n15:0.0250181)n13:0.0205883)n10:0.0406075,(Olyra_latifolia_Ola013540:0.247298,((Brachypodium_distachyon_BRADI_1g73910v3:0.0970325,Echinocloa_haploclada_eh_chr3.1994:0.849137)n36:0.0426589,(Hordeum_spontaneum_WB01_002549_0218806:0,Hordeum_vulgareMorex_HORVU.MOREX.r3.4HG0402940:0)n37:0.0978026)n35:0.0666552)n34:0.0228601)n9:0.00254001)n5:0.0304042,((Zizania_latifolia_GWHTBFHI015992:0.0368025,Zizania_latifolia_GWHTBFHI024620:0.0511837)n39:0.0396641,(Leersia_perrieri_LPERR03G04360:0.118278,Oryza_sativa_LOC_Os03g07100:0.0671428)n40:0.0466944)n38:0.0327673)n4:0.0779449)n3:0.0868619)n2:0.232175)n0;
```
