## Supplementary Dataset S1 for "Gene turnover and contingency facilitated the repeated evolution of C_4_ photosynthesis in grasses": OG0010902_tree.txt

```
(((Pharus_latifolius_Phala.01G349900:0,Pharus_latifolius_Phala.01G349900.5:0,Pharus_latifolius_Phala.01G349900.4:0,Pharus_latifolius_Phala.01G349900.3:0,Pharus_latifolius_Phala.01G349900.2:0)n2:0.0884094,(Streptochaeta_angustifolia_strangu_004438:5e-09,Streptochaeta_angustifolia_strangu_015422:5e-09)n3:0.138308)n1:0.0212401,((((Zizania_latifolia_GWHTBFHI024609:0.0380981,(Zizania_latifolia_GWHTBFHI008100:0.0623337,Zizania_latifolia_GWHTBFHI030123:0.00910334)n8:0.0126946)n7:0.0528076,(Oryza_sativa_LOC_Os03g06910:0.0513518,Leersia_perrieri_LPERR03G04250:0.0600701)n9:0.021994)n6:0.0377638,((Brachypodium_distachyon_BRADI_1g74087v3:0.0581961,(Hordeum_spontaneum_WB01_003923_0488899:0.0045029,Hordeum_vulgareMorex_HORVU.MOREX.r3.4HG0402690:0.0107903)n12:0.0630766)n11:0.0269481,(Olyra_latifolia_Ola013557:0.0650829,((Ampelocalamus_luodianensis_Alu03Cg12800.2:0.0367523,Dendrocalamus_sinicus_Dendrocalamus_sinicus_Dsi03A_36817339_36819288_Dsi03Ag13660.4_-1_CDS_4147730818_43488:0.0250065)n15:0.0158548,(Dendrocalamus_sinicus_Dendrocalamus_sinicus_Dsi03A_51118946_51120716_Dsi03Ag21430.1_1_CDS_4147733149_47999:0.0520273,Ampelocalamus_luodianensis_Alu03Dg03940.3:0.0281233)n16:0.00312481)n14:0.00592649)n13:0.000658499)n10:0.010345)n5:0.00795455,((Eleusine_coracana_ELECO.r07.3BG0293210:0.0255788,Eleusine_coracana_ELECO.r07.3AG0234900:0.0926428)n18:0.0911874,((Phragmites_australis_Phragmites_australis_PaChr4_3708773_3710716_evm.model.PaChr4.340_1_CDS_4362455277_21778:0.0857712,Phragmites_australis_Phragmites_australis_PaChr3_4622131_4624086_evm.model.PaChr3.384_1_CDS_4362447327_33932:0.0464131)n20:0.00990694,(Chasmanthium_laxum_Chala.04G206900:0.0646508,((Aristida_adscensionis_H_Aadptg000010l000013.1:0.0531748,(Stipagrostis_hirtigluma_H_Shi_ptg000006l_000180.1:0.0196098,Stipagrostis_hirtigluma_H_Shi_ptg000017l_000806.1:0.0207135)n24:0.0386348)n23:0.0312129,((Zea_mays_Zm00001eb005000:0.0417078,(Sorghum_bicolor_SORBI_3001G494200:0.000837809,Panicum_hallii_Pahal.9G593600:6e-09)n27:0.0256611)n26:0.0432541,((ASEM_AUS1_H_AUS1CM014278.1001888.1:0.0126303,ASEM_RSA5_H_RSA5chrom9000138.1:0.00733058)n29:0.0335273,((Digitaria_radicosa_Dra02G0042400:0.0294289,(Digitaria_exilis_H_Dex9A-002562.1:0.00142888,Digitaria_exilis_H_Dex9B-002553.1:0.00141621)n32:0.0356024)n31:0.0248603,(((Panicum_virgatum_Pavir.9NG735700:0.0187352,Panicum_virgatum_Pavir.9KG603200:0.0216539)n35:0.0280976,(Urochloa_fusta_Urofu.9G559100:0.0361599,(Cenchrus_americanus_H_CamCM007986.2001904.1:0.0281242,Setaria_viridis_SEVIR_9G533700v2:0.0255711)n37:0.00957052)n36:0.00696722)n34:0.0035241,Dichantelium_oligosantes_H_DolKV775718.1000004.1:0.0420622)n33:0.00304819)n30:0.00290347)n28:0.017998)n25:0.0195772)n22:0.00433516)n21:0.00663547)n19:0.0111773)n17:0.0265236)n4:0.0212401)n0;
```
