## Supplementary Dataset S1 for "Gene turnover and contingency facilitated the repeated evolution of C_4_ photosynthesis in grasses": OG0010903_tree.txt

```
((Pharus_latifolius_Phala.01G353600:0.135502,(Streptochaeta_angustifolia_strangu_017784:0.164234,Streptochaeta_angustifolia_strangu_022492:0.15556)n2:0.031217)n1:0.0242819,((Brachypodium_distachyon_BRADI_1g74490v3:0.157098,(Hordeum_spontaneum_WB01_004963_0931437:0.0118924,Hordeum_vulgareMorex_HORVU.MOREX.r3.4HG0401840:0.00307933)n5:0.198588)n4:0.06132,((Aristida_adscensionis_H_Aadptg000010l000030.1:0.0937946,(Stipagrostis_hirtigluma_H_Shi_ptg000017l_000819.1:0.0422055,Stipagrostis_hirtigluma_H_Shi_ptg000021l_001310.1:0.0534007)n8:0.0444422)n7:0.0440866,(((Oryza_sativa_LOC_Os03g06390:0.0795955,(Leersia_perrieri_LPERR03G04010:0.109089,(Zizania_latifolia_GWHTBFHI016030:0.0320889,Zizania_latifolia_GWHTBFHI024582:0.0824674)n13:0.0325701)n12:0.021554)n11:0.0675987,(Olyra_latifolia_Ola019150:0.0687672,((Dendrocalamus_sinicus_Dendrocalamus_sinicus_Dsi06C_31494675_31496672_Dsi06Cg12840.1_1_CDS_4147787053_31288:0.0417774,((Dendrocalamus_sinicus_Dendrocalamus_sinicus_Dsi03A_51656843_51657361_Dsi03Ag21750.1_1_CDS_4147733245_45185:0,Dendrocalamus_sinicus_Dendrocalamus_sinicus_Dsi03A_51764130_51764648_Dsi03Ag21810.1_1_CDS_4147733263_55319:0)n18:0.0500538,Dendrocalamus_sinicus_Dendrocalamus_sinicus_Dsi03B_49894500_49894979_Dsi03Bg20750.1_1_CDS_4147740334_55905:0.04476)n17:0.0177446)n16:0.00709461,(Ampelocalamus_luodianensis_Alu03Dg03670.1:0.0291812,Ampelocalamus_luodianensis_Alu03Cg12520.1:0.0276486)n19:0.00307207)n15:0.0114959)n14:0.0363042)n10:0.0260443,((Chasmanthium_laxum_Chala.04G203300:0.0567107,(Phragmites_australis_Phragmites_australis_PaChr4_3383518_3383982_evm.model.PaChr4.318_1_CDS_4362455227_733:0.0805821,Phragmites_australis_Phragmites_australis_PaChr3_3732962_3733444_evm.model.PaChr3.355_1_CDS_4362447263_7016:0.0462798)n22:0.0160519)n21:0.0214121,((Eleusine_coracana_ELECO.r07.3BG0293540:0.029523,Eleusine_coracana_ELECO.r07.3AG0234570:0.0143659)n24:0.0974819,((Sorghum_bicolor_SORBI_3001G497500:0.0410068,Zea_mays_Zm00001eb004490:0.0858023)n26:0.0815106,((ASEM_AUS1_H_AUS1CM014278.1001944.1:0.000972718,ASEM_RSA5_H_RSA5chrom9006322.1:0.0123563)n28:0.0456604,(((Echinocloa_haploclada_eh_chr1.5243:0.0482357,((Digitaria_radicosa_Dra02G0039800:0.0241244,((Digitaria_exilis_H_Dex9A-002580.1:0,Digitaria_exilis_H_Dex9B-002572.1:0)n35:0.00766887,Digitaria_exilis_H_Dex9A-002584.1:0.00780871)n34:0.0229703)n33:0.0221661,(Cenchrus_americanus_H_CamCM007986.2001923.1:0.0283971,Setaria_viridis_SEVIR_9G537600v2:0.0162804)n36:0.0156248)n32:0.0120037)n31:0.00346845,(Urochloa_fusta_Urofu.9G563100:0.0355347,Dichantelium_oligosantes_H_DolKV767472.1000009.1:0.0477201)n37:0.00358053)n30:0.00832723,(Panicum_hallii_Pahal.9G597200:0.0217178,(Panicum_virgatum_Pavir.9NG739900:0.0384655,(Panicum_virgatum_Pavir.9KG222000:5e-09,Panicum_virgatum_Pavir.9KG597300:5e-09)n40:0.0458739)n39:0.0050971)n38:0.00808048)n29:0.00710268)n27:0.0304107)n25:0.032144)n23:0.0249916)n20:0.034196)n9:0.0233259)n6:0.0253745)n3:0.0242819)n0;
```
