## Supplementary Dataset S1 for "Gene turnover and contingency facilitated the repeated evolution of C_4_ photosynthesis in grasses": OG0010904_tree.txt

```
(Carex_scoparia_H_Carex_Csco_scaffold_15_000179.1:0.302091,((Pharus_latifolius_Phala.01G355600:0.124029,(Streptochaeta_angustifolia_strangu_028524:0.224444,Streptochaeta_angustifolia_strangu_024894:0.114785)n3:0.0371138)n2:0.0571513,(((Oryza_sativa_LOC_Os03g06090:0.0725593,(Zizania_latifolia_GWHTBFHI016047:0.0571005,Zizania_latifolia_GWHTBFHI024775:0.053964)n7:0.0242617)n6:0.0636249,(((Ampelocalamus_luodianensis_Alu03Cg12320.2:0.0157331,Dendrocalamus_sinicus_Dendrocalamus_sinicus_Dsi06C_31603154_31607959_Dsi06Cg12940.1_1_CDS_4147787083_48177:0.0314012)n10:0.0203196,(Dendrocalamus_sinicus_Dendrocalamus_sinicus_Dsi03A_52056129_52061168_Dsi03Ag21990.1_1_CDS_4147733317_28860:0.0539186,(Ampelocalamus_luodianensis_Alu03Dg03470.1:0.0343967,Ampelocalamus_luodianensis_Alu09DXg17330.1:0.267624)n12:0.0214449)n11:0.00238277)n9:0.00764737,Olyra_latifolia_Ola019126:0.0808916)n8:0.00945434)n5:0.00803121,((Brachypodium_distachyon_BRADI_1g74680v3:0.100489,(Hordeum_spontaneum_WB01_000099_0231533:0.00514299,Hordeum_vulgareMorex_HORVU.MOREX.r3.4HG0401220:0.00290465)n15:0.0971351)n14:0.0807635,(((Eragrostis_curvula_EJB05_07964:0.0783291,(Eleusine_coracana_ELECO.r07.3BG0293780:0.00940653,Eleusine_coracana_ELECO.r07.3AG0234210:0.00793885)n19:0.0840298)n18:0.0587092,((Phragmites_australis_Phragmites_australis_PaChr3_3605811_3608635_evm.model.PaChr3.338_1_CDS_4362447225_33510:0.0607729,(Chasmanthium_laxum_Chala.04G201200:0.0678655,((Sorghum_bicolor_SORBI_3001G499300:0.0399866,Zea_mays_Zm00001eb004310:0.0935215)n24:0.0553388,((((Digitaria_exilis_H_Dex9A-002595.1:0.0118841,Digitaria_exilis_H_Dex9B-002582.1:0.0151964)n28:0.0306116,(Digitaria_radicosa_Dra02G0037700.3:0.129152,(Digitaria_radicosa_Dra02G0037700.2:6e-09,Digitaria_radicosa_Dra02G0037700:5e-09)n30:0.00230098)n29:0.0485777)n27:0.0408195,(Panicum_hallii_Pahal.9G599400:0.0329343,(Panicum_virgatum_Pavir.9KG595300:0.016085,Panicum_virgatum_Pavir.9NG742200:0.0168769)n32:0.0170139)n31:0.021939)n26:0.00365804,(Dichantelium_oligosantes_H_DolKV766706.1000021.1:0.0437242,((Urochloa_fusta_Urofu.9G565600:0.0378558,(Cenchrus_americanus_H_CamCM007986.2001942.1:0.0819804,Setaria_viridis_SEVIR_9G539500v2:0.0309766)n36:0.0135223)n35:0.0110327,((ASEM_AUS1_H_AUS1CM014278.1001957.1:0.0129083,ASEM_RSA5_H_RSA5chrom9000168.1:0.00609803)n38:0.058136,Echinocloa_haploclada_eh_scaffold751.6:0.0456164)n37:0.00777109)n34:0.00245645)n33:0.00381046)n25:0.0255861)n23:0.0233808)n22:0.0287785)n21:0.0157224,Phragmites_australis_Phragmites_australis_PaChr4_3208034_3211043_evm.model.PaChr4.300_1_CDS_4362455189_27235:0.0732773)n20:0.00814192)n17:0.00909611,(Aristida_adscensionis_H_Aadptg000010l000039.1:0.0795011,(Stipagrostis_hirtigluma_H_Shi_ptg000017l_000827.1:0.0154755,Stipagrostis_hirtigluma_H_Shi_ptg000021l_001319.1:0.0146007)n40:0.0583661)n39:0.0299895)n16:0.0521966)n13:0.0273677)n4:0.0351748)n1:0.302091)n0;
```
