## Supplementary Dataset S1 for "Gene turnover and contingency facilitated the repeated evolution of C_4_ photosynthesis in grasses": OG0010905_tree.txt

```
((Pharus_latifolius_Phala.01G356200.5:0.0108337,(Pharus_latifolius_Phala.01G356200.4:5e-09,(Pharus_latifolius_Phala.01G356200.2:5e-09,(Pharus_latifolius_Phala.01G356200:0,Pharus_latifolius_Phala.01G356200.3:0)n4:5e-09)n3:6e-09)n2:0.00173383)n1:0.0981228,((Olyra_latifolia_Ola019118:0.0566965,((Zizania_latifolia_GWHTBFHI016052:0.0689919,(Oryza_sativa_LOC_Os03g05920:0.0195398,Oryza_sativa_LOC_Os03g05990:0.0495194)n9:0.053231)n8:0.0319897,((Brachypodium_distachyon_BRADI_1g74760v3:0.0945859,(Hordeum_spontaneum_WB01_002801_0591585:0.00267305,Hordeum_vulgareMorex_HORVU.MOREX.r3.4HG0400980:0.00418)n12:0.0744182)n11:0.0490609,((Eragrostis_curvula_EJB05_07978:0.0511363,(Eleusine_coracana_ELECO.r07.3BG0293840:0.0240326,Eleusine_coracana_ELECO.r07.3AG0234150:0.0303674)n15:0.0407573)n14:0.04362,((Aristida_adscensionis_H_Aadptg000010l000593.1:0.088952,(Stipagrostis_hirtigluma_H_Shi_ptg000017l_001292.1:0.0237078,(Stipagrostis_hirtigluma_H_Shi_ptg000017l_001291.1:0.0392671,Stipagrostis_hirtigluma_H_Shi_ptg000021l_001037.1:0.0131171)n19:0.00754656)n18:0.0405699)n17:0.0296902,(Chasmanthium_laxum_Chala.04G200400:0.0539917,((Phragmites_australis_Phragmites_australis_PaChr4_3185793_3187121_evm.model.PaChr4.296_1_CDS_4362455177_22199:0.0652368,Phragmites_australis_Phragmites_australis_PaChr3_3546552_3548501_evm.model.PaChr3.332_1_CDS_4362447213_28466:0.0867799)n22:0.0219759,((Sorghum_bicolor_SORBI_3001G500000:0.0376063,Zea_mays_Zm00001eb403190:0.0666796)n24:0.0723214,((((Digitaria_radicosa_Dra02G0036900:0.0405436,(Digitaria_exilis_H_Dex9A-002955.1:0.0335989,Digitaria_exilis_H_Dex9B-002963.1:0.0196826)n29:0.0371038)n28:0.0351082,(Urochloa_fusta_Urofu.9G570300:0.0572537,(Cenchrus_americanus_H_CamCM007986.2002450.1:0.0345356,(Setaria_viridis_SEVIR_9G540300v2:0.135317,Setaria_viridis_SEVIR_9G540600v2:0.0148084)n32:0.019653)n31:0.019796)n30:0.00807191)n27:0.0127557,((Dichantelium_oligosantes_H_DolKV766706.1000009.1:0.0371761,(Echinocloa_haploclada_eh_chr1.5257:0.0436755,(ASEM_AUS1_H_AUS1CM014278.1004404.1:0.0191572,ASEM_RSA5_H_RSA5chrom9006301.1:0.0156026)n36:0.0255532)n35:0.0102525)n34:0.00260273,ASEM_RSA5_H_RSA5chrom8000075.1:0.2245)n33:0.0249445)n26:0.00402185,(Panicum_hallii_Pahal.9G600500:0.0192419,(Panicum_virgatum_Pavir.9NG743000:0.0402075,Panicum_virgatum_Pavir.9KG594200:0.0143196)n38:0.0122213)n37:0.0210236)n25:0.024705)n23:0.0254038)n21:0.0136899)n20:0.0142985)n16:0.0306874)n13:0.0309314)n10:0.0291777)n7:0.0256715)n6:0.0195734,(Dendrocalamus_sinicus_Dendrocalamus_sinicus_Dsi06C_31665741_31670608_Dsi06Cg12990.1_-1_CDS_4147787098_56622:0.0157542,(Ampelocalamus_luodianensis_Alu03Dg03390.1:0.129761,Ampelocalamus_luodianensis_Alu03Cg12250.1:0.0188549)n40:0.00209499)n39:0.0121729)n5:0.0981228)n0;
```
