## Supplementary Dataset S1 for "Gene turnover and contingency facilitated the repeated evolution of C_4_ photosynthesis in grasses": OG0010906_tree.txt

```
(Juncus_effusus_H_Juncus_Jeff_scaffold_18_000552.1:0.31181,((Streptochaeta_angustifolia_strangu_008590:5e-09,Streptochaeta_angustifolia_strangu_006529:5e-09)n2:0.0559621,(Pharus_latifolius_Phala.01G363200:0.0728429,((((Oryza_sativa_LOC_Os03g04920:0.0312635,Leersia_perrieri_LPERR03G03070:0.0375357)n7:0.0215823,(Zizania_latifolia_GWHTBFHI016117:0.0335215,(Zizania_latifolia_GWHTBFHI019233:0.239353,Zizania_latifolia_GWHTBFHI024717:0.0117916)n9:0.0200035)n8:0.0138355)n6:0.0370014,((Olyra_latifolia_Ola004095:0.0473743,(Dendrocalamus_sinicus_Dendrocalamus_sinicus_DsiCtg00619a_65873_78493_DsiCtg00619ag00040.2_1_CDS_4147854232_39391:0.0327915,(Dendrocalamus_sinicus_Dendrocalamus_sinicus_Dsi06C_32336937_32344695_Dsi06Cg13560.1_-1_CDS_4147787269_39170:0.0198094,(Ampelocalamus_luodianensis_Alu03Dg02510.1:0.0276162,Ampelocalamus_luodianensis_Alu03Cg11610.2:0.0416427)n14:0.00462696)n13:0.0151265)n12:0.00168073)n11:0.00444376,(Brachypodium_distachyon_BRADI_1g75590v3:0.0521797,(Hordeum_spontaneum_WB01_004534_0048102:0.000829542,Hordeum_vulgareMorex_HORVU.MOREX.r3.4HG0412040:0.00034403)n16:0.0805518)n15:0.0328943)n10:0.00886315)n5:0.0154519,((Aristida_adscensionis_H_Aadptg000010l000557.1:0.0456164,(Stipagrostis_hirtigluma_H_Shi_ptg000006l_000023.1:0.019305,Stipagrostis_hirtigluma_H_Shi_ptg000017l_001242.1:0.0165895)n19:0.0224374)n18:0.0142683,((Eragrostis_curvula_EJB05_08061:0.0425643,(Eleusine_coracana_ELECO.r07.3BG0294680:0.0103279,Eleusine_coracana_ELECO.r07.3AG0233330:0.0123288)n22:0.0421709)n21:0.0367805,((Phragmites_australis_Phragmites_australis_PaChr3_2855539_2861919_evm.model.PaChr3.264_1_CDS_4362446455_7012:0.0348854,Phragmites_australis_Phragmites_australis_PaChr4_2623021_2629449_evm.model.PaChr4.245_1_CDS_4362454599_33954:0.0242363)n24:0.00882977,(Chasmanthium_laxum_Chala.04G215600:0.0377112,((Sorghum_bicolor_SORBI_3001G508200:0.0212026,Zea_mays_Zm00001eb003490:0.0286675)n27:0.0228289,(((Digitaria_radicosa_Dra02G0028600:0.0240502,(Digitaria_exilis_H_Dex9A-002911.1:0.00544054,Digitaria_exilis_H_Dex9B-002918.1:0.00544235)n31:0.0273122)n30:0.0210828,(Dichantelium_oligosantes_H_DolKV776298.1000002.1:0.0253349,(ASEM_AUS1_H_AUS1CM014278.1004361.1:0.00979653,ASEM_RSA5_H_RSA5chrom9006260.1:0.00696841)n33:0.0208625)n32:0.00572867)n29:0.00487337,(Echinocloa_haploclada_eh_chr1.5330:0.0340408,(Urochloa_fusta_Urofu.9G575000:0.027964,((Panicum_hallii_Pahal.9G609300:0.0101016,(Panicum_virgatum_Pavir.9KG576200:0.011367,(Panicum_virgatum_Pavir.9NG754000:0.000893302,Panicum_virgatum_Pavir.9NG760700:0.000293165)n39:0.0137008)n38:0.00408204)n37:0.0162833,(Cenchrus_americanus_H_CamCM007986.2002407.1:0.0285488,Setaria_viridis_SEVIR_9G548400v2:0.0146074)n40:0.0133971)n36:0.0034935)n35:0.00367594)n34:0.0063173)n28:0.00804463)n26:0.0283371)n25:0.00456149)n23:0.00435831)n20:0.0080459)n17:0.0256242)n4:0.0567603)n3:0.0448843)n1:0.31181)n0;
```
