## Supplementary Dataset S1 for "Gene turnover and contingency facilitated the repeated evolution of C_4_ photosynthesis in grasses": OG0010907_tree.txt

```
(((Ananas_comosus_H_Ananas_contig4_000466.1:0.0112208,Tillandsia_fasciculata_H_Tillandsia_CM054931.1_000095.1:0.0220237)n2:0.170942,(Juncus_effusus_H_Juncus_Jeff_scaffold_6_001058.1:0.219594,Carex_scoparia_H_Carex_Csco_scaffold_7_000473.1:0.122096)n3:0.0985061)n1:0.054558,((Pharus_latifolius_Phala.01G369100:0.0675587,(((((Dendrocalamus_sinicus_Dendrocalamus_sinicus_Dsi03B_51259324_51262650_Dsi03Bg21760.2_1_CDS_4147740637_55906:0.0811868,Ampelocalamus_luodianensis_Alu03Cg11090.1:0.018467)n10:0.00251633,(Dendrocalamus_sinicus_Dendrocalamus_sinicus_Dsi03A_53142519_53146650_Dsi03Ag22810.1_1_CDS_4147733563_53631:0.0183315,Ampelocalamus_luodianensis_Alu03Dg02110.1:0.0175592)n11:0.00195102)n9:0.00975231,(Olyra_latifolia_Ola004027:0.0447156,(Oryza_sativa_LOC_Os03g04140:0.040247,(Zizania_latifolia_GWHTBFHI016163:0.0343624,Zizania_latifolia_GWHTBFHI024680:0.0350879)n14:0.0154776)n13:0.0328028)n12:0.00245816)n8:0.00309841,(Brachypodium_distachyon_BRADI_1g76140v3:0.0553173,(Hordeum_vulgareMorex_HORVU.MOREX.r3.4HG0409330:5e-09,(Hordeum_spontaneum_WB01_000217_0013838:0.0393865,Hordeum_spontaneum_WB01_001158_0015448:0.0159893)n17:0.00177659)n16:0.00199083)n15:0.0299807)n7:0.0136149,((Eragrostis_curvula_EJB05_08114:0.0368127,(Eleusine_coracana_ELECO.r07.3BG0295230:0.00654505,Eleusine_coracana_ELECO.r07.3AG0232730:0.00361624)n20:0.0530231)n19:0.0224677,((Aristida_adscensionis_H_Aadptg000007l000030.1:0.0499593,(Stipagrostis_hirtigluma_H_Shi_ptg000006l_000367.1:0.0194931,Stipagrostis_hirtigluma_H_Shi_ptg000017l_000901.1:0.0110523)n23:0.0144013)n22:0.0291939,(Phragmites_australis_Phragmites_australis_PaChr3_2401692_2409607_evm.model.PaChr3.217_1_CDS_4362445411_35186:0.0396738,(Chasmanthium_laxum_Chala.04G221100:0.0288965,((Zea_mays_Zm00001eb002740:0.0453724,Sorghum_bicolor_SORBI_3001G514800:0.0147836)n27:0.0346788,((Digitaria_radicosa_Dra02G0023500:0.0277525,(Digitaria_exilis_H_Dex9A-002655.1:0.00421432,Digitaria_exilis_H_Dex9B-002655.1:0.00416986)n30:0.0213858)n29:0.0243172,(((ASEM_AUS1_H_AUS1CM014278.1002041.1:0.0271554,(((Panicum_hallii_Pahal.9G615400:0.00795718,(Panicum_virgatum_Pavir.J616100:0.0390681,Panicum_virgatum_Pavir.9NG768200:0.010991)n37:0.00717865)n36:0.009708,(Urochloa_fusta_Urofu.9G581300:0.0245119,(Cenchrus_americanus_H_CamCM007986.2002028.1:0.0330164,Setaria_viridis_SEVIR_9G554900v2:0.015379)n39:0.0109835)n38:0.00323783)n35:0.0111645,Panicum_virgatum_Pavir.9KG599900:0.0147033)n34:0.0016337)n33:0.0115379,Echinocloa_haploclada_eh_chr1.5382:0.0490696)n32:0.00121686,Dichantelium_oligosantes_H_DolKV776354.1000019.1:0.0180067)n31:0.00153537)n28:0.0070751)n26:0.0152129)n25:0.00477709)n24:0.00733552)n21:0.007149)n18:0.0274178)n6:0.0355549)n5:0.0123157,(Streptochaeta_angustifolia_strangu_006086:0.0514108,Streptochaeta_angustifolia_strangu_018473:0.161684)n40:0.0179648)n4:0.0154822)n0;
```
