## Supplementary Dataset S1 for "Gene turnover and contingency facilitated the repeated evolution of C_4_ photosynthesis in grasses": OG0010908_tree.txt

```
((((Zizania_latifolia_GWHTBFHI016165:0.111549,(Leersia_perrieri_LPERR03G02480:0.103547,Oryza_sativa_LOC_Os03g04110:0.0921461)n4:0.0388115)n3:0.0588317,(Olyra_latifolia_Ola004024:0.10315,(Ampelocalamus_luodianensis_Alu03Cg11070.2:0.0519675,((Dendrocalamus_sinicus_Dendrocalamus_sinicus_Dsi10C_23361210_23364179_Dsi10Cg08020.1_-1_CDS_4147829230_8358:0.0792509,Dendrocalamus_sinicus_Dendrocalamus_sinicus_Dsi03B_51333556_51334470_Dsi03Bg21830.1_-1_CDS_4147740658_10879:0.265658)n8:0.0103725,Dendrocalamus_sinicus_Dendrocalamus_sinicus_Dsi03A_53168675_53171763_Dsi03Ag22830.1_-1_CDS_4147733569_162:0.0328571)n7:0.00365079)n6:0.00903346)n5:0.00196556)n2:0.0202711,(((Aristida_adscensionis_H_Aadptg000007l000316.1:0.0838359,(Stipagrostis_hirtigluma_H_Shi_ptg000006l_000078.1:0.017598,Stipagrostis_hirtigluma_H_Shi_ptg000017l_001211.1:0.0112577)n12:0.0431978)n11:0.03898,(Phragmites_australis_Phragmites_australis_PaChr4_2186918_2189521_evm.model.PaChr4.203_1_CDS_4362453667_24286:0.0854976,((Eragrostis_curvula_EJB05_08122:0.0699524,(Eleusine_coracana_ELECO.r07.3BG0295260:0.0258967,Eleusine_coracana_ELECO.r07.3AG0232710:0.0230891)n16:0.101929)n15:0.0528801,(Chasmanthium_laxum_Chala.04G221400:0.0749069,(Streptochaeta_angustifolia_strangu_006090:0.97474,(((Sorghum_bicolor_SORBI_3001G515500:0.0678139,Zea_mays_Zm00001eb002690:0.0773357)n21:0.126932,(((Cenchrus_americanus_H_CamCM007986.2002379.1:0.0705962,(Urochloa_fusta_Urofu.9G581800:0.0613307,(Panicum_hallii_Pahal.9G615900:0.0305845,(Panicum_virgatum_Pavir.9KG577900:0.0391515,(Panicum_virgatum_Pavir.9NG755400:0.00121221,Panicum_virgatum_Pavir.9NG755500:0.00242629)n28:0.0263245)n27:0.00292495)n26:0.00842088)n25:0.0127501)n24:0.013282,((ASEM_AUS1_H_AUS1CM014278.1004312.1:0.00861474,ASEM_RSA5_H_RSA5chrom9006227.1:0.00234667)n30:0.0604925,(Digitaria_radicosa_Dra02G0023100:0.0706246,(Digitaria_exilis_H_Dex9A-002880.1:0.00111597,Digitaria_exilis_H_Dex9B-002886.1:0.00365045)n32:0.0425521)n31:0.0435532)n29:0.0206174)n23:0.00882682,(Setaria_viridis_SEVIR_9G555300v2:0.0791486,(Echinocloa_haploclada_eh_chr1.5386:0.094341,Dichantelium_oligosantes_H_DolKV776354.1000026.1:0.0754247)n34:0.0175523)n33:0.0156892)n22:0.02167)n20:0.0136899,((Sorghum_bicolor_SORBI_3009G019100:0.207121,ASEM_RSA5_H_RSA5chrom8002462.1:0.181275)n36:0.0550536,Echinocloa_haploclada_eh_chr4.686:0.146666)n35:0.0162962)n19:0.0303253)n18:0.00336948)n17:0.0212228)n14:0.0119881)n13:0.0188339)n10:0.0367053,(Streptochaeta_angustifolia_strangu_006089:0.216944,(Pharus_latifolius_Phala.01G369400:0.00326607,Pharus_latifolius_Phala.01G369400.2:0.032812)n38:0.166142)n37:0.069749)n9:0.00774989)n1:0.00815743,(Brachypodium_distachyon_BRADI_1g76177v3:0.153549,(Hordeum_spontaneum_WB01_000217_0201627:0.00799679,Hordeum_vulgareMorex_HORVU.MOREX.r3.4HG0409440:0.0078715)n40:0.153929)n39:0.0531372)n0;
```
