## Supplementary Dataset S1 for "Gene turnover and contingency facilitated the repeated evolution of C_4_ photosynthesis in grasses": OG0010909_tree.txt

```
((Carex_scoparia_H_Carex_Csco_scaffold_1_000410.1:0.233716,(Ananas_comosus_H_Ananas_contig4_000404.1:0.0163598,Tillandsia_fasciculata_H_Tillandsia_CM054931.1_000032.1:0.0277715)n2:0.100492)n1:0.0334536,(Streptochaeta_angustifolia_strangu_020917:0.0891712,(Pharus_latifolius_Phala.01G376100:0.0689143,(((Olyra_latifolia_Ola018845:0.0832956,(Ampelocalamus_luodianensis_Alu03Cg30590.3:0.0057801,Dendrocalamus_sinicus_Dendrocalamus_sinicus_Dsi10C_23776042_23780429_Dsi10Cg08420.1_1_CDS_4147829350_19049:0.00879074)n8:0.00535507)n7:0.00440618,(Ampelocalamus_luodianensis_Alu03Dg01620.8:0.0255909,Dendrocalamus_sinicus_Dendrocalamus_sinicus_Dsi03B_51977416_51981386_Dsi03Bg22290.1_1_CDS_4147740796_31698:0.0309414)n9:0.00343793)n6:0.0104856,((((Leersia_perrieri_LPERR03G01950:0.0822189,Oryza_sativa_LOC_Os03g03510:0.0334339)n13:0.0198616,(Zizania_latifolia_GWHTBFHI016211:0.0312763,Zizania_latifolia_GWHTBFHI024953:0.0506695)n14:0.0094394)n12:0.0271821,(Brachypodium_distachyon_BRADI_1g76760v3:0.0519834,(Hordeum_spontaneum_WB01_003337_0545023:5e-09,Hordeum_vulgareMorex_HORVU.MOREX.r3.4HG0410930:0.000816855)n16:0.0822717)n15:0.0286822)n11:0.00571689,((Eragrostis_curvula_EJB05_08181:0.0291468,(Eleusine_coracana_ELECO.r07.3BG0295950:0.00683847,Eleusine_coracana_ELECO.r07.3AG0231990:0.00277027)n19:0.0379518)n18:0.0248534,((Phragmites_australis_Phragmites_australis_PaChr3_1846755_1850818_evm.model.PaChr3.159_1_CDS_4362444121_2373:0.033,Phragmites_australis_Phragmites_australis_PaChr4_1679527_1683684_evm.model.PaChr4.154_1_CDS_4362452577_33101:0.0326952)n21:0.00982281,((Aristida_adscensionis_H_Aadptg000064l000152.1:0.0437825,(Stipagrostis_hirtigluma_H_Shi_ptg000017l_000935.1:0.00566607,Stipagrostis_hirtigluma_H_Shi_ptg000021l_001264.1:0.0055688)n24:0.0228573)n23:0.0198677,(Chasmanthium_laxum_Chala.04G227500:0.0254354,(((ASEM_AUS1_H_AUS1CM014278.1002083.1:0.0023477,ASEM_RSA5_H_RSA5chrom9000296.1:0.000816103)n28:0.0280309,(Dichantelium_oligosantes_H_DolKV768250.1000028.1:0.0238533,((Urochloa_fusta_Urofu.9G588500:0.030552,((Panicum_hallii_Pahal.9G623400:0.0118212,(Panicum_virgatum_Pavir.9KG548000:0.00830991,Panicum_virgatum_Pavir.9NG771400:0.0117467)n34:0.00611912)n33:0.0180866,(Cenchrus_americanus_H_CamCM007986.2002070.1:0.0437092,Setaria_viridis_SEVIR_9G561900v2:0.0124352)n35:0.00911179)n32:0.00322017)n31:0.00649772,(Echinocloa_haploclada_eh_chr1.5459:0.0422405,(Digitaria_radicosa_Dra02G0017100:0.0161297,(Digitaria_exilis_H_Dex9A-002687.1:0.00755924,Digitaria_exilis_H_Dex9B-002689.1:0.00928274)n38:0.011848)n37:0.0170021)n36:0.00202968)n30:0.00248049)n29:0.00263966)n27:0.0177352,(Sorghum_bicolor_SORBI_3001G523200:0.0212558,(Zea_mays_Zm00001eb403620:0.0299824,Zea_mays_Zm00001eb001940:0.0317585)n40:0.00352873)n39:0.00636752)n26:0.0106246)n25:0.00866158)n22:0.00645483)n20:0.00546761)n17:0.0270031)n10:0.00607704)n5:0.043996)n4:0.0165217)n3:0.0334536)n0;
```
