## Supplementary Dataset S1 for "Gene turnover and contingency facilitated the repeated evolution of C_4_ photosynthesis in grasses": OG0010910_tree.txt

```
((((Pharus_latifolius_Phala.01G379700:0,Pharus_latifolius_Phala.01G379700.2:0)n3:5e-09,Pharus_latifolius_Phala.01G379700.3:0.00249918)n2:0.0919305,(Streptochaeta_angustifolia_strangu_020948:0.12012,Streptochaeta_angustifolia_strangu_006448:0.296046)n4:0.0377887)n1:0.0393622,(((Brachypodium_distachyon_BRADI_1g77080v3:0.0595682,(Hordeum_spontaneum_WB01_007026_0490683:0.0177769,Hordeum_vulgareMorex_HORVU.MOREX.r3.4HG0412570:0.00476283)n8:0.0778863)n7:0.0656705,((Zizania_latifolia_GWHTBFHI016241:0.0728886,(Leersia_perrieri_LPERR03G01600:0.0712658,Oryza_sativa_LOC_Os03g02980:0.0466678)n11:0.0418104)n10:0.0823925,(((Ampelocalamus_luodianensis_Alu03Cg30940.2:0.0248369,Dendrocalamus_sinicus_Dendrocalamus_sinicus_Dsi10C_24252808_24257143_Dsi10Cg08730.4_-1_CDS_4147829443_14548:0.03375)n14:0.0127512,(Ampelocalamus_luodianensis_Alu03Dg01290.2:0.042364,(Olyra_latifolia_Ola021185:0.108035,Dendrocalamus_sinicus_Dendrocalamus_sinicus_Dsi03A_54086434_54093393_Dsi03Ag23470.1_-1_CDS_4147733761_51379:0.232397)n16:0.0129693)n15:0.00144103)n13:0.00497874,Dendrocalamus_sinicus_Dendrocalamus_sinicus_Dsi03B_52308013_52313964_Dsi03Bg22520.2_-1_CDS_4147740865_13693:0.0478084)n12:0.0291477)n9:0.00929227)n6:0.0361669,((Aristida_adscensionis_H_Aadptg000064l000017.1:0.0709959,(Stipagrostis_hirtigluma_H_Shi_ptg000006l_000105.1:0.0141374,Stipagrostis_hirtigluma_H_Shi_ptg000017l_001160.1:0.0209444)n19:0.0410607)n18:0.054654,((((Eleusine_coracana_ELECO.r07.3BG0296340:0.025478,Eleusine_coracana_ELECO.r07.3AG0231550:0.0276913)n23:0.0604511,(Eragrostis_curvula_EJB05_08214:0.0236482,Eragrostis_curvula_EJB05_08227:0.029979)n24:0.0333796)n22:0.0405393,(Phragmites_australis_Phragmites_australis_PaChr3_1480517_1493199_evm.model.PaChr3.128_1_CDS_4362443433_10374:0.0384966,Phragmites_australis_Phragmites_australis_PaChr4_1304475_1309642_evm.model.PaChr4.120_1_CDS_4362451823_13353:0.0399661)n25:0.0121035)n21:0.00823147,(Chasmanthium_laxum_Chala.04G231000:0.0463828,((Sorghum_bicolor_SORBI_3001G527700:0.032214,Zea_mays_Zm00001eb001590:0.0517109)n28:0.0643615,((Dichantelium_oligosantes_H_DolKV775822.1000004.1:0.0390263,(ASEM_AUS1_H_AUS1CM014278.1004256.1:0.0350342,ASEM_RSA5_H_RSA5chrom9006159.1:0.00890341)n31:0.0385535)n30:0.00726716,((Echinocloa_haploclada_eh_chr1.5495:0.0780935,(Digitaria_radicosa_Dra02G0013700:0.0399419,(Digitaria_exilis_H_Dex9A-002834.1:0.0169443,Digitaria_exilis_H_Dex9B-002840.1:0.015449)n35:0.0199793)n34:0.0233138)n33:0.0101942,((Panicum_hallii_Pahal.9G627300:0.0170862,(Panicum_virgatum_Pavir.9NG776800:0.0308967,Panicum_virgatum_Pavir.9KG563600:0.0264217)n38:0.00967877)n37:0.0336273,(Urochloa_fusta_Urofu.9G592300:0.039531,(Cenchrus_americanus_H_CamCM007986.2002320.1:0.0423132,Setaria_viridis_SEVIR_9G565800v2:0.0152276)n40:0.019318)n39:0.00348548)n36:0.0040654)n32:0.00440402)n29:0.0329225)n27:0.0248413)n26:0.0187312)n20:0.0265595)n17:0.0523022)n5:0.0393622)n0;
```
