## Supplementary Dataset S1 for "Gene turnover and contingency facilitated the repeated evolution of C_4_ photosynthesis in grasses": OG0010911_tree.txt

```
(Juncus_effusus_H_Juncus_Jeff_scaffold_6_000941.1:0.227166,(Streptochaeta_angustifolia_strangu_007938:0.0956682,(Pharus_latifolius_Phala.01G384200:0.110039,((Brachypodium_distachyon_BRADI_1g77430v3:0.12665,(Hordeum_spontaneum_WB01_004467_0036060:0.00308322,Hordeum_vulgareMorex_HORVU.MOREX.r3.4HG0413770:5e-09)n5:0.156797)n4:0.128672,((((Zizania_latifolia_GWHTBFHI016274:0.0491262,Zizania_latifolia_GWHTBFHI024864:0.0560857)n9:0.0232261,(Leersia_perrieri_LPERR03G01240:0.054461,Oryza_sativa_LOC_Os03g02550:0.055083)n10:0.0417292)n8:0.0517524,((Eragrostis_curvula_EJB05_08252:0.0638237,(Eleusine_coracana_ELECO.r07.3BG0296730:0.0143198,Eleusine_coracana_ELECO.r07.3AG0231090:0.0217778)n13:0.0588566)n12:0.0511048,((((Zea_mays_Zm00001eb001120:0.156403,Sorghum_bicolor_SORBI_3001G532000:0.0308986)n17:0.0474378,(ASEM_AUS1_H_AUS1CM014278.1004232.1:0.0273895,ASEM_RSA5_H_RSA5chrom9006131.1:0.0120824)n18:0.0312569)n16:0.00712419,(Dichantelium_oligosantes_H_DolKV775665.1000018.1:0.04453,((Echinocloa_haploclada_eh_scaffold758.1:0.0504866,((Digitaria_radicosa_Dra02G0009700:0.0251963,(Digitaria_exilis_H_Dex9A-002809.1:0.0114136,Digitaria_exilis_H_Dex9B-002815.1:0.0106567)n24:0.0362525)n23:0.0147355,(Setaria_viridis_SEVIR_9G570100v2:0.0272876,(Cenchrus_americanus_H_CamCM007986.2002290.1:0.0627699,Cenchrus_americanus_H_CamCM007986.2002289.1:0.0331439)n26:0.00368266)n25:0.00436978)n22:0.00498339)n21:0.00261833,(Urochloa_fusta_Urofu.9G596800:0.0372424,(Panicum_hallii_Pahal.9G631500:0.0196406,(Panicum_virgatum_Pavir.9KG568000:0.0265395,(Panicum_virgatum_Pavir.9NG782800:5e-09,Panicum_virgatum_Pavir.9NG781000:0.00129679)n30:0.0131011)n29:0.00791254)n28:0.0328112)n27:0.00487082)n20:0.00743561)n19:0.00412746)n15:0.0327795,((Phragmites_australis_Phragmites_australis_PaChr4_1000011_1002480_evm.model.PaChr4.88_1_CDS_4362456473_15058:0.0496812,(Aristida_adscensionis_H_Aadptg000007l000338.1:0.064135,(Stipagrostis_hirtigluma_H_Shi_ptg000006l_000388.1:0.0127443,Stipagrostis_hirtigluma_H_Shi_ptg000017l_001132.1:0.0071998)n34:0.0303546)n33:0.019252)n32:0.00723989,(Phragmites_australis_Phragmites_australis_PaChr3_1130317_1132858_evm.model.PaChr3.96_1_CDS_4362448605_19242:0.0538376,(Stipagrostis_hirtigluma_H_Shi_ptg000006l_000049.1:0.675675,Chasmanthium_laxum_Chala.04G234900:0.00995966)n36:0.0400282)n35:0.00444758)n31:0.00336546)n14:0.00037394)n11:0.0431178)n7:0.00955235,(Olyra_latifolia_Ola021230:0.095755,((Ampelocalamus_luodianensis_Alu03Cg31360.1:0.0172781,Dendrocalamus_sinicus_Dendrocalamus_sinicus_Dsi10C_24665501_24670126_Dsi10Cg09040.1_-1_CDS_4147829536_10047:0.0247218)n39:0.0117089,(Dendrocalamus_sinicus_Dendrocalamus_sinicus_Dsi03A_54521194_54534043_Dsi03Ag23730.1_-1_CDS_4147733839_38431:0.0400019,Ampelocalamus_luodianensis_Alu03Dg00920.1:0.0432555)n40:0.00480617)n38:0.00296422)n37:0.000329358)n6:0.0283646)n3:0.0374772)n2:0.0557094)n1:0.227166)n0;
```
