## Supplementary Dataset S1 for "Gene turnover and contingency facilitated the repeated evolution of C_4_ photosynthesis in grasses": OG0010912_tree.txt

```
(((Pharus_latifolius_Phala.01G385500:0,Pharus_latifolius_Phala.01G385500.2:0,Pharus_latifolius_Phala.01G385500.5:0,Pharus_latifolius_Phala.01G385500.6:0,Pharus_latifolius_Phala.01G385500.3:0,Pharus_latifolius_Phala.01G385500.4:0)n2:0.0740368,Streptochaeta_angustifolia_strangu_021519:0.0886644)n1:0.0262704,(((((Ampelocalamus_luodianensis_Alu03Cg31490.2:0.0248479,(Dendrocalamus_sinicus_Dendrocalamus_sinicus_Dsi03B_52674654_52676348_Dsi03Bg22810.1_1_CDS_4147740952_5816:0.0589333,Dendrocalamus_sinicus_Dendrocalamus_sinicus_Dsi10C_24728548_24730751_Dsi10Cg09100.2_1_CDS_4147829554_20175:0.0171847)n8:0.00190941)n7:0.012189,Olyra_latifolia_Ola021239:0.150987)n6:0.00561503,Zizania_latifolia_GWHTBFHI016282:0.129492)n5:0.00962558,(((Eragrostis_curvula_EJB05_08263:0.0575364,(Eleusine_coracana_ELECO.r07.3BG0296820:0.00318339,Eleusine_coracana_ELECO.r07.3AG0231010:0.0143381)n12:0.0588932)n11:0.0242353,(Chasmanthium_laxum_Chala.04G236100:0.0348117,((Sorghum_bicolor_SORBI_3001G532800:0.0403183,Zea_mays_Zm00001eb404000:0.0519073)n15:0.0336583,((Echinocloa_haploclada_eh_chr1.5527:0.047124,(Panicum_hallii_Pahal.9G632500:0.0128637,(Panicum_virgatum_Pavir.9KG567000:0.0149947,Panicum_virgatum_Pavir.9NG784500:0.0158637)n19:0.00176263)n18:0.00283396)n17:0.00681268,((Digitaria_radicosa_Dra02G0008800:0.0432259,(Digitaria_exilis_H_Dex9A-002727.1:0.0106973,Digitaria_exilis_H_Dex9B-002727.1:0.00624968)n22:0.038964)n21:0.0232324,(Dichantelium_oligosantes_H_DolKV775665.1000004.1:0.021598,((Cenchrus_americanus_H_CamCM007986.2002108.1:0.0456701,Setaria_viridis_SEVIR_9G571701v2:0.00994968)n25:0.0258263,(Urochloa_fusta_Urofu.9G598000:0.0302877,(ASEM_AUS1_H_AUS1CM014278.1002115.1:0.00572036,ASEM_RSA5_H_RSA5chrom9000334.1:0.00574408)n27:0.0311854)n26:0.0071326)n24:0.00385008)n23:0.00352203)n20:0.00266199)n16:0.00948361)n14:0.0225027)n13:0.0106821)n10:0.00598162,(Brachypodium_distachyon_BRADI_1g77520v3:0.0717384,(Panicum_virgatum_Pavir.9KG566700:0.863723,(Hordeum_spontaneum_WB01_003586_0023472:0.00169338,(Hordeum_vulgareMorex_HORVU.MOREX.r3.4HG0416540:5e-09,Hordeum_vulgareMorex_HORVU.MOREX.r3.4HG0416540.2:0.0251815)n31:0.00279794)n30:6e-09)n29:0.0662557)n28:0.0434338)n9:0.00482598)n4:0.0274298,((Aristida_adscensionis_H_Aadptg000064l000047.1:0.0502818,(Stipagrostis_hirtigluma_H_Shi_ptg000006l_000054.1:0.0109016,(Stipagrostis_hirtigluma_H_Shi_ptg000017l_000970.1:0.00141798,Stipagrostis_hirtigluma_H_Shi_ptg000416l_000006.1:0.00141177)n35:0.0126852)n34:0.0281685)n33:0.0195571,(Phragmites_australis_Phragmites_australis_PaChr4_922974_925184_evm.model.PaChr4.82_1_CDS_4362456341_2000:0.0503299,Phragmites_australis_Phragmites_australis_PaChr3_1033441_1035644_evm.model.PaChr3.87_1_CDS_4362448405_20081:0.0451837)n36:0.0102025)n32:0.0258451)n3:0.0262704)n0;
```
