## Supplementary Dataset S1 for "Gene turnover and contingency facilitated the repeated evolution of C_4_ photosynthesis in grasses": OG0010913_tree.txt

```
(Carex_scoparia_H_Carex_Csco_scaffold_1_000960.1:0.216023,(Streptochaeta_angustifolia_strangu_021521:0.0745681,((Pharus_latifolius_Phala.01G385700.3:0.00258545,(Pharus_latifolius_Phala.01G385700:0.000403543,Pharus_latifolius_Phala.01G385700.2:5e-09)n4:1.5468e-05)n3:0.0635695,(((Zizania_latifolia_GWHTBFHI016285:0.0466371,(Leersia_perrieri_LPERR03G01130:0.0612783,Oryza_sativa_LOC_Os03g02410:0.0392739)n8:0.0183673)n7:0.0523669,((Brachypodium_distachyon_BRADI_1g77547v3:0.0664423,(Hordeum_spontaneum_WB01_013352_0030263:0.000374593,Hordeum_vulgareMorex_HORVU.MOREX.r3.4HG0414310:0.00036244)n11:0.121527)n10:0.0449553,((Olyra_latifolia_scaffold33_958746_963418_+:0.0545071,Dendrocalamus_sinicus_Dendrocalamus_sinicus_Dsi03B_52690009_52694406_Dsi03Bg22830.1_1_CDS_4147740958_9192:0.0284215)n13:0.00297024,(Ampelocalamus_luodianensis_Alu03Dg00830.2:0.127921,Ampelocalamus_luodianensis_Alu03Cg31510.3:0.0228071)n14:0.00253412)n12:0.00299598)n9:0.00729058)n6:0.00651682,(((Eragrostis_curvula_EJB05_08262:0.0568309,(Eleusine_coracana_ELECO.r07.3BG0296840:0.0192168,Eleusine_coracana_ELECO.r07.3AG0230990:0.0215327)n18:0.0438771)n17:0.0361593,(Aristida_adscensionis_H_Aadptg000064l000049.1:0.0733293,(Stipagrostis_hirtigluma_H_Shi_ptg000006l_000056.1:0.00975353,(Stipagrostis_hirtigluma_H_Shi_ptg000017l_000972.1:0.000339516,Stipagrostis_hirtigluma_H_Shi_ptg000416l_000008.1:0.00102936)n21:0.00837732)n20:0.0359069)n19:0.0151016)n16:0.00490577,(Phragmites_australis_Phragmites_australis_PaChr3_1024216_1029124_evm.model.PaChr3.85_1_CDS_4362448361_1553:0.0442338,(Chasmanthium_laxum_Chala.04G236300:0.0524353,((Zea_mays_Zm00001eb001000:0.0515928,(Sorghum_bicolor_SORBI_3004G286250:0.17484,Sorghum_bicolor_SORBI_3001G533100:0.0105405)n26:0.0152719)n25:0.0511409,((ASEM_RSA5_H_RSA5chrom9000337.1:0.00753878,(ASEM_AUS1_H_AUS1CM014278.1002117.1:0.00746065,ASEM_AUS1_H_AUS1CM014278.1002119.1:0.0104435)n29:0.00705845)n28:0.0373942,(Echinocloa_haploclada_eh_chr1.5529:0.047562,(Dichantelium_oligosantes_H_DolKV775665.1000006.1:0.0378766,(((Digitaria_radicosa_Dra02G0008600:0.0294136,(Digitaria_exilis_H_Dex9B-002729.1:0.0131502,(Digitaria_exilis_H_Dex9B-002730.1:0.0031845,Digitaria_exilis_H_Dex9A-002729.1:0.00506831)n36:0.00339385)n35:0.018296)n34:0.0194145,(Cenchrus_americanus_H_CamCM007986.2002110.1:0.0383154,Setaria_viridis_SEVIR_9G571900v2:0.0130503)n37:0.00794571)n33:0.00679712,(Urochloa_fusta_Urofu.9G598200:0.0461815,(Panicum_hallii_Pahal.9G632700:0.0118507,(Panicum_virgatum_Pavir.9KG566600:0.0200879,Panicum_virgatum_Pavir.9NG784700:0.0158549)n40:0.00469961)n39:0.0181031)n38:0.00803391)n32:0.00726326)n31:0.00742304)n30:0.00936073)n27:0.00749278)n24:0.0121604)n23:0.00923345)n22:0.0143062)n15:0.0395329)n5:0.0461737)n2:0.0266285)n1:0.216023)n0;
```
