## Supplementary Dataset S1 for "Gene turnover and contingency facilitated the repeated evolution of C_4_ photosynthesis in grasses": OG0010914_tree.txt

```
((Streptochaeta_angustifolia_strangu_014534:0.325692,Pharus_latifolius_Phala.01G391800:0.274556)n1:0.026001,((Zizania_latifolia_GWHTBFHI016316:0.0880068,(Leersia_perrieri_LPERR10G11050:0.994269,(Leersia_perrieri_LPERR03G00690:0.115015,(Oryza_sativa_LOC_Os03g50364:0.188817,Oryza_sativa_LOC_Os03g01840:0.0112975)n6:0.0438376)n5:0.0415993)n4:0.00462214)n3:0.0447419,(((Olyra_latifolia_Ola021288:0.0425083,(Dendrocalamus_sinicus_Dendrocalamus_sinicus_Dsi03B_53020690_53021899_Dsi03Bg23120.1_1_CDS_4147741045_1312:0.033231,(Ampelocalamus_luodianensis_Alu03Cg31920.2:0.0240353,Ampelocalamus_luodianensis_Alu09Cg07210.2:0.221254)n11:0.0093594)n10:0.0271648)n9:0.0213333,(Brachypodium_distachyon_BRADI_1g77910v3:0.109434,(Hordeum_spontaneum_WB01_000778_1251146:0.00278259,Hordeum_vulgareMorex_HORVU.MOREX.r3.2HG0200380:0.00897684)n13:0.110755)n12:0.0577605)n8:0.00601562,((Chasmanthium_laxum_Chala.04G240600:0.0631396,((Phragmites_australis_Phragmites_australis_PaChr4_661974_663089_evm.model.PaChr4.46_1_CDS_4362455541_5363:0.0591272,(Eleusine_coracana_ELECO.r07.3AG0230590:0.0649081,Eragrostis_curvula_EJB05_08310:0.0453994)n18:0.0182888)n17:0.0219692,(Aristida_adscensionis_H_Aadptg000064l000079.1:0.0739257,((Stipagrostis_hirtigluma_H_Shi_ptg000017l_001000.1:0,Stipagrostis_hirtigluma_H_Shi_ptg000017l_001002.1:0)n21:0.0108147,Stipagrostis_hirtigluma_H_Shi_ptg000021l_001217.1:0.0194216)n20:0.0320765)n19:0.0191854)n16:0.0068458)n15:0.0134877,((Sorghum_bicolor_SORBI_3001G537600:0.116329,Zea_mays_Zm00001eb000680:0.0418298)n23:0.0281298,((Urochloa_fusta_Urofu.9G602100:0.0507619,(Digitaria_radicosa_Dra02G0005100:0.0429378,((Digitaria_exilis_H_Dex9A-002741.1:0,Digitaria_exilis_H_Dex9B-002745.1:0)n28:0.00730864,Digitaria_exilis_H_DexUA-000719.1:0.0319277)n27:0.010686)n26:0.0245161)n25:0.0114616,(((Setaria_viridis_SEVIR_9G576400v2:0.0460824,(Dichantelium_oligosantes_H_DolKV779170.1000007.1:0.0289818,(Echinocloa_haploclada_eh_chr1.5569:0.0794785,(ASEM_AUS1_H_AUS1CM014278.1002142.1:0.0146201,(ASEM_RSA5_H_RSA5chrom9000358.1:0.00289893,ASEM_RSA5_H_RSA5chrom9000359.1:5e-09)n35:0.0087804)n34:0.016723)n33:0.00890132)n32:0.00331466)n31:0.00266071,(Panicum_hallii_Pahal.9G636800:0.0236756,(Panicum_virgatum_Pavir.9KG558200:0.0439445,Panicum_virgatum_Pavir.9NG791800:0.0959681)n37:0.0106631)n36:0.0126359)n30:0.00415815,(Cenchrus_americanus_H_CamCM007986.2002143.1:0.105081,(Cenchrus_americanus_H_CamCM007987.2003755.1:0.0359796,(Cenchrus_americanus_H_CamCM007985.2001004.1:0.00805378,Cenchrus_americanus_H_CamLKME02035495.1000001.1:5e-09)n40:0.0370739)n39:5e-09)n38:0.0286802)n29:0.0126315)n24:0.0196687)n22:0.0147599)n14:0.0179745)n7:0.0216921)n2:0.0237965)n0;
```
