## Supplementary Dataset S1 for "Gene turnover and contingency facilitated the repeated evolution of C_4_ photosynthesis in grasses": OG0010915_tree.txt

```
((Streptochaeta_angustifolia_strangu_013330:0.105875,((Pharus_latifolius_Phala.01G281900:0,Pharus_latifolius_Phala.01G281900.2:0)n3:6e-09,Pharus_latifolius_Phala.01G281900.3:0.00233915)n2:0.0707959)n1:0.0194552,((((Hordeum_spontaneum_WB01_003723_0053505:0,Hordeum_vulgareMorex_HORVU.MOREX.r3.4HG0389610:0)n7:0.119784,Brachypodium_distachyon_BRADI_1g67190v3:0.0526073)n6:0.0313829,((Olyra_latifolia_Ola033005:0.0628226,(Dendrocalamus_sinicus_Dendrocalamus_sinicus_Dsi06C_25248503_25250014_Dsi06Cg08360.1_1_CDS_4147785709_13841:0.0103526,(Ampelocalamus_luodianensis_Alu03Dg09890.1:0.0353297,Ampelocalamus_luodianensis_Alu03Cg18420.1:0.0153579)n11:0.00170644)n10:0.0058053)n9:0.0161484,((Zizania_latifolia_GWHTBFHI015503:0.0448274,Zizania_latifolia_GWHTBFHI024201:0.032023)n13:0.014048,(Leersia_perrieri_LPERR03G10340:0.0692732,Oryza_sativa_LOC_Os03g15850:0.0537364)n14:0.0151704)n12:0.0466684)n8:0.00497693)n5:0.0120107,((Aristida_adscensionis_H_Aadptg000007l000131.1:0.0639792,(Stipagrostis_hirtigluma_H_Shi_ptg000017l_000450.1:0.00552831,Stipagrostis_hirtigluma_H_Shi_ptg000021l_000627.1:0.0073451)n17:0.0232797)n16:0.019857,(((Eragrostis_curvula_EJB05_07246:0.0492233,(Eleusine_coracana_ELECO.r07.3BG0285960:0.00988644,Eleusine_coracana_ELECO.r07.3AG0242170:0.00298422)n21:0.0513921)n20:0.0357081,(Phragmites_australis_Phragmites_australis_PaChr4_10785538_10787097_evm.model.PaChr4.822_1_CDS_4362456347_4527:0.0496408,Phragmites_australis_Phragmites_australis_PaChr3_11378842_11381184_evm.model.PaChr3.882_1_CDS_4362448433_31831:0.151201)n22:0.0168001)n19:0.00860806,(Chasmanthium_laxum_Chala.04G133000:0.0600338,((Sorghum_bicolor_SORBI_3001G427200:0.0256701,Zea_mays_Zm00001eb011730:0.0506136)n25:0.0567003,(((Cenchrus_americanus_H_CamCM007986.2001498.1:0.0371204,Setaria_viridis_SEVIR_9G460600v2:0.0145601)n28:0.0219323,(Dichantelium_oligosantes_H_DolKV781071.1000001.1:0.0315403,((Panicum_hallii_Pahal.9G521400:0.0121758,((Panicum_virgatum_Pavir.9KG510700:0,Panicum_virgatum_Pavir.9KG502600:0)n33:0.0275206,Panicum_virgatum_Pavir.9NG663600:0.0136473)n32:0.00396864)n31:0.0180008,(Echinocloa_haploclada_eh_chr1.4551:0.0650333,(Urochloa_fusta_Urofu.9G483600:0.0362808,(Digitaria_radicosa_Dra02G0104800:0.0235621,(Digitaria_exilis_H_Dex9A-002190.1:0.0149436,Digitaria_exilis_H_Dex9B-002175.1:0.0111949)n37:0.0187546)n36:0.015338)n35:0.00416527)n34:0.00399754)n30:0.000866299)n29:0.00498285)n27:0.00536326,((ASEM_AUS1_H_AUS1CM014278.1004104.1:0,ASEM_AUS1_H_AUS1CM014278.1002523.1:0)n39:0.00874631,(ASEM_RSA5_H_RSA5chrom9000567.1:0.00431603,ASEM_RSA5_H_RSA5chrom8002799.1:0.00897056)n40:0.000996729)n38:0.0069335)n26:0.021687)n24:0.0178027)n23:0.0130138)n18:0.00682886)n15:0.02961)n4:0.0194552)n0;
```
