## Supplementary Dataset S1 for "Gene turnover and contingency facilitated the repeated evolution of C_4_ photosynthesis in grasses": OG0010916_tree.txt

```
((Carex_scoparia_H_Carex_Csco_scaffold_27_000209.1:0.220398,(Ananas_comosus_H_Ananas_contig23_000321.1:0.0201512,Tillandsia_fasciculata_H_Tillandsia_CM054952.1_000340.1:0.0199243)n2:0.102307)n1:0.0425906,(Streptochaeta_angustifolia_strangu_005880:0.084197,(Pharus_latifolius_Phala.01G227800:0.0590501,((((Dendrocalamus_sinicus_Dendrocalamus_sinicus_Dsi09B_15876731_15881486_Dsi09Bg08190.1_-1_CDS_4147817338_22948:0.0101457,Dendrocalamus_sinicus_Dendrocalamus_sinicus_Dsi03B_34268487_34272415_Dsi03Bg12490.1_-1_CDS_4147737856_25499:0.0102601)n8:0.0165192,(Ampelocalamus_luodianensis_Alu03Cg23400.2:0.0177674,Ampelocalamus_luodianensis_Alu03Dg14460.1:0.0224565)n9:0.00901449)n7:0.00420024,((Olyra_latifolia_Ola014652:0,Olyra_latifolia_Ola009583:0)n11:0.0388673,(((Hordeum_spontaneum_WB01_002538_0344874:0,Hordeum_vulgareMorex_HORVU.MOREX.r3.4HG0377890:0)n14:0.0801203,Brachypodium_distachyon_BRADI_1g62330v3:0.0666101)n13:0.0559161,(Zizania_latifolia_GWHTBFHI023845:0.0523832,(Leersia_perrieri_LPERR03G15240:0.0392118,Oryza_sativa_LOC_Os03g22890:0.0255371)n16:0.0233023)n15:0.0281172)n12:0.0101046)n10:0.00380753)n6:0.017513,((Phragmites_australis_Phragmites_australis_PaChr3_18193678_18197635_evm.model.PaChr3.1314_1_CDS_4362443511_688:0.0383433,Phragmites_australis_Phragmites_australis_PaChr4_18977960_18981949_evm.model.PaChr4.1248_1_CDS_4362451929_15458:0.0507713)n18:0.0108432,(((Eragrostis_curvula_EJB05_06605:0.0374494,(Eleusine_coracana_ELECO.r07.3BG0279890:0.0121109,Eleusine_coracana_ELECO.r07.3AG0248350:0.0116385)n22:0.0545636)n21:0.0494053,(Aristida_adscensionis_H_Aadptg000010l000316.1:0.0552375,(Stipagrostis_hirtigluma_H_Shi_ptg000038l_001845.1:0.0845841,(Stipagrostis_hirtigluma_H_Shi_ptg000017l_001984.1:0.00129413,Stipagrostis_hirtigluma_H_Shi_ptg000092l_000234.1:0.00370651)n25:0.0331085)n24:0.00367872)n23:0.0135805)n20:0.00727092,(Chasmanthium_laxum_Chala.04G078300:0.0406699,((Sorghum_bicolor_SORBI_3001G371000:0.0222734,Zea_mays_Zm00001eb016990:0.0346538)n28:0.0227079,(Dichantelium_oligosantes_H_DolKV774956.1000001.1:0.0258261,(((Digitaria_radicosa_Dra09G0329200:0.0127622,(Digitaria_exilis_H_Dex9A-003609.1:0.00517539,Digitaria_exilis_H_Dex9B-003633.1:0.00495517)n33:0.0306409)n32:0.0159227,(ASEM_AUS1_H_AUS1CM014278.1004083.1:0.0130393,ASEM_RSA5_H_RSA5chrom9005975.1:0.010558)n34:0.0633986)n31:0.00441359,(Echinocloa_haploclada_eh_chr1.4010:0.0428891,((Urochloa_fusta_Urofu.9G424300:0.0190039,(Cenchrus_americanus_H_CamCM007986.2002242.1:0.0304801,Setaria_viridis_SEVIR_9G406400v2:0.0146311)n38:0.011088)n37:0.00451945,(Panicum_hallii_Pahal.9G464700:0.00633376,(Panicum_virgatum_Pavir.9NG592800:0.0217224,Panicum_virgatum_Pavir.9KG445900:0.0147741)n40:0.00164157)n39:0.00602912)n36:0.00378614)n35:0.00257931)n30:0.00663154)n29:0.014294)n27:0.0328358)n26:0.0259498)n19:0.00938899)n17:0.0415447)n5:0.0287694)n4:0.0295901)n3:0.0425906)n0;
```
