## Supplementary Dataset S1 for "Gene turnover and contingency facilitated the repeated evolution of C_4_ photosynthesis in grasses": OG0010917_tree.txt

```
((Ananas_comosus_H_Ananas_contig5_000122.1:0.0311357,Tillandsia_fasciculata_H_Tillandsia_CM054930.1_000797.1:0.0413436)n1:0.158084,((Streptochaeta_angustifolia_strangu_006905:0.129415,(Pharus_latifolius_Phala.01G230600.4:0.00183305,(Pharus_latifolius_Phala.01G230600.3:5e-09,(Pharus_latifolius_Phala.01G230600:5e-09,Pharus_latifolius_Phala.01G230600.2:5e-09)n6:6e-09)n5:5e-09)n4:0.0857268)n3:0.0346586,((Brachypodium_distachyon_BRADI_1g62490v3:0.041444,(Hordeum_vulgareMorex_HORVU.MOREX.r3.4HG0340200:0,(Hordeum_spontaneum_WB01_002721_0201250:0.0163174,Hordeum_spontaneum_WB01_003408_0463468:0)n10:0)n9:5e-09)n8:0.0518039,((Zizania_latifolia_GWHTBFHI023820:0.0525568,(Leersia_perrieri_LPERR03G15070:0.060897,Oryza_sativa_LOC_Os03g22680:0.0436269)n13:0.0153361)n12:0.0454108,((Olyra_latifolia_scaffold532_151412_158790_-:0.0995529,(Ampelocalamus_luodianensis_Alu03Cg23290.1:0.00753516,Dendrocalamus_sinicus_Dendrocalamus_sinicus_Dsi06C_20214882_20216952_Dsi06Cg04890.1_1_CDS_4147784668_53236:0.019763)n16:0.0276492)n15:0.0215542,((Aristida_adscensionis_H_Aadptg000010l000368.1:0.0416763,(Stipagrostis_hirtigluma_H_Shi_ptg000017l_000211.1:0.0107434,Stipagrostis_hirtigluma_H_Shi_ptg000092l_000166.1:0.0175773)n19:0.0203897)n18:0.0196607,(((Phragmites_australis_Phragmites_australis_PaChr3_17920244_17922756_evm.model.PaChr3.1297_1_CDS_4362443471_26351:0.0562009,Chasmanthium_laxum_Chala.04G080000:0.0417094)n22:0.00800556,(Eragrostis_curvula_EJB05_06621:0.0781353,(Eleusine_coracana_ELECO.r07.3BG0280100:0.00201401,Eleusine_coracana_ELECO.r07.3AG0248180:0.014868)n24:0.0400427)n23:0.0339587)n21:0.0152202,((Sorghum_bicolor_SORBI_3001G373100:0.020358,Zea_mays_Zm00001eb016750:0.0630554)n26:0.0905303,((Panicum_hallii_Pahal.9G467100:0.0106612,(Panicum_virgatum_Pavir.9KG443900:0.0121507,Panicum_virgatum_Pavir.9NG594900:0.00861094)n29:0.0122462)n28:0.0194726,((Urochloa_fusta_Urofu.9G426200:0.0344648,((Digitaria_radicosa_Dra09G0330700:5e-09,Digitaria_radicosa_Dra09G0330700.2:5e-09)n33:0.0136259,(Digitaria_exilis_H_Dex9A-001957.1:0.0118157,Digitaria_exilis_H_Dex9B-001949.1:0.00750619)n34:0.0128454)n32:0.00604489)n31:0.00342509,((Echinocloa_haploclada_eh_chr1.4030:0.0507163,Dichantelium_oligosantes_H_DolKV784030.1000009.1:0.0218447)n36:0.0119223,((ASEM_AUS1_H_AUS1CM014278.1002272.1:0.0046037,(ASEM_RSA5_H_RSA5chrom8003014.1:0.00166479,ASEM_RSA5_H_RSA5chrom9000009.1:0.00177207)n39:0.00374651)n38:0.0171691,(Cenchrus_americanus_H_CamCM007986.2002185.1:0.0264289,Setaria_viridis_SEVIR_9G408400v2:0.017978)n40:0.0133642)n37:0.000167527)n35:0.00883931)n30:0.00618287)n27:0.0207229)n25:0.0279236)n20:0.017996)n17:0.0584784)n14:0.0195223)n11:0.0176708)n7:0.0666649)n2:0.158084)n0;
```
