## Supplementary Dataset S1 for "Gene turnover and contingency facilitated the repeated evolution of C_4_ photosynthesis in grasses": OG0010918_tree.txt

```
((Streptochaeta_angustifolia_strangu_008995:0.0841188,(Pharus_latifolius_Phala.01G236700.5:0.0383571,(Pharus_latifolius_Phala.01G236700:5e-09,((Pharus_latifolius_Phala.01G236700.2:0,Pharus_latifolius_Phala.01G236700.4:0)n5:0.0164744,Pharus_latifolius_Phala.01G236700.3:0.0120426)n4:0.0127743)n3:0.00608664)n2:0.0732049)n1:0.0373411,(((Olyra_latifolia_Ola012691:0.0574487,((Ampelocalamus_luodianensis_Alu03Cg22540.1:0.0149822,(Dendrocalamus_sinicus_Dendrocalamus_sinicus_Dsi03A_26713612_26717952_Dsi03Ag10940.1_1_CDS_4147730002_38981:0.134091,Dendrocalamus_sinicus_Dendrocalamus_sinicus_Dsi06C_20988913_20989781_Dsi06Cg05320.1_1_CDS_4147784797_12150:0.05658)n11:0.0373691)n10:0.00562917,Ampelocalamus_luodianensis_Alu03Dg13690.2:0.0278913)n9:0.00309903)n8:0.00894681,(Brachypodium_distachyon_BRADI_1g63140v3:0.0647199,(Hordeum_spontaneum_WB01_004934_0050167:0.0563563,Hordeum_vulgareMorex_HORVU.MOREX.r3.4HG0378480:0.00258227)n13:0.0675457)n12:0.0359588)n7:0.0211801,(((Zizania_latifolia_GWHTBFHI015124:0.0370809,Zizania_latifolia_GWHTBFHI024562:0.036672)n16:0.0252364,(Leersia_perrieri_LPERR03G14440:0.0511079,Oryza_sativa_LOC_Os03g21840:0.0266118)n17:0.0163464)n15:0.061452,(Aristida_adscensionis_H_Aadptg000010l000408.1:0.112928,((Phragmites_australis_Phragmites_australis_PaChr4_17686354_17688281_evm.model.PaChr4.1195_1_CDS_4362451811_8288:0.05749,Phragmites_australis_Phragmites_australis_PaChr3_17145786_17147710_evm.model.PaChr3.1247_1_CDS_4362443361_22570:0.0629624)n20:0.0060095,((Stipagrostis_hirtigluma_H_Shi_ptg000006l_000226.1:0.00169778,Stipagrostis_hirtigluma_H_Shi_ptg000017l_000246.1:0.00507341)n22:0.0877843,((Eragrostis_curvula_EJB05_06732:0.037033,(Eleusine_coracana_ELECO.r07.3BG0280810:0.0215779,Eleusine_coracana_ELECO.r07.3AG0247430:0.0133413)n25:0.0336842)n24:0.0477041,(Chasmanthium_laxum_Chala.04G087400:0.0392237,((Sorghum_bicolor_SORBI_3001G380400:0.0233016,Zea_mays_Zm00001eb395080:0.040383)n28:0.0382119,(((Echinocloa_haploclada_eh_chr1.4111:0.0377809,(Digitaria_radicosa_Dra09G0337500:0.0195865,(Digitaria_exilis_H_Dex9A-001991.1:0.00454354,Digitaria_exilis_H_Dex9B-001984.1:0.00308943)n33:0.0466282)n32:0.0408198)n31:0.0113869,((Panicum_hallii_Pahal.9G475100:0.0231312,(Panicum_virgatum_Pavir.9NG592200:0.0324694,Panicum_virgatum_Pavir.9KG435500:0.0265953)n36:0.00161151)n35:0.0112048,((Cenchrus_americanus_H_CamCM007986.2001306.1:0.0370224,Setaria_viridis_SEVIR_9G416500v2:0.012966)n38:0.0123017,Urochloa_fusta_Urofu.9G434800:0.0322936)n37:0.00597246)n34:0.00332975)n30:0.00444108,(Dichantelium_oligosantes_H_DolKV779265.1000005.1:0.0298757,(ASEM_AUS1_H_AUS1CM014278.1002305.1:0.00563038,ASEM_RSA5_H_RSA5chrom9000059.1:0.0063683)n40:0.066646)n39:0.00517031)n29:0.0134289)n27:0.0256086)n26:0.00871132)n23:0.00919782)n21:0.00619269)n19:0.00505994)n18:0.026181)n14:0.00858305)n6:0.0373411)n0;
```
