## Supplementary Dataset S1 for "Gene turnover and contingency facilitated the repeated evolution of C_4_ photosynthesis in grasses": OG0010919_tree.txt

```
((Pharus_latifolius_Phala.01G244000:0.0814541,Streptochaeta_angustifolia_strangu_013317:0.0878723)n1:0.0211656,((((Leersia_perrieri_LPERR03G13800:0.041722,Oryza_sativa_LOC_Os03g20860:0.0316774)n5:0.0241324,(Zizania_latifolia_GWHTBFHI015176:0.0444209,Zizania_latifolia_GWHTBFHI024513:0.0336242)n6:0.0112445)n4:0.0299327,((Olyra_latifolia_Ola026154:0.0522914,(Brachypodium_distachyon_BRADI_1g63730v3:0.0480852,(Hordeum_spontaneum_WB01_000559_1565483:0.157387,(Hordeum_vulgareMorex_HORVU.MOREX.r3.4HG0379930:5e-09,Hordeum_vulgareMorex_HORVU.MOREX.r3.4HG0379930.2:5e-09)n11:0.0128965)n10:0.0466529)n9:0.0498434)n8:0.0063228,((Dendrocalamus_sinicus_Dendrocalamus_sinicus_Dsi03A_38711769_38721248_Dsi03Ag14400.1_1_CDS_4147731040_54748:0.0420867,Dendrocalamus_sinicus_Dendrocalamus_sinicus_Dsi06C_21780429_21784287_Dsi06Cg05790.1_1_CDS_4147784938_34658:0.0176052)n13:0.00195613,((Ampelocalamus_luodianensis_Alu03Dg17780.1:0.342366,(Ampelocalamus_luodianensis_Alu03Dg18040.1:0.00517504,Ampelocalamus_luodianensis_Alu03Dg13010.1:5e-09)n16:0.0146477)n15:0.0267637,Ampelocalamus_luodianensis_Alu03Cg21970.1:0.0222984)n14:0.0024776)n12:0.00760328)n7:0.0055931)n3:0.0116048,((Aristida_adscensionis_H_Aadptg000010l000444.1:0.059946,(Stipagrostis_hirtigluma_H_Shi_ptg000017l_000283.1:0.00774132,Stipagrostis_hirtigluma_H_Shi_ptg000021l_001502.1:0.0222234)n19:0.026225)n18:0.0202458,(Phragmites_australis_Phragmites_australis_PaChr3_16014625_16018198_evm.model.PaChr3.1192_1_CDS_4362443239_13747:0.0379932,(Chasmanthium_laxum_Chala.04G094500:0.0351807,((Eragrostis_curvula_EJB05_06819:0.0604229,(Eleusine_coracana_ELECO.r07.3BG0281560:0.0102554,Eleusine_coracana_ELECO.r07.3AG0246650:0.0103874)n24:0.0529258)n23:0.0165051,((Sorghum_bicolor_SORBI_3001G387200:0.0121021,Zea_mays_Zm00001eb015470:0.0340012)n26:0.0189099,(((ASEM_AUS1_H_AUS1CM014278.1002331.1:0.00682852,ASEM_RSA5_H_RSA5chrom9000511.1:0.0103424)n29:0.0186575,(Echinocloa_haploclada_eh_chr1.4170:0.0285915,Dichantelium_oligosantes_H_DolKV777932.1000012.1:0.024399)n30:0.0056827)n28:0.00410323,((Digitaria_radicosa_Dra09G0343300:0.0180709,((Digitaria_exilis_H_Dex9A-002019.1:0,Digitaria_exilis_H_Dex9B-002014.1:0)n34:0.00837505,Digitaria_exilis_H_DexUA-002950.1:0.00681106)n33:0.0169632)n32:0.0227624,((Urochloa_fusta_Urofu.9G442100:0.0201503,(Cenchrus_americanus_H_CamCM007986.2001304.1:0.0241642,Setaria_viridis_SEVIR_9G423400v2:0.0147463)n37:0.00870545)n36:0.00412133,(Panicum_hallii_Pahal.9G482000:0.0138276,(Panicum_virgatum_Pavir.9KG090300:0.0196461,(Panicum_virgatum_Pavir.9NG603000:0.00167969,Panicum_virgatum_Pavir.9NG605400:0.00168101)n40:0.0124122)n39:0.00137914)n38:0.00225943)n35:0.00362158)n31:0.00358353)n27:0.00924217)n25:0.0172129)n22:0.00995795)n21:0.00397908)n20:0.0060838)n17:0.0345502)n2:0.0211656)n0;
```
