## Supplementary Dataset S1 for "Gene turnover and contingency facilitated the repeated evolution of C_4_ photosynthesis in grasses": OG0010920_tree.txt

```
((Ananas_comosus_H_Ananas_contig19_000569.1:0.0307686,Tillandsia_fasciculata_H_Tillandsia_CM054951.1_000599.1:0.0427084)n1:0.110357,(Streptochaeta_angustifolia_strangu_018334:0.0669261,(Pharus_latifolius_Phala.01G241400:0.0713159,((((Leersia_perrieri_LPERR03G14020:0.0462099,Oryza_sativa_LOC_Os03g21210:0.0420618)n7:0.0219388,(Zizania_latifolia_GWHTBFHI024532:0.0531996,Zizania_latifolia_GWHTBFHI015157:0.0349978)n8:0.00592467)n6:0.0350418,(((Hordeum_spontaneum_WB01_002262_0319942:0,Hordeum_vulgareMorex_HORVU.MOREX.r3.4HG0379470:0)n11:0.09619,Brachypodium_distachyon_BRADI_1g63560v3:0.0949724)n10:0.0386147,(Olyra_latifolia_Ola020796:0.0540243,(((Ampelocalamus_luodianensis_Alu03Cg22140.1:0.0167223,Dendrocalamus_sinicus_Dendrocalamus_sinicus_Dsi06C_21439746_21443248_Dsi06Cg05640.1_1_CDS_4147784893_9337:0.0214483)n15:0.007162,(Ampelocalamus_luodianensis_Alu03Dg13210.3:0.037449,Dendrocalamus_sinicus_Dendrocalamus_sinicus_Dsi03A_38171870_38175386_Dsi03Ag14270.1_1_CDS_4147731001_32791:0.0225037)n16:0.00250041)n14:0.000422055,Dendrocalamus_sinicus_Dendrocalamus_sinicus_Dsi03B_36466121_36475489_Dsi03Bg13250.1_1_CDS_4147738084_40134:0.158954)n13:0.00292652)n12:0.0112439)n9:0.00658796)n5:0.00654338,((Aristida_adscensionis_H_Aadptg000010l000425.1:0.0504293,(Stipagrostis_hirtigluma_H_Shi_ptg000006l_000245.1:0.00123098,Stipagrostis_hirtigluma_H_Shi_ptg000017l_000266.1:6e-09)n19:0.0294875)n18:0.024302,((Chasmanthium_laxum_Chala.04G091900:0.0369988,((Eragrostis_curvula_EJB05_06800:0.0368527,(Eleusine_coracana_ELECO.r07.3BG0281280:0.0122634,Eleusine_coracana_ELECO.r07.3AG0246910:0.0133377)n24:0.0235068)n23:0.0270009,(((Digitaria_radicosa_Dra09G0341300:0.0202414,(Digitaria_exilis_H_Dex9A-002005.1:0.00820098,Digitaria_exilis_H_Dex9B-001999.1:0.00619474)n28:0.0246008)n27:0.0277712,(Dichantelium_oligosantes_H_DolKV766857.1000001.1:0.0389352,((ASEM_AUS1_H_AUS1CM014278.1004007.1:0.0110311,ASEM_RSA5_H_RSA5chrom9000495.1:0.00691118)n31:0.0301344,((Cenchrus_americanus_H_CamCM007986.2003098.1:0.0289983,Setaria_viridis_SEVIR_9G420800v2:0.0138278)n33:0.0133613,(Urochloa_fusta_Urofu.9G439400:0.0238078,((Panicum_hallii_Pahal.9G479400:0.0141094,(Panicum_virgatum_Pavir.9NG599500:0.0219562,Panicum_virgatum_Pavir.9KG429100:0.0108204)n37:0.00520609)n36:0.0109874,Echinocloa_haploclada_eh_chr1.4147:0.046063)n35:0.00131996)n34:0.00146519)n32:0.00954287)n30:0.0049488)n29:0.00563721)n26:0.00609764,(Sorghum_bicolor_SORBI_3001G384600:0.027339,(Zea_mays_Zm00001eb015710:0.0258572,Zea_mays_Zm00001eb395290:0.0487263)n39:0.00541404)n38:0.00819071)n25:0.0161694)n22:0.00576697)n21:0.00556544,(Phragmites_australis_Phragmites_australis_PaChr4_16948519_16952094_evm.model.PaChr4.1160_1_CDS_4362451735_18826:0.0342467,Phragmites_australis_Phragmites_australis_PaChr3_16605108_16611292_evm.model.PaChr3.1211_1_CDS_4362443283_32228:0.0332855)n40:0.00369839)n20:0.00424191)n17:0.026307)n4:0.048186)n3:0.0416999)n2:0.110357)n0;
```
