## Supplementary Dataset S1 for "Gene turnover and contingency facilitated the repeated evolution of C_4_ photosynthesis in grasses": OG0010921_tree.txt

```
((Ananas_comosus_H_Ananas_contig19_000567.1:0.0331763,Tillandsia_fasciculata_H_Tillandsia_CM054951.1_000598.1:0.0204593)n1:0.107732,(Streptochaeta_angustifolia_strangu_018337:0.0987326,((Pharus_latifolius_Phala.05G198600:5e-09,Pharus_latifolius_Phala.05G198600.2:0.0161102)n4:0.0798129,(((Olyra_latifolia_Ola026160:0.0613782,(Ampelocalamus_luodianensis_Alu03Dg13240.2:0.0359912,(Dendrocalamus_sinicus_Dendrocalamus_sinicus_Dsi06C_21416648_21419382_Dsi06Cg05620.1_1_CDS_4147784887_5961:0.0505698,Dendrocalamus_sinicus_Dendrocalamus_sinicus_Dsi03A_38116131_38119732_Dsi03Ag14250.1_1_CDS_4147730995_29415:0.0269395)n9:0.0124985)n8:0.00629675)n7:0.012279,(((Aristida_adscensionis_H_Aadptg000010l000424.1:0.0597063,(Stipagrostis_hirtigluma_H_Shi_ptg000006l_000244.1:0.0110643,Stipagrostis_hirtigluma_H_Shi_ptg000017l_000265.1:0.012753)n13:0.0348171)n12:0.0194023,((Eragrostis_curvula_EJB05_06787:0.0457623,(Eleusine_coracana_ELECO.r07.3BG0281250:0.0123328,Eleusine_coracana_ELECO.r07.3AG0246940:0.0127942)n16:0.0548548)n15:0.0267857,(Phragmites_australis_Phragmites_australis_PaChr3_16633401_16636797_evm.model.PaChr3.1213_1_CDS_4362443287_33912:0.052145,(Chasmanthium_laxum_Chala.04G091600:0.0358304,((Brachypodium_distachyon_BRADI_2g01791v3:0.551579,((Sorghum_bicolor_SORBI_3001G384400:0.0214516,Zea_mays_Zm00001eb015730:0.0391794)n22:0.0472231,Zea_mays_Zm00001eb235380:0.375405)n21:0.0417117)n20:0.225618,((((Digitaria_radicosa_Dra09G0341100:5e-09,Digitaria_radicosa_Dra09G0341100.2:6e-09)n26:0.0239131,(Digitaria_exilis_H_Dex9A-002004.1:0.00844379,Digitaria_exilis_H_Dex9B-001998.1:0.00470658)n27:0.0210967)n25:0.0172966,(Urochloa_fusta_Urofu.9G439200:0.0304319,(Cenchrus_americanus_H_CamCM007986.2003097.1:0.023561,Setaria_viridis_SEVIR_9G420500v2:0.0170483)n29:0.00959512)n28:0.00497216)n24:0.00496678,(((ASEM_AUS1_H_AUS1CM014278.1004006.1:0.00825295,ASEM_RSA5_H_RSA5chrom9000494.1:0.0131167)n32:0.0261874,(Panicum_hallii_Pahal.9G479200:0.0164711,(Panicum_virgatum_Pavir.9KG429400:0.0146135,Panicum_virgatum_Pavir.9NG599200:0.01414)n34:0.00687313)n33:0.0185514)n31:0.00583178,(Echinocloa_haploclada_eh_chr1.4145:0.0408163,Dichantelium_oligosantes_H_DolKV775340.1000002.1:0.0329427)n35:0.00300426)n30:0.00527517)n23:0.00892353)n19:0.00565167)n18:0.0107362)n17:0.00231954)n14:0.0114386)n11:0.0391498,((Hordeum_spontaneum_WB01_006478_0012364:0,Hordeum_vulgareMorex_HORVU.MOREX.r3.4HG0379390:0)n37:0.0680163,Brachypodium_distachyon_BRADI_1g63540v3:0.0751185)n36:0.0336559)n10:0.00373955)n6:0.0079488,((Zizania_latifolia_GWHTBFHI024534:0.0759748,Zizania_latifolia_GWHTBFHI015155:0.0240186)n39:0.0243191,(Leersia_perrieri_LPERR03G14040:0.0500983,Oryza_sativa_LOC_Os07g07010:0.0549633)n40:0.0122811)n38:0.0455463)n5:0.0534562)n3:0.0346251)n2:0.107732)n0;
```
