## Supplementary Dataset S1 for "Gene turnover and contingency facilitated the repeated evolution of C_4_ photosynthesis in grasses": OG0010922_tree.txt

```
((Pharus_latifolius_Phala.01G247800:0.0796255,Streptochaeta_angustifolia_strangu_042893:0.0843146)n1:0.0182956,(((Dendrocalamus_sinicus_Dendrocalamus_sinicus_Dsi03B_37581041_37582369_Dsi03Bg13700.2_-1_CDS_4147738219_2429:0.0225232,((Ampelocalamus_luodianensis_Alu03Cg21640.1:0.0219302,Dendrocalamus_sinicus_Dendrocalamus_sinicus_Dsi06C_22140434_22144532_Dsi06Cg06050.1_-1_CDS_4147785016_21716:0.0132937)n6:0.00823666,(Ampelocalamus_luodianensis_Alu03Dg12780.2:0.0252666,Dendrocalamus_sinicus_Dendrocalamus_sinicus_Dsi03A_39343063_39348330_Dsi03Ag14690.1_-1_CDS_4147731127_46867:0.0136756)n7:0.00151951)n5:0.00455535)n4:0.00359684,(Olyra_latifolia_scaffold32_1485610_1490114_+:0.039992,((Hordeum_spontaneum_WB01_011055_0025357:0,Hordeum_vulgareMorex_HORVU.MOREX.r3.4HG0380730:0)n10:0.0758446,Brachypodium_distachyon_BRADI_1g64040v3:0.0480799)n9:0.0326745)n8:0.00850265)n3:0.0079839,(((Zizania_latifolia_GWHTBFHI015204:0.0306931,Zizania_latifolia_GWHTBFHI024489:0.020095)n13:0.018866,(Leersia_perrieri_LPERR03G13460:0.0468887,Oryza_sativa_LOC_Os03g20340:0.0387947)n14:0.0181545)n12:0.0315746,((Aristida_adscensionis_H_Aadptg000010l000206.1:0.0483844,(Stipagrostis_hirtigluma_H_Shi_ptg000017l_001882.1:0.00119481,Stipagrostis_hirtigluma_H_Shi_ptg000021l_000815.1:0.00510113)n17:0.0330747)n16:0.0143553,(Chasmanthium_laxum_Chala.04G098100:0.034189,(((Eragrostis_curvula_EJB05_06857:0.0443265,(Eleusine_coracana_ELECO.r07.3BG0281910:0.00401294,Eleusine_coracana_ELECO.r07.3AG0246270:0.00744883)n22:0.0509755)n21:0.0243518,((Sorghum_bicolor_SORBI_3001G390500:0.0205852,(Zea_mays_Zm00001eb395720:0.0333008,(Zea_mays_Zm00001eb015170:0.00288698,Zea_mays_Zm00001eb139330:0.0399286)n26:0.0363019)n25:0.00371331)n24:0.0279885,(Dichantelium_oligosantes_H_DolKV778376.1000001.1:0.0302824,(((Digitaria_exilis_H_Dex9A-003508.1:0.015004,Digitaria_exilis_H_Dex9B-003532.1:0.0103667)n30:0.0206126,(Digitaria_radicosa_Dra09G0347300:0.00397223,Digitaria_radicosa_Dra09G0347100:0.0145604)n31:0.0217934)n29:0.0196161,(((Urochloa_fusta_Urofu.9G446000:0.0363244,(Cenchrus_americanus_H_CamCM007986.2003141.1:0.0356901,Setaria_viridis_SEVIR_9G428200v2:0.0166018)n35:0.0105711)n34:0.00516085,(Panicum_hallii_Pahal.9G486100:0.00674929,(Panicum_virgatum_Pavir.9KG423000:0.0458669,Panicum_virgatum_Pavir.9NG610100:0.014809)n37:0.00391099)n36:0.0121351)n33:0.00132482,((ASEM_RSA5_H_RSA5chrom9005940.1:0.121296,ASEM_AUS1_H_AUS1CM014278.1003977.1:0.0168446)n39:0.0177829,Echinocloa_haploclada_eh_chr1.4210:0.0379496)n38:0.00526597)n32:0.00270151)n28:0.00233849)n27:0.00731938)n23:0.0231504)n20:0.00638856,(Phragmites_australis_Phragmites_australis_PaChr4_15413608_15419070_evm.model.PaChr4.1103_1_CDS_4362451609_8287:0.022519,Phragmites_australis_Phragmites_australis_PaChr3_15433711_15439288_evm.model.PaChr3.1159_1_CDS_4362443165_25088:0.026459)n40:0.00293989)n19:0.00514611)n18:0.0105707)n15:0.0245716)n11:0.00511769)n2:0.0182956)n0;
```
