## Supplementary Dataset S1 for "Gene turnover and contingency facilitated the repeated evolution of C_4_ photosynthesis in grasses": OG0010923_tree.txt

```
((Ananas_comosus_H_Ananas_contig19_000623.1:0.0195005,Tillandsia_fasciculata_H_Tillandsia_CM054951.1_000660.1:0.027122)n1:0.1267,(Streptochaeta_angustifolia_strangu_017090:0.0643574,(Pharus_latifolius_Phala.01G251900:0.0707832,(((Brachypodium_distachyon_BRADI_1g64420v3:0.0564384,(Hordeum_spontaneum_WB01_005853_0034468:5e-09,Hordeum_vulgareMorex_HORVU.MOREX.r3.4HG0382090:0.00036027)n7:0.0545762)n6:0.0332131,((Zizania_latifolia_GWHTBFHI015247:0.0404902,(Oryza_sativa_LOC_Os03g19520:0.0386909,(Leersia_perrieri_LPERR03G12990:0.0517191,Leersia_perrieri_LPERR05G06450:0.0402843)n11:0.00571869)n10:0.0215956)n9:0.0483903,(Olyra_latifolia_Ola020706:0.0481439,(Dendrocalamus_sinicus_Dendrocalamus_sinicus_Dsi03B_38238013_38264847_Dsi03Bg14000.1_1_CDS_4147738309_53083:0.0371654,((Ampelocalamus_luodianensis_Alu03Cg21190.1:0.0169699,Dendrocalamus_sinicus_Dendrocalamus_sinicus_Dsi06C_22640122_22651025_Dsi06Cg06330.2_1_CDS_4147785100_12151:0.0262581)n15:0.00679937,(Ampelocalamus_luodianensis_Alu03Dg12280.2:0.026552,Dendrocalamus_sinicus_Dendrocalamus_sinicus_Dsi03A_40073926_40085462_Dsi03Ag14960.2_1_CDS_4147731208_35607:0.0319073)n16:0.00109402)n14:0.000718178)n13:7.97975e-05)n12:0.00599119)n8:0.00373843)n5:0.014984,((((Eragrostis_curvula_EJB05_06901:0.0379171,(Eleusine_coracana_ELECO.r07.3BG0282450:0.00968619,Eleusine_coracana_ELECO.r07.3AG0245690:0.014657)n21:0.0438013)n20:0.0459644,Chasmanthium_laxum_Chala.04G102500:0.0434843)n19:0.00453159,((Sorghum_bicolor_SORBI_3001G395200:0.0171945,Zea_mays_Zm00001eb014760:0.0292702)n23:0.0461973,((Echinocloa_haploclada_eh_chr1.4255:0.0443952,((ASEM_AUS1_H_AUS1CM014278.1002386.1:0.00827764,ASEM_RSA5_H_RSA5chrom9005739.1:0.00237864)n27:0.0371847,((Urochloa_fusta_Urofu.9G450800:0.0349889,(Setaria_viridis_SEVIR_9G432900v2:0.013945,(Cenchrus_americanus_H_CamCM007986.2001377.1:6e-09,Cenchrus_americanus_H_CamCM007988.2000614.1:5e-09)n31:0.031626)n30:0.0179409)n29:0.00234398,(Digitaria_radicosa_Dra09G0351600:0.0237041,(Digitaria_exilis_H_Dex9A-002055.1:0.0253872,Digitaria_exilis_H_Dex9B-002052.1:0.0202332)n33:0.00224813)n32:0.00451942)n28:0.00415196)n26:0.00508983)n25:0.000907979,(Dichantelium_oligosantes_H_DolKV779509.1000011.1:0.0305055,(Panicum_hallii_Pahal.9G490700:0.00978866,(Panicum_virgatum_Pavir.9NG675300:0.0158328,Panicum_virgatum_Pavir.9KG463900:0.0149772)n36:0.00273384)n35:0.0216994)n34:0.0029461)n24:0.0138118)n22:0.0181777)n18:0.0135689,((Aristida_adscensionis_H_Aadptg000010l000478.1:0.0607804,(Stipagrostis_hirtigluma_H_Shi_ptg000017l_000318.1:0.00418663,Stipagrostis_hirtigluma_H_Shi_ptg000021l_001540.1:0.00281921)n39:0.0357875)n38:0.0126943,(Phragmites_australis_Phragmites_australis_PaChr4_14585642_14600335_evm.model.PaChr4.1065_1_CDS_4362451523_14615:0.040942,Phragmites_australis_Phragmites_australis_PaChr3_14785465_14798211_evm.model.PaChr3.1122_1_CDS_4362443085_33911:0.0300399)n40:0.00333777)n37:0.0116874)n17:0.0337377)n4:0.0437867)n3:0.0287912)n2:0.1267)n0;
```
