## Supplementary Dataset S1 for "Gene turnover and contingency facilitated the repeated evolution of C_4_ photosynthesis in grasses": OG0010924_tree.txt

```
((Pharus_latifolius_Phala.01G252400:0.125115,(Streptochaeta_angustifolia_strangu_017096:0.0471629,Streptochaeta_angustifolia_strangu_017099:0.0667005)n2:0.0720265)n1:0.0429809,((((Brachypodium_distachyon_BRADI_1g64480v3:0.0689337,(Hordeum_spontaneum_WB01_007148_0358877:0.00262757,Hordeum_vulgareMorex_HORVU.MOREX.r3.4HG0382280:5e-09)n7:0.104398)n6:0.0595156,((Dendrocalamus_sinicus_Dendrocalamus_sinicus_Dsi03B_38378604_38384038_Dsi03Bg14050.2_-1_CDS_4147738324_4681:0.0581996,(Ampelocalamus_luodianensis_Alu03Dg12230.2:0.0465359,Olyra_latifolia_Ola020700:0.0686339)n10:0.00474629)n9:0.00615955,(Dendrocalamus_sinicus_Dendrocalamus_sinicus_Dsi06C_22682502_22684642_Dsi06Cg06380.1_-1_CDS_4147785115_20591:0.0282868,Ampelocalamus_luodianensis_Alu03Cg21130.2:0.114319)n11:0.0202246)n8:0.017397)n5:0.0183093,((Aristida_adscensionis_H_Aadptg000010l000178.1:0.0729843,(Stipagrostis_hirtigluma_H_Shi_ptg000017l_001855.1:0.00563258,Stipagrostis_hirtigluma_H_Shi_ptg000021l_000787.1:0.00250753)n14:0.0489408)n13:0.0331272,((Chasmanthium_laxum_Chala.04G103200:0.0779806,(Eleusine_coracana_ELECO.r07.3BG0282530:0.0314695,Eleusine_coracana_ELECO.r07.3AG0245580:0.0210584)n17:0.0874906)n16:0.017324,(Phragmites_australis_Phragmites_australis_PaChr3_14747208_14749722_evm.model.PaChr3.1117_1_CDS_4362443073_28866:0.0643557,(((Urochloa_fusta_Urofu.9G451400:0.0466374,(Cenchrus_americanus_H_CamCM007986.2003075.1:0.265666,Setaria_viridis_SEVIR_9G433500v2:0.0404108)n22:0.0209971)n21:0.012149,((((Digitaria_radicosa_Dra09G0352100:0.0403443,(Digitaria_exilis_H_Dex9A-003474.1:0.0251535,Digitaria_exilis_H_Dex9B-003495.1:0.0189704)n27:0.0330437)n26:0.0279508,(ASEM_AUS1_H_AUS1CM014278.1003946.1:0.0113157,ASEM_RSA5_H_RSA5chrom9000756.1:0.00954688)n28:0.0477098)n25:0.00433012,(Panicum_hallii_Pahal.9G491300:0.0295406,(Panicum_virgatum_Pavir.9KG147300:0.0278469,Panicum_virgatum_Pavir.9NG675900:0.0365859)n30:0.00953925)n29:0.0192808)n24:0.00393824,(Echinocloa_haploclada_eh_chr1.4261:0.0563662,Dichantelium_oligosantes_H_DolKV779509.1000007.1:0.0756214)n31:0.00768727)n23:0.0120805)n20:0.0177499,(Sorghum_bicolor_SORBI_3001G395800:0.0507992,(Zea_mays_Zm00001eb396100:0.0657371,Zea_mays_Zm00001eb014720:0.0589283)n33:0.00654759)n32:0.0125635)n19:0.0385922)n18:0.0127043)n15:0.0224519)n12:0.035999)n4:0.0094546,(Leersia_perrieri_LPERR03G12940:0.115387,(((Oryza_sativa_LOC_Os10g30620:0.0595769,Oryza_sativa_LOC_Os03g19452:0.0227957)n37:0.0759337,(Zizania_latifolia_GWHTBFHI024442:0.141317,Zizania_latifolia_GWHTBFHI015252:0.04126)n38:0.0470884)n36:0.040964,((Oryza_sativa_LOC_Os12g11700:0.788189,Oryza_sativa_LOC_Os05g35040:0.578493)n40:0.169793,Zizania_latifolia_GWHTBFHI024443:0.0806774)n39:0.00896416)n35:0.0332731)n34:0.00369701)n3:0.0429809)n0;
```
