## Supplementary Dataset S1 for "Gene turnover and contingency facilitated the repeated evolution of C_4_ photosynthesis in grasses": OG0010925_tree.txt

```
((Pharus_latifolius_Phala.01G254800:0.19646,(Streptochaeta_angustifolia_strangu_015694:0.353069,Streptochaeta_angustifolia_strangu_030622:0.0797431)n2:0.0690049)n1:0.0353864,((Olyra_latifolia_Ola020685:0.0795273,((Ampelocalamus_luodianensis_Alu03Cg20980.1:0.0270507,Dendrocalamus_sinicus_Dendrocalamus_sinicus_Dsi06C_22768132_22768725_Dsi06Cg06450.1_1_CDS_4147785136_32407:0.0269665)n6:0.0220547,(Dendrocalamus_sinicus_Dendrocalamus_sinicus_Dsi03A_40201175_40201759_Dsi03Ag15050.1_1_CDS_4147731235_50808:0.0546849,Ampelocalamus_luodianensis_Alu03Dg12090.1:0.0416573)n7:0.00462859)n5:0.0112663)n4:0.0132316,((Brachypodium_distachyon_BRADI_1g64620v3:0.181601,(Hordeum_spontaneum_WB01_002102_0361164:0,Hordeum_vulgareMorex_HORVU.MOREX.r3.4HG0382730:0)n10:0.0614392)n9:0.0498326,(((Zizania_latifolia_GWHTBFHI015267:0.0993633,Zizania_latifolia_GWHTBFHI024427:0.0618077)n13:0.0592528,(Leersia_perrieri_LPERR03G12780:0.107892,Oryza_sativa_LOC_Os03g19260:0.0695681)n14:0.0386414)n12:0.0329618,(((Eleusine_coracana_ELECO.r07.3BG0282780:0.0397088,Eleusine_coracana_ELECO.r07.3AG0245290:0.0266801)n17:0.123387,(Aristida_adscensionis_H_Aadptg000010l000489.1:0.0675759,(Stipagrostis_hirtigluma_H_Shi_ptg000017l_000326.1:0.0166988,Stipagrostis_hirtigluma_H_Shi_ptg000021l_001551.1:0.0112556)n19:0.0426928)n18:0.0203118)n16:0.0134006,(Chasmanthium_laxum_Chala.04G104900:0.0630037,((Phragmites_australis_Phragmites_australis_PaChr3_14528267_14528857_evm.model.PaChr3.1102_1_CDS_4362443041_15428:0.0935735,Phragmites_australis_Phragmites_australis_PaChr4_14318283_14318861_evm.model.PaChr4.1047_1_CDS_4362451483_40269:0.0704383)n22:0.013497,(Echinocloa_haploclada_eh_chr1.4276:0.0442789,((Zea_mays_Zm00001eb014530:0.730894,ASEM_RSA5_H_RSA5chrom3003629.1:0.461622)n25:0.138234,(((((ASEM_AUS1_H_AUS1CM014278.1002394.1:0.0268361,ASEM_RSA5_H_RSA5chrom9005755.1:0.0256442)n30:0.0412761,(Panicum_hallii_Pahal.9G493100:0.0256018,(Panicum_virgatum_Pavir.9NG677800:0.0335008,(Panicum_virgatum_Pavir.9KG466200:0.0305413,(Panicum_virgatum_Pavir.9KG087800:0.00603867,Panicum_virgatum_Pavir.9KG425300:0.00258487)n34:0.0373328)n33:5e-09)n32:0.0113823)n31:0.0122655)n29:0.0174604,(Digitaria_radicosa_Dra09G0353600:0.0922641,(Digitaria_exilis_H_Dex9A-002064.1:0.0337076,Digitaria_exilis_H_Dex9B-002060.1:0.0578421)n36:0.0553364)n35:0.0187893)n28:0.00820063,(Dichantelium_oligosantes_H_DolKV771135.1000008.1:0.0428745,(Setaria_viridis_SEVIR_9G435400v2:0.0460292,Urochloa_fusta_Urofu.9G453300:0.0630952)n38:0.0103689)n37:0.0095048)n27:0.0105985,(Sorghum_bicolor_SORBI_3001G397300:0.0426236,(Zea_mays_Zm00001eb014520:0.102226,Zea_mays_Zm00001eb396340:0.0585544)n40:0.00650604)n39:0.0143228)n26:0.0130696)n24:0.00145217)n23:0.0335823)n21:0.0122622)n20:0.0202353)n15:0.0442585)n11:0.0197945)n8:0.00896899)n3:0.0353864)n0;
```
