## Supplementary Dataset S1 for "Gene turnover and contingency facilitated the repeated evolution of C_4_ photosynthesis in grasses": OG0010926_tree.txt

```
((Ananas_comosus_H_Ananas_contig5_000797.1:0.0534625,Tillandsia_fasciculata_H_Tillandsia_CM054930.1_000158.1:0.0749276)n1:0.195069,((Streptochaeta_angustifolia_strangu_034797:0.115354,(Pharus_latifolius_Phala.01G259700:5e-09,Pharus_latifolius_Phala.01G259700.2:0.00127052)n4:0.100294)n3:0.0392994,(((Olyra_latifolia_Ola032627:0.0705069,((Ampelocalamus_luodianensis_Alu03Dg11740.1:0.0831666,(Dendrocalamus_sinicus_Dendrocalamus_sinicus_Dsi03A_41099965_41102522_Dsi03Ag15510.1_1_CDS_4147731373_14787:0.0135763,Dendrocalamus_sinicus_Dendrocalamus_sinicus_Dsi01B_27781929_27784182_Dsi01Bg09740.1_1_CDS_4147696255_31551:0.0811499)n10:0.0234791)n9:0.00377071,(Ampelocalamus_luodianensis_Alu03Cg20430.2:0.0766316,Dendrocalamus_sinicus_Dendrocalamus_sinicus_Dsi06C_23305827_23308401_Dsi06Cg06810.1_-1_CDS_4147785244_36348:0.0283405)n11:0.0140103)n8:0.00816999)n7:0.0147146,((Brachypodium_distachyon_BRADI_1g65110v3:0.083492,(Hordeum_spontaneum_WB01_003808_2520936:0.00102996,Hordeum_vulgareMorex_HORVU.MOREX.r3.4HG0383790:0.0021138)n14:0.0863248)n13:0.0486625,((Zizania_latifolia_GWHTBFHI015306:0.0463838,Zizania_latifolia_GWHTBFHI024381:0.0539914)n16:0.0308077,(Leersia_perrieri_LPERR03G12360:0.117258,Oryza_sativa_LOC_Os03g18630:0.0436256)n17:0.0381672)n15:0.0484716)n12:0.012568)n6:0.0179655,((Eragrostis_curvula_EJB05_07023:0.0832022,(Eleusine_coracana_ELECO.r07.3BG0283330:0.0168131,Eleusine_coracana_ELECO.r07.3AG0244750:0.0206503)n20:0.0526744)n19:0.037541,((Aristida_adscensionis_H_Aadptg000010l000138.1:0.0690252,(Stipagrostis_hirtigluma_H_Shi_ptg000017l_001815.1:0.00240228,Stipagrostis_hirtigluma_H_Shi_ptg000021l_000748.1:0.00430195)n23:0.0474864)n22:0.0357618,((Phragmites_australis_Phragmites_australis_PaChr4_13467811_13470386_evm.model.PaChr4.1007_1_CDS_4362451395_3237:0.0738825,Phragmites_australis_Phragmites_australis_PaChr3_13832415_13834989_evm.model.PaChr3.1058_1_CDS_4362442941_15845:0.0715974)n25:0.0124121,(Chasmanthium_laxum_Chala.04G110700:0.0495561,((Sorghum_bicolor_SORBI_3001G403200:0.0309873,Zea_mays_Zm00001eb013800:0.0466982)n28:0.0482187,((Dichantelium_oligosantes_H_DolKV775076.1000012.1:0.0389082,(ASEM_AUS1_H_AUS1CM014278.1003912.1:0.00725237,ASEM_RSA5_H_RSA5chrom9000715.1:0.0127491)n31:0.0338695)n30:0.00572572,(((Panicum_hallii_Pahal.9G498900:0.0196997,(Panicum_virgatum_Pavir.9KG473000:0.0261374,Panicum_virgatum_Pavir.9NG711300:0.0197028)n35:0.0119294)n34:0.0194211,(Urochloa_fusta_Urofu.9G458800:0.0508827,(Cenchrus_americanus_H_CamCM007986.2003030.1:0.0539028,Setaria_viridis_SEVIR_9G440900v2:0.0207698)n37:0.0145438)n36:0.00761233)n33:0.00326776,(Echinocloa_haploclada_eh_chr1.4331:0.0553943,(Digitaria_radicosa_Dra02G0125000:0.0380039,(Digitaria_exilis_H_Dex9A-003433.1:0.0215553,Digitaria_exilis_H_Dex9B-003452.1:0.0226207)n40:0.0245236)n39:0.0332899)n38:0.00459302)n32:0.00307064)n29:0.0216232)n27:0.0218319)n26:0.0195202)n24:0.00583788)n21:0.00980821)n18:0.0269806)n5:0.04887)n2:0.195069)n0;
```
