## Supplementary Dataset S1 for "Gene turnover and contingency facilitated the repeated evolution of C_4_ photosynthesis in grasses": OG0010927_tree.txt

```
((Streptochaeta_angustifolia_strangu_031637:0.0578343,(Pharus_latifolius_Phala.01G260200.2:0.0241266,(Pharus_latifolius_Phala.01G260200:5e-09,Pharus_latifolius_Phala.01G260200.3:0.00326895)n3:6e-09)n2:0.118962)n1:0.0592551,(((Hordeum_spontaneum_WB01_001401_0087969:0,Hordeum_vulgareMorex_HORVU.MOREX.r3.4HG0383890:0)n6:0.0703993,Brachypodium_distachyon_BRADI_1g65157v3:0.0509225)n5:0.0233046,(((Olyra_latifolia_Ola032632:0,Olyra_latifolia_Ola010089:0)n9:0.0225376,(Ampelocalamus_luodianensis_Alu03Cg20380.4:0.0308411,(Dendrocalamus_sinicus_Dendrocalamus_sinicus_Dsi03B_39521301_39528845_Dsi03Bg14670.1_1_CDS_4147738510_52521:0.0296936,Dendrocalamus_sinicus_Dendrocalamus_sinicus_Dsi03A_41036446_41037951_Dsi03Ag15460.1_-1_CDS_4147731358_6347:0.0373533)n11:0.00415037)n10:0.00305475)n8:0.0104407,(((Zizania_latifolia_GWHTBFHI015312:0.023713,Zizania_latifolia_GWHTBFHI024376:0.02987)n14:0.0218848,(Leersia_perrieri_LPERR03G12310:0.0938469,Oryza_sativa_LOC_Os03g18560:0.0350693)n15:0.0376246)n13:0.0422367,((((Phragmites_australis_Phragmites_australis_PaChr3_13777894_13778967_evm.model.PaChr3.1052_1_CDS_4362442929_10790:0.0532571,Chasmanthium_laxum_Chala.04G111200:0.0355757)n19:0.0120197,(Aristida_adscensionis_H_Aadptg000010l000518.1:0.0653998,(Stipagrostis_hirtigluma_H_Shi_ptg000017l_000358.1:0.014403,Stipagrostis_hirtigluma_H_Shi_ptg000021l_001586.1:0.0123767)n21:0.0466829)n20:0.0302726)n18:0.00744557,Echinocloa_haploclada_eh_chr1.4337:0.04174)n17:0.0194242,((Sorghum_bicolor_SORBI_3001G403600:0.0240275,Zea_mays_Zm00001eb013740:0.0403955)n23:0.0234435,(((Setaria_viridis_SEVIR_9G441500v2:0.01059,(Cenchrus_americanus_H_CamCM007986.2001406.1:0.0344498,((Eleusine_coracana_ELECO.r07.3BG0283410:0.022013,Eleusine_coracana_ELECO.r07.3AG0244670:0.013)n29:0.0358917,(Eragrostis_curvula_EJB05_07032:0.0541044,(Eragrostis_curvula_EJB05_46273:0.430276,Eragrostis_curvula_EJB05_55866:0.336369)n31:0.0651514)n30:0.0124161)n28:0.0220012)n27:0.00609422)n26:0.0183869,(Panicum_virgatum_Pavir.9KG473600:0.0133988,Panicum_virgatum_Pavir.9NG711800:0.0215353)n32:0.00591025)n25:0.00506377,(Panicum_hallii_Pahal.9G499400:0.0129271,(((Digitaria_radicosa_Dra02G0124500:0.00253699,Digitaria_radicosa_Dra08G0092600:0.00256635)n36:0.0236055,(Digitaria_exilis_H_Dex9A-002092.1:0.00721303,Digitaria_exilis_H_Dex9B-002084.1:0.00849562)n37:0.00785838)n35:0.0218265,(Urochloa_fusta_Urofu.9G459200:0.0250957,(Dichantelium_oligosantes_H_DolKV775721.1000002.1:0.0145581,(ASEM_AUS1_H_AUS1CM014278.1002420.1:0.00258465,ASEM_RSA5_H_RSA5chrom9005796.1:0.0105702)n40:0.0268118)n39:0.00920348)n38:0.0105284)n34:0.0057463)n33:0.00507907)n24:0.0100575)n22:0.00270901)n16:0.0458909)n12:0.028067)n7:0.0095159)n4:0.0592551)n0;
```
