## Supplementary Dataset S1 for "Gene turnover and contingency facilitated the repeated evolution of C_4_ photosynthesis in grasses": OG0010928_tree.txt

```
((Streptochaeta_angustifolia_strangu_031654:0.0960678,(Pharus_latifolius_Phala.01G261400:6e-09,Pharus_latifolius_Phala.01G261400.2:5e-09)n2:0.0648601)n1:0.0225339,((((Zizania_latifolia_GWHTBFHI015325:0.0371017,Zizania_latifolia_GWHTBFHI024368:0.0346159)n6:0.0236765,(Leersia_perrieri_LPERR03G12150:0.0429545,Oryza_sativa_LOC_Os03g18430:0.0384904)n7:0.0214098)n5:0.0316825,((Brachypodium_distachyon_BRADI_1g65300v3:0.0385502,(Hordeum_spontaneum_WB01_005148_0066618:0.000684936,Hordeum_vulgareMorex_HORVU.MOREX.r3.4HG0384360:0.00198375)n10:0.0767838)n9:0.0508093,(Olyra_latifolia_Ola032648:0.0485026,(((Dendrocalamus_sinicus_Dendrocalamus_sinicus_Dsi03A_41171990_41175383_Dsi03Ag15550.1_1_CDS_4147731385_21539:0.0336321,Dendrocalamus_sinicus_Dendrocalamus_sinicus_Dsi03B_39618439_39621275_Dsi03Bg14760.1_1_CDS_4147738537_10872:0.032627)n14:0.00344675,Dendrocalamus_sinicus_Dendrocalamus_sinicus_Dsi06C_23419299_23422029_Dsi06Cg06910.1_1_CDS_4147785274_53238:0.0129908)n13:0.00144342,(Ampelocalamus_luodianensis_Alu03Dg11600.2:0.0269118,Ampelocalamus_luodianensis_Alu03Cg20280.2:0.0136478)n15:0.00151642)n12:0.00339095)n11:0.00166954)n8:0.00753317)n4:0.00987085,((Aristida_adscensionis_H_Aadptg000010l000526.1:0.0420713,(Stipagrostis_hirtigluma_H_Shi_ptg000017l_000364.1:5e-09,Stipagrostis_hirtigluma_H_Shi_ptg000021l_001592.1:0.000638953)n18:0.033712)n17:0.0144312,(((Sorghum_bicolor_SORBI_3001G404700:0.0255845,(Zea_mays_Zm00001eb013650:0.0778974,Zea_mays_Zm00001eb396880:0.0447594)n22:0.00978564)n21:0.0314117,((((Panicum_hallii_Pahal.9G500500:0.0107863,(Panicum_virgatum_Pavir.9KG474800:0.017527,Panicum_virgatum_Pavir.9NG712900:0.0165927)n27:0.00382955)n26:0.0140517,(Cenchrus_americanus_H_CamCM007986.2001411.1:0.0392807,Setaria_viridis_SEVIR_9G442700v2:0.0124758)n28:0.0149676)n25:0.00230495,(Dichantelium_oligosantes_H_DolKV778910.1000013.1:0.41621,((Digitaria_radicosa_Dra02G0123500:0.0247496,(Digitaria_exilis_H_Dex9A-002096.1:0.0102842,Digitaria_exilis_H_Dex9B-002087.1:0.0106552)n32:0.0114873)n31:0.0231628,(Urochloa_fusta_Urofu.9G460600:0.0378475,(Dichantelium_oligosantes_H_DolKV775721.1000011.1:0.021208,(ASEM_RSA5_H_RSA5chrom9005802.1:0.00937619,ASEM_AUS1_H_AUS1CM014278.1002427.1:0.0162671)n35:0.0154558)n34:0.00271868)n33:0.00126461)n30:0.00196034)n29:0.000217816)n24:0.00407809,Echinocloa_haploclada_eh_chr1.4351:0.0228857)n23:0.0114133)n20:0.020117,(Chasmanthium_laxum_Chala.04G112500:0.0419188,((Eragrostis_curvula_EJB05_07016:0.0348197,(Eleusine_coracana_ELECO.r07.3BG0283530:0.00731453,Eleusine_coracana_ELECO.r07.3AG0244500:0.0104766)n39:0.0336758)n38:0.0247548,(Phragmites_australis_Phragmites_australis_PaChr4_13286292_13289017_evm.model.PaChr4.994_1_CDS_4362456727_36917:0.036426,Phragmites_australis_Phragmites_australis_PaChr3_13682243_13685026_evm.model.PaChr3.1042_1_CDS_4362442907_1526:0.0359754)n40:0.00399726)n37:0.00361366)n36:0.0016432)n19:0.00800013)n16:0.0296208)n3:0.0225339)n0;
```
