## Supplementary Dataset S1 for "Gene turnover and contingency facilitated the repeated evolution of C_4_ photosynthesis in grasses": OG0010929_tree.txt

```
((Ananas_comosus_H_Ananas_contig5_000774.1:0.0423522,Tillandsia_fasciculata_H_Tillandsia_CM054930.1_000138.1:0.0498037)n1:0.16715,(Streptochaeta_angustifolia_strangu_029659:0.112395,((Pharus_latifolius_Phala.01G264000:5e-09,Pharus_latifolius_Phala.01G264000.2:5e-09)n4:0.136666,((Olyra_latifolia_Ola032670:0.130335,((Ampelocalamus_luodianensis_Alu03Dg11380.1:0.0560347,Ampelocalamus_luodianensis_Alu03Cg20050.1:0.0391063)n8:0.00818246,(Dendrocalamus_sinicus_Dendrocalamus_sinicus_Dsi06C_23622771_23623665_Dsi06Cg07040.1_-1_CDS_4147785313_18341:0.102707,Dendrocalamus_sinicus_Dendrocalamus_sinicus_Dsi03A_41504543_41506531_Dsi03Ag15700.1_-1_CDS_4147731430_46868:0.0366468)n9:0.00407186)n7:0.00486738)n6:0.017976,(((Leersia_perrieri_LPERR03G11920:0.0642366,Oryza_sativa_LOC_Os03g18110:0.0307114)n12:0.0280148,(Zizania_latifolia_GWHTBFHI015347:0.066609,Zizania_latifolia_GWHTBFHI024348:0.0619351)n13:0.0206248)n11:0.0655556,((Brachypodium_distachyon_BRADI_1g65550v3:0.087891,(Hordeum_spontaneum_WB01_001375_0209027:0.00212748,Hordeum_vulgareMorex_HORVU.MOREX.r3.4HG0384810:0.00645004)n16:0.0723814)n15:0.0417343,(((Eragrostis_curvula_EJB05_07042:0.0582507,(Eleusine_coracana_ELECO.r07.3BG0283920:0.0159586,Eleusine_coracana_ELECO.r07.3AG0244250:0.0179888)n20:0.0745078)n19:0.0266854,(Aristida_adscensionis_H_Aadptg000010l000112.1:0.099179,(Stipagrostis_hirtigluma_H_Shi_ptg000017l_001790.1:0.0195969,Stipagrostis_hirtigluma_H_Shi_ptg000021l_000721.1:0.0224892)n22:0.0347829)n21:0.0389691)n18:0.00584385,(((Sorghum_bicolor_SORBI_3001G407000:0.0270387,Zea_mays_Zm00001eb397010:0.0391793)n25:0.0452548,((Panicum_hallii_Pahal.9G502800:0.0200556,(Panicum_virgatum_Pavir.9KG477800:0.0361006,Panicum_virgatum_Pavir.9NG685300:0.0181121)n28:0.012734)n27:0.024452,(Urochloa_fusta_Urofu.9G462900:0.0529677,(((Echinocloa_haploclada_eh_chr1.4376:0.0468188,(ASEM_AUS1_H_AUS1CM014278.1003883.1:0.0147772,ASEM_RSA5_H_RSA5chrom9000690.1:0.0155505)n33:0.0179383)n32:0.0101882,(Setaria_viridis_SEVIR_9G445000v2:0.0110124,(Cenchrus_americanus_H_CamCM007986.2003003.1:0.0568878,Cenchrus_americanus_H_CamCM007986.2003004.1:0.0341349)n35:0.00379277)n34:0.0111684)n31:0.00705752,((Digitaria_radicosa_Dra02G0121600:0.0258328,(Digitaria_exilis_H_Dex9A-003405.1:0.0214107,Digitaria_exilis_H_Dex9B-003419.1:0.0270507)n38:0.034815)n37:0.0327682,Dichantelium_oligosantes_H_DolKV776334.1000002.1:0.0425485)n36:0.00803053)n30:0.00648199)n29:0.0116769)n26:0.0267016)n24:0.013027,(Chasmanthium_laxum_Chala.04G114900:0.0569281,(Phragmites_australis_Phragmites_australis_PaChr3_13356083_13357697_evm.model.PaChr3.1022_1_CDS_4362442863_25508:0.0560212,Phragmites_australis_Phragmites_australis_PaChr4_12982252_12983890_evm.model.PaChr4.972_1_CDS_4362456679_16741:0.0478186)n40:0.00531318)n39:0.00757818)n23:0.00714806)n17:0.0405123)n14:0.0106311)n10:0.0182494)n5:0.066721)n3:0.0475827)n2:0.16715)n0;
```
