## Supplementary Dataset S1 for "Gene turnover and contingency facilitated the repeated evolution of C_4_ photosynthesis in grasses": OG0010930_tree.txt

```
((Tillandsia_fasciculata_H_Tillandsia_CM054930.1_001302.1:0.00594937,Tillandsia_fasciculata_H_Tillandsia_CM054930.1_001301.1:0.00557742)n1:0.24005,((Pharus_latifolius_Phala.01G264700:0.145277,(Streptochaeta_angustifolia_strangu_031816:0.162554,Streptochaeta_angustifolia_strangu_034035:0.207046)n4:0.0344387)n3:0.0404311,(Brachypodium_distachyon_BRADI_1g65590v3:0.167149,((((Hordeum_spontaneum_WB01_003122_0226833:5e-09,Hordeum_vulgareMorex_HORVU.MOREX.r3.4HG0385030:0.00124038)n9:0.150471,(Zizania_latifolia_GWHTBFHI015351:0.117499,(Leersia_perrieri_LPERR03G11880:0.107554,Oryza_sativa_LOC_Os03g18030:0.0896246)n11:0.0223344)n10:0.0242313)n8:0.0106575,(Chasmanthium_laxum_Chala.04G115400:0.0837338,((Phragmites_australis_Phragmites_australis_PaChr3_13226141_13231086_evm.model.PaChr3.1016_1_CDS_4362442849_19637:0.0867087,Phragmites_australis_Phragmites_australis_PaChr4_12891134_12894495_evm.model.PaChr4.969_1_CDS_4362456671_13377:0.073602)n14:0.0178141,(((Eragrostis_curvula_EJB05_07033:0.087049,(Eleusine_coracana_ELECO.r07.3BG0283970:0.0298918,Eleusine_coracana_ELECO.r07.3AG0244200:0.0392814)n18:0.0834544)n17:0.060047,(Aristida_adscensionis_H_Aadptg000010l000534.1:0.0773214,(Stipagrostis_hirtigluma_H_Shi_ptg000017l_000373.1:0.0210311,Stipagrostis_hirtigluma_H_Shi_ptg000021l_001601.1:0.0262187)n20:0.0479275)n19:0.0218758)n16:0.0188667,((((Dichantelium_oligosantes_H_DolKV768950.1000009.1:0.0628222,(Echinocloa_haploclada_eh_chr1.4380:0.0601891,(ASEM_AUS1_H_AUS1CM014278.1002436.1:0.0138406,ASEM_RSA5_H_RSA5chrom9005810.1:0.0129748)n26:0.0289063)n25:0.00660489)n24:0.00725625,(Panicum_hallii_Pahal.9G503700:0.0189027,(Panicum_virgatum_Pavir.9KG478400:0.0217959,Panicum_virgatum_Pavir.9NG686000:0.017413)n28:0.00193478)n27:0.00595524)n23:0.0143526,((Digitaria_radicosa_Dra02G0121200:0.0618127,(Digitaria_exilis_H_Dex9A-002106.1:0.0283182,Digitaria_exilis_H_Dex9B-002096.1:0.0229622)n31:0.0496894)n30:0.0289328,(Urochloa_fusta_Urofu.9G463400:0.0880973,(Cenchrus_americanus_H_CamCM007986.2001424.1:0.0296063,Setaria_viridis_SEVIR_9G445500v2:0.0138047)n33:0.02746)n32:0.00883077)n29:0.00619057)n22:0.00880293,(Sorghum_bicolor_SORBI_3001G407800:0.0490603,(Zea_mays_Zm00001eb397060:0.100439,Zea_mays_Zm00001eb013360:0.0565496)n35:0.00628329)n34:0.0114286)n21:0.0191916)n15:0.0197303)n13:0.0115934)n12:0.0666421)n7:0.0107035,(Olyra_latifolia_Ola032674:0.0706483,((Ampelocalamus_luodianensis_Alu03Dg11340.2:0.0574687,(Dendrocalamus_sinicus_Dendrocalamus_sinicus_Dsi03A_41592960_41599952_Dsi03Ag15730.1_1_CDS_4147731439_51935:0.0760616,Dendrocalamus_sinicus_Dendrocalamus_sinicus_Dsi03B_39995513_40000401_Dsi03Bg14980.1_1_CDS_4147738603_48017:0.058244)n39:0.00647155)n38:0.0149874,(Ampelocalamus_luodianensis_Alu03Cg20000.4:0.0236756,Dendrocalamus_sinicus_Dendrocalamus_sinicus_Dsi06C_23695087_23698311_Dsi06Cg07070.1_1_CDS_4147785322_23405:0.0556496)n40:0.0132292)n37:0.00146991)n36:0.00765065)n6:0.0163595)n5:0.0399637)n2:0.24005)n0;
```
