## Supplementary Dataset S1 for "Gene turnover and contingency facilitated the repeated evolution of C_4_ photosynthesis in grasses": OG0010931_tree.txt

```
(Carex_scoparia_H_Carex_Csco_scaffold_28_000290.1:0.230431,((Streptochaeta_angustifolia_strangu_029569:0.114165,(Pharus_latifolius_Phala.01G265600:0,Pharus_latifolius_Phala.01G265600.2:0)n3:0.0972177)n2:0.0385893,((((Ampelocalamus_luodianensis_Alu03Cg19920.2:0.0286086,Ampelocalamus_luodianensis_Alu03Dg11260.2:0.0438778)n7:0.00932335,(Dendrocalamus_sinicus_Dendrocalamus_sinicus_Dsi03A_41706134_41710912_Dsi03Ag15810.1_-1_CDS_4147731463_8598:0.0457902,(Olyra_latifolia_Ola032688:0.0622627,Olyra_latifolia_Ola012225:0.13683)n9:0.0152033)n8:0.00991526)n6:0.0200833,((Brachypodium_distachyon_BRADI_1g65670v3:0.135245,(Hordeum_spontaneum_WB01_005610_0597235:6e-09,(Hordeum_vulgareMorex_HORVU.MOREX.r3.4HG0385200:0.0256576,Hordeum_vulgareMorex_HORVU.MOREX.r3.4HG0385190:0.00163091)n13:0.000181212)n12:0.0339901)n11:0.0720378,((Zizania_latifolia_GWHTBFHI015358:0.0393728,Zizania_latifolia_GWHTBFHI024339:0.0412672)n15:0.0230324,(Leersia_perrieri_LPERR03G11810:0.0530836,Oryza_sativa_LOC_Os03g17930:0.0542491)n16:0.0201614)n14:0.0679928)n10:0.0118456)n5:0.00932763,(((Phragmites_australis_Phragmites_australis_PaChr3_13150538_13152643_evm.model.PaChr3.1010_1_CDS_4362442837_14586:0.206178,Phragmites_australis_Phragmites_australis_PaChr4_12810998_12814069_evm.model.PaChr4.961_1_CDS_4362456655_6628:0.0455101)n19:0.00741409,((Aristida_adscensionis_H_Aadptg000010l000100.1:0.0934011,(Stipagrostis_hirtigluma_H_Shi_ptg000017l_001782.1:0.0135417,Stipagrostis_hirtigluma_H_Shi_ptg000021l_000713.1:0.0222036)n22:0.0395659)n21:0.0162917,(Eragrostis_curvula_EJB05_07058:0.0534506,(Eleusine_coracana_ELECO.r07.3BG0284050:0.00441307,Eleusine_coracana_ELECO.r07.3AG0244090:0.0158192)n24:0.0804317)n23:0.0538798)n20:0.0055939)n18:0.0114166,(Chasmanthium_laxum_Chala.04G116100:0.0325192,(((ASEM_AUS1_H_AUS1CM014278.1003875.1:0.0153758,ASEM_RSA5_H_RSA5chrom9000681.1:0.0107005)n28:0.0363987,(Dichantelium_oligosantes_H_DolKV768950.1000003.1:0.0340667,((Panicum_hallii_Pahal.3G467900:0.0119068,(Panicum_virgatum_Pavir.3KG494600:0.0262925,Panicum_virgatum_Pavir.3NG318100:0.0174473)n32:0.0163222)n31:0.0391182,((Digitaria_radicosa_Dra02G0120200:0.0299567,(Digitaria_exilis_H_Dex9A-003397.1:0.0106822,Digitaria_exilis_H_Dex9B-003411.1:0.00477087)n35:0.0337221)n34:0.0214904,((Cenchrus_americanus_H_CamCM007986.2002992.1:0.028055,Setaria_viridis_SEVIR_9G446300v2:0.0104609)n37:0.0242358,(Urochloa_fusta_Urofu.9G464400:0.0414513,Echinocloa_haploclada_eh_chr1.4388:0.0470424)n38:0.00666445)n36:0.0016054)n33:0.00174711)n30:0.00399955)n29:0.00261844)n27:0.0132023,(Sorghum_bicolor_SORBI_3001G408500:0.0368876,(Zea_mays_Zm00001eb013240:0.0608922,Zea_mays_Zm00001eb397090:0.0467696)n40:0.00519662)n39:0.00815517)n26:0.0217361)n25:0.040279)n17:0.0506698)n4:0.0519783)n1:0.230431)n0;
```
