## Supplementary Dataset S1 for "Gene turnover and contingency facilitated the repeated evolution of C_4_ photosynthesis in grasses": OG0010932_tree.txt

```
(Carex_scoparia_H_Carex_Csco_scaffold_25_000001.1:0.272346,((Streptochaeta_angustifolia_strangu_005304:0.131383,(Pharus_latifolius_Phala.05G002200:0.134021,(Pharus_latifolius_Phala.01G269000:0,Pharus_latifolius_Phala.01G269000.2:0)n4:0.112274)n3:0.0124749)n2:0.0422214,((((Zizania_latifolia_GWHTBFHI024316:0.0639193,Zizania_latifolia_GWHTBFHI015393:0.0520379)n8:0.0340871,(Leersia_perrieri_LPERR03G11480:0.125567,Oryza_sativa_LOC_Os03g17490:0.0449546)n9:0.031511)n7:0.0476056,((Olyra_latifolia_Ola032722:0.118115,(Brachypodium_distachyon_BRADI_1g66010v3:0.0743071,(Hordeum_spontaneum_WB01_003446_0049409:5e-09,Hordeum_vulgareMorex_HORVU.MOREX.r3.4HG0386080:0.00463482)n13:0.108197)n12:0.0719769)n11:0.0101974,((Ampelocalamus_luodianensis_Alu03Dg10930.1:0.0539993,Ampelocalamus_luodianensis_Alu03Cg19630.1:0.0431441)n15:0.00596868,(Dendrocalamus_sinicus_Dendrocalamus_sinicus_Dsi06C_24037176_24039559_Dsi06Cg07330.1_-1_CDS_4147785400_10464:0.0503589,(Dendrocalamus_sinicus_Dendrocalamus_sinicus_Dsi03B_40498864_40502166_Dsi03Bg15300.1_-1_CDS_4147738699_45203:0.0907484,Dendrocalamus_sinicus_Dendrocalamus_sinicus_Dsi03A_42011141_42017873_Dsi03Ag16040.1_-1_CDS_4147731532_47431:0.0554192)n17:0.0146954)n16:0.00163282)n14:0.00301758)n10:0.0171118)n6:0.0064328,((Aristida_adscensionis_H_Aadptg000007l000283.1:0.092342,(Stipagrostis_hirtigluma_H_Shi_ptg000017l_001764.1:0.0271777,Stipagrostis_hirtigluma_H_Shi_ptg000021l_000692.1:0.01813)n20:0.043267)n19:0.0133752,(((Eragrostis_curvula_EJB05_07086:0.0912909,(Eleusine_coracana_ELECO.r07.3BG0284470:0.0113251,Eleusine_coracana_ELECO.r07.3AG0243760:0.030305)n24:0.0742051)n23:0.0694216,(Phragmites_australis_Phragmites_australis_PaChr4_12383587_12386736_evm.model.PaChr4.934_1_CDS_4362456595_23880:0.0479975,Phragmites_australis_Phragmites_australis_PaChr3_12787364_12789902_evm.model.PaChr3.982_1_CDS_4362448655_40268:0.0361247)n25:0.00401385)n22:0.0107812,(Chasmanthium_laxum_Chala.04G120000:0.0623254,((((ASEM_AUS1_H_AUS1CM014278.1003852.1:0.0164316,ASEM_RSA5_H_RSA5chrom9000659.1:0.00272993)n30:0.043365,(((Digitaria_radicosa_Dra02G0116900:0.0437052,(Digitaria_exilis_H_Dex9A-003380.1:0.012557,Digitaria_exilis_H_Dex9B-003394.1:0.00248393)n34:0.0288716)n33:0.0305159,(Urochloa_fusta_Urofu.9G467900:0.0592218,(Cenchrus_americanus_H_CamCM007986.2002972.1:0.0293456,Setaria_viridis_SEVIR_9G450100v2:0.0131883)n36:0.0152527)n35:0.00711336)n32:0.0042985,Dichantelium_oligosantes_H_DolKV775025.1000001.1:0.0560943)n31:0.00481454)n29:0.00258468,(Panicum_hallii_Pahal.9G507700:0.0297342,(Panicum_virgatum_Pavir.9NG691300:0.026225,Panicum_virgatum_Pavir.9KG483100:0.0344983)n38:0.00383314)n37:0.0117605)n28:0.0033273,(Echinocloa_haploclada_eh_chr1.4416:0.0749027,(Sorghum_bicolor_SORBI_3001G412500:0.0420742,Zea_mays_Zm00001eb012950:0.0624729)n40:0.061438)n39:0.0109556)n27:0.0426811)n26:0.011112)n21:0.00508989)n18:0.0649624)n5:0.0723384)n1:0.0693351)n0;
```
