## Supplementary Dataset S1 for "Gene turnover and contingency facilitated the repeated evolution of C_4_ photosynthesis in grasses": OG0010933_tree.txt

```
((Streptochaeta_angustifolia_strangu_027956:0.162868,(Pharus_latifolius_Phala.01G270700:0,Pharus_latifolius_Phala.01G270700.2:0)n2:0.0789439)n1:0.0373159,(((((Leersia_perrieri_LPERR03G11320:0.0480648,Oryza_sativa_LOC_Os03g17270:0.0525315)n7:0.0370517,(Zizania_latifolia_GWHTBFHI015410:0.0300394,Zizania_latifolia_GWHTBFHI024299:0.0380904)n8:0.0208277)n6:0.0472652,(Brachypodium_distachyon_BRADI_1g66190v3:0.0608894,(Hordeum_spontaneum_WB01_001726_0631121:0.00342243,Hordeum_vulgareMorex_HORVU.MOREX.r3.4HG0386580:5e-09)n10:0.0948291)n9:0.0614479)n5:0.00726353,(Olyra_latifolia_scaffold62_1815009_1820754_+:0.0667181,((Ampelocalamus_luodianensis_Alu03Dg10830.1:0.0276764,Ampelocalamus_luodianensis_Alu03Cg19490.4:0.0253835)n13:0.00282039,(Dendrocalamus_sinicus_Dendrocalamus_sinicus_Dsi06C_24143621_24148799_Dsi06Cg07460.1_1_CDS_4147785439_32408:0.128028,Dendrocalamus_sinicus_Dendrocalamus_sinicus_Dsi03A_42206057_42220710_Dsi03Ag16150.1_1_CDS_4147731565_9161:0.0324185)n14:0.00360206)n12:0.00219014)n11:0.002484)n4:0.00913822,((Aristida_adscensionis_H_Aadptg000007l000078.1:0.0843857,(Stipagrostis_hirtigluma_H_Shi_ptg000017l_000400.1:0.00339447,Stipagrostis_hirtigluma_H_Shi_ptg000021l_001630.1:0.00578117)n17:0.050794)n16:0.0447099,(Phragmites_australis_Phragmites_australis_PaChr4_12258980_12264727_evm.model.PaChr4.923_1_CDS_4362456571_13799:0.0351069,((Eragrostis_curvula_EJB05_07097:0.069648,(Eleusine_coracana_ELECO.r07.3BG0284700:0.0091134,Eleusine_coracana_ELECO.r07.3AG0243520:0.0075013)n21:0.0539084)n20:0.0412934,(Chasmanthium_laxum_Chala.04G122000:0.0552096,((Sorghum_bicolor_SORBI_3001G414100:0.0257197,(Zea_mays_Zm00001eb397330:0.00983601,(Zea_mays_Zm00001eb221210:0.0819754,(Zea_mays_Zm00001eb082530:0.0221158,(Zea_mays_Zm00001eb109160:5e-09,Zea_mays_Zm00001eb358820:0.0022123)n28:0.0288292)n27:0.0303607)n26:0.110449)n25:0.0280931)n24:0.0454121,((Digitaria_radicosa_Dra02G0115200:0.0274347,(Digitaria_exilis_H_Dex9A-002135.1:0.00952176,Digitaria_exilis_H_Dex9B-002122.1:0.00608784)n31:0.0154701)n30:0.0266899,((Dichantelium_oligosantes_H_DolKV783797.1000016.1:0.0260452,(ASEM_AUS1_H_AUS1CM014278.1002459.1:0.00515269,ASEM_RSA5_H_RSA5chrom9005835.1:0.00170836)n34:0.0384151)n33:0.00491247,(((Panicum_hallii_Pahal.9G509400:0.0204457,(Panicum_virgatum_Pavir.9KG485700:0.0158229,Panicum_virgatum_Pavir.9NG693100:0.0145866)n38:0.0017172)n37:0.0285124,(Cenchrus_americanus_H_CamCM007986.2001450.1:0.0389743,Setaria_viridis_SEVIR_9G452100v2:0.0175032)n39:0.0162693)n36:0.00316754,(Echinocloa_haploclada_eh_chr1.4432:0.0402357,Urochloa_fusta_Urofu.9G470400:0.0411413)n40:0.00573978)n35:0.00419873)n32:0.00105556)n29:0.0188985)n23:0.0279837)n22:0.0220567)n19:0.00730792)n18:0.0116647)n15:0.0315045)n3:0.0373159)n0;
```
