## Supplementary Dataset S1 for "Gene turnover and contingency facilitated the repeated evolution of C_4_ photosynthesis in grasses": OG0010934_tree.txt

```
((Pharus_latifolius_Phala.01G277700:0.29838,Streptochaeta_angustifolia_strangu_029251:0.210511)n1:0.0675254,(((Olyra_latifolia_Ola033063:0.200753,(Ampelocalamus_luodianensis_Alu03Dg10260.1:0.0307737,Dendrocalamus_sinicus_Dendrocalamus_sinicus_Dsi03A_43259425_43260024_Dsi03Ag16680.1_-1_CDS_4147731724_41802:0.0661129)n5:0.0151959)n4:0.0141771,((Ampelocalamus_luodianensis_Alu03Cg18830.2:0.00477493,Ampelocalamus_luodianensis_Alu03Cg18880.1:0.0195273)n7:0.0761181,(Dendrocalamus_sinicus_Dendrocalamus_sinicus_Dsi06C_24909272_24909697_Dsi06Cg08000.1_-1_CDS_4147785601_9902:0.165624,Zizania_latifolia_GWHTBFHI015464:0.179837)n8:0.0177898)n6:0.00197665)n3:0.0253573,((Hordeum_spontaneum_WB01_001379_0214237:5e-09,Hordeum_vulgareMorex_HORVU.MOREX.r3.4HG0388700:0.0229678)n10:0.275833,((Aristida_adscensionis_H_Aadptg000007l000105.1:0.109494,(Stipagrostis_hirtigluma_H_Shi_ptg000017l_001711.1:0.01039,Stipagrostis_hirtigluma_H_Shi_ptg000021l_001701.1:0.010841)n13:0.0609075)n12:0.061438,((Phragmites_australis_Phragmites_australis_PaChr4_11274700_11275255_evm.model.PaChr4.864_1_CDS_4362456439_739:0.0594059,Phragmites_australis_Phragmites_australis_PaChr3_11843214_11843772_evm.model.PaChr3.917_1_CDS_4362448511_22180:0.0535218)n15:0.0423509,((Eragrostis_curvula_EJB05_07208:0.123407,(Eleusine_coracana_ELECO.r07.3BG0285470:0.00661617,Eleusine_coracana_ELECO.r07.3AG0242720:0.0286704)n18:0.0615145)n17:0.0641436,(Chasmanthium_laxum_Chala.04G128100:0.067446,(Dichantelium_oligosantes_H_DolKV776388.1000008.1:0.0476876,((((Digitaria_radicosa_Dra02G0109100.2:5e-09,Digitaria_radicosa_Dra02G0109100:5e-09)n24:0.0522978,(Digitaria_exilis_H_Dex9A-003328.1:0.0244039,Digitaria_exilis_H_Dex9B-003345.1:0.0186916)n25:0.0363126)n23:0.0237249,(Panicum_hallii_Pahal.9G516200:0.0140442,(Panicum_virgatum_Pavir.9KG505400:0.0194862,Panicum_virgatum_Pavir.9NG701500:0.00617046)n27:0.0107183)n26:0.0162795)n22:0.0107927,((Echinocloa_haploclada_eh_chr1.4508:0.0860738,((Zea_mays_Zm00001eb397780:0.191609,((Zea_mays_Zm00001eb214070:0.0780713,Zea_mays_Zm00001eb299580:0.0380729)n33:0.0500459,(Zea_mays_Zm00001eb214060:0.0284751,(Zea_mays_Zm00001eb440750:0,Zea_mays_Zm00001eb299620:0,Zea_mays_Zm00001eb299600:0)n35:0.0208551)n34:0.00781081)n32:0.0364915)n31:0.0346986,Sorghum_bicolor_SORBI_3001G423000:0.0250943)n30:0.0790952)n29:0.0161363,((Urochloa_fusta_Urofu.9G478000:0.263326,(ASEM_AUS1_H_AUS1CM014278.1003786.1:0.0247363,ASEM_RSA5_H_RSA5chrom9000592.1:0.0118779)n38:0.0423971)n37:0.00916181,(Setaria_viridis_SEVIR_9G464900v2:0.0231579,Cenchrus_americanus_H_CamCM007986.2002914.1:0.0418817)n39:0.0302243)n36:0.00368738)n28:0.00622937)n21:0.00478726)n20:0.032)n19:0.031277)n16:0.0137901)n14:0.0162602)n11:0.0775795)n9:0.0353546)n2:0.0675254)n0;
```
