## Supplementary Dataset S1 for "Gene turnover and contingency facilitated the repeated evolution of C_4_ photosynthesis in grasses": OG0010935_tree.txt

```
((Juncus_effusus_H_Juncus_Jeff_scaffold_190_000002.1:0.333712,(Ananas_comosus_H_Ananas_contig9_000573.1:0.023338,Tillandsia_fasciculata_H_Tillandsia_CM054934.1_001139.1:0.0119309)n2:0.114115)n1:0.0621406,(Streptochaeta_angustifolia_strangu_032318:0.070608,(((Pharus_latifolius_Phala.01G280600:0,Pharus_latifolius_Phala.01G280600.3:0)n6:0.00229505,Pharus_latifolius_Phala.01G280600.2:0.00713822)n5:0.0473556,((((Zizania_latifolia_GWHTBFHI015492:0.0212577,Zizania_latifolia_GWHTBFHI024212:0.0369478)n10:0.0105901,(Leersia_perrieri_LPERR03G10480:0.0341469,Oryza_sativa_LOC_Os03g16000:0.0240128)n11:0.0129144)n9:0.0391926,(Olyra_latifolia_Ola033021:0.0458022,((((Brachypodium_distachyon_BRADI_1g67060v3:0.0469557,(Hordeum_spontaneum_WB01_001659_0112702:5e-09,Hordeum_vulgareMorex_HORVU.MOREX.r3.4HG0389410:0.000967465)n17:0.0659222)n16:0.0441879,Dendrocalamus_sinicus_Dendrocalamus_sinicus_Dsi06C_25163298_25167735_Dsi06Cg08260.1_-1_CDS_4147785679_53803:0.014949)n15:0.00118116,Ampelocalamus_luodianensis_Alu03Cg18530.1:0.0192316)n14:0.00384079,(Ampelocalamus_luodianensis_Alu03Dg09980.2:0.0550349,Dendrocalamus_sinicus_Dendrocalamus_sinicus_Dsi03A_43626302_43634845_Dsi03Ag16920.1_-1_CDS_4147731796_25479:0.0395235)n18:0.00201435)n13:0.000223817)n12:0.00644849)n8:0.0183492,((Eragrostis_curvula_EJB05_07241:0.0616501,(Eleusine_coracana_ELECO.r07.3BG0285840:0.0216976,Eleusine_coracana_ELECO.r07.3AG0242310:0.00881195)n21:0.0415413)n20:0.0438188,((Aristida_adscensionis_H_Aadptg000007l000211.1:0.0363234,(Stipagrostis_hirtigluma_H_Shi_ptg000017l_001697.1:0.00608852,Stipagrostis_hirtigluma_H_Shi_ptg000021l_001685.1:0.00725643)n24:0.0235379)n23:0.0201152,((Phragmites_australis_Phragmites_australis_PaChr4_10893631_10898926_evm.model.PaChr4.834_1_CDS_4362456373_15480:0.040898,Phragmites_australis_Phragmites_australis_PaChr3_11492065_11495968_evm.model.PaChr3.893_1_CDS_4362448457_41951:0.0538822)n26:0.00728339,((Chasmanthium_laxum_Chala.06G037300:0.0964836,Chasmanthium_laxum_Chala.04G131700:0.0597872)n28:0.0194393,((Sorghum_bicolor_SORBI_3001G425800:0.0287968,Zea_mays_Zm00001eb011910:0.027975)n30:0.0243341,((ASEM_AUS1_H_AUS1CM014278.1003763.1:0.0255582,Dichantelium_oligosantes_H_DolKV780910.1000014.1:0.0289011)n32:0.0044691,((Panicum_hallii_Pahal.9G520100:0.00952461,(Panicum_virgatum_Pavir.9NG706600:0.0143408,Panicum_virgatum_Pavir.9KG501100:0.0134668)n35:0.00281067)n34:0.0178487,((Digitaria_radicosa_Dra02G0106000:0.0172083,(Digitaria_exilis_H_Dex9A-003317.1:0.0051474,Digitaria_exilis_H_Dex9B-003334.1:0.0132045)n38:0.00634741)n37:0.0143658,(Urochloa_fusta_Urofu.9G482300:0.0207631,(Cenchrus_americanus_H_CamCM007986.2002899.1:0.0323916,Setaria_viridis_SEVIR_9G461900v2:0.0119568)n40:0.00461195)n39:0.00773277)n36:0.00109378)n33:0.00192814)n31:0.0120667)n29:0.0193134)n27:0.00901302)n25:0.00339241)n22:0.00570273)n19:0.0304961)n7:0.0351289)n4:0.0276152)n3:0.0621406)n0;
```
