## Supplementary Dataset S1 for "Gene turnover and contingency facilitated the repeated evolution of C_4_ photosynthesis in grasses": OG0010936_tree.txt

```
((Streptochaeta_angustifolia_strangu_013364:0.147359,((Pharus_latifolius_Phala.01G284100.5:5e-09,((Pharus_latifolius_Phala.01G284100.6:0,Pharus_latifolius_Phala.01G284100.4:0)n5:5e-09,(Pharus_latifolius_Phala.01G284100.7:0,Pharus_latifolius_Phala.01G284100.2:0,Pharus_latifolius_Phala.01G284100:0)n6:5e-09)n4:5e-09)n3:5e-09,Pharus_latifolius_Phala.01G284100.3:5e-09)n2:0.097891)n1:0.0353153,(((Ampelocalamus_luodianensis_Alu03Dg09660.2:0.0481965,((Olyra_latifolia_Ola032981:0.0278593,Olyra_latifolia_scaffold323_652510_654391_-:0.147975)n11:0.083958,Dendrocalamus_sinicus_Dendrocalamus_sinicus_Dsi06C_25412644_25438052_Dsi06Cg08520.1_1_CDS_4147785757_40854:0.0429105)n10:0.00668819)n9:0.0146596,((Brachypodium_distachyon_BRADI_1g67387v3:0.07526,(Hordeum_spontaneum_WB01_000952_0106800:0.00150514,Hordeum_vulgareMorex_HORVU.MOREX.r3.4HG0390240:0.00128567)n14:0.0800676)n13:0.0538436,(Zizania_latifolia_GWHTBFHI024182:0.0778399,(Leersia_perrieri_LPERR03G10150:0.0655884,Oryza_sativa_LOC_Os03g15580:0.0576356)n16:0.0463751)n15:0.0548418)n12:0.00535767)n8:0.0260056,(((Aristida_adscensionis_H_Aadptg000007l000142.1:0.0800446,(Stipagrostis_hirtigluma_H_Shi_ptg000017l_000462.1:0.0174832,Stipagrostis_hirtigluma_H_Shi_ptg000021l_000639.1:0.0127848)n20:0.0439284)n19:0.0240088,((Phragmites_australis_Phragmites_australis_PaChr4_10510853_10524606_evm.model.PaChr4.805_1_CDS_4362456309_31016:0.0434124,(Eleusine_coracana_ELECO.r07.3BG0286170:0.0684986,Eragrostis_curvula_EJB05_07259:0.0602674)n23:0.053992)n22:0.00824799,Phragmites_australis_Phragmites_australis_PaChr3_11120482_11142415_evm.model.PaChr3.862_1_CDS_4362448389_13349:0.0496496)n21:0.00551663)n18:0.0209016,(Chasmanthium_laxum_Chala.04G135700:0.0522984,((Sorghum_bicolor_SORBI_3001G429200:0.0288602,Zea_mays_Zm00001eb398150:0.0495953)n26:0.0502125,(((ASEM_AUS1_H_AUS1CM014278.1002536.1:0.0206616,ASEM_RSA5_H_RSA5chrom9005906.1:0.0293403)n29:0.0453855,(Dichantelium_oligosantes_H_DolKV778342.1000006.1:0.03592,Echinocloa_haploclada_eh_chr1.4573:0.0598498)n30:0.00711511)n28:0.00658877,(((Cenchrus_americanus_H_CamCM007986.2001507.1:0.0348337,Setaria_viridis_SEVIR_9G458700v2:0.0206245)n33:0.0274451,(Panicum_hallii_Pahal.9G523500:0.0208029,(Panicum_virgatum_Pavir.9NG666400:0.0276035,Panicum_virgatum_Pavir.9KG513300:0.0261642)n35:0.00563042)n34:0.021335)n32:0.0118626,(Urochloa_fusta_Urofu.9G485700:0.0438034,((Digitaria_radicosa_Dra02G0102800:0.000290087,Digitaria_radicosa_Dra02G0102800.2:5e-09)n38:0.0304207,(Digitaria_exilis_H_Dex9A-002201.1:0.00980207,Digitaria_exilis_H_Dex9B-002189.1:0.0177444)n39:0.0195573)n37:0.0351226)n36:0.0129463)n31:0.0030706)n27:0.0119673)n25:0.0184602)n24:0.0212247)n17:0.0486506)n7:0.0353153)n0;
```
