## Supplementary Dataset S1 for "Gene turnover and contingency facilitated the repeated evolution of C_4_ photosynthesis in grasses": OG0010937_tree.txt

```
((Pharus_latifolius_Phala.01G288500:0.00411186,Pharus_latifolius_Phala.01G288500.2:0.00645766)n1:0.137729,((((Olyra_latifolia_Ola032923:0.13157,(Brachypodium_distachyon_BRADI_1g67830v3:0.118901,(Hordeum_spontaneum_WB01_003559_0323265:0.00154887,Hordeum_vulgareMorex_HORVU.MOREX.r3.4HG0391170:0.00235341)n7:0.152342)n6:0.0537314)n5:0.0187887,((Dendrocalamus_sinicus_Dendrocalamus_sinicus_Dsi03B_42705266_42706815_Dsi03Bg16700.1_-1_CDS_4147739119_54212:0.208924,Ampelocalamus_luodianensis_Alu03Cg17810.1:0.19671)n9:0.0376406,(Dendrocalamus_sinicus_Dendrocalamus_sinicus_Dsi03A_44618784_44620859_Dsi03Ag17480.1_-1_CDS_4147731964_6349:0.0320259,Ampelocalamus_luodianensis_Alu03Dg09220.5:0.0414762)n10:0.00460846)n8:0.0305065)n4:0.0244519,((((Phragmites_australis_Phragmites_australis_PaChr3_10537336_10550407_evm.model.PaChr3.825_1_CDS_4362448307_21340:0.0905716,Phragmites_australis_Phragmites_australis_PaChr4_9899294_9899943_evm.model.PaChr4.772_1_CDS_4362456235_42396:0.115842)n14:0.0145133,((Aristida_adscensionis_H_Aadptg000007l000173.1:0.135369,(Stipagrostis_hirtigluma_H_Shi_ptg000017l_001653.1:0.0415157,Stipagrostis_hirtigluma_H_Shi_ptg000021l_000583.1:0.02721)n17:0.0684607)n16:0.0547999,(Chasmanthium_laxum_Chala.04G140200:0.111084,(Sorghum_bicolor_SORBI_3001G434000:0.167066,(((Panicum_hallii_Pahal.9G528500:0.0412855,(Panicum_virgatum_Pavir.9KG518700:0.0236292,Panicum_virgatum_Pavir.9NG672900:0.0363437)n23:0.0111278)n22:0.029786,(Urochloa_fusta_Urofu.9G491100:0.0635708,((Digitaria_exilis_H_Dex9A-003273.1:0.0272213,Digitaria_exilis_H_Dex9B-003295.1:0.0231055)n26:0.0404117,((Eragrostis_curvula_EJB05_07307:0.949203,Oryza_sativa_LOC_Os03g14910:0.33012)n28:0.118259,(Digitaria_radicosa_Dra02G0098200:0.0674928,Digitaria_radicosa_Dra02G0098200.2:5e-09)n29:0.0319611)n27:0.0136176)n25:0.029675)n24:0.00740726)n21:0.00974507,(((ASEM_AUS1_H_AUS1CM014278.1003713.1:0,ASEM_AUS1_H_AUS1CM014278.1002568.1:0)n32:0.0187132,(ASEM_RSA5_H_RSA5chrom9005722.1:0.00396742,ASEM_RSA5_H_RSA5chrom9005718.1:0.00496033)n33:0.0111435)n31:0.0549632,(Dichantelium_oligosantes_H_DolKV783041.1000001.1:0.0652635,(Echinocloa_haploclada_eh_chr1.4627:0.0778192,(Cenchrus_americanus_H_CamCM007986.2002849.1:0.0542688,Setaria_viridis_SEVIR_9G470000v2:0.0418072)n36:0.0365075)n35:0.00848453)n34:0.00451904)n30:0.00552605)n20:0.0342496)n19:0.0351532)n18:0.0299028)n15:0.0224037)n13:0.0116442,(Phragmites_australis_Phragmites_australis_PaChr4_9897005_9897358_evm.model.PaChr4.771_1_CDS_4362456233_41554:0.13591,Eragrostis_curvula_EJB05_07311:0.0745719)n37:0.00828576)n12:0.0142167,(Zizania_latifolia_GWHTBFHI024145:0.118982,(Leersia_perrieri_LPERR03G09670:0.0603512,Oryza_sativa_LOC_Os03g14915:0.0599061)n39:0.0568002)n38:0.0814895)n11:0.00905439)n3:0.0319436,(Eleusine_coracana_ELECO.r07.3BG0286670:0.0374665,Eleusine_coracana_ELECO.r07.3AG0241420:0.0318947)n40:0.0917288)n2:0.137729)n0;
```
