## Supplementary Dataset S1 for "Gene turnover and contingency facilitated the repeated evolution of C_4_ photosynthesis in grasses": OG0010938_tree.txt

```
((Ananas_comosus_H_Ananas_contig4_000703.1:0.0174793,Tillandsia_fasciculata_H_Tillandsia_CM054931.1_001072.1:0.0232724)n1:0.126932,(Pharus_latifolius_Phala.01G008600:0.0515279,((((Oryza_sativa_LOC_Os03g48160:0.0941511,Leersia_perrieri_LPERR03G09610:0.0323631)n6:0.019815,(Zizania_latifolia_GWHTBFHI015559:0.084511,Zizania_latifolia_GWHTBFHI024139:0.026547)n7:0.0108802)n5:0.0322672,(((Brachypodium_distachyon_BRADI_1g67900v3:0.0513115,(Hordeum_spontaneum_WB01_000585_0992488:0.00208406,Hordeum_vulgareMorex_HORVU.MOREX.r3.4HG0391330:0.000774861)n11:0.062185)n10:0.0320424,(Olyra_latifolia_Ola032918:0.0440908,((Ampelocalamus_luodianensis_Alu03Cg17750.1:0.0326724,Dendrocalamus_sinicus_Dendrocalamus_sinicus_Dsi06C_25915761_25920526_Dsi06Cg08870.1_1_CDS_4147785862_43106:0.0168634)n14:0.00635834,(Ampelocalamus_luodianensis_Alu03Dg09160.1:0.0296406,Dendrocalamus_sinicus_Dendrocalamus_sinicus_Dsi03B_42821902_42829903_Dsi03Bg16740.1_1_CDS_4147739131_4121:0.046063)n15:0.00511811)n13:0.00393108)n12:0.00936211)n9:0.00499333,(((Eragrostis_curvula_EJB05_07316:0.0439879,(Eleusine_coracana_ELECO.r07.3BG0286750:0.00786093,Eleusine_coracana_ELECO.r07.3AG0241350:0.0133531)n19:0.0561283)n18:0.0280638,(Aristida_adscensionis_H_Aadptg000007l000169.1:0.0631114,(Stipagrostis_hirtigluma_H_Shi_ptg000017l_000495.1:0.00521432,Stipagrostis_hirtigluma_H_Shi_ptg000021l_001746.1:0.00619309)n21:0.0396015)n20:0.0114511)n17:0.00414633,((Phragmites_australis_Phragmites_australis_PaChr4_9791351_9795454_evm.model.PaChr4.765_1_CDS_4362456219_35648:0.0484127,Phragmites_australis_Phragmites_australis_PaChr3_10449820_10453890_evm.model.PaChr3.818_1_CDS_4362448291_14613:0.0399329)n23:0.00854889,(Chasmanthium_laxum_Chala.04G140900:0.0397811,((Sorghum_bicolor_SORBI_3001G434700:0.0231274,(Zea_mays_Zm00001eb398490:0.0426616,Zea_mays_Zm00001eb010900:0.0383545)n27:0.0126051)n26:0.0278614,((ASEM_AUS1_H_AUS1CM014278.1002573.1:0.0396597,Echinocloa_haploclada_eh_chr1.4633:0.0311502)n29:0.00519081,(Urochloa_fusta_Urofu.9G492000:0.0247164,((Cenchrus_americanus_H_CamCM007986.2001547.1:0.0345734,Setaria_viridis_SEVIR_9G470900v2:0.0195652)n32:0.00733695,((Panicum_hallii_Pahal.9G529700:0.0149732,(Panicum_virgatum_Pavir.9KG519400:0.0217546,Panicum_virgatum_Pavir.9NG567500:0.0107104)n35:0.0124054)n34:0.00909484,(Digitaria_radicosa_Dra02G0097300:0.0290388,(Digitaria_exilis_H_Dex9A-002244.1:0.0189991,Digitaria_exilis_H_Dex9B-002232.1:0.00999621)n37:0.0171478)n36:0.0213568)n33:0.00170612)n31:0.00338979)n30:0.00975088)n28:0.0081659)n25:0.0199233)n24:0.0109862)n22:0.00611138)n16:0.0363514)n8:0.00601612)n4:0.0186703,((Streptochaeta_angustifolia_strangu_011986:0.0551586,Streptochaeta_angustifolia_strangu_018629:0.00700526)n39:0.0848178,(Streptochaeta_angustifolia_strangu_011987:0.461842,Streptochaeta_angustifolia_strangu_005144:0.601449)n40:0.0948307)n38:0.0105367)n3:0.0234423)n2:0.126932)n0;
```
