## Supplementary Dataset S1 for "Gene turnover and contingency facilitated the repeated evolution of C_4_ photosynthesis in grasses": OG0010939_tree.txt

```
((Streptochaeta_angustifolia_strangu_021910:0.149778,(Pharus_latifolius_Phala.01G289900:0.00753063,Pharus_latifolius_Phala.01G289400:0.00996428)n2:0.195519)n1:0.0443371,((((Brachypodium_distachyon_BRADI_1g67930v3:0.164201,(Hordeum_spontaneum_WB01_001820_0467340:5e-09,Hordeum_vulgareMorex_HORVU.MOREX.r3.4HG0391400:0.0027193)n7:0.0892198)n6:0.0533111,((Olyra_latifolia_Ola032914:5e-09,Olyra_latifolia_Ola005118:0.0846)n9:0.118594,((Ampelocalamus_luodianensis_Alu03Cg17720.1:0.0389075,Dendrocalamus_sinicus_Dendrocalamus_sinicus_Dsi06C_25948789_25949793_Dsi06Cg08890.1_1_CDS_4147785868_46484:0.0379474)n11:0.00877821,((Dendrocalamus_sinicus_Dendrocalamus_sinicus_Dsi03B_42992713_42993714_Dsi03Bg16890.1_-1_CDS_4147739176_29442:0.0412819,Dendrocalamus_sinicus_Dendrocalamus_sinicus_Dsi03A_44764096_44765094_Dsi03Ag17560.1_1_CDS_4147731988_19853:0.0402666)n13:0.00542733,Ampelocalamus_luodianensis_Alu03Dg09130.2:0.0501162)n12:0.00556847)n10:0.0198874)n8:0.0234877)n5:0.0215743,((Zizania_latifolia_GWHTBFHI015563:0.0766677,(Zizania_latifolia_GWHTBFHI024134:5e-09,Zizania_latifolia_GWHTBFHI038268:0.00141133)n16:0.0366173)n15:0.0394942,(Leersia_perrieri_LPERR03G09570:0.107082,Oryza_sativa_LOC_Os03g14730:0.0458387)n17:0.0222032)n14:0.0499442)n4:0.0220254,((Aristida_adscensionis_H_Aadptg000041l000303.1:0.0634314,(Stipagrostis_hirtigluma_H_Shi_ptg000017l_000498.1:0.0277832,Stipagrostis_hirtigluma_H_Shi_ptg000021l_000578.1:0.0235242)n20:0.0281514)n19:0.0409801,((Chasmanthium_laxum_Chala.04G141300:0.0589324,(Phragmites_australis_Phragmites_australis_PaChr4_9742296_9743291_evm.model.PaChr4.762_1_CDS_4362456213_33119:0.0697633,Phragmites_australis_Phragmites_australis_PaChr3_10387191_10388192_evm.model.PaChr3.812_1_CDS_4362448279_9553:0.0628177)n23:0.00697975)n22:0.0195753,(Zea_mays_Zm00001eb010830:0.914304,((Eleusine_coracana_ELECO.r07.3BG0286780:0.0230334,Eleusine_coracana_ELECO.r07.3AG0241320:0.0271588)n26:0.196834,((Digitaria_radicosa_Dra02G0097000:0.0708045,(Digitaria_exilis_H_Dex9A-002247.1:0.030064,Digitaria_exilis_H_Dex9B-002235.1:0.0297553)n29:0.0688181)n28:0.0398488,((((Panicum_hallii_Pahal.9G530000:0.0207228,Panicum_virgatum_Pavir.9KG528500:0.0218912)n33:0.0282879,((Setaria_viridis_SEVIR_9G471200v2:0.0229253,Cenchrus_americanus_H_CamCM007986.2001550.1:0.0389506)n35:0.0375148,Urochloa_fusta_Urofu.9G492500:0.0794631)n34:0.0144152)n32:0.0120195,(Sorghum_bicolor_SORBI_3001G435000:0.0526653,(Zea_mays_Zm00001eb010840:0.0191146,(Zea_mays_Zm00001eb182320:0.4293,Zea_mays_Zm00001eb186690:0.0949188)n38:0.117647)n37:0.0325021)n36:0.0266195)n31:0.00671051,(Dichantelium_oligosantes_H_DolKV767705.1000006.1:0.0439077,(ASEM_AUS1_H_AUS1CM014278.1002577.1:0.0397874,Echinocloa_haploclada_eh_chr1.4636:0.0253239)n40:0.00855525)n39:0.00812159)n30:0.0169456)n27:0.03226)n25:0.0197916)n24:0.00219906)n21:0.0179736)n18:0.0323338)n3:0.0443371)n0;
```
