## Supplementary Dataset S1 for "Gene turnover and contingency facilitated the repeated evolution of C_4_ photosynthesis in grasses": OG0010940_tree.txt

```
((Pharus_latifolius_Phala.01G291500:0.092304,(Streptochaeta_angustifolia_strangu_021894:0.128393,Streptochaeta_angustifolia_strangu_033477:0.103893)n2:0.0498959)n1:0.038678,((((Zizania_latifolia_GWHTBFHI015572:0.0393673,(Zizania_latifolia_GWHTBFHI004990:5e-09,Zizania_latifolia_GWHTBFHI038256:0.00202693)n7:0.0327871)n6:0.015792,(Leersia_perrieri_LPERR03G09440:0.033334,Oryza_sativa_LOC_Os03g14540:0.0389946)n8:0.0218306)n5:0.0275394,(Olyra_latifolia_Ola008565:0.0853731,((Dendrocalamus_sinicus_Dendrocalamus_sinicus_Dsi03B_42901481_42902932_Dsi03Bg16790.1_1_CDS_4147739146_12562:0.0336714,Ampelocalamus_luodianensis_Alu03Dg08990.3:0.0298901)n11:0.00140639,(Ampelocalamus_luodianensis_Alu03Cg17630.2:0.0184139,(Dendrocalamus_sinicus_Dendrocalamus_sinicus_Dsi03A_44969663_44971096_Dsi03Ag17670.1_-1_CDS_4147732021_38425:0.0345021,Dendrocalamus_sinicus_Dendrocalamus_sinicus_Dsi06C_26031617_26033065_Dsi06Cg08970.1_-1_CDS_4147785892_3149:0.0279687)n13:0.00310763)n12:0.0115491)n10:0.00427655)n9:0.00513192)n4:0.00368543,(Brachypodium_distachyon_BRADI_1g68040v3:0.0701604,((Hordeum_spontaneum_WB01_006173_0116518:0,Hordeum_vulgareMorex_HORVU.MOREX.r3.4HG0391730:0)n16:0.0667547,((Aristida_adscensionis_H_Aadptg000041l000296.1:0.0432412,(Stipagrostis_hirtigluma_H_Shi_ptg000017l_001647.1:0.011528,Stipagrostis_hirtigluma_H_Shi_ptg000021l_000571.1:0.0127103)n19:0.0133412)n18:0.011717,((Eragrostis_curvula_EJB05_07343:0.0453604,(Eleusine_coracana_ELECO.r07.3BG0287050:0.010763,Eleusine_coracana_ELECO.r07.3AG0241070:0.0134985)n22:0.0455559)n21:0.0267845,((Chasmanthium_laxum_Chala.04G142600:0.0400033,((Dichantelium_oligosantes_H_DolKV778337.1000006.1:0.0277355,((Echinocloa_haploclada_eh_chr1.4648:0.0233203,(ASEM_AUS1_H_AUS1CM014278.1003704.1:0.00754711,ASEM_RSA5_H_RSA5chrom9005713.1:0.00384732)n29:0.0161129)n28:0.00112839,((Digitaria_radicosa_Dra02G0095800:0.0234571,(Digitaria_exilis_H_Dex9A-003267.1:0.00694396,Digitaria_exilis_H_Dex9B-003289.1:0.0069924)n32:0.0246287)n31:0.0121849,((Cenchrus_americanus_H_CamCM007986.2002840.1:0.0336759,Setaria_viridis_SEVIR_9G472300v2:0.0163572)n34:0.00885048,(Urochloa_fusta_Urofu.9G493600:0.0209153,(Panicum_hallii_Pahal.9G531200:0.0146629,Panicum_virgatum_Pavir.9KG526400:0.0141329)n36:0.0162365)n35:0.00131598)n33:0.00261577)n30:0.00763464)n27:0.00841974)n26:0.0120054,(Sorghum_bicolor_SORBI_3001G436100:0.0258841,((Zea_mays_Zm00001eb438750:0,Zea_mays_Zm00001eb398580:0)n39:0.0417947,Zea_mays_Zm00001eb010710:0.0298092)n38:0.00331213)n37:0.00284037)n25:0.0121163)n24:0.01279,(Phragmites_australis_Phragmites_australis_PaChr4_9569552_9570994_evm.model.PaChr4.748_1_CDS_4362456181_19689:0.0468244,Phragmites_australis_Phragmites_australis_PaChr3_10224115_10225539_evm.model.PaChr3.800_1_CDS_4362448253_41108:0.0479135)n40:0.00532372)n23:0.00794012)n20:0.00520271)n17:0.0316406)n15:0.0166378)n14:0.00375789)n3:0.038678)n0;
```
