## Supplementary Dataset S1 for "Gene turnover and contingency facilitated the repeated evolution of C_4_ photosynthesis in grasses": OG0010941_tree.txt

```
((Streptochaeta_angustifolia_strangu_021890:0.178051,(Pharus_latifolius_Phala.01G292100:0.00106034,Pharus_latifolius_Phala.01G292100.2:0.00633234)n2:0.129438)n1:0.0305119,(((((Zizania_latifolia_GWHTBFHI015576:0.0386552,Zizania_latifolia_GWHTBFHI024131:0.064671)n7:0.0284576,(Leersia_perrieri_LPERR03G09420:0.0777371,Oryza_sativa_LOC_Os03g14500:0.0382106)n8:0.0294204)n6:0.052311,(Brachypodium_distachyon_BRADI_1g68070v3:0.0790813,(Hordeum_vulgareMorex_HORVU.MOREX.r3.4HG0391810:0,(Hordeum_spontaneum_WB01_010392_0034377:0.144846,Hordeum_spontaneum_WB01_003439_1154102:0)n11:0)n10:0.0298143)n9:0.0507806)n5:0.0105164,(Olyra_latifolia_Ola008570:0.0651337,((Ampelocalamus_luodianensis_Alu03Dg08950.1:0.0345772,Dendrocalamus_sinicus_Dendrocalamus_sinicus_Dsi03B_42869055_42870429_Dsi03Bg16750.1_1_CDS_4147739134_5810:0.0334397)n14:0.00503297,(Dendrocalamus_sinicus_Dendrocalamus_sinicus_Dsi03A_45004725_45006567_Dsi03Ag17710.1_-1_CDS_4147732033_45181:0.0465934,Ampelocalamus_luodianensis_Alu03Cg17590.1:0.0476787)n15:0.00529764)n13:0.00537914)n12:0.0222111)n4:0.0158478,((((Aristida_adscensionis_H_Aadptg000041l000292.1:0.0674424,(Eragrostis_curvula_EJB05_07339:0.0623891,(Eleusine_coracana_ELECO.r07.3BG0287090:0.0180952,Eleusine_coracana_ELECO.r07.3AG0241030:0.0170303)n21:0.14466)n20:0.0377825)n19:0.0163132,(Stipagrostis_hirtigluma_H_Shi_ptg000017l_001643.1:0.0302502,Stipagrostis_hirtigluma_H_Shi_ptg000021l_000567.1:0.0155866)n22:0.0379631)n18:0.0156599,((Phragmites_australis_Phragmites_australis_PaChr4_9556141_9557532_evm.model.PaChr4.745_1_CDS_4362456175_17162:0.061268,Chasmanthium_laxum_Chala.04G142900:0.0344909)n24:0.00700446,((Dichantelium_oligosantes_H_DolKV778337.1000002.1:0.0323847,((ASEM_AUS1_H_AUS1CM014278.1003700.1:0.00742473,ASEM_RSA5_H_RSA5chrom9000789.1:0.00845415)n28:0.0180308,(((Cenchrus_americanus_H_CamCM007986.2002836.1:0.0302162,Setaria_viridis_SEVIR_9G472700v2:0.0210752)n31:0.0150699,(Urochloa_fusta_Urofu.9G494000:0.0422155,Echinocloa_haploclada_eh_chr1.4652:0.0433689)n32:0.0114836)n30:0.0045997,((Digitaria_radicosa_Dra02G0095400:0.051672,(Digitaria_exilis_H_Dex9A-003263.1:0.017397,Digitaria_exilis_H_Dex9B-003285.1:0.0185724)n35:0.0352155)n34:0.0245651,(Panicum_hallii_Pahal.9G531600:0.0171458,(Panicum_virgatum_Pavir.9KG526000:0.0204277,Panicum_virgatum_Pavir.9NG569100:0.0152604)n37:0.00381384)n36:0.0128486)n33:0.00674028)n29:0.00233298)n27:0.00331174)n26:0.0121642,(Sorghum_bicolor_SORBI_3001G436500:0.0302421,(Zea_mays_Zm00001eb398600:0.0475347,Zea_mays_Zm00001eb010660:0.0382823)n39:0.00425359)n38:0.00579768)n25:0.0319282)n23:0.00713606)n17:0.00866393,(Phragmites_australis_Phragmites_australis_PaChr3_10189002_10190285_evm.model.PaChr3.796_1_CDS_4362448241_36044:0.0884486,Dichantelium_oligosantes_H_DolKV776394.1000001.1:0.614027)n40:0.0682252)n16:0.0193119)n3:0.0305119)n0;
```
