## Supplementary Dataset S1 for "Gene turnover and contingency facilitated the repeated evolution of C_4_ photosynthesis in grasses": OG0010942_tree.txt

```
(Ananas_comosus_H_Ananas_contig12_000141.1:0.247499,((Pharus_latifolius_Phala.01G293700:0.108701,(Streptochaeta_angustifolia_strangu_025648:0.227255,Streptochaeta_angustifolia_strangu_042357:0.120876)n3:0.0134307)n2:0.0448756,((((Brachypodium_distachyon_BRADI_1g68440v3:0.0732021,(Hordeum_vulgareMorex_HORVU.MOREX.r3.4HG0392240:5e-09,(Hordeum_spontaneum_WB01_000700_0136581:0.0167116,Hordeum_spontaneum_WB01_000700_0132643:5e-09)n9:0.00181789)n8:0.0727806)n7:0.0416485,(((Ampelocalamus_luodianensis_Alu03Cg17420.1:0.0274746,Dendrocalamus_sinicus_Dendrocalamus_sinicus_Dsi06C_26219280_26220152_Dsi06Cg09080.1_-1_CDS_4147785925_21719:0.0302582)n12:0.0136621,(Ampelocalamus_luodianensis_Alu03Dg08810.1:0.10963,Dendrocalamus_sinicus_Dendrocalamus_sinicus_Dsi03A_45192216_45193037_Dsi03Ag17830.1_-1_CDS_4147732069_8600:0.039466)n13:0.00438511)n11:0.00628876,Olyra_latifolia_Ola008590:0.0703794)n10:0.00596273)n6:0.01761,(Oryza_sativa_LOC_Os03g61940:0.460654,(Zizania_latifolia_GWHTBFHI024119:0.0776322,(Leersia_perrieri_LPERR03G09280:0.0499316,Oryza_sativa_LOC_Os03g14180:0.0407594)n16:0.0298713)n15:0.0439909)n14:0.00488788)n5:0.0174738,((((Phragmites_australis_Phragmites_australis_PaChr4_9346913_9347733_evm.model.PaChr4.736_1_CDS_4362456155_8735:0.0667592,Phragmites_australis_Phragmites_australis_PaChr3_10022378_10023192_evm.model.PaChr3.787_1_CDS_4362448221_27632:0.0570226)n20:0.00855741,Chasmanthium_laxum_Chala.04G144200:0.0630634)n19:0.00944712,((Aristida_adscensionis_H_Aadptg000041l000283.1:0.0612065,(Stipagrostis_hirtigluma_H_Shi_ptg000017l_001634.1:0.0216033,Stipagrostis_hirtigluma_H_Shi_ptg000021l_000558.1:0.0217807)n23:0.0172796)n22:0.0186298,(Eragrostis_curvula_EJB05_07365:0.0610827,(Eleusine_coracana_ELECO.r07.3BG0287270:0.0263393,Eleusine_coracana_ELECO.r07.3AG0240800:0.036816)n25:0.0417456)n24:0.0338314)n21:0.015502)n18:0.00678712,((Sorghum_bicolor_SORBI_3001G438000:0.0331778,Zea_mays_Zm00001eb010530:0.0536246)n27:0.0250979,((Urochloa_fusta_Urofu.9G495300:0.042648,(Panicum_hallii_Pahal.9G533600:0.0283286,(Panicum_virgatum_Pavir.9KG523800:0.0380355,Panicum_virgatum_Pavir.9NG570500:0.0331168)n31:0.0111845)n30:0.00292581)n29:0.00836867,((ASEM_RSA5_H_RSA5chrom9005705.1:0.00549337,(ASEM_AUS1_H_AUS1CM014278.1003695.1:0.00180716,ASEM_AUS1_H_AUS1CM014278.1003694.1:0.00361751)n34:0.0073089)n33:0.0227599,((Echinocloa_haploclada_eh_chr1.4668:0.0605632,(Digitaria_radicosa_Dra02G0094200:0.0454155,(Digitaria_exilis_H_Dex9A-003256.1:0.0135592,Digitaria_exilis_H_Dex9B-003278.1:0.0259243)n38:0.0116923)n37:0.00773758)n36:0.00676207,(Dichantelium_oligosantes_H_DolKV776243.1000013.1:0.045055,(Cenchrus_americanus_H_CamCM007986.2002828.1:0.0466556,Setaria_viridis_SEVIR_9G474300v2:0.0163512)n40:0.0158293)n39:0.00222789)n35:0.00314214)n32:0.00667263)n28:0.0133396)n26:0.015301)n17:0.0313567)n4:0.0424838)n1:0.0705477)n0;
```
