## Supplementary Dataset S1 for "Gene turnover and contingency facilitated the repeated evolution of C_4_ photosynthesis in grasses": OG0010943_tree.txt

```
((Streptochaeta_angustifolia_strangu_019552:0.0777582,(Pharus_latifolius_Phala.01G295100.3:0.00722239,(Pharus_latifolius_Phala.01G295100:5e-09,Pharus_latifolius_Phala.01G295100.2:0.000683109)n3:5e-09)n2:0.0893131)n1:0.0562982,(((Ampelocalamus_luodianensis_Alu03Cg17290.1:0.0133162,Dendrocalamus_sinicus_Dendrocalamus_sinicus_Dsi06C_26354137_26356818_Dsi06Cg09170.1_-1_CDS_4147785952_36914:0.0188435)n6:0.00639648,(Ampelocalamus_luodianensis_Alu03Dg08660.1:0.104066,((Dendrocalamus_sinicus_Dendrocalamus_sinicus_Dsi03A_45384812_45389861_Dsi03Ag17950.1_-1_CDS_4147732105_28856:0.0124545,Dendrocalamus_sinicus_Dendrocalamus_sinicus_Dsi03A_45392059_45396883_Dsi03Ag17960.1_-1_CDS_4147732108_30544:0.0126807)n9:0.0174411,Dendrocalamus_sinicus_Dendrocalamus_sinicus_Dsi03B_43525378_43528574_Dsi03Bg17150.1_-1_CDS_4147739254_16501:0.042745)n8:0.00328145)n7:0.000364605)n5:0.00885343,((Brachypodium_distachyon_BRADI_1g68310v3:0.0810996,(Hordeum_spontaneum_WB01_006268_0197141:0.000916836,Hordeum_vulgareMorex_HORVU.MOREX.r3.4HG0392680:0.00138996)n12:0.0677783)n11:0.0330782,(Olyra_latifolia_Ola008605:0.044334,(((Zizania_latifolia_GWHTBFHI015597:0.0377415,Zizania_latifolia_GWHTBFHI024108:0.0380019)n16:0.0198354,(Leersia_perrieri_LPERR03G09140:0.0682033,Oryza_sativa_LOC_Os03g14010:0.0359389)n17:0.0179282)n15:0.047813,((Aristida_adscensionis_H_Aadptg000041l000274.1:0.0420322,Stipagrostis_hirtigluma_H_Shi_ptg000017l_001628.1:0.0438409)n19:0.0177679,((Eragrostis_curvula_EJB05_07373:0.0524845,(Eleusine_coracana_ELECO.r07.3BG0287400:0.0192389,Eleusine_coracana_ELECO.r07.3AG0240680:0.0200761)n22:0.0578525)n21:0.0350599,((Chasmanthium_laxum_Chala.04G146700:0.0433056,(Phragmites_australis_Phragmites_australis_PaChr3_9892694_9895753_evm.model.PaChr3.777_1_CDS_4362448199_18397:0.0232965,Phragmites_australis_Phragmites_australis_PaChr4_9196206_9199427_evm.model.PaChr4.726_1_CDS_4362456133_41976:0.0459381)n25:0.0142236)n24:0.0132344,((Sorghum_bicolor_SORBI_3001G439400:0.0238211,Zea_mays_Zm00001eb010420:0.0391286)n27:0.0213539,(((Panicum_hallii_Pahal.9G534900:0.0195195,(Panicum_virgatum_Pavir.9NG572400:0.00781336,(Panicum_virgatum_Pavir.J126700:0.083513,Panicum_virgatum_Pavir.J264200:5e-09)n32:0.0181178)n31:0.00664679)n30:0.0324175,(ASEM_AUS1_H_AUS1CM014278.1003690.1:0.0088964,ASEM_RSA5_H_RSA5chrom9000771.1:0.00786486)n33:0.0233299)n29:0.0068688,((Dichantelium_oligosantes_H_DolKV772635.1000002.1:0.0344618,(Cenchrus_americanus_H_CamCM007986.2002823.1:0.0222686,Setaria_viridis_SEVIR_9G475800v2:0.018636)n36:0.0152487)n35:0.00514476,(Echinocloa_haploclada_eh_chr1.4680:0.0400921,(Urochloa_fusta_Urofu.9G496800:0.0432855,(Digitaria_radicosa_Dra02G0092900:0.0325796,(Digitaria_exilis_H_Dex9A-003251.1:0.0147414,Digitaria_exilis_H_Dex9B-003274.1:0.00842846)n40:0.0191382)n39:0.0164192)n38:0.00566907)n37:0.00660713)n34:0.00619402)n28:0.0145532)n26:0.0206055)n23:0.0110807)n20:0.0125871)n18:0.0459238)n14:0.0185181)n13:0.0108893)n10:0.0200386)n4:0.0562982)n0;
```
