## Supplementary Dataset S1 for "Gene turnover and contingency facilitated the repeated evolution of C_4_ photosynthesis in grasses": OG0010944_tree.txt

```
((Streptochaeta_angustifolia_strangu_019572:0.112764,(Pharus_latifolius_Phala.01G296000:6e-09,Pharus_latifolius_Phala.01G296000.2:5e-09)n2:0.0849928)n1:0.0280252,(((Brachypodium_distachyon_BRADI_1g68478v3:0.0668346,(Hordeum_spontaneum_WB01_001520_0781309:0.000565658,Hordeum_vulgareMorex_HORVU.MOREX.r3.4HG0392890:0.00115773)n6:0.0816298)n5:0.0403944,(((Ampelocalamus_luodianensis_Alu03Cg17190.1:0.0932565,Dendrocalamus_sinicus_Dendrocalamus_sinicus_Dsi06C_26444629_26448662_Dsi06Cg09260.1_1_CDS_4147785979_52115:0.0678324)n9:0.00483331,(Ampelocalamus_luodianensis_Alu03Dg08580.1:0.0256115,(Dendrocalamus_sinicus_Dendrocalamus_sinicus_Dsi02C_26476428_26478131_Dsi02Cg11390.1_1_CDS_4147724560_45719:0.115866,Dendrocalamus_sinicus_Dendrocalamus_sinicus_Dsi03A_45488004_45489957_Dsi03Ag18020.1_1_CDS_4147732126_40677:0.0431958)n11:0.0207477)n10:0.0023053)n8:0.00378108,Dendrocalamus_sinicus_Dendrocalamus_sinicus_Dsi03B_43683288_43685342_Dsi03Bg17230.1_1_CDS_4147739278_30005:0.0350692)n7:0.0178449)n4:0.0123653,((Zizania_latifolia_GWHTBFHI024098:0.0511346,(Oryza_sativa_LOC_Os03g13830:0.0425018,Leersia_perrieri_LPERR03G09030:0.249382)n14:0.0209935)n13:0.0598407,((Aristida_adscensionis_H_Aadptg000041l000334.1:0.0599758,(Stipagrostis_hirtigluma_H_Shi_ptg000017l_000533.1:0.0208341,Stipagrostis_hirtigluma_H_Shi_ptg000082l_000303.1:0.0195736)n17:0.0359696)n16:0.0333768,(((Phragmites_australis_Phragmites_australis_PaChr4_9088373_9090111_evm.model.PaChr4.716_1_CDS_4362456111_32698:0.0740127,(Phragmites_australis_Phragmites_australis_PaChr3_9788022_9793437_evm.model.PaChr3.769_1_CDS_4362448181_10816:0.172094,Phragmites_australis_Phragmites_australis_PaChr4_9092929_9093339_evm.model.PaChr4.717_1_CDS_4362456113_33541:0.157261)n21:0.0352749)n20:0.00937074,(Eragrostis_curvula_EJB05_07369:0.0785791,(Eleusine_coracana_ELECO.r07.3BG0287550:0.0150571,Eleusine_coracana_ELECO.r07.3AG0240440:0.0152226)n23:0.047664)n22:0.0317503)n19:0.00925373,(Chasmanthium_laxum_Chala.04G147600:0.0641446,((Zea_mays_Zm00001eb010330:0.0540253,Sorghum_bicolor_SORBI_3001G440300:0.0318103)n26:0.0592601,(((Echinocloa_haploclada_eh_chr1.4688:0.0464909,Dichantelium_oligosantes_H_DolKV769902.1000006.1:0.0247813)n29:0.00735441,(Urochloa_fusta_Urofu.9G498000:0.040948,(Digitaria_radicosa_Dra02G0091900:0.0249031,(Digitaria_exilis_H_Dex9A-002276.1:0.0105377,Digitaria_exilis_H_Dex9B-002265.1:0.0179849)n32:0.017802)n31:0.0201316)n30:0.00570021)n28:0.00331883,((Cenchrus_americanus_H_CamCM007986.2001580.1:0.0320745,(Setaria_viridis_SEVIR_9G407350v2:0.0181328,Setaria_viridis_SEVIR_9G476800v2:0.00677537)n35:0.0138522)n34:0.0209665,((Panicum_hallii_Pahal.9G535800:0.0196114,(Panicum_virgatum_Pavir.9NG850600:0.0231351,Panicum_virgatum_Pavir.9KG521800:0.0377509)n38:0.00629232)n37:0.0169385,(ASEM_AUS1_H_AUS1CM014278.1002613.1:0.0147922,(ASEM_RSA5_H_RSA5chrom9000811.1:0.01521,ASEM_RSA5_H_RSA5chrom9001259.1:0.11258)n40:0.0125088)n39:0.00392675)n36:0.0048536)n33:0.00200353)n27:0.0214786)n25:0.0204654)n24:0.00838696)n18:0.00888715)n15:0.0523566)n12:0.00985089)n3:0.0280252)n0;
```
