## Supplementary Dataset S1 for "Gene turnover and contingency facilitated the repeated evolution of C_4_ photosynthesis in grasses": OG0010945_tree.txt

```
(Ananas_comosus_H_Ananas_contig1_000352.1:0.248285,((Pharus_latifolius_Phala.01G296600:0.137973,((Streptochaeta_angustifolia_strangu_012266:0.0538828,Streptochaeta_angustifolia_strangu_007696:0.0658397)n4:0.128711,Streptochaeta_angustifolia_strangu_019578:0.100291)n3:0.0111434)n2:0.0563121,(((Olyra_latifolia_Ola008621:0.0652108,((Ampelocalamus_luodianensis_Alu03Cg17110.1:0.0195627,Dendrocalamus_sinicus_Dendrocalamus_sinicus_Dsi06C_26500969_26502291_Dsi06Cg09330.1_1_CDS_4147786000_7090:0.0174908)n9:0.00876749,(Ampelocalamus_luodianensis_Alu03Dg08510.1:0.0383518,(Dendrocalamus_sinicus_Dendrocalamus_sinicus_Dsi03A_45587545_45588855_Dsi03Ag18090.1_1_CDS_4147732147_52500:0.0374914,Dendrocalamus_sinicus_Dendrocalamus_sinicus_Dsi03B_43750934_43752262_Dsi03Bg17300.1_1_CDS_4147739299_41827:0.0432411)n11:0.00480456)n10:0.00652914)n8:0.00868996)n7:0.0266526,(Oryza_sativa_LOC_Os12g21950:0.756403,((Zizania_latifolia_GWHTBFHI015613:0.0429887,Zizania_latifolia_GWHTBFHI024091:0.0420042)n14:0.0305751,(Leersia_perrieri_LPERR03G08950:0.150274,(Oryza_sativa_LOC_Os01g57735:0.116585,Oryza_sativa_LOC_Os03g13740:0.011576)n16:0.0293295)n15:0.0383393)n13:0.0490289)n12:0.00544765)n6:0.014982,(((Brachypodium_distachyon_BRADI_1g68530v3:0.122266,(Hordeum_spontaneum_WB01_007355_0075058:0.00538256,Hordeum_vulgareMorex_HORVU.MOREX.r3.4HG0393050:0.00957166)n20:0.111156)n19:0.0418488,Eleusine_coracana_ELECO.r07.3AG0240350:0.197394)n18:0.0259225,((Aristida_adscensionis_H_Aadptg000041l000337.1:0.062706,(Stipagrostis_hirtigluma_H_Shi_ptg000017l_000536.1:0.00940864,Stipagrostis_hirtigluma_H_Shi_ptg000082l_000306.1:0.0151192)n23:0.0414635)n22:0.020939,(Chasmanthium_laxum_Chala.04G148300:0.0458857,(((Sorghum_bicolor_SORBI_3001G441100:0.0309687,Zea_mays_Zm00001eb010210:0.0463363)n27:0.0476045,((Echinocloa_haploclada_eh_chr1.4696:0.0422599,((Cenchrus_americanus_H_CamCM007986.2001583.1:0.0317262,Setaria_viridis_SEVIR_9G477800v2:0.0175644)n31:0.0165266,(Urochloa_fusta_Urofu.9G498800:0.049183,(Digitaria_radicosa_Dra02G0091100:0.0443018,(Digitaria_exilis_H_Dex9A-002279.1:0.021256,Digitaria_exilis_H_Dex9B-002268.1:0.0145996)n34:0.0431076)n33:0.0158282)n32:0.00653016)n30:0.00908364)n29:0.0082363,((ASEM_AUS1_H_AUS1CM014278.1002617.1:0.00845759,ASEM_RSA5_H_RSA5chrom9000814.1:0.00967027)n36:0.0305698,(Dichantelium_oligosantes_H_DolKV769902.1000009.1:0.039031,(Panicum_hallii_Pahal.9G536600:0.0173994,(Panicum_virgatum_Pavir.9KG520900:0.0262859,Panicum_virgatum_Pavir.9NG848700:0.0213252)n39:0.0115776)n38:0.0231018)n37:0.00336976)n35:0.00556798)n28:0.0225019)n26:0.0175524,(Phragmites_australis_Phragmites_australis_PaChr3_9690097_9691449_evm.model.PaChr3.762_1_CDS_4362448167_4918:0.0781237,Phragmites_australis_Phragmites_australis_PaChr4_9019920_9021251_evm.model.PaChr4.710_1_CDS_4362456099_27658:0.0539738)n40:0.00599709)n25:0.00750128)n24:0.0147268)n21:0.0264784)n17:0.0207639)n5:0.0164072)n1:0.248285)n0;
```
