## Supplementary Dataset S1 for "Gene turnover and contingency facilitated the repeated evolution of C_4_ photosynthesis in grasses": OG0010946_tree.txt

```
((Streptochaeta_angustifolia_strangu_019591:0.157661,(Pharus_latifolius_Phala.01G297800:0.0097773,Pharus_latifolius_Phala.01G297800.2:0.00395358)n2:0.139162)n1:0.0407614,(((Ampelocalamus_luodianensis_Alu03Cg17010.1:0.0190288,Dendrocalamus_sinicus_Dendrocalamus_sinicus_Dsi03A_45734657_45737595_Dsi03Ag18170.1_1_CDS_4147732171_9163:0.042759)n5:0.00205911,((Ampelocalamus_luodianensis_Alu03Dg08340.2:0.002806,Ampelocalamus_luodianensis_Alu03Dg08350.2:0.00375548)n7:0.0237739,Dendrocalamus_sinicus_Dendrocalamus_sinicus_Dsi06C_26609992_26613826_Dsi06Cg09440.1_1_CDS_4147786033_25658:0.105011)n6:0.0116679)n4:0.0244169,(Olyra_latifolia_Ola008633:0.0626337,(((Zizania_latifolia_GWHTBFHI015623:0.048213,Zizania_latifolia_GWHTBFHI024082:0.0482741)n11:0.0209844,(Leersia_perrieri_LPERR03G08850:0.0937021,Oryza_sativa_LOC_Os03g13520:0.049424)n12:0.0281262)n10:0.0533755,((Brachypodium_distachyon_BRADI_1g68680v3:0.0948993,(Hordeum_spontaneum_WB01_004007_0155854:5e-09,Hordeum_vulgareMorex_HORVU.MOREX.r3.4HG0393390:0.00199416)n15:0.0966043)n14:0.0677007,((Phragmites_australis_Phragmites_australis_PaChr4_8836099_8838967_evm.model.PaChr4.698_1_CDS_4362456069_15056:0.0655814,Phragmites_australis_Phragmites_australis_PaChr3_9562392_9564880_evm.model.PaChr3.753_1_CDS_4362448147_38998:0.0531364)n17:0.0208833,(((Aristida_adscensionis_H_Aadptg000041l000343.1:0.0619437,(Stipagrostis_hirtigluma_H_Shi_ptg000017l_000542.1:0.0105931,Stipagrostis_hirtigluma_H_Shi_ptg000082l_000314.1:0.0190152)n21:0.0358513)n20:0.0352495,(Eragrostis_curvula_EJB05_07389:0.0459589,(Eleusine_coracana_ELECO.r07.3BG0287760:0.0494251,Eleusine_coracana_ELECO.r07.3AG0240000:0.0220663)n23:0.0833329)n22:0.0538323)n19:0.0150523,(Chasmanthium_laxum_Chala.04G149700:0.0535619,((Dichantelium_oligosantes_H_DolKV780387.1000015.1:0.0562123,((ASEM_AUS1_H_AUS1CM014278.1002627.1:0.0156034,(ASEM_RSA5_H_RSA5chrom9005677.1:0.00199966,ASEM_RSA5_H_RSA5chrom9000826.1:0.00607596)n29:0.0109097)n28:0.0317079,((Echinocloa_haploclada_eh_chr1.4705:0.0867731,((Cenchrus_americanus_H_CamCM007986.2001597.1:0.0392599,Setaria_viridis_SEVIR_9G479000v2:0.0320189)n33:0.029226,(Urochloa_fusta_Urofu.9G500100:0.0468954,(Digitaria_radicosa_Dra02G0090000:0.051362,(Digitaria_exilis_H_Dex9A-002286.1:0.0251218,Digitaria_exilis_H_Dex9B-002274.1:0.0249538)n36:0.0536622)n35:0.0439328)n34:0.0168018)n32:0.0125316)n31:0.0156293,(Panicum_hallii_Pahal.9G537900:0.0238293,(Panicum_virgatum_Pavir.9KG528900:0.035724,Panicum_virgatum_Pavir.9NG847200:0.0153181)n38:0.00170201)n37:0.0119759)n30:0.00969895)n27:0.0137856)n26:0.0306506,(Sorghum_bicolor_SORBI_3001G442500:0.0378135,(Zea_mays_Zm00001eb399140:0.0614579,Zea_mays_Zm00001eb010110:0.0428289)n40:0.00475876)n39:0.0157377)n25:0.035411)n24:0.0191774)n18:0.0203607)n16:0.0274955)n13:0.0266419)n9:0.0390093)n8:0.0306109)n3:0.0407614)n0;
```
