## Supplementary Dataset S1 for "Gene turnover and contingency facilitated the repeated evolution of C_4_ photosynthesis in grasses": OG0010947_tree.txt

```
((Streptochaeta_angustifolia_strangu_019593:0.090577,((Pharus_latifolius_Phala.01G298300:0,Pharus_latifolius_Phala.01G298300.2:0)n3:5e-09,(Pharus_latifolius_Phala.01G298300.4:0,Pharus_latifolius_Phala.01G298300.3:0)n4:5e-09)n2:0.0761973)n1:0.0170447,((((Zizania_latifolia_GWHTBFHI015625:0.025559,Zizania_latifolia_GWHTBFHI024079:0.0329148)n8:0.0204744,(Leersia_perrieri_LPERR03G08820:0.0409475,Oryza_sativa_LOC_Os03g13460:0.0320941)n9:0.0145065)n7:0.0450244,(Dendrocalamus_sinicus_Dendrocalamus_sinicus_Dsi04A_18253316_18256190_Dsi04Ag12230.1_-1_CDS_4147750456_11474:0.34148,((Brachypodium_distachyon_BRADI_1g68710v3:0.0541053,(Hordeum_spontaneum_WB01_000153_1131031:0.00175229,Hordeum_vulgareMorex_HORVU.MOREX.r3.4HG0393520:5e-09)n13:0.0795348)n12:0.0356542,(Olyra_latifolia_Ola008636:0.0442707,((Dendrocalamus_sinicus_Dendrocalamus_sinicus_Dsi03A_45775616_45780846_Dsi03Ag18180.1_1_CDS_4147732174_10851:0.0241592,Ampelocalamus_luodianensis_Alu03Dg08330.2:0.0220365)n16:0.00335557,(Ampelocalamus_luodianensis_Alu03Cg16980.2:0.0195843,Dendrocalamus_sinicus_Dendrocalamus_sinicus_Dsi06C_26640088_26645555_Dsi06Cg09460.3_1_CDS_4147786039_29034:0.0230666)n17:0.00390847)n15:0.00556318)n14:0.00484916)n11:0.00809495)n10:0.000899439)n6:0.013518,((Eragrostis_curvula_EJB05_07392:0.0337972,(Eleusine_coracana_ELECO.r07.3BG0287790:0.00966621,Eleusine_coracana_ELECO.r07.3AG0240200:0.00834594)n20:0.0402178)n19:0.0247879,((Chasmanthium_laxum_Chala.04G150000:0.0425337,((Phragmites_australis_Phragmites_australis_PaChr4_8803439_8808185_evm.model.PaChr4.696_1_CDS_4362456065_13374:0.0422856,Phragmites_australis_Phragmites_australis_PaChr3_9523198_9528261_evm.model.PaChr3.751_1_CDS_4362448143_37312:0.0250646)n24:0.0152489,(Aristida_adscensionis_H_Aadptg000041l000346.1:0.0523819,(Stipagrostis_hirtigluma_H_Shi_ptg000017l_000545.1:0.00770809,Stipagrostis_hirtigluma_H_Shi_ptg000082l_000317.1:0.00968524)n26:0.031055)n25:0.0169618)n23:0.00392049)n22:0.00550179,((Sorghum_bicolor_SORBI_3001G442800:0.0127032,Zea_mays_Zm00001eb010070:0.0293703)n28:0.0347735,(Dichantelium_oligosantes_H_DolKV780387.1000020.1:0.0217329,((Digitaria_radicosa_Dra02G0089600:0.0205775,(Digitaria_exilis_H_Dex9A-002289.1:0.00681966,Digitaria_exilis_H_Dex9B-002277.1:0.00241475)n32:0.0192387)n31:0.0297599,((Echinocloa_haploclada_eh_chr1.4710:0.0423277,(ASEM_AUS1_H_AUS1CM014278.1002631.1:0.00287217,ASEM_RSA5_H_RSA5chrom9005675.1:0.00114263)n35:0.0247394)n34:0.00250003,(Urochloa_fusta_Urofu.9G500800:0.0310111,((Panicum_hallii_Pahal.9G538500:0.0122217,(Panicum_virgatum_Pavir.9NG846900:0.0209691,Panicum_virgatum_Pavir.9KG529200:0.0134336)n39:0.00365926)n38:0.016854,(Cenchrus_americanus_H_CamCM007986.2001603.1:0.0284035,Setaria_viridis_SEVIR_9G479400v2:0.002314)n40:0.0137713)n37:0.00238642)n36:0.00572906)n33:0.00382329)n30:0.00199785)n29:0.0105787)n27:0.0128515)n21:0.0035319)n18:0.0296766)n5:0.00825291)n0;
```
