## Supplementary Dataset S1 for "Gene turnover and contingency facilitated the repeated evolution of C_4_ photosynthesis in grasses": OG0010948_tree.txt

```
((Streptochaeta_angustifolia_strangu_032637:0.178387,(Pharus_latifolius_Phala.01G302700:0,Pharus_latifolius_Phala.01G302700.2:0)n2:0.129972)n1:0.043246,((((Zizania_latifolia_GWHTBFHI015658:0.0230379,Zizania_latifolia_GWHTBFHI024050:0.0371901)n6:0.0367473,(Leersia_perrieri_LPERR03G08320:0.0767448,Oryza_sativa_LOC_Os03g12720:0.0471318)n7:0.0283025)n5:0.0494244,((Brachypodium_distachyon_BRADI_1g69090v3:0.0820477,(Hordeum_spontaneum_WB01_001995_1083893:0.00171488,Hordeum_vulgareMorex_HORVU.MOREX.r3.4HG0394390:5e-09)n10:0.117645)n9:0.0312619,((Ampelocalamus_luodianensis_Alu03Dg07930.2:0.0219109,Dendrocalamus_sinicus_Dendrocalamus_sinicus_Dsi03A_46228546_46232242_Dsi03Ag18420.1_1_CDS_4147732246_51374:0.0411014)n12:0.0151903,(Dendrocalamus_sinicus_Dendrocalamus_sinicus_Dsi03B_44360431_44366295_Dsi03Bg17650.1_1_CDS_4147739404_44079:0.0353595,(Ampelocalamus_luodianensis_Alu03Cg16660.1:0.0403958,Olyra_latifolia_Ola008680:0.0855955)n14:0.0104079)n13:0.00723524)n11:0.013455)n8:0.0137614)n4:0.0232931,(((Chasmanthium_laxum_Chala.04G154100:0.0861262,((Eleusine_coracana_ELECO.r07.3BG0288200:0.0193262,Eleusine_coracana_ELECO.r07.3AG0239830:0.0139303)n19:0.0897471,(Eragrostis_curvula_EJB05_21390:0.044482,Eragrostis_curvula_EJB05_07440:0.772937)n20:0.0312695)n18:0.0612146)n17:0.0115004,(Phragmites_australis_Phragmites_australis_PaChr4_8415941_8418266_evm.model.PaChr4.669_1_CDS_4362456005_30594:0.07397,(Phragmites_australis_Phragmites_australis_PaChr3_9118640_9121282_evm.model.PaChr3.723_1_CDS_4362448081_11242:0.064087,(((((Dichantelium_oligosantes_H_DolKV773346.1000026.1:0.0270818,(ASEM_AUS1_H_AUS1CM014278.1002662.1:0.00628789,ASEM_RSA5_H_RSA5chrom9000861.1:0.0161611)n28:0.0409428)n27:0.014009,(Echinocloa_haploclada_eh_chr1.4747:0.0736254,(Digitaria_radicosa_Dra02G0085500:0.0477804,(Digitaria_exilis_H_Dex9A-002315.1:0.0137062,Digitaria_exilis_H_Dex9B-002306.1:0.0100101)n31:0.0221692)n30:0.033576)n29:0.00574907)n26:0.00717477,(Panicum_hallii_Pahal.9G543100:0.0250321,Panicum_virgatum_Pavir.9NG855000:0.0270669)n32:0.0230384)n25:0.00980925,(Urochloa_fusta_Urofu.9G506200:0.0571332,((Cenchrus_americanus_H_CamCM007985.2002344.1:0.116923,Setaria_viridis_SEVIR_6G222301v2:0.0358746)n35:0.0530573,(Cenchrus_americanus_H_CamCM007986.2001633.1:0.0362283,Setaria_viridis_SEVIR_9G484100v2:0.0145875)n36:0.0202485)n34:0.00224983)n33:0.014621)n24:0.0537004,(Zea_mays_Zm00001eb234310:0.0444765,(Sorghum_bicolor_SORBI_3001G446300:0.0434794,Sorghum_bicolor_SORBI_3004G067400:0.0350283)n38:0.00389203)n37:0.0203454)n23:0.035246)n22:0.0192792)n21:0.00214213)n16:0.0105675,(Aristida_adscensionis_H_Aadptg000041l000374.1:0.0597954,(Stipagrostis_hirtigluma_H_Shi_ptg000017l_000575.1:0.022596,Stipagrostis_hirtigluma_H_Shi_ptg000082l_000351.1:0.0615505)n40:0.0366342)n39:0.0280243)n15:0.0480992)n3:0.043246)n0;
```
