## Supplementary Dataset S1 for "Gene turnover and contingency facilitated the repeated evolution of C_4_ photosynthesis in grasses": OG0010949_tree.txt

```
((Streptochaeta_angustifolia_strangu_043897:0.151109,Pharus_latifolius_Phala.01G303800:0.142641)n1:0.0333626,(((Oryza_sativa_LOC_Os03g12860:0.0646644,((Zizania_latifolia_GWHTBFHI024045:0.0670127,Zizania_latifolia_GWHTBFHI015665:0.0575175)n6:0.00639084,Zizania_latifolia_GWHTBFHI038191:0.231569)n5:0.0257299)n4:0.0182656,Leersia_perrieri_LPERR03G08410:0.132416)n3:0.0562485,(((((Ampelocalamus_luodianensis_Alu03Cg16580.2:0.021255,Dendrocalamus_sinicus_Dendrocalamus_sinicus_Dsi06C_27312661_27313870_Dsi06Cg09770.1_1_CDS_4147786132_24533:0.020527)n11:0.024004,(Dendrocalamus_sinicus_Dendrocalamus_sinicus_Dsi03A_46522054_46523340_Dsi03Ag18470.1_1_CDS_4147732261_2972:0.0424632,(Olyra_latifolia_Ola001843:0.0776232,Ampelocalamus_luodianensis_Alu03Dg07850.1:0.0496585)n13:0.00632334)n12:0.000702594)n10:0.0123645,Dendrocalamus_sinicus_Dendrocalamus_sinicus_Dsi03B_44624485_44625674_Dsi03Bg17720.1_1_CDS_4147739425_55902:0.061852)n9:0.0283592,(Brachypodium_distachyon_BRADI_1g69150v3:0.116127,(Hordeum_spontaneum_WB01_000565_0750938:0.00491463,Hordeum_vulgareMorex_HORVU.MOREX.r3.4HG0394590:0.00178889)n15:0.129008)n14:0.0453765)n8:0.0150605,((Eragrostis_curvula_EJB05_07449:0.0712155,(Eleusine_coracana_ELECO.r07.3BG0288280:0.0173752,Eleusine_coracana_ELECO.r07.3AG0239740:0.0325717)n18:0.0740556)n17:0.0339147,((Aristida_adscensionis_H_Aadptg000041l000377.1:0.0774268,Stipagrostis_hirtigluma_H_Shi_ptg000017l_000578.1:0.0618389)n20:0.0169712,((Phragmites_australis_Phragmites_australis_PaChr4_8058559_8059817_evm.model.PaChr4.658_1_CDS_4362455981_20527:0.0744665,Phragmites_australis_Phragmites_australis_PaChr3_8813764_8815030_evm.model.PaChr3.718_1_CDS_4362448069_6179:0.042029)n22:0.027668,(Chasmanthium_laxum_Chala.04G155200:0.0518033,((Sorghum_bicolor_SORBI_3001G447400:0.0393547,(Zea_mays_Zm00001eb399360:0.065837,Zea_mays_Zm00001eb009550:0.0726202)n26:0.0154874)n25:0.0457216,(((Digitaria_radicosa_Dra02G0084900:5e-09,Digitaria_radicosa_Dra02G0084900.2:5e-09)n29:0.0575273,(Digitaria_exilis_H_Dex9A-002317.1:0.0153199,Digitaria_exilis_H_Dex9B-002308.1:0.0138006)n30:0.054412)n28:0.0237102,(((ASEM_AUS1_H_AUS1CM014278.1003646.1:0.0183263,ASEM_RSA5_H_RSA5chrom9000864.1:0.0017953)n33:0.0131626,((Urochloa_fusta_Urofu.9G507800:0.049012,Setaria_viridis_SEVIR_9G485600v2:0.0518399)n35:0.0166017,(Dichantelium_oligosantes_H_DolKV779910.1000010.1:0.0663363,(Panicum_hallii_Pahal.9G544600:0.0295543,(Panicum_virgatum_Pavir.9KG100100:0.0286001,Panicum_virgatum_Pavir.J202900:0.0308092)n38:0.0116272)n37:0.0124004)n36:0.00849302)n34:0.0129036)n32:0.0161538,(Echinocloa_haploclada_eh_chr9.3040:0.917091,(Echinocloa_haploclada_eh_chr1.4755:0.0162811,Cenchrus_americanus_H_CamCM007986.2001640.1:0.0324862)n40:0.0245868)n39:0.00273186)n31:0.0146055)n27:0.0184277)n24:0.0264925)n23:0.019968)n21:0.0101452)n19:0.0131202)n16:0.023967)n7:0.0146152)n2:0.0333626)n0;
```
