## Supplementary Dataset S1 for "Gene turnover and contingency facilitated the repeated evolution of C_4_ photosynthesis in grasses": OG0010950_tree.txt

```
((Carex_scoparia_H_Carex_Csco_scaffold_10_000280.1:0.295815,(Tillandsia_fasciculata_H_Tillandsia_CM054947.1_000095.1:0.033334,(Ananas_comosus_H_Ananas_contig18_000458.1:0.073846,Ananas_comosus_H_Ananas_contig1_000091.1:0.00982237)n3:0.0207783)n2:0.15269)n1:0.0723994,(Streptochaeta_angustifolia_strangu_026023:0.0647429,((Pharus_latifolius_Phala.01G210000:5e-09,Pharus_latifolius_Phala.01G210000.2:5e-09)n6:0.0938484,(((Zizania_latifolia_GWHTBFHI014929:0.0416812,(Leersia_perrieri_LPERR03G17120:0.0528128,Oryza_sativa_LOC_Os03g27250:0.0469317)n10:0.0113757)n9:0.0479344,((Brachypodium_distachyon_BRADI_1g60740v3:0.0415421,(Hordeum_spontaneum_WB01_004008_0368097:0.000768363,(Hordeum_vulgareMorex_HORVU.MOREX.r3.2HG0178050:0.0332892,(Hordeum_vulgareMorex_HORVU.MOREX.r3.5HG0469230.2:5e-09,Hordeum_vulgareMorex_HORVU.MOREX.r3.5HG0469230:0.00032305)n15:3.2305e-05)n14:3.58944e-06)n13:0.000523057)n12:0.0372438,(Olyra_latifolia_Ola035581:0.058009,(Ampelocalamus_luodianensis_Alu03Dg15790.2:0.0206017,(Dendrocalamus_sinicus_Dendrocalamus_sinicus_Dsi03A_32499005_32511962_Dsi03Ag12200.1_-1_CDS_4147730380_24349:0.0345815,Dendrocalamus_sinicus_Dendrocalamus_sinicus_Dsi03B_31039147_31066985_Dsi03Bg11570.1_-1_CDS_4147737580_40695:0.02634)n18:0.00292667)n17:0.00527793)n16:0.0038896)n11:0.00882464)n8:0.00989626,((Aristida_adscensionis_H_Aadptg000030l000264.1:0.0641522,(Stipagrostis_hirtigluma_H_Shi_ptg000017l_002108.1:0.00880784,Stipagrostis_hirtigluma_H_Shi_ptg000092l_000364.1:0.00822967)n21:0.0505877)n20:0.0188666,((Eragrostis_curvula_EJB05_06329:0.0500193,(Eleusine_coracana_ELECO.r07.3BG0277440:0.0127053,Eleusine_coracana_ELECO.r07.3AG0250760:0.006157)n24:0.0478464)n23:0.0416778,(Phragmites_australis_Phragmites_australis_PaChr3_21907364_21914552_evm.model.PaChr3.1470_1_CDS_4362443857_18801:0.0481116,(Chasmanthium_laxum_Chala.04G059500:0.0331553,((Sorghum_bicolor_SORBI_3001G350900:0.0205493,Zea_mays_Zm00001eb018970:0.0379339)n28:0.0319119,(Echinocloa_haploclada_eh_chr1.3797:0.029668,(((ASEM_AUS1_H_AUS1CM014278.1003627.1:0.00454307,ASEM_RSA5_H_RSA5chrom9001042.1:0.00530917)n32:0.033513,Dichantelium_oligosantes_H_DolKV768716.1000013.1:0.0309373)n31:0.00277123,((Digitaria_radicosa_Dra09G0311500:0.028917,(Digitaria_exilis_H_Dex9A-003736.1:0.00937732,Digitaria_exilis_H_Dex9B-003748.1:0.00528285)n35:0.0169876)n34:0.0146993,((Panicum_hallii_Pahal.9G443300:0.0141259,(Panicum_virgatum_Pavir.9KG401300:0.0168937,Panicum_virgatum_Pavir.9NG544200:0.0163172)n38:0.00355723)n37:0.0141579,(Urochloa_fusta_Urofu.9G402700:0.0246898,(Cenchrus_americanus_H_CamCM007986.2003114.1:0.0244781,Setaria_viridis_SEVIR_9G384300v2:0.0090874)n40:0.0138663)n39:0.00396234)n36:0.00267077)n33:0.00141538)n30:0.00344968)n29:0.0202217)n27:0.0132782)n26:0.0194961)n25:0.00811197)n22:0.0165117)n19:0.0266216)n7:0.0584159)n5:0.0230478)n4:0.0723994)n0;
```
