## Supplementary Dataset S1 for "Gene turnover and contingency facilitated the repeated evolution of C_4_ photosynthesis in grasses": OG0010951_tree.txt

```
((((Olyra_latifolia_Ola035613:0.072168,((Dendrocalamus_sinicus_Dendrocalamus_sinicus_Dsi03A_33179829_33183072_Dsi03Ag12350.1_1_CDS_4147730425_49679:0.0344495,(Ampelocalamus_luodianensis_Alu03Cg24830.2:5e-09,Ampelocalamus_luodianensis_AluCtg00449g00110.2:5e-09)n6:0.0191888)n5:0.00400624,((Ampelocalamus_luodianensis_Alu06Cg09110.1:0.0897291,Ampelocalamus_luodianensis_Alu03Dg15570.2:0.00649037)n8:0.0211634,Dendrocalamus_sinicus_Dendrocalamus_sinicus_Dsi03B_32415469_32417613_Dsi03Bg11840.1_1_CDS_4147737661_29437:0.0380527)n7:0.00422807)n4:0.00827607)n3:0.0147174,((Zizania_latifolia_GWHTBFHI023779:0.0647152,(Leersia_perrieri_LPERR03G16770:0.0491959,Oryza_sativa_LOC_Os03g26460:0.0299339)n11:0.0112504)n10:0.0415528,Brachypodium_distachyon_BRADI_1g61040v3:0.137495)n9:0.0117689)n2:0.0230582,((Aristida_adscensionis_H_Aadptg000030l000122.1:0.091219,((Eragrostis_curvula_EJB05_06382:0.038141,(Eleusine_coracana_ELECO.r07.3BG0277870:0.0161959,Eleusine_coracana_ELECO.r07.3AG0250260:0.00971998)n16:0.08427)n15:0.0439052,(Stipagrostis_hirtigluma_H_Shi_ptg000017l_000112.1:0.00222942,Stipagrostis_hirtigluma_H_Shi_ptg000092l_000067.1:0.00430378)n17:0.0589581)n14:0.00702446)n13:0.0132717,((Dichantelium_oligosantes_H_DolKV774656.1000002.1:0.277199,Phragmites_australis_Phragmites_australis_PaChr7_36722128_36722663_evm.model.PaChr7.1854_1_CDS_4362475104_34865:0.11114)n19:0.0563795,((Chasmanthium_laxum_Chala.04G062700:0.055746,(Phragmites_australis_Phragmites_australis_PaChr3_21150779_21152862_evm.model.PaChr3.1443_1_CDS_4362443797_36022:0.0353683,Phragmites_australis_Phragmites_australis_PaChr4_21481434_21483549_evm.model.PaChr4.1350_1_CDS_4362452157_26380:0.0316099)n22:0.00351221)n21:0.00904617,((Sorghum_bicolor_SORBI_3001G355000:0.0380133,Zea_mays_Zm00001eb392300:0.0561974)n24:0.0260869,(((Digitaria_radicosa_Dra09G0314900:0.0303666,(Digitaria_exilis_H_Dex9A-001850.1:0.00599231,Digitaria_exilis_H_Dex9B-001856.1:0.00611494)n28:0.0284462)n27:0.0290352,(ASEM_AUS1_H_AUS1CM014278.1002725.1:0.0114909,ASEM_RSA5_H_RSA5chrom9001019.1:0.00944544)n29:0.0402236)n26:0.00243127,(Dichantelium_oligosantes_H_DolKV780531.1000002.1:0.024113,(((Echinocloa_haploclada_eh_chr1.3837:0.0387303,Urochloa_fusta_Urofu.9G407200:0.0433572)n33:0.00427434,(Panicum_hallii_Pahal.9G447400:0.0133284,(Panicum_virgatum_Pavir.9NG552400:0.0172347,Panicum_virgatum_Pavir.9KG405500:0.0116845)n35:0.00129828)n34:5e-09)n32:0.00153139,(Cenchrus_americanus_H_CamCM007986.2001210.1:0.0373971,Setaria_viridis_SEVIR_9G388300v2:0.0258779)n36:0.0150716)n31:0.00279816)n30:0.00434556)n25:0.0195682)n23:0.0176638)n20:0.00093212)n18:0.000103569)n12:0.0030485)n1:0.0246053,(Streptochaeta_angustifolia_strangu_008068:0.090063,((Pharus_latifolius_Phala.01G212200:6e-09,Pharus_latifolius_Phala.01G212200.2:0.0020742)n39:0.0740898,(Pharus_latifolius_Phala.05G045800:0,Pharus_latifolius_Phala.05G045800.2:0)n40:0.177291)n38:0.0196991)n37:0.0412504)n0;
```
