## Supplementary Dataset S1 for "Gene turnover and contingency facilitated the repeated evolution of C_4_ photosynthesis in grasses": OG0010952_tree.txt

```
((Streptochaeta_angustifolia_strangu_038328:0.104698,(Pharus_latifolius_Phala.01G332100:5e-09,Pharus_latifolius_Phala.01G332100.2:5e-09)n2:0.140248)n1:0.051345,((((Zizania_latifolia_GWHTBFHI015881:0.0369335,Zizania_latifolia_GWHTBFHI023904:0.0350388)n6:0.0306429,(Oryza_sativa_LOC_Os03g08850:0.051245,(Leersia_perrieri_LPERR03G05750:0.0497473,Leersia_perrieri_LPERR03G05760:0.0526212)n8:0.0298794)n7:0.0427818)n5:0.0571741,((Brachypodium_distachyon_BRADI_1g72070v3:0.0657012,(Hordeum_spontaneum_WB01_004748_0195804:0.00219688,Hordeum_vulgareMorex_HORVU.MOREX.r3.4HG0406350:0.00231097)n11:0.124499)n10:0.0358948,(((Ampelocalamus_luodianensis_Alu03Cg14140.1:0.0211656,Dendrocalamus_sinicus_Dendrocalamus_sinicus_Dsi06C_29785210_29787475_Dsi06Cg11590.1_1_CDS_4147786678_47613:0.0301765)n14:0.00597677,(Dendrocalamus_sinicus_Dendrocalamus_sinicus_Dsi03A_49625976_49627986_Dsi03Ag20300.1_1_CDS_4147732810_27733:0.0530154,Olyra_latifolia_Ola035908:0.109999)n15:0.00421905)n13:0.00274411,(Dendrocalamus_sinicus_Dendrocalamus_sinicus_Dsi03B_48211521_48213534_Dsi03Bg19710.1_1_CDS_4147740022_50837:0.0511868,Ampelocalamus_luodianensis_Alu03Dg05200.3:0.0268907)n16:0.00298786)n12:0.0145147)n9:0.00916062)n4:0.0217487,(((Eragrostis_curvula_EJB05_07752:0.0598372,(Eleusine_coracana_ELECO.r07.3BG0291450:0.0178948,Eleusine_coracana_ELECO.r07.3AG0236590:0.011521)n20:0.0511542)n19:0.0487141,(Aristida_adscensionis_H_Aadptg000041l000523.1:0.0643971,(Stipagrostis_hirtigluma_H_Shi_ptg000017l_000726.1:0.0120425,Stipagrostis_hirtigluma_H_Shi_ptg000021l_001083.1:0.0285872)n22:0.0453219)n21:0.0170926)n18:0.00926193,((Phragmites_australis_Phragmites_australis_PaChr3_5877027_5879026_evm.model.PaChr3.508_1_CDS_4362447603_22591:0.0425407,Phragmites_australis_Phragmites_australis_PaChr4_4380355_4382349_evm.model.PaChr4.404_1_CDS_4362455419_39021:0.033614)n24:0.0194323,(Chasmanthium_laxum_Chala.04G184600:0.0660147,(((Echinocloa_haploclada_eh_chr1.5032:0.0516994,(Panicum_hallii_Pahal.9G576300:0.00933009,(Panicum_virgatum_Pavir.9KG647900:0.0208196,Panicum_virgatum_Pavir.9NG814200:0.00911866)n30:0.00486482)n29:0.0261579)n28:0.00658863,((Dichantelium_oligosantes_H_DolKV776078.1000001.1:0.0327642,(ASEM_AUS1_H_AUS1CM014278.1003584.1:0.00370851,ASEM_RSA5_H_RSA5chrom9001008.1:0.00320737)n33:0.0449123)n32:0.00572895,((Digitaria_radicosa_Dra02G0057200:0.0423434,(Digitaria_exilis_H_Dex9A-002477.1:0.00933931,Digitaria_exilis_H_Dex9B-002479.1:0.00456492)n36:0.0249189)n35:0.0298051,(Urochloa_fusta_Urofu.9G541200:0.0353143,(Cenchrus_americanus_H_CamCM007986.2001788.1:0.0358832,Setaria_viridis_SEVIR_9G517400v2:0.0179332)n38:0.0169219)n37:0.00755122)n34:0.00498176)n31:0.0019501)n27:0.0103538,(Sorghum_bicolor_SORBI_3001G477400:0.0335407,(Zea_mays_Zm00001eb006610:0.041762,Zea_mays_Zm00001eb401510:0.038407)n40:0.00426744)n39:0.00633881)n26:0.0240965)n25:0.0193391)n23:0.00927818)n17:0.0779799)n3:0.051345)n0;
```
