## Supplementary Dataset S1 for "Gene turnover and contingency facilitated the repeated evolution of C_4_ photosynthesis in grasses": OG0010953_tree.txt

```
((((Zizania_latifolia_GWHTBFHI015880:0.05357,(Leersia_perrieri_LPERR03G05770:0.0470058,Oryza_sativa_LOC_Os03g08860:0.0397254)n4:0.03038)n3:0.0356757,((Olyra_latifolia_Ola035909:0.0575959,(Brachypodium_distachyon_BRADI_1g72060v3:0.0378216,(Hordeum_spontaneum_WB01_004748_0063031:0.0046532,Hordeum_vulgareMorex_HORVU.MOREX.r3.4HG0406380:0.00309315)n8:0.0669378)n7:0.059979)n6:0.0149664,((Dendrocalamus_sinicus_Dendrocalamus_sinicus_Dsi06C_29772883_29774938_Dsi06Cg11580.1_-1_CDS_4147786675_45924:0.0287264,(Ampelocalamus_luodianensis_Alu03Cg14150.1:0.015286,Ampelocalamus_luodianensis_Alu05Cg17010.2:0.270047)n11:0.0300052)n10:0.00258067,(Ampelocalamus_luodianensis_Alu03Dg05210.1:0.0331606,Dendrocalamus_sinicus_Dendrocalamus_sinicus_Dsi03A_49609978_49612117_Dsi03Ag20280.1_-1_CDS_4147732804_24357:0.0317939)n12:0.00217425)n9:0.000241584)n5:0.00173039)n2:0.0216768,((((Eragrostis_curvula_EJB05_07759:0.0591396,(Eleusine_coracana_ELECO.r07.3BG0291430:0.0148998,Eleusine_coracana_ELECO.r07.3AG0236600:0.00499676)n17:0.0660882)n16:0.0344308,(Phragmites_australis_Phragmites_australis_PaChr4_4370011_4371898_evm.model.PaChr4.403_1_CDS_4362455417_38177:0.076094,Phragmites_australis_Phragmites_australis_PaChr3_5903681_5905631_evm.model.PaChr3.509_1_CDS_4362447605_23428:0.0245132)n18:0.00621813)n15:0.00679446,(Aristida_adscensionis_H_Aadptg000041l000079.1:0.0401121,(Stipagrostis_hirtigluma_H_Shi_ptg000017l_001417.1:0.0131407,Stipagrostis_hirtigluma_H_Shi_ptg000021l_001291.1:0.0236553)n20:0.026329)n19:0.0229134)n14:0.00803962,(Chasmanthium_laxum_Chala.04G184500:0.0483475,((Sorghum_bicolor_SORBI_3001G477300:0.028033,Zea_mays_Zm00001eb006620:0.0347893)n23:0.0378039,((ASEM_AUS1_H_AUS1CM014278.1002762.1:0.00936161,ASEM_RSA5_H_RSA5chrom9005459.1:0.0139495)n25:0.0340189,((((Cenchrus_americanus_H_CamCM007984.2002657.1:0.0811132,Cenchrus_americanus_H_CamCM007986.2002617.1:5e-09)n29:0.0325672,Setaria_viridis_SEVIR_9G517300v2:0.0144117)n28:0.0072445,Urochloa_fusta_Urofu.9G541100:0.0420026)n27:0.00384922,((Echinocloa_haploclada_eh_chr1.5031:0.030358,(Digitaria_radicosa_Dra02G0057300:0.0397733,(Digitaria_exilis_H_Dex9A-003071.1:0.00832741,Digitaria_exilis_H_Dex9B-003088.1:0.0106112)n33:0.0234581)n32:0.00893123)n31:0.00378152,(Dichantelium_oligosantes_H_DolKV782494.1000001.1:0.0331439,(Panicum_hallii_Pahal.9G576200:0.0133846,(Panicum_virgatum_Pavir.9KG647700:0.0109768,Panicum_virgatum_Pavir.9NG814300:0.0191571)n36:0.00893406)n35:0.0141308)n34:0.00544866)n30:5e-09)n26:0.00173043)n24:0.0144123)n22:0.0236432)n21:0.0127707)n13:0.0592107)n1:0.015987,((Streptochaeta_angustifolia_strangu_038329:0.128496,Streptochaeta_angustifolia_strangu_023058:0.11414)n38:0.0149322,((Pharus_latifolius_Phala.01G332000:5e-09,Pharus_latifolius_Phala.01G332000.2:5e-09)n40:0.0784681,Pharus_latifolius_Phala.11G102700:0.110738)n39:0.0123042)n37:0.0258843)n0;
```
