## Supplementary Dataset S1 for "Gene turnover and contingency facilitated the repeated evolution of C_4_ photosynthesis in grasses": OG0010954_tree.txt

```
((Ananas_comosus_H_Ananas_contig16_000134.1:0.0296954,Tillandsia_fasciculata_H_Tillandsia_CM054944.1_000609.1:0.0385184)n1:0.122888,(((Pharus_latifolius_Phala.01G330200:0.00300764,Pharus_latifolius_Phala.01G330200.2:0.0299172)n4:0.0988901,((Brachypodium_distachyon_BRADI_1g71820v3:0.0503877,(Hordeum_spontaneum_WB01_003358_0178302:5e-09,Hordeum_vulgareMorex_HORVU.MOREX.r3.4HG0406920:0.00253832)n7:0.0862933)n6:0.0486654,(((Leersia_perrieri_LPERR03G05910:0.0406495,Oryza_sativa_LOC_Os03g09090:0.0455695)n10:0.0166152,(Zizania_latifolia_GWHTBFHI023890:0.0273801,Zizania_latifolia_GWHTBFHI004079:0.209859)n11:0.0386321)n9:0.0502932,(Aristida_adscensionis_H_Aadptg000010l000311.1:0.249321,((Dendrocalamus_sinicus_Dendrocalamus_sinicus_Dsi03A_49439006_49444309_Dsi03Ag20180.1_1_CDS_4147732774_7477:0.0181225,(Ampelocalamus_luodianensis_Alu03Dg05400.3:0.0359718,Olyra_latifolia_Ola002119:0.0635659)n15:0.00368298)n14:0.0148652,((Aristida_adscensionis_H_Aadptg000041l000508.1:0.074239,(Stipagrostis_hirtigluma_H_Shi_ptg000017l_000715.1:0.00758687,Stipagrostis_hirtigluma_H_Shi_ptg000021l_001066.1:0.0179178)n18:0.0326758)n17:0.0275967,((Chasmanthium_laxum_Chala.04G182500:0.0462363,((Sorghum_bicolor_SORBI_3001G474700:0.0258434,Zea_mays_Zm00001eb006880:0.0177158)n22:0.0395874,((Digitaria_radicosa_Dra02G0059600:0.0269736,(Digitaria_exilis_H_Dex9A-002456.1:0.00869571,Digitaria_exilis_H_Dex9B-002458.1:0.00800309)n25:0.021837)n24:0.0229353,(((Panicum_hallii_Pahal.9G573300:0.0118142,(Panicum_virgatum_Pavir.9KG645100:0.00971838,Panicum_virgatum_Pavir.9NG817700:0.0148727)n29:0.00840325)n28:0.0152627,(Urochloa_fusta_Urofu.9G538600:0.0288141,(Setaria_viridis_SEVIR_9G514400v2:0.00825203,(Cenchrus_americanus_H_CamCM007986.2001774.1:0.0433087,Cenchrus_americanus_H_CamCM007986.2001773.1:0.0153447)n32:0.0102252)n31:0.00754858)n30:0.00888983)n27:0.00852188,(Dichantelium_oligosantes_H_DolKV774993.1000006.1:0.026128,(ASEM_AUS1_H_AUS1CM014278.1003571.1:0.00840044,(ASEM_RSA5_H_RSA5chrom2005614.1:0.215025,ASEM_RSA5_H_RSA5chrom9000995.1:0.0114926)n35:0.00127696)n34:0.00635945)n33:0.00465242)n26:0.00439925)n23:0.022415)n21:0.0175502)n20:0.019477,((Eragrostis_curvula_EJB05_07748:0.044429,(Eleusine_coracana_ELECO.r07.3BG0291220:0.0115113,Eleusine_coracana_ELECO.r07.3AG0236840:0.0163967)n38:0.0393453)n37:0.0377478,(Phragmites_australis_Phragmites_australis_PaChr3_6134136_6137953_evm.model.PaChr3.524_1_CDS_4362447639_37730:0.0485216,Phragmites_australis_Phragmites_australis_PaChr4_5131712_5135513_evm.model.PaChr4.472_1_CDS_4362455569_17159:0.0377242)n39:0.00419158)n36:0.0058031)n19:0.011236)n16:0.0347567)n13:0.00849943)n12:0.000944381)n8:0.0111858)n5:0.0172933)n3:0.0175684,(Streptochaeta_angustifolia_strangu_039460:0.113119,Streptochaeta_angustifolia_strangu_035336:0.100546)n40:0.0111717)n2:0.0174913)n0;
```
