## Supplementary Dataset S1 for "Gene turnover and contingency facilitated the repeated evolution of C_4_ photosynthesis in grasses": OG0010955_tree.txt

```
((Pharus_latifolius_Phala.01G325600:0.0958768,(Streptochaeta_angustifolia_strangu_001044:0.0253173,Streptochaeta_angustifolia_strangu_002386:0.025595)n2:0.0661177)n1:0.0276049,((((Zizania_latifolia_GWHTBFHI015829:0.0397379,Zizania_latifolia_GWHTBFHI023860:0.0459745)n6:0.0255286,(Leersia_perrieri_LPERR03G06390:0.0604502,Oryza_sativa_LOC_Os03g10070:0.0344747)n7:0.0219709)n5:0.0567284,((Brachypodium_distachyon_BRADI_1g71400v3:0.065098,(Hordeum_spontaneum_WB01_002988_0345632:0.00467268,Hordeum_vulgareMorex_HORVU.MOREX.r3.4HG0399680:0.00174188)n10:0.106529)n9:0.0355877,(Olyra_latifolia_Ola002071:0.0602001,((Ampelocalamus_luodianensis_Alu03Dg05910.1:0.0421484,Dendrocalamus_sinicus_Dendrocalamus_sinicus_Dsi03B_47363014_47367065_Dsi03Bg19180.1_1_CDS_4147739863_18191:0.0580749)n13:0.0148038,(Ampelocalamus_luodianensis_Alu03Cg14660.1:0.0377689,(Dendrocalamus_sinicus_Dendrocalamus_sinicus_Dsi03A_48959245_48961663_Dsi03Ag19900.1_1_CDS_4147732690_17042:0.0418218,Dendrocalamus_sinicus_Dendrocalamus_sinicus_Dsi06C_29172542_29174598_Dsi06Cg11170.1_1_CDS_4147786552_33538:0.03186)n15:0.00354)n14:0.0163341)n12:0.00963762)n11:0.0121388)n8:0.00768823)n4:0.0200949,((Aristida_adscensionis_H_Aadptg000041l000483.1:0.0612436,Stipagrostis_hirtigluma_H_Shi_ptg000017l_000692.1:0.0538145)n17:0.0188485,(((Eragrostis_curvula_EJB05_07687:0.0517687,(Eleusine_coracana_ELECO.r07.3BG0290730:0.0181959,Eleusine_coracana_ELECO.r07.3AG0237360:0.0186306)n21:0.0499957)n20:0.0372923,(Chasmanthium_laxum_Chala.04G177900:0.0476002,((Sorghum_bicolor_SORBI_3001G469800:0.0354886,Zea_mays_Zm00001eb401050:0.040686)n24:0.0527514,((Digitaria_radicosa_Dra02G0064600:0.0239668,(Digitaria_exilis_H_Dex9A-002431.1:0.00858539,Digitaria_exilis_H_Dex9B-002434.1:0.00702572)n27:0.0246895)n26:0.0236987,(((Panicum_hallii_Pahal.9G567600:0.0126122,(Panicum_virgatum_Pavir.9KG639200:0.0371603,Panicum_virgatum_Pavir.9NG660100:0.0150924)n31:0.00588743)n30:0.0256491,(Cenchrus_americanus_H_CamCM007986.2001752.1:0.0429497,Setaria_viridis_SEVIR_9G509400v2:0.0187866)n32:0.0033768)n29:0.00368686,((Urochloa_fusta_Urofu.9G533400:0.00646714,(Urochloa_fusta_Urofu.9G533200:0.148276,Urochloa_fusta_Urofu.9G533000:6e-09)n35:0.0484303)n34:0.0313295,(Echinocloa_haploclada_eh_chr1.4961:0.054361,(Dichantelium_oligosantes_H_DolKV782265.1000002.1:0.0261917,(ASEM_AUS1_H_AUS1CM014278.1003551.1:0.00812635,(ASEM_RSA5_H_RSA5chrom9005517.1:0.00739908,ASEM_RSA5_H_RSA5chrom9005519.1:0.0157753)n39:0.00175282)n38:0.00236466)n37:0.00161662)n36:0.00310689)n33:0.00218883)n28:0.0068845)n25:0.0119744)n23:0.023504)n22:0.0165606)n19:0.00735106,(Phragmites_australis_Phragmites_australis_PaChr3_6662373_6664708_evm.model.PaChr3.559_1_CDS_4362447715_27212:0.050693,Phragmites_australis_Phragmites_australis_PaChr4_5580788_5583184_evm.model.PaChr4.505_1_CDS_4362455643_5781:0.0636737)n40:0.00707486)n18:0.00926985)n16:0.049915)n3:0.0276049)n0;
```
