## Supplementary Dataset S1 for "Gene turnover and contingency facilitated the repeated evolution of C_4_ photosynthesis in grasses": OG0010956_tree.txt

```
(((Ananas_comosus_H_Ananas_contig16_000292.1:0.0147294,Tillandsia_fasciculata_H_Tillandsia_CM054944.1_000162.1:0.0187438)n2:0.108031,(Carex_scoparia_H_Carex_Csco_scaffold_12_000404.1:0.111705,Juncus_effusus_H_Juncus_Jeff_scaffold_14_000015.1:0.135453)n3:0.0579427)n1:0.0362347,(Pharus_latifolius_Phala.01G325100:0.0360524,(Streptochaeta_angustifolia_strangu_005931:0.0668776,((((Zizania_latifolia_GWHTBFHI015825:0.0229324,Zizania_latifolia_GWHTBFHI023856:0.025354)n9:0.0146431,(Leersia_perrieri_LPERR03G06440:0.0430989,Oryza_sativa_LOC_Os03g10120:0.021767)n10:0.00642581)n8:0.0307857,((Brachypodium_distachyon_BRADI_1g71340v3:0.0389603,(Hordeum_spontaneum_WB01_002988_0011791:0,Hordeum_vulgareMorex_HORVU.MOREX.r3.4HG0399600:0)n13:0.0310708)n12:0.0221649,((Ampelocalamus_luodianensis_Alu03Cg14700.4:0.00959238,Dendrocalamus_sinicus_Dendrocalamus_sinicus_Dsi06C_29126429_29133342_Dsi06Cg11130.1_1_CDS_4147786540_26785:0.0185079)n15:0.00554629,(Dendrocalamus_sinicus_Dendrocalamus_sinicus_Dsi03B_47277095_47287350_Dsi03Bg19130.1_1_CDS_4147739848_9751:0.0267849,Ampelocalamus_luodianensis_Alu03Dg05950.4:0.013475)n16:0.00149722)n14:0.00355729)n11:0.00571975)n7:0.0124044,(((Eragrostis_curvula_EJB05_07686:0.0306238,(Eleusine_coracana_ELECO.r07.3BG0290680:0.00787368,Eleusine_coracana_ELECO.r07.3AG0237410:0.00701623)n20:0.0313728)n19:0.0145563,(Aristida_adscensionis_H_Aadptg000041l000481.1:0.0286141,(Stipagrostis_hirtigluma_H_Shi_ptg000017l_000689.1:0.0139665,Stipagrostis_hirtigluma_H_Shi_ptg000021l_001485.1:0.0115455)n22:0.0183663)n21:0.012717)n18:0.0033824,(((Sorghum_bicolor_SORBI_3001G469200:0.0156594,Zea_mays_Zm00001eb008060:0.0291783)n25:0.0183422,((Digitaria_radicosa_Dra02G0065100:0.0263367,(Digitaria_exilis_H_Dex9A-002428.1:0.003998,Digitaria_exilis_H_Dex9B-002432.1:0.0115106)n28:0.0121346)n27:0.015592,((ASEM_AUS1_H_AUS1CM014278.1003549.1:0.000900661,ASEM_RSA5_H_RSA5chrom9005515.1:0.00179708)n30:0.0218253,((Echinocloa_haploclada_eh_chr1.4956:0.0226536,(Panicum_hallii_Pahal.9G567000:0.00285827,(Panicum_virgatum_Pavir.9KG638600:0.0224551,Panicum_virgatum_Pavir.9NG659500:0.0128565)n34:0.00684285)n33:0.0107855)n32:0.00393649,(Dichantelium_oligosantes_H_DolKV780527.1000001.1:0.0175167,(Urochloa_fusta_Urofu.9G532400:0.0196862,(Setaria_viridis_SEVIR_9G508800v2:0.00892583,(Cenchrus_americanus_H_CamCM007983.2003859.1:0.0416608,Cenchrus_americanus_H_CamCM007986.2001748.1:0.00524768)n38:0.0165804)n37:0.0177283)n36:0.00189506)n35:0.000957296)n31:5e-09)n29:0.0050354)n26:0.00900225)n24:0.00493489,(Chasmanthium_laxum_Chala.04G177400:0.0274905,(Phragmites_australis_Phragmites_australis_PaChr4_5630911_5635185_evm.model.PaChr4.510_1_CDS_4362455655_10840:0.0350634,Phragmites_australis_Phragmites_australis_PaChr3_6735360_6740344_evm.model.PaChr3.564_1_CDS_4362447727_32250:0.0189726)n40:0.00210806)n39:0.00184715)n23:0.00795813)n17:0.0214504)n6:0.0235241)n5:0.0075776)n4:0.0362347)n0;
```
