## Supplementary Dataset S1 for "Gene turnover and contingency facilitated the repeated evolution of C_4_ photosynthesis in grasses": OG0010957_tree.txt

```
((Streptochaeta_angustifolia_strangu_003263:0.113231,(Pharus_latifolius_Phala.01G320500.4:5e-09,((Pharus_latifolius_Phala.01G320500:0,Pharus_latifolius_Phala.01G320500.2:0)n4:5e-09,Pharus_latifolius_Phala.01G320500.3:5e-09)n3:5e-09)n2:0.0855663)n1:0.0265292,(((Zizania_latifolia_GWHTBFHI015787:0.058586,(Leersia_perrieri_LPERR03G06850:0.0661334,Oryza_sativa_LOC_Os03g10750:0.0398297)n8:0.0246656)n7:0.047109,((Brachypodium_distachyon_BRADI_1g70890v3:0.06683,(Hordeum_spontaneum_WB01_003927_0026075:0.000768266,Hordeum_vulgareMorex_HORVU.MOREX.r3.4HG0398520:5e-09)n11:0.0764411)n10:0.0535928,((Ampelocalamus_luodianensis_Alu03Cg15070.1:0.0715101,Dendrocalamus_sinicus_Dendrocalamus_sinicus_Dsi06C_28703571_28709830_Dsi06Cg10820.1_1_CDS_4147786447_31286:0.0272403)n13:0.0140532,(Ampelocalamus_luodianensis_Alu03Dg06340.3:0.0359805,(Dendrocalamus_sinicus_Dendrocalamus_sinicus_Dsi03A_48301496_48307367_Dsi03Ag19550.1_1_CDS_4147732585_14791:0.0285407,(Olyra_latifolia_Ola002017:0.0163294,Olyra_latifolia_scaffold11_2605275_2605775_+:0.0374374)n16:0.0513318)n15:0.0106792)n14:0.00287407)n12:0.010638)n9:0.00941141)n6:0.0206028,(((Eragrostis_curvula_EJB05_07645:0.0476713,(Eleusine_coracana_ELECO.r07.3BG0290100:0.017769,Eleusine_coracana_ELECO.r07.3AG0237900:0.0533549)n20:0.0526704)n19:0.0542531,(Aristida_adscensionis_H_Aadptg000041l000458.1:0.07904,(Stipagrostis_hirtigluma_H_Shi_ptg000017l_000668.1:0.00904035,Stipagrostis_hirtigluma_H_Shi_ptg000021l_001462.1:0.0131035)n22:0.0257572)n21:0.030481)n18:0.00849951,((Phragmites_australis_Phragmites_australis_PaChr3_7153026_7159480_evm.model.PaChr3.599_1_CDS_4362447803_21754:0.0488004,Phragmites_australis_Phragmites_australis_PaChr4_6001874_6008755_evm.model.PaChr4.531_1_CDS_4362455701_30173:0.0491882)n24:0.0139462,(Chasmanthium_laxum_Chala.04G173200:0.0564322,((Sorghum_bicolor_SORBI_3001G464500:0.0160035,Zea_mays_Zm00001eb007600:0.0411376)n27:0.0518316,((Echinocloa_haploclada_eh_chr1.4911:0.0487825,(Dichantelium_oligosantes_H_DolKV777961.1000002.1:0.0283011,(ASEM_RSA5_H_RSA5chrom9000949.1:0.00783856,(ASEM_AUS1_H_AUS1CM014278.1003522.1:5e-09,ASEM_AUS1_H_AUS1CM014278.1003517.1:0.00140639)n32:0.0146816)n31:0.0275911)n30:0.00382403)n29:0.0043776,(Urochloa_fusta_Urofu.9G527700:0.0368041,(((Digitaria_radicosa_Dra02G0070100:0.0296284,(Digitaria_exilis_H_Dex9A-002406.1:0.00889679,Digitaria_exilis_H_Dex9B-002402.1:0.00976126)n37:0.0212033)n36:0.0107988,(Cenchrus_americanus_H_CamCM007986.2001729.1:0.0413403,Setaria_viridis_SEVIR_9G504000v2:0.0192357)n38:0.00935181)n35:0.00226479,(Panicum_hallii_Pahal.9G562500:0.0138702,(Panicum_virgatum_Pavir.9NG653600:0.0355584,Panicum_virgatum_Pavir.9KG632800:0.0187352)n40:0.00208169)n39:0.010597)n34:0.00554718)n33:0.00787887)n28:0.0177928)n26:0.0256813)n25:0.00820672)n23:0.0108734)n17:0.0527289)n5:0.0265292)n0;
```
