## Supplementary Dataset S1 for "Gene turnover and contingency facilitated the repeated evolution of C_4_ photosynthesis in grasses": OG0010958_tree.txt

```
((Streptochaeta_angustifolia_strangu_012741:0.0771748,(Pharus_latifolius_Phala.01G320400:0.0550089,Pharus_latifolius_Phala.04G133800:0.10589)n2:0.072271)n1:0.00773759,(((Dendrocalamus_sinicus_Dendrocalamus_sinicus_Dsi03B_46759768_46760911_Dsi03Bg18850.2_1_CDS_4147739764_19316:0.0458817,Dendrocalamus_sinicus_Dendrocalamus_sinicus_Dsi06C_28697507_28698735_Dsi06Cg10810.1_1_CDS_4147786444_29598:0.039729)n5:0.0139022,(Echinocloa_haploclada_eh_chr5.1659:0.524824,((Hordeum_vulgareMorex_HORVU.MOREX.r3.4HG0398480:0.0960396,Brachypodium_distachyon_BRADI_1g70880v3:0.0845049)n8:0.0392997,((((Chasmanthium_laxum_Chala.04G173100:0.0927957,Phragmites_australis_Phragmites_australis_PaChr3_7163975_7166061_evm.model.PaChr3.600_1_CDS_4362447809_24270:0.0299935)n12:0.0149568,((Eleusine_coracana_ELECO.r07.3AG0237910:5e-09,(Eleusine_coracana_ELECO.r07.3BG0290090:0.019442,Eleusine_coracana_ELECO.r07.3BG0289670:0.0130261)n15:0.00876953)n14:0.106487,(Aristida_adscensionis_H_Aadptg000041l000457.1:0.0744687,(Stipagrostis_hirtigluma_H_Shi_ptg000017l_000667.1:0.00674408,Stipagrostis_hirtigluma_H_Shi_ptg000021l_001461.1:6e-09)n17:0.0415972)n16:0.0679675)n13:0.0519544)n11:0.0332921,((Urochloa_fusta_Urofu.9G527600:0.0518627,((Setaria_viridis_SEVIR_6G000375v2:1.18883,Echinocloa_haploclada_eh_chr7.1584:0.801557)n21:0.219048,(((((Digitaria_radicosa_Dra02G0070000:0.0315151,(Digitaria_exilis_H_Dex9B-002401.1:0.0124816,Digitaria_exilis_H_Dex9A-002405.1:0.00634286)n27:0.0190119)n26:0.0185219,((Setaria_viridis_SEVIR_3G120500v2:0.356153,Setaria_viridis_SEVIR_9G503900v2:0.297124)n29:0.0553439,Cenchrus_americanus_H_CamCM007986.2001728.1:0.00596312)n28:0.117622)n25:7e-09,Echinocloa_haploclada_eh_chr1.4910:0.32089)n24:5e-09,(Panicum_hallii_Pahal.9G562400:0.0255107,(Panicum_virgatum_Pavir.9NG653500:0.0268443,Panicum_virgatum_Pavir.9KG632700:0.00625405)n31:5e-09)n30:0.0250792)n23:0.0365199,(ASEM_RSA5_H_RSA5chrom9000948.1:0.00733742,(ASEM_AUS1_H_AUS1CM014278.1003521.1:5e-09,ASEM_AUS1_H_AUS1CM014278.1003516.1:5e-09)n33:0.00776397)n32:0.0372128)n22:4.5e-09)n20:5e-10)n19:0.0412914,Sorghum_bicolor_SORBI_3001G464400:0.0326171)n18:0.0628173)n10:0.0272168,((Setaria_viridis_SEVIR_3G110000v2:0.0920333,(Panicum_virgatum_Pavir.3KG162100:0.101622,(ASEM_RSA5_H_RSA5chrom3004090.1:0.057316,Sorghum_bicolor_SORBI_3009G068100:0.068565)n37:0.00890212)n36:0.0245364)n35:0.183337,Chasmanthium_laxum_Chala.07G063100:0.0929447)n34:0.166829)n9:0.0386084)n7:0.0106472)n6:0.00118302)n4:0.0472551,(Oryza_sativa_LOC_Os03g10755:0.0424146,(Leersia_perrieri_LPERR03G06860:0.230818,(Zizania_latifolia_GWHTBFHI015786:0.0570496,Zizania_latifolia_GWHTBFHI015139:0.0505917)n40:0.0056213)n39:0.0430204)n38:0.0509319)n3:0.0328722)n0;
```
