## Supplementary Dataset S1 for "Gene turnover and contingency facilitated the repeated evolution of C_4_ photosynthesis in grasses": OG0010959_tree.txt

```
(Juncus_effusus_H_Juncus_Jeff_scaffold_18_000750.1:0.377193,((Streptochaeta_angustifolia_strangu_000364:0.133637,(Pharus_latifolius_Phala.01G318200:0.00128649,Pharus_latifolius_Phala.01G318200.2:0.00268279)n3:0.119703)n2:0.0659651,((Brachypodium_distachyon_BRADI_1g70680v3:0.101629,(Hordeum_spontaneum_WB01_001314_0291766:0.00119796,Hordeum_vulgareMorex_HORVU.MOREX.r3.4HG0398060:5e-09)n6:0.100927)n5:0.0409512,(((Eleusine_coracana_ELECO.r07.3BG0289900:0.0437965,Eleusine_coracana_ELECO.r07.3AG0238120:0.049708)n9:0.131209,(Eragrostis_curvula_EJB05_07855:0.0970236,Eragrostis_curvula_EJB05_07621:0.0386889)n10:0.034461)n8:0.0631218,((((Olyra_latifolia_Ola002002:0.0374328,((Dendrocalamus_sinicus_Dendrocalamus_sinicus_Dsi03A_48108682_48110149_Dsi03Ag19440.1_-1_CDS_4147732552_53064:0.0324116,Dendrocalamus_sinicus_Dendrocalamus_sinicus_Dsi03B_46584192_46585556_Dsi03Bg18710.2_-1_CDS_4147739722_52525:0.0284832)n16:0.0135811,(Ampelocalamus_luodianensis_Alu03Dg06530.1:0.0271185,Ampelocalamus_luodianensis_Alu03Cg15260.1:0.0284419)n17:0.00702694)n15:0.0208674)n14:0.0194102,(Zizania_latifolia_GWHTBFHI015772:0.0658644,(Leersia_perrieri_LPERR03G07030:0.132741,Oryza_sativa_LOC_Os03g10950:0.0648236)n19:0.0502757)n18:0.0436116)n13:0.0307562,(Phragmites_australis_Phragmites_australis_PaChr3_7391754_7393077_evm.model.PaChr3.614_1_CDS_4362447839_36886:0.0577167,Chasmanthium_laxum_Chala.04G170800:0.0664819)n20:0.0130112)n12:0.0231434,((Aristida_adscensionis_H_Aadptg000041l000145.1:0.12776,(Stipagrostis_hirtigluma_H_Shi_ptg000017l_001488.1:0.0209615,Stipagrostis_hirtigluma_H_Shi_ptg000021l_000908.1:0.0184696)n23:0.0545808)n22:0.028788,((Zea_mays_Zm00001eb400570:0.0570537,Sorghum_bicolor_SORBI_3001G462800:0.0507238)n25:0.0517772,((ASEM_AUS1_H_AUS1CM014278.1002845.1:0.00820124,ASEM_RSA5_H_RSA5chrom9005533.1:0.00945807)n27:0.0239671,(Dichantelium_oligosantes_H_DolKV778455.1000001.1:0.0482504,(((Digitaria_radicosa_Dra02G0068400:0.0647875,(Digitaria_exilis_H_Dex9A-003138.1:0.0154568,Digitaria_exilis_H_Dex9B-003153.1:0.0261483)n32:0.0564115)n31:0.0224511,(Echinocloa_haploclada_eh_chr1.4893:0.0821785,(Urochloa_fusta_Urofu.9G525200:0.0815524,((Cenchrus_americanus_H_CamCM007986.2002697.1:0.0231796,Setaria_viridis_SEVIR_9G501700v2:0.0207457)n36:0.029528,(Cenchrus_americanus_H_CamCM007986.2002696.1:5e-09,(Setaria_viridis_SEVIR_8G176400v2:0.382476,Setaria_viridis_SEVIR_9G328200v2:0.479727)n38:0.279251)n37:0.040474)n35:0.00449711)n34:0.0192009)n33:0.0181699)n30:0.0131653,(Panicum_hallii_Pahal.9G560400:0.0186076,(Panicum_virgatum_Pavir.9KG630400:0.032166,Panicum_virgatum_Pavir.9NG650600:0.0111735)n40:0.0150189)n39:0.0196489)n29:0.00498305)n28:0.0128911)n26:0.0139524)n24:0.0381766)n21:0.016855)n11:0.0231249)n7:0.0298216)n4:0.0511534)n1:0.377193)n0;
```
