## Supplementary Dataset S1 for "Gene turnover and contingency facilitated the repeated evolution of C_4_ photosynthesis in grasses": OG0010960_tree.txt

```
((Ananas_comosus_H_Ananas_contig14_000383.1:0.077416,Tillandsia_fasciculata_H_Tillandsia_CM054938.1_000385.1:0.119243)n1:0.181741,(Streptochaeta_angustifolia_strangu_033224:0.111985,(Pharus_latifolius_Phala.01G317800:0.133432,((((Zizania_latifolia_GWHTBFHI015768:0.0763894,Zizania_latifolia_GWHTBFHI024662:0.0598933)n7:0.0334729,(Leersia_perrieri_LPERR03G07080:0.0760005,Oryza_sativa_LOC_Os03g11020:0.0493745)n8:0.0378687)n6:0.0617074,((Brachypodium_distachyon_BRADI_1g70637v3:0.100847,(Hordeum_spontaneum_WB01_000427_0111894:0.000796842,Hordeum_vulgareMorex_HORVU.MOREX.r3.4HG0397990:0.00320579)n11:0.0737375)n10:0.0638268,(Olyra_latifolia_Ola001998:0.0791364,((Dendrocalamus_sinicus_Dendrocalamus_sinicus_Dsi06C_28491007_28492542_Dsi06Cg10640.1_-1_CDS_4147786393_899:0.0171939,(Ampelocalamus_luodianensis_Alu01Cg00100.1:0.0952302,Ampelocalamus_luodianensis_Alu01Dg15390.2:0.0671238)n15:0.0184036)n14:0.0122409,(Ampelocalamus_luodianensis_Alu03Dg06570.2:0.040836,Dendrocalamus_sinicus_Dendrocalamus_sinicus_Dsi03A_48033479_48040585_Dsi03Ag19400.1_-1_CDS_4147732540_46308:0.0303479)n16:0.00337199)n13:0.0116053)n12:0.00128947)n9:0.0116017)n5:0.0248979,((Eragrostis_curvula_EJB05_07606:0.0586213,(Eleusine_coracana_ELECO.r07.3BG0289850:0.0252422,Eleusine_coracana_ELECO.r07.3AG0238190:0.0180142)n19:0.0533058)n18:0.0560934,((Aristida_adscensionis_H_Aadptg000041l000147.1:0.101126,(Stipagrostis_hirtigluma_H_Shi_ptg000017l_001490.1:0.00878868,Stipagrostis_hirtigluma_H_Shi_ptg000021l_000910.1:0.0061211)n22:0.0487869)n21:0.024567,(Phragmites_australis_Phragmites_australis_PaChr3_7429715_7431268_evm.model.PaChr3.618_1_CDS_4362447847_40264:0.0552904,(Chasmanthium_laxum_Chala.04G170400:0.0606857,((Sorghum_bicolor_SORBI_3001G462401:0.0309613,Zea_mays_Zm00001eb007190:0.0727468)n26:0.0493033,((((ASEM_AUS1_H_AUS1CM014278.1002848.1:0.0157525,ASEM_RSA5_H_RSA5chrom9005536.1:0.0133509)n30:0.0380714,Urochloa_fusta_Urofu.9G524500:0.0521125)n29:0.00451618,((Echinocloa_haploclada_eh_chr1.4889:0.0494643,((Cenchrus_americanus_H_CamCM007986.2002702.1:0.0458112,Setaria_viridis_SEVIR_9G501100v2:0.0147672)n34:0.0314491,(Panicum_hallii_Pahal.9G559900:0.0222984,(Panicum_virgatum_Pavir.9KG629600:0.0314279,Panicum_virgatum_Pavir.9NG650100:0.0249149)n36:0.0132398)n35:0.0130754)n33:0.00190653)n32:0.00404973,Dichantelium_oligosantes_H_DolKV774007.1000017.1:0.0305281)n31:0.00506181)n28:0.004694,(Digitaria_radicosa_Dra02G0071300:0.0321729,((Digitaria_exilis_H_Dex9A-003140.1:0.0219147,Digitaria_exilis_H_Dex9B-003155.1:0.0199732)n39:0.0177273,(Digitaria_exilis_H_Dex9B-002195.1:0.121639,Digitaria_exilis_H_Dex9A-002207.1:0.0111328)n40:0.0295259)n38:0.00328066)n37:0.0186352)n27:0.0266438)n25:0.0192297)n24:0.0202069)n23:0.0107268)n20:0.00902402)n17:0.0320173)n4:0.0832921)n3:0.0503721)n2:0.181741)n0;
```
