## Supplementary Dataset S1 for "Gene turnover and contingency facilitated the repeated evolution of C_4_ photosynthesis in grasses": OG0010961_tree.txt

```
((Streptochaeta_angustifolia_strangu_024281:0.153061,(Pharus_latifolius_Phala.01G313200:0.00757561,(Pharus_latifolius_Phala.01G313200.2:0.0110113,Pharus_latifolius_Phala.01G313200.3:0.00620247)n3:0.0334904)n2:0.114114)n1:0.0382123,(((Zizania_latifolia_GWHTBFHI015731:0.0768414,(Leersia_perrieri_LPERR03G07530:0.0594852,Oryza_sativa_LOC_Os03g11520:0.0514148)n7:0.0355576)n6:0.052687,((Brachypodium_distachyon_BRADI_1g70000v3:0.0745101,(Hordeum_spontaneum_WB01_014663_0016919:5e-09,Hordeum_vulgareMorex_HORVU.MOREX.r3.4HG0396700:0.000573504)n10:0.0910343)n9:0.047725,(Dendrocalamus_sinicus_Dendrocalamus_sinicus_Dsi03B_45770008_45775941_Dsi03Bg18340.1_-1_CDS_4147739611_46895:0.0388546,(Olyra_latifolia_scaffold11_1915588_1923067_-:0.0891544,(Ampelocalamus_luodianensis_Alu03Dg06980.1:0.0258304,Ampelocalamus_luodianensis_Alu03Cg15750.2:0.0383927)n13:0.00466476)n12:0.00657477)n11:0.0109132)n8:0.00634918)n5:0.0222927,((Eragrostis_curvula_EJB05_07556:0.0792487,(Eleusine_coracana_ELECO.r07.3BG0289260:0.0215782,Eleusine_coracana_ELECO.r07.3AG0238760:0.0156178)n16:0.0784911)n15:0.0480035,((Aristida_adscensionis_H_Aadptg000041l000193.1:0.0849757,(Stipagrostis_hirtigluma_H_Shi_ptg000017l_001531.1:0.0152382,Stipagrostis_hirtigluma_H_Shi_ptg000021l_001376.1:0.0198172)n19:0.0549506)n18:0.041974,(Phragmites_australis_Phragmites_australis_PaChr4_6776515_6781631_evm.model.PaChr4.588_1_CDS_4362455825_39868:0.0636794,(Chasmanthium_laxum_Chala.04G165200:0.0683477,((Zea_mays_Zm00001eb008620:0.0438489,Sorghum_bicolor_SORBI_3001G456900:0.0340176)n23:0.0504376,((Echinocloa_haploclada_eh_chr1.4843:0.0528602,((ASEM_AUS1_H_AUS1CM014278.1002876.1:0.0134236,ASEM_RSA5_H_RSA5chrom9005566.1:0.00713322)n27:0.0424663,(((Urochloa_fusta_Urofu.9G519500:0.0465657,(Cenchrus_americanus_H_CamCM007986.2002731.1:0.0336401,Setaria_viridis_SEVIR_9G495200v2:0.0151675)n31:0.0294744)n30:0.00412578,((Panicum_virgatum_Pavir.9NG643500:0.0177821,(Panicum_virgatum_Pavir.9KG623400:0.0100004,(Panicum_virgatum_Pavir.9KG623500:0.000403287,Panicum_virgatum_Pavir.9KG623300:0.019496)n35:0.0138087)n34:0.00609039)n33:0.00631447,Panicum_hallii_Pahal.9G554600:0.0193504)n32:0.0274602)n29:0.00416138,((Digitaria_radicosa_Dra02G0075900.2:0.0106486,Digitaria_radicosa_Dra02G0075900:5e-09)n37:0.0307549,(Digitaria_exilis_H_Dex9A-003168.1:0.0191435,Digitaria_exilis_H_Dex9B-003184.1:0.0161959)n38:0.0222717)n36:0.0381009)n28:0.0051109)n26:0.0033806)n25:0.0026375,((Dichantelium_oligosantes_H_DolKV770664.1000002.1:5e-09,Dichantelium_oligosantes_H_DolKV770664.1000001.1:5e-09)n40:0.120503,Dichantelium_oligosantes_H_DolKV778705.1000002.1:0.0378538)n39:0.00420598)n24:0.00656107)n22:0.0122696)n21:0.0113765)n20:0.0215178)n17:0.00753825)n14:0.044633)n4:0.0382123)n0;
```
