## Supplementary Dataset S1 for "Gene turnover and contingency facilitated the repeated evolution of C_4_ photosynthesis in grasses": OG0010962_tree.txt

```
((Streptochaeta_angustifolia_strangu_013933:0.0563851,((Pharus_latifolius_Phala.01G207300:0,Pharus_latifolius_Phala.01G207300.6:0)n3:0.00162794,(Pharus_latifolius_Phala.01G207300.3:5e-09,(Pharus_latifolius_Phala.01G207300.5:0,Pharus_latifolius_Phala.01G207300.4:0,Pharus_latifolius_Phala.01G207300.2:0)n5:5e-09)n4:5e-09)n2:0.077001)n1:0.0270528,(((Zizania_latifolia_GWHTBFHI014909:0.0382477,(Leersia_perrieri_LPERR03G17370:0.0517128,Oryza_sativa_LOC_Os03g27780:0.0329612)n9:0.0257024)n8:0.0318193,(Brachypodium_distachyon_BRADI_1g60520v3:0.0957987,(Olyra_latifolia_Ola035555:0.0391683,(((Ampelocalamus_luodianensis_Alu03Cg25430.1:0.0085207,Dendrocalamus_sinicus_Dendrocalamus_sinicus_Dsi06C_16784097_16787431_Dsi06Cg03260.1_-1_CDS_4147784179_5396:0.00973283)n14:0.00491828,(Dendrocalamus_sinicus_Dendrocalamus_sinicus_Dsi03B_29927778_29933241_Dsi03Bg11380.1_-1_CDS_4147737523_8618:0.049313,Ampelocalamus_luodianensis_Alu03Dg15910.2:0.0203128)n15:0.00225697)n13:0.00134254,Dendrocalamus_sinicus_Dendrocalamus_sinicus_Dsi03A_31793910_31797205_Dsi03Ag12040.2_-1_CDS_4147730332_54183:0.0288796)n12:0.00320884)n11:0.00629196)n10:0.00225332)n7:0.00875333,(Chasmanthium_laxum_Chala.04G055700:0.0338546,((((Eragrostis_curvula_EJB05_06226:0,Eragrostis_curvula_EJB05_06252:0)n20:0.0377992,(Eleusine_coracana_ELECO.r07.3BG0277190:0.00348066,Eleusine_coracana_ELECO.r07.3AG0251170:0.00639267)n21:0.0322137)n19:0.0310928,(Phragmites_australis_Phragmites_australis_PaChr3_22350349_22353400_evm.model.PaChr3.1488_1_CDS_4362443895_34758:0.032498,Phragmites_australis_Phragmites_australis_PaChr4_22790494_22793578_evm.model.PaChr4.1390_1_CDS_4362452245_20925:0.0265008)n22:0.00294453)n18:0.00149941,(((Stipagrostis_hirtigluma_H_Shi_ptg000017l_002129.1:0.0016387,Stipagrostis_hirtigluma_H_Shi_ptg000092l_000385.1:0.000814073)n25:0.0419794,Aristida_adscensionis_H_Aadptg000030l000286.1:0.0444058)n24:0.00850956,((Sorghum_bicolor_SORBI_3001G347700:0.0132259,(Zea_mays_Zm00001eb019240:0.0314609,Zea_mays_Zm00001eb392700:0.0273941)n28:0.00521724)n27:0.0273652,(ASEM_AUS1_H_AUS1CM014278.1002940.1:0.0237224,(Echinocloa_haploclada_eh_chr1.3772:0.0397867,(Dichantelium_oligosantes_H_DolKV777499.1000003.1:0.0248592,((Urochloa_fusta_Urofu.9G399000:0.0209773,(Cenchrus_americanus_H_CamCM007986.2003301.1:0.0378083,Setaria_viridis_SEVIR_9G381300v2:0.0141176)n34:0.0108438)n33:0.00471423,((Digitaria_radicosa_Dra09G0309000:0.0220986,(Digitaria_exilis_H_Dex9A-003749.1:0.00415128,Digitaria_exilis_H_Dex9B-003760.1:0.00163836)n37:0.0192228)n36:0.0193183,(Panicum_hallii_Pahal.9G439600:0.0110338,(Panicum_virgatum_Pavir.9NG537900:0.0211863,Panicum_virgatum_Pavir.9KG398100:0.0105567)n39:0.00763251)n38:0.0113458)n35:0.00198556)n32:0.00274529)n31:0.00411198)n30:0.00145239)n29:0.010757)n26:0.0155855)n23:0.00394342)n17:0.00299047)n16:0.018986)n6:0.0270528)n0;
```
