## Supplementary Dataset S1 for "Gene turnover and contingency facilitated the repeated evolution of C_4_ photosynthesis in grasses": OG0010963_tree.txt

```
(Carex_scoparia_H_Carex_Csco_scaffold_26_000469.1:0.236712,(Streptochaeta_angustifolia_strangu_013903:0.13178,((((Zizania_latifolia_GWHTBFHI014895:0.0594731,(Leersia_perrieri_LPERR03G17620:0.0700633,Oryza_sativa_LOC_Os03g27990:0.0587005)n6:0.0250036)n5:0.0677099,(Brachypodium_distachyon_BRADI_1g60397v3:0.156545,(Olyra_latifolia_Ola035542:0.0995924,(Ampelocalamus_luodianensis_Alu03Cg25530.1:0.0227495,(Dendrocalamus_sinicus_Dendrocalamus_sinicus_Dsi03B_29796897_29802133_Dsi03Bg11300.2_1_CDS_4147737499_51955:0.0565586,Dendrocalamus_sinicus_Dendrocalamus_sinicus_Dsi06C_16172140_16177192_Dsi06Cg03110.1_1_CDS_4147784134_36908:0.0241354)n10:0.00268171)n9:0.021659)n8:0.00910815)n7:0.0155947)n4:0.012404,((Aristida_adscensionis_H_Aadptg000030l000069.1:0.0854142,(Stipagrostis_hirtigluma_H_Shi_ptg000017l_000071.1:0.00319644,Stipagrostis_hirtigluma_H_Shi_ptg000092l_000028.1:0.00323)n13:0.0657384)n12:0.0347784,((Eragrostis_curvula_EJB05_06202:0.0577611,(Eleusine_coracana_ELECO.r07.3BG0277040:0.0175937,Eleusine_coracana_ELECO.r07.3AG0251310:0.0184097)n16:0.0668246)n15:0.0397215,((Sorghum_bicolor_SORBI_3001G346100:0.0718618,(((Panicum_hallii_Pahal.9G438300:0.0207039,(Panicum_virgatum_Pavir.9KG395800:0.0226813,Panicum_virgatum_Pavir.9NG541900:0.0164971)n22:0.0063819)n21:0.0298715,(((Digitaria_exilis_H_Dex9A-001806.1:0.00494016,Digitaria_exilis_H_Dex9B-001808.1:0.00523644)n25:0.0346109,(Digitaria_radicosa_Dra09G0307500.2:5e-09,Digitaria_radicosa_Dra09G0307500:5e-09)n26:0.0304275)n24:0.0199937,(Cenchrus_americanus_H_CamCM007986.2001165.1:0.0448853,Setaria_viridis_SEVIR_9G379100v2:0.0180477)n27:0.019059)n23:0.000828092)n20:0.00326935,((Urochloa_fusta_Urofu.9G397300:0.0408195,(ASEM_AUS1_H_AUS1CM014278.1003419.1:0.00558454,ASEM_RSA5_H_RSA5chrom1002400.1:0.00206409)n30:0.043258)n29:0.00532867,(Echinocloa_haploclada_eh_chr1.3752:0.048026,Dichantelium_oligosantes_H_DolKV770392.1000001.1:0.0297388)n31:0.00380259)n28:0.000843929)n19:0.0160954)n18:0.0285517,(Chasmanthium_laxum_Chala.04G054300:0.0630093,(Phragmites_australis_Phragmites_australis_PaChr5_30866882_30868494_evm.model.PaChr5.1394_1_CDS_4362459983_4533:0.0779906,Phragmites_australis_Phragmites_australis_PaChr3_22504896_22510028_evm.model.PaChr3.1498_1_CDS_4362443917_1531:0.0434013)n33:0.00482237)n32:0.00809907)n17:0.00793121)n14:0.00767829)n11:0.0486801)n3:0.0695175,((Pharus_latifolius_Phala.05G052100:0.0044611,(Pharus_latifolius_Phala.05G052100.2:0.0052307,Pharus_latifolius_Phala.05G052100.3:0.000851194)n36:0.0134276)n35:0.0877241,((Pharus_latifolius_Phala.01G205500.3:5e-09,Pharus_latifolius_Phala.01G205500.2:5e-09)n38:5e-09,((Pharus_latifolius_Phala.01G205500:0.00199804,Pharus_latifolius_Phala.01G205500.5:5e-09)n40:5e-09,Pharus_latifolius_Phala.01G205500.4:0.00374175)n39:0.000499764)n37:0.0925706)n34:0.0102856)n2:0.031036)n1:0.0445732)n0;
```
