## Supplementary Dataset S1 for "Gene turnover and contingency facilitated the repeated evolution of C_4_ photosynthesis in grasses": OG0010964_tree.txt

```
((Streptochaeta_angustifolia_strangu_020215:0.109146,((Pharus_latifolius_Phala.01G199900.7:0.0116864,(Pharus_latifolius_Phala.01G199900.4:6e-09,(Pharus_latifolius_Phala.01G199900.6:5e-09,Pharus_latifolius_Phala.01G199900.2:0.0133294)n5:6e-09)n4:0.0228022)n3:0.0183473,(Pharus_latifolius_Phala.01G199900.3:5e-09,(Pharus_latifolius_Phala.01G199900.5:6e-09,Pharus_latifolius_Phala.01G199900:5e-09)n7:0.00737)n6:5e-09)n2:0.11181)n1:0.0377535,(((Zizania_latifolia_GWHTBFHI002717:0.0108454,Zizania_latifolia_GWHTBFHI014861:0.0197279)n10:0.0462566,(Leersia_perrieri_LPERR03G18080:0.0952537,Oryza_sativa_LOC_Os03g29730:0.0545218)n11:0.0362387)n9:0.0486513,(((Olyra_latifolia_Ola018298:0.0756082,(Ampelocalamus_luodianensis_Alu03Dg16470.1:0.0487087,Dendrocalamus_sinicus_Dendrocalamus_sinicus_Dsi03A_29704783_29708724_Dsi03Ag11660.1_1_CDS_4147730218_46864:0.0333149)n15:0.00747124)n14:0.0271671,(Brachypodium_distachyon_BRADI_1g60100v3:0.0898219,(Hordeum_spontaneum_WB01_000494_0069882:0.00532092,Hordeum_vulgareMorex_HORVU.MOREX.r3.6HG0545950:5e-09)n17:0.125712)n16:0.0439702)n13:0.0201917,((Aristida_adscensionis_H_Aadptg000030l000045.1:0.113294,((Eleusine_coracana_ELECO.r07.3AG0251900:0.075998,Eragrostis_curvula_EJB05_06139:0.0680309)n21:0.0347907,(Stipagrostis_hirtigluma_H_Shi_ptg000017l_000053.1:0.00854028,Stipagrostis_hirtigluma_H_Shi_ptg000092l_000011.1:0.00867812)n22:0.0375523)n20:0.0106934)n19:0.0269905,(Phragmites_australis_Phragmites_australis_PaChr3_23769246_23772817_evm.model.PaChr3.1541_1_CDS_4362444015_272:0.0696348,(Chasmanthium_laxum_Chala.05G151000:0.0613511,((Sorghum_bicolor_SORBI_3001G340600:0.0237605,Zea_mays_Zm00001eb019720:0.049488)n26:0.0321838,((Cenchrus_americanus_H_CamCM007986.2001141.1:0.0513136,Setaria_viridis_SEVIR_9G373600v2:0.0300457)n28:0.0254436,((ASEM_AUS1_H_AUS1CM014278.1003392.1:0.0257828,ASEM_RSA5_H_RSA5chrom9005324.1:0.00875061)n30:0.0323422,((Urochloa_fusta_Urofu.9G392200:0.0426645,(Panicum_hallii_Pahal.9G433900:0.0204648,(Panicum_virgatum_Pavir.J692500:0.0213361,(Panicum_virgatum_Pavir.9KG178100:0.203931,Panicum_virgatum_Pavir.9NG535900:0.0119819)n35:0.0146922)n34:0.00289273)n33:0.0236314)n32:0.00631063,((((Digitaria_radicosa_Dra09G0303700:5e-09,Digitaria_radicosa_Dra09G0303700.2:5e-09)n39:0.0478515,(Digitaria_exilis_H_Dex9A-001786.1:0.00246843,Digitaria_exilis_H_Dex9B-001787.1:0.0094208)n40:0.0454503)n38:0.0219944,Dichantelium_oligosantes_H_DolKV772237.1000031.1:0.0412541)n37:0.00466956,Echinocloa_haploclada_eh_chr1.3686:0.068396)n36:0.00182768)n31:0.00521083)n29:0.0043656)n27:0.0108384)n25:0.0201128)n24:0.0216216)n23:0.0159265)n18:0.0771249)n12:0.024442)n8:0.0377535)n0;
```
