## Supplementary Dataset S1 for "Gene turnover and contingency facilitated the repeated evolution of C_4_ photosynthesis in grasses": OG0010965_tree.txt

```
((Ananas_comosus_H_Ananas_contig1_000541.1:0.061078,Tillandsia_fasciculata_H_Tillandsia_CM054947.1_000650.1:0.0984762)n1:0.134197,(((Pharus_latifolius_Phala.01G197200:0.0285279,(Pharus_latifolius_Phala.03G018300:0.00412666,Pharus_latifolius_Phala.06G013300:0.00662048)n5:0.0265018)n4:0.063631,((Brachypodium_distachyon_BRADI_1g59990v3:0.0646106,(Hordeum_spontaneum_WB01_008759_0067676:0.0117162,Hordeum_vulgareMorex_HORVU.MOREX.r3.3HG0231040:5e-09)n8:0.078639)n7:0.05569,((Zizania_latifolia_GWHTBFHI014841:0.0494859,(Leersia_perrieri_LPERR03G18350:0.0649644,Oryza_sativa_LOC_Os03g30092:0.0377255)n11:0.0132828)n10:0.0432064,(Olyra_latifolia_Ola020581:0.0467984,((Ampelocalamus_luodianensis_Alu03Dg16670.2:5e-09,Ampelocalamus_luodianensis_Alu03Dg16700.3:0.00278613)n14:0.0291481,(Dendrocalamus_sinicus_Dendrocalamus_sinicus_Dsi06C_14959724_14961371_Dsi06Cg02680.1_1_CDS_4147784005_21150:0.169345,(Dendrocalamus_sinicus_Dendrocalamus_sinicus_Dsi03A_29164631_29165250_Dsi03Ag11500.1_1_CDS_4147730170_19847:0.0271016,Dendrocalamus_sinicus_Dendrocalamus_sinicus_Dsi03B_27658698_27659919_Dsi03Bg10880.1_1_CDS_4147737373_37879:0.0224451)n16:0.00224451)n15:0.00024939)n13:0.00504635)n12:0.00249513)n9:0.0119306)n6:0.060544)n3:0.0264572,(Chasmanthium_laxum_Chala.04G046600:0.0483949,(((((Urochloa_fusta_Urofu.9G389500:0.0205518,(Setaria_viridis_SEVIR_9G372200v2:0.0199789,(Digitaria_radicosa_Dra06G0094000:0.024991,(Digitaria_exilis_H_Dex9A-001766.1:0.0132059,Digitaria_exilis_H_Dex9B-001769.1:0.0135835)n25:0.0188192)n24:0.0187192)n23:0.0127531)n22:0.00289142,(Panicum_hallii_Pahal.9G430900:0.0214668,(Panicum_virgatum_Pavir.9KG390400:0.00707802,Panicum_virgatum_Pavir.9NG532700:0.022025)n27:0.00857057)n26:0.022515)n21:0.00299339,Dichantelium_oligosantes_H_DolKV772237.1000008.1:0.0203942)n20:0.00939646,(ASEM_AUS1_H_AUS1CM014278.1003369.1:0.0697,(Sorghum_bicolor_SORBI_3009G237800:0.0628722,Sorghum_bicolor_SORBI_3001G337600:0.0384836)n29:0.00427596)n28:0.0137565)n19:0.0198378,((((Eragrostis_curvula_EJB05_51249:5e-09,Eragrostis_curvula_EJB05_17808:5e-09)n33:0.0259252,(Eragrostis_curvula_EJB05_56496:0.0148615,Eragrostis_curvula_EJB05_06103:0.0091234)n34:0.0147284)n32:0.021144,((Eleusine_coracana_ELECO.r07.5BG0429890:0.0258936,Eleusine_coracana_ELECO.r07.5AG0383040:0.0172284)n36:0.0620853,(Eleusine_coracana_ELECO.r07.3BG0275820:0.0240273,Eleusine_coracana_ELECO.r07.3AG0252150:0.00541077)n37:0.0450624)n35:0.0302984)n31:0.0186568,(Phragmites_australis_Phragmites_australis_PaChr3_24233858_24234658_evm.model.PaChr3.1564_1_CDS_4362444065_21319:0.0471008,(Stipagrostis_hirtigluma_H_Shi_ptg000017l_000040.1:0.0111348,(Stipagrostis_hirtigluma_H_Shi_ptg000073l_000040.1:5e-09,Stipagrostis_hirtigluma_H_Shi_ptg000073l_000052.1:5e-09)n40:0.0210335)n39:0.0632017)n38:0.0150883)n30:0.0166923)n18:0.0153167)n17:0.0543306)n2:0.134197)n0;
```
