## Supplementary Dataset S1 for "Gene turnover and contingency facilitated the repeated evolution of C_4_ photosynthesis in grasses": OG0010966_tree.txt

```
((Ananas_comosus_H_Ananas_contig16_000266.1:0.0305643,Tillandsia_fasciculata_H_Tillandsia_CM054944.1_000750.1:0.0618621)n1:0.162104,(Streptochaeta_angustifolia_strangu_020638:0.103949,(Pharus_latifolius_Phala.01G184000:0.102208,((((Zizania_latifolia_GWHTBFHI023682:0.0468369,(Zizania_latifolia_GWHTBFHI014784:0.0276523,Zizania_latifolia_GWHTBFHI014786:0.0279373)n8:0.0180804)n7:0.0262501,(Oryza_sativa_LOC_Os03g32580:0.0395138,Leersia_perrieri_LPERR03G19330:0.0655942)n9:0.00990489)n6:0.0501885,((((Ampelocalamus_luodianensis_Alu03Cg26840.2:0.0114631,Dendrocalamus_sinicus_Dendrocalamus_sinicus_Dsi06C_12416606_12418801_Dsi06Cg02160.1_-1_CDS_4147783849_47041:0.0154311)n13:0.0176902,(Dendrocalamus_sinicus_Dendrocalamus_sinicus_Dsi03B_24586440_24589782_Dsi03Bg10350.1_-1_CDS_4147737214_5241:0.0317132,(Olyra_latifolia_scaffold131_384173_386450_-:0.0551922,(Ampelocalamus_luodianensis_Alu03Cg28990.1:0.383333,(Ampelocalamus_luodianensis_Alu03Dg17270.1:5e-09,Ampelocalamus_luodianensis_Alu07Cg13480.1:0.0163813)n17:0.0181614)n16:0.0219913)n15:0.00343754)n14:0.000381949)n12:0.00188637,Dendrocalamus_sinicus_Dendrocalamus_sinicus_Dsi03A_26954029_26956239_Dsi03Ag11000.1_-1_CDS_4147730020_49115:0.0136488)n11:0.0151106,(Brachypodium_distachyon_BRADI_1g15850v3:0.09287,(Hordeum_spontaneum_WB01_007015_0291645:0.00189898,Hordeum_vulgareMorex_HORVU.MOREX.r3.7HG0728380:5e-09)n19:0.0882688)n18:0.0287125)n10:0.0162176)n5:0.0177814,((Aristida_adscensionis_H_Aadptg000030l000001.1:0.0762717,Stipagrostis_hirtigluma_H_Shi_ptg000010l_000004.1:0.0229794)n21:0.0292307,((Eragrostis_curvula_EJB05_06017:0.0513823,(Eleusine_coracana_ELECO.r07.3BG0275320:0.0129303,Eleusine_coracana_ELECO.r07.3AG0229330:0.0192503)n24:0.0519103)n23:0.0414165,((Sorghum_bicolor_SORBI_3001G329100:0.0353375,Zea_mays_Zm00001eb020710:0.0587891)n26:0.0270065,((Chasmanthium_laxum_Chala.04G036200:0.0464866,Phragmites_australis_Phragmites_australis_PaChr3_26408749_26410815_evm.model.PaChr3.1628_1_CDS_4362444207_38557:0.0355654)n28:0.0144618,(((Urochloa_fusta_Urofu.9G380000:0.0412764,(Cenchrus_americanus_H_CamCM007986.2003387.1:0.0605082,Setaria_viridis_SEVIR_9G362400v2:0.0132794)n32:0.0309348)n31:0.010016,((Panicum_hallii_Pahal.9G418400:0.019142,(Panicum_virgatum_Pavir.9KG372000:0.0694013,Panicum_virgatum_Pavir.9NG502700:0.0083944)n35:0.00927855)n34:0.0126073,(Digitaria_radicosa_Dra09G0293200:0.013893,(Digitaria_exilis_H_Dex9A-003851.1:0.0115457,Digitaria_exilis_H_Dex9B-003854.1:5e-09)n37:0.00834698)n36:0.0327699)n33:0.00387008)n30:0.0142264,((ASEM_AUS1_H_AUS1CM014278.1003070.1:0,ASEM_RSA5_H_RSA5chrom9005220.1:0)n39:0.0231819,(Dichantelium_oligosantes_H_DolKV776143.1000018.1:0.0432152,Echinocloa_haploclada_eh_chr1.3632:0.0415841)n40:0.00774774)n38:0.00800999)n29:0.0390462)n27:0.00705716)n25:0.017313)n22:0.00917203)n20:0.0187344)n4:0.0521204)n3:0.037063)n2:0.162104)n0;
```
