## Supplementary Dataset S1 for "Gene turnover and contingency facilitated the repeated evolution of C_4_ photosynthesis in grasses": OG0010967_tree.txt

```
((Streptochaeta_angustifolia_strangu_011845:0.151533,(Pharus_latifolius_Phala.12G015900:0.0944402,(Pharus_latifolius_Phala.11G040100:0.0923408,(Pharus_latifolius_Phala.12G015500:0.121313,(Pharus_latifolius_Phala.12G031900:0,Pharus_latifolius_Phala.12G031900.2:0)n5:0.00668092)n4:0.0369208)n3:0.0100394)n2:0.0663075)n1:0.0232649,((Brachypodium_distachyon_BRADI_3g31377v3:0.0722415,(Hordeum_spontaneum_WB01_003449_0128191:0.00135248,Hordeum_vulgareMorex_HORVU.MOREX.r3.1HG0050860:0.00218716)n8:0.0949038)n7:0.0405144,(((Olyra_latifolia_Ola012238:0.0799274,(Ampelocalamus_luodianensis_Alu10Cg09260.1:0.0266073,Dendrocalamus_sinicus_Dendrocalamus_sinicus_Dsi10C_19974604_19975248_Dsi10Cg05550.1_-1_CDS_4147828489_46062:0.0353629)n12:0.00540692)n11:0.015792,(Ampelocalamus_luodianensis_Alu10Dg03120.2:0.037633,((Dendrocalamus_sinicus_Dendrocalamus_sinicus_Dsi10A_2981075_2989225_Dsi10Ag02280.1_1_CDS_4147822069_13961:0.0169747,Olyra_latifolia_Ola008660:0.471964)n15:0.0153904,(Oryza_sativa_LOC_Os10g37640:0.0609488,Zizania_latifolia_GWHTBFHI008614:0.0541002)n16:0.0415613)n14:0.0147927)n13:0.00680789)n10:0.0151858,((Eragrostis_curvula_EJB05_23685:0.0472604,(Eleusine_coracana_ELECO.r07.2AG0114080:0.00709889,Eleusine_coracana_ELECO.r07.2BG0167840:0.0213242)n19:0.0489438)n18:0.0399659,((Stipagrostis_hirtigluma_H_Shi_ptg000025l_001961.1:0.0509666,(Phragmites_australis_Phragmites_australis_PaChr25_17253213_17257125_evm.model.PaChr25.722_1_CDS_4362439253_36437:0.0512096,(Phragmites_australis_Phragmites_australis_PaChr18_24307665_24309092_evm.model.PaChr18.915_1_CDS_4362409447_31704:0.142726,Aristida_adscensionis_H_Aadptg000008l001329.1:0.0591446)n23:0.0107185)n22:0.00119095)n21:0.0228954,(Chasmanthium_laxum_Chala.03G037100:0.0514265,((Sorghum_bicolor_SORBI_3001G322900:0.0177862,(Zea_mays_Zm00001eb021220:0.00873856,Zea_mays_Zm00001eb044440:0.00577723)n27:0.0278856)n26:0.0546897,(((ASEM_AUS1_H_AUS1CM014278.1003280.1:0.0162375,ASEM_RSA5_H_RSA5chrom9005199.1:0.0225242)n30:0.0317244,(Digitaria_radicosa_Dra09G0288900:0.0229102,(Digitaria_exilis_H_Dex9A-001668.1:0.0130755,Digitaria_exilis_H_Dex9B-001673.1:0.0182887)n32:0.028273)n31:0.0249785)n29:0.00467127,((Dichantelium_oligosantes_H_DolKV775120.1000013.1:0.0417637,Echinocloa_haploclada_eh_chr1.3582:0.0436584)n34:0.00344508,((Urochloa_fusta_Urofu.9G374400:0.0392726,(Cenchrus_americanus_H_CamCM007986.2001026.1:0.0385111,Setaria_viridis_SEVIR_9G357300v2:0.0261719)n37:0.0110016)n36:0.0082031,(Panicum_hallii_Pahal.9G413200:0.0246413,(Panicum_virgatum_Pavir.9KG366200:0.0186347,(Panicum_virgatum_Pavir.J143800:0.0246092,Panicum_virgatum_Pavir.9NG500800:0.00868818)n40:0.0191068)n39:0.0151867)n38:0.0173698)n35:0.00666829)n33:0.00851124)n28:0.0230562)n25:0.0268491)n24:0.0139664)n20:0.00740471)n17:0.0382038)n9:0.0100053)n6:0.0232649)n0;
```
