## Supplementary Dataset S1 for "Gene turnover and contingency facilitated the repeated evolution of C_4_ photosynthesis in grasses": OG0010968_tree.txt

```
((Tillandsia_fasciculata_H_Tillandsia_CM054930.1_001367.1:0.0204288,(Ananas_comosus_H_Ananas_contig5_000925.1:0.0133756,Ananas_comosus_H_Ananas_contig5_000691.1:0.0215174)n2:0.0152107)n1:0.110614,((Streptochaeta_angustifolia_strangu_006557:0.0439026,Streptochaeta_angustifolia_strangu_030520:0.0351536)n4:0.0359113,((Pharus_latifolius_Phala.03G272400.6:5e-09,(Pharus_latifolius_Phala.03G272400.7:5e-09,(Pharus_latifolius_Phala.03G272400.5:5e-09,((Pharus_latifolius_Phala.03G272400:0,Pharus_latifolius_Phala.03G272400.2:0,Pharus_latifolius_Phala.03G272400.3:0)n10:5e-09,Pharus_latifolius_Phala.03G272400.4:5e-09)n9:5e-09)n8:5e-09)n7:5e-09)n6:0.0638489,((((Brachypodium_distachyon_BRADI_3g31390v3:0.049229,(Hordeum_spontaneum_WB01_005671_0053361:0.000401252,Hordeum_vulgareMorex_HORVU.MOREX.r3.6HG0615590:0.000450567)n15:0.0524959)n14:0.0361157,(Dendrocalamus_sinicus_Dendrocalamus_sinicus_Dsi10B_24936891_24940655_Dsi10Bg06930.1_-1_CDS_4147826083_56188:0.0314287,(Olyra_latifolia_Ola006828:0.0503898,Ampelocalamus_luodianensis_Alu09DXg16510.2:0.0214305)n17:0.0105666)n16:0.0139545)n13:0.00620234,((Leersia_perrieri_LPERR10G12290:0.0425813,(Oryza_sativa_LOC_Os01g73514:0.0216215,Oryza_sativa_LOC_Os07g20140:0.0677834)n20:0.0177728)n19:0.0152669,Zizania_latifolia_GWHTBFHI008616:0.0416315)n18:0.0342398)n12:0.0122714,((Aristida_adscensionis_H_Aadptg000005l000156.1:0.0440295,Stipagrostis_hirtigluma_H_Shi_ptg000025l_001960.1:0.0394434)n22:0.0163951,((Phragmites_australis_Phragmites_australis_PaChr25_17262393_17266166_evm.model.PaChr25.724_1_CDS_4362439257_38124:0.0404565,(Eragrostis_curvula_EJB05_23683:0.0569732,(Eleusine_coracana_ELECO.r07.2AG0114100:0.0071707,Eleusine_coracana_ELECO.r07.2BG0167910:0.0113711)n26:0.0415614)n25:0.0142245)n24:0.0110539,(Chasmanthium_laxum_Chala.03G036900:0.0484602,((Sorghum_bicolor_SORBI_3001G322700:0.0210989,Zea_mays_Zm00001eb021240:0.0370147)n29:0.0431314,(ASEM_AUS1_H_AUS1CM014278.1003279.1:0.0467357,(Dichantelium_oligosantes_H_DolKV775120.1000012.1:0.0253956,((Cenchrus_americanus_H_CamCM007986.2001025.1:0.0274538,Setaria_viridis_SEVIR_9G357100v2:0.013575)n33:0.0122799,(Urochloa_fusta_Urofu.9G370800:0.0317071,((Digitaria_radicosa_Dra09G0288600:0.0203839,(Digitaria_exilis_H_Dex9A-001667.1:0.00213754,Digitaria_exilis_H_Dex9B-001672.1:0.00206625)n37:0.0224847)n36:0.0183206,(Panicum_hallii_Pahal.9G413100:0.0137081,(Panicum_virgatum_Pavir.9KG366000:0.0141997,Panicum_virgatum_Pavir.9NG500600:0.0117095)n39:0.00707008)n38:0.00953024)n35:0.0050578)n34:0.00290456)n32:0.00413781)n31:0.00909486)n30:0.0199411)n28:0.00952268)n27:0.00872587)n23:0.00514137)n21:0.0326499)n11:0.0427245)n5:0.0273843)n3:0.110614)n0;
```
