## Supplementary Dataset S1 for "Gene turnover and contingency facilitated the repeated evolution of C_4_ photosynthesis in grasses": OG0010969_tree.txt

```
((Pharus_latifolius_Phala.11G037800:0.309293,Streptochaeta_angustifolia_strangu_020883:0.392046)n1:0.0503747,(((Brachypodium_distachyon_BRADI_3g31610v3:0.207779,(Hordeum_spontaneum_WB01_006222_0034912:0.00368708,Hordeum_vulgareMorex_HORVU.MOREX.r3.1HG0051640:0.00425706)n5:0.277166)n4:0.0697548,((Oryza_sativa_LOC_Os10g38020:0.173033,(Zizania_latifolia_GWHTBFHI008635:0.126835,Zizania_latifolia_GWHTBFHI001622:0.197916)n8:0.0514391)n7:0.0820427,(Olyra_latifolia_Ola012264:0.189722,(Dendrocalamus_sinicus_Dendrocalamus_sinicus_Dsi10A_2750836_2754105_Dsi10Ag02130.1_-1_CDS_4147822024_45478:0.0972726,((Ampelocalamus_luodianensis_Alu10Cg09470.1:0.0418733,Dendrocalamus_sinicus_Dendrocalamus_sinicus_Dsi10C_20170632_20174905_Dsi10Cg05710.1_1_CDS_4147828537_16233:0.0634538)n12:0.0267042,(Ampelocalamus_luodianensis_Alu10Dg02890.2:0.107091,Dendrocalamus_sinicus_Dendrocalamus_sinicus_Dsi10B_25162544_25168281_Dsi10Bg07090.1_1_CDS_4147826131_26353:0.0996242)n13:0.0110694)n11:0.0122201)n10:0.0353012)n9:0.0429198)n6:0.02109)n3:0.0464406,((Stipagrostis_hirtigluma_H_Shi_ptg000025l_000491.1:0.163461,Aristida_adscensionis_H_Aadptg000008l000048.1:0.140999)n15:0.055881,(((((Eleusine_coracana_ELECO.r07.2AG0114380:0.0436827,Eleusine_coracana_ELECO.r07.2BG0168140:0.0360724)n20:0.151063,(Eragrostis_curvula_EJB05_23665:0.00467394,Eragrostis_curvula_EJB05_23656:0.00476663)n21:0.100045)n19:0.0665409,(Phragmites_australis_Phragmites_australis_PaChr25_17492519_17497000_evm.model.PaChr25.743_1_CDS_4362439299_13319:0.116211,Phragmites_australis_Phragmites_australis_PaChr18_24572697_24577140_evm.model.PaChr18.933_1_CDS_4362409487_6051:0.103669)n22:0.0115188)n18:0.0304533,Chasmanthium_laxum_Chala.03G034800:0.140605)n17:0.0271758,(Zea_mays_Zm00001eb295160:0.864574,((Sorghum_bicolor_SORBI_3001G320500:0.133542,Zea_mays_Zm00001eb021450:0.150973)n25:0.0939801,((ASEM_AUS1_H_AUS1CM014278.1003115.1:0.0619393,ASEM_RSA5_H_RSA5chrom9001228.1:0.0485053)n27:0.0692452,((Setaria_viridis_SEVIR_9G353700v2:0.0851311,(((Panicum_hallii_Pahal.9G409300:0.051935,(Panicum_virgatum_Pavir.9NG496800:0.0786918,(Panicum_virgatum_Pavir.9KG348700:0.136099,Panicum_virgatum_Pavir.9KG348400:0.0172711)n34:0.0497991)n33:0.0184501)n32:0.0696351,((Echinocloa_haploclada_eh_chr1.3555:0.141929,Dichantelium_oligosantes_H_DolKV775902.1000005.1:0.098352)n36:0.0175004,((Dichantelium_oligosantes_H_DolKV775902.1000004.1:0.15564,Urochloa_fusta_Urofu.9G371000:0.0976299)n38:5e-09,Cenchrus_americanus_H_CamCM007986.2003472.1:0.116357)n37:0.0240655)n35:0.00267395)n31:0.0236629,Cenchrus_americanus_H_CamCM007986.2003473.1:0.103314)n30:0.0114793)n29:0.0311504,(Digitaria_radicosa_Dra09G0286400:0.09331,(Digitaria_exilis_H_Dex9A-003899.1:0.0407521,Digitaria_exilis_H_Dex9B-003892.1:0.0385905)n40:0.0628324)n39:0.0531551)n28:0.0238718)n26:0.0623808)n24:0.0354793)n23:0.00394214)n16:0.0155699)n14:0.0562883)n2:0.0503747)n0;
```
