## Supplementary Dataset S1 for "Gene turnover and contingency facilitated the repeated evolution of C_4_ photosynthesis in grasses": OG0010970_tree.txt

```
((Streptochaeta_angustifolia_strangu_035032:0.101232,(Pharus_latifolius_Phala.11G033800.2:5e-09,(Pharus_latifolius_Phala.11G033800:5e-09,Pharus_latifolius_Phala.11G033800.3:6e-09)n3:5e-09)n2:0.055429)n1:0.0176682,((Brachypodium_distachyon_BRADI_3g32020v3:0.070428,(Hordeum_spontaneum_WB01_006376_0030541:0.0166323,Hordeum_vulgareMorex_HORVU.MOREX.r3.1HG0052200:0.00546136)n6:0.070229)n5:0.0234334,(((Zizania_latifolia_GWHTBFHI001649:0.030025,Zizania_latifolia_GWHTBFHI008667:0.018751)n9:0.0142023,(Leersia_perrieri_LPERR10G12830:0.0499476,Oryza_sativa_LOC_Os10g38980:0.0261542)n10:0.014351)n8:0.0500161,(((Dendrocalamus_sinicus_Dendrocalamus_sinicus_Dsi10B_25463120_25466179_Dsi10Bg07360.1_-1_CDS_4147826212_15100:0.00223813,Dendrocalamus_sinicus_Dendrocalamus_sinicus_DsiCtg00074_246905_249943_DsiCtg00074g00210.1_-1_CDS_4147847131_21921:5e-09)n13:0.0267773,((Ampelocalamus_luodianensis_Alu10Cg09870.1:0.0124568,Dendrocalamus_sinicus_Dendrocalamus_sinicus_Dsi10C_20482565_20485769_Dsi10Cg05950.1_-1_CDS_4147828609_56759:0.0209005)n15:0.0108031,(Ampelocalamus_luodianensis_Alu10Dg02530.2:0.0308894,(Dendrocalamus_sinicus_Dendrocalamus_sinicus_Dsi10A_2432845_2435473_Dsi10Ag01870.2_1_CDS_4147821946_1579:0.0175131,Olyra_latifolia_scaffold2_4228587_4233233_-:0.0824946)n17:0.00320464)n16:0.000356071)n14:0.00718693)n12:0.0111514,((Eragrostis_curvula_EJB05_23610:0.045555,(Eleusine_coracana_ELECO.r07.2AG0114900:0.0108945,Eleusine_coracana_ELECO.r07.2BG0168670:0.0173703)n20:0.0578155)n19:0.0242043,((Aristida_adscensionis_H_Aadptg000008l001307.1:0.0527629,Stipagrostis_hirtigluma_H_Shi_ptg000025l_001926.1:0.0369778)n22:0.0181403,((Phragmites_australis_Phragmites_australis_PaChr18_24851137_24853679_evm.model.PaChr18.959_1_CDS_4362409543_29605:0.0259199,Phragmites_australis_Phragmites_australis_PaChr25_17761358_17764040_evm.model.PaChr25.773_1_CDS_4362439365_41079:0.0240384)n24:0.00985178,(Chasmanthium_laxum_Chala.03G030200:0.0335147,((Sorghum_bicolor_SORBI_3001G315400:0.0188451,Zea_mays_Zm00001eb021900:0.0352587)n27:0.038953,(Echinocloa_haploclada_eh_chr1.3504:0.0249166,(((Urochloa_fusta_Urofu.9G365000:0.0341465,(Cenchrus_americanus_H_CamCM007986.2001045.1:0.0205182,Setaria_viridis_SEVIR_9G348500v2:0.0134946)n32:0.00891908)n31:0.00507854,((Panicum_hallii_Pahal.9G404200:0.0113531,(Panicum_virgatum_Pavir.9KG310600:0.0136879,Panicum_virgatum_Pavir.9NG489600:0.0105217)n35:0.00641839)n34:0.0157236,((Digitaria_radicosa_Dra09G0282000:5e-09,Digitaria_radicosa_Dra09G0282000.2:5e-09)n37:0.0126467,(Digitaria_exilis_H_Dex9A-001639.1:0.0136909,Digitaria_exilis_H_Dex9B-001644.1:0.00925203)n38:0.013451)n36:0.0176597)n33:0.00236797)n30:0.00501159,(Dichantelium_oligosantes_H_DolKV775984.1000003.1:0.0169601,(ASEM_AUS1_H_AUS1CM014278.1003251.1:0.00765598,ASEM_RSA5_H_RSA5chrom9005153.1:0.0108569)n40:0.0260589)n39:0.00449606)n29:0.00205773)n28:0.0238348)n26:0.00391874)n25:0.00247105)n23:0.0031342)n21:0.00263441)n18:0.0292659)n11:0.0056023)n7:0.0105162)n4:0.0176682)n0;
```
