## Supplementary Dataset S1 for "Gene turnover and contingency facilitated the repeated evolution of C_4_ photosynthesis in grasses": OG0010971_tree.txt

```
((Ananas_comosus_H_Ananas_contig9_000421.1:0.0480885,Tillandsia_fasciculata_H_Tillandsia_CM054934.1_001006.1:0.0346003)n1:0.10841,(Streptochaeta_angustifolia_strangu_036100:0.0842435,(Pharus_latifolius_Phala.11G027400:0.102684,((((Brachypodium_distachyon_BRADI_3g32510v3:0.0616455,(Hordeum_spontaneum_WB01_003294_0009417:0.0447466,Hordeum_vulgareMorex_HORVU.MOREX.r3.1HG0055380:0.00303219)n8:0.0732318)n7:0.0524084,((Olyra_latifolia_Ola012385:0.0638538,(Ampelocalamus_luodianensis_Alu10Cg10450.1:0.0219165,Ampelocalamus_luodianensis_Alu10Dg02020.1:0.0337196)n11:0.00374662)n10:0.00571244,(Dendrocalamus_sinicus_Dendrocalamus_sinicus_Dsi10A_1800915_1803859_Dsi10Ag01410.1_-1_CDS_4147821808_37595:0.0356892,(Dendrocalamus_sinicus_Dendrocalamus_sinicus_DsiCtg00088_448808_455807_DsiCtg00088g00250.1_1_CDS_4147847398_1663:0.00273861,Dendrocalamus_sinicus_Dendrocalamus_sinicus_Dsi10B_26061312_26068252_Dsi10Bg07790.1_1_CDS_4147826341_30855:0.00136956)n13:0.0232172)n12:0.00383235)n9:0.00454162)n6:0.0141892,((Zizania_latifolia_GWHTBFHI001707:0.0519078,(Zizania_latifolia_GWHTBFHI033650:0.0754898,Zizania_latifolia_GWHTBFHI008712:0.00757047)n16:0.0198399)n15:0.0294148,(Leersia_perrieri_LPERR10G13400:0.0506642,Oryza_sativa_LOC_Os10g39810:0.0435404)n17:0.0267633)n14:0.0328186)n5:0.0102861,((Aristida_adscensionis_H_Aadptg000008l000115.1:0.0611578,Stipagrostis_hirtigluma_H_Shi_ptg000025l_000563.1:0.0431575)n19:0.0214013,((Chasmanthium_laxum_Chala.03G023500:0.0606385,(Phragmites_australis_Phragmites_australis_PaChr25_18399822_18402823_evm.model.PaChr25.821_1_CDS_4362439473_1524:0.0587761,Phragmites_australis_Phragmites_australis_PaChr18_25399662_25403348_evm.model.PaChr18.1003_1_CDS_4362407255_1833:0.042419)n22:0.00471322)n21:0.00969273,((Eragrostis_curvula_EJB05_23515:0.0249571,(Eleusine_coracana_ELECO.r07.2AG0115520:0.0142272,Eleusine_coracana_ELECO.r07.2BG0169320:0.0166149)n25:0.0417335)n24:0.0407701,((Sorghum_bicolor_SORBI_3001G309200:0.0154445,Zea_mays_Zm00001eb022670:0.0464731)n27:0.0361296,((Echinocloa_haploclada_eh_chr1.3423:0.0411225,(ASEM_AUS1_H_AUS1CM014278.1003219.1:0.00795697,ASEM_RSA5_H_RSA5chrom9001286.1:0.00604573)n30:0.020744)n29:0.00436032,(Dichantelium_oligosantes_H_DolKV777577.1000013.1:0.0380881,((Digitaria_radicosa_Dra09G0276000:0.0269721,(Digitaria_exilis_H_Dex9A-003984.1:0.015298,Digitaria_exilis_H_Dex9B-003974.1:0.00704608)n34:0.0134813)n33:0.0243135,((Panicum_hallii_Pahal.9G397500:0.0190982,(Panicum_virgatum_Pavir.9KG319800:0.0225147,(Panicum_virgatum_Pavir.9NG465900:5e-09,Panicum_virgatum_Pavir.9NG354000:0.0270012)n38:0.0231452)n37:0.00534821)n36:0.0216807,(Urochloa_fusta_Urofu.9G357200:0.0292467,(Cenchrus_americanus_H_CamCM007986.2003507.1:0.031716,Setaria_viridis_SEVIR_9G341100v2:0.013694)n40:0.0173673)n39:0.0059509)n35:6e-09)n32:0.00678962)n31:0.00325478)n28:0.00717413)n26:0.0380186)n23:0.0110221)n20:0.00475157)n18:0.0316521)n4:0.046516)n3:0.0300256)n2:0.10841)n0;
```
