## Supplementary Dataset S1 for "Gene turnover and contingency facilitated the repeated evolution of C_4_ photosynthesis in grasses": OG0010972_tree.txt

```
((Pharus_latifolius_Phala.01G367700:0.142571,Streptochaeta_angustifolia_strangu_018470:0.114869)n1:0.0344667,((((Leersia_perrieri_LPERR10G13350:0.0357681,Oryza_sativa_LOC_Os10g39760:0.0415509)n5:0.0357534,(Zizania_latifolia_GWHTBFHI001700:0.0515549,Zizania_latifolia_GWHTBFHI008708:0.0337754)n6:0.0210439)n4:0.0399766,((Brachypodium_distachyon_BRADI_3g32380v3:0.0580324,(Hordeum_spontaneum_WB01_000853_0202017:0.00148522,Hordeum_vulgareMorex_HORVU.MOREX.r3.1HG0055030:5e-09)n9:0.0694584)n8:0.0344642,(Olyra_latifolia_Ola012372:0.0621392,(Ampelocalamus_luodianensis_Alu10Cg10360.4:0.0191023,(Dendrocalamus_sinicus_Dendrocalamus_sinicus_Dsi10A_1901217_1903867_Dsi10Ag01490.1_-1_CDS_4147821832_51107:0.0299222,Dendrocalamus_sinicus_Dendrocalamus_sinicus_Dsi10C_21075089_21077786_Dsi10Cg06330.1_1_CDS_4147828723_7231:0.0270503)n12:0.00300558)n11:0.0105059)n10:0.0200093)n7:0.0086803)n3:0.00892741,(Aristida_adscensionis_H_Aadptg000008l000109.1:0.128813,((Stipagrostis_hirtigluma_H_Shi_ptg000025l_000559.1:0.0587238,(Eragrostis_curvula_EJB05_23534:0.0488742,(Eleusine_coracana_ELECO.r07.2AG0115460:0.00774868,Eleusine_coracana_ELECO.r07.2BG0169250:0.0143036)n17:0.055039)n16:0.0480741)n15:0.00852654,((Phragmites_australis_Phragmites_australis_PaChr25_18332900_18334280_evm.model.PaChr25.815_1_CDS_4362439459_38125:0.117497,Phragmites_australis_Phragmites_australis_PaChr18_25326436_25328914_evm.model.PaChr18.997_1_CDS_4362409627_22469:0.034403)n19:0.0165598,(Chasmanthium_laxum_Chala.03G024300:0.06,((Sorghum_bicolor_SORBI_3001G310100:0.0363847,(Zea_mays_Zm00001eb353130:0.00122514,Zea_mays_Zm00001eb393900:5e-09)n23:0.0640052)n22:0.0467116,((((Panicum_hallii_Pahal.9G398400:0.0177456,(Panicum_virgatum_Pavir.9NG467300:0.0189514,(Panicum_virgatum_Pavir.9KG318600:0.00375563,Panicum_virgatum_Pavir.9KG316700:0.00373249)n29:0.0172422)n28:0.00391405)n27:0.0182005,(Urochloa_fusta_Urofu.9G357800:0.0393017,(Cenchrus_americanus_H_CamCM007986.2003503.1:0.033776,Setaria_viridis_SEVIR_9G342100v2:0.0101025)n31:0.028529)n30:0.007766)n26:0.00746249,Dichantelium_oligosantes_H_DolKV777577.1000008.1:0.0361646)n25:0.0022804,(((Digitaria_radicosa_Dra09G0277000:0.00190535,Digitaria_radicosa_Dra09G0277000.2:0.00583478)n34:0.0389886,((Digitaria_exilis_H_Dex9A-003962.1:0,Digitaria_exilis_H_DexUA-001556.1:0)n36:0.00624958,Digitaria_exilis_H_Dex9B-003960.1:0.00462959)n35:0.0335331)n33:0.0471543,(Echinocloa_haploclada_eh_chr1.3431:0.070511,((ASEM_AUS1_H_AUS1CM014278.1003214.1:0.014691,ASEM_RSA5_H_RSA5chrom9001282.1:0.00895621)n39:0.0106733,(ASEM_AUS1_H_AUS1CM014278.1003178.1:0.0148181,ASEM_RSA5_H_RSA5chrom9001283.1:0.0178737)n40:0.00932344)n38:0.0320106)n37:0.00556784)n32:0.00251811)n24:0.0178311)n21:0.0206031)n20:0.0190563)n18:0.00910623)n14:0.0163726)n13:0.0508136)n2:0.0344667)n0;
```
