## Supplementary Dataset S1 for "Gene turnover and contingency facilitated the repeated evolution of C_4_ photosynthesis in grasses": OG0010973_tree.txt

```
(((Pharus_latifolius_Phala.M008000.2:0.00387211,((Pharus_latifolius_Phala.03G087800.2:0,Pharus_latifolius_Phala.10G077100.2:0)n4:5e-09,Pharus_latifolius_Phala.01G123500:0.0037782)n3:0.00381119)n2:0.00383444,(Chasmanthium_laxum_Chala.12G081200:0.00812666,Zizania_latifolia_GWHTBFHI023600:0.0479092)n5:0.00537103)n1:0.0116614,((((Chasmanthium_laxum_Chala.06G064000:0.00634995,(((Phragmites_australis_Phragmites_australis_HiC_scaffold_315_3131_3324_evm.model.HiC_scaffold_315.1_1_CDS_4362359885_1264:0,Phragmites_australis_Phragmites_australis_HiC_scaffold_353_8291_8484_evm.model.HiC_scaffold_353.1_1_CDS_4362359888_2523:0,Phragmites_australis_Phragmites_australis_HiC_scaffold_408_17836_18029_evm.model.HiC_scaffold_408.1_1_CDS_4362359912_12635:0,Phragmites_australis_Phragmites_australis_HiC_scaffold_661_28895_29088_evm.model.HiC_scaffold_661.1_1_CDS_4362360026_18109:0,Phragmites_australis_Phragmites_australis_HiC_scaffold_1077_4788_4981_evm.model.HiC_scaffold_1077.1_1_CDS_4362359747_28181:0)n12:5e-09,(Phragmites_australis_Phragmites_australis_HiC_scaffold_58_96630_96830_evm.model.HiC_scaffold_58.1_1_CDS_4362359999_6729:5e-09,(Phragmites_australis_Phragmites_australis_HiC_scaffold_236_28996_29204_evm.model.HiC_scaffold_236.1_1_CDS_4362359795_5887:0,Phragmites_australis_Phragmites_australis_HiC_scaffold_649_17785_17993_evm.model.HiC_scaffold_649.1_1_CDS_4362360023_16842:0,Phragmites_australis_Phragmites_australis_HiC_scaffold_473_7861_8069_evm.model.HiC_scaffold_473.1_1_CDS_4362359933_21469:0,Phragmites_australis_Phragmites_australis_HiC_scaffold_721_33927_34135_evm.model.HiC_scaffold_721.1_1_CDS_4362360044_25664:0,Phragmites_australis_Phragmites_australis_HiC_scaffold_774_37034_37242_evm.model.HiC_scaffold_774.1_1_CDS_4362360056_30700:0,Phragmites_australis_Phragmites_australis_HiC_scaffold_197_39149_39357_evm.model.HiC_scaffold_197.1_1_CDS_4362359777_40815:0,Phragmites_australis_Phragmites_australis_HiC_scaffold_544_31117_31325_evm.model.HiC_scaffold_544.1_1_CDS_4362359981_41658:0)n14:5e-09)n13:5e-09)n11:0.00912801,((Panicum_hallii_Pahal.8G178900:5e-09,Panicum_hallii_Pahal.3G358900:0.00201505)n16:5e-09,Panicum_hallii_Pahal.6G065200:0.00176429)n15:0.000196032)n10:6e-09)n9:0.00783308,Dendrocalamus_sinicus_Dendrocalamus_sinicus_DsiCtg00248_33515_34625_DsiCtg00248g00040.1_1_CDS_4147849795_43317:5e-09)n8:5e-09,((ASEM_AUS1_H_AUS1CM014279.1000051.1:5e-09,(Aristida_adscensionis_H_Aadptg000112l000015.1:0.0213977,Stipagrostis_hirtigluma_H_Shi_ptg000069l_000113.1:0.0125204)n19:0.00875385)n18:0.130001,((((Pharus_latifolius_Phala.05G137400:0.0137147,Pharus_latifolius_Phala.M008000:0.008304)n23:5e-09,Pharus_latifolius_Phala.10G077100:5e-09)n22:5e-09,Pharus_latifolius_Phala.03G087800:0.00194839)n21:0.00196112,(Pharus_latifolius_Phala.02G110200:0.0598587,Pharus_latifolius_Phala.05G128900:0.130056)n24:0.0130056)n20:0.00144507)n17:0.0382377)n7:5e-09,(((Oryza_sativa_LOC_Os10g38216:0,Oryza_sativa_LOC_Os10g21254:0,Oryza_sativa_LOC_Os04g16736:0,Oryza_sativa_LOC_Os01g57966:0)n27:5e-09,Oryza_sativa_LOC_Os04g16762:0.00588944)n26:0.00781164,(Zizania_latifolia_GWHTBFHI038716:0.00212657,(Zizania_latifolia_GWHTBFHI038526:5e-09,(Zizania_latifolia_GWHTBFHI038558:5e-09,Zizania_latifolia_GWHTBFHI038613:5e-09)n30:5e-09)n29:5e-09)n28:0.00482422)n25:0.00681356)n6:0.0116614)n0;
```
