## Supplementary Dataset S1 for "Gene turnover and contingency facilitated the repeated evolution of C_4_ photosynthesis in grasses": OG0010974_tree.txt

```
((Juncus_effusus_H_Juncus_Jeff_scaffold_5_000233.1:0.912095,Ananas_comosus_H_Ananas_contig8_000506.1:0.25842)n1:0.0536133,(((Hordeum_spontaneum_WB01_007159_0004442:0.00601153,Hordeum_vulgareMorex_HORVU.MOREX.r3.6HG0543250:0.00706881)n4:0.111349,(Echinocloa_haploclada_eh_chr7.1214:0.200522,(Cenchrus_americanus_H_CamCM007983.2002617.1:0.0627483,((Brachypodium_distachyon_BRADI_5g07670v3:0.619519,(((Eragrostis_curvula_EJB05_25507:0.0589903,(Eleusine_coracana_ELECO.r07.2AG0099020:0.0480269,Eleusine_coracana_ELECO.r07.2BG0152500:0.0437865)n12:0.153318)n11:0.0458991,(Aristida_adscensionis_H_Aadptg000061l000068.1:0.0656223,(Stipagrostis_hirtigluma_H_Shi_ptg000043l_000412.1:0.0320935,(Chasmanthium_laxum_Chala.11G120000:0.0533939,(Phragmites_australis_Phragmites_australis_PaChr6_616593_619832_evm.model.PaChr6.59_1_CDS_4362470370_40340:0.0682635,Phragmites_australis_Phragmites_australis_PaChr5_594196_597398_evm.model.PaChr5.60_1_CDS_4362462951_20967:0.0551153)n16:0.00612392)n15:0.0105118)n14:0.0124342)n13:0.00829083)n10:0.00881942,(((((Setaria_viridis_SEVIR_1G114100v2:0.0275237,Cenchrus_americanus_H_CamCM007983.2002616.1:0.0319008)n21:0.0227433,Urochloa_fusta_Urofu.1G007500:0.0801907)n20:0.0167519,Echinocloa_haploclada_eh_chr7.66:0.0602144)n19:0.00677325,(Digitaria_radicosa_Dra01G0006200:0.0609994,(Digitaria_exilis_H_Dex1A-001025.1:0.0648746,(Digitaria_exilis_H_Dex1A-003570.1:0.0139595,Digitaria_exilis_H_Dex1B-003494.1:0.0159505)n24:0.023485)n23:0.0380928)n22:0.0387984)n18:0.0181303,((Zea_mays_Zm00001eb229700:0.0461088,Sorghum_bicolor_SORBI_3004G008600:0.0318966)n26:0.0433289,(ASEM_RSA5_H_RSA5chrom1004296.1:0.0524144,(Dichantelium_oligosantes_H_DolKV769116.1000004.1:0.0685089,(Panicum_hallii_Pahal.1G007400:0.0312535,(Panicum_virgatum_Pavir.1KG010200:0.0298962,Panicum_virgatum_Pavir.1NG008500:0.0253922)n30:0.00851313)n29:0.0130162)n28:0.00959366)n27:0.00851187)n25:0.0124832)n17:0.0205808)n9:0.0138818)n8:0.0090771,Brachypodium_distachyon_BRADI_3g01230v3:0.225723)n7:0.0225723)n6:0.00225723)n5:0.000250803)n3:0.0491493,(((Pharus_latifolius_Phala.02G012000:0.123542,Streptochaeta_angustifolia_strangu_002264:0.115909)n33:0.0520227,(Olyra_latifolia_Ola031031:0.0594757,((Dendrocalamus_sinicus_Dendrocalamus_sinicus_Dsi02B_602234_605431_Dsi02Bg00440.1_-1_CDS_4147714780_55258:0.0428363,Ampelocalamus_luodianensis_Alu02Cg01340.1:0.0420283)n36:0.00706155,(Ampelocalamus_luodianensis_Alu02Dg26670.1:0.0384904,Dendrocalamus_sinicus_Dendrocalamus_sinicus_Dsi02A_639440_642649_Dsi02Ag00510.1_-1_CDS_4147707991_42849:0.0349549)n37:0.00388388)n35:0.0173525)n34:0.0145055)n32:0.0150549,((Zizania_latifolia_GWHTBFHI025037:0.0396441,Zizania_latifolia_GWHTBFHI034908:0.0467166)n39:0.03513,(Leersia_perrieri_LPERR02G00760:0.199117,Oryza_sativa_LOC_Os02g02140:0.0351421)n40:0.0480588)n38:0.0383691)n31:0.0134313)n2:0.0201308)n0;
```
