## Supplementary Dataset S1 for "Gene turnover and contingency facilitated the repeated evolution of C_4_ photosynthesis in grasses": OG0010975_tree.txt

```
((Juncus_effusus_H_Juncus_Jeff_scaffold_13_000307.1:0.270794,Juncus_effusus_H_Juncus_Jeff_scaffold_18_000771.1:0.220396)n1:0.107421,(((Brachypodium_distachyon_BRADI_4g37267v3:0.103707,(Hordeum_spontaneum_WB01_002574_0584557:0.00134154,Hordeum_vulgareMorex_HORVU.MOREX.r3.5HG0503950:0.00355382)n5:0.142796)n4:0.0331475,(Ampelocalamus_luodianensis_Alu11Dg10060.1:0.342,((Streptochaeta_angustifolia_strangu_013716:0.131973,(Pharus_latifolius_Phala.12G165100:0.000980348,Pharus_latifolius_Phala.12G165100.2:0.0288707)n9:0.0777524)n8:0.0467436,((Zizania_latifolia_GWHTBFHI027766:0.051354,(Leersia_perrieri_LPERR09G14760:0.0393452,Oryza_sativa_LOC_Os09g37949:0.0319172)n12:0.0251106)n11:0.0458392,((Olyra_latifolia_Ola024163:0.286034,Olyra_latifolia_scaffold88_497577_512562_+:0.0214339)n14:0.0708237,(Dendrocalamus_sinicus_Dendrocalamus_sinicus_Dsi09A_34738026_34742078_Dsi09Ag11350.1_-1_CDS_4147814500_17312:0.0283538,(Ampelocalamus_luodianensis_Alu09Cg14480.1:0.0198937,Ampelocalamus_luodianensis_Alu09DXg26020.1:0.0234228)n16:0.00260253)n15:0.0080507)n13:0.00891132)n10:0.018752)n7:0.0120778)n6:0.00134198)n3:0.0301924,(((Phragmites_australis_Phragmites_australis_PaChr17_25890631_25893565_evm.model.PaChr17.890_1_CDS_4362405806_29592:0.035757,(Phragmites_australis_Phragmites_australis_PaChr19_15943525_15947318_evm.model.PaChr19.692_1_CDS_4362413070_26259:0.0703786,Phragmites_australis_Phragmites_australis_PaChr20_25516911_25519635_evm.model.PaChr20.1119_1_CDS_4362424162_18740:0.0182826)n20:0.0340737)n19:0.00595044,((Eragrostis_curvula_EJB05_43888:0.0569367,(Eleusine_coracana_ELECO.r07.6BG0480700:0.0138474,Eleusine_coracana_ELECO.r07.6AG0526770:0.00950333)n23:0.0456682)n22:0.0217537,(Aristida_adscensionis_H_Aadptg000071l000050.1:0.080581,(Stipagrostis_hirtigluma_H_Shi_ptg000012l_000110.1:0.00366362,Stipagrostis_hirtigluma_H_Shi_ptg000060l_000398.1:5e-09)n25:0.0410644)n24:0.0148871)n21:0.00727906)n18:0.00742193,((Chasmanthium_laxum_Chala.01G026300:0.0306816,(Zea_mays_Zm00001eb104380:0.0462785,Sorghum_bicolor_SORBI_3002G290400:0.0230739)n28:0.0311374)n27:0.00514368,((Dichantelium_oligosantes_H_DolKV770435.1000006.1:0.0314517,(Echinocloa_haploclada_eh_chr3.3251:0.0584674,(ASEM_RSA5_H_RSA5chrom1004226.1:0.0589391,ASEM_RSA5_H_RSA5chrom2000896.1:0.0539535)n32:0.0884118)n31:0.01054)n30:0.0043414,(((Panicum_hallii_Pahal.2G359000:0.0103751,(Panicum_virgatum_Pavir.2NG462600:0.0221507,Panicum_virgatum_Pavir.2KG397100:0.0151778)n36:0.00547093)n35:0.0231958,Urochloa_fusta_Urofu.2G310200:0.0344938)n34:0.00373484,((Cenchrus_americanus_H_CamCM007988.2000775.1:0.032764,Setaria_viridis_SEVIR_2G311800v2:0.0160104)n38:0.0192752,(Digitaria_radicosa_Dra02G0299300:0.0226327,(Digitaria_exilis_H_Dex2A-003032.1:0.00584543,Digitaria_exilis_H_Dex2B-002966.1:0.00864709)n40:0.019845)n39:0.025516)n37:0.00615402)n33:0.00998195)n29:0.0168456)n26:0.00994425)n17:0.0284364)n2:0.0421088)n0;
```
