## Supplementary Dataset S1 for "Gene turnover and contingency facilitated the repeated evolution of C_4_ photosynthesis in grasses": OG0010976_tree.txt

```
((Streptochaeta_angustifolia_strangu_021932:0.11745,((Pharus_latifolius_Phala.02G098700.4:0,Pharus_latifolius_Phala.02G098700.3:0)n3:0.00980776,(Pharus_latifolius_Phala.02G098700.2:5e-09,(Pharus_latifolius_Phala.02G098700:5e-09,Pharus_latifolius_Phala.02G098700.5:5e-09)n5:6e-09)n4:0.00141111)n2:0.0683649)n1:0.0234274,(((Zizania_latifolia_GWHTBFHI025599:0.0503553,(Leersia_perrieri_LPERR02G09690:0.0568044,Oryza_sativa_LOC_Os02g16670:0.0856974)n9:0.0368313)n8:0.0462305,((Brachypodium_distachyon_BRADI_3g09901v3:0.0855141,(Hordeum_spontaneum_WB01_001696_0371958:0.0175889,Hordeum_vulgareMorex_HORVU.MOREX.r3.6HG0576310:0.00260302)n12:0.070438)n11:0.0587682,((Olyra_latifolia_Ola018632:0.017074,Olyra_latifolia_Ola009790:0.046415)n14:0.0590285,(Ampelocalamus_luodianensis_Alu02Cg09100.5:0.0378283,Dendrocalamus_sinicus_Dendrocalamus_sinicus_Dsi02B_11013693_11025729_Dsi02Bg05650.3_1_CDS_4147716343_25428:0.0401801)n15:0.00761156)n13:0.0112736)n10:0.00747567)n7:0.0201306,((Aristida_adscensionis_H_Aadptg000021l000028.1:0.0801192,Stipagrostis_hirtigluma_H_Shi_ptg000043l_000554.1:0.0513042)n17:0.0503634,(((Phragmites_australis_Phragmites_australis_PaChr6_9791692_9800718_evm.model.PaChr6.712_1_CDS_4362470644_28125:0.0498447,Phragmites_australis_Phragmites_australis_PaChr5_11495531_11507771_evm.model.PaChr5.700_1_CDS_4362463175_30199:0.0505773)n20:0.00609826,(Eragrostis_curvula_EJB05_25213:0.0771653,(Eleusine_coracana_ELECO.r07.2BG0162240:0.0176966,(Eleusine_coracana_ELECO.r07.2AG0108670:0.00428584,Eleusine_coracana_ELECO.r07.2BG0162250:5e-09)n23:0.0209293)n22:0.0547815)n21:0.0393798)n19:0.0127073,(Chasmanthium_laxum_Chala.11G220200:0.0375919,((Sorghum_bicolor_SORBI_3004G119400:0.0276198,Zea_mays_Zm00001eb237720:0.0644101)n26:0.0529691,((((Digitaria_radicosa_Dra01G0098000.2:5e-09,Digitaria_radicosa_Dra01G0098000:0.041886)n30:0.033064,(Digitaria_exilis_H_Dex1A-000611.1:0.0121116,Digitaria_exilis_H_Dex1B-000587.1:0.00836777)n31:0.0332792)n29:0.028231,(Panicum_hallii_Pahal.4G352200:0.0164074,(Panicum_virgatum_Pavir.9KG078100:0.0230971,(Panicum_virgatum_Pavir.4NG009700:0.00317694,Panicum_virgatum_Pavir.4NG009900:0.00340677)n34:0.0181831)n33:0.00202034)n32:0.00404243)n28:0.00939432,(Echinocloa_haploclada_eh_chr7.454:0.641839,(Dichantelium_oligosantes_H_DolKV777765.1000001.1:0.0394252,(((Setaria_viridis_SEVIR_1G008801v2:0.0268802,Cenchrus_americanus_H_CamCM007983.2003295.1:0.0471389)n39:0.00691486,Urochloa_fusta_Urofu.1G124200:0.0331159)n38:0.00961329,(ASEM_RSA5_H_RSA5chrom1000725.1:0.0339009,Echinocloa_haploclada_eh_chr7.1117:0.0759753)n40:0.00315058)n37:0.00802463)n36:0.00435562)n35:0.000483957)n27:0.0116151)n25:0.00660576)n24:0.0298795)n18:0.0124896)n16:0.0478191)n6:0.0234274)n0;
```
