## Supplementary Dataset S1 for "Gene turnover and contingency facilitated the repeated evolution of C_4_ photosynthesis in grasses": OG0010977_tree.txt

```
((Streptochaeta_angustifolia_strangu_037714:0.189747,Pharus_latifolius_Phala.10G030100:0.133224)n1:0.039819,((Ampelocalamus_luodianensis_Alu12Cg02330.1:0.0516324,(Olyra_latifolia_scaffold4_1238653_1239852_+:0.112327,Dendrocalamus_sinicus_Dendrocalamus_sinicus_Dsi03C_21507776_21508921_Dsi03Cg09480.1_-1_CDS_4147743958_49161:0.0497345)n4:0.020419)n3:0.0123201,((((Brachypodium_distachyon_BRADI_4g02830v3:0.217763,(Hordeum_spontaneum_WB01_000421_0070901:0.00124326,Hordeum_vulgareMorex_HORVU.MOREX.r3.5HG0436920:5e-09)n9:0.121331)n8:0.0612395,((Zizania_latifolia_GWHTBFHI009102:0.0886019,Zizania_latifolia_GWHTBFHI028814:0.0783538)n11:0.0608385,(Oryza_sativa_LOC_Os12g40460:0.0791195,Leersia_perrieri_LPERR12G14800:0.21136)n12:0.0381598)n10:0.0444565)n7:0.0148243,((Aristida_adscensionis_H_Aadptg000065l000433.1:0.102119,Stipagrostis_hirtigluma_H_Shi_ptg000046l_001176.1:0.0699613)n14:0.050541,((Phragmites_australis_Phragmites_australis_PaChr22_2799986_2801188_evm.model.PaChr22.216_1_CDS_4362431205_7384:0.0786976,Phragmites_australis_Phragmites_australis_PaChr23_21241193_21242593_evm.model.PaChr23.832_1_CDS_4362435597_28011:0.0854901)n16:0.037529,((((Sorghum_bicolor_SORBI_3008G152100:0.103053,(((Echinocloa_haploclada_eh_chr4.1500:0.554868,Oryza_sativa_LOC_Os10g26450:0.563782)n23:0.106172,(Zea_mays_Zm00001eb030770:0.508172,((Panicum_virgatum_Pavir.7NG383600:0.478673,Panicum_virgatum_Pavir.5KG249300:0.434553)n26:0.0473743,(Panicum_hallii_Pahal.3G483400:0.126567,(Panicum_virgatum_Pavir.2KG568800:0.289475,(Panicum_virgatum_Pavir.3NG299500:0.418649,Panicum_virgatum_Pavir.3KG563900:0.0937626)n29:0.00937626)n28:0.00104181)n27:0.256513)n25:0.0285014)n24:0.245233)n22:0.0582408,(Zea_mays_Zm00001eb135320:0.103759,Zea_mays_Zm00001eb030780:0.0844333)n30:0.0315394)n21:0.00350438)n20:0.0868765,((Urochloa_fusta_Urofu.3G434100:0.0937195,((Digitaria_radicosa_Dra03G0333200:0.108473,(Digitaria_exilis_H_Dex3A-001998.1:0.0249509,Digitaria_exilis_H_Dex3B-001966.1:0.0146547)n35:0.0979896)n34:0.0497704,Setaria_viridis_SEVIR_3G391600v2:0.0802807)n33:0.0167041)n32:0.0259357,(Dichantelium_oligosantes_H_DolKV768627.1000016.1:0.0943985,(ASEM_RSA5_H_RSA5chrom1003482.1:0.173659,(ASEM_RSA5_H_RSA5chrom3005629.1:0,ASEM_RSA5_H_RSA5chrom9004852.1:0)n38:0.0151789)n37:0.0496244)n36:0.0228167)n31:0.0198784)n19:0.0231814,(Eragrostis_curvula_EJB05_00632:0.157968,(Eleusine_coracana_ELECO.r07.5BG0444690:0.0907,Eleusine_coracana_ELECO.r07.5AG0396400:0.0576732)n40:0.128394)n39:0.057217)n18:0.018096,Chasmanthium_laxum_Chala.12G101300:0.10925)n17:0.0247824)n15:0.0147355)n13:0.056656)n6:0.0310062,Oryza_sativa_LOC_Os02g48750:0.762763)n5:0.0847514)n2:0.0159296)n0;
```
