## Supplementary Dataset S1 for "Gene turnover and contingency facilitated the repeated evolution of C_4_ photosynthesis in grasses": OG0010978_tree.txt

```
((Ananas_comosus_H_Ananas_contig4_000963.1:0.0327563,Tillandsia_fasciculata_H_Tillandsia_CM054931.1_000304.1:0.0295777)n1:0.170387,((Streptochaeta_angustifolia_strangu_029616:0.129482,(Pharus_latifolius_Phala.02G237100.2:0.0140839,(Pharus_latifolius_Phala.02G237100:5e-09,Pharus_latifolius_Phala.02G237100.3:0.000573133)n5:0.00412948)n4:0.0786381)n3:0.0279019,((((Zizania_latifolia_GWHTBFHI021828:0.0266014,Zizania_latifolia_GWHTBFHI026500:0.0354178)n9:0.0178598,(Leersia_perrieri_LPERR02G22380:0.056945,Oryza_sativa_LOC_Os02g45130:0.0416577)n10:0.0301349)n8:0.0657632,((Brachypodium_distachyon_BRADI_3g51457v3:0.0665205,(Hordeum_spontaneum_WB01_011828_0055086:5e-09,Hordeum_vulgareMorex_HORVU.MOREX.r3.6HG0603230:0.000569521)n13:0.103713)n12:0.0408188,(Olyra_latifolia_Ola038277:0.0559285,((Ampelocalamus_luodianensis_Alu09CXg07920.1:0.0182179,(Dendrocalamus_sinicus_Dendrocalamus_sinicus_Dsi02B_39375217_39382812_Dsi02Bg14290.1_-1_CDS_4147718935_6306:0.0271948,Dendrocalamus_sinicus_Dendrocalamus_sinicus_Dsi02C_27762821_27766688_Dsi02Cg12200.1_-1_CDS_4147724803_11952:0.0253022)n17:0.00281135)n16:0.00723207,(Dendrocalamus_sinicus_Dendrocalamus_sinicus_Dsi02A_39660255_39661720_Dsi02Ag15700.1_-1_CDS_4147712548_49620:0.0572469,Ampelocalamus_luodianensis_Alu02Dg08440.1:0.0294351)n18:0.00327057)n15:0.00548771)n14:0.00865215)n11:0.0106032)n7:0.0155246,(((Eragrostis_curvula_EJB05_19482:0.0422403,(Eleusine_coracana_ELECO.r07.2AG0140560:0.00634748,Eleusine_coracana_ELECO.r07.2BG0196200:0.0028856)n22:0.0430836)n21:0.0413895,(Phragmites_australis_Phragmites_australis_PaChr6_34437224_34441212_evm.model.PaChr6.1657_1_CDS_4362467780_12989:0.0463181,(Aristida_adscensionis_H_Aadptg000012l000447.1:0.054984,Stipagrostis_hirtigluma_H_Shi_ptg000038l_000570.1:0.048847)n24:0.0104625)n23:0.00629169)n20:0.00407337,(Chasmanthium_laxum_Chala.05G227700:0.0604333,((((Digitaria_radicosa_Dra01G0214900.2:5e-09,Digitaria_radicosa_Dra01G0214900:5e-09)n29:0.0222907,(Digitaria_exilis_H_Dex1A-002326.1:0.0046735,Digitaria_exilis_H_Dex1B-002276.1:0.00470168)n30:0.0204948)n28:0.0213533,(((Urochloa_fusta_Urofu.1G412000:0.0430434,((Panicum_hallii_Pahal.1G344400:0.0128103,(Panicum_virgatum_Pavir.1NG399700:0.026092,Panicum_virgatum_Pavir.1KG444200:0.0208009)n36:0.0024178)n35:0.0195087,Dichantelium_oligosantes_H_DolKV776865.1000005.1:0.0374934)n34:0.00288978)n33:0.00204193,(Cenchrus_americanus_H_CamCM007984.2004452.1:0.0263325,Setaria_viridis_SEVIR_1G274100v2:0.0153034)n37:0.0216564)n32:0.00583022,(ASEM_RSA5_H_RSA5chrom1002759.1:0.0512491,Echinocloa_haploclada_eh_chr7.2829:0.0372115)n38:0.00589344)n31:0.00214124)n27:0.00919995,(Sorghum_bicolor_SORBI_3004G284800:0.0150226,(Zea_mays_Zm00001eb187070:0.0443033,Zea_mays_Zm00001eb250330:0.0402334)n40:0.00447038)n39:0.00685042)n26:0.0227702)n25:0.00337806)n19:0.0562946)n6:0.0422676)n2:0.170387)n0;
```
