## Supplementary Dataset S1 for "Gene turnover and contingency facilitated the repeated evolution of C_4_ photosynthesis in grasses": OG0010979_tree.txt

```
((Juncus_effusus_H_Juncus_Jeff_scaffold_5_000053.1:0.315641,(Tillandsia_fasciculata_H_Tillandsia_CM054934.1_000216.1:0.0479085,(Ananas_comosus_H_Ananas_contig9_000801.1:0.0256531,Ananas_comosus_H_Ananas_contig9_000802.1:0.0525056)n3:0.0111331)n2:0.16614)n1:0.0828491,(((Pharus_latifolius_Phala.02G242300:0,Pharus_latifolius_Phala.02G242300.2:0)n6:0.112295,Streptochaeta_angustifolia_strangu_021687:0.0941199)n5:0.0404135,((((Zizania_latifolia_GWHTBFHI026465:0.0541801,(Zizania_latifolia_GWHTBFHI008397:0.254635,Zizania_latifolia_GWHTBFHI021862:0.015357)n11:0.0304089)n10:0.0395935,(Leersia_perrieri_LPERR02G22850:0.0671722,Oryza_sativa_LOC_Os02g45810:0.0312138)n12:0.0165895)n9:0.0513031,((Eragrostis_curvula_EJB05_34500:0.563621,Olyra_latifolia_Ola028227:6e-09)n14:0.0662643,(((Ampelocalamus_luodianensis_Alu09CXg07510.1:0.0193219,Dendrocalamus_sinicus_Dendrocalamus_sinicus_Dsi02C_28303856_28304932_Dsi02Cg12510.1_-1_CDS_4147724896_7451:0.0208605)n17:0.00284407,(Ampelocalamus_luodianensis_Alu02Dg08010.2:0.0247779,Dendrocalamus_sinicus_Dendrocalamus_sinicus_Dsi02B_40123264_40124340_Dsi02Bg14620.2_-1_CDS_4147719034_5181:0.0424616)n18:0.00209065)n16:0.0197687,((Hordeum_spontaneum_WB01_004331_0215287:0,Hordeum_vulgareMorex_HORVU.MOREX.r3.6HG0604400:0)n20:0.0812876,Brachypodium_distachyon_BRADI_3g51820v3:0.0663931)n19:0.0324306)n15:0.0085707)n13:0.0193764)n8:0.0114568,(Aristida_adscensionis_H_Aadptg000012l000426.1:0.0483904,(Stipagrostis_hirtigluma_H_Shi_ptg000038l_000544.1:0.0401299,((Chasmanthium_laxum_Chala.05G231500:0.067023,((Sorghum_bicolor_SORBI_3004G280800:0.0142798,Zea_mays_Zm00001eb250740:0.0276386)n26:0.0306104,(((Panicum_hallii_Pahal.1G348800:0.0122662,(Panicum_virgatum_Pavir.1NG425100:0.012577,Panicum_virgatum_Pavir.1KG449900:0.0140711)n30:0.00794054)n29:0.00885968,(Dichantelium_oligosantes_H_DolKV784007.1000004.1:0.0240927,(Digitaria_radicosa_Dra01G0218600:0.0406665,((Digitaria_exilis_H_Dex1A-002312.1:0.00500744,Digitaria_exilis_H_Dex1B-002262.1:0.0125189)n34:0.0174334,(Urochloa_fusta_Urofu.1G408400:0.0634625,(Cenchrus_americanus_H_CamCM007984.2000508.1:0.035177,Setaria_viridis_SEVIR_1G278700v2:0.0167841)n36:0.0101903)n35:0.01274)n33:0.00469495)n32:0.00230982)n31:0.00206783)n28:0.00210962,(ASEM_RSA5_H_RSA5chrom1002732.1:0.0340367,Echinocloa_haploclada_eh_chr7.2881:0.0179818)n37:0.00714382)n27:0.0229179)n25:0.0120465)n24:0.0156042,((Eleusine_coracana_ELECO.r07.2AG0141040:0.0105466,Eleusine_coracana_ELECO.r07.2BG0196650:0.0150605)n39:0.0681075,(Phragmites_australis_Phragmites_australis_PaChr5_35730110_35731171_evm.model.PaChr5.1650_1_CDS_4362460553_31867:0.0657642,Phragmites_australis_Phragmites_australis_PaChr6_35125027_35126097_evm.model.PaChr6.1695_1_CDS_4362467864_5817:0.0293557)n40:0.00326174)n38:0.0153471)n23:0.00432656)n22:0.0106821)n21:0.0187006)n7:0.0270577)n4:0.0828491)n0;
```
