## Supplementary Dataset S1 for "Gene turnover and contingency facilitated the repeated evolution of C_4_ photosynthesis in grasses": OG0010980_tree.txt

```
((Carex_scoparia_H_Carex_Csco_scaffold_19_000610.1:0.211289,(Ananas_comosus_H_Ananas_contig4_000630.1:0.0267121,Tillandsia_fasciculata_H_Tillandsia_CM054931.1_000253.1:0.0229247)n2:0.130958)n1:0.0621083,(Streptochaeta_angustifolia_strangu_040713:0.0924867,((Pharus_latifolius_Phala.02G250500:5e-09,Pharus_latifolius_Phala.02G250500.2:5e-09)n5:0.0644745,((((Zizania_latifolia_GWHTBFHI021921:0.0311599,Zizania_latifolia_GWHTBFHI026402:0.0392343)n9:0.0343856,(Leersia_perrieri_LPERR02G23520:0.0718107,Oryza_sativa_LOC_Os02g46990:0.0646683)n10:0.0262937)n8:0.0643366,((Brachypodium_distachyon_BRADI_3g52367v3:0.0817214,(Hordeum_spontaneum_WB01_007438_0261400:0.000607912,Hordeum_vulgareMorex_HORVU.MOREX.r3.6HG0606170:5e-09)n13:0.0932549)n12:0.065343,(Olyra_latifolia_Ola018138:0.0923244,((Ampelocalamus_luodianensis_Alu09CXg06750.2:0.0155306,Dendrocalamus_sinicus_Dendrocalamus_sinicus_Dsi02C_29069443_29073036_Dsi02Cg12970.1_1_CDS_4147725034_28270:0.0305026)n16:0.00878936,(Dendrocalamus_sinicus_Dendrocalamus_sinicus_Dsi02A_41358722_41363311_Dsi02Ag16630.1_1_CDS_4147712827_36109:0.0363472,Ampelocalamus_luodianensis_Alu02Dg07340.2:0.0225249)n17:0.00250277)n15:0.00447343)n14:0.0209904)n11:0.015721)n7:0.0235242,(((Aristida_adscensionis_H_Aadptg000001l000577.1:0.0604445,Stipagrostis_hirtigluma_H_Shi_ptg000038l_001731.1:0.0608195)n20:0.0461366,(Phragmites_australis_Phragmites_australis_PaChr6_36045302_36050708_evm.model.PaChr6.1764_1_CDS_4362468018_28112:0.0473923,Phragmites_australis_Phragmites_australis_PaChr5_36753541_36758222_evm.model.PaChr5.1709_1_CDS_4362460683_1589:0.0556121)n21:0.0157077)n19:0.00904534,(Chasmanthium_laxum_Chala.05G239600:0.0652216,((Eragrostis_curvula_EJB05_19617:0.0921435,(Eleusine_coracana_ELECO.r07.2AG0141920:0.00449469,Eleusine_coracana_ELECO.r07.2BG0197470:0.00706642)n25:0.0379601)n24:0.0496082,((Sorghum_bicolor_SORBI_3004G272400:0.0329431,(Zea_mays_Zm00001eb187980:0.0545899,Zea_mays_Zm00001eb251490:0.0332636)n28:0.00888608)n27:0.0612883,(((Digitaria_radicosa_Dra01G0225700:0.0338664,(Digitaria_exilis_H_Dex1A-001347.1:0.00524363,Digitaria_exilis_H_Dex1B-001283.1:0.00487817)n32:0.0295447)n31:0.0371051,(Panicum_hallii_Pahal.1G358500:0.019199,(Panicum_virgatum_Pavir.1NG438400:0.0240403,Panicum_virgatum_Pavir.1KG462000:0.0200158)n34:0.00760765)n33:0.0147895)n30:0.00206206,((Dichantelium_oligosantes_H_DolKV776531.1000008.1:0.0355845,(Echinocloa_haploclada_eh_chr7.2877:0.00314846,Echinocloa_haploclada_eh_chr7.2968:0.000638163)n37:0.0446328)n36:0.00773151,(ASEM_RSA5_H_RSA5chrom1001686.1:0.0505992,(Urochloa_fusta_Urofu.1G399400:0.0373395,(Cenchrus_americanus_H_CamCM007984.2004509.1:0.045745,Setaria_viridis_SEVIR_1G288900v2:0.0272319)n40:0.0311061)n39:0.0108924)n38:0.00661543)n35:0.00330544)n29:0.0297653)n26:0.0392306)n23:0.0114336)n22:0.0126517)n18:0.042892)n6:0.0619253)n4:0.0286195)n3:0.0621083)n0;
```
