## Supplementary Dataset S1 for "Gene turnover and contingency facilitated the repeated evolution of C_4_ photosynthesis in grasses": OG0010981_tree.txt

```
((Carex_scoparia_H_Carex_Csco_scaffold_31_000265.1:0.233643,(Ananas_comosus_H_Ananas_contig6_000653.1:0.0246065,Tillandsia_fasciculata_H_Tillandsia_CM054940.1_000645.1:0.0415165)n2:0.107541)n1:0.0458357,(Pharus_latifolius_Phala.02G258000:0.0467084,(Streptochaeta_angustifolia_strangu_032374:0.0523623,(((Leersia_perrieri_LPERR02G24060:0.0318425,Oryza_sativa_LOC_Os02g47840:0.0181082)n7:0.0118621,(Zizania_latifolia_GWHTBFHI026348:0.0246411,Zizania_latifolia_GWHTBFHI021976:0.0221938)n8:0.00246598)n6:0.00714055,((Eragrostis_curvula_EJB05_19703:0.0174303,(Eleusine_coracana_ELECO.r07.2AG0142660:0.00419744,Eleusine_coracana_ELECO.r07.2BG0198150:0.00629365)n11:0.0383947)n10:0.00968529,((Digitaria_exilis_H_DexUA-005048.1:0.389698,Dendrocalamus_sinicus_Dendrocalamus_sinicus_Dsi08B_31346941_31349105_Dsi08Bg09790.1_1_CDS_4147807120_13349:0.118092)n13:0.0888826,((((Hordeum_spontaneum_WB01_000092_0615740:0,Hordeum_vulgareMorex_HORVU.MOREX.r3.6HG0607890:0)n17:0.0568247,Brachypodium_distachyon_BRADI_3g52900v3:0.0393775)n16:0.0310657,(Ampelocalamus_luodianensis_Alu09CXg06180.1:0.0288368,(Olyra_latifolia_Ola023777:0.0542545,(Dendrocalamus_sinicus_Dendrocalamus_sinicus_Dsi02B_41867889_41879553_Dsi02Bg15660.1_-1_CDS_4147719346_10246:0.0266415,Dendrocalamus_sinicus_Dendrocalamus_sinicus_Dsi02A_42064344_42070522_Dsi02Ag17100.1_-1_CDS_4147712968_1783:0.0101135)n20:0.00112373)n19:0.00414311)n18:0.00235926)n15:0.00973446,(Phragmites_australis_Phragmites_australis_PaChr6_36675394_36681039_evm.model.PaChr6.1820_1_CDS_4362468144_38640:0.0272378,(Chasmanthium_laxum_Chala.05G246000:0.0225799,((Aristida_adscensionis_H_Aadptg000001l001059.1:0.0217218,Stipagrostis_hirtigluma_H_Shi_ptg000038l_000459.1:0.0164946)n24:0.0148008,((Sorghum_bicolor_SORBI_3004G266000:0.00367755,Zea_mays_Zm00001eb188520:0.0225508)n26:0.0255891,(Echinocloa_haploclada_eh_chr7.3035:0.015516,(((Panicum_hallii_Pahal.1G366100:0.0151706,(Panicum_virgatum_Pavir.1KG470500:0.0116186,(Panicum_virgatum_Pavir.1NG451600:5e-09,Panicum_virgatum_Pavir.1NG452300:0.00214169)n32:0.0100553)n31:0.00793829)n30:0.0150202,(Dichantelium_oligosantes_H_DolKV773895.1000009.1:0.00846612,Dichantelium_oligosantes_H_DolKV773895.1000010.1:0.0570155)n33:0.00633505)n29:5e-09,((Cenchrus_americanus_H_CamCM007984.2000432.1:0.0249916,Setaria_viridis_SEVIR_1G296200v2:0.0111481)n35:0.0089108,(ASEM_RSA5_H_RSA5chrom1002654.1:0.0178708,(Urochloa_fusta_Urofu.1G391300:0.0203601,((Digitaria_exilis_H_Dex1A-002232.1:5e-09,Digitaria_exilis_H_DexUA-002693.1:0.0147352)n39:0.0168031,(Digitaria_radicosa_Dra01G0232200:5e-09,Digitaria_radicosa_Dra01G0232200.2:5e-09)n40:0.0121523)n38:0.00827631)n37:0.00891163)n36:5e-09)n34:0.00220608)n28:0.00440732)n27:0.0183151)n25:0.00679519)n23:0.00225264)n22:0.00452482)n21:0.00624256)n14:0.000693618)n12:0.0175308)n9:0.00194787)n5:0.0310965)n4:0.0164041)n3:0.0458357)n0;
```
