## Supplementary Dataset S1 for "Gene turnover and contingency facilitated the repeated evolution of C_4_ photosynthesis in grasses": OG0010982_tree.txt

```
(((Pharus_latifolius_Phala.02G268600.2:0.0114904,(Pharus_latifolius_Phala.02G268600:5e-09,Pharus_latifolius_Phala.02G268600.3:5e-09)n3:0.00115628)n2:0.123985,Streptochaeta_angustifolia_strangu_016128:0.131518)n1:0.0314218,(((Oryza_sativa_LOC_Os02g49060:0.0655815,Leersia_perrieri_LPERR02G24990:0.129416)n6:0.0235061,Zizania_latifolia_GWHTBFHI022062:0.0610057)n5:0.0518641,((((Hordeum_spontaneum_WB01_002013_0102999:0.085179,Hordeum_vulgareMorex_HORVU.MOREX.r3.6HG0610800:0.0246971)n10:0.0753581,(Brachypodium_distachyon_BRADI_3g56569v3:0.105824,Brachypodium_distachyon_BRADI_3g56578v3:0.0886769)n11:0.0095463)n9:0.0135665,(Hordeum_vulgareMorex_HORVU.MOREX.r3.6HG0610780:0.0940222,Brachypodium_distachyon_BRADI_3g56587v3:0.166286)n12:0.024293)n8:0.0399971,(((Eragrostis_curvula_EJB05_19810:0.0622476,(Eleusine_coracana_ELECO.r07.2AG0143820:0.0296112,Eleusine_coracana_ELECO.r07.2BG0199210:0.0259053)n16:0.0724412)n15:0.0342211,(((Phragmites_australis_Phragmites_australis_PaChr6_37575179_37578981_evm.model.PaChr6.1897_1_CDS_4362468312_24335:0.0171388,Phragmites_australis_Phragmites_australis_PaChr6_37585253_37588754_evm.model.PaChr6.1898_1_CDS_4362468314_25176:0.00796593)n19:0.0691927,(Stipagrostis_hirtigluma_H_Shi_ptg000038l_001811.1:0.0514047,Aristida_adscensionis_H_Aadptg000001l000200.1:0.0864241)n20:0.0298931)n18:0.00851233,(Chasmanthium_laxum_Chala.05G254700:0.0434119,((Zea_mays_Zm00001eb253110:0.0599282,Sorghum_bicolor_SORBI_3004G256800:0.0430398)n23:0.0214392,((ASEM_RSA5_H_RSA5chrom1001785.1:0.0421067,Dichantelium_oligosantes_H_DolKV768627.1000006.1:0.0244331)n25:0.0101839,(((Panicum_hallii_Pahal.1G375900:0.0204599,Panicum_virgatum_Pavir.1KG485800:0.0192899)n28:0.0153359,((Echinocloa_haploclada_eh_chr7.3153:0.0497589,(Cenchrus_americanus_H_CamCM007984.2004605.1:0.0683023,Setaria_viridis_SEVIR_1G306500v2:0.0155874)n31:0.0238944)n30:0.00945513,(Urochloa_fusta_Urofu.1G380000:0.0564543,Cenchrus_americanus_H_CamCM007984.2004603.1:0.0452743)n32:0.00999123)n29:0.00111014)n27:0.00750792,((Digitaria_radicosa_Dra01G0242300:0.00230229,Digitaria_radicosa_Dra01G0242300.2:0.00113052)n34:0.0385444,(Digitaria_exilis_H_Dex1A-001436.1:0.0221463,Digitaria_exilis_H_Dex1B-001370.1:0.0133004)n35:0.0230712)n33:0.0198782)n26:0.0069802)n24:0.00928038)n22:0.0310249)n21:0.0135905)n17:0.0126361)n14:0.0118821,((Ampelocalamus_luodianensis_Alu02Dg06190.2:0.0478214,((Olyra_latifolia_Ola010458:0.0327726,Olyra_latifolia_Ola010460:0.0275489)n39:0.0449435,Dendrocalamus_sinicus_Dendrocalamus_sinicus_Dsi02B_42809054_42812209_Dsi02Bg16350.1_1_CDS_4147719553_13060:0.0355933)n38:0.00780021)n37:0.0151637,(Ampelocalamus_luodianensis_Alu02Dg06180.1:0.676993,Dendrocalamus_sinicus_Dendrocalamus_sinicus_Dsi06C_33331699_33332541_Dsi06Cg14230.1_1_CDS_4147787470_38608:0.424642)n40:0.0210946)n36:0.00234385)n13:0.0441528)n7:0.0220688)n4:0.0314218)n0;
```
