## Supplementary Dataset S1 for "Gene turnover and contingency facilitated the repeated evolution of C_4_ photosynthesis in grasses": OG0010983_tree.txt

```
(((Juncus_effusus_H_Juncus_Jeff_scaffold_21_000139.1:0.207898,Carex_scoparia_H_Carex_Csco_scaffold_32_000083.1:0.131987)n2:0.206172,(Ananas_comosus_H_Ananas_contig23_000283.1:0.0205536,Tillandsia_fasciculata_H_Tillandsia_CM054952.1_000291.1:0.060571)n3:0.119293)n1:0.0566655,((Streptochaeta_angustifolia_strangu_002888:0.106501,Pharus_latifolius_Phala.02G343200:0.103161)n5:0.0240778,((((Brachypodium_distachyon_BRADI_3g60667v3:0.0528975,(Hordeum_spontaneum_WB01_005818_0215448:5e-09,Hordeum_vulgareMorex_HORVU.MOREX.r3.7HG0746340:0.0026861)n10:0.101088)n9:0.0428856,((Dendrocalamus_sinicus_Dendrocalamus_sinicus_Dsi02A_49305133_49308796_Dsi02Ag22580.1_-1_CDS_4147714612_17545:0.00743827,(Dendrocalamus_sinicus_Dendrocalamus_sinicus_Dsi02C_9074573_9083647_Dsi02Cg01720.1_1_CDS_4147721659_4626:0.19875,Dendrocalamus_sinicus_Dendrocalamus_sinicus_Dsi02C_36109447_36112916_Dsi02Cg18410.1_-1_CDS_4147726666_37281:0.00365341)n13:0.00382026)n12:0.0160975,(Ampelocalamus_luodianensis_Alu09CXg00280.2:0.0411412,((Olyra_latifolia_Ola007748:0.020612,(Olyra_latifolia_Ola035083:0.0761763,Olyra_latifolia_scaffold718_28571_31977_+:0.011077)n17:0.0611609)n16:0.0326769,Olyra_latifolia_Ola018180:0.237564)n15:0.026396)n14:0.00986808)n11:0.011996)n8:0.00940896,(Zizania_latifolia_GWHTBFHI022617:0.053062,(Leersia_perrieri_LPERR02G31800:0.103572,Oryza_sativa_LOC_Os02g58460:0.0202202)n19:0.0258316)n18:0.0500152)n7:0.0146555,((Eragrostis_curvula_EJB05_19090:0.0629018,(Eleusine_coracana_ELECO.r07.2AG0151650:0.01168,Eleusine_coracana_ELECO.r07.2BG0207020:0.00661622)n22:0.0307305)n21:0.0334805,((Aristida_adscensionis_H_Aadptg000001l000010.1:0.0653668,(Stipagrostis_hirtigluma_H_Shi_ptg000038l_000013.1:0.00390827,Stipagrostis_hirtigluma_H_Shi_ptg000149l_000013.1:0.00418908)n25:0.0403286)n24:0.0153752,(Phragmites_australis_Phragmites_australis_PaChr5_44320021_44323255_evm.model.PaChr5.2346_1_CDS_4362462099_2437:0.0582352,(Chasmanthium_laxum_Chala.05G330000:0.046643,((Sorghum_bicolor_SORBI_3004G357400:0.0208588,Zea_mays_Zm00001eb259490:0.0472159)n29:0.027958,((Digitaria_radicosa_Dra01G0310600:0.02229,(Digitaria_exilis_H_Dex1A-001838.1:0.00410754,Digitaria_exilis_H_Dex1B-001775.1:0.00497495)n32:0.0144728)n31:0.0162784,(Echinocloa_haploclada_eh_chr7.3914:0.028258,((Panicum_hallii_Pahal.1G460400:0.00899147,(Panicum_virgatum_Pavir.1NG545600:0.00987038,Panicum_virgatum_Pavir.1KG555500:0.0139977)n36:0.00667727)n35:0.017188,((Urochloa_fusta_Urofu.1G298000:0.0314721,(Cenchrus_americanus_H_CamLKME02025263.1000028.1:0.0215879,Setaria_viridis_SEVIR_1G385100v2:0.00803721)n39:0.0176879)n38:0.00427813,(ASEM_RSA5_H_RSA5chrom1002205.1:0.0318891,Dichantelium_oligosantes_H_DolKV778130.1000004.1:0.0256228)n40:0.00633589)n37:0.00267139)n34:0.00270038)n33:0.00198874)n30:0.00882297)n28:0.030706)n27:0.0117073)n26:0.00890385)n23:0.00662894)n20:0.0186829)n6:0.041468)n4:0.0566655)n0;
```
