## Supplementary Dataset S1 for "Gene turnover and contingency facilitated the repeated evolution of C_4_ photosynthesis in grasses": OG0010984_tree.txt

```
((Pharus_latifolius_Phala.05G049400:0.190491,(Streptochaeta_angustifolia_strangu_028361:0.02979,Streptochaeta_angustifolia_strangu_028362:0.0613274)n2:0.137468)n1:0.0517468,(((Ampelocalamus_luodianensis_Alu07Dg03600.2:0.0431289,Ampelocalamus_luodianensis_Alu07Cg02140.1:0.0426739)n5:0.0210941,(Dendrocalamus_sinicus_Dendrocalamus_sinicus_Dsi07A_3295326_3298013_Dsi07Ag02680.1_-1_CDS_4147789594_40304:0.377504,((Hordeum_spontaneum_WB01_005133_0096565:0.0148329,Hordeum_vulgareMorex_HORVU.MOREX.r3.4HG0418110:0.0237371)n8:0.186189,(Hordeum_spontaneum_WB01_005884_0288216:5e-09,Hordeum_vulgareMorex_HORVU.MOREX.r3.2HG0123540:0.00175494)n9:0.115309)n7:0.0128121)n6:0.0214484)n4:0.0126972,(((Zizania_latifolia_GWHTBFHI037837:0.0497898,Zizania_latifolia_GWHTBFHI037838:0.018778)n12:0.0563247,(Oryza_sativa_LOC_Os07g42970:0.0645985,(Leersia_perrieri_LPERR07G19630:0.190385,Leersia_perrieri_LPERR07G19640:0.246647)n14:0.0274053)n13:0.0440166)n11:0.0253635,(((((Eleusine_coracana_ELECO.r07.9AG0670960:0.0241157,Eleusine_coracana_ELECO.r07.9BG0694220:0.0402733)n19:0.0683529,(Eragrostis_curvula_EJB05_29024:0.0429314,Eragrostis_curvula_EJB05_28671:0.00413421)n20:0.0565746)n18:0.0731341,((Eragrostis_curvula_EJB05_29023:0.0258024,(Eragrostis_curvula_EJB05_29025:0.119576,Eragrostis_curvula_EJB05_28670:0.0136732)n23:0.0199102)n22:0.0694267,(Eleusine_coracana_ELECO.r07.7AG0577740:0.0282104,Eleusine_coracana_ELECO.r07.7BG0609070:0.0246309)n24:0.0997541)n21:0.0110838)n17:0.0221318,(Aristida_adscensionis_H_Aadptg000050l000063.1:0.0487366,Stipagrostis_hirtigluma_H_Shi_ptg000011l_000449.1:0.0494178)n25:0.0139616)n16:0.0110862,(Phragmites_australis_Phragmites_australis_PaChr16_3481899_3485647_evm.model.PaChr16.337_1_CDS_4362401113_9817:0.0634878,(Chasmanthium_laxum_Chala.10G191900:0.0424181,(Sorghum_bicolor_SORBI_3002G379700:0.063039,((((Digitaria_radicosa_Dra02G0381200:0.0651698,(Digitaria_exilis_H_Dex2A-002050.1:0.0241244,Digitaria_exilis_H_Dex2B-001980.1:0.0208273)n33:0.0761836)n32:0.0402542,Echinocloa_haploclada_eh_chr3.4238:0.0373941)n31:0.0130878,(((Cenchrus_americanus_H_CamCM007988.2003630.1:0.0442829,(ASEM_RSA5_H_RSA5chrom2000400.1:0.236285,Setaria_viridis_SEVIR_2G406200v2:0.0863247)n37:0.032403)n36:0.00973461,Urochloa_fusta_Urofu.2G413800:0.0703629)n35:0.0126154,ASEM_RSA5_H_RSA5chrom2000399.1:0.0917448)n34:0.0101939)n30:0.00442322,(Dichantelium_oligosantes_H_DolKV777756.1000002.1:0.0323737,(Panicum_hallii_Pahal.2G451400:0.0191757,(Panicum_virgatum_Pavir.2KG547300:0.0235008,Panicum_virgatum_Pavir.2NG594700:0.0154858)n40:0.00576517)n39:0.0142098)n38:0.00758068)n29:0.0116025)n28:0.0242935)n27:0.0208612)n26:0.0143689)n15:0.0549742)n10:0.0144936)n3:0.0517468)n0;
```
