## Supplementary Dataset S1 for "Gene turnover and contingency facilitated the repeated evolution of C_4_ photosynthesis in grasses": OG0010985_tree.txt

```
(Oryza_sativa_LOC_Os07g31070:0.06329,((ASEM_RSA5_H_RSA5chrom2000849.1:0.128689,(((((Digitaria_radicosa_Dra08G0129100:0.268212,(Eragrostis_curvula_EJB05_32623:5e-09,(Eragrostis_curvula_EJB05_32608:0.00501339,(Eragrostis_curvula_EJB05_32622:5e-09,Eragrostis_curvula_EJB05_32609:5e-09)n10:5e-09)n9:0.000565761)n8:0.120398)n7:0.0101457,((Stipagrostis_hirtigluma_H_Shi_ptg000055l_000707.1:0.239275,((Stipagrostis_hirtigluma_H_Shi_ptg000055l_000692.1:0.0648663,((Stipagrostis_hirtigluma_H_Shi_ptg000055l_000622.1:0.00241921,Stipagrostis_hirtigluma_H_Shi_ptg000055l_000625.1:0.00147049)n16:0.0787334,Stipagrostis_hirtigluma_H_Shi_ptg000055l_000704.1:0.0605603)n15:0.0135592)n14:0.0620314,Stipagrostis_hirtigluma_H_Shi_ptg000038l_000692.1:6.3e-09)n13:6.3e-10)n12:7e-11,(Stipagrostis_hirtigluma_H_Shi_ptg000055l_000703.1:0.210246,Stipagrostis_hirtigluma_H_Shi_ptg000038l_000693.1:0.154698)n17:0.0154698)n11:0.00171887)n6:0.0494973,Aristida_adscensionis_H_Aadptg000046l000231.1:0.254361)n5:0.0284818,((Aristida_adscensionis_H_Aadptg000046l000234.1:0.122234,Stipagrostis_hirtigluma_H_Shi_ptg000396l_000008.1:0.145297)n19:0.0872059,(Stipagrostis_hirtigluma_H_Shi_ptg000055l_000708.1:0.221227,((Aristida_adscensionis_H_Aadptg000046l000240.1:0.153316,(Aristida_adscensionis_H_Aadptg000046l000239.1:0.149744,Aristida_adscensionis_H_Aadptg000046l000236.1:0.175654)n23:0.0319398)n22:0.151806,((Aristida_adscensionis_H_Aadptg000046l000235.1:0.183071,Aristida_adscensionis_H_Aadptg000046l000232.1:0.17187)n25:0.068632,Aristida_adscensionis_H_Aadptg000046l000229.1:0.175077)n24:0.0311904)n21:0.0259683)n20:0.00288537)n18:0.0134768)n4:0.0504947,((Cenchrus_americanus_H_CamCM007988.2003149.1:0.0913426,Setaria_viridis_SEVIR_2G318400v2:0.0717031)n27:0.0506638,(Panicum_hallii_Pahal.2G366500:0.150366,(Digitaria_exilis_H_Dex2A-001581.1:0.0979244,Digitaria_radicosa_Dra02G0305500:0.0781187)n29:0.0532525)n28:0.0198719)n26:0.0147506)n3:0.00163896)n2:0.0338061,((Eragrostis_curvula_EJB05_01185:0.123171,Eragrostis_curvula_EJB05_21806:0.105899)n31:0.0237144,((Stipagrostis_hirtigluma_H_Shi_ptg000055l_000644.1:0.100744,Stipagrostis_hirtigluma_H_Shi_ptg000055l_000647.1:0.109984)n33:0.0487005,(((Stipagrostis_hirtigluma_H_Shi_ptg000055l_000655.1:0.0973919,(Stipagrostis_hirtigluma_H_Shi_ptg000055l_000635.1:0.00111263,Stipagrostis_hirtigluma_H_Shi_ptg000456l_000002.1:0.00536082)n37:0.10262)n36:0.0312003,Stipagrostis_hirtigluma_H_Shi_ptg000055l_000690.1:0.113015)n35:0.0287575,(Stipagrostis_hirtigluma_H_Shi_ptg000055l_000653.1:0.127928,(Stipagrostis_hirtigluma_H_Shi_ptg000396l_000009.1:0.126754,(Stipagrostis_hirtigluma_H_Shi_ptg000396l_000003.1:0.0973266,Stipagrostis_hirtigluma_H_Shi_ptg000055l_000639.1:0.0860808)n40:0.0202425)n39:0.00202425)n38:0.000202425)n34:2.02425e-05)n32:2.24916e-06)n30:0.0347212)n1:0.06329)n0;
```
