## Supplementary Dataset S1 for "Gene turnover and contingency facilitated the repeated evolution of C_4_ photosynthesis in grasses": OG0010986_tree.txt

```
((Juncus_effusus_H_Juncus_Jeff_scaffold_4_000782.1:0.332971,(Ananas_comosus_H_Ananas_contig2_000796.1:0.0404084,Tillandsia_fasciculata_H_Tillandsia_CM054942.1_000313.1:0.0488139)n2:0.170713)n1:0.0746039,((Streptochaeta_angustifolia_strangu_001280:0.131206,(Pharus_latifolius_Phala.12G138800:5e-09,Pharus_latifolius_Phala.12G138800.2:5e-09)n5:0.0899131)n4:0.0308026,((((Brachypodium_distachyon_BRADI_4g35087v3:0.0957897,(Hordeum_spontaneum_WB01_005437_0048104:0.00586298,Hordeum_vulgareMorex_HORVU.MOREX.r3.5HG0495790:0.00645812)n10:0.108009)n9:0.0465441,(Zizania_latifolia_GWHTBFHI032737:0.0631666,(Leersia_perrieri_LPERR09G12370:0.0802895,Oryza_sativa_LOC_Os09g33900:0.0505753)n12:0.0317157)n11:0.0559482)n8:0.00428969,(Dendrocalamus_sinicus_Dendrocalamus_sinicus_Dsi09A_32716058_32722785_Dsi09Ag09820.1_1_CDS_4147814041_43199:0.0387159,(Olyra_latifolia_Ola000505:0.119682,(Ampelocalamus_luodianensis_Alu09DXg23780.1:0.0589915,Ampelocalamus_luodianensis_Alu09Cg12320.2:0.0376436)n15:0.00418262)n14:0.00635501)n13:0.00777744)n7:0.0227764,(((Aristida_adscensionis_H_Aadptg000066l000059.1:0.0615954,(Stipagrostis_hirtigluma_H_Shi_ptg000012l_001349.1:0.010254,Stipagrostis_hirtigluma_H_Shi_ptg000060l_000053.1:0.0114098)n19:0.0333799)n18:0.056052,(Phragmites_australis_Phragmites_australis_PaChr20_23510304_23519303_evm.model.PaChr20.907_1_CDS_4362426148_4425:0.0687668,((Eleusine_coracana_ELECO.r07.6BG0484000:0.0134252,Eleusine_coracana_ELECO.r07.6AG0530090:0.0162262)n22:0.0498188,(Eragrostis_curvula_EJB05_42388:0.00342582,Eragrostis_curvula_EJB05_42377:0.0033783)n23:0.0427042)n21:0.0703268)n20:0.0104916)n17:0.0100236,(Chasmanthium_laxum_Chala.08G022900:0.0539083,((Sorghum_bicolor_SORBI_3002G262800:0.0214799,Zea_mays_Zm00001eb318320:0.0484201)n26:0.0726121,((Echinocloa_haploclada_eh_chr3.2951:0.0803673,(ASEM_RSA5_H_RSA5chrom5001731.1:0.141832,ASEM_RSA5_H_RSA5chrom2004605.1:0.00916877)n29:0.041964)n28:0.0124191,(Dichantelium_oligosantes_H_DolKV778078.1000002.1:0.0395078,(((Panicum_hallii_Pahal.2G329700:0.0189675,(Panicum_virgatum_Pavir.2NG428400:0.0166306,(Panicum_virgatum_Pavir.2KG372600:0.00676302,(Panicum_virgatum_Pavir.J221300:5e-09,Panicum_virgatum_Pavir.6KG346400:5e-09)n36:5e-09)n35:0.018811)n34:0.00616603)n33:0.030749,(Cenchrus_americanus_H_CamCM007988.2003006.1:0.0477579,Setaria_viridis_SEVIR_2G282300v2:0.0138264)n37:0.0242242)n32:0.00349277,(Urochloa_fusta_Urofu.2G278800:0.0617575,(Digitaria_radicosa_Dra02G0275700:0.0232504,(Digitaria_exilis_H_Dex2A-001431.1:0.00731063,Digitaria_exilis_H_Dex2B-001334.1:0.0185809)n40:0.0303271)n39:0.056747)n38:0.00472108)n31:0.00570217)n30:0.0136553)n27:0.0113179)n25:0.0193779)n24:0.024884)n16:0.0437315)n6:0.065036)n3:0.0746039)n0;
```
