## Supplementary Dataset S1 for "Gene turnover and contingency facilitated the repeated evolution of C_4_ photosynthesis in grasses": OG0010987_tree.txt

```
((Streptochaeta_angustifolia_strangu_023904:0.128732,(Pharus_latifolius_Phala.12G126600:5e-09,Pharus_latifolius_Phala.12G126600.2:5e-09)n2:0.0949543)n1:0.0309112,(((Zizania_latifolia_GWHTBFHI032826:0.0613075,(Leersia_perrieri_LPERR09G11240:0.0307927,Oryza_sativa_LOC_Os09g32200:0.0519156)n6:0.0282991)n5:0.0470116,((Olyra_latifolia_scaffold10_2675881_2679728_-:0.0455236,((Hordeum_spontaneum_WB01_007759_0035581:0.00103392,Hordeum_vulgareMorex_HORVU.MOREX.r3.5HG0492160:5e-09)n10:0.0771472,(Brachypodium_distachyon_BRADI_5g26776v3:0.138932,Brachypodium_distachyon_BRADI_4g34100v3:0.0580601)n11:0.0177453)n9:0.0543348)n8:0.0119073,(Ampelocalamus_luodianensis_Alu09Cg11200.1:0.0140787,(Dendrocalamus_sinicus_Dendrocalamus_sinicus_Dsi09A_31875531_31884659_Dsi09Ag09190.1_1_CDS_4147813852_50518:0.0289705,Dendrocalamus_sinicus_Dendrocalamus_sinicus_Dsi09C_20195869_20199708_Dsi09Cg05740.1_1_CDS_4147819414_54477:0.0129024)n13:0.00143361)n12:0.0090277)n7:0.0164055)n4:0.010537,((((Eleusine_coracana_ELECO.r07.6BG0493490:0.00654409,Eleusine_coracana_ELECO.r07.6AG0540150:0.00237079)n17:0.0645503,(Eragrostis_curvula_EJB05_43600:0.0492805,Eragrostis_curvula_EJB05_03111:0.0540814)n18:0.0282946)n16:0.0309796,((Phragmites_australis_Phragmites_australis_PaChr20_22764135_22767870_evm.model.PaChr20.829_1_CDS_4362425974_16221:0.0508262,(Chasmanthium_laxum_Chala.08G035600:0.0250959,(((Zea_mays_Zm00001eb329860:0.0849312,Sorghum_bicolor_SORBI_3002G404800:0.0397315)n24:0.0375914,(Sorghum_bicolor_SORBI_3002G252500:0.0176047,Zea_mays_Zm00001eb317160:0.0362029)n25:0.00713393)n23:0.0453818,(((Dichantelium_oligosantes_H_DolKV777252.1000002.1:0.0355348,ASEM_RSA5_H_RSA5chrom2001139.1:0.028318)n28:0.00614858,(((Digitaria_radicosa_Dra02G0264900:0.024792,((Digitaria_exilis_H_Dex2A-001367.1:0,Digitaria_exilis_H_Dex2B-001257.1:0)n33:0.00774482,Digitaria_exilis_H_DexUA-002264.1:0.0192587)n32:0.0158247)n31:0.0402691,Panicum_virgatum_Pavir.J468100:0.106421)n30:5e-09,((Urochloa_fusta_Urofu.2G266000:0.0267906,(Cenchrus_americanus_H_CamCM007988.2002120.1:0.0313881,Setaria_viridis_SEVIR_2G269800v2:0.0111571)n36:0.0186487)n35:0.0060439,(Panicum_hallii_Pahal.2G317900:0.01343,(Panicum_virgatum_Pavir.J468000:0.0109275,Panicum_virgatum_Pavir.2NG406700:0.0116943)n38:0.0112634)n37:0.0173257)n34:0.00396386)n29:0.000440429)n27:0.00176192,(Echinocloa_haploclada_eh_chr3.2249:0.0100051,Echinocloa_haploclada_eh_chr8.1513:0.0315381)n39:0.036356)n26:0.0199525)n22:0.0158018)n21:0.0037419)n20:0.00590724,Phragmites_australis_Phragmites_australis_PaChr17_24865752_24869411_evm.model.PaChr17.785_1_CDS_4362405572_16152:0.0493852)n19:0.00548724)n15:0.00649228,(Aristida_adscensionis_H_Aadptg000066l000005.1:0.0783715,Stipagrostis_hirtigluma_H_Shi_ptg000012l_001294.1:0.0376453)n40:0.024392)n14:0.0313153)n3:0.0309112)n0;
```
