## Supplementary Dataset S1 for "Gene turnover and contingency facilitated the repeated evolution of C_4_ photosynthesis in grasses": OG0010988_tree.txt

```
((Streptochaeta_angustifolia_strangu_019495:0.104965,((Pharus_latifolius_Phala.12G112300:0,Pharus_latifolius_Phala.12G112300.5:0,Pharus_latifolius_Phala.12G112300.3:0,Pharus_latifolius_Phala.12G112300.2:0)n3:5e-09,Pharus_latifolius_Phala.12G112300.4:5e-09)n2:0.0835082)n1:0.0155879,((((Brachypodium_distachyon_BRADI_4g33067v3:0.052237,((Hordeum_vulgareMorex_HORVU.MOREX.r3.5HG0488940:0,Hordeum_vulgareMorex_HORVU.MOREX.r3.5HG0488940.2:0)n9:0.000668578,Hordeum_spontaneum_WB01_011535_0130684:5e-09)n8:0.0669891)n7:0.0270325,Olyra_latifolia_Ola014161:0.0564627)n6:0.00417831,(Ampelocalamus_luodianensis_Alu09Cg10180.1:0.800733,(Dendrocalamus_sinicus_Dendrocalamus_sinicus_Dsi09C_19036695_19049807_Dsi09Cg05170.2_1_CDS_4147819243_15077:0.0135733,(Ampelocalamus_luodianensis_Alu09DXg21950.1:0.0206311,Ampelocalamus_luodianensis_Alu09Cg10190.2:0.0469474)n12:0.00521638)n11:0.011511)n10:0.001279)n5:0.0201969,((Zizania_latifolia_GWHTBFHI032915:0.0997272,(Oryza_sativa_LOC_Os09g30100:0.0382336,Leersia_perrieri_LPERR09G10200:0.0475085)n15:0.0237662)n14:0.0401471,(Chasmanthium_laxum_Chala.08G049300:0.0471968,((Aristida_adscensionis_H_Aadptg000071l000136.1:0.0729374,Stipagrostis_hirtigluma_H_Shi_ptg000012l_001224.1:0.039298)n18:0.0262322,(Phragmites_australis_Phragmites_australis_PaChr17_23948047_23957986_evm.model.PaChr17.699_1_CDS_4362405380_20360:0.0352575,((((Eragrostis_curvula_EJB05_43427:0.00210208,Eragrostis_curvula_EJB05_43428:0.00118204)n23:0.01372,Eragrostis_curvula_EJB05_50733:0.217798)n22:0.0452501,(Eleusine_coracana_ELECO.r07.6BG0491980:0.0107702,Eleusine_coracana_ELECO.r07.6AG0538740:0.0112199)n24:0.03876)n21:0.0351396,((Zea_mays_Zm00001eb101440:0.0794478,Sorghum_bicolor_SORBI_3002G237800:0.0331561)n26:0.0345447,((Dichantelium_oligosantes_H_DolKV774623.1000003.1:0.0246565,(Echinocloa_haploclada_eh_chr3.2413:0.0503985,(ASEM_RSA5_H_RSA5chrom2004408.1:0.00963634,ASEM_RSA5_H_RSA5chrom2004407.1:0.00426601)n30:0.0261448)n29:0.00738465)n28:0.00576952,((Panicum_hallii_Pahal.2G303800:0.0159185,(Panicum_virgatum_Pavir.2KG404900:0.0193933,Panicum_virgatum_Pavir.2NG396000:0.0190257)n33:0.00728772)n32:0.0269414,((Urochloa_fusta_Urofu.2G249500:0.0332782,(Cenchrus_americanus_H_CamCM007988.2001643.1:0.0298621,Setaria_viridis_SEVIR_2G253900v2:0.0125843)n36:0.0115019)n35:0.00626999,(Digitaria_radicosa_Dra02G0253000:0.0227222,(Digitaria_exilis_H_Dex2A-001291.1:0.00480229,Digitaria_exilis_H_Dex2B-001184.1:0.00439143)n38:0.0215768)n37:0.0255081)n34:0.00166391)n31:0.0042172)n27:0.0143377)n25:0.0263791)n20:0.00637161)n19:0.00764226)n17:0.00878629)n16:0.0322543)n13:0.00709948)n4:0.0182728)n0;
```
