## Supplementary Dataset S1 for "Gene turnover and contingency facilitated the repeated evolution of C_4_ photosynthesis in grasses": OG0010989_tree.txt

```
((Streptochaeta_angustifolia_strangu_041966:0.0611422,((Pharus_latifolius_Phala.04G130100.2:5e-09,(Pharus_latifolius_Phala.04G130100.4:5e-09,(Pharus_latifolius_Phala.04G130100:0.00829621,(Pharus_latifolius_Phala.04G130100.6:5e-09,Pharus_latifolius_Phala.04G130100.3:0.00204183)n6:0.0383622)n5:0.0120181)n4:5e-09)n3:5e-09,Pharus_latifolius_Phala.04G130100.5:5e-09)n2:0.0437373)n1:0.0149225,(Olyra_latifolia_Ola022187:0.120996,(((Dendrocalamus_sinicus_Dendrocalamus_sinicus_Dsi09A_8601288_8604410_Dsi09Ag01580.1_-1_CDS_4147811569_16177:0.068872,Dendrocalamus_sinicus_Dendrocalamus_sinicus_Dsi09B_16530002_16534871_Dsi09Bg08310.1_1_CDS_4147817374_43210:0.0275706)n10:0.0112394,(((Hordeum_spontaneum_WB01_001939_0119260:0,Hordeum_vulgareMorex_HORVU.MOREX.r3.5HG0471110:0)n13:0.0533186,Brachypodium_distachyon_BRADI_4g27110v3:0.0488085)n12:0.0215851,(Zizania_latifolia_GWHTBFHI027213:0.0244631,(Leersia_perrieri_LPERR09G02560:0.0562928,Oryza_sativa_LOC_Os09g10850:0.0262112)n15:0.012527)n14:0.0327848)n11:0.00227083)n9:0.00569847,((Phragmites_australis_Phragmites_australis_PaChr20_10672758_10679061_evm.model.PaChr20.179_1_CDS_4362424530_3576:0.0351148,(Aristida_adscensionis_H_Aadptg000043l000091.1:0.035795,(Stipagrostis_hirtigluma_H_Shi_ptg000136l_000005.1:0.0084107,(Stipagrostis_hirtigluma_H_Shi_ptg000063l_000005.1:5e-09,Stipagrostis_hirtigluma_H_Shi_ptg000074l_000005.1:0.00167367)n20:0.00678831)n19:0.0203246)n18:0.0233375)n17:0.0130619,((Eragrostis_curvula_EJB05_44709:0.0273558,(Eleusine_coracana_ELECO.r07.6BG0474160:0.00583869,Eleusine_coracana_ELECO.r07.6AG0521180:0.00742999)n23:0.0268733)n22:0.016602,(Chasmanthium_laxum_Chala.01G066300:0.0551394,(((Sorghum_bicolor_SORBI_3002G153400:0.00849897,Zea_mays_Zm00001eb094560:0.027059)n27:0.0282089,(((Panicum_hallii_Pahal.2G203400:0.00681134,(Panicum_virgatum_Pavir.1KG208300:0.0846815,(Panicum_virgatum_Pavir.2KG272700:0.0414722,Panicum_virgatum_Pavir.2NG254000:0.0315942)n32:0.0108128)n31:0.00466591)n30:0.0115301,(ASEM_RSA5_H_RSA5chrom2001761.1:0.0159032,Echinocloa_haploclada_eh_chr3.1700:0.0266614)n33:0.00433232)n29:0.00176883,Dichantelium_oligosantes_H_DolKV781565.1000001.1:0.0189169)n28:0.0121143)n26:0.00672126,(Urochloa_fusta_Urofu.2G158200:0.0273652,(((Cenchrus_americanus_H_CamCM007986.2002616.1:0.00367384,Cenchrus_americanus_H_CamLKME02025086.1000012.1:0.0169694)n37:0.0138884,((Digitaria_exilis_H_Dex2A-003765.1:0.00870957,Digitaria_exilis_H_Dex2B-003707.1:0.00503318)n39:0.0121084,(Digitaria_radicosa_Dra02G0184300:5e-09,Digitaria_radicosa_Dra02G0184300.2:5e-09)n40:0.0117724)n38:0.00961293)n36:0.00199729,Setaria_viridis_SEVIR_2G167500v2:0.0219952)n35:0.00355789)n34:0.0187005)n25:0.00209657)n24:0.00422244)n21:0.0267694)n16:0.0098778)n8:0.0056673)n7:0.0149225)n0;
```
