## Supplementary Dataset S1 for "Gene turnover and contingency facilitated the repeated evolution of C_4_ photosynthesis in grasses": OG0010990_tree.txt

```
((Pharus_latifolius_Phala.12G183500:0.122246,Streptochaeta_angustifolia_strangu_035688:0.134349)n1:0.024024,((Brachypodium_distachyon_BRADI_4g31350v3:0.0748299,(Hordeum_spontaneum_WB01_002046_0328824:0.00200914,Hordeum_vulgareMorex_HORVU.MOREX.r3.5HG0480340:0.00473446)n4:0.057057)n3:0.0512926,((Eragrostis_curvula_EJB05_44334:0.0485772,(Eleusine_coracana_ELECO.r07.6BG0476610:0.0208982,Eleusine_coracana_ELECO.r07.6AG0523910:0.0124848)n7:0.0635983)n6:0.0392091,((Olyra_latifolia_Ola020827:0.149478,(Ampelocalamus_luodianensis_Alu12Dg08940.1:0.783971,Cenchrus_americanus_H_CamLKME02012393.1000003.1:0.499773)n10:0.102632)n9:0.062387,(((Zizania_latifolia_GWHTBFHI021078:0.0518153,(Leersia_perrieri_LPERR09G16450:0.0725809,Oryza_sativa_LOC_Os09g39980:0.0452003)n14:0.0152017)n13:0.0367718,(Olyra_latifolia_scaffold493_276362_276831_+:0.214181,(Ampelocalamus_luodianensis_Alu09DXg27670.1:0.0171014,Dendrocalamus_sinicus_Dendrocalamus_sinicus_Dsi09A_36234599_36237016_Dsi09Ag12590.1_-1_CDS_4147814872_56151:0.0339215)n16:0.00335783)n15:0.0165668)n12:0.00309125,(((Phragmites_australis_Phragmites_australis_PaChr17_3517391_3519482_evm.model.PaChr17.39_1_CDS_4362404694_29166:0.0753267,Phragmites_australis_Phragmites_australis_PaChr20_3822979_3825583_evm.model.PaChr20.55_1_CDS_4362425354_10320:0.0453376)n19:0.00922372,(Chasmanthium_laxum_Chala.08G000800:0.0634321,(((Sorghum_bicolor_SORBI_3002G143000:0.0329359,Zea_mays_Zm00001eb307090:0.0535686)n23:0.0450992,(((Digitaria_radicosa_Dra02G0177900:0.0372556,(Digitaria_exilis_H_Dex2A-003793.1:0.00965676,(Digitaria_exilis_H_Dex2B-003749.1:5e-09,Digitaria_exilis_H_DexUA-004495.1:5e-09)n28:0.00945162)n27:0.0332137)n26:0.00854635,(Dichantelium_oligosantes_H_DolKV767027.1000001.1:0.0370626,((Cenchrus_americanus_H_CamLKME02012393.1000001.1:0.0588037,Setaria_viridis_SEVIR_2G149200v2:0.0213824)n31:0.0213926,(Urochloa_fusta_Urofu.2G137600:0.0299252,(Echinocloa_haploclada_eh_chr3.1360:0.0472721,(Panicum_hallii_Pahal.2G194100:0.013066,(Panicum_virgatum_Pavir.2NG292300:0.0727748,Panicum_virgatum_Pavir.2KG259900:0.00516189)n35:0.0201259)n34:0.0125367)n33:0.00970111)n32:0.00416283)n30:0.00392497)n29:0.0037457)n25:0.00804871,Panicum_virgatum_Pavir.2KG199800:0.0971383)n24:0.0107931)n22:0.00924234,ASEM_RSA5_H_RSA5chrom2003820.1:0.0436564)n21:0.0329417)n20:0.0173032)n18:0.00677685,((Stipagrostis_hirtigluma_H_Shi_ptg000032l_000034.1:0.0136181,(Stipagrostis_hirtigluma_H_Shi_ptg000079l_000055.1:0.0233473,(Stipagrostis_hirtigluma_H_Shi_ptg000030l_000037.1:0.00347351,Stipagrostis_hirtigluma_H_Shi_ptg000063l_000117.1:0.00345115)n39:0.00886405)n38:0.0102413)n37:0.0306072,(Aristida_adscensionis_H_Aadptg000051l000015.1:0.0220277,Aristida_adscensionis_H_Aadptg000051l000016.1:0.0870324)n40:0.00967027)n36:0.0457975)n17:0.0100938)n11:0.00112153)n8:0.0192633)n5:0.00214037)n2:0.024024)n0;
```
