## Supplementary Dataset S1 for "Gene turnover and contingency facilitated the repeated evolution of C_4_ photosynthesis in grasses": OG0010991_tree.txt

```
(Juncus_effusus_H_Juncus_Jeff_scaffold_4_000953.1:0.352298,(Streptochaeta_angustifolia_strangu_029432:0.108449,((Pharus_latifolius_Phala.12G174100.3:5e-09,(Pharus_latifolius_Phala.12G174100.2:5e-09,Pharus_latifolius_Phala.12G174100:5e-09)n4:5e-09)n3:0.104945,(((((Dendrocalamus_sinicus_Dendrocalamus_sinicus_Dsi09A_35723832_35729038_Dsi09Ag12080.1_-1_CDS_4147814719_26878:0.0328872,Olyra_latifolia_Ola015840:0.0865271)n9:0.00305887,(Ampelocalamus_luodianensis_Alu08Cg12930.1:0.0290226,Dendrocalamus_sinicus_Dendrocalamus_sinicus_Dsi07C_146912_151996_Dsi07Cg00190.1_1_CDS_4147796719_14440:0.0294944)n10:0.00678429)n8:0.00370379,(Dendrocalamus_sinicus_Dendrocalamus_sinicus_Dsi09B_461157_466260_Dsi09Bg00450.1_1_CDS_4147815016_23503:0.0446147,Ampelocalamus_luodianensis_Alu09DXg26970.1:0.0306687)n11:0.00340763)n7:0.0174469,(((Zizania_latifolia_GWHTBFHI027718:0.0469677,Zizania_latifolia_GWHTBFHI032465:0.0446725)n14:0.0235833,(Leersia_perrieri_LPERR09G15880:0.0718977,Oryza_sativa_LOC_Os09g39270:0.053907)n15:0.0255016)n13:0.0523021,(Brachypodium_distachyon_BRADI_4g38387v3:0.0869938,(Hordeum_spontaneum_WB01_012883_0093201:0.00217877,Hordeum_vulgareMorex_HORVU.MOREX.r3.4HG0332640:0.00165149)n17:0.129911)n16:0.047837)n12:0.00562332)n6:0.026126,(((Aristida_adscensionis_H_Aadptg000121l000112.1:0.0755764,(Stipagrostis_hirtigluma_H_Shi_ptg000012l_000036.1:0.00959379,Stipagrostis_hirtigluma_H_Shi_ptg000060l_000324.1:0.0100221)n21:0.0753544)n20:0.0288144,((Phragmites_australis_Phragmites_australis_PaChr17_28208668_28214136_evm.model.PaChr17.1109_1_CDS_4362403984_27904:0.0551756,(Chasmanthium_laxum_Chala.01G012200:0.0462468,((ASEM_RSA5_H_RSA5chrom2001903.1:0.0540068,(((Urochloa_fusta_Urofu.2G124200:0.0346182,(Cenchrus_americanus_H_CamLKME02051962.1000001.1:0.0390644,Setaria_viridis_SEVIR_2G137100v2:0.0168201)n30:0.0167187)n29:0.00837728,((Panicum_hallii_Pahal.2G129400:0.0201161,(Panicum_virgatum_Pavir.2KG218200:0.0242107,Panicum_virgatum_Pavir.2NG262600:0.0212162)n33:0.00650933)n32:0.0221418,(Digitaria_radicosa_Dra02G0167200:0.0312259,(Digitaria_exilis_H_Dex2A-003845.1:0.00616469,Digitaria_exilis_H_Dex2B-003796.1:0.00947259)n35:0.0359496)n34:0.0226628)n31:0.00708108)n28:0.00557646,(Echinocloa_haploclada_eh_chr3.1479:0.048229,Dichantelium_oligosantes_H_DolKV776851.1000002.1:0.0442901)n36:0.00438236)n27:0.00441937)n26:0.0163284,(Sorghum_bicolor_SORBI_3002G133300:0.0278752,(Zea_mays_Zm00001eb308220:0.0575107,Zea_mays_Zm00001eb096100:0.0339511)n38:0.00377234)n37:0.00415244)n25:0.025809)n24:0.0170012)n23:0.00564796,Phragmites_australis_Phragmites_australis_PaChr20_26060135_26065250_evm.model.PaChr20.1190_1_CDS_4362424320_210:0.0569887)n22:0.00633208)n19:0.012394,(Eleusine_coracana_ELECO.r07.6BG0479160:0.0879477,(Eragrostis_curvula_EJB05_44101:0.00040341,Eragrostis_curvula_EJB05_44142:0.00153399)n40:0.0578848)n39:0.0544544)n18:0.0616245)n5:0.0647112)n2:0.0420616)n1:0.352298)n0;
```
