## Supplementary Dataset S1 for "Gene turnover and contingency facilitated the repeated evolution of C_4_ photosynthesis in grasses": OG0010992_tree.txt

```
(((Ananas_comosus_H_Ananas_contig10_000222.1:0.0213703,Tillandsia_fasciculata_H_Tillandsia_CM054937.1_000859.1:0.023136)n2:0.0970849,(Carex_scoparia_H_Carex_Csco_scaffold_8_000144.1:0.101921,Juncus_effusus_H_Juncus_Jeff_scaffold_12_000238.1:0.152327)n3:0.0972828)n1:0.0743333,((Pharus_latifolius_Phala.03G045600:5e-09,(Pharus_latifolius_Phala.03G045600.2:0,Pharus_latifolius_Phala.03G045600.3:0)n6:5e-09)n5:0.0610501,(((Zizania_latifolia_GWHTBFHI036307:0.0293983,(Leersia_perrieri_LPERR07G05010:0.0905633,Oryza_sativa_LOC_Os07g09060:0.0246838)n10:0.0132499)n9:0.0355217,(Streptochaeta_angustifolia_strangu_015695:0.0712936,((((Ampelocalamus_luodianensis_Alu07Cg10910.2:0.163031,Ampelocalamus_luodianensis_Alu07Dg13320.2:0.0205187)n15:0.004593,((Dendrocalamus_sinicus_Dendrocalamus_sinicus_Dsi07B_30405916_30417771_Dsi07Bg10350.1_-1_CDS_4147795870_48206:0.291903,Dendrocalamus_sinicus_Dendrocalamus_sinicus_Dsi07A_26191431_26202973_Dsi07Ag10610.1_-1_CDS_4147791973_14987:0.00681434)n17:0.000757149,(Dendrocalamus_sinicus_Dendrocalamus_sinicus_Dsi07C_14095824_14102985_Dsi07Cg09260.1_1_CDS_4147799440_11073:0.029941,Olyra_latifolia_Ola022496:0.0404007)n18:0.00238517)n16:0.000265019)n14:0.00354543,Streptochaeta_angustifolia_strangu_015692:0.294222)n13:0.00395649,(Brachypodium_distachyon_BRADI_1g54940v3:0.0484871,(Hordeum_spontaneum_WB01_002389_0093045:0.00107165,Hordeum_vulgareMorex_HORVU.MOREX.r3.2HG0198720:0.00114415)n20:0.0449444)n19:0.0246134)n12:0.00280005)n11:0.000311116)n8:0.0101044,((Chasmanthium_laxum_Chala.10G049600:0.0409292,((Sorghum_bicolor_SORBI_3002G062500:0.0148252,Zea_mays_Zm00001eb302330:0.0311971)n24:0.0382415,(Dichantelium_oligosantes_H_DolKV774492.1000012.1:0.0344336,(ASEM_RSA5_H_RSA5chrom2003349.1:0.0740615,((Panicum_hallii_Pahal.2G060200:0.0104983,(Panicum_virgatum_Pavir.2NG076400:0.0162314,Panicum_virgatum_Pavir.2KG109800:0.00948226)n29:0.00277823)n28:0.0241559,(((Digitaria_radicosa_Dra09G0371600:0.0213288,(Digitaria_exilis_H_Dex2A-000364.1:0.00866258,Digitaria_exilis_H_Dex2B-000325.1:0.00723017)n33:0.0268639)n32:0.0155507,(Cenchrus_americanus_H_CamCM007988.2002593.1:0.0285362,Setaria_viridis_SEVIR_2G069800v2:0.0157012)n34:0.00945473)n31:0.000864709,(Echinocloa_haploclada_eh_chr3.705:0.0444676,Urochloa_fusta_Urofu.2G063800:0.0234567)n35:0.00499264)n30:0.00327522)n27:0.00250304)n26:0.00372619)n25:0.0112886)n23:0.00983935)n22:0.011859,((Eleusine_coracana_ELECO.r07.7AG0559070:0.0121338,Eleusine_coracana_ELECO.r07.7BG0590340:0.0131825)n37:0.063378,((Aristida_adscensionis_H_Aadptg000028l000027.1:0.0377363,Stipagrostis_hirtigluma_H_Shi_ptg000018l_000602.1:0.0292439)n39:0.0281915,(Phragmites_australis_Phragmites_australis_PaChr15_5823969_5830891_evm.model.PaChr15.328_1_CDS_4362396515_29978:0.0334507,Phragmites_australis_Phragmites_australis_PaChr16_25598102_25610233_evm.model.PaChr16.1231_1_CDS_4362400049_29569:0.0329609)n40:0.00366232)n38:0.00363685)n36:0.0076466)n21:0.0273931)n7:0.0559344)n4:0.0743333)n0;
```
