## Supplementary Dataset S1 for "Gene turnover and contingency facilitated the repeated evolution of C_4_ photosynthesis in grasses": OG0010993_tree.txt

```
((Pharus_latifolius_Phala.10G065400:0.137045,(Streptochaeta_angustifolia_strangu_017296:0.149244,Streptochaeta_angustifolia_strangu_027075:0.126796)n2:0.0485969)n1:0.0272188,(((Zizania_latifolia_GWHTBFHI028520:0.0776982,(Leersia_perrieri_LPERR12G10200:0.129423,Oryza_sativa_LOC_Os12g30150:0.0645888)n6:0.0337069)n5:0.0312004,((Brachypodium_distachyon_BRADI_4g07280v3:0.127592,(Hordeum_vulgareMorex_HORVU.MOREX.r3.5HG0450250:0.00186455,(Hordeum_spontaneum_WB01_006688_0028870:0.263179,Hordeum_spontaneum_WB01_002099_0417239:0.00125695)n10:0.000139661)n9:0.047117)n8:0.0360299,((Olyra_latifolia_Ola009782:0.180318,Olyra_latifolia_Ola009783:0.0457466)n12:0.0168363,((Ampelocalamus_luodianensis_Alu12Cg05610.2:0.0175721,Dendrocalamus_sinicus_Dendrocalamus_sinicus_Dsi11C_10000026_10004614_Dsi11Cg04030.1_1_CDS_4147838905_53415:0.0290635)n14:0.0136379,(Ampelocalamus_luodianensis_Alu12Dg05840.1:0.0431762,Dendrocalamus_sinicus_Dendrocalamus_sinicus_Dsi12B_17498693_17501286_Dsi12Bg04470.1_1_CDS_4147845085_7285:0.0235483)n15:0.00261648)n13:0.0025154)n11:0.000279489)n7:0.0156069)n4:0.0144951,((((Eleusine_coracana_ELECO.r07.5BG0438070:0.0363707,Eleusine_coracana_ELECO.r07.5AG0390430:0.0321086)n19:0.10837,(Eragrostis_curvula_EJB05_01620:0.0873445,Eragrostis_curvula_EJB05_01621:0.0917689)n20:0.0364014)n18:0.061622,((Chasmanthium_laxum_Chala.12G143800:0.0610874,(((Panicum_hallii_Pahal.3G430000:0.02332,(Panicum_virgatum_Pavir.3KG393200:0.0363234,Panicum_virgatum_Pavir.3NG197200:0.0242004)n26:0.0115062)n25:0.0475201,((Cenchrus_americanus_H_CamCM007985.2003076.1:0.0546533,Setaria_viridis_SEVIR_3G379300v2:0.0342323)n28:0.0387444,((Digitaria_radicosa_Dra03G0290500:0.0633393,(Digitaria_exilis_H_Dex3A-001708.1:0.0220803,Digitaria_exilis_H_Dex3B-001692.1:0.0190825)n31:0.0662596)n30:0.0560078,(Urochloa_fusta_Urofu.3G379900:0.11403,Echinocloa_haploclada_eh_chr5.4003:0.0972643)n32:0.0189328)n29:0.0175312)n27:0.00876873)n24:0.0198396,((Sorghum_bicolor_SORBI_3008G097800:0.0322141,Zea_mays_Zm00001eb132720:0.0646657)n34:0.0428367,(ASEM_RSA5_H_RSA5chrom3005124.1:0.067623,Dichantelium_oligosantes_H_DolKV779540.1000001.1:0.0572463)n35:0.0113708)n33:0.00494879)n23:0.0214853)n22:0.0177913,((Aristida_adscensionis_H_Aadptg000054l000074.1:0.172086,Aristida_adscensionis_H_Aadptg000054l000059.1:0.0133133)n37:0.0648604,(Panicum_virgatum_Pavir.7KG011100:0.674788,(Stipagrostis_hirtigluma_H_Shi_ptg000022l_000142.1:0.00585235,Stipagrostis_hirtigluma_H_Shi_ptg000046l_000913.1:0.00762731)n39:0.0537629)n38:0.0198977)n36:0.0218476)n21:0.00242751)n17:0.0126665,(Phragmites_australis_Phragmites_australis_PaChr23_16627563_16629973_evm.model.PaChr23.550_1_CDS_4362434971_19619:0.0612476,Phragmites_australis_Phragmites_australis_PaChr22_8633930_8636440_evm.model.PaChr22.526_1_CDS_4362431893_41895:0.0597353)n40:0.0134272)n16:0.0352509)n3:0.0272188)n0;
```
