## Supplementary Dataset S1 for "Gene turnover and contingency facilitated the repeated evolution of C_4_ photosynthesis in grasses": OG0010994_tree.txt

```
((Ananas_comosus_H_Ananas_contig18_000509.1:0.0313562,Tillandsia_fasciculata_H_Tillandsia_CM054946.1_000121.1:0.0302624)n1:0.115649,(Streptochaeta_angustifolia_strangu_020813:0.0784968,((Pharus_latifolius_Phala.10G075000.2:0.0363266,((Pharus_latifolius_Phala.10G075000:0,Pharus_latifolius_Phala.10G075000.4:0,Pharus_latifolius_Phala.10G075000.6:0,Pharus_latifolius_Phala.10G075000.3:0)n6:5e-09,Pharus_latifolius_Phala.10G075000.5:5e-09)n5:0.00220303)n4:0.0817859,(((Zizania_latifolia_GWHTBFHI028451:0.04891,(Oryza_sativa_LOC_Os12g25720:0.068185,Leersia_perrieri_LPERR12G08980:0.0593349)n10:0.0270409)n9:0.0584152,((Brachypodium_distachyon_BRADI_4g07862v3:0.0557043,(Hordeum_spontaneum_WB01_002909_0209804:0.000646214,(Hordeum_vulgareMorex_HORVU.MOREX.r3.5HG0449630.2:5e-09,Hordeum_vulgareMorex_HORVU.MOREX.r3.5HG0449630:5e-09)n14:5e-09)n13:0.0777378)n12:0.0349333,(Olyra_latifolia_Ola007246:0.0669639,(Dendrocalamus_sinicus_Dendrocalamus_sinicus_Dsi12B_14917638_14942385_Dsi12Bg03930.1_-1_CDS_4147844923_29791:0.027126,(Ampelocalamus_luodianensis_Alu12Cg06050.7:0.0360853,Ampelocalamus_luodianensis_Alu12Dg05330.2:0.0272464)n17:0.00302738)n16:0.0080919)n15:0.00501692)n11:0.00522787)n8:0.0109918,((Eragrostis_curvula_EJB05_01797:0.0681533,(Eleusine_coracana_ELECO.r07.5BG0437180:0.0129115,Eleusine_coracana_ELECO.r07.5AG0389250:0.00766531)n20:0.0663373)n19:0.0356631,((Aristida_adscensionis_H_Aadptg000054l000012.1:0.0619806,Stipagrostis_hirtigluma_H_Shi_ptg000046l_000850.1:0.0543305)n22:0.0269452,((Chasmanthium_laxum_Chala.12G086900:0.0491591,Phragmites_australis_Phragmites_australis_PaChr22_17407607_17415144_evm.model.PaChr22.725_1_CDS_4362432335_15400:0.0399645)n24:0.00624324,((Sorghum_bicolor_SORBI_3008G092800:0.031846,Zea_mays_Zm00001eb133210:0.0348992)n26:0.0463821,((Urochloa_fusta_Urofu.3G367700:0.0337041,((Digitaria_radicosa_Dra03G0281700:0.0340001,(Digitaria_exilis_H_Dex3A-001644.1:0.0154069,(Digitaria_exilis_H_Dex3B-001634.1:0.0100803,Digitaria_exilis_H_Dex3A-001637.1:0.0936164)n32:5e-09)n31:0.0222907)n30:0.015187,(Cenchrus_americanus_H_CamCM007982.2001014.1:0.0303126,Setaria_viridis_SEVIR_3G322800v2:0.0140483)n33:0.0184534)n29:0.00167795)n28:0.01484,(Echinocloa_haploclada_eh_chr5.3803:0.0385893,((Panicum_hallii_Pahal.3G414800:0.0269933,(Panicum_virgatum_Pavir.7NG421800:0.0356223,Panicum_virgatum_Pavir.3NG208300:0.0226431)n37:0.0167098)n36:0.0128853,(ASEM_RSA5_H_RSA5chrom3005032.1:0.0563238,Dichantelium_oligosantes_H_DolKV775577.1000011.1:0.0243444)n38:0.00364443)n35:0.00200958)n34:0.00258083)n27:0.0139119)n25:0.0264736)n23:0.00508397)n21:0.00364638)n18:0.0334304)n7:0.0425247)n3:0.0290095)n2:0.115649)n0;
```
