## Supplementary Dataset S1 for "Gene turnover and contingency facilitated the repeated evolution of C_4_ photosynthesis in grasses": OG0010995_tree.txt

```
((Ananas_comosus_H_Ananas_contig15_000751.1:0.0334665,Tillandsia_fasciculata_H_Tillandsia_CM054950.1_000238.1:0.0402183)n1:0.15177,(Streptochaeta_angustifolia_strangu_014962:0.073258,(((Pharus_latifolius_Phala.07G119600:0,Pharus_latifolius_Phala.07G119600.2:0)n5:5e-09,Pharus_latifolius_Phala.07G119600.3:0.00365078)n4:0.0756597,(((Zizania_latifolia_GWHTBFHI000786:0.038267,Zizania_latifolia_GWHTBFHI031149:0.0357632)n8:0.0349591,(Leersia_perrieri_LPERR05G12330:0.0683211,Oryza_sativa_LOC_Os05g33020:0.0390433)n9:0.0306495)n7:0.0542562,(((Brachypodium_distachyon_BRADI_2g26310v3:0.0507508,(Hordeum_spontaneum_WB01_010868_0041861:0.000787581,Hordeum_vulgareMorex_HORVU.MOREX.r3.1HG0064000:5e-09)n13:0.0536155)n12:0.0241144,((Ampelocalamus_luodianensis_Alu05Dg10200.4:0.0332446,(Dendrocalamus_sinicus_Dendrocalamus_sinicus_Dsi05B_23364305_23381426_Dsi05Bg07030.1_-1_CDS_4147768330_9845:0.0509052,Dendrocalamus_sinicus_Dendrocalamus_sinicus_Dsi05A_21141169_21172316_Dsi05Ag06620.2_-1_CDS_4147763920_28961:0.0286209)n16:0.0031801)n15:0.00309226,Olyra_latifolia_Ola000057:0.0823796)n14:0.00300619)n11:0.0130149,((Aristida_adscensionis_H_Aadptg000084l000001.1:0.093557,(Stipagrostis_hirtigluma_H_Shi_ptg000049l_000652.1:0.0149006,Stipagrostis_hirtigluma_H_Shi_ptg000052l_000656.1:0.0151984)n19:0.0382367)n18:0.0211355,((Phragmites_australis_Phragmites_australis_PaChr12_22389239_22403949_evm.model.PaChr12.848_1_CDS_4362383632_6387:0.0534358,(Eragrostis_curvula_EJB05_35421:0.0595424,(Eleusine_coracana_ELECO.r07.5BG0422120:0.0132818,Eleusine_coracana_ELECO.r07.5AG0374170:0.0104137)n23:0.0501528)n22:0.032751)n21:0.00601033,(Chasmanthium_laxum_Chala.07G137800:0.0432968,((Sorghum_bicolor_SORBI_3009G129100:0.0286617,Zea_mays_Zm00001eb287470:0.0414511)n26:0.0513745,((Urochloa_fusta_Urofu.3G293900:0.0221583,(Setaria_viridis_SEVIR_3G258000v2:0.00957778,(Cenchrus_americanus_H_CamCM007987.2001436.1:0.318498,Cenchrus_americanus_H_CamCM007982.2004108.1:0.0039726)n30:0.0362751)n29:0.0155969)n28:0.00694996,((Dichantelium_oligosantes_H_DolKV772835.1000005.1:0.025839,(ASEM_RSA5_H_RSA5chrom3004900.1:0.00417303,ASEM_RSA5_H_RSA5chrom3004650.1:0.0014322)n33:0.0315263)n32:0.00397183,((Digitaria_radicosa_Dra03G0236000:0.0226843,(Digitaria_exilis_H_Dex3B-001354.1:0.0320412,Digitaria_exilis_H_Dex3A-001343.1:0.0197166)n36:0.0124949)n35:0.0268494,(Panicum_hallii_Pahal.3G289800:0.0236016,((Panicum_virgatum_Pavir.6KG202200:0,Panicum_virgatum_Pavir.3NG082200:0)n39:0.0198405,(Panicum_virgatum_Pavir.3NG104200:0.00789893,Panicum_virgatum_Pavir.3NG076400:5e-09)n40:0.0118684)n38:0.025297)n37:0.0130033)n34:0.00235829)n31:0.00136021)n27:0.0225911)n25:0.0085547)n24:0.00956985)n20:0.0145719)n17:0.0438288)n10:0.00890869)n6:0.0435104)n3:0.017542)n2:0.15177)n0;
```
