## Supplementary Dataset S1 for "Gene turnover and contingency facilitated the repeated evolution of C_4_ photosynthesis in grasses": OG0010996_tree.txt

```
((Ananas_comosus_H_Ananas_contig15_000209.1:0.0199128,Tillandsia_fasciculata_H_Tillandsia_CM054950.1_000676.1:0.0242053)n1:0.138586,(Streptochaeta_angustifolia_strangu_008283:0.0830956,((Pharus_latifolius_Phala.07G100800.3:0.00288878,(Pharus_latifolius_Phala.07G100800:5e-09,Pharus_latifolius_Phala.07G100800.2:5e-09)n5:0.000507741)n4:0.118197,(((Zizania_latifolia_GWHTBFHI000901:0.0474075,(Leersia_perrieri_LPERR05G10250:0.0479836,Oryza_sativa_LOC_Os05g28690:0.0462541)n9:0.0303676)n8:0.0552472,((Brachypodium_distachyon_BRADI_3g38460v3:0.0734584,(Hordeum_spontaneum_WB01_006062_0608816:0.00131707,Hordeum_vulgareMorex_HORVU.MOREX.r3.1HG0061700:0.000920831)n12:0.0944833)n11:0.0446201,(Olyra_latifolia_Ola004597:0.0657178,(Dendrocalamus_sinicus_Dendrocalamus_sinicus_Dsi05B_19079316_19085412_Dsi05Bg05770.1_1_CDS_4147767952_24473:0.0488564,(Ampelocalamus_luodianensis_Alu05Dg11750.2:0.0352439,(Ampelocalamus_luodianensis_Alu05Cg16130.1:0.0101977,Ampelocalamus_luodianensis_AluCtg01903g00050.1:0.00119449)n16:0.0240444)n15:0.00346649)n14:0.0053608)n13:0.00778411)n10:0.00762823)n7:0.00903226,(((Phragmites_australis_Phragmites_australis_PaChr12_18404919_18409492_evm.model.PaChr12.695_1_CDS_4362383292_33300:0.0538322,Phragmites_australis_Phragmites_australis_PaChr9_18222258_18227857_evm.model.PaChr9.680_1_CDS_4362486529_39970:0.0365122)n19:0.00649027,((Eleusine_coracana_ELECO.r07.5BG0423850:0.055914,Eragrostis_curvula_EJB05_35058:0.0516687)n21:0.0458353,(Aristida_adscensionis_H_Aadptg000028l000093.1:0.0778108,(Stipagrostis_hirtigluma_H_Shi_ptg000040l_000135.1:0.00108091,Stipagrostis_hirtigluma_H_Shi_ptg000049l_001430.1:5e-09)n23:0.0475876)n22:0.0284424)n20:0.00384753)n18:0.00593075,(Chasmanthium_laxum_Chala.07G113800:0.0414713,((Sorghum_bicolor_SORBI_3009G105100:0.0378867,(Zea_mays_Zm00001eb288650:0.00677064,Zea_mays_Zm00001eb286080:0.00925353)n27:0.102091)n26:0.0347511,(((Urochloa_fusta_Urofu.4G130400:0.0110548,Urochloa_fusta_Urofu.3G324000:0.0149888)n30:0.0328113,(Cenchrus_americanus_H_CamCM007982.2001116.1:0.0285649,Setaria_viridis_SEVIR_3G284200v2:0.0117044)n31:0.0269398)n29:0.0200206,(((Digitaria_radicosa_Dra03G0255800:0.0238264,(Digitaria_exilis_H_Dex3A-002791.1:0.00590257,Digitaria_exilis_H_Dex3B-002798.1:0.00275192)n35:0.0220157)n34:0.0274802,(Dichantelium_oligosantes_H_DolKV774997.1000008.1:0.076934,Dichantelium_oligosantes_H_DolKV774997.1000007.1:0.0395197)n36:0.00439107)n33:0.00739608,(Echinocloa_haploclada_eh_chr6.2097:0.048514,(ASEM_RSA5_H_RSA5chrom3001001.1:0.0723072,(Panicum_hallii_Pahal.4G265000:0.0226849,(Panicum_virgatum_Pavir.4KG203400:0.0201148,Panicum_virgatum_Pavir.4NG100900:0.023403)n40:0.0109945)n39:0.0458887)n38:0.0101592)n37:0.0061958)n32:0.00636206)n28:0.0112329)n25:0.0278019)n24:0.0156791)n17:0.042585)n6:0.0638431)n3:0.0370393)n2:0.138586)n0;
```
