## Supplementary Dataset S1 for "Gene turnover and contingency facilitated the repeated evolution of C_4_ photosynthesis in grasses": OG0010997_tree.txt

```
((Ananas_comosus_H_Ananas_contig2_000145.1:0.0313292,Tillandsia_fasciculata_H_Tillandsia_CM054942.1_000559.1:0.0465176)n1:0.122961,(Streptochaeta_angustifolia_strangu_022946:0.120645,(Pharus_latifolius_Phala.07G137800:0.0640879,(((Zizania_latifolia_GWHTBFHI031296:0.0590406,(Leersia_perrieri_LPERR05G14100:0.0544765,Oryza_sativa_LOC_Os05g35690:0.0596373)n7:0.0323187)n6:0.0326161,((Brachypodium_distachyon_BRADI_2g24320v3:0.0631708,((Hordeum_spontaneum_WB01_006555_0336681:0,Hordeum_vulgareMorex_HORVU.MOREX.r3.1HG0075510:0)n11:0.0403885,(Hordeum_spontaneum_WB01_006555_0192382:0,Hordeum_vulgareMorex_HORVU.MOREX.r3.1HG0075520:0,Hordeum_vulgareMorex_HORVU.MOREX.r3.1HG0075530:0)n12:0.0265558)n10:0.069829)n9:0.10339,(Ampelocalamus_luodianensis_Alu05Dg08790.1:0.0197085,(Olyra_latifolia_Ola009362:0.0635937,Dendrocalamus_sinicus_Dendrocalamus_sinicus_Dsi05B_26244784_26245383_Dsi05Bg08060.1_-1_CDS_4147768639_13222:0.036285)n14:0.0165112)n13:0.0258347)n8:0.0164897)n5:0.0158695,(Aristida_adscensionis_H_Aadptg000059l000218.1:0.0539619,((Stipagrostis_hirtigluma_H_Shi_ptg000049l_001665.1:0.0126301,Stipagrostis_hirtigluma_H_Shi_ptg000052l_000908.1:0.00411102)n17:0.0195226,((Phragmites_australis_Phragmites_australis_PaChr12_25232822_25233348_evm.model.PaChr12.1001_1_CDS_4362380408_9745:0.0532754,(Chasmanthium_laxum_Chala.07G156900:0.0424851,((Eleusine_coracana_ELECO.r07.5BG0419590:0.0298902,Eleusine_coracana_ELECO.r07.5AG0372160:0.0178096)n22:0.0670691,(Eragrostis_curvula_EJB05_35639:5e-09,Eragrostis_curvula_EJB05_35646:0.012542)n23:0.0419625)n21:0.0253669)n20:0.0101793)n19:0.00504664,((Cenchrus_americanus_H_CamCM007982.2001342.1:0.0337592,(Setaria_viridis_SEVIR_3G236800v2:0.0171353,((Urochloa_fusta_Urofu.3G271900:0.0123963,(((Digitaria_exilis_H_Dex3A-003011.1:0.00819372,Digitaria_exilis_H_Dex3B-003024.1:5e-09)n31:0.0127194,(ASEM_RSA5_H_RSA5chrom3001236.1:0.0263151,(Digitaria_radicosa_Dra03G0219300:5e-09,Digitaria_radicosa_Dra03G0219300.2:5e-09)n33:0.0521061)n32:5e-09)n30:0.0141651,Panicum_hallii_Pahal.3G269500:0.0165213)n29:0.00691367)n28:0.0117838,((Dichantelium_oligosantes_H_DolKV775854.1000004.1:0.0416172,(Panicum_virgatum_Pavir.8KG397100:0.0274022,(Panicum_virgatum_Pavir.8KG250500:0.123704,Panicum_virgatum_Pavir.8NG237900:0.0249021)n37:0.0148485)n36:0.00895917)n35:0.014728,Echinocloa_haploclada_eh_chr5.2872:0.041007)n34:0.0169659)n27:0.00635061)n26:0.00417782)n25:0.0165082,(Zea_mays_Zm00001eb348690:0.029144,(Sorghum_bicolor_SORBI_3009G149100:0.0456509,Sorghum_bicolor_SORBI_3009G125200:0.0113122)n39:0.00125692)n38:0.00982192)n24:0.0143934)n18:0.0132992)n16:0.0164247)n15:0.0506158)n4:0.0341141)n3:0.0442692)n2:0.122961)n0;
```
