## Supplementary Dataset S1 for "Gene turnover and contingency facilitated the repeated evolution of C_4_ photosynthesis in grasses": OG0010998_tree.txt

```
((Streptochaeta_angustifolia_strangu_023434:0.0651399,(Pharus_latifolius_Phala.06G062200:5e-09,(Pharus_latifolius_Phala.06G062200.3:0,Pharus_latifolius_Phala.06G062200.2:0)n3:5e-09)n2:0.0743457)n1:0.0296435,((((Brachypodium_distachyon_BRADI_2g20080v3:0.0260335,(Hordeum_spontaneum_WB01_002796_0018413:5e-09,Hordeum_vulgareMorex_HORVU.MOREX.r3.1HG0077870:0.00308019)n8:0.0750382)n7:0.0387871,((ASEM_RSA5_H_RSA5chrom3004234.1:0.240513,(Dendrocalamus_sinicus_Dendrocalamus_sinicus_Dsi03B_30975149_30978810_Dsi03Bg11540.1_1_CDS_4147737571_35628:0.216096,Dendrocalamus_sinicus_Dendrocalamus_sinicus_Dsi02C_32508664_32512567_Dsi02Cg15450.1_-1_CDS_4147725778_49101:0.178509)n11:0.101438)n10:0.0459453,(Olyra_latifolia_Ola021690:0.0884671,((Ampelocalamus_luodianensis_Alu05Cg09100.4:0.0217933,Dendrocalamus_sinicus_Dendrocalamus_sinicus_Dsi05C_4433170_4438058_Dsi05Cg03680.2_-1_CDS_4147771693_26736:0.0109615)n14:0.00880913,(Dendrocalamus_sinicus_Dendrocalamus_sinicus_Dsi05B_31218336_31221437_Dsi05Bg11040.1_-1_CDS_4147769533_4784:0.0185567,Ampelocalamus_luodianensis_Alu05Dg04830.1:0.0126765)n15:0.0014085)n13:0.00901076)n12:0.00770241)n9:0.000855824)n6:0.0039384,((Leersia_perrieri_LPERR05G18460:0.0669043,Oryza_sativa_LOC_Os05g43680:0.0223113)n17:0.0184579,(Zizania_latifolia_GWHTBFHI000393:0.0248486,Zizania_latifolia_GWHTBFHI031633:0.0320338)n18:0.0116895)n16:0.0340834)n5:0.0102408,(((Stipagrostis_hirtigluma_H_Shi_ptg000049l_000324.1:6e-09,Stipagrostis_hirtigluma_H_Shi_ptg000052l_000318.1:0.0318343)n21:0.0841712,(Phragmites_australis_Phragmites_australis_PaChr9_30840220_30842230_evm.model.PaChr9.1279_1_CDS_4362484505_38271:0.0257602,(Eragrostis_curvula_EJB05_36840:0.114393,(Eleusine_coracana_ELECO.r07.5BG0414580:0.0089769,Eleusine_coracana_ELECO.r07.5AG0366990:0.0119967)n24:0.0228629)n23:0.0315518)n22:0.00987409)n20:0.0121032,(Aristida_adscensionis_H_Aadptg000117l000047.1:0.0562118,(Chasmanthium_laxum_Chala.07G204400:0.0285624,((Sorghum_bicolor_SORBI_3009G194801:0.0198506,Zea_mays_Zm00001eb292660:0.0418349)n28:0.0393184,(Dichantelium_oligosantes_H_DolKV777943.1000001.1:0.0113916,(Echinocloa_haploclada_eh_chr5.2380:0.0422484,(Urochloa_fusta_Urofu.3G214900:0.0177234,(((Digitaria_exilis_H_Dex3A-001015.1:0.00297221,Digitaria_exilis_H_Dex3B-001020.1:0.012066)n34:0.0422382,(Digitaria_radicosa_Dra03G0175900:5e-09,Digitaria_radicosa_Dra03G0175900.2:5e-09)n35:0.028286)n33:0.0187891,((Panicum_hallii_Pahal.3G219500:0.0188244,(Panicum_virgatum_Pavir.3KG357100:0.0156107,(Panicum_virgatum_Pavir.J227500:0.0219564,Panicum_virgatum_Pavir.2NG415300:0.00299227)n39:5e-09)n38:5e-09)n37:0.0218424,(Cenchrus_americanus_H_CamCM007982.2003761.1:0.031104,Setaria_viridis_SEVIR_3G186500v2:0.00601942)n40:0.00304142)n36:5e-09)n32:0.00597008)n31:0.00390844)n30:0.00357753)n29:0.00590713)n27:0.0147594)n26:0.0152586)n25:0.00367297)n19:0.0156801)n4:0.0296435)n0;
```
