## Supplementary Dataset S1 for "Gene turnover and contingency facilitated the repeated evolution of C_4_ photosynthesis in grasses": OG0010999_tree.txt

```
(((Pharus_latifolius_Phala.07G003000:0,Pharus_latifolius_Phala.07G003000.3:0,Pharus_latifolius_Phala.07G003000.2:0)n2:0.101191,(Streptochaeta_angustifolia_strangu_011188:0.139649,Streptochaeta_angustifolia_strangu_030769:0.0558157)n3:0.0289882)n1:0.0176012,((((Zizania_latifolia_GWHTBFHI001278:0.0718156,(Leersia_perrieri_LPERR05G00150:0.069741,Oryza_sativa_LOC_Os05g01210:0.049485)n8:0.0393269)n7:0.064179,(Hordeum_spontaneum_WB01_008738_0115933:0.00247276,Hordeum_vulgareMorex_HORVU.MOREX.r3.1HG0000670:0.00206613)n9:0.249971)n6:0.0179427,((Ampelocalamus_luodianensis_Alu09Cg23120.1:0.0783051,Dendrocalamus_sinicus_Dendrocalamus_sinicus_Dsi11C_11350332_11351701_Dsi11Cg04500.2_-1_CDS_4147839046_19081:0.0177949)n11:0.0117176,(Ampelocalamus_luodianensis_Alu05Dg19280.1:0.0276413,Dendrocalamus_sinicus_Dendrocalamus_sinicus_Dsi05A_119915_121239_Dsi05Ag00080.1_-1_CDS_4147761958_4759:0.0393374)n12:0.00437083)n10:0.0126341)n5:0.00655962,(((Phragmites_australis_Phragmites_australis_PaChr12_131262_133513_evm.model.PaChr12.12_1_CDS_4362380846_24046:0.0369483,Phragmites_australis_Phragmites_australis_PaChr9_316347_317695_evm.model.PaChr9.16_1_CDS_4362485217_40387:0.0500698)n15:0.0219961,((Eleusine_coracana_ELECO.r07.5AG0408970:0.0755221,Eragrostis_curvula_EJB05_34535:0.0910073)n17:0.0628765,((Stipagrostis_hirtigluma_H_Shi_ptg000045l_000345.1:0.00432641,Stipagrostis_hirtigluma_H_Shi_ptg000049l_001243.1:5e-09)n19:0.0356038,Aristida_adscensionis_H_Aadptg000042l000521.1:0.0710126)n18:0.00516801)n16:0.00644303)n14:0.00955824,(Chasmanthium_laxum_Chala.07G008100:0.0583734,((((Urochloa_fusta_Urofu.3G146500:0.0129905,(Setaria_viridis_SEVIR_3G118000v2:0.0105759,(Cenchrus_americanus_H_CamCM007982.2003445.1:0.00377315,Cenchrus_americanus_H_CamCM007986.2000178.1:0.0139553)n26:0.031576)n25:0.0173181)n24:0.011952,((Panicum_hallii_Pahal.3G148700:0.0230597,((Panicum_virgatum_Pavir.9NG630100:0,Panicum_virgatum_Pavir.9NG804000:0,Panicum_virgatum_Pavir.9NG628600:0,Panicum_virgatum_Pavir.9NG807200:0)n30:0.014033,Panicum_virgatum_Pavir.3KG200400:0.00775532)n29:0.00652213)n28:0.0200292,(ASEM_RSA5_H_RSA5chrom3001728.1:0.0142835,(Digitaria_radicosa_Dra03G0120900:0.0318539,(Digitaria_exilis_H_Dex3A-000726.1:0.00425158,Digitaria_exilis_H_Dex3B-000729.1:0.000129804)n33:0.0205392)n32:0.0450158)n31:0.00962687)n27:0.00540847)n23:0.0125501,((Echinocloa_haploclada_eh_chr5.1737:0.0021452,Echinocloa_haploclada_eh_chr5.1751:0.00208232)n35:0.0374121,Dichantelium_oligosantes_H_DolKV775976.1000006.1:0.0385031)n34:0.00793799)n22:0.01051,(Sorghum_bicolor_SORBI_3009G001100:0.0428627,(Zea_mays_Zm00001eb356260:0.0670858,Zea_mays_Zm00001eb267620:0.0445959)n37:0.0049551)n36:0.0171656)n21:0.0323458)n20:0.0337856)n13:0.0166455)n4:0.0176012)n0;
```
