## Supplementary Dataset S1 for "Gene turnover and contingency facilitated the repeated evolution of C_4_ photosynthesis in grasses": OG0011000_tree.txt

```
(((Olyra_latifolia_scaffold116_540360_542464_-:0.096328,(((Brachypodium_distachyon_BRADI_2g14790v3:0.219402,(Hordeum_spontaneum_WB01_004950_0127798:0.0129389,Hordeum_vulgareMorex_HORVU.MOREX.r3.1HG0093280:0.00284792)n6:0.115116)n5:0.108985,((Leersia_perrieri_LPERR05G23180:0.127138,Oryza_sativa_LOC_Os05g50930:0.0678679)n8:0.0331347,(Zizania_latifolia_GWHTBFHI000035:0.0592705,Zizania_latifolia_GWHTBFHI031005:0.109913)n9:0.0236731)n7:0.033398)n4:0.0190133,(((Eleusine_coracana_ELECO.r07.5BG0409820:0,Eleusine_coracana_ELECO.r07.5AG0361500:0)n12:0.15074,(Eragrostis_curvula_EJB05_57546:0.0122532,Eragrostis_curvula_EJB05_36296:0.00699408)n13:0.0582758)n11:0.0366058,((Aristida_adscensionis_H_Aadptg000059l000153.1:0.051898,(Stipagrostis_hirtigluma_H_Shi_ptg000049l_002155.1:0.0163151,Stipagrostis_hirtigluma_H_Shi_ptg000052l_000104.1:0.0172908)n16:0.0618855)n15:0.0246129,((Chasmanthium_laxum_Chala.07G252200:0.0414955,(Phragmites_australis_Phragmites_australis_PaChr9_34359615_34361702_evm.model.PaChr9.1612_1_CDS_4362485247_10518:0.0554645,Phragmites_australis_Phragmites_australis_PaChr12_33470401_33472501_evm.model.PaChr12.1719_1_CDS_4362382000_42149:0.0559051)n19:0.0166842)n18:0.016804,((Sorghum_bicolor_SORBI_3009G250400:0.0441585,Zea_mays_Zm00001eb297590:0.0785181)n21:0.100195,(Echinocloa_haploclada_eh_chr5.1856:0.0537811,(ASEM_RSA5_H_RSA5chrom3003992.1:0.0314777,(Dichantelium_oligosantes_H_DolKV783907.1000003.1:0.0639103,((Digitaria_radicosa_Dra03G0131300:0.0401402,(Digitaria_exilis_H_Dex3A-003494.1:0.00791335,Digitaria_exilis_H_Dex3B-003516.1:0.0149175)n27:0.0286975)n26:0.0286447,(Urochloa_fusta_Urofu.3G157400:0.0791453,((Panicum_hallii_Pahal.3G159800:0.0236444,(Panicum_virgatum_Pavir.J449100:0.0153879,(Panicum_virgatum_Pavir.5KG505700:5e-09,Panicum_virgatum_Pavir.1KG210500:5e-09)n32:0.0343977)n31:0.0111005)n30:0.0235519,(Cenchrus_americanus_H_CamCM007982.2000755.1:0.0369716,Setaria_viridis_SEVIR_3G129400v2:0.0140157)n33:0.0203557)n29:0.00807125)n28:0.0127422)n25:0.0106705)n24:0.0121186)n23:0.0136034)n22:0.0135114)n20:0.0422182)n17:0.0149886)n14:0.0122922)n10:0.0535844)n3:0.0184545)n2:0.0224441,(Ampelocalamus_luodianensis_Alu05Cg04650.1:0.0502903,(Dendrocalamus_sinicus_Dendrocalamus_sinicus_Dsi05B_34823798_34827484_Dsi05Bg13900.1_1_CDS_4147770391_32921:0.0361803,Dendrocalamus_sinicus_Dendrocalamus_sinicus_Dsi05A_32768785_32769412_Dsi05Ag13730.1_1_CDS_4147766053_35722:0.117614)n35:0.0130683)n34:0.0146055)n1:0.0409869,((Pharus_latifolius_Phala.07G233400.2:0.036045,(Pharus_latifolius_Phala.07G233400.4:5e-09,(Pharus_latifolius_Phala.07G233400:0,Pharus_latifolius_Phala.07G233400.3:0)n39:5e-09)n38:0.00560398)n37:0.140689,(Streptochaeta_angustifolia_strangu_008852:0.189011,Streptochaeta_angustifolia_strangu_020022:0.109739)n40:0.0121932)n36:0.0549743)n0;
```
