## Supplementary Dataset S1 for "Gene turnover and contingency facilitated the repeated evolution of C_4_ photosynthesis in grasses": OG0011001_tree.txt

```
(Carex_scoparia_H_Carex_Csco_scaffold_26_000104.1:0.197307,(Streptochaeta_angustifolia_strangu_031834:0.0616149,(((Pharus_latifolius_Phala.06G085900.3:0,Pharus_latifolius_Phala.06G085900:0)n4:0.00939361,(Pharus_latifolius_Phala.06G085900.2:0.00114977,Pharus_latifolius_Phala.06G085900.4:5e-09)n5:0.00151508)n3:0.0849455,((Olyra_latifolia_Ola013053:0.0442604,(((Ampelocalamus_luodianensis_Alu04Dg16760.2:0.0185117,Dendrocalamus_sinicus_Dendrocalamus_sinicus_Dsi04B_21736542_21737228_Dsi04Bg03750.1_1_CDS_4147753984_7547:0.0693034)n10:0.0091904,(Ampelocalamus_luodianensis_Alu04Cg06710.2:0.0164854,Dendrocalamus_sinicus_Dendrocalamus_sinicus_Dsi04C_18021286_18025923_Dsi04Cg11960.1_-1_CDS_4147761163_12072:0.0177209)n11:0.0091713)n9:0.00276173,Dendrocalamus_sinicus_Dendrocalamus_sinicus_Dsi04A_21975295_21979254_Dsi04Ag13900.1_-1_CDS_4147750957_9225:0.0283881)n8:0.0140131)n7:0.0203041,(((Hordeum_spontaneum_WB01_003092_1275692:0,Hordeum_vulgareMorex_HORVU.MOREX.r3.2HG0164090:0)n14:0.0823269,Brachypodium_distachyon_BRADI_5g08620v3:0.0649917)n13:0.0189527,(((Zizania_latifolia_GWHTBFHI016703:0.0373339,Zizania_latifolia_GWHTBFHI019764:0.0481367)n17:0.0336508,(Leersia_perrieri_LPERR04G07750:0.0769016,Oryza_sativa_LOC_Os04g32540:0.0670485)n18:0.032285)n16:0.0583207,((Aristida_adscensionis_H_Aadptg000075l000003.1:0.0765511,Stipagrostis_hirtigluma_H_Shi_ptg000016l_002630.1:0.0553105)n20:0.0346517,((Chasmanthium_laxum_Chala.06G085000:0.0439,((Sorghum_bicolor_SORBI_3006G058000:0.0247881,Zea_mays_Zm00001eb084910:0.0454852)n24:0.0610714,((ASEM_RSA5_H_RSA5chrom3003840.1:0.0237175,ASEM_RSA5_H_RSA5chrom7000551.1:0.000856497)n26:0.0310064,((Echinocloa_haploclada_eh_chr9.984:0.033127,Dichantelium_oligosantes_H_DolKV777364.1000001.1:0.0465195)n28:0.00558273,((Urochloa_fusta_Urofu.7G101100:0.0363148,(Cenchrus_americanus_H_CamCM007984.2001379.1:0.0283936,Setaria_viridis_SEVIR_7G086400v2:0.0201656)n31:0.0177172)n30:0.00446673,((Panicum_hallii_Pahal.7G130300:0.0234734,(Panicum_virgatum_Pavir.7NG147200:0.0163741,Panicum_virgatum_Pavir.J664600:0.0170251)n34:0.00609607)n33:0.00984711,(Digitaria_radicosa_Dra07G0051800:0.020797,(Digitaria_exilis_H_Dex7A-000313.1:0.00989534,Digitaria_exilis_H_Dex7B-000351.1:0.00627732)n36:0.0173382)n35:0.0216958)n32:0.001395)n29:0.00280313)n27:0.00517201)n25:0.0147533)n23:0.0122587)n22:0.015793,((Eragrostis_curvula_EJB05_38246:0.0512615,(Eleusine_coracana_ELECO.r07.4BG0350970:0.028344,Eleusine_coracana_ELECO.r07.4AG0319560:0.020166)n39:0.0381679)n38:0.021351,(Phragmites_australis_Phragmites_australis_PaChr11_16730661_16733291_evm.model.PaChr11.1405_1_CDS_4362375778_16471:0.0482443,Phragmites_australis_Phragmites_australis_PaChr7_17987791_17990392_evm.model.PaChr7.1380_1_CDS_4362474052_17217:0.037483)n40:0.00416477)n37:0.0068148)n21:0.0224114)n19:0.0365716)n15:0.0466147)n12:0.0204075)n6:0.0716464)n2:0.0349337)n1:0.197307)n0;
```
