## Supplementary Dataset S1 for "Gene turnover and contingency facilitated the repeated evolution of C_4_ photosynthesis in grasses": OG0011002_tree.txt

```
(((((Leersia_perrieri_LPERR08G08000:0.105949,Leersia_perrieri_LPERR12G05160:0.0883034)n4:0.0839119,((Ampelocalamus_luodianensis_Alu09Cg05160.3:0.0153815,(Ampelocalamus_luodianensis_Alu09Cg05170.2:0.0553119,Ampelocalamus_luodianensis_Alu09Cg05210.2:0.0144634)n7:0.00224673)n6:0.0242194,((Dendrocalamus_sinicus_Dendrocalamus_sinicus_Dsi06A_22331084_22432230_Dsi06Ag07860.1_1_CDS_4147776799_1430:0.019524,Dendrocalamus_sinicus_Dendrocalamus_sinicus_Dsi06A_22066983_22135998_Dsi06Ag07850.1_1_CDS_4147776796_56588:0.00852036)n9:0.0535827,Dendrocalamus_sinicus_Dendrocalamus_sinicus_Dsi10B_8327458_8381502_Dsi10Bg01480.1_-1_CDS_4147824448_45486:0.0388006)n8:0.00431117)n5:0.194559)n3:0.0180341,Olyra_latifolia_Ola001200:0.285569)n2:0.0493861,(((Setaria_viridis_SEVIR_8G073383v2:0.196126,(Eleusine_coracana_ELECO.r07.6BG0492170:0.121641,Phragmites_australis_Phragmites_australis_PaChr8_21979592_22011879_evm.model.PaChr8.911_1_CDS_4362482012_9240:0.0518042)n13:0.00154248)n12:0.0199368,((Dichantelium_oligosantes_H_DolKV779137.1000002.1:0.0634403,(Panicum_hallii_Pahal.4G153300:0.0187722,(Panicum_virgatum_Pavir.8KG119900:0.0494046,Panicum_virgatum_Pavir.4NG206300:0.0317709)n17:0.0035301)n16:0.00583128)n15:0.0526463,((Eragrostis_curvula_EJB05_50454:0.0206343,Eragrostis_curvula_EJB05_03100:0.00323828)n19:0.12065,(Stipagrostis_hirtigluma_H_Shi_ptg000059l_000024.1:0.0751187,(Aristida_adscensionis_H_Aadptg000011l000270.1:0.0346765,Aristida_adscensionis_H_Aadptg000011l000269.1:0.0352948)n21:0.0630738)n20:0.031056)n18:0.0175186)n14:0.00885697)n11:0.0144555,(Stipagrostis_hirtigluma_H_Shi_ptg000021l_000170.1:0.020221,(Stipagrostis_hirtigluma_H_Shi_ptg000021l_000169.1:0.0101356,(Stipagrostis_hirtigluma_H_Shi_ptg000020l_000097.1:0.0594367,Stipagrostis_hirtigluma_H_Shi_ptg000020l_000098.1:0.00370284)n24:0.00884486)n23:0.0128072)n22:0.0941161)n10:0.0104573)n1:0.00791713,(Eragrostis_curvula_EJB05_42429:0.129802,(((Chasmanthium_laxum_Chala.02G147900:0.0690689,((Sorghum_bicolor_SORBI_3002G142300:0.0686054,Sorghum_bicolor_SORBI_3008G142400:0.0244)n30:0.00271111,(Sorghum_bicolor_SORBI_3008G167100:0.0911002,(((ASEM_RSA5_H_RSA5chrom3003538.1:5e-09,ASEM_RSA5_H_RSA5chrom3002212.1:5e-09)n34:0.0476858,ASEM_RSA5_H_RSA5chrom3002211.1:0.127018)n33:0.00242662,(Cenchrus_americanus_H_CamCM007984.2000910.1:0.0559384,Urochloa_fusta_Urofu.4G140300:0.0474926)n35:0.0153182)n32:0.0231343)n31:0.0100381)n29:0.00111535)n28:0.00281522,(Zea_mays_Zm00001eb029880:0.0351489,(Zea_mays_Zm00001eb029860:0.0358867,Zea_mays_Zm00001eb029890:0.0341249)n37:0.0182489)n36:0.0144322)n27:0.0130581,((Setaria_viridis_SEVIR_8G073466v2:0.0352551,Zizania_latifolia_GWHTBFHI034581:0.0480216)n39:0.1837,(Panicum_virgatum_Pavir.8KG202500:0.180929,Dichantelium_oligosantes_H_DolKV779137.1000003.1:0.0301082)n40:0.155146)n38:0.0595071)n26:0.0154218)n25:0.0146675)n0;
```
