## Supplementary Dataset S1 for "Gene turnover and contingency facilitated the repeated evolution of C_4_ photosynthesis in grasses": OG0011003_tree.txt

```
(Juncus_effusus_H_Juncus_Jeff_scaffold_21_000166.1:0.159404,((Streptochaeta_angustifolia_strangu_007004:0.0942205,(Pharus_latifolius_Phala.04G237300:5e-09,Pharus_latifolius_Phala.04G237300.2:5e-09)n3:0.0415116)n2:0.0202795,(((Aristida_adscensionis_H_Aadptg000037l000610.1:0.0293429,Stipagrostis_hirtigluma_H_Shi_ptg000059l_000654.1:0.0377429)n6:0.0227873,((Eragrostis_curvula_EJB05_40902:0.0172222,(Eleusine_coracana_ELECO.r07.6BG0505010:0.00302895,Eleusine_coracana_ELECO.r07.6AG0551420:0.00511028)n9:0.0353393)n8:0.0272145,((Phragmites_australis_Phragmites_australis_PaChr13_32960004_32962193_evm.model.PaChr13.1631_1_CDS_4362387051_87:0.0283273,(Phragmites_australis_Phragmites_australis_PaChr8_30725602_30728994_evm.model.PaChr8.1245_1_CDS_4362479318_23113:0.071682,Phragmites_australis_Phragmites_australis_PaChr8_36332499_36334522_evm.model.PaChr8.1679_1_CDS_4362480280_2921:0.0288169)n12:0.0168554)n11:0.00706034,(Chasmanthium_laxum_Chala.02G273800:0.0263263,((Sorghum_bicolor_SORBI_3010G275100:0.00885073,Zea_mays_Zm00001eb228600:0.0214952)n15:0.0214406,((Digitaria_radicosa_Dra04G0229400:0.0181749,(Digitaria_exilis_H_Dex4A-001370.1:0.00136912,Digitaria_exilis_H_Dex4B-001319.1:0.00136633)n18:0.0260309)n17:0.0257332,(((Dichantelium_oligosantes_H_DolKV771023.1000002.1:0.0183792,(Cenchrus_americanus_H_CamCM007986.2000653.1:0.0234443,Setaria_viridis_SEVIR_4G299600v2:0.00567199)n22:0.00986429)n21:0.00286052,(Panicum_hallii_Pahal.4G006000:0.0171287,(Panicum_virgatum_Pavir.4KG268900:0.0296509,(Panicum_virgatum_Pavir.7KG084400:0.00819143,Panicum_virgatum_Pavir.4NG337800:0.00809545)n25:0.00175287)n24:0.000194763)n23:0.00282716)n20:6e-09,(Echinocloa_haploclada_eh_chr6.73:0.0218037,ASEM_RSA5_H_RSA5chrom4003494.1:0.0114282)n26:0.00414433)n19:0.00125346)n16:0.0132122)n14:0.0114613)n13:0.00822904)n10:0.00168186)n7:0.00243648)n5:0.0229109,(Leersia_perrieri_LPERR09G03890:0.592302,(((Hordeum_spontaneum_WB01_005262_0189877:0,Hordeum_vulgareMorex_HORVU.MOREX.r3.7HG0751420:0)n30:0.0516551,Brachypodium_distachyon_BRADI_1g29750v3:0.0390458)n29:0.0219772,(((Leersia_perrieri_LPERR09G03880:0.0392936,Oryza_sativa_LOC_Os09g15480:0.0469071)n33:0.0214336,(Zizania_latifolia_GWHTBFHI033684:0.0559039,(Zizania_latifolia_GWHTBFHI033523:0.0679191,(Zizania_latifolia_GWHTBFHI027223:0.0183837,Zizania_latifolia_GWHTBFHI027226:0.00733367)n36:0.0327716)n35:0.0074111)n34:0.0059441)n32:0.0276481,((Olyra_latifolia_Ola024371:0.0512159,Olyra_latifolia_Ola019031:0.0388466)n38:0.0141355,(Ampelocalamus_luodianensis_Alu06Dg18660.1:0.022603,(Dendrocalamus_sinicus_Dendrocalamus_sinicus_Dsi06A_39627081_39629276_Dsi06Ag14280.1_1_CDS_4147778725_5378:0.0339251,Dendrocalamus_sinicus_Dendrocalamus_sinicus_Dsi09C_1701294_1703486_Dsi09Cg00260.1_-1_CDS_4147817770_38708:0.0195472)n40:0.00217191)n39:0.00143012)n37:0.0124506)n31:0.00283965)n28:0.00180239)n27:0.000200265)n4:0.0447212)n1:0.0688532)n0;
```
