## Supplementary Dataset S1 for "Gene turnover and contingency facilitated the repeated evolution of C_4_ photosynthesis in grasses": OG0011004_tree.txt

```
(Juncus_effusus_H_Juncus_Jeff_scaffold_8_000410.1:0.273817,(Streptochaeta_angustifolia_strangu_001993:0.139084,(Pharus_latifolius_Phala.04G062800:0.138829,((((Brachypodium_distachyon_BRADI_1g46060v3:0.0677425,(Hordeum_spontaneum_WB01_004752_0245190:0.0335041,Hordeum_vulgareMorex_HORVU.MOREX.r3.7HG0663690:0.00665558)n7:0.095686)n6:0.0510997,((Zizania_latifolia_GWHTBFHI035123:0.0813593,Dendrocalamus_sinicus_Dendrocalamus_sinicus_Dsi05C_20376483_20379143_Dsi05Cg11690.1_-1_CDS_4147774096_14928:0.327115)n9:0.0335133,(Olyra_latifolia_Ola009518:0.0809958,((Ampelocalamus_luodianensis_Alu06Cg14000.6:0.0705634,Dendrocalamus_sinicus_Dendrocalamus_sinicus_Dsi03C_13878297_13882688_Dsi03Cg03900.1_-1_CDS_4147742284_16511:0.0249292)n12:0.0054346,(Ampelocalamus_luodianensis_AluCtg02353g00060.4:0.044546,(Dendrocalamus_sinicus_Dendrocalamus_sinicus_Dsi06A_5947581_5952969_Dsi06Ag04020.1_1_CDS_4147775647_35191:0.0331789,Dendrocalamus_sinicus_Dendrocalamus_sinicus_Dsi06B_30506353_30513130_Dsi06Bg10620.1_-1_CDS_4147782013_36901:0.0362036)n14:0.00402262)n13:0.0046384)n11:0.00995058)n10:0.00838325)n8:0.000931472)n5:0.0180088,(Leersia_perrieri_LPERR06G06440:0.0527522,Oryza_sativa_LOC_Os06g10880:0.0860398)n15:0.0551314)n4:0.0287133,(((Eragrostis_curvula_EJB05_45737:0.0587109,(Eleusine_coracana_ELECO.r07.6BG0465220:0.0256833,Eleusine_coracana_ELECO.r07.6AG0513380:0.015576)n19:0.0447377)n18:0.0433241,(((Phragmites_australis_Phragmites_australis_PaChr13_5753214_5758035_evm.model.PaChr13.497_1_CDS_4362387883_10194:0.0658091,Phragmites_australis_Phragmites_australis_PaChr8_6115303_6120323_evm.model.PaChr8.436_1_CDS_4362480956_32358:0.0489168)n22:0.0280504,(Chasmanthium_laxum_Chala.02G072400:0.0589726,((Sorghum_bicolor_SORBI_3010G081800:0.0393009,(Zea_mays_Zm00001eb373300:0.0562278,Zea_mays_Zm00001eb279120:0.0550127)n26:0.0165801)n25:0.0481628,(Dichantelium_oligosantes_H_DolKV773013.1000012.1:0.0438332,((Urochloa_fusta_Urofu.4G218200:0.044193,(Cenchrus_americanus_H_CamCM007983.2001652.1:0.0185133,Setaria_viridis_SEVIR_4G081100v2:0.0271282)n30:0.0156363)n29:0.0118813,((((Digitaria_exilis_H_Dex4A-000447.1:0.0122122,Digitaria_exilis_H_Dex4B-000436.1:0.0168655)n34:0.0479121,(Digitaria_radicosa_Dra04G0002800:5e-09,Digitaria_radicosa_Dra04G0002800.2:5e-09)n35:0.0352392)n33:0.0194311,((ASEM_RSA5_H_RSA5chrom4002272.1:0.00295248,ASEM_RSA5_H_RSA5chrom4002271.1:0.0045124)n37:0.036272,Echinocloa_haploclada_eh_chr6.2235:0.0711678)n36:0.006992)n32:0.00406528,(Panicum_hallii_Pahal.4G283400:0.0125937,(Panicum_virgatum_Pavir.4KG203500:0.0303107,Panicum_virgatum_Pavir.J643700:0.0587052)n39:0.0065228)n38:0.00872822)n31:0.00524635)n28:0.00788762)n27:0.0152447)n24:0.0257701)n23:0.0328871)n21:0.0150197,Panicum_virgatum_Pavir.1NG209800:0.410875)n20:0.0456528)n17:0.00786251,(Aristida_adscensionis_H_Aadptg000046l000090.1:0.0634839,Stipagrostis_hirtigluma_H_Shi_ptg000055l_000221.1:0.0487579)n40:0.0304266)n16:0.0530546)n3:0.0423082)n2:0.0464972)n1:0.273817)n0;
```
