## Supplementary Dataset S1 for "Gene turnover and contingency facilitated the repeated evolution of C_4_ photosynthesis in grasses": OG0011005_tree.txt

```
((Pharus_latifolius_Phala.04G049200:0.189678,Streptochaeta_angustifolia_strangu_025414:0.144134)n1:0.0350779,((Olyra_latifolia_Ola024176:0.106609,((Ampelocalamus_luodianensis_Alu06Cg15270.2:0.0452323,(Dendrocalamus_sinicus_Dendrocalamus_sinicus_Dsi06A_3675556_3689282_Dsi06Ag02880.1_-1_CDS_4147775305_13244:0.102688,Dendrocalamus_sinicus_Dendrocalamus_sinicus_Dsi03C_15594034_15596963_Dsi03Cg04780.1_1_CDS_4147742548_51408:0.0428507)n6:0.00476119)n5:0.0146496,((Dendrocalamus_sinicus_Dendrocalamus_sinicus_Dsi01A_8726391_8727510_Dsi01Ag05440.1_1_CDS_4147686373_40526:0.301801,Dendrocalamus_sinicus_Dendrocalamus_sinicus_Dsi06B_32468383_32471013_Dsi06Bg11540.1_1_CDS_4147782289_21707:0.0531102)n8:0.0216395,Ampelocalamus_luodianensis_Alu06Dg03900.2:0.0635531)n7:0.00706145)n4:0.0201136)n3:0.0236886,(((Brachypodium_distachyon_BRADI_1g47350v3:0.12706,(Hordeum_vulgareMorex_HORVU.MOREX.r3.7HG0658960:5e-09,(Hordeum_spontaneum_WB01_006887_0518618:0.475999,Hordeum_spontaneum_WB01_000097_0146869:0.00219453)n13:0.000243837)n12:0.0241963)n11:0.0694878,(Zizania_latifolia_GWHTBFHI006794:0.133841,(Leersia_perrieri_LPERR06G04980:0.12528,Oryza_sativa_LOC_Os06g08500:0.0946725)n15:0.0476498)n14:0.050031)n10:0.0208404,((Aristida_adscensionis_H_Aadptg000046l000774.1:0.0673682,Stipagrostis_hirtigluma_H_Shi_ptg000055l_000316.1:0.0585682)n17:0.0400607,((Eragrostis_curvula_EJB05_45934:0.0795804,(Eleusine_coracana_ELECO.r07.6BG0463360:0.0365916,Eleusine_coracana_ELECO.r07.6AG0511370:0.035069)n20:0.0682174)n19:0.0451803,((Chasmanthium_laxum_Chala.10G095900:0.0731334,(Phragmites_australis_Phragmites_australis_PaChr13_3336554_3339344_evm.model.PaChr13.337_1_CDS_4362387529_31209:0.0598774,Phragmites_australis_Phragmites_australis_PaChr8_4863244_4866090_evm.model.PaChr8.363_1_CDS_4362480794_6705:0.0707383)n23:0.0106803)n22:0.0154852,((Zea_mays_Zm00001eb374700:0.0784416,Sorghum_bicolor_SORBI_3010G065500:0.0652608)n25:0.0500386,((Urochloa_fusta_Urofu.4G239400:0.0604451,(((Digitaria_radicosa_Dra04G0018400:5e-09,Digitaria_radicosa_Dra04G0018400.3:5e-09)n30:0.00880703,Digitaria_radicosa_Dra04G0018400.2:0.245477)n29:0.0499887,(Digitaria_exilis_H_Dex4A-002451.1:0.028501,Digitaria_exilis_H_Dex4B-000248.1:0.0318163)n31:0.0685882)n28:0.0231392)n27:0.0176724,((Setaria_viridis_SEVIR_4G047100v2:0.0183002,((Cenchrus_americanus_H_CamCM007983.2003770.1:0.0209511,Cenchrus_americanus_H_CamCM007983.2003769.1:0.0530134)n35:0.00589038,Cenchrus_americanus_H_CamCM007983.2003771.1:0.0583367)n34:0.00648185)n33:0.0273757,(ASEM_RSA5_H_RSA5chrom4002161.1:0.0599829,(Echinocloa_haploclada_eh_chr6.2452:0.0729748,(Panicum_hallii_Pahal.4G301700:0.0284883,((Panicum_virgatum_Pavir.3NG098600:0,Panicum_virgatum_Pavir.1KG280600:0)n40:0.0363536,Panicum_virgatum_Pavir.4KG075900:0.0254623)n39:0.0175425)n38:0.0329203)n37:0.00672547)n36:0.00903714)n32:0.00484721)n26:0.0339669)n24:0.05291)n21:0.00941197)n18:0.0136991)n16:0.0548071)n9:0.0262507)n2:0.0350779)n0;
```
