## Supplementary Dataset S1 for "Gene turnover and contingency facilitated the repeated evolution of C_4_ photosynthesis in grasses": OG0011006_tree.txt

```
((Streptochaeta_angustifolia_strangu_027877:0.169397,(Pharus_latifolius_Phala.01G256400:5e-09,(Pharus_latifolius_Phala.01G256400.2:0,Pharus_latifolius_Phala.01G256400.3:0)n3:5e-09)n2:0.138323)n1:0.0518899,((((Zizania_latifolia_GWHTBFHI024410:0.00890118,Zizania_latifolia_GWHTBFHI024411:0.0139738)n7:0.0678503,(Leersia_perrieri_LPERR03G12630:0.0610149,Oryza_sativa_LOC_Os03g19020:0.0652522)n8:0.0405599)n6:0.108922,((Brachypodium_distachyon_BRADI_1g64740v3:0.106984,(Hordeum_spontaneum_WB01_005283_0527351:0.00564813,Hordeum_vulgareMorex_HORVU.MOREX.r3.4HG0383230:0.00174732)n11:0.124832)n10:0.0777478,(((Ampelocalamus_luodianensis_Alu03Cg20810.1:0.0282987,Dendrocalamus_sinicus_Dendrocalamus_sinicus_Dsi06C_22959691_22962834_Dsi06Cg06550.2_-1_CDS_4147785166_49297:0.0415826)n14:0.014746,(Dendrocalamus_sinicus_Dendrocalamus_sinicus_Dsi03A_40469541_40473058_Dsi03Ag15170.1_-1_CDS_4147731271_14224:0.04522,Olyra_latifolia_Ola020664:0.0980082)n15:0.0120587)n13:0.0160425,(Dendrocalamus_sinicus_Dendrocalamus_sinicus_Dsi03B_38972497_38973286_Dsi03Bg14320.1_-1_CDS_4147738405_50269:0.121087,Dendrocalamus_sinicus_Dendrocalamus_sinicus_Dsi03B_38969590_38972462_Dsi03Bg14310.2_-1_CDS_4147738402_48580:0.131738)n16:0.0246919)n12:0.0185134)n9:0.0279041)n5:0.0462449,(((Aristida_adscensionis_H_Aadptg000010l000160.1:0.103077,(Stipagrostis_hirtigluma_H_Shi_ptg000017l_001837.1:0.00274769,Stipagrostis_hirtigluma_H_Shi_ptg000021l_000769.1:0.000483226)n20:0.0649964)n19:0.0497272,((Phragmites_australis_Phragmites_australis_PaChr3_14253570_14256949_evm.model.PaChr3.1086_1_CDS_4362443003_41924:0.067426,(Chasmanthium_laxum_Chala.04G106900:0.0701293,((Sorghum_bicolor_SORBI_3001G398950:0.0359131,Zea_mays_Zm00001eb396440:0.0631962)n25:0.0570417,((Dichantelium_oligosantes_H_DolKV776050.1000004.1:0.0526139,(ASEM_RSA5_H_RSA5chrom5000367.1:0.0415563,ASEM_RSA5_H_RSA5chrom9000736.1:0.00494854)n28:0.0587911)n27:0.00593284,(((Digitaria_radicosa_Dra09G0354900:0.00521451,Digitaria_radicosa_Dra09G0354900.2:0.00119978)n31:0.0363392,(Digitaria_exilis_H_Dex9A-003455.1:0.0045911,Digitaria_exilis_H_Dex9B-003477.1:0.00625521)n32:0.0338296)n30:0.0480224,((Cenchrus_americanus_H_CamCM007986.2003058.1:0.0576522,Setaria_viridis_SEVIR_9G437000v2:0.0194046)n34:0.0287066,(Urochloa_fusta_Urofu.9G454700:0.0581246,(Panicum_hallii_Pahal.9G495000:0.0194647,(Panicum_virgatum_Pavir.9NG682900:0.0217834,(Panicum_virgatum_Pavir.9KG468100:5e-09,Panicum_virgatum_Pavir.9KG555500:0.00197395)n38:0.0231042)n37:0.0105648)n36:0.0330822)n35:0.00751934)n33:0.0051824)n29:0.00518505)n26:0.0254537)n24:0.0468722)n23:0.0148371)n22:0.0134925,Phragmites_australis_Phragmites_australis_PaChr4_13952376_13955861_evm.model.PaChr4.1036_1_CDS_4362451459_30152:0.0807052)n21:0.00896725)n18:0.0170511,(Eragrostis_curvula_EJB05_06955:0.104918,(Eleusine_coracana_ELECO.r07.3BG0282930:0.0251941,Eleusine_coracana_ELECO.r07.3AG0245130:0.0199184)n40:0.0703782)n39:0.109133)n17:0.0630261)n4:0.0518899)n0;
```
