## Supplementary Dataset S1 for "Gene turnover and contingency facilitated the repeated evolution of C_4_ photosynthesis in grasses": OG0011007_tree.txt

```
((Carex_scoparia_H_Carex_Csco_scaffold_5_000537.1:0.411995,(Ananas_comosus_H_Ananas_contig5_000410.1:0.0532033,Tillandsia_fasciculata_H_Tillandsia_CM054930.1_001068.1:0.0562502)n2:0.155818)n1:0.0681541,(Streptochaeta_angustifolia_strangu_002509:0.104723,((Pharus_latifolius_Phala.05G192100.4:5e-09,((Pharus_latifolius_Phala.05G192100:0,Pharus_latifolius_Phala.05G192100.2:0)n7:5e-09,Pharus_latifolius_Phala.05G192100.3:5e-09)n6:5e-09)n5:0.0958806,(((Brachypodium_distachyon_BRADI_2g10980v3:0.0690487,(Hordeum_spontaneum_WB01_001360_0483767:0.113058,Hordeum_spontaneum_WB01_001360_0500471:0.107001)n11:0.0209147)n10:0.0392125,((Chasmanthium_laxum_Chala.08G142100:0.058839,((Zea_mays_Zm00001eb129370:0.0488772,Sorghum_bicolor_SORBI_3003G135500:0.0224969)n15:0.0394632,(((Panicum_hallii_Pahal.5G407400:0.0192293,((Panicum_virgatum_Pavir.5NG194100:0.0490651,Panicum_virgatum_Pavir.5NG193800:6.3e-09)n20:7e-10,Panicum_virgatum_Pavir.5KG206300:0.0195198)n19:0.00216887)n18:0.00440903,Olyra_latifolia_Ola006554:0.133445)n17:0.022513,(Echinocloa_haploclada_eh_chr2.1470:0.0756086,((ASEM_RSA5_H_RSA5chrom5000677.1:0.0482353,Dichantelium_oligosantes_H_DolKV773962.1000002.1:0.0361962)n23:0.00393107,((Digitaria_exilis_H_Dex5A-003865.1:0.00940859,Digitaria_exilis_H_Dex5B-003877.1:0.00520582)n25:0.0534743,(Urochloa_fusta_Urofu.5G369700:0.037708,(Cenchrus_americanus_H_CamCM007987.2001506.1:0.0361873,Setaria_viridis_SEVIR_5G035100v2:0.0108404)n27:0.0144518)n26:0.00778458)n24:0.00208013)n22:0.00084204)n21:0.0030111)n16:0.0181284)n14:0.0182576)n13:0.0131216,((Zizania_latifolia_GWHTBFHI011797:0.0769424,(Oryza_sativa_LOC_Os01g18060:0.0615515,Leersia_perrieri_LPERR01G10830:0.0680271)n30:0.01418)n29:0.049415,(Olyra_latifolia_Ola006555:0.125923,(Ampelocalamus_luodianensis_Alu01Dg08480.1:0.0276777,(Dendrocalamus_sinicus_Dendrocalamus_sinicus_Dsi08C_2630290_2634630_Dsi08Cg02190.1_-1_CDS_4147808626_8290:0.0407321,Dendrocalamus_sinicus_Dendrocalamus_sinicus_Dsi01B_12290192_12295955_Dsi01Bg06500.1_-1_CDS_4147695283_52941:0.0316762)n33:0.00351958)n32:0.00695632)n31:0.0161029)n28:0.00903085)n12:0.00100343)n9:0.0195972,((Aristida_adscensionis_H_Aadptg000058l000544.1:0.0771358,(Stipagrostis_hirtigluma_H_Shi_ptg000044l_000195.1:0.00511577,Stipagrostis_hirtigluma_H_Shi_ptg000070l_000051.1:0.0105225)n36:0.0602535)n35:0.0259415,((Phragmites_australis_Phragmites_australis_PaChr1_12477936_12479243_evm.model.PaChr1.798_1_CDS_4362368715_19399:0.0235598,Phragmites_australis_Phragmites_australis_PaChr2_11434560_11438204_evm.model.PaChr2.777_1_CDS_4362422171_30903:0.0322664)n38:0.018856,((Eleusine_coracana_ELECO.r07.1AG0003280:0.0372813,Eleusine_coracana_ELECO.r07.1BG0051720:0.0344088)n40:0.115759,Eragrostis_curvula_EJB05_32433:0.0653823)n39:0.0293765)n37:0.00848657)n34:0.00760078)n8:0.0642255)n4:0.0317006)n3:0.0681541)n0;
```
