## Supplementary Dataset S1 for "Gene turnover and contingency facilitated the repeated evolution of C_4_ photosynthesis in grasses": OG0011008_tree.txt

```
((Streptochaeta_angustifolia_strangu_014056:0.182901,(Pharus_latifolius_Phala.03G196400:0,Pharus_latifolius_Phala.03G196400.3:0,Pharus_latifolius_Phala.03G196400.2:0)n2:0.0896607)n1:0.0388268,(((Leersia_perrieri_LPERR01G23640:0.0798406,Oryza_sativa_LOC_Os01g50120:0.0350834)n5:0.101286,(((Ampelocalamus_luodianensis_Alu01Cg22900.2:0.0360367,(Dendrocalamus_sinicus_Dendrocalamus_sinicus_Dsi01A_18415235_18416880_Dsi01Ag09170.1_-1_CDS_4147687492_45034:0.00133262,Dendrocalamus_sinicus_Dendrocalamus_sinicus_DsiCtg00037_36262_37909_DsiCtg00037g00040.1_1_CDS_4147846573_48937:5e-09)n9:0.0391959)n8:0.00674394,(Ampelocalamus_luodianensis_Alu01Dg17880.1:0.0505816,(Dendrocalamus_sinicus_Dendrocalamus_sinicus_Dsi01B_42063165_42067305_Dsi01Bg15190.1_1_CDS_4147697890_42253:0.0594403,Dendrocalamus_sinicus_Dendrocalamus_sinicus_Dsi01A_42573566_42575227_Dsi01Ag16480.1_1_CDS_4147689685_28716:0.0445383)n11:0.00532373)n10:0.000591526)n7:0.00472982,(Olyra_latifolia_Ola014648:0.0935491,(Brachypodium_distachyon_BRADI_2g47380v3:0.0978236,(Hordeum_spontaneum_WB01_001860_1143088:0.019584,Hordeum_vulgareMorex_HORVU.MOREX.r3.3HG0282690:0.0057913)n14:0.110891)n13:0.0354347)n12:0.00971679)n6:0.0158056)n4:0.0260161,(((Eragrostis_curvula_EJB05_10367:0.00314227,Eragrostis_curvula_EJB05_17327:0.00159272)n17:0.0812931,(Eleusine_coracana_ELECO.r07.1AG0029770:0.00989644,Eleusine_coracana_ELECO.r07.1BG0079830:0.0215177)n18:0.0784845)n16:0.0674899,(Phragmites_australis_Phragmites_australis_PaChr2_34063787_34065616_evm.model.PaChr2.1654_1_CDS_4362418179_8601:0.0912354,((Aristida_adscensionis_H_Aadptg000101l000685.1:0.0829104,Stipagrostis_hirtigluma_H_Shi_ptg000050l_002146.1:0.0715998)n21:0.0451726,(Chasmanthium_laxum_Chala.01G186700:0.0846832,((Sorghum_bicolor_SORBI_3003G267500:0.0432153,Zea_mays_Zm00001eb155870:0.0549091)n24:0.0426226,((ASEM_RSA5_H_RSA5chrom5001835.1:0.0102842,ASEM_RSA5_H_RSA5chrom5001837.1:0.0127177)n26:0.0424298,(((Urochloa_fusta_Urofu.5G203600:0.0684244,(((Panicum_virgatum_Pavir.3KG410800:0.684947,Panicum_virgatum_Pavir.5KG498700:0.0421009)n32:0.0496101,Dichantelium_oligosantes_H_DolKV771136.1000027.1:0.0395721)n31:0.00900355,(Panicum_hallii_Pahal.5G194200:0.020506,(Panicum_virgatum_Pavir.5KG657800:0.0170843,(Panicum_virgatum_Pavir.5NG462100:0.00821034,Panicum_virgatum_Pavir.5NG450800:0.00164953)n35:0.0117832)n34:0.0185396)n33:0.0189596)n30:0.00210663)n29:0.003952,(Cenchrus_americanus_H_CamCM007987.2003493.1:0.0652161,Setaria_viridis_SEVIR_5G285900v2:0.021386)n36:0.0179165)n28:0.00116054,(Echinocloa_haploclada_eh_chr2.3054:0.0455401,(Digitaria_radicosa_Dra05G0082200:0.0388755,(Digitaria_exilis_H_Dex5A-001342.1:0.00555381,Digitaria_exilis_H_Dex5B-001354.1:0.0110404)n39:0.0335745)n38:0.0270516)n37:0.00579374)n27:0.00115462)n25:0.00856992)n23:0.0308374)n22:0.0263217)n20:0.00325614)n19:0.0106727)n15:0.0462538)n3:0.0388268)n0;
```
