## Supplementary Dataset S1 for "Gene turnover and contingency facilitated the repeated evolution of C_4_ photosynthesis in grasses": OG0011009_tree.txt

```
(((Ananas_comosus_H_Ananas_contig21_000130.1:0.0181776,Tillandsia_fasciculata_H_Tillandsia_CM054943.1_000457.1:0.0202021)n2:0.0954644,(Juncus_effusus_H_Juncus_Jeff_scaffold_3_000315.1:0.165303,Carex_scoparia_H_Carex_Csco_scaffold_8_000675.1:0.112988)n3:0.151265)n1:0.0255594,((Pharus_latifolius_Phala.07G006800:0.0302729,Streptochaeta_angustifolia_strangu_027392:0.0713438)n5:0.032419,((((Zizania_latifolia_GWHTBFHI006692:0.0203025,Zizania_latifolia_GWHTBFHI013515:0.0431408)n9:0.0185659,(Oryza_sativa_LOC_Os01g73570:0.0223972,Leersia_perrieri_LPERR01G39520:0.0518739)n10:0.011326)n8:0.0418026,(Olyra_latifolia_Ola004898:0.0350088,((Ampelocalamus_luodianensis_Alu01Cg07840.2:0.0182058,Ampelocalamus_luodianensis_Alu01Dg31230.1:0.0570385)n13:0.00633761,(Dendrocalamus_sinicus_Dendrocalamus_sinicus_Dsi01B_61203602_61204622_Dsi01Bg25850.1_1_CDS_4147701088_23127:0.0149127,Dendrocalamus_sinicus_Dendrocalamus_sinicus_Dsi01C_8715609_8716708_Dsi01Cg06180.1_1_CDS_4147703089_12443:0.00781169)n14:0.000867965)n12:5e-09)n11:6e-09)n7:0.0160309,(((Hordeum_spontaneum_WB01_005408_0040344:0.0100916,Hordeum_vulgareMorex_HORVU.MOREX.r3.3HG0326230:5e-09)n17:0.120891,(Brachypodium_distachyon_BRADI_2g61820v3:0.00310922,Brachypodium_distachyon_BRADI_2g61690v3:6e-09)n18:0.0441727)n16:0.0897861,((Echinocloa_haploclada_eh_chr2.4885:0.00330452,(ASEM_RSA5_H_RSA5chrom5003786.1:0.0288769,(((Cenchrus_americanus_H_CamLKME02002314.1000035.1:0.078561,Setaria_viridis_SEVIR_5G471700v2:0.0124339)n24:0.0355934,(Urochloa_fusta_Urofu.5G004300:0.0321883,(Panicum_hallii_Pahal.5G007100:0.0059871,(Panicum_virgatum_Pavir.5KG776000:0.0245509,Panicum_virgatum_Pavir.5NG644300:0.00997441)n27:0.00516098)n26:0.00903675)n25:0.00348825)n23:0.011065,((((Eragrostis_curvula_EJB05_18957:0.0284316,(Eleusine_coracana_ELECO.r07.1AG0047920:0.00783325,Eleusine_coracana_ELECO.r07.1BG0097760:0.00551285)n32:0.0182643)n31:0.0153955,(Phragmites_australis_Phragmites_australis_PaChr2_49568311_49569458_evm.model.PaChr2.2916_1_CDS_4362420983_41014:0.0380827,((Chasmanthium_laxum_Chala.01G354800:0.095204,Chasmanthium_laxum_Chala.01G354400:0.00335517)n35:0.0212619,(Stipagrostis_hirtigluma_H_Shi_ptg000050l_003076.1:0.0398744,Aristida_adscensionis_H_Aadptg000053l000665.1:0.0306167)n36:0.0137451)n34:0.00963892)n33:0.00509441)n30:0.0285804,Digitaria_radicosa_Dra05G0240900:0.0123294)n29:0.00502647,(Dichantelium_oligosantes_H_DolKV782109.1000019.1:0.0133929,(Digitaria_exilis_H_Dex5A-002294.1:0.0730984,Digitaria_exilis_H_Dex5B-002293.1:0.032708)n38:0.00995855)n37:0.00542558)n28:0.0176268)n22:0.0113528)n21:0.00548701)n20:0.0223931,(Sorghum_bicolor_SORBI_3003G440800:0.0151411,(Zea_mays_Zm00001eb362350:0.0399655,Zea_mays_Zm00001eb140070:0.0365478)n40:0.00406087)n39:0.00923157)n19:0.0274739)n15:0.0243764)n6:0.0392686)n4:0.0255594)n0;
```
