## Supplementary Dataset S1 for "Gene turnover and contingency facilitated the repeated evolution of C_4_ photosynthesis in grasses": OG0011010_tree.txt

```
(((Ananas_comosus_H_Ananas_contig10_000047.1:0.0635394,Tillandsia_fasciculata_H_Tillandsia_CM054937.1_000678.1:0.156782)n2:0.174922,(Ananas_comosus_H_Ananas_contig8_000055.1:0.345622,(Carex_scoparia_H_Carex_Csco_scaffold_11_000326.1:0.276741,Tillandsia_fasciculata_H_Tillandsia_CM054944.1_000752.1:0.154046)n4:0.0571584)n3:0.00635093)n1:0.0276666,((Pharus_latifolius_Phala.01G318900:0.0727128,Streptochaeta_angustifolia_strangu_000373:0.0708781)n6:0.0325412,(((Zizania_latifolia_GWHTBFHI015778:0.0459937,(Oryza_sativa_LOC_Os03g10860:0.0427953,Leersia_perrieri_LPERR03G06940:0.0561118)n10:0.0581427)n9:0.041239,(Stipagrostis_hirtigluma_H_Shi_ptg000017l_000659.1:0.0043112,Stipagrostis_hirtigluma_H_Shi_ptg000021l_001452.1:0.004294)n11:0.0175185)n8:0.0103464,(((Brachypodium_distachyon_BRADI_1g70780v3:0.0891137,(Hordeum_spontaneum_WB01_009462_0028402:5e-09,Hordeum_vulgareMorex_HORVU.MOREX.r3.4HG0398160:0.0042536)n15:0.0759109)n14:0.0275235,(Eragrostis_curvula_EJB05_07614:0.0314292,(Eleusine_coracana_ELECO.r07.3BG0289990:0.00437804,Eleusine_coracana_ELECO.r07.3AG0238040:0.00876727)n17:0.0549625)n16:0.0147967)n13:0.00451174,((((Ampelocalamus_luodianensis_Alu03Cg15170.1:0.00435431,Ampelocalamus_luodianensis_Alu03Dg06450.1:0.0322804)n21:5e-09,(Olyra_latifolia_Ola002009:0.00442755,(Dendrocalamus_sinicus_Dendrocalamus_sinicus_Dsi06C_28569774_28570101_Dsi06Cg10730.1_1_CDS_4147786420_16094:0.00879756,Dendrocalamus_sinicus_Dendrocalamus_sinicus_Dsi03B_46637394_46638969_Dsi03Bg18770.1_1_CDS_4147739740_5812:0.0212471)n23:0.00236079)n22:1.099e-06)n20:0.00905298,(Phragmites_australis_Phragmites_australis_PaChr4_5859889_5860240_evm.model.PaChr4.525_1_CDS_4362455687_24296:0.0400715,Phragmites_australis_Phragmites_australis_PaChr3_7334996_7335359_evm.model.PaChr3.608_1_CDS_4362447825_30987:0.0128654)n24:0.0123058)n19:0.0131587,(Chasmanthium_laxum_Chala.04G171700:0.0143626,((((Urochloa_fusta_Urofu.9G525900:0.0126897,(Echinocloa_haploclada_eh_chr1.4901:0.00499754,Dichantelium_oligosantes_H_DolKV775010.1000006.1:0.00962826)n30:0.00595118)n29:0.0041576,(ASEM_RSA5_H_RSA5chrom9000935.1:5e-09,ASEM_RSA5_H_RSA5chrom5002304.1:5e-09)n31:0.0133741)n28:0.00411792,(Digitaria_radicosa_Dra02G0068900:0.0298738,((Setaria_viridis_SEVIR_9G502600v2:0.0177698,(Digitaria_exilis_H_Dex9A-002397.1:5e-09,Digitaria_exilis_H_Dex9B-002393.1:0.00842285)n35:0.0126958)n34:0.00871957,(Panicum_hallii_Pahal.9G561000:5e-09,(Panicum_virgatum_Pavir.9NG651400:0.0131923,Panicum_virgatum_Pavir.9KG631100:0.0177578)n37:0.00892706)n36:0.00885811)n33:5e-09)n32:5e-09)n27:0.00569582,(Sorghum_bicolor_SORBI_3001G463400:0.0244202,((Zea_mays_Zm00001eb400620:0.027208,Zea_mays_Zm00001eb400610:5e-09)n40:0.0142697,Zea_mays_Zm00001eb007320:0.024685)n39:0.00274278)n38:0.00865559)n26:0.00481002)n25:0.00620695)n18:0.00754678)n12:0.015529)n7:0.0211126)n5:0.0276666)n0;
```
