## Supplementary Dataset S1 for "Gene turnover and contingency facilitated the repeated evolution of C_4_ photosynthesis in grasses": OG0011011_tree.txt

```
((Pharus_latifolius_Phala.02G340300:0.118505,(Streptochaeta_angustifolia_strangu_006972:0.115518,Streptochaeta_angustifolia_strangu_004646:0.0926002)n2:0.0102889)n1:0.0825627,(((((ASEM_RSA5_H_RSA5chrom5003271.1:0.0859349,Echinocloa_haploclada_eh_chr6.35:0.0730611)n7:0.0138487,(((Panicum_hallii_Pahal.4G003600:0.0394124,(Panicum_virgatum_Pavir.8KG099900:0.0251293,(Panicum_virgatum_Pavir.4NG340800:5e-09,Panicum_virgatum_Pavir.4NG335000:0.0035817)n12:0.0196883)n11:5e-09)n10:0.0175716,(Panicum_hallii_Pahal.4G003500:0.0222206,((Panicum_virgatum_Pavir.4NG334800:0.00570221,Panicum_virgatum_Pavir.4NG333900:5e-09)n15:0.0668636,(Panicum_virgatum_Pavir.4NG340900:0.0163391,Panicum_virgatum_Pavir.J016300:0.0149355)n16:0.0037316)n14:0.000414623)n13:0.0575666)n9:0.0742406,((Cenchrus_americanus_H_CamCM007986.2000663.1:0.0756563,Setaria_viridis_SEVIR_4G301700v2:0.0397942)n18:0.0754662,(Digitaria_radicosa_Dra04G0231300:0.042259,(Digitaria_exilis_H_Dex4A-001382.1:5e-09,Digitaria_exilis_H_Dex4B-001327.1:0.0193046)n20:0.0857802)n19:0.0800893)n17:0.0128116)n8:0.0216127)n6:0.030598,((Sorghum_bicolor_SORBI_3010G277400:0.172642,Zea_mays_Zm00001eb228920:0.13903)n22:0.107876,(Chasmanthium_laxum_Chala.02G271700:0.137985,(Phragmites_australis_Phragmites_australis_PaChr13_33170733_33171156_evm.model.PaChr13.1649_1_CDS_4362387089_16088:0.110601,(Stipagrostis_hirtigluma_H_Shi_ptg000059l_000666.1:0.131959,(Eragrostis_curvula_EJB05_40883:0.0667628,(Eleusine_coracana_ELECO.r07.6BG0505170:0.0131157,Eleusine_coracana_ELECO.r07.6AG0551600:0.0150117)n27:0.0903111)n26:0.087979)n25:0.024606)n24:0.0346227)n23:0.0547377)n21:0.0348492)n5:0.0635824,(Ampelocalamus_luodianensis_Alu02Dg00330.2:0.17438,((Brachypodium_distachyon_BRADI_3g60370v3:0.156584,(Hordeum_spontaneum_WB01_006589_0309913:0.00927412,Hordeum_vulgareMorex_HORVU.MOREX.r3.6HG0632910:0.0134093)n31:0.247303)n30:0.145303,((Brachypodium_distachyon_BRADI_1g29515v3:0.176801,(Hordeum_spontaneum_WB01_007158_0057620:0.149469,Hordeum_vulgareMorex_HORVU.MOREX.r3.7HG0749950:0.362607)n34:0.108197)n33:0.10536,(Ampelocalamus_luodianensis_Alu06Cg00220.1:0.0972037,(Olyra_latifolia_Ola009608:0.195793,(Dendrocalamus_sinicus_Dendrocalamus_sinicus_Dsi09C_733609_734159_Dsi09Cg00130.1_-1_CDS_4147817731_16760:0.0183159,Dendrocalamus_sinicus_Dendrocalamus_sinicus_Dsi06B_251069_251573_Dsi06Bg00160.1_-1_CDS_4147778875_32949:0.0710541)n37:0.0338014)n36:0.0721037)n35:0.0541553)n32:0.0680093)n29:0.00680093)n28:0.000755659)n4:0.0260458,(Aristida_adscensionis_H_Aadptg000037l000619.1:0.189209,(Zizania_latifolia_GWHTBFHI033675:0.177389,(Leersia_perrieri_LPERR06G23670:0.207228,Oryza_sativa_LOC_Os06g51320:0.160343)n40:0.0767851)n39:0.0363755)n38:0.0295238)n3:0.124052)n0;
```
