## Supplementary Dataset S1 for "Gene turnover and contingency facilitated the repeated evolution of C_4_ photosynthesis in grasses": OG0011012_tree.txt

```
(((Pharus_latifolius_Phala.03G236000:0.00346392,Pharus_latifolius_Phala.03G236000.2:0.0201638)n2:0.12567,(Streptochaeta_angustifolia_strangu_007915:0.102129,(Streptochaeta_angustifolia_strangu_042401:0.0628281,(Streptochaeta_angustifolia_strangu_004548:0.0145053,Streptochaeta_angustifolia_strangu_030044:0.0269775)n5:0.0561833)n4:0.0215898)n3:0.150852)n1:0.0497136,(((Hordeum_spontaneum_WB01_004530_0023941:0,Hordeum_vulgareMorex_HORVU.MOREX.r3.3HG0290630:0)n8:0.134353,Brachypodium_distachyon_BRADI_2g50580v3:0.123541)n7:0.0488445,((Olyra_latifolia_Ola027269:0.078563,(Ampelocalamus_luodianensis_Alu01Cg19290.2:0.0507245,(Dendrocalamus_sinicus_Dendrocalamus_sinicus_Dsi01A_47250598_47252582_Dsi01Ag18960.1_-1_CDS_4147690429_49547:0.0504206,Dendrocalamus_sinicus_Dendrocalamus_sinicus_Dsi01B_47039916_47041897_Dsi01Bg17750.1_-1_CDS_4147698658_19743:0.0280824)n12:0.00312027)n11:0.00672271)n10:0.0155621,((Oryza_sativa_LOC_Os01g55610:0.0912303,(Zizania_latifolia_GWHTBFHI005678:5e-09,Zizania_latifolia_GWHTBFHI005684:5e-09)n15:0.0571864)n14:0.0519628,(((Eragrostis_curvula_EJB05_16901:0.0651852,(Eleusine_coracana_ELECO.r07.1AG0034100:0.0265078,Eleusine_coracana_ELECO.r07.1BG0084160:0.0360961)n19:0.099944)n18:0.047969,(Aristida_adscensionis_H_Aadptg000069l000481.1:0.0790255,Stipagrostis_hirtigluma_H_Shi_ptg000050l_000769.1:0.0591251)n20:0.0215077)n17:0.0122664,((Chasmanthium_laxum_Chala.01G227200:0.0443903,((Zea_mays_Zm00001eb152390:0.0614499,Sorghum_bicolor_SORBI_3003G304100:0.0540593)n24:0.0270286,((ASEM_RSA5_H_RSA5chrom5002707.1:0.0399483,Dichantelium_oligosantes_H_DolKV768316.1000006.1:0.0380811)n26:0.0128447,((Panicum_hallii_Pahal.5G149900:0.0236613,(Panicum_virgatum_Pavir.5NG508100:0.0203041,(Panicum_virgatum_Pavir.5KG555800:0.0208184,(Panicum_virgatum_Pavir.7KG364100:0.0392167,(Panicum_virgatum_Pavir.1KG181300:0.0410538,Panicum_virgatum_Pavir.1KG215700:0.0666787)n32:0.0368998)n31:0.0698791)n30:0.0161456)n29:0.00649378)n28:0.0136195,((Digitaria_radicosa_Dra05G0118500:0.0519776,(Digitaria_exilis_H_Dex5A-002997.1:0.0198156,Digitaria_exilis_H_Dex5B-003027.1:0.0151994)n35:0.0842564)n34:0.0215141,((Setaria_viridis_SEVIR_5G330700v2:0.0234438,((Cenchrus_americanus_H_CamCM007987.2000754.1:0.0351842,Echinocloa_haploclada_eh_chr2.3494:0.0413254)n39:0.00534059,Cenchrus_americanus_H_CamCM007987.2000753.1:0.0390382)n38:0.00433758)n37:0.0154043,Urochloa_fusta_Urofu.5G153300:0.0668266)n36:0.00936608)n33:0.0122993)n27:0.00376365)n25:0.022249)n23:0.0337768)n22:0.0132104,(Phragmites_australis_Phragmites_australis_PaChr1_42897491_42899622_evm.model.PaChr1.2036_1_CDS_4362365447_4219:0.0425431,Phragmites_australis_Phragmites_australis_PaChr2_38490847_38492840_evm.model.PaChr2.1949_1_CDS_4362418833_28790:0.0529157)n40:0.00587952)n21:0.00894112)n16:0.0531266)n13:0.00964123)n9:0.0214372)n6:0.0497136)n0;
```
