## Supplementary Dataset S1 for "Gene turnover and contingency facilitated the repeated evolution of C_4_ photosynthesis in grasses": OG0011013_tree.txt

```
((Pharus_latifolius_Phala.08G063100.3:0.00410084,(Pharus_latifolius_Phala.08G063100.4:5e-09,(Pharus_latifolius_Phala.08G063100.2:5e-09,(Pharus_latifolius_Phala.08G063100.5:0,Pharus_latifolius_Phala.08G063100:0)n4:5e-09)n3:6e-09)n2:0.00348548)n1:0.0885229,((((Zizania_latifolia_GWHTBFHI002738:0.0613256,Zizania_latifolia_GWHTBFHI010246:0.0526896)n8:0.0282666,(Leersia_perrieri_LPERR08G14710:0.0689073,Oryza_sativa_LOC_Os08g36760:0.0592575)n9:0.0193141)n7:0.0729634,(Brachypodium_distachyon_BRADI_3g38227v3:0.152073,(Olyra_latifolia_Ola035184:0.104787,(Dendrocalamus_sinicus_Dendrocalamus_sinicus_Dsi08A_30279261_30283194_Dsi08Ag08920.1_1_CDS_4147802866_6583:0.0567573,((Dendrocalamus_sinicus_Dendrocalamus_sinicus_Dsi08B_29329610_29333225_Dsi08Bg08680.1_1_CDS_4147806787_53309:0.0468427,Ampelocalamus_luodianensis_Alu08Dg05320.1:0.0386549)n14:0.00383495,(Ampelocalamus_luodianensis_Alu08Cg07290.1:0.0201734,Dendrocalamus_sinicus_Dendrocalamus_sinicus_Dsi08C_10181481_10186636_Dsi08Cg06710.1_-1_CDS_4147809982_32489:0.0359923)n15:0.00789986)n13:0.000789986)n12:8.77762e-05)n11:0.00612482)n10:0.0120653)n6:0.0174078,(Phragmites_australis_Phragmites_australis_PaChr19_22626622_22630347_evm.model.PaChr19.931_1_CDS_4362413602_37617:0.0844765,((Aristida_adscensionis_H_Aadptg000048l000148.1:0.0975967,(Stipagrostis_hirtigluma_H_Shi_ptg000018l_000472.1:0.00841443,(Stipagrostis_hirtigluma_H_Shi_ptg000002l_000825.1:0.00188781,Stipagrostis_hirtigluma_H_Shi_ptg000021l_001847.1:0.00061941)n20:0.0090859)n19:0.0765335)n18:0.0288578,(((Eleusine_coracana_ELECO.r07.8BG0663110:0.0368532,Eleusine_coracana_ELECO.r07.8AG0634070:0.0236611)n23:0.0777939,(Eragrostis_curvula_EJB05_48739:0.00479448,Eragrostis_curvula_EJB05_53751:0.00767387)n24:0.0836281)n22:0.0664832,(Chasmanthium_laxum_Chala.05G061800:0.0648946,((Sorghum_bicolor_SORBI_3007G155400:0.0522647,Zea_mays_Zm00001eb176670:0.0875949)n27:0.0437139,(((Digitaria_radicosa_Dra06G0135100:5e-09,Digitaria_radicosa_Dra06G0135100.2:5e-09)n30:0.0483344,(Digitaria_exilis_H_Dex6B-000918.1:0.013852,(Digitaria_exilis_H_Dex6B-000917.1:0.042524,Digitaria_exilis_H_Dex6A-001675.1:0.0146077)n32:5e-09)n31:0.0363869)n29:0.022902,(Echinocloa_haploclada_eh_chr8.2189:0.0844264,(((ASEM_RSA5_H_RSA5chrom6000298.1:0.0676264,Dichantelium_oligosantes_H_DolKV774546.1000002.1:0.042277)n36:0.00488794,(Panicum_hallii_Pahal.6G234300:0.0138191,(Panicum_virgatum_Pavir.6KG307400:0.0398979,Panicum_virgatum_Pavir.6NG274600:0.0244619)n38:0.00737682)n37:0.0357192)n35:0.00487624,(Urochloa_fusta_Urofu.6G167800:0.0396405,(Cenchrus_americanus_H_CamCM007982.2004657.1:0.0445796,Setaria_viridis_SEVIR_6G186600v2:0.0202689)n40:0.0176277)n39:0.0137095)n34:0.00205336)n33:0.00414047)n28:0.025523)n26:0.0376096)n25:0.0173151)n21:0.0120621)n17:0.0051777)n16:0.0608982)n5:0.0885229)n0;
```
