## Supplementary Dataset S1 for "Gene turnover and contingency facilitated the repeated evolution of C_4_ photosynthesis in grasses": OG0011014_tree.txt

```
((Streptochaeta_angustifolia_strangu_026710:0.0892466,((Pharus_latifolius_Phala.06G081300:0,Pharus_latifolius_Phala.06G081300.2:0)n3:0.0709828,Pharus_latifolius_Phala.12G141700:0.0436982)n2:0.0457179)n1:0.0800047,(((Zizania_latifolia_GWHTBFHI002492:0.0396541,Zizania_latifolia_GWHTBFHI009820:0.0373202)n6:0.0284091,(Leersia_perrieri_LPERR08G18960:0.0329851,(Oryza_sativa_LOC_Os08g42920:0.0218374,Oryza_sativa_LOC_Os08g42940:0.0621803)n8:0.00690892)n7:0.0416272)n5:0.0199531,(((Hordeum_spontaneum_WB01_000151_0310678:0.0975632,Brachypodium_distachyon_BRADI_3g41850v3:0.0890337)n11:0.0713109,(Olyra_latifolia_Ola036113:0.0664766,((Dendrocalamus_sinicus_Dendrocalamus_sinicus_DsiCtg00348_294582_296126_DsiCtg00348g00250.1_1_CDS_4147850893_36002:0.00252595,Dendrocalamus_sinicus_Dendrocalamus_sinicus_Dsi08B_34150571_34151331_Dsi08Bg11730.1_1_CDS_4147807702_56690:0.0021462)n14:0.0379581,((Ampelocalamus_luodianensis_Alu05Dg01980.1:0.0602466,Ampelocalamus_luodianensis_Alu08Cg11080.2:5e-09)n16:0.0149831,Ampelocalamus_luodianensis_Alu08Dg01690.1:0.0354901)n15:0.00394334)n13:0.00608165)n12:0.0144943)n10:0.0190103,((Phragmites_australis_Phragmites_australis_PaChr14_29136848_29138310_evm.model.PaChr14.1324_1_CDS_4362391229_15682:0.0441815,Phragmites_australis_Phragmites_australis_PaChr19_27204492_27205907_evm.model.PaChr19.1247_1_CDS_4362411558_27509:0.0354536)n18:0.0104094,(((Eragrostis_curvula_EJB05_47923:0,Eragrostis_curvula_EJB05_47908:0)n21:0.0491495,(Eleusine_coracana_ELECO.r07.8BG0667940:0.00632422,Eleusine_coracana_ELECO.r07.8AG0639310:0.0160648)n22:0.0624413)n20:0.0398421,((Aristida_adscensionis_H_Aadptg000011l000361.1:0.0677156,(Stipagrostis_hirtigluma_H_Shi_ptg000002l_001096.1:0.0111821,Stipagrostis_hirtigluma_H_Shi_ptg000021l_002115.1:0.016665)n25:0.0471116)n24:0.0363868,(Chasmanthium_laxum_Chala.11G020600:0.0546165,((Sorghum_bicolor_SORBI_3007G184400:0.0451425,(Zea_mays_Zm00001eb198430:0.0726619,Zea_mays_Zm00001eb037330:0.0562927)n29:0.014334)n28:0.029054,(((Digitaria_radicosa_Dra06G0177500:0.0293988,(Digitaria_exilis_H_Dex6A-001248.1:0.0111226,Digitaria_exilis_H_Dex6B-001207.1:0.0184208)n33:0.0133131)n32:0.0326271,(Panicum_hallii_Pahal.6G289400:0.0250248,(Panicum_virgatum_Pavir.6KG392100:0.0295499,Panicum_virgatum_Pavir.6NG341700:0.0131444)n35:0.00489482)n34:0.0190789)n31:0.0091798,((Echinocloa_haploclada_eh_chr8.2720:0.0590728,Dichantelium_oligosantes_H_DolKV768372.1000006.1:0.0404039)n37:0.0131244,(ASEM_RSA5_H_RSA5chrom6000578.1:0.0327681,(Urochloa_fusta_Urofu.6G224700:0.044924,(Cenchrus_americanus_H_CamCM007985.2002190.1:0.0315082,Setaria_viridis_SEVIR_6G237900v2:0.0194019)n40:0.0223696)n39:0.0135339)n38:0.00254503)n36:0.00519168)n30:0.0360842)n27:0.0298878)n26:0.0217957)n23:0.0151463)n19:0.0100335)n17:0.0380295)n9:0.0193168)n4:0.0800047)n0;
```
