## Supplementary Dataset S1 for "Gene turnover and contingency facilitated the repeated evolution of C_4_ photosynthesis in grasses": OG0011015_tree.txt

```
((Streptochaeta_angustifolia_strangu_011653:0.190555,(Pharus_latifolius_Phala.08G108100:5e-09,Pharus_latifolius_Phala.08G108100.2:5e-09)n2:0.261404)n1:0.0651487,((Brachypodium_distachyon_BRADI_3g21730v3:0.174093,(Hordeum_spontaneum_WB01_010773_0112178:5e-09,Hordeum_vulgareMorex_HORVU.MOREX.r3.1HG0086800:0.0084431)n5:0.189464)n4:0.0728793,((Olyra_latifolia_Ola011744:0.115285,((Dendrocalamus_sinicus_Dendrocalamus_sinicus_Dsi08C_16331154_16334457_Dsi08Cg08740.1_-1_CDS_4147810591_34180:0.0833765,(Ampelocalamus_luodianensis_Alu08Cg04100.2:0.00234946,Ampelocalamus_luodianensis_Alu08Cg04120.2:5e-09)n10:0.0488018)n9:0.0450089,(Dendrocalamus_sinicus_Dendrocalamus_sinicus_Dsi08B_19998962_20008012_Dsi08Bg05790.1_1_CDS_4147805920_20097:0.0797613,(Ampelocalamus_luodianensis_Alu08Dg08640.1:0.0551202,Ampelocalamus_luodianensis_AluCtg02994g00010.1:0.0233569)n12:0.0762946)n11:0.00847717)n8:0.0410758)n7:0.0554067,((Zizania_latifolia_GWHTBFHI010494:0.124012,(Oryza_sativa_LOC_Os07g14760:1.02546,(Oryza_sativa_LOC_Os08g27720:0.0714764,Leersia_perrieri_LPERR08G10260:0.216042)n16:0.0381006)n15:0.0042334)n14:0.0763462,((Aristida_adscensionis_H_Aadptg000030l000343.1:0.18944,((Eleusine_coracana_ELECO.r07.8BG0656410:0.0427376,Eleusine_coracana_ELECO.r07.8AG0627710:0.026427)n20:0.16369,(Eragrostis_curvula_EJB05_49958:0.0121,Eragrostis_curvula_EJB05_49667:0.00857901)n21:0.134684)n19:0.0803494)n18:0.0303029,(Stipagrostis_hirtigluma_H_Shi_ptg000021l_000123.1:0.135812,((Chasmanthium_laxum_Chala.05G106300:0.109589,(Phragmites_australis_Phragmites_australis_PaChr14_18370867_18374118_evm.model.PaChr14.751_1_CDS_4362392967_24512:0.126476,Phragmites_australis_Phragmites_australis_PaChr19_14944457_14948008_evm.model.PaChr19.648_1_CDS_4362412972_27516:0.126353)n25:0.0297783)n24:0.0247701,((Zea_mays_Zm00001eb042780:0.141316,Sorghum_bicolor_SORBI_3007G107000:0.103761)n27:0.0653803,(Dichantelium_oligosantes_H_DolKV767582.1000005.1:0.074707,((Panicum_hallii_Pahal.6G168800:0.0452577,(Panicum_virgatum_Pavir.6KG220400:0.0334637,Panicum_virgatum_Pavir.6NG227300:0.0394716)n31:0.0289542)n30:0.0355504,(((Cenchrus_americanus_H_CamCM007982.2004387.1:0.118527,Setaria_viridis_SEVIR_6G135400v2:0.0505324)n34:0.0210392,(Urochloa_fusta_Urofu.6G110700:0.0674411,ASEM_RSA5_H_RSA5chrom6002481.1:0.0977614)n35:0.0217057)n33:0.00902321,(Echinocloa_haploclada_eh_chr8.1580:0.127479,((Digitaria_radicosa_Dra06G0091100.2:5e-09,Digitaria_radicosa_Dra06G0091100:0.00572957)n38:0.0471717,((Digitaria_exilis_H_Dex6A-000712.1:0.0303691,Digitaria_exilis_H_Dex6B-000621.1:0.0217124)n40:0.0338121,Digitaria_exilis_H_Dex6B-000623.1:0.200308)n39:0.0466178)n37:0.0431813)n36:0.0180261)n32:0.0169016)n29:0.00979459)n28:0.0225453)n26:0.056308)n23:0.0189135)n22:0.0185271)n17:0.0513892)n13:0.0291701)n6:0.0434295)n3:0.0651487)n0;
```
