## Supplementary Dataset S1 for "Gene turnover and contingency facilitated the repeated evolution of C_4_ photosynthesis in grasses": OG0011016_tree.txt

```
((Carex_scoparia_H_Carex_Csco_scaffold_5_000572.1:0.2531,Carex_scoparia_H_Carex_Csco_scaffold_12_000596.1:0.275473)n1:0.076048,((Streptochaeta_angustifolia_strangu_024941:0.0716766,(Pharus_latifolius_Phala.08G190800:5e-09,(Pharus_latifolius_Phala.08G190800.3:0,Pharus_latifolius_Phala.08G190800.2:0)n5:5e-09)n4:0.079358)n3:0.0259214,((Brachypodium_distachyon_BRADI_3g14840v3:0.0728349,(Hordeum_spontaneum_WB01_000749_0485563:5e-09,(Hordeum_vulgareMorex_HORVU.MOREX.r3.7HG0701460.2:0.0393163,Hordeum_vulgareMorex_HORVU.MOREX.r3.7HG0701460:0.00192968)n9:0.0010711)n8:0.079264)n7:0.0356976,((Aristida_adscensionis_H_Aadptg000133l000002.1:0.104681,(((Eragrostis_curvula_EJB05_51801:0.0146859,Eragrostis_curvula_EJB05_09843:0.0097085)n14:0.0488699,(Eleusine_coracana_ELECO.r07.8BG0644630:0.014692,Eleusine_coracana_ELECO.r07.8AG0617070:0.0200308)n15:0.0479302)n13:0.0621639,(Stipagrostis_hirtigluma_H_Shi_ptg000008l_000771.1:0.0656348,(Phragmites_australis_Phragmites_australis_PaChr14_3048679_3059963_evm.model.PaChr14.243_1_CDS_4362391839_17368:0.0484821,(Chasmanthium_laxum_Chala.05G031900:0.0433971,((Sorghum_bicolor_SORBI_3007G037000:0.0188016,Zea_mays_Zm00001eb416540:0.0478172)n20:0.0430702,(Dichantelium_oligosantes_H_DolKV777305.1000001.1:0.0415641,((((Cenchrus_americanus_H_CamCM007985.2000805.1:0.0256547,Setaria_viridis_SEVIR_6G064100v2:0.0210839)n25:0.0217777,(Digitaria_radicosa_Dra06G0028900:0.0374638,(Digitaria_exilis_H_Dex6A-002432.1:0.0124243,Digitaria_exilis_H_Dex6B-002282.1:0.0236776)n27:0.0193096)n26:0.0152224)n24:0.00369088,(Panicum_hallii_Pahal.6G030800:0.0128281,(Panicum_virgatum_Pavir.6NG052900:0.0144045,(Panicum_virgatum_Pavir.6KG037900:5e-09,Panicum_virgatum_Pavir.6KG050800:0.0374613)n30:0.019676)n29:0.00218623)n28:0.00664359)n23:0.0135197,(Echinocloa_haploclada_eh_chr8.427:0.0409461,ASEM_RSA5_H_RSA5chrom6001396.1:0.0388454)n31:0.00553129)n22:0.00690083)n21:0.0126804)n19:0.0273802)n18:0.0131637)n17:0.00573209)n16:0.00564945)n12:0.0198025)n11:0.0530587,(((Leersia_perrieri_LPERR08G02790:0.0457962,Oryza_sativa_LOC_Os08g04810:0.0422807)n34:0.0338339,(Zizania_latifolia_GWHTBFHI010902:0.246386,Zizania_latifolia_GWHTBFHI003227:0.0435454)n35:0.00966813)n33:0.0481498,(Olyra_latifolia_scaffold23_63164_69177_+:0.113263,(Dendrocalamus_sinicus_Dendrocalamus_sinicus_Dsi08A_3886879_3905111_Dsi08Ag02050.1_-1_CDS_4147800805_40341:0.0592678,((Ampelocalamus_luodianensis_Alu08Dg12880.2:0.0282317,Dendrocalamus_sinicus_Dendrocalamus_sinicus_Dsi09C_25502956_25521232_Dsi09Cg09570.1_1_CDS_4147820563_19020:0.0323211)n39:0.00361648,(Ampelocalamus_luodianensis_Alu09Cg16710.2:0.038889,Dendrocalamus_sinicus_Dendrocalamus_sinicus_Dsi08B_2338625_2343950_Dsi08Bg01530.1_-1_CDS_4147804642_39790:0.027883)n40:0.00309811)n38:0.0042052)n37:0.0106957)n36:0.00908316)n32:0.00737295)n10:0.00777177)n6:0.0289675)n2:0.076048)n0;
```
