## Supplementary Dataset S1 for "Gene turnover and contingency facilitated the repeated evolution of C_4_ photosynthesis in grasses": OG0011017_tree.txt

```
((Ananas_comosus_H_Ananas_contig13_000544.1:0.0281501,Tillandsia_fasciculata_H_Tillandsia_CM054939.1_000004.1:0.0398922)n1:0.145585,(Streptochaeta_angustifolia_strangu_040086:0.0670738,((Pharus_latifolius_Phala.08G193800:0,Pharus_latifolius_Phala.08G193800.2:0)n4:0.0667097,(((Brachypodium_distachyon_BRADI_3g14620v3:0.0545333,(Hordeum_vulgareMorex_HORVU.MOREX.r3.7HG0701970:5e-09,(Hordeum_spontaneum_WB01_009388_0052650:0.0248141,(Hordeum_spontaneum_WB01_003507_0016534:0.146792,Hordeum_spontaneum_WB01_002908_0245612:5.4e-09)n10:5.4e-10)n9:6e-11)n8:0.0128344)n7:0.0386619,(((Zizania_latifolia_GWHTBFHI003245:0.0418989,Zizania_latifolia_GWHTBFHI010920:0.0363803)n13:0.0284523,(Leersia_perrieri_LPERR08G02490:0.0548109,Oryza_sativa_LOC_Os08g04420:0.0379061)n14:0.0147836)n12:0.0312655,(Olyra_latifolia_Ola014843:0.0497596,((Ampelocalamus_luodianensis_Alu09Cg16900.2:0.0109665,Dendrocalamus_sinicus_Dendrocalamus_sinicus_Dsi09C_25731262_25739162_Dsi09Cg09720.1_1_CDS_4147820608_44347:0.0220677)n17:0.00902982,(Ampelocalamus_luodianensis_Alu08Dg13130.2:0.0363555,Dendrocalamus_sinicus_Dendrocalamus_sinicus_Dsi08B_1761405_1765582_Dsi08Bg01280.1_-1_CDS_4147804567_54428:0.0302075)n18:0.00478519)n16:0.00745095)n15:0.0103737)n11:0.00963605)n6:0.00854502,((((Eragrostis_curvula_EJB05_09892:0.0401239,(Eleusine_coracana_ELECO.r07.8BG0644320:0.0083068,Eleusine_coracana_ELECO.r07.8AG0616730:0.0104424)n23:0.0488043)n22:0.0303777,(Aristida_adscensionis_H_Aadptg000049l000009.1:0.0532291,Stipagrostis_hirtigluma_H_Shi_ptg000008l_000807.1:0.0452128)n24:0.0118161)n21:0.00656395,(Phragmites_australis_Phragmites_australis_PaChr14_2336194_2339726_evm.model.PaChr14.209_1_CDS_4362391763_27865:0.036466,(Chasmanthium_laxum_Chala.05G029600:0.0319311,Phragmites_australis_Phragmites_australis_PaChr19_1971204_1974457_evm.model.PaChr19.172_1_CDS_4362411916_8162:0.0379744)n26:0.00570459)n25:0.000633843)n20:0.0017074,(((Sorghum_bicolor_SORBI_3007G034100:5e-09,Sorghum_bicolor_SORBI_3007G039828:6e-09)n29:0.0385323,Zea_mays_Zm00001eb416790:0.213145)n28:0.0199027,((Echinocloa_haploclada_eh_chr8.379:0.0302848,(Cenchrus_americanus_H_CamCM007985.2002741.1:0.0228324,Setaria_viridis_SEVIR_6G068000v2:0.00568444)n32:0.0149067)n31:0.00671848,(Dichantelium_oligosantes_H_DolKV779832.1000021.1:0.0272072,(((Digitaria_radicosa_Dra06G0026000:0.0308473,(Digitaria_exilis_H_Dex6A-002455.1:0.0156748,Digitaria_exilis_H_Dex6B-002306.1:0.00990886)n37:0.00835971)n36:0.019462,(Panicum_hallii_Pahal.6G027800:0.0101519,(Panicum_virgatum_Pavir.6KG034900:0.0196106,Panicum_virgatum_Pavir.6NG034200:0.0116094)n39:0.00737137)n38:0.0169451)n35:0.00338556,(ASEM_RSA5_H_RSA5chrom6001418.1:0.000822614,ASEM_RSA5_H_RSA5chrom9005305.1:0.000834977)n40:0.0232047)n34:0.00143791)n33:0.00291388)n30:0.0196375)n27:0.0168299)n19:0.0383785)n5:0.0337037)n3:0.0236253)n2:0.145585)n0;
```
