## Supplementary Dataset S1 for "Gene turnover and contingency facilitated the repeated evolution of C_4_ photosynthesis in grasses": OG0011018_tree.txt

```
(((Ananas_comosus_H_Ananas_contig18_000569.1:0.0262298,Tillandsia_fasciculata_H_Tillandsia_CM054946.1_000178.1:0.0194175)n2:0.144208,(Juncus_effusus_H_Juncus_Jeff_scaffold_11_000850.1:0.153254,Carex_scoparia_H_Carex_Csco_scaffold_15_000392.1:0.152279)n3:0.100945)n1:0.0404068,(Streptochaeta_angustifolia_strangu_013179:0.07922,(Pharus_latifolius_Phala.06G138200:0.0878728,(((Brachypodium_distachyon_BRADI_5g13467v3:0.0531343,(Hordeum_spontaneum_WB01_000883_0606898:5e-09,Hordeum_vulgareMorex_HORVU.MOREX.r3.2HG0175590:0.00240071)n9:0.0658218)n8:0.0437649,((Olyra_latifolia_Ola024869:0.0446272,(Olyra_latifolia_Ola031790:0.308038,Olyra_latifolia_Ola004962:0.141269)n12:0.103634)n11:0.0479235,((Dendrocalamus_sinicus_Dendrocalamus_sinicus_Dsi04A_14601125_14608638_Dsi04Ag09900.1_-1_CDS_4147749757_15973:0.0222573,Ampelocalamus_luodianensis_Alu04Cg11440.1:0.030131)n14:0.00211428,(Dendrocalamus_sinicus_Dendrocalamus_sinicus_Dsi04C_11922935_11927934_Dsi04Cg08660.1_-1_CDS_4147760173_23322:0.02068,Ampelocalamus_luodianensis_Alu04Dg12180.2:0.0221208)n15:0.00245787)n13:0.0119769)n10:0.00975109)n7:0.025287,((Zizania_latifolia_GWHTBFHI017084:0.0591628,(Leersia_perrieri_LPERR04G12830:0.0492172,Oryza_sativa_LOC_Os04g40290:0.0439579)n18:0.0159849)n17:0.0604175,((Aristida_adscensionis_H_Aadptg000026l000185.1:0.0547271,Stipagrostis_hirtigluma_H_Shi_ptg000016l_000735.1:0.049503)n20:0.0273625,((Chasmanthium_laxum_Chala.06G139900:0.0509568,((Sorghum_bicolor_SORBI_3006G120600:0.0281379,Zea_mays_Zm00001eb424890:0.033614)n24:0.0297954,(((Digitaria_radicosa_Dra07G0102700:0.0196043,Digitaria_radicosa_Dra07G0102700.2:0.00167371)n27:0.0380501,(Digitaria_exilis_H_Dex7A-000606.1:0.00235587,Digitaria_exilis_H_Dex7B-000644.1:0.00952031)n28:0.0226152)n26:0.0240054,(((Urochloa_fusta_Urofu.7G166700:0.0341769,(Cenchrus_americanus_H_CamCM007984.2001657.1:0.0428083,Setaria_viridis_SEVIR_7G146400v2:0.0170606)n32:0.0165427)n31:0.00544332,Dichantelium_oligosantes_H_DolKV776344.1000001.1:0.0283196)n30:0.00244574,((Panicum_hallii_Pahal.7G190700:0.0253549,Panicum_virgatum_Pavir.7NG233200:0.0207481)n34:0.0127136,(ASEM_RSA5_H_RSA5chrom7002848.1:0.0378253,Echinocloa_haploclada_eh_chr9.1611:0.0340956)n35:0.00671967)n33:0.00262225)n29:0.00645324)n25:0.00788462)n23:0.0233627)n22:0.00919708,(((Eleusine_coracana_ELECO.r07.4BG0344680:0.0139783,Eleusine_coracana_ELECO.r07.4AG0313500:0.0135122)n38:0.0530414,(Eragrostis_curvula_EJB05_39098:0.00157415,Eragrostis_curvula_EJB05_39111:5e-09)n39:0.0418143)n37:0.0434359,(Phragmites_australis_Phragmites_australis_PaChr7_12371702_12376581_evm.model.PaChr7.1035_1_CDS_4362473286_34856:0.0455561,Phragmites_australis_Phragmites_australis_PaChr11_11434623_11439024_evm.model.PaChr11.1051_1_CDS_4362374992_25708:0.0345514)n40:0.00383905)n36:0.00814601)n21:0.0105849)n19:0.0320089)n16:0.011249)n6:0.0392087)n5:0.0230756)n4:0.0404068)n0;
```
