## Supplementary Dataset S1 for "Gene turnover and contingency facilitated the repeated evolution of C_4_ photosynthesis in grasses": OG0011019_tree.txt

```
(Carex_scoparia_H_Carex_Csco_scaffold_23_000073.1:0.247605,((Pharus_latifolius_Phala.06G158200.2:5e-09,(Pharus_latifolius_Phala.06G158200:5e-09,Pharus_latifolius_Phala.06G158200.3:5e-09)n3:5e-09)n2:0.113821,(((Aristida_adscensionis_H_Aadptg000009l000195.1:0.0661012,Stipagrostis_hirtigluma_H_Shi_ptg000016l_002247.1:0.0541409)n6:0.0323362,((Eragrostis_curvula_EJB05_38807:0.066162,(Eleusine_coracana_ELECO.r07.4BG0342370:0.0114783,Eleusine_coracana_ELECO.r07.4AG0311200:0.0143166)n9:0.0776964)n8:0.05128,((Chasmanthium_laxum_Chala.06G159800:0.0432422,((Sorghum_bicolor_SORBI_3006G142332:0.0315397,Zea_mays_Zm00001eb426300:0.047552)n13:0.0482639,((Echinocloa_haploclada_eh_chr9.1860:0.0388958,ASEM_RSA5_H_RSA5chrom7002710.1:0.0500373)n15:0.00637578,(Dichantelium_oligosantes_H_DolKV783352.1000018.1:0.0344633,(Cenchrus_americanus_H_CamCM007984.2003167.1:0.101528,((Panicum_hallii_Pahal.7G214500:0.0170723,(Panicum_virgatum_Pavir.7KG244500:0.021297,Panicum_virgatum_Pavir.7NG347400:0.0185024)n20:0.00594543)n19:0.027488,((Digitaria_radicosa_Dra07G0123000:0.0201091,(Digitaria_exilis_H_Dex7A-002140.1:0.0103228,Digitaria_exilis_H_Dex7B-002182.1:0.00954677)n23:0.0191586)n22:0.0220324,(Urochloa_fusta_Urofu.7G192000:0.0360335,(Cenchrus_americanus_H_CamCM007984.2003168.1:0.0362688,Setaria_viridis_SEVIR_7G170500v2:0.00909983)n25:0.0153473)n24:0.00565776)n21:0.00375944)n18:0.00354298)n17:0.000393664)n16:0.00271096)n14:0.0165072)n12:0.0202937)n11:0.0127226,(Phragmites_australis_Phragmites_australis_PaChr7_10709981_10713879_evm.model.PaChr7.891_1_CDS_4362476812_31084:0.0729418,Phragmites_australis_Phragmites_australis_PaChr11_9902595_9906674_evm.model.PaChr11.918_1_CDS_4362378436_29921:0.0469374)n26:0.00521527)n10:0.00589666)n7:0.0176576)n5:0.0423376,(Zizania_latifolia_GWHTBFHI026761:0.130148,(((Leersia_perrieri_LPERR04G14760:0.0543724,Oryza_sativa_LOC_Os04g42980:0.0524732)n30:0.032636,(Zizania_latifolia_GWHTBFHI017237:0.0665613,Zizania_latifolia_GWHTBFHI019126:0.0577114)n31:0.0193357)n29:0.0705002,((Olyra_latifolia_Ola002477:0.0622555,(Ampelocalamus_luodianensis_Alu01Dg16030.1:0.382686,((Ampelocalamus_luodianensis_Alu04Cg13340.1:0.019616,Dendrocalamus_sinicus_Dendrocalamus_sinicus_Dsi04C_10244188_10247728_Dsi04Cg07310.1_1_CDS_4147759768_22758:0.0202924)n36:0.0108309,(Ampelocalamus_luodianensis_Alu04Dg10470.1:0.0332929,Dendrocalamus_sinicus_Dendrocalamus_sinicus_Dsi04B_29863062_29867205_Dsi04Bg08130.1_-1_CDS_4147755298_8114:0.0296979)n37:0.00584818)n35:0.00638034)n34:0.000708926)n33:0.0105624,(Brachypodium_distachyon_BRADI_5g15261v3:0.0857961,(Hordeum_spontaneum_WB01_000969_0022041:0.00274478,(Hordeum_vulgareMorex_HORVU.MOREX.r3.2HG0180680:5e-09,Hordeum_vulgareMorex_HORVU.MOREX.r3.2HG0180680.2:6e-09)n40:0.00162443)n39:0.0938936)n38:0.0333417)n32:0.00845954)n28:0.0177571)n27:0.00197301)n4:0.065799)n1:0.0495927)n0;
```
