## Supplementary Dataset S1 for "Gene turnover and contingency facilitated the repeated evolution of C_4_ photosynthesis in grasses": OG0011020_tree.txt

```
(Juncus_effusus_H_Juncus_Jeff_scaffold_1_000769.1:0.324605,((((((Ampelocalamus_luodianensis_Alu04Cg13370.1:0.0204402,Dendrocalamus_sinicus_Dendrocalamus_sinicus_Dsi04C_10218518_10223490_Dsi04Cg07300.1_-1_CDS_4147759765_21070:0.0209024)n6:0.0129594,(Ampelocalamus_luodianensis_Alu04Dg10450.2:0.0361589,Dendrocalamus_sinicus_Dendrocalamus_sinicus_Dsi04A_12959590_12964175_Dsi04Ag08640.1_-1_CDS_4147749379_30601:0.0263549)n7:0.00292833)n5:0.00823,(Olyra_latifolia_Ola002480:0.0200096,Olyra_latifolia_Ola018789:0.289905)n8:0.0440778)n4:0.00939342,(((Zizania_latifolia_GWHTBFHI017239:0.0325461,Zizania_latifolia_GWHTBFHI019125:0.0269558)n11:0.0198385,(Leersia_perrieri_LPERR04G14780:0.0672259,Oryza_sativa_LOC_Os04g43020:0.0512561)n12:0.0268631)n10:0.0428394,(Streptochaeta_angustifolia_strangu_013590:0.11748,(Pharus_latifolius_Phala.06G158400.3:5e-09,(Pharus_latifolius_Phala.06G158400.2:5e-09,Pharus_latifolius_Phala.06G158400:5e-09)n15:5e-09)n14:0.0926565)n13:0.0549018)n9:0.0100963)n3:0.0186427,((((Eleusine_coracana_ELECO.r07.4AG0311180:0.0572405,Eragrostis_curvula_EJB05_38821:0.0673755)n19:0.0448628,(Phragmites_australis_Phragmites_australis_PaChr7_10647262_10651693_evm.model.PaChr7.889_1_CDS_4362476806_28566:0.0544553,Phragmites_australis_Phragmites_australis_PaChr11_9864717_9868968_evm.model.PaChr11.916_1_CDS_4362378432_28243:0.0435679)n20:0.00484088)n18:0.00502116,(Chasmanthium_laxum_Chala.06G160000:0.0392202,((Sorghum_bicolor_SORBI_3006G142500:0.0201668,(Zea_mays_Zm00001eb426310:0.156952,Zea_mays_Zm00001eb077770:0.0256202)n24:0.00531171)n23:0.0328919,((Echinocloa_haploclada_eh_chr9.1862:0.0336813,ASEM_RSA5_H_RSA5chrom7001067.1:0.031531)n26:0.00697059,((Dichantelium_oligosantes_H_DolKV783352.1000015.1:0.0233836,(Digitaria_exilis_H_Dex7A-000734.1:0.0120753,Digitaria_exilis_H_Dex7B-000758.1:0.0128074)n29:0.0396703)n28:0.00552722,((Panicum_hallii_Pahal.7G214700:0.014951,(Panicum_virgatum_Pavir.7KG244200:0.0174076,Panicum_virgatum_Pavir.7NG347700:0.014643)n32:0.00820826)n31:0.0140031,(Urochloa_fusta_Urofu.7G192200:0.028335,(Cenchrus_americanus_H_CamCM007984.2001791.1:0.0391632,Setaria_viridis_SEVIR_7G170700v2:0.0172714)n34:0.0140232)n33:0.00516884)n30:0.00297247)n27:0.00198)n25:0.0085354)n22:0.0236462)n21:0.00795272)n17:0.0113536,((Brachypodium_distachyon_BRADI_5g15285v3:0.0696814,(Hordeum_vulgareMorex_HORVU.MOREX.r3.2HG0180710:0.00537972,((Hordeum_spontaneum_WB01_000246_0262531:0.391595,Hordeum_spontaneum_WB01_001529_0620234:0.0661712)n39:0.127983,Hordeum_spontaneum_WB01_000969_0246499:0.00179281)n38:0.000199201)n37:0.0452838)n36:0.02165,Setaria_viridis_SEVIR_3G045000v2:0.711531)n35:0.0140551)n16:0.00156168)n2:0.0356114,(Aristida_adscensionis_H_Aadptg000009l000341.1:0.0748206,Stipagrostis_hirtigluma_H_Shi_ptg000016l_000856.1:0.0486147)n40:0.0198731)n1:0.324605)n0;
```
