## Supplementary Dataset S1 for "Gene turnover and contingency facilitated the repeated evolution of C_4_ photosynthesis in grasses": OG0011021_tree.txt

```
((Streptochaeta_angustifolia_strangu_032008:0.135466,(Pharus_latifolius_Phala.06G160800:5e-09,Pharus_latifolius_Phala.06G160800.2:5e-09)n2:0.0905384)n1:0.0309612,((((Leersia_perrieri_LPERR04G14980:0.0537938,Oryza_sativa_LOC_Os04g43300:0.0344613)n6:0.0240718,(Zizania_latifolia_GWHTBFHI017250:0.0517395,Zizania_latifolia_GWHTBFHI019099:0.0442565)n7:0.0177665)n5:0.0473993,(((Ampelocalamus_luodianensis_Alu06Dg11050.2:0.424656,Ampelocalamus_luodianensis_Alu11Dg03140.1:0.289744)n10:0.151965,Ampelocalamus_luodianensis_Alu09Cg15290.2:0.200953)n9:0.0910413,((Brachypodium_distachyon_BRADI_5g15500v3:0.171503,(Hordeum_spontaneum_WB01_008019_0171160:0.000882755,Hordeum_vulgareMorex_HORVU.MOREX.r3.2HG0181390:0.000872607)n13:0.160415)n12:0.0543579,(Olyra_latifolia_Ola017639:0.0496834,(Ampelocalamus_luodianensis_Alu04Dg10280.2:0.0394384,(Dendrocalamus_sinicus_Dendrocalamus_sinicus_Dsi04B_30099253_30103051_Dsi04Bg08290.1_-1_CDS_4147755346_35124:0.0333254,Dendrocalamus_sinicus_Dendrocalamus_sinicus_Dsi04C_10050150_10056385_Dsi04Cg07170.1_1_CDS_4147759726_55969:0.0264892)n16:0.00294324)n15:0.00504023)n14:0.00626451)n11:0.0101309)n8:0.00112565)n4:0.0118823,(((((Eragrostis_curvula_EJB05_38797:0.0638884,(Eleusine_coracana_ELECO.r07.4BG0342190:0.0152558,Eleusine_coracana_ELECO.r07.4AG0310980:0.0181239)n22:0.0488405)n21:0.0265478,(Aristida_adscensionis_H_Aadptg000009l000180.1:0.0894336,Stipagrostis_hirtigluma_H_Shi_ptg000016l_002232.1:0.0446726)n23:0.0117256)n20:0.00740523,((Phragmites_australis_Phragmites_australis_PaChr6_9112017_9113332_evm.model.PaChr6.686_1_CDS_4362470584_2890:0.0157794,Phragmites_australis_Phragmites_australis_PaChr11_9701739_9706290_evm.model.PaChr11.902_1_CDS_4362378402_15643:0.0158592)n25:0.021895,Phragmites_australis_Phragmites_australis_PaChr7_10530820_10535333_evm.model.PaChr7.878_1_CDS_4362476782_18492:0.0399784)n24:0.00444205)n19:0.0093299,Chasmanthium_laxum_Chala.06G162000:0.0491166)n18:0.00667221,((Zea_mays_Zm00001eb077450:0.0613967,Sorghum_bicolor_SORBI_3006G144700:0.037495)n27:0.0433277,((Dichantelium_oligosantes_H_DolKV771996.1000004.1:0.111785,(((Urochloa_fusta_Urofu.7G194400:0.0385563,((Cenchrus_americanus_H_CamCM007984.2003152.1:0.0266071,Setaria_viridis_SEVIR_7G172300v2:0.0222053)n34:0.0183317,(Digitaria_exilis_H_Dex7B-002166.1:0.0384469,Digitaria_radicosa_Dra07G0124900:0.0287525)n35:0.0227062)n33:0.00595413)n32:0.00379134,(Panicum_hallii_Pahal.7G216900:0.0126033,((Panicum_virgatum_Pavir.7NG350000:0.0268929,Panicum_virgatum_Pavir.7KG241900:0.0236268)n38:0.0060316,(Panicum_virgatum_Pavir.7NG349900:0.0313394,Panicum_virgatum_Pavir.7KG242000:0.0146516)n39:0.00422638)n37:0.000469598)n36:0.00427045)n31:0.00397511,Digitaria_exilis_H_Dex7A-002121.1:0.120638)n30:0.0134042)n29:0.145648,(Echinocloa_haploclada_eh_chr9.1883:0.0473875,ASEM_RSA5_H_RSA5chrom7002696.1:0.0349567)n40:0.00697886)n28:0.00876941)n26:0.031787)n17:0.0271261)n3:0.0309612)n0;
```
