## Supplementary Dataset S1 for "Gene turnover and contingency facilitated the repeated evolution of C_4_ photosynthesis in grasses": OG0011022_tree.txt

```
((((Brachypodium_distachyon_BRADI_5g26110v3:0.0746431,(Hordeum_spontaneum_WB01_005944_0009453:0.00150833,Hordeum_vulgareMorex_HORVU.MOREX.r3.2HG0210040:0.00308414)n4:0.174203)n3:0.0460292,(((Zizania_latifolia_GWHTBFHI017968:0.0332571,Zizania_latifolia_GWHTBFHI018175:0.0411946)n7:0.020155,(Leersia_perrieri_LPERR04G25100:0.0855693,Oryza_sativa_LOC_Os04g58020:0.0461445)n8:0.0311049)n6:0.0542147,(Olyra_latifolia_Ola000787:0.0502284,(Ampelocalamus_luodianensis_Alu04Dg01210.1:0.0496964,((Ampelocalamus_luodianensis_Alu04Cg22710.2:0.0223945,(Dendrocalamus_sinicus_Dendrocalamus_sinicus_Dsi04B_39253046_39256444_Dsi04Bg14830.1_-1_CDS_4147757308_2492:0.0584119,Dendrocalamus_sinicus_Dendrocalamus_sinicus_Dsi04C_1043213_1046956_Dsi04Cg00970.1_1_CDS_4147757866_32317:0.0259945)n13:0.00288828)n12:0.0152159,((Ampelocalamus_luodianensis_Alu05Cg00320.2:0.516384,Ampelocalamus_luodianensis_Alu03Cg12870.1:0.213847)n15:0.0630028,(Dendrocalamus_sinicus_Dendrocalamus_sinicus_DsiCtg00263_26479_30692_DsiCtg00263g00050.1_1_CDS_4147850062_23056:0.0219681,(Dendrocalamus_sinicus_Dendrocalamus_sinicus_Dsi07B_3274819_3276538_Dsi07Bg02560.1_-1_CDS_4147793533_40317:0.215894,Dendrocalamus_sinicus_Dendrocalamus_sinicus_Dsi04A_34947302_34947736_Dsi04Ag16540.1_1_CDS_4147751749_222:0.0748962)n17:0.00748962)n16:0.00083218)n14:0.0266895)n11:0.00541967)n10:0.00920251)n9:0.0177692)n5:0.0161298)n2:0.0313816,((Aristida_adscensionis_H_Aadptg000072l000408.1:0.0620969,Stipagrostis_hirtigluma_H_Shi_ptg000016l_001626.1:0.0242877)n19:0.0172824,((Eragrostis_curvula_EJB05_40151:0.0345456,(Eleusine_coracana_ELECO.r07.4BG0330150:0.0185531,Eleusine_coracana_ELECO.r07.4AG0299460:0.020846)n22:0.0371609)n21:0.034518,((Phragmites_australis_Phragmites_australis_PaChr11_1005444_1008202_evm.model.PaChr11.106_1_CDS_4362375010_33268:0.0451581,Phragmites_australis_Phragmites_australis_PaChr7_1141943_1144756_evm.model.PaChr7.100_1_CDS_4362473208_2051:0.0287111)n24:0.0125158,(Chasmanthium_laxum_Chala.06G279100:0.0486351,((((((Panicum_hallii_Pahal.7G337400:0.0231328,(Panicum_virgatum_Pavir.7KG375200:0.0240777,Panicum_virgatum_Pavir.7NG439000:0.0207783)n32:0.0054162)n31:0.0186529,(Digitaria_radicosa_Dra07G0231600:0.0361257,(Digitaria_exilis_H_Dex7A-001490.1:0.00789294,Digitaria_exilis_H_Dex7B-001527.1:0.00813747)n34:0.0337402)n33:0.019308)n30:0.00657522,(ASEM_RSA5_H_RSA5chrom7001984.1:0.0362554,Urochloa_fusta_Urofu.7G330800:0.0265048)n35:0.00412021)n29:0.00458403,Echinocloa_haploclada_eh_chr9.3150:0.0350317)n28:0.00804665,(Cenchrus_americanus_H_CamCM007984.2002455.1:0.0390495,Setaria_viridis_SEVIR_3G017200v2:0.0307749)n36:0.0329745)n27:0.00862464,(Dichantelium_oligosantes_H_DolKV777954.1000005.1:0.0643442,(Sorghum_bicolor_SORBI_3006G266600:0.0109223,Zea_mays_Zm00001eb066260:0.0368961)n38:0.0571849)n37:0.0108537)n26:0.00908676)n25:0.00692543)n23:0.00734072)n20:0.00515568)n18:0.0370143)n1:0.0274884,(Streptochaeta_angustifolia_strangu_004614:0.132306,(Pharus_latifolius_Phala.08G215000:0.17761,Pharus_latifolius_Phala.06G273500:0.0933439)n40:0.0103715)n39:0.0274908)n0;
```
