## Supplementary Dataset S1 for "Gene turnover and contingency facilitated the repeated evolution of C_4_ photosynthesis in grasses": OG0011023_tree.txt

```
((Carex_scoparia_H_Carex_Csco_scaffold_5_000220.1:0.538152,(Ananas_comosus_H_Ananas_contig22_000077.1:0.162566,Tillandsia_fasciculata_H_Tillandsia_CM054954.1_000443.1:0.197292)n2:0.287632)n1:0.100076,((Pharus_latifolius_Phala.09G092100:0.00850043,(Pharus_latifolius_Phala.09G092100.2:0.00621087,Pharus_latifolius_Phala.09G092100.3:0.00415127)n5:0.00208625)n4:0.265413,(((Olyra_latifolia_Ola022207:0.175565,((Ampelocalamus_luodianensis_Alu11Cg06530.2:0.052723,Dendrocalamus_sinicus_Dendrocalamus_sinicus_Dsi11C_25125369_25127274_Dsi11Cg09130.1_1_CDS_4147840435_5018:0.0393339)n10:0.025387,((Ampelocalamus_luodianensis_AluCtg02986g00010.3:5e-09,Ampelocalamus_luodianensis_Alu11Dg08170.2:0.0170454)n12:0.0947209,(Dendrocalamus_sinicus_Dendrocalamus_sinicus_Dsi11A_19561972_19563859_Dsi11Ag05750.1_1_CDS_4147831468_17368:0.0761017,Dendrocalamus_sinicus_Dendrocalamus_sinicus_Dsi11B_12201708_12203612_Dsi11Bg04010.1_-1_CDS_4147836178_53406:0.0703029)n13:0.00781144)n11:0.0176785)n9:0.0209823)n8:0.0326712,(Brachypodium_distachyon_BRADI_4g19577v3:0.294467,((Zizania_latifolia_GWHTBFHI029417:0.119594,Zizania_latifolia_GWHTBFHI030353:0.0812421)n16:0.0577222,(Leersia_perrieri_LPERR11G09930:0.110092,Oryza_sativa_LOC_Os11g25560:0.0962347)n17:0.0601349)n15:0.0550804)n14:0.0281327)n7:0.0303886,((Aristida_adscensionis_H_Aadptg000034l000027.1:0.103647,(Stipagrostis_hirtigluma_H_Shi_ptg000100l_000019.1:0.00969451,(Stipagrostis_hirtigluma_H_Shi_ptg000001l_000067.1:0.0126583,Stipagrostis_hirtigluma_H_Shi_ptg000007l_000158.1:0.00525264)n21:0.00504934)n20:0.0909127)n19:0.0473453,((Eragrostis_curvula_EJB05_28116:0.0948973,(Eleusine_coracana_ELECO.r07.9AG0681880:0.0418514,Eleusine_coracana_ELECO.r07.9BG0706390:0.0407727)n24:0.147568)n23:0.0728194,((Chasmanthium_laxum_Chala.09G095000:0.0982138,(Phragmites_australis_Phragmites_australis_PaChr21_13850367_13852275_evm.model.PaChr21.557_1_CDS_4362428535_31345:0.109297,Phragmites_australis_Phragmites_australis_PaChr10_18175809_18177704_evm.model.PaChr10.671_1_CDS_4362372275_29900:0.10157)n27:0.0189459)n26:0.0169436,(((Urochloa_fusta_Urofu.8G120600:0.0940938,Setaria_viridis_SEVIR_8G118900v2:0.0719573)n30:0.022747,(Echinocloa_haploclada_eh_chr4.1319:0.138176,(ASEM_RSA5_H_RSA5chrom8002622.1:0.0896622,(Digitaria_radicosa_Dra08G0075700:0.134297,(Dichantelium_oligosantes_H_DolKV779464.1000001.1:0.0918069,(Panicum_hallii_Pahal.J023900:0.0344578,(Panicum_virgatum_Pavir.8KG232200:0.0619629,(Panicum_virgatum_Pavir.J071100:0.0601584,(Panicum_virgatum_Pavir.5NG287900:0.0283212,Panicum_virgatum_Pavir.8NG217600:0.0226312)n38:0.00415871)n37:0.0222252)n36:0.0243997)n35:0.0384961)n34:0.00931573)n33:0.00458582)n32:0.0052734)n31:0.00636558)n29:0.0478093,(Sorghum_bicolor_SORBI_3005G110490:0.10686,(Zea_mays_Zm00001eb112680:0.150254,Zea_mays_Zm00001eb169340:0.104557)n40:0.0116175)n39:0.035775)n28:0.0417999)n25:0.0102047)n22:0.0269132)n18:0.0612288)n6:0.0876981)n3:0.100076)n0;
```
