## Supplementary Dataset S1 for "Gene turnover and contingency facilitated the repeated evolution of C_4_ photosynthesis in grasses": OG0011024_tree.txt

```
((Pharus_latifolius_Phala.09G153700:0.358758,(((Oryza_sativa_LOC_Os11g42030:0.0713019,Oryza_sativa_LOC_Os11g42080:0.0787756)n4:0.0969816,((((Eragrostis_curvula_EJB05_26481:0.084211,(Eleusine_coracana_ELECO.r07.9AG0690750:0.0473067,(Eleusine_coracana_ELECO.r07.9BG0717000:0.00203012,Eleusine_coracana_ELECO.r07.9BG0717060:6e-09)n10:0.0290276)n9:0.0840198)n8:0.0286732,(Aristida_adscensionis_H_Aadptg000006l000152.1:0.135104,Stipagrostis_hirtigluma_H_Shi_ptg000013l_000449.1:0.0498725)n11:0.0215392)n7:0.0124371,((ASEM_RSA5_H_RSA5chrom8001334.1:0.04816,(Echinocloa_haploclada_eh_chr5.2253:0.0860071,(Digitaria_radicosa_Dra08G0136600:0.0538971,((Digitaria_exilis_H_Dex8A-000940.1:0,Digitaria_exilis_H_DexUA-000869.1:0)n17:0.021959,Digitaria_exilis_H_Dex8B-000869.1:0.0211307)n16:0.0738568)n15:0.0502908)n14:0.013062)n13:0.0104902,(Sorghum_bicolor_SORBI_3005G198150:0.15408,(Setaria_viridis_SEVIR_8G134800v2:0.0831474,Setaria_viridis_SEVIR_9G303100v2:0.0185337)n19:0.0020593)n18:0.0185991)n12:0.00971507)n6:0.0183506,((Brachypodium_distachyon_BRADI_4g11910v3:0.178916,(Stipagrostis_hirtigluma_H_Shi_ptg000014l_000068.1:0.12845,Echinocloa_haploclada_eh_chr4.2371:0.132558)n22:0.0875693)n21:0.0664746,(Olyra_latifolia_Ola003540:0.0995932,(Olyra_latifolia_Ola003537:0.0133634,Olyra_latifolia_Ola003548:0.0177234)n24:0.0244537)n23:0.0751438)n20:0.0289326)n5:0.00321474)n3:0.0256284,(Phragmites_australis_Phragmites_australis_PaChr10_3441136_3443946_evm.model.PaChr10.183_1_CDS_4362371191_41272:0.264669,Chasmanthium_laxum_Chala.09G030600:0.0412148)n25:0.0152259)n2:0.0813789)n1:0.0502746,((Aristida_adscensionis_H_Aadptg000028l000475.1:0.0833298,(Echinocloa_haploclada_eh_chr3.4599:0.110657,Stipagrostis_hirtigluma_H_Shi_ptg000018l_000202.1:0.0884199)n28:0.0518911)n27:0.18103,(Streptochaeta_angustifolia_strangu_040269:0.378737,(Streptochaeta_angustifolia_strangu_021856:0.149678,(Pharus_latifolius_Phala.03G361700:0.156186,((((Zizania_latifolia_GWHTBFHI006627:0.0797679,(Oryza_sativa_LOC_Os01g72380:0.0461979,Leersia_perrieri_LPERR01G38480:0.222418)n36:0.0505968)n35:0.0326083,Olyra_latifolia_Ola038808:0.290393)n34:0.00759785,((Ampelocalamus_luodianensis_Alu01Dg30200.2:0.0477685,Dendrocalamus_sinicus_Dendrocalamus_sinicus_Dsi01A_61623724_61626904_Dsi01Ag27080.1_-1_CDS_4147692865_56311:0.0560053)n38:0.120799,(Ampelocalamus_luodianensis_Alu01Dg30630.2:0.0393344,Dendrocalamus_sinicus_Dendrocalamus_sinicus_Dsi01B_60478095_60480365_Dsi01Bg25340.1_1_CDS_4147700935_50708:0.0474713)n39:0.0125049)n37:0.00138944)n33:0.0217672,(Hordeum_spontaneum_WB01_002704_0172974:0.00121063,Hordeum_vulgareMorex_HORVU.MOREX.r3.1HG0063210:0.00318781)n40:0.175188)n32:0.0428109)n31:0.0348345)n30:0.0437642)n29:0.0207009)n26:0.0023001)n0;
```
