## Supplementary Dataset S1 for "Gene turnover and contingency facilitated the repeated evolution of C_4_ photosynthesis in grasses": OG0011025_tree.txt

```
((Streptochaeta_angustifolia_strangu_014806:0.203709,(Pharus_latifolius_Phala.01G229400:5e-09,Pharus_latifolius_Phala.01G229400.2:5e-09)n2:0.215103)n1:0.0508749,((Brachypodium_distachyon_BRADI_1g62400v3:0.191581,((Dendrocalamus_sinicus_Dendrocalamus_sinicus_Dsi06C_20145761_20147425_Dsi06Cg04810.1_-1_CDS_4147784644_39724:0.0280116,(Ampelocalamus_luodianensis_Alu03Cg23190.2:0.00378484,Ampelocalamus_luodianensis_Alu03Cg23230.2:0.000811509)n7:0.0321115)n6:0.0272554,(Ampelocalamus_luodianensis_Alu03Dg14370.1:0.0595222,(Dendrocalamus_sinicus_Dendrocalamus_sinicus_Dsi03A_35796430_35798088_Dsi03Ag13340.1_-1_CDS_4147730722_46302:0.0526796,(Olyra_latifolia_Ola000578:0.126234,Olyra_latifolia_Ola029979:0.017606)n10:0.0966761)n9:0.00694566)n8:0.00077174)n5:0.0276623)n4:0.0170549,((Zizania_latifolia_GWHTBFHI015065:0.12186,(Leersia_perrieri_LPERR03G15160:0.1385,(Oryza_sativa_LOC_Os02g49580:0.352975,Oryza_sativa_LOC_Os03g22790:0.0475278)n14:0.0264424)n13:0.0518001)n12:0.0474858,((Aristida_adscensionis_H_Aadptg000010l000309.1:0.156098,(Stipagrostis_hirtigluma_H_Shi_ptg000017l_001977.1:0.0268792,Stipagrostis_hirtigluma_H_Shi_ptg000092l_000228.1:0.0177641)n17:0.0559496)n16:0.0404853,((Eragrostis_curvula_EJB05_06626:0.0900374,(Eleusine_coracana_ELECO.r07.3BG0280030:0.0566311,Eleusine_coracana_ELECO.r07.3AG0248240:0.0532868)n20:0.12381)n19:0.0597002,(Phragmites_australis_Phragmites_australis_PaChr3_18031582_18033222_evm.model.PaChr3.1305_1_CDS_4362443491_34756:0.111966,(Chasmanthium_laxum_Chala.04G079300:0.0572842,(((Echinocloa_haploclada_eh_chr1.4023:0.0824209,Dichantelium_oligosantes_H_DolKV784030.1000002.1:0.0519348)n25:0.0105434,(ASEM_RSA5_H_RSA5chrom9006453.1:0.0614615,((Panicum_hallii_Pahal.9G465600:0.0322524,(Panicum_virgatum_Pavir.9KG444600:0.0314299,Panicum_virgatum_Pavir.9NG594000:0.0342391)n29:0.0104294)n28:0.0264158,((Cenchrus_americanus_H_CamCM007986.2002239.1:0.0439196,(Setaria_viridis_SEVIR_7G078800v2:0.109493,Setaria_viridis_SEVIR_9G407700v2:0.0189746)n32:0.0170867)n31:0.0180951,(Urochloa_fusta_Urofu.9G425500:0.0754819,(Digitaria_radicosa_Dra09G0330100:0.0480144,(Digitaria_exilis_H_Dex9A-003603.1:0.0223303,Digitaria_exilis_H_Dex9B-003627.1:0.0153315)n35:0.0561245)n34:0.0272844)n33:0.014195)n30:0.00538685)n27:0.00432854)n26:0.00715409)n24:0.0156548,(Sorghum_bicolor_SORBI_3001G372100:0.045784,(Zea_mays_Zm00001eb394710:0.0812271,(Zea_mays_Zm00001eb394740:0.0845477,(Zea_mays_Zm00001eb016880:0.0127345,(Zea_mays_Zm00001eb016870:0.0120933,Zea_mays_Zm00001eb016920:0.0111967)n40:0.0026305)n39:0.0653522)n38:0.00653522)n37:0.000726136)n36:0.0103246)n23:0.030574)n22:0.019941)n21:0.0101185)n18:0.0134534)n15:0.0506097)n11:0.0140746)n3:0.0508749)n0;
```
