## Supplementary Dataset S1 for "Gene turnover and contingency facilitated the repeated evolution of C_4_ photosynthesis in grasses": OG0011026_tree.txt

```
((Streptochaeta_angustifolia_strangu_017598:0.264176,(Pharus_latifolius_Phala.01G220400:0.103785,(Pharus_latifolius_Phala.01G220300:0.00291224,Pharus_latifolius_Phala.01G220300.2:0.013374)n3:0.100394)n2:0.0766652)n1:0.0417097,(((Brachypodium_distachyon_BRADI_1g61764v3:0.100436,(Hordeum_spontaneum_WB01_007086_0018822:0.00527112,Hordeum_vulgareMorex_HORVU.MOREX.r3.6HG0619480:0.00176655)n7:0.109011)n6:0.0648659,(Dendrocalamus_sinicus_Dendrocalamus_sinicus_Dsi01A_41987216_41987700_Dsi01Ag16240.1_-1_CDS_4147689613_45041:0.25995,((Phragmites_australis_Phragmites_australis_PaChr3_19040171_19041221_evm.model.PaChr3.1360_1_CDS_4362443613_1110:0.0962005,(Chasmanthium_laxum_Chala.04G071300:0.0921477,((Echinocloa_haploclada_eh_chr1.3932:0.0913597,(Zea_mays_Zm00001eb017700:0.0394905,(Sorghum_bicolor_SORBI_3007G151250:0.0793033,Sorghum_bicolor_SORBI_3001G362800:0.028372)n15:0.0138623)n14:0.0441328)n13:0.0128639,(((ASEM_RSA5_H_RSA5chrom9006013.1:0.0629827,(Urochloa_fusta_Urofu.9G416300:0.0307334,(Cenchrus_americanus_H_CamCM007986.2001266.1:0.0573081,Setaria_viridis_SEVIR_9G398600v2:0.0154213)n20:0.00594551)n19:0.0132093)n18:0.00645602,(Dichantelium_oligosantes_H_DolKV767483.1000004.1:0.0359633,((Digitaria_radicosa_Dra09G0322300:0.0370809,Zizania_latifolia_GWHTBFHI023727:0.785546)n23:0.0376787,(Digitaria_exilis_H_Dex9A-003656.1:0.0528822,Digitaria_exilis_H_Dex9B-003676.1:0.0347817)n24:0.0260243)n22:0.0258588)n21:5e-09)n17:0.00343704,(Panicum_hallii_Pahal.9G456400:0.0272978,(Panicum_virgatum_Pavir.9NG562100:0.0366841,(Panicum_virgatum_Pavir.9KG455400:0,Panicum_virgatum_Pavir.9KG416500:0)n27:0.040744)n26:0.00452711)n25:0.00820952)n16:0.0157792)n12:0.0383447)n11:0.0232344)n10:0.0121621,((((Zizania_latifolia_GWHTBFHI023720:0.0866494,Zizania_latifolia_GWHTBFHI023725:0.0229183)n31:0.0240393,(Zizania_latifolia_GWHTBFHI002608:0.130406,Zizania_latifolia_GWHTBFHI023728:0.0450612)n32:0.011114)n30:0.0633503,(Leersia_perrieri_LPERR03G15820:0.174881,Oryza_sativa_LOC_Os03g24844:0.0716106)n33:0.0450296)n29:0.0857088,(Dendrocalamus_sinicus_Dendrocalamus_sinicus_Dsi03B_33427062_33428151_Dsi03Bg12200.3_-1_CDS_4147737769_33377:0.0429692,(Ampelocalamus_luodianensis_Alu03Cg23960.6:0.00796513,Ampelocalamus_luodianensis_Alu03Cg24060.2:0.00731472)n35:0.0324815)n34:0.0304709)n28:0.00725192)n9:0.000725192)n8:8.05769e-05)n5:0.023188,((Eragrostis_curvula_EJB05_06521:0.0880185,(Eleusine_coracana_ELECO.r07.3BG0278960:0.023281,Eleusine_coracana_ELECO.r07.3AG0249220:0.0169544)n38:0.0556593)n37:0.0698148,(Aristida_adscensionis_H_Aadptg000030l000177.1:0.0945582,(Stipagrostis_hirtigluma_H_Shi_ptg000017l_002039.1:0.0136685,Stipagrostis_hirtigluma_H_Shi_ptg000092l_000296.1:0.0132832)n40:0.0630276)n39:0.0191372)n36:0.0128584)n4:0.0114153)n0;
```
