## Supplementary Dataset S1 for "Gene turnover and contingency facilitated the repeated evolution of C_4_ photosynthesis in grasses": OG0011027_tree.txt

```
(Ananas_comosus_H_Ananas_contig19_000226.1:0.153756,(Pharus_latifolius_Phala.01G254500:0.127229,(((Dendrocalamus_sinicus_Dendrocalamus_sinicus_Dsi03B_38723703_38724776_Dsi03Bg14180.1_-1_CDS_4147738363_26626:0.0401225,((Ampelocalamus_luodianensis_Alu03Cg21020.1:0.117257,Ampelocalamus_luodianensis_Alu03Cg21030.1:5e-09)n6:0.0857502,Ampelocalamus_luodianensis_Alu03Dg12120.1:0.0366693)n5:0.00407436)n4:0.00781102,(Brachypodium_distachyon_BRADI_1g64590v3:0.0777764,(Hordeum_spontaneum_WB01_001623_1204574:0.0165762,Hordeum_vulgareMorex_HORVU.MOREX.r3.4HG0382640:0.00844503)n8:0.0682085)n7:0.0557444)n3:0.00599812,(Olyra_latifolia_Ola020688:0.0570691,((Zizania_latifolia_GWHTBFHI015263:0.0448715,(Leersia_perrieri_LPERR03G12810:0.0595077,Oryza_sativa_LOC_Os03g19290:0.0177903)n12:0.0259283)n11:0.0437711,((Aristida_adscensionis_H_Aadptg000010l000170.1:0.082378,(Stipagrostis_hirtigluma_H_Shi_ptg000017l_001847.1:0.00245563,Stipagrostis_hirtigluma_H_Shi_ptg000021l_000779.1:5e-09)n15:0.0265924)n14:0.0308367,((Phragmites_australis_Phragmites_australis_PaChr4_14378531_14379634_evm.model.PaChr4.1050_1_CDS_4362451491_1136:0.0531097,(Chasmanthium_laxum_Chala.06G215800:0.0116096,Chasmanthium_laxum_Chala.04G104500:0.0471519)n18:0.0103764)n17:0.00871498,((Eragrostis_curvula_EJB05_06932:0.0529184,(Eleusine_coracana_ELECO.r07.3BG0282740:0.0132221,Eleusine_coracana_ELECO.r07.3AG0245330:0.00847298)n21:0.0592755)n20:0.0307781,((Zea_mays_Zm00001eb014550:0.067053,Sorghum_bicolor_SORBI_3001G396900:0.0170544)n23:0.0254936,((Digitaria_radicosa_Dra09G0353300:0.0273831,((Digitaria_exilis_H_Dex9A-003491.1:0.00430284,Digitaria_exilis_H_Dex9B-003514.1:0.00449572)n27:0.0469017,(Digitaria_exilis_H_Dex9A-003466.1:0.00441699,Digitaria_exilis_H_Dex9B-003487.1:0.00798447)n28:0.0168429)n26:0.0185525)n25:0.0158464,(Echinocloa_haploclada_eh_chr1.4273:0.0750023,((Urochloa_fusta_Urofu.9G452900:0.0247834,Dichantelium_oligosantes_H_DolKV771135.1000006.1:0.0276196)n31:0.00674146,(ASEM_RSA5_H_RSA5chrom9005762.1:0.0222017,((Panicum_hallii_Pahal.9G492700:0.0330027,(Panicum_virgatum_Pavir.9KG465800:0.0102375,Panicum_virgatum_Pavir.9NG677300:0.023059)n35:0.0049163)n34:0.00765073,((Setaria_viridis_SEVIR_3G301200v2:0.607152,(Cenchrus_americanus_H_CamCM007986.2002311.1:0.237559,(Cenchrus_americanus_H_CamCM007986.2004365.1:0.0703857,Cenchrus_americanus_H_CamCM007985.2003178.1:0.104981)n39:0.334317)n38:0.1262)n37:0.0804142,(Cenchrus_americanus_H_CamCM007986.2003067.1:0.0126742,Setaria_viridis_SEVIR_9G435000v2:0.015813)n40:0.001757)n36:0.0074692)n33:0.00578683)n32:0.00499649)n30:0.0105857)n29:0.00585443)n24:0.008223)n22:0.0189415)n19:0.00640692)n16:0.0122268)n13:0.0620792)n10:0.0206536)n9:0.0131801)n2:0.106428)n1:0.153756)n0;
```
