## Supplementary Dataset S1 for "Gene turnover and contingency facilitated the repeated evolution of C_4_ photosynthesis in grasses": OG0011028_tree.txt

```
(Eragrostis_curvula_EJB05_07445:0.0560731,((Ampelocalamus_luodianensis_Alu03Dg16710.1:0.503716,Ananas_comosus_H_Ananas_contig9_000800.1:0.353392)n2:0.104563,(((Aristida_adscensionis_H_Aadptg000041l000245.1:0.0548526,(Stipagrostis_hirtigluma_H_Shi_ptg000017l_001596.1:0.0167835,Stipagrostis_hirtigluma_H_Shi_ptg000082l_000016.1:0.0153003)n6:0.0258225)n5:0.0162229,(((((Zizania_latifolia_GWHTBFHI024049:0.042663,Zizania_latifolia_GWHTBFHI015659:0.0503817)n11:0.0256997,(Leersia_perrieri_LPERR03G08330:0.0886262,Oryza_sativa_LOC_Os03g12730:0.0335167)n12:0.0196858)n10:0.0467163,((Dendrocalamus_sinicus_Dendrocalamus_sinicus_Dsi03B_44390171_44393730_Dsi03Bg17660.1_-1_CDS_4147739407_45768:0.0509219,((Ampelocalamus_luodianensis_Alu03Cg16650.2:0.0233154,Dendrocalamus_sinicus_Dendrocalamus_sinicus_Dsi06C_27097882_27101523_Dsi06Cg09720.1_-1_CDS_4147786117_16093:0.035257)n16:0.0132874,(Ampelocalamus_luodianensis_Alu03Dg07920.2:0.0442468,Dendrocalamus_sinicus_Dendrocalamus_sinicus_Dsi03A_46256742_46260174_Dsi03Ag18430.1_-1_CDS_4147732249_53063:0.0524925)n17:0.0058325)n15:0.00464433)n14:0.0154471,(Brachypodium_distachyon_BRADI_1g69097v3:0.0882566,(Hordeum_spontaneum_WB01_002006_0097582:0.00304113,Hordeum_vulgareMorex_HORVU.MOREX.r3.4HG0394400:0.00214268)n19:0.084975)n18:0.0420442)n13:0.00901662)n9:0.0171392,(Pharus_latifolius_Phala.01G302800:0.130023,Streptochaeta_angustifolia_strangu_028491:0.141265)n20:0.0664206)n8:0.0319586,(((Phragmites_australis_Phragmites_australis_PaChr4_8345014_8346958_evm.model.PaChr4.667_1_CDS_4362456001_28916:0.0695875,(Phragmites_australis_Phragmites_australis_PaChr4_8347096_8348401_evm.model.PaChr4.668_1_CDS_4362456003_29756:0.0762426,Phragmites_australis_Phragmites_australis_PaChr3_9095662_9099039_evm.model.PaChr3.722_1_CDS_4362448079_10397:0.0681291)n24:0.00286095)n23:0.014321,Chasmanthium_laxum_Chala.04G154200:0.0587346)n22:0.00488238,((Sorghum_bicolor_SORBI_3001G446400:0.0388624,Zea_mays_Zm00001eb009640:0.0320469)n26:0.0401622,((Panicum_hallii_Pahal.9G543200:0.0217067,(Panicum_virgatum_Pavir.9KG305600:0.0264572,Panicum_virgatum_Pavir.9NG854800:0.0145437)n29:0.00376091)n28:0.0102975,(((Dichantelium_oligosantes_H_DolKV779108.1000002.1:0.0386673,ASEM_RSA5_H_RSA5chrom9005641.1:0.0385017)n32:0.00425681,(Echinocloa_haploclada_eh_chr1.4748:0.0499602,(Digitaria_radicosa_Dra02G0085400:0.0429363,(Digitaria_exilis_H_Dex9A-003222.1:0.0166407,Digitaria_exilis_H_Dex9B-003242.1:0.0192651)n35:0.0289753)n34:0.0186559)n33:0.00901615)n31:0.00183624,(Urochloa_fusta_Urofu.9G506300:0.0666466,(Cenchrus_americanus_H_CamCM007986.2002789.1:0.0420964,Setaria_viridis_SEVIR_9G484200v2:0.024556)n37:0.0160212)n36:0.00963229)n30:0.00221562)n27:0.0194522)n25:0.0145996)n21:0.0133962)n7:0.0132957)n4:0.0043525,((Ananas_comosus_H_Ananas_contig10_001081.1:0.0425016,Tillandsia_fasciculata_H_Tillandsia_CM054937.1_000558.1:0.0598273)n39:0.370518,(Eleusine_coracana_ELECO.r07.3BG0288210:0.0308856,Eleusine_coracana_ELECO.r07.3AG0239820:0.0222921)n40:0.0723581)n38:0.0466042)n3:0.00517825)n1:0.00391725)n0;
```
