## Supplementary Dataset S1 for "Gene turnover and contingency facilitated the repeated evolution of C_4_ photosynthesis in grasses": OG0011029_tree.txt

```
((Streptochaeta_angustifolia_strangu_010086:0.212389,(Pharus_latifolius_Phala.11G051400:6e-09,Pharus_latifolius_Phala.11G051400.2:5e-09)n2:0.111519)n1:0.0391558,(((Zizania_latifolia_GWHTBFHI037754:0.0646081,(Leersia_perrieri_LPERR07G18280:0.0556203,Oryza_sativa_LOC_Os07g40750:0.0511913)n6:0.0206521)n5:0.0477267,(((Ampelocalamus_luodianensis_Alu10Cg06660.2:0.162658,Dendrocalamus_sinicus_Dendrocalamus_sinicus_Dsi10C_18581529_18583805_Dsi10Cg04860.1_-1_CDS_4147828282_43246:0.0253905)n9:0.0147385,(Ampelocalamus_luodianensis_Alu10Dg04010.1:0.0261667,Dendrocalamus_sinicus_Dendrocalamus_sinicus_Dsi10B_23953195_23958199_Dsi10Bg06220.1_-1_CDS_4147825870_49994:0.0515039)n10:0.00572265)n8:0.00736926,(Olyra_latifolia_Ola012061:0.0810791,(Brachypodium_distachyon_BRADI_3g30090v3:0.0805434,(Hordeum_spontaneum_WB01_009118_0154059:0.000355876,Hordeum_vulgareMorex_HORVU.MOREX.r3.1HG0047600:0.00113118)n13:0.0824927)n12:0.0380344)n11:0.0109476)n7:0.0155183)n4:0.00883385,((((Eragrostis_curvula_EJB05_23851:0.00223973,Eragrostis_curvula_EJB05_23822:0.00301224)n17:0.0674571,(Eleusine_coracana_ELECO.r07.2BG0166050:0.0446026,(Eleusine_coracana_ELECO.r07.2AG0112700:0.0267093,Eleusine_coracana_ELECO.r07.2BG0166060:0.0151757)n19:0.00906456)n18:0.0499543)n16:0.0450964,(Aristida_adscensionis_H_Aadptg000025l000312.1:0.0814259,Stipagrostis_hirtigluma_H_Shi_ptg000025l_002017.1:0.0724578)n20:0.0357588)n15:0.0107369,(Phragmites_australis_Phragmites_australis_PaChr25_16368380_16370544_evm.model.PaChr25.646_1_CDS_4362439083_7412:0.0566515,(Chasmanthium_laxum_Chala.03G049700:0.0474762,((ASEM_RSA5_H_RSA5chrom9004292.1:0.0503155,(((Digitaria_radicosa_Dra09G0166900:0.0314621,(Digitaria_exilis_H_Dex9A-000979.1:0.0123397,Digitaria_exilis_H_Dex9B-000965.1:0.0178991)n28:0.0248149)n27:0.0241476,(((Panicum_hallii_Pahal.9G200000:0.0115155,(Panicum_virgatum_Pavir.9KG135100:0.0326808,Panicum_virgatum_Pavir.9NG254300:0.0209175)n32:0.00968987)n31:0.0318258,(Dichantelium_oligosantes_H_DolKV771489.1000002.1:0.0488854,(Echinocloa_haploclada_eh_chr1.1880:0.0858948,Dichantelium_oligosantes_H_DolKV771489.1000001.1:0.0726875)n34:0.011394)n33:0.001266)n30:0.00489414,Dichantelium_oligosantes_H_DolKV772569.1000019.1:0.0325962)n29:0.0036218)n26:0.00497416,((Cenchrus_americanus_H_CamCM007983.2000895.1:0.0471754,Setaria_viridis_SEVIR_9G201700v2:0.0160938)n36:0.0391,(Urochloa_fusta_Urofu.3G115900:0.034025,Urochloa_fusta_Urofu.9G213800:0.0321997)n37:0.0222236)n35:0.0096549)n25:0.00175271)n24:0.0417565,(Zea_mays_Zm00001eb220850:0.0784134,((Sorghum_bicolor_SORBI_3010G252100:0.0835853,Sorghum_bicolor_SORBI_3010G252200:0.0464193)n40:0.0325173,Sorghum_bicolor_SORBI_3001G203600:0.0331966)n39:0.00368851)n38:0.0162014)n23:0.0125517)n22:0.0117351)n21:0.0211666)n14:0.0274532)n3:0.0391558)n0;
```
