## Supplementary Dataset S1 for "Gene turnover and contingency facilitated the repeated evolution of C_4_ photosynthesis in grasses": OG0011030_tree.txt

```
(((Pharus_latifolius_Phala.01G030800:0,Pharus_latifolius_Phala.01G030800.2:0)n2:0.11769,Streptochaeta_angustifolia_strangu_030284:0.152747)n1:0.052483,(((Brachypodium_distachyon_BRADI_1g03580v3:0.166491,(Hordeum_spontaneum_WB01_004351_0437010:5e-09,((Hordeum_vulgareMorex_HORVU.MOREX.r3.5HG0527200:0.241412,Hordeum_vulgareMorex_HORVU.MOREX.r3.5HG0527220:0.145139)n8:0.154147,(Hordeum_vulgareMorex_HORVU.MOREX.r3.5HG0527190:0,Hordeum_vulgareMorex_HORVU.MOREX.r3.5HG0527190.2:0)n9:0.00285853)n7:0.000317615)n6:0.12217)n5:0.0435821,(((Chasmanthium_laxum_Chala.03G267000:0.0668846,((Sorghum_bicolor_SORBI_3001G032700:0.0374529,Zea_mays_Zm00001eb062810:0.0699393)n14:0.0536029,((Panicum_hallii_Pahal.9G029200:0.0184665,(Panicum_virgatum_Pavir.9NG033200:0.0652218,(Panicum_virgatum_Pavir.9NG030200:0.052015,Panicum_virgatum_Pavir.9NG030300:0.0318284)n18:0.0048443)n17:0.0188638)n16:0.0295055,((ASEM_RSA5_H_RSA5chrom9003591.1:0.00741704,ASEM_RSA5_H_RSA5chrom9003566.1:0.0311427)n20:0.0354937,((Digitaria_radicosa_Dra09G0026200:0.0299142,(Digitaria_exilis_H_Dex9A-005545.1:0.00784061,Digitaria_exilis_H_Dex9B-005415.1:0.010243)n23:0.0444215)n22:0.0151351,(Urochloa_fusta_Urofu.9G030000:0.0452006,(Cenchrus_americanus_H_CamCM007988.2001342.1:0.0540282,Setaria_viridis_SEVIR_9G030500v2:0.0267847)n25:0.0264304)n24:0.0209903)n21:0.022108)n19:0.00895134)n15:0.00904285)n13:0.029243)n12:0.016652,((Aristida_adscensionis_H_Aadptg000018l000923.1:0.0869346,Stipagrostis_hirtigluma_H_Shi_ptg000037l_001722.1:0.0601197)n27:0.045766,(Phragmites_australis_Phragmites_australis_PaChr3_47682536_47683819_evm.model.PaChr3.2742_1_CDS_4362446683_17971:0.0887644,Phragmites_australis_Phragmites_australis_PaChr4_47063505_47064816_evm.model.PaChr4.2477_1_CDS_4362454659_16731:0.0607085)n28:0.00674539)n26:0.0147235)n11:0.0103389,(((Zizania_latifolia_GWHTBFHI013935:0.0729732,Zizania_latifolia_GWHTBFHI022799:0.0879572)n31:0.0333607,(Oryza_sativa_LOC_Os03g60790:0.036824,Oryza_sativa_LOC_Os03g59860:0.256101)n32:0.0440118)n30:0.0892823,((Panicum_virgatum_Pavir.2NG361100:0.821074,Ampelocalamus_luodianensis_Alu11Dg03900.1:0.555009)n34:0.1296,((Dendrocalamus_sinicus_Dendrocalamus_sinicus_Dsi03C_31341515_31342996_Dsi03Cg17300.1_1_CDS_4147746304_5271:0.0541308,Ampelocalamus_luodianensis_Alu03Cg02480.2:0.0342079)n36:0.0274365,(Dendrocalamus_sinicus_Dendrocalamus_sinicus_Dsi03A_1969043_1970704_Dsi03Ag01640.1_-1_CDS_4147727212_3519:0.0491142,(Olyra_latifolia_Ola020422:0.0812592,Ampelocalamus_luodianensis_Alu02Dg22290.2:0.376061)n38:0.0193199)n37:0.00214666)n35:0.0098941)n33:0.00109934)n29:0.0197896)n10:0.00219885)n4:0.0190556,(Eragrostis_curvula_EJB05_03808:0.102664,(Eleusine_coracana_ELECO.r07.3BG0255390:0.0125478,Eleusine_coracana_ELECO.r07.3AG0210240:0.0220712)n40:0.0752929)n39:0.0511409)n3:0.052483)n0;
```
