## Supplementary Dataset S1 for "Gene turnover and contingency facilitated the repeated evolution of C_4_ photosynthesis in grasses": OG0011031_tree.txt

```
((Ananas_comosus_H_Ananas_contig8_001058.1:0.026529,Tillandsia_fasciculata_H_Tillandsia_CM054932.1_000366.1:0.0242949)n1:0.17018,((Pharus_latifolius_Phala.01G058200:0.00213018,(Pharus_latifolius_Phala.01G058200.3:0.00266477,Pharus_latifolius_Phala.01G058200.2:0.000921376)n4:0.0188262)n3:0.0886867,(((Brachypodium_distachyon_BRADI_1g06350v3:0.0986394,(Hordeum_vulgareMorex_HORVU.MOREX.r3.5HG0517060:0.00399677,(Hordeum_spontaneum_WB01_000867_0017581:0.128284,Hordeum_spontaneum_WB01_002455_0381650:0.0028008)n9:0.000311201)n8:0.0118054)n7:0.0558832,(((Zizania_latifolia_GWHTBFHI013727:0.0555945,Zizania_latifolia_GWHTBFHI022986:0.0394776)n12:0.0387002,(Leersia_perrieri_LPERR03G31050:0.0691463,Oryza_sativa_LOC_Os03g57330:0.0450077)n13:0.0253242)n11:0.0558445,((Dendrocalamus_sinicus_Dendrocalamus_sinicus_Dsi03C_29644711_29648381_Dsi03Cg15700.1_-1_CDS_4147745824_19336:0.019395,(Ampelocalamus_luodianensis_Alu03Dg26430.3:0.0514866,Ampelocalamus_luodianensis_Alu03Cg04700.1:0.0153985)n16:0.00171094)n15:0.0154071,Olyra_latifolia_Ola001309:0.0710169)n14:0.0209676)n10:0.00813885)n6:0.0135594,((Aristida_adscensionis_H_Aadptg000018l000495.1:0.0980733,Stipagrostis_hirtigluma_H_Shi_ptg000037l_000349.1:0.0715771)n18:0.0327497,(((Eragrostis_curvula_EJB05_04143:0.0644593,(Eleusine_coracana_ELECO.r07.3BG0258440:0.0159901,Eleusine_coracana_ELECO.r07.3AG0213310:0.0152839)n22:0.0738079)n21:0.0629661,(Phragmites_australis_Phragmites_australis_PaChr3_45704704_45708917_evm.model.PaChr3.2541_1_CDS_4362446237_283:0.0462507,Phragmites_australis_Phragmites_australis_PaChr4_45137041_45140597_evm.model.PaChr4.2286_1_CDS_4362454235_8300:0.0514848)n23:0.0172561)n20:0.0144434,(Chasmanthium_laxum_Chala.03G239100:0.0534589,((Echinocloa_haploclada_eh_chr1.552:0.0591119,(Dichantelium_oligosantes_H_DolKV771909.1000029.1:0.0377449,(Urochloa_fusta_Urofu.9G061300:0.0379078,(((Digitaria_radicosa_Dra09G0052500:5e-09,Digitaria_radicosa_Dra09G0052500.2:5e-09)n31:0.0305329,(Digitaria_exilis_H_Dex9A-000289.1:0.0102209,Digitaria_exilis_H_Dex9B-000281.1:0.0106508)n32:0.023678)n30:0.0278419,((ASEM_RSA5_H_RSA5chrom9002930.1:0.0522461,(Cenchrus_americanus_H_CamCM007983.2000192.1:0.0625038,Setaria_viridis_SEVIR_9G062500v2:0.0305334)n35:0.00777803)n34:0.00613872,(Panicum_hallii_Pahal.9G059500:0.0219816,(Panicum_virgatum_Pavir.5KG330100:0.0271849,(Panicum_virgatum_Pavir.2NG165800:0,Panicum_virgatum_Pavir.J076400:0)n38:0.0141156)n37:0.0015684)n36:0.003532)n33:0.00312375)n29:0.000928962)n28:0.00377653)n27:0.0067599)n26:0.0225418,(Sorghum_bicolor_SORBI_3001G064600:0.0323379,(Zea_mays_Zm00001eb213320:0.107703,Zea_mays_Zm00001eb060040:0.0445535)n40:0.00495039)n39:0.0108908)n25:0.0243705)n24:0.0182474)n19:0.0135576)n17:0.043057)n5:0.0689043)n2:0.17018)n0;
```
