## Supplementary Dataset S1 for "Gene turnover and contingency facilitated the repeated evolution of C_4_ photosynthesis in grasses": OG0011032_tree.txt

```
((Streptochaeta_angustifolia_strangu_012329:0.13046,Pharus_latifolius_Phala.01G070600:0.0977286)n1:0.0386596,(Olyra_latifolia_Ola036168:0.0644574,((Dendrocalamus_sinicus_Dendrocalamus_sinicus_Dsi03B_5083234_5084852_Dsi03Bg04140.1_1_CDS_4147735351_36747:0.0439528,((Ampelocalamus_luodianensis_Alu03Cg05780.1:0.0249901,Dendrocalamus_sinicus_Dendrocalamus_sinicus_Dsi03C_28736012_28737699_Dsi03Cg14880.1_-1_CDS_4147745578_51418:0.0172544)n6:0.0105565,(Ampelocalamus_luodianensis_Alu03Dg25340.1:0.0659473,Dendrocalamus_sinicus_Dendrocalamus_sinicus_Dsi03A_4939567_4941037_Dsi03Ag04130.1_1_CDS_4147727959_26029:0.0378105)n7:0.00420116)n5:0.00925146)n4:0.010961,((Brachypodium_distachyon_BRADI_1g07550v3:0.105184,(Hordeum_spontaneum_WB01_002926_1309732:5e-09,Hordeum_vulgareMorex_HORVU.MOREX.r3.5HG0512930:0.00194493)n10:0.100938)n9:0.0782578,((Zizania_latifolia_GWHTBFHI023072:0.080399,(Oryza_sativa_LOC_Os03g55670:0.0982671,Leersia_perrieri_LPERR03G29680:0.0641109)n13:0.0155616)n12:0.0210653,(((Eleusine_coracana_ELECO.r07.3BG0259890:0.0102097,Eleusine_coracana_ELECO.r07.3AG0214740:0.00439868)n16:0.0544662,(Eragrostis_curvula_EJB05_57628:0.0198979,Eragrostis_curvula_EJB05_04307:6e-09)n17:0.0462354)n15:0.0561404,((Phragmites_australis_Phragmites_australis_PaChr17_10793047_10794178_evm.model.PaChr17.162_1_CDS_4362404190_29584:0.161811,(Chasmanthium_laxum_Chala.03G227500:0.0462916,(((Cenchrus_americanus_H_CamCM007983.2000269.1:0.0405636,Setaria_viridis_SEVIR_9G077500v2:0.0266017)n23:0.0166578,((Urochloa_fusta_Urofu.9G076300:0.05392,((Panicum_hallii_Pahal.9G075200:0.0196286,((Panicum_virgatum_Pavir.9NG042100:0.00615065,Panicum_virgatum_Pavir.9NG079000:0.000442152)n29:0.0178567,(Panicum_virgatum_Pavir.J144000:0.00592632,Panicum_virgatum_Pavir.9KG225200:5e-09)n30:0.00957895)n28:0.00851196)n27:0.0205812,((Digitaria_radicosa_Dra09G0064800.2:5e-09,Digitaria_radicosa_Dra09G0064800:5e-09)n32:0.0557716,(Digitaria_exilis_H_Dex9A-000356.1:0.0210563,Digitaria_exilis_H_Dex9B-000362.1:0.0123372)n33:0.00972898)n31:0.0199581)n26:0.0026486)n25:0.00218264,(Dichantelium_oligosantes_H_DolKV775064.1000001.1:0.0263161,(ASEM_RSA5_H_RSA5chrom9002999.1:0.0430471,Echinocloa_haploclada_eh_chr1.674:0.0626694)n35:0.0106741)n34:5e-09)n24:0.00754503)n22:0.0246118,(Sorghum_bicolor_SORBI_3001G078200:0.0396105,(Zea_mays_Zm00001eb214110:0.0877566,Zea_mays_Zm00001eb058550:0.0480194)n37:0.00533549)n36:0.011207)n21:0.0139356)n20:0.0238135)n19:0.0104085,(Phragmites_australis_Phragmites_australis_PaChr4_44514714_44516318_evm.model.PaChr4.2233_1_CDS_4362454119_1989:0.081136,(Stipagrostis_hirtigluma_H_Shi_ptg000037l_000419.1:0.056683,(Cenchrus_americanus_H_CamCM007983.2000268.1:0.267158,Aristida_adscensionis_H_Aadptg000018l000562.1:0.0709679)n40:0.0254514)n39:0.0257649)n38:0.00286277)n18:0.0137849)n14:0.00153165)n11:0.00815909)n8:0.00714927)n3:0.00601683)n2:0.0386596)n0;
```
