## Supplementary Dataset S1 for "Gene turnover and contingency facilitated the repeated evolution of C_4_ photosynthesis in grasses": OG0011033_tree.txt

```
((((Streptochaeta_angustifolia_strangu_027429:0.194815,(Pharus_latifolius_Phala.01G076900:0.0277638,Pharus_latifolius_Phala.01G076900.2:0.183393)n4:0.111062)n3:0.0836852,((Zizania_latifolia_GWHTBFHI013668:0.117437,(Leersia_perrieri_LPERR03G29110:0.111978,Oryza_sativa_LOC_Os03g54910:0.0581074)n7:0.0542435)n6:0.0596823,(Olyra_latifolia_Ola026667:0.0518077,((Ampelocalamus_luodianensis_Alu03Cg06340.2:0.01474,Dendrocalamus_sinicus_Dendrocalamus_sinicus_Dsi03C_28235426_28239140_Dsi03Cg14420.1_-1_CDS_4147745440_30588:0.0165763)n10:0.00860303,(Ampelocalamus_luodianensis_Alu03Dg24710.2:0.0348477,Dendrocalamus_sinicus_Dendrocalamus_sinicus_Dsi03B_5904653_5906625_Dsi03Bg04660.1_1_CDS_4147735507_10862:0.0548142)n11:0.00609047)n9:0.00672585)n8:0.000747317)n5:0.0166019)n2:0.043729,(Streptochaeta_angustifolia_strangu_001116:0.266905,Olyra_latifolia_Ola018839:0.869737)n12:0.1285)n1:0.017169,(((Aristida_adscensionis_H_Aadptg000018l000592.1:0.127191,Stipagrostis_hirtigluma_H_Shi_ptg000037l_000444.1:0.0859735)n15:0.031135,(((Eragrostis_curvula_EJB05_56865:0,Eragrostis_curvula_EJB05_04415:0)n18:0.0848766,(Eleusine_coracana_ELECO.r07.3BG0260640:0.0175282,Eleusine_coracana_ELECO.r07.3AG0215550:0.00980582)n19:0.069308)n17:0.0649401,(Phragmites_australis_Phragmites_australis_PaChr4_43202340_43205691_evm.model.PaChr4.2137_1_CDS_4362453905_39437:0.0548842,Phragmites_australis_Phragmites_australis_PaChr3_43878857_43893969_evm.model.PaChr3.2378_1_CDS_4362445873_17125:0.0907215)n20:0.0100802)n16:0.0250554)n14:0.0375089,((Brachypodium_distachyon_BRADI_1g08230v3:0.184482,(Hordeum_spontaneum_WB01_007174_0131774:0.00550485,(Hordeum_vulgareMorex_HORVU.MOREX.r3.4HG0358810:0.309046,Hordeum_vulgareMorex_HORVU.MOREX.r3.5HG0511500:0.00515934)n24:0.00057326)n23:0.0450326)n22:0.0990942,((Sorghum_bicolor_SORBI_3001G085200:0.0642909,(Zea_mays_Zm00001eb057700:0.05666,Zea_mays_Zm00001eb214620:0.0465249)n27:0.0319722)n26:0.0250944,(ASEM_RSA5_H_RSA5chrom9003034.1:0.0726248,((Cenchrus_americanus_H_CamCM007983.2000304.1:0.0711753,Setaria_viridis_SEVIR_9G085900v2:0.0413686)n30:0.0307395,((Dichantelium_oligosantes_H_DolKV781976.1000015.1:0.0584162,(Digitaria_radicosa_Dra09G0072500:0.0462071,(Digitaria_exilis_H_Dex9A-000387.1:0.0322327,Digitaria_exilis_H_Dex9B-000397.1:0.009431)n34:0.0496958)n33:0.0426165)n32:0.0110785,(Urochloa_fusta_Urofu.9G084900:0.0435951,(Echinocloa_haploclada_eh_chr1.747:0.0633373,(Panicum_hallii_Pahal.9G083200:0.0210717,((Panicum_virgatum_Pavir.9NG095500:0.00256329,Panicum_virgatum_Pavir.9NG050100:0.00260836)n39:0.0105451,(Panicum_virgatum_Pavir.3KG521900:0.0698304,Panicum_virgatum_Pavir.9NG056200:0.00946985)n40:0.00906249)n38:0.0271705)n37:0.0250503)n36:0.00708897)n35:0.00911702)n31:0.00550328)n29:0.00494059)n28:0.0370862)n25:0.0478656)n21:0.0339135)n13:0.017169)n0;
```
