## Supplementary Dataset S1 for "Gene turnover and contingency facilitated the repeated evolution of C_4_ photosynthesis in grasses": OG0011034_tree.txt

```
(((Streptochaeta_angustifolia_strangu_025996:0.438701,Leersia_perrieri_LPERR03G16940:0.292482)n2:0.100647,((((Pharus_latifolius_Phala.01G211100.2:5e-09,(Pharus_latifolius_Phala.01G211100.3:5e-09,Pharus_latifolius_Phala.01G211100:5e-09)n7:5e-09)n6:0.00369534,(Pharus_latifolius_Phala.01G211100.4:5e-09,Pharus_latifolius_Phala.01G211100.5:5e-09)n8:0.0420582)n5:0.0958717,(Streptochaeta_angustifolia_strangu_025994:0.0244283,Streptochaeta_angustifolia_strangu_025997:0.0457396)n9:0.103743)n4:0.0421037,((Brachypodium_distachyon_BRADI_1g60910v3:0.0528118,(Hordeum_spontaneum_WB01_000096_1840709:5e-09,Hordeum_vulgareMorex_HORVU.MOREX.r3.4HG0354660:5e-09)n12:0.0841939)n11:0.0386405,((Zizania_latifolia_GWHTBFHI014944:0.0293242,(Leersia_perrieri_LPERR03G16930:0.0422023,Oryza_sativa_LOC_Os03g26930:0.0269376)n15:0.0251026)n14:0.047294,(Olyra_latifolia_Ola035598:0.0678829,(Ampelocalamus_luodianensis_Alu03Cg24980.1:0.0177627,(Dendrocalamus_sinicus_Dendrocalamus_sinicus_Dsi03B_31702634_31705791_Dsi03Bg11700.1_-1_CDS_4147737619_5805:0.0303528,Dendrocalamus_sinicus_Dendrocalamus_sinicus_Dsi06C_17775193_17779065_Dsi06Cg03640.1_-1_CDS_4147784293_12711:0.0237937)n18:0.00264374)n17:0.0143462)n16:0.0134314)n13:0.00826741)n10:0.0132776)n3:0.0281653)n1:0.00872081,((Aristida_adscensionis_H_Aadptg000030l000252.1:0.0610119,(Stipagrostis_hirtigluma_H_Shi_ptg000017l_002098.1:0.000729029,Stipagrostis_hirtigluma_H_Shi_ptg000092l_000353.1:0.00216691)n21:0.0604475)n20:0.0273177,((Phragmites_australis_Phragmites_australis_PaChr4_21825842_21829060_evm.model.PaChr4.1358_1_CDS_4362452173_33099:0.0302552,(Eleusine_coracana_ELECO.r07.3AG0250450:0.0726042,(Eragrostis_curvula_EJB05_06355:0.0112768,Eragrostis_curvula_EJB05_06316:0.0153102)n25:0.0395637)n24:0.0408786)n23:0.00729145,(Chasmanthium_laxum_Chala.04G061400:0.0470086,((Dichantelium_oligosantes_H_DolKV776632.1000002.1:0.0409715,((Digitaria_radicosa_Dra09G0313700:0.0349727,(Digitaria_exilis_H_Dex9A-003723.1:0.00949481,(Digitaria_exilis_H_Dex9B-003732.1:5e-09,Digitaria_exilis_H_Dex9A-003724.1:5e-09)n32:0.00620352)n31:0.0138084)n30:0.0300992,((Urochloa_fusta_Urofu.9G405300:0.0273479,(Cenchrus_americanus_H_CamCM007986.2003286.1:0.0244527,Setaria_viridis_SEVIR_9G386400v2:0.00626174)n35:0.0173998)n34:0.0038928,((Panicum_hallii_Pahal.9G445400:0.017367,Panicum_virgatum_Pavir.9KG377600:0.0206154)n37:0.0184369,(Echinocloa_haploclada_eh_chr1.2084:5e-09,Echinocloa_haploclada_eh_chr1.3821:5e-09)n38:0.0334658)n36:0.00279375)n33:0.0027963)n29:0.0033182)n28:0.016685,(Sorghum_bicolor_SORBI_3001G353000:0.0170274,(Zea_mays_Zm00001eb018750:0.0287353,Zea_mays_Zm00001eb392370:0.0349503)n40:0.00388337)n39:0.00455771)n27:0.0231342)n26:0.00198006)n22:0.0147606)n19:0.00872081)n0;
```
