## Supplementary Dataset S1 for "Gene turnover and contingency facilitated the repeated evolution of C_4_ photosynthesis in grasses": OG0011035_tree.txt

```
(((Pharus_latifolius_Phala.03G144600.4:0.0401886,(Pharus_latifolius_Phala.03G144600:5e-09,(Pharus_latifolius_Phala.03G144600.2:0,Pharus_latifolius_Phala.03G144600.3:0)n4:6e-09)n3:0.0127584)n2:0.135777,(Streptochaeta_angustifolia_strangu_016087:0.236505,Streptochaeta_angustifolia_strangu_003064:0.173002)n5:0.0529424)n1:0.0339235,((Olyra_latifolia_Ola031882:0.0420573,(Dendrocalamus_sinicus_Dendrocalamus_sinicus_Dsi01A_33734005_33735764_Dsi01Ag13140.1_1_CDS_4147688683_33215:0.0345748,((Ampelocalamus_luodianensis_Alu01Cg27140.1:0.0184789,Dendrocalamus_sinicus_Dendrocalamus_sinicus_Dsi01C_26711658_26712945_Dsi01Cg18600.1_-1_CDS_4147706815_6266:0.0294502)n10:0.0139017,(Dendrocalamus_sinicus_Dendrocalamus_sinicus_Dsi01B_33554972_33556277_Dsi01Bg11560.1_1_CDS_4147696801_54635:0.071968,Ampelocalamus_luodianensis_Alu01Dg13360.1:0.0411567)n11:0.00457297)n9:0.00946975)n8:0.0174719)n7:0.0314006,(((Brachypodium_distachyon_BRADI_2g42870v3:0.0850042,(Hordeum_spontaneum_WB01_005667_0607582:5e-09,Hordeum_vulgareMorex_HORVU.MOREX.r3.3HG0270100:0.00140778)n15:0.098777)n14:0.0501697,((Zizania_latifolia_GWHTBFHI004954:0.04136,Zizania_latifolia_GWHTBFHI012124:0.0636723)n17:0.0251778,(Oryza_sativa_LOC_Os01g41900:0.0610057,Leersia_perrieri_LPERR01G18690:0.0913654)n18:0.0355327)n16:0.0656884)n13:0.0275775,((Aristida_adscensionis_H_Aadptg000027l000101.1:0.10162,Stipagrostis_hirtigluma_H_Shi_ptg000050l_001264.1:0.086569)n20:0.0274432,((((Sorghum_bicolor_SORBI_3003G211200:0.0671449,(Zea_mays_Zm00001eb357780:0.103968,Zea_mays_Zm00001eb161460:0.0709793)n25:0.0168425)n24:0.0408445,(Echinocloa_haploclada_eh_chr2.2423:0.111024,(Dichantelium_oligosantes_H_DolKV780896.1000001.1:0.0736985,((Digitaria_radicosa_Dra05G0034300:0.0504022,(Digitaria_exilis_H_Dex5A-001032.1:0.0153165,Digitaria_exilis_H_Dex5B-001042.1:0.0143636)n30:0.0184781)n29:0.0342312,((Panicum_hallii_Pahal.5G253900:0.0258109,(Panicum_virgatum_Pavir.5KG387000:0.0328851,Panicum_virgatum_Pavir.5NG299600:0.0255722)n33:0.0082429)n32:0.0327228,(Urochloa_fusta_Urofu.5G270700:0.0666739,(Cenchrus_americanus_H_CamLKME02016697.1000003.1:0.0484831,Setaria_viridis_SEVIR_5G223400v2:0.0388911)n35:0.0208669)n34:0.0108311)n31:0.0122812)n28:0.00938686)n27:0.0157189)n26:0.0206616)n23:0.0392017,(Phragmites_australis_Phragmites_australis_PaChr1_30296558_30297877_evm.model.PaChr1.1361_1_CDS_4362363947_10531:0.0705619,Phragmites_australis_Phragmites_australis_PaChr2_26715045_26716413_evm.model.PaChr2.1270_1_CDS_4362417327_32561:0.072587)n36:0.017669)n22:0.00805161,(Chasmanthium_laxum_Chala.01G131400:0.0754457,((Eragrostis_curvula_EJB05_54822:0,Eragrostis_curvula_EJB05_16288:0)n39:0.0653958,(Eleusine_coracana_ELECO.r07.1AG0023530:0.0347543,Eleusine_coracana_ELECO.r07.1BG0074040:0.0466678)n40:0.0528976)n38:0.0639752)n37:0.0190475)n21:0.0133338)n19:0.0759669)n12:0.0334583)n6:0.0339235)n0;
```
