## Supplementary Dataset S1 for "Gene turnover and contingency facilitated the repeated evolution of C_4_ photosynthesis in grasses": OG0011036_tree.txt

```
(((Olyra_latifolia_Ola029510:0.11945,(Ampelocalamus_luodianensis_Alu01Dg02450.2:0.0306705,(Ampelocalamus_luodianensis_Alu04Cg01800.1:0.0905054,Ampelocalamus_luodianensis_Alu01Dg02550.1:0.0571312)n4:0.0118622)n3:0.0682776)n2:0.0425262,((Oryza_sativa_LOC_Os01g07300:0.101804,(Chasmanthium_laxum_Chala.06G002600:0.0569869,(((Zizania_latifolia_GWHTBFHI003685:0.0695356,(Zizania_latifolia_GWHTBFHI003681:0.0597969,Zizania_latifolia_GWHTBFHI003694:0.0169126)n11:0.00404827)n10:0.00223832,((Zizania_latifolia_GWHTBFHI003682:0.00157924,Zizania_latifolia_GWHTBFHI003710:5e-09)n13:0.0167561,(Zizania_latifolia_GWHTBFHI003688:0.0685036,Zizania_latifolia_GWHTBFHI003680:0.0430946)n14:0.0127247)n12:0.00425672)n9:0.0100028,Zizania_latifolia_GWHTBFHI003729:0.0577521)n8:0.0642787)n7:0.0298644)n6:0.0302554,(Zizania_latifolia_GWHTBFHI003678:0.931206,(Oryza_sativa_LOC_Os01g06740:0.10067,(Leersia_perrieri_LPERR01G03950:0.233668,((Leersia_perrieri_LPERR01G03630:0.0580051,Leersia_perrieri_LPERR01G03960:0.079968)n19:0.0321906,(Leersia_perrieri_LPERR01G03640:0.069941,Leersia_perrieri_LPERR01G03980:0.0843949)n20:0.0291758)n18:0.0273777)n17:0.0918404)n16:0.0700048)n15:0.030987)n5:0.0577803)n1:0.0142852,((Phragmites_australis_Phragmites_australis_PaChr1_4815369_4816157_evm.model.PaChr1.347_1_CDS_4362367715_23584:0.0692536,(Aristida_adscensionis_H_Aadptg000062l000412.1:0.191801,((Aristida_adscensionis_H_Aadptg000062l000243.1:0.0714461,(Digitaria_radicosa_Dra03G0180800:0.0399588,Stipagrostis_hirtigluma_H_Shi_ptg000044l_000651.1:0.0303003)n26:0.0538919)n25:0.037526,(Dichantelium_oligosantes_H_DolKV776298.1000017.1:0.0576982,(((Echinocloa_haploclada_eh_chr2.2734:0.00873586,Echinocloa_haploclada_eh_chr2.2731:0.00329655)n30:0.0359423,(Cenchrus_americanus_H_CamCM007984.2004498.1:0.0568314,(Digitaria_exilis_H_Dex3A-003047.1:0.0145728,Digitaria_exilis_H_Dex3B-003053.1:0.0145469)n32:0.03078)n31:0.00373598)n29:0.0217662,(Panicum_virgatum_Pavir.3NG236000:0.0301369,Panicum_virgatum_Pavir.8NG144600:0.024279)n33:0.0159704)n28:0.106711)n27:0.0222104)n24:0.00972193)n23:0.00108021)n22:0.0229463,(Brachypodium_distachyon_BRADI_1g63700v3:0.240201,((Eleusine_coracana_ELECO.r07.1AG0010680:0.0716046,Eleusine_coracana_ELECO.r07.1BG0059190:0.0424801)n36:0.0969964,((Eleusine_coracana_ELECO.r07.1BG0059180:0,Eleusine_coracana_ELECO.r07.1BG0059200:0)n38:0.0350892,(Eleusine_coracana_ELECO.r07.1AG0010670:0.0453428,(Eleusine_coracana_ELECO.r07.7AG0559480:0.0299212,Eleusine_coracana_ELECO.r07.7BG0590780:0.0265578)n40:0.0722289)n39:0.0622402)n37:0.034509)n35:0.0773653)n34:0.0248533)n21:0.0142852)n0;
```
