## Supplementary Dataset S1 for "Gene turnover and contingency facilitated the repeated evolution of C_4_ photosynthesis in grasses": OG0011037_tree.txt

```
((Streptochaeta_angustifolia_strangu_007664:0.162783,(Pharus_latifolius_Phala.02G069200:0,Pharus_latifolius_Phala.02G069200.4:0,Pharus_latifolius_Phala.02G069200.2:0,Pharus_latifolius_Phala.02G069200.3:0)n2:0.097847)n1:0.0373226,((((Zizania_latifolia_GWHTBFHI020804:0.0658046,Zizania_latifolia_GWHTBFHI025432:0.0549506)n6:0.0295679,(Leersia_perrieri_LPERR02G06640:0.0973087,Oryza_sativa_LOC_Os02g10690:0.0673202)n7:0.0360247)n5:0.0886138,((Hordeum_spontaneum_WB01_007615_0369427:0,Hordeum_vulgareMorex_HORVU.MOREX.r3.6HG0578610:0)n9:0.182016,(Olyra_latifolia_Ola028916:0.0772234,((Dendrocalamus_sinicus_Dendrocalamus_sinicus_Dsi02A_5873751_5877774_Dsi02Ag04130.1_1_CDS_4147709077_28780:0.0502235,Ampelocalamus_luodianensis_Alu02Dg21750.1:0.0347532)n12:0.00547158,(Ampelocalamus_luodianensis_Alu02Cg06530.1:0.0290511,Dendrocalamus_sinicus_Dendrocalamus_sinicus_Dsi02C_14576575_14580066_Dsi02Cg03620.1_-1_CDS_4147722229_41207:0.0288288)n13:0.0172347)n11:0.00191497)n10:0.00955496)n8:0.0191819)n4:0.0361482,((Aristida_adscensionis_H_Aadptg000021l000756.1:0.130013,(Stipagrostis_hirtigluma_H_Shi_ptg000043l_001135.1:0.0100466,Stipagrostis_hirtigluma_H_Shi_ptg000057l_000132.1:0.0220074)n16:0.0998292)n15:0.0149521,((Chasmanthium_laxum_Chala.11G186900:0.0958,((Sorghum_bicolor_SORBI_3004G083200:0.0301642,(Zea_mays_Zm00001eb205790:0.0682957,Zea_mays_Zm00001eb235840:0.0521492)n21:0.00769164)n20:0.0518278,(((Digitaria_exilis_H_Dex1A-000444.1:0.00335288,Digitaria_exilis_H_Dex1B-000416.1:0.00371856)n24:0.0333528,(((Panicum_hallii_Pahal.1G077000:0.0252661,(Panicum_virgatum_Pavir.1KG106800:0.0238409,(Panicum_virgatum_Pavir.1NG095300:6e-09,Panicum_virgatum_Pavir.1NG113700:0.00301457)n29:0.0171594)n28:0.0131312)n27:0.0121915,(Urochloa_fusta_Urofu.1G081800:0.0503933,(Cenchrus_americanus_H_CamCM007983.2003101.1:0.0468331,Setaria_viridis_SEVIR_1G045300v2:0.0275809)n31:0.014062)n30:0.00578087)n26:0.012551,(Panicum_virgatum_Pavir.J211400:0.0265484,Digitaria_radicosa_Dra01G0066300:0.0304838)n32:0.00424253)n25:0.000471393)n23:0.0606205,(Echinocloa_haploclada_eh_chr7.751:0.056969,Dichantelium_oligosantes_H_DolKV775580.1000009.1:0.0484039)n33:0.00358687)n22:0.0175001)n19:0.0553067)n18:0.014296,(((Eragrostis_curvula_EJB05_24725:0,Eragrostis_curvula_EJB05_24724:0)n36:0.0709586,(Eleusine_coracana_ELECO.r07.2AG0105320:0.0087523,Eleusine_coracana_ELECO.r07.2BG0158790:0.0171)n37:0.0693799)n35:0.0528539,(Phragmites_australis_Phragmites_australis_PaChr5_5815705_5818512_evm.model.PaChr5.477_1_CDS_4362462677_33139:0.0676891,Phragmites_australis_Phragmites_australis_PaChr6_5423362_5426456_evm.model.PaChr6.515_1_CDS_4362470206_13842:0.0565871)n38:0.00628746)n34:0.00930027)n17:0.00619522)n14:0.0742407)n3:0.0373226)n0;
```
