## Supplementary Dataset S1 for "Gene turnover and contingency facilitated the repeated evolution of C_4_ photosynthesis in grasses": OG0011038_tree.txt

```
((Streptochaeta_angustifolia_strangu_006562:0.0956115,(Pharus_latifolius_Phala.09G130400:0.0136206,(Pharus_latifolius_Phala.03G377700:0.0155663,Pharus_latifolius_Phala.03G377700.2:0.0362074)n3:0.0329963)n2:0.0332596)n1:0.0202398,((Brachypodium_distachyon_BRADI_2g62300v3:0.033802,(Hordeum_spontaneum_WB01_007206_0050300:0.0184483,Hordeum_vulgareMorex_HORVU.MOREX.r3.1HG0085420:5e-09)n6:0.0461005)n5:0.0318897,((((Leersia_perrieri_LPERR02G00240:0.1181,Leersia_perrieri_LPERR01G08910:0.0163688)n10:0.0240249,(Zizania_latifolia_GWHTBFHI004215:0.0460501,Oryza_sativa_LOC_Os01g14610:0.0277538)n11:0.0156909)n9:0.0510831,(((Chasmanthium_laxum_Chala.10G170500:0.0159595,((Echinocloa_haploclada_eh_chr3.4720:0.0336954,((Cenchrus_americanus_H_CamLKME02005077.1000009.1:0.0378447,Setaria_viridis_SEVIR_2G455400v2:0.00539925)n18:0.0146074,(Dichantelium_oligosantes_H_DolKV781720.1000013.1:0.0243911,((Panicum_hallii_Pahal.2G499800:0.0110412,(Panicum_virgatum_Pavir.2KG241300:0.0110418,Panicum_virgatum_Pavir.2NG612800:0.00731158)n22:0.00182036)n21:0.00909626,(Digitaria_radicosa_Dra02G0421600:0.0129532,(Digitaria_exilis_H_Dex2A-002303.1:5e-09,Digitaria_exilis_H_Dex2B-002238.1:0.00180218)n24:0.0208255)n23:0.0149204)n20:5e-09)n19:0.00171688)n17:0.00211554)n16:0.0100717,(Zea_mays_Zm00001eb331580:0.0312435,(Sorghum_bicolor_SORBI_3003G025100:0.0193053,Sorghum_bicolor_SORBI_3002G430200:0.0119538)n26:0.0013282)n25:0.00702677)n15:0.00990171)n14:0.0126344,(Aristida_adscensionis_H_Aadptg000053l000021.1:0.0461485,Stipagrostis_hirtigluma_H_Shi_ptg000050l_003104.1:0.0418345)n27:0.0128578)n13:0.00884798,(Phragmites_australis_Phragmites_australis_PaChr1_54716395_54718790_evm.model.PaChr1.2982_1_CDS_4362367547_37886:0.032456,((Eragrostis_curvula_EJB05_19030:0.0323359,(Eleusine_coracana_ELECO.r07.1AG0048290:0.0117908,Eleusine_coracana_ELECO.r07.1BG0098200:0.0257199)n31:0.0258108)n30:0.0174185,((Eleusine_coracana_ELECO.r07.5BG0453790:0.0203476,Eleusine_coracana_ELECO.r07.5AG0405650:0.0206376)n33:0.0555196,(Eragrostis_curvula_EJB05_33984:0.00343572,Eragrostis_curvula_EJB05_33997:5e-09)n34:0.0480912)n32:0.010573)n29:0.0063192)n28:0.00699085)n12:0.0133938)n8:0.00509714,((Olyra_latifolia_Ola010807:0.0880234,Olyra_latifolia_scaffold310_449650_451763_-:0.0499584)n36:0.0190346,((Ampelocalamus_luodianensis_Alu01Dg31570.2:0.0224332,(Ampelocalamus_luodianensis_AluCtg00188ag00060.1:0.00163077,Ampelocalamus_luodianensis_AluCtg02120g00040.1:0.00327023)n39:0.0196045)n38:0.00328491,(Dendrocalamus_sinicus_Dendrocalamus_sinicus_Dsi01B_61553838_61555790_Dsi01Bg26150.1_1_CDS_4147701178_16938:0.028319,Dendrocalamus_sinicus_Dendrocalamus_sinicus_Dsi01A_63572166_63574321_Dsi01Ag28350.1_1_CDS_4147693246_43364:0.0201411)n40:0.0022379)n37:5e-09)n35:0.00779978)n7:0.00588001)n4:0.0202398)n0;
```
