## Supplementary Dataset S1 for "Gene turnover and contingency facilitated the repeated evolution of C_4_ photosynthesis in grasses": OG0011039_tree.txt

```
((Ananas_comosus_H_Ananas_contig10_000173.1:0.089497,Tillandsia_fasciculata_H_Tillandsia_CM054937.1_000794.1:0.241257)n1:0.186655,((Streptochaeta_angustifolia_strangu_022199:0.0975766,(Pharus_latifolius_Phala.01G134000:5e-09,Pharus_latifolius_Phala.01G134000.2:5e-09)n4:0.128323)n3:0.0650323,((Brachypodium_distachyon_BRADI_1g12960v3:0.0771897,(Hordeum_spontaneum_WB01_008780_0092175:0.00172038,(Hordeum_vulgareMorex_HORVU.MOREX.r3.4HG0333550.2:5e-09,Hordeum_vulgareMorex_HORVU.MOREX.r3.4HG0333550:5e-09)n8:0.00928212)n7:0.125054)n6:0.0312989,(((Olyra_latifolia_Ola023972:0.066278,(Dendrocalamus_sinicus_Dendrocalamus_sinicus_Dsi03A_12174929_12177439_Dsi03Ag07980.1_-1_CDS_4147729114_50801:0.0421258,((Dendrocalamus_sinicus_Dendrocalamus_sinicus_Dsi03B_13523468_13537722_Dsi03Bg07790.1_1_CDS_4147736446_27745:0.0481569,Ampelocalamus_luodianensis_Alu03Dg20430.1:0.023627)n14:0.0038915,(Ampelocalamus_luodianensis_Alu03Cg10690.2:0.0434011,Dendrocalamus_sinicus_Dendrocalamus_sinicus_Dsi03C_24312693_24315168_Dsi03Cg11420.1_-1_CDS_4147744540_35651:0.0314799)n15:0.00492274)n13:0.0072475)n12:0.00883959)n11:0.0183579,(((Aristida_adscensionis_H_Aadptg000018l001072.1:0.061521,Stipagrostis_hirtigluma_H_Shi_ptg000037l_000730.1:0.0588319)n18:0.0409725,(((Eragrostis_curvula_EJB05_05282:0.054738,(Eleusine_coracana_ELECO.r07.3BG0267590:0.0246943,Eleusine_coracana_ELECO.r07.3AG0222590:0.0174474)n22:0.0690667)n21:0.0518294,(Chasmanthium_laxum_Chala.03G168300:0.0673299,(Phragmites_australis_Phragmites_australis_PaChr4_35693099_35695606_evm.model.PaChr4.1737_1_CDS_4362453015_4929:0.0772255,Phragmites_australis_Phragmites_australis_PaChr3_37842220_37845017_evm.model.PaChr3.1982_1_CDS_4362444993_29293:0.0434)n24:0.0264408)n23:0.0153113)n20:0.00721061,((Sorghum_bicolor_SORBI_3001G144200:0.0670842,Zea_mays_Zm00001eb217860:0.098056)n26:0.0522117,((((Digitaria_exilis_H_Dex9A-000671.1:0.00447095,Digitaria_exilis_H_Dex9B-004801.1:0.00446296)n30:0.055617,(Digitaria_radicosa_Dra09G0123000.2:6e-09,Digitaria_radicosa_Dra09G0123000:5e-09)n31:0.0341865)n29:0.0212823,(Echinocloa_haploclada_eh_chr1.1344:0.0687937,Dichantelium_oligosantes_H_DolKV775079.1000003.1:0.0475061)n32:0.0150174)n28:0.00725383,((Urochloa_fusta_Urofu.9G150400:0.0761141,(Cenchrus_americanus_H_CamCM007983.2000593.1:0.0328173,Setaria_viridis_SEVIR_9G145800v2:0.0291104)n35:0.0274456)n34:0.0122553,(Panicum_hallii_Pahal.9G142800:0.013276,(Panicum_virgatum_Pavir.9NG171600:0.0278998,Panicum_virgatum_Pavir.9KG064200:0.016052)n37:0.0130669)n36:0.0166051)n33:0.00681438)n27:0.0253206)n25:0.0338152)n19:0.0234344)n17:0.0313942,Panicum_virgatum_Pavir.9NG688200:0.823608)n16:0.091512)n10:0.00823836,((Zizania_latifolia_GWHTBFHI014192:0.0367314,Zizania_latifolia_GWHTBFHI023467:0.0409308)n39:0.0461136,(Leersia_perrieri_LPERR03G23690:0.0849007,Oryza_sativa_LOC_Os03g46260:0.0769859)n40:0.0400775)n38:0.0318456)n9:0.0168876)n5:0.0508347)n2:0.186655)n0;
```
