## Supplementary Dataset S1 for "Gene turnover and contingency facilitated the repeated evolution of C_4_ photosynthesis in grasses": OG0011040_tree.txt

```
((Streptochaeta_angustifolia_strangu_029811:0.0745608,((Pharus_latifolius_Phala.04G227200:0,Pharus_latifolius_Phala.04G227200.2:0,Pharus_latifolius_Phala.04G227200.5:0,Pharus_latifolius_Phala.04G227200.4:0)n3:5e-09,Pharus_latifolius_Phala.04G227200.3:5e-09)n2:0.0578978)n1:0.0245092,((Zizania_latifolia_GWHTBFHI033756:0.045747,(Leersia_perrieri_LPERR06G22750:0.0414201,Oryza_sativa_LOC_Os06g49810:0.0309924)n6:0.0218342)n5:0.0245916,(((Brachypodium_distachyon_BRADI_1g12180v3:0.0470609,(Hordeum_spontaneum_WB01_011248_0021137:0.00124376,Hordeum_vulgareMorex_HORVU.MOREX.r3.4HG0334870:0.00121706)n10:0.0614366)n9:0.0379495,((((Ampelocalamus_luodianensis_Alu06Cg01120.2:0.0105125,Dendrocalamus_sinicus_Dendrocalamus_sinicus_Dsi06C_38877487_38881876_Dsi06Cg18270.2_1_CDS_4147788682_38612:0.0183398)n14:0.013243,(Dendrocalamus_sinicus_Dendrocalamus_sinicus_Dsi06B_1075429_1078992_Dsi06Bg00830.1_-1_CDS_4147779076_32387:0.028085,Ampelocalamus_luodianensis_Alu06Dg17940.1:0.0202012)n15:0.00224458)n13:0.00294917,Dendrocalamus_sinicus_Dendrocalamus_sinicus_Dsi06A_39014499_39018984_Dsi06Ag13760.1_1_CDS_4147778569_31260:0.022371)n12:0.00248566,(((Eragrostis_curvula_EJB05_05123:0.0323535,(Eleusine_coracana_ELECO.r07.3BG0266120:0.00558378,Eleusine_coracana_ELECO.r07.3AG0220960:0.00517694)n19:0.0437105)n18:0.031406,((((Digitaria_radicosa_Dra09G0112800:0.0108026,(Digitaria_exilis_H_Dex9A-005023.1:0.00362097,Digitaria_exilis_H_Dex9B-000775.1:0.00477259)n24:0.0162786)n23:0.0259758,((Urochloa_fusta_Urofu.9G133100:0.02681,(Cenchrus_americanus_H_CamCM007983.2004883.1:0.0208865,Setaria_viridis_SEVIR_9G132550v2:0.0116052)n27:0.0148915)n26:0.00542871,(Echinocloa_haploclada_eh_chr1.1202:0.0313204,(Panicum_hallii_Pahal.9G131000:0.00616031,(Panicum_virgatum_Pavir.9KG044800:0.0135104,Panicum_virgatum_Pavir.9NG153500:0.00973957)n30:0.00830029)n29:0.0123679)n28:0.00461821)n25:0.0050456)n22:0.0195526,(Sorghum_bicolor_SORBI_3001G131900:0.0215643,((Zea_mays_Zm00001eb217140:0.00304388,Zea_mays_Zm00001eb239160:0.0216933)n33:0.0262823,Zea_mays_Zm00001eb053500:0.0245029)n32:0.00272255)n31:0.00596179)n21:0.0107669,((Stipagrostis_hirtigluma_H_Shi_ptg000037l_001192.1:0.0502641,Aristida_adscensionis_H_Aadptg000018l000231.1:0.0349372)n35:0.0161811,(Chasmanthium_laxum_Chala.03G180600:0.0276041,(Phragmites_australis_Phragmites_australis_PaChr3_39293925_39298676_evm.model.PaChr3.2044_1_CDS_4362445133_3219:0.0324051,Phragmites_australis_Phragmites_australis_PaChr4_37765165_37769716_evm.model.PaChr4.1815_1_CDS_4362453189_35633:0.0249811)n37:0.00464211)n36:0.00282823)n34:0.00475294)n20:0.00792154)n17:0.0152465,(Ampelocalamus_luodianensis_Alu03Dg21290.1:0.0914757,Ampelocalamus_luodianensis_Alu03Cg09960.1:0.487759)n38:0.0541955)n16:0.0225024)n11:0.00250027)n8:0.022032,Olyra_latifolia_Ola004317:0.0504306)n7:0.00620282)n4:0.0245092)n0;
```
