## Supplementary Dataset S1 for "Gene turnover and contingency facilitated the repeated evolution of C_4_ photosynthesis in grasses": OG0011041_tree.txt

```
(Juncus_effusus_H_Juncus_Jeff_scaffold_14_000711.1:0.235698,(((((Leersia_perrieri_LPERR10G04680:0.0346991,Oryza_sativa_LOC_Os10g20600:0.0236238)n5:0.0241416,(Zizania_latifolia_GWHTBFHI001995:0.0263729,Zizania_latifolia_GWHTBFHI008166:0.0297928)n6:0.0127633)n4:0.0360066,((Brachypodium_distachyon_BRADI_3g25380v3:0.093509,(Hordeum_spontaneum_WB01_000513_0394684:0.00640033,(Hordeum_vulgareMorex_HORVU.MOREX.r3.1HG0032570:5e-09,Hordeum_vulgareMorex_HORVU.MOREX.r3.1HG0032570.2:5e-09)n10:0.00125965)n9:0.089177)n8:0.0261119,(Olyra_latifolia_Ola018210:0.0418662,(((Ampelocalamus_luodianensis_Alu10Cg03520.2:0.0157117,Dendrocalamus_sinicus_Dendrocalamus_sinicus_Dsi10C_10157435_10162819_Dsi10Cg01910.1_1_CDS_4147827397_56755:0.012582)n14:0.00513896,(Dendrocalamus_sinicus_Dendrocalamus_sinicus_Dsi10A_14981391_14999845_Dsi10Ag06670.1_-1_CDS_4147823386_16216:0.0166488,Ampelocalamus_luodianensis_Alu10Dg08670.1:0.0195045)n15:0.00216717)n13:0.000981744,Dendrocalamus_sinicus_Dendrocalamus_sinicus_Dsi10B_12122449_12128287_Dsi10Bg02050.2_-1_CDS_4147824619_28036:0.0274951)n12:0.00305501)n11:0.00135668)n7:0.00687768)n3:0.00457101,((Chasmanthium_laxum_Chala.03G120400:0.0236017,((Sorghum_bicolor_SORBI_3K004100:0.0251363,Zea_mays_Zm00001eb027340:0.0491044)n19:0.052146,(((Cenchrus_americanus_H_CamCM007983.2004097.1:0.0196206,Setaria_viridis_SEVIR_9G276400v2:0.00718015)n22:0.0127674,(((Urochloa_fusta_Urofu.9G294100:0.0231088,(Dichantelium_oligosantes_H_DolKV780147.1000001.1:0.0168349,Echinocloa_haploclada_eh_chr1.2824:0.0368394)n26:0.00306577)n25:0.00195959,(Digitaria_radicosa_Dra01G0121800:0.0188686,(Digitaria_exilis_H_Dex9A-004281.1:0.0019489,Digitaria_exilis_H_Dex9B-004181.1:0.00577138)n28:0.0196448)n27:0.0274782)n24:0.00182554,Dichantelium_oligosantes_H_DolKV768918.1000001.1:0.0486038)n23:0.00540042)n21:0.00508199,(Panicum_hallii_Pahal.9G315200:0.0110039,(Panicum_virgatum_Pavir.9KG244800:0.0150129,Panicum_virgatum_Pavir.9NG378600:0.0148107)n30:0.0106965)n29:0.015097)n20:0.0175562)n18:0.00410866)n17:0.01012,(((Eragrostis_curvula_EJB05_22430:0,Eragrostis_curvula_EJB05_22294:0)n33:0.0436667,(Eleusine_coracana_ELECO.r07.2AG0121330:0.00701314,Eleusine_coracana_ELECO.r07.2BG0176510:0.00602076)n34:0.0505406)n32:0.0377575,((Aristida_adscensionis_H_Aadptg000081l000065.1:0.063159,(Stipagrostis_hirtigluma_H_Shi_ptg000025l_000042.1:5e-09,Stipagrostis_hirtigluma_H_Shi_ptg000046l_000684.1:0.00200271)n37:0.0328973)n36:0.020092,(Phragmites_australis_Phragmites_australis_PaChr18_10829504_10835928_evm.model.PaChr18.362_1_CDS_4362408219_24981:0.0331179,Phragmites_australis_Phragmites_australis_PaChr25_7401112_7408222_evm.model.PaChr25.213_1_CDS_4362438123_28436:0.0371827)n38:0.00413141)n35:0.00558463)n31:0.00342502)n16:0.0397321)n2:0.0304178,(Pharus_latifolius_Phala.01G320000:0.0739729,(Streptochaeta_angustifolia_strangu_031239:0.0555052,Streptochaeta_angustifolia_strangu_003258:0.0590503)n40:0.00656114)n39:0.0147465)n1:0.235698)n0;
```
