## Supplementary Dataset S1 for "Gene turnover and contingency facilitated the repeated evolution of C_4_ photosynthesis in grasses": OG0011042_tree.txt

```
((Carex_scoparia_H_Carex_Csco_scaffold_29_000161.1:0.273973,((Ananas_comosus_H_Ananas_contig6_000438.1:0.0279095,(Tillandsia_fasciculata_H_Tillandsia_CM054934.1_000578.1:0.0233162,Tillandsia_fasciculata_H_Tillandsia_CM054934.1_000571.1:0.00823992)n4:0.0187522)n3:0.160121,(Ananas_comosus_H_Ananas_contig4_000007.1:0.0434354,Tillandsia_fasciculata_H_Tillandsia_CM054931.1_000658.1:0.0347896)n5:0.118033)n2:0.041728)n1:0.0539896,(((Streptochaeta_angustifolia_strangu_041283:0.14415,(Pharus_latifolius_Phala.11G115200.5:5e-09,((Pharus_latifolius_Phala.11G115200.4:0,Pharus_latifolius_Phala.11G115200.3:0,Pharus_latifolius_Phala.11G115200.2:0)n11:5e-09,Pharus_latifolius_Phala.11G115200:5e-09)n10:5e-09)n9:0.11108)n8:0.0258903,(((Brachypodium_distachyon_BRADI_3g23040v3:0.0565527,(Hordeum_spontaneum_WB01_000631_1309488:5e-09,Hordeum_vulgareMorex_HORVU.MOREX.r3.1HG0035350:0.000816412)n15:0.0793219)n14:0.04045,((Aristida_adscensionis_H_Aadptg000081l000068.1:0.101674,(Stipagrostis_hirtigluma_H_Shi_ptg000025l_002454.1:0.0015672,Stipagrostis_hirtigluma_H_Shi_ptg000046l_000742.1:0.00102877)n18:0.0436578)n17:0.0255869,((Eragrostis_curvula_EJB05_41518:0.0483662,(Eleusine_coracana_ELECO.r07.6BG0498090:0.0102695,Eleusine_coracana_ELECO.r07.6AG0544560:0.0172922)n21:0.0347062)n20:0.0486448,((Sorghum_bicolor_SORBI_3001G263100:0.0865943,(Dichantelium_oligosantes_H_DolKV782166.1000002.1:0.0222802,((Echinocloa_haploclada_eh_chr5.3832:0.0204019,Echinocloa_haploclada_eh_chr5.3935:0.0108707)n26:0.0571444,(Urochloa_fusta_Urofu.9G299100:0.0515655,Setaria_viridis_SEVIR_9G279000v2:0.0334939)n27:0.0097168)n25:0.00413766)n24:0.0122746)n23:0.0277701,(Chasmanthium_laxum_Chala.04G031400:0.0495933,(Phragmites_australis_Phragmites_australis_PaChr25_5937749_5941259_evm.model.PaChr25.180_1_CDS_4362438049_39808:0.0527535,Phragmites_australis_Phragmites_australis_PaChr18_7711544_7716953_evm.model.PaChr18.287_1_CDS_4362408051_39286:0.0359406)n29:0.00739793)n28:0.00400351)n22:0.0107749)n19:0.0061414)n16:0.0322658)n13:0.00802453,(((Oryza_sativa_LOC_Os10g13550:0.0249793,Leersia_perrieri_LPERR10G03720:0.040307)n32:0.0175023,(Zizania_latifolia_GWHTBFHI008210:0.0409706,Zizania_latifolia_GWHTBFHI002225:0.0352704)n33:0.0121513)n31:0.0305533,(Olyra_latifolia_Ola013112:0.0691546,(Ampelocalamus_luodianensis_Alu10Cg02950.1:0.015638,((Dendrocalamus_sinicus_Dendrocalamus_sinicus_DsiCtg00246_325472_328969_DsiCtg00246g00130.1_-1_CDS_4147849747_16303:0.000882582,Dendrocalamus_sinicus_Dendrocalamus_sinicus_Dsi10B_7842435_7848543_Dsi10Bg01420.1_-1_CDS_4147824430_35352:0.0316904)n37:0.0300377,(Dendrocalamus_sinicus_Dendrocalamus_sinicus_Dsi10A_17195033_17198513_Dsi10Ag06890.1_-1_CDS_4147823452_53364:0.0414962,Dendrocalamus_sinicus_Dendrocalamus_sinicus_Dsi10C_5923385_5926925_Dsi10Cg01030.1_1_CDS_4147827133_21855:0.0139946)n38:0.00139946)n36:0.000155496)n35:0.00922395)n34:0.00573158)n30:0.00597466)n12:0.0447475)n7:0.039242,(Streptochaeta_angustifolia_strangu_021919:0.121919,Olyra_latifolia_Ola031444:0.379827)n39:0.042203)n6:0.0539896)n0;
```
