## Supplementary Dataset S1 for "Gene turnover and contingency facilitated the repeated evolution of C_4_ photosynthesis in grasses": OG0011043_tree.txt

```
(Juncus_effusus_H_Juncus_Jeff_scaffold_20_000056.1:0.181917,(Carex_scoparia_H_Carex_Csco_scaffold_12_000779.1:0.714707,(Carex_scoparia_H_Carex_Csco_scaffold_16_000600.1:0.077972,(Carex_scoparia_H_Carex_Csco_scaffold_3_000938.1:0.0919552,(((Carex_scoparia_H_Carex_Csco_scaffold_3_000218.1:0.245642,(((Carex_scoparia_H_Carex_Csco_scaffold_3_000920.1:0.0926475,(Carex_scoparia_H_Carex_Csco_scaffold_3_000207.1:0.040399,Carex_scoparia_H_Carex_Csco_scaffold_3_000195.1:0.0861475)n10:0.038787)n9:0.00769648,(Carex_scoparia_H_Carex_Csco_scaffold_3_000203.1:0.065499,(Carex_scoparia_H_Carex_Csco_scaffold_3_000921.1:0.464028,Carex_scoparia_H_Carex_Csco_scaffold_3_000206.1:0.0723474)n12:0.0369939)n11:0.0188411)n8:0.0217356,Carex_scoparia_H_Carex_Csco_scaffold_3_000919.1:0.0530787)n7:0.0846354)n6:0.00702044,Carex_scoparia_H_Carex_Csco_scaffold_3_000940.1:0.0749351)n5:0.0878574,(Carex_scoparia_H_Carex_Csco_scaffold_3_000205.1:0.46728,(Carex_scoparia_H_Carex_Csco_scaffold_3_000204.1:0.0853147,(Carex_scoparia_H_Carex_Csco_scaffold_3_000198.1:0.122151,(Carex_scoparia_H_Carex_Csco_scaffold_3_000210.1:0.0758724,((((Carex_scoparia_H_Carex_Csco_scaffold_3_000926.1:0.047312,Carex_scoparia_H_Carex_Csco_scaffold_1_000976.1:0.0409391)n20:0.056616,(Carex_scoparia_H_Carex_Csco_scaffold_3_000934.1:0.643771,Carex_scoparia_H_Carex_Csco_scaffold_3_000935.1:0.0494633)n21:0.0314343)n19:0.0108071,(Carex_scoparia_H_Carex_Csco_scaffold_3_000895.1:0.0859636,(Carex_scoparia_H_Carex_Csco_scaffold_3_000923.1:0.104806,Carex_scoparia_H_Carex_Csco_scaffold_3_000924.1:0.159597)n23:9e-09)n22:0.0141941)n18:0.00997546,(((Carex_scoparia_H_Carex_Csco_scaffold_3_000896.1:0.102463,(Carex_scoparia_H_Carex_Csco_scaffold_3_000209.1:0.102719,Carex_scoparia_H_Carex_Csco_scaffold_3_000941.1:0.10799)n27:0.00616233)n26:0.0155237,(((Carex_scoparia_H_Carex_Csco_scaffold_3_000933.1:0.0864382,Carex_scoparia_H_Carex_Csco_scaffold_3_000214.1:0.101866)n30:0.0111962,(Carex_scoparia_H_Carex_Csco_scaffold_3_000939.1:0.0741473,(Carex_scoparia_H_Carex_Csco_scaffold_3_000213.1:0.0482378,Carex_scoparia_H_Carex_Csco_scaffold_3_000197.1:0.0733283)n32:0.0175983)n31:0.0133504)n29:0.0311055,Carex_scoparia_H_Carex_Csco_scaffold_3_000936.1:0.150871)n28:0.0123587)n25:0.0110602,(((Carex_scoparia_H_Carex_Csco_scaffold_1_000074.1:0.0705437,Carex_scoparia_H_Carex_Csco_scaffold_3_000215.1:0.117579)n35:0.0159205,(Carex_scoparia_H_Carex_Csco_scaffold_3_000942.1:0.112126,Carex_scoparia_H_Carex_Csco_scaffold_3_000211.1:0.113219)n36:0.0167055)n34:0.00446118,((Carex_scoparia_H_Carex_Csco_scaffold_5_000978.1:0.106589,(Carex_scoparia_H_Carex_Csco_scaffold_3_000217.1:0.0957508,Carex_scoparia_H_Carex_Csco_scaffold_13_000561.1:0.0820296)n39:0.0138112)n38:0.023035,(Carex_scoparia_H_Carex_Csco_scaffold_4_000338.1:0.101868,Carex_scoparia_H_Carex_Csco_scaffold_16_000601.1:0.0957046)n40:0.0110871)n37:0.00602777)n33:0.0110103)n24:0.0157531)n17:0.064534)n16:0.0496784)n15:0.0200186)n14:0.026126)n13:0.0428142)n4:0.00891467)n3:0.0359891)n2:0.0984655)n1:0.181917)n0;
```
