## Supplementary Dataset S1 for "Gene turnover and contingency facilitated the repeated evolution of C_4_ photosynthesis in grasses": OG0011044_tree.txt

```
(Cenchrus_americanus_H_CamCM007987.2001824.1:0.000358605,((Cenchrus_americanus_H_CamCM007983.2001898.1:0.00586374,Cenchrus_americanus_H_CamLKME02025339.1000005.1:0.00116294)n2:0.000581665,((((((((((Cenchrus_americanus_H_CamCM007982.2004259.1:0.0183818,Cenchrus_americanus_H_CamCM007988.2001876.1:0.0297245)n12:0.00821048,Cenchrus_americanus_H_CamCM007986.2003543.1:0.0150271)n11:0.00762019,(((Cenchrus_americanus_H_CamCM007986.2003094.1:0.0249245,((Cenchrus_americanus_H_CamCM007988.2000992.1:5e-09,Cenchrus_americanus_H_CamCM007986.2003093.1:0.0252709)n17:0.0308951,Cenchrus_americanus_H_CamCM007984.2000068.1:0.0184896)n16:0.00536334)n15:0.000664003,(((Cenchrus_americanus_H_CamCM007983.2003133.1:0.0136142,(Cenchrus_americanus_H_CamCM007982.2000972.1:0.0174613,(Cenchrus_americanus_H_CamCM007982.2000971.1:0.0236861,(Cenchrus_americanus_H_CamCM007987.2003055.1:0.120325,Cenchrus_americanus_H_CamCM007982.2000214.1:0.00271129)n23:0.0145746)n22:0.000149119)n21:0.00311313)n20:6e-09,Cenchrus_americanus_H_CamCM007987.2003056.1:0.02657)n19:0.00357207,Cenchrus_americanus_H_CamCM007983.2003132.1:0.0297037)n18:0.00793973)n14:0.080501,((((Cenchrus_americanus_H_CamCM007987.2003161.1:0.0105987,Cenchrus_americanus_H_CamLKME02025596.1000001.1:0.0931147)n27:0.000987356,(((Cenchrus_americanus_H_CamCM007984.2003820.1:0.0398948,Cenchrus_americanus_H_CamLKME02012377.1000002.1:0.00445936)n30:0.00440951,Cenchrus_americanus_H_CamCM007983.2001683.1:0.00815974)n29:6e-09,Cenchrus_americanus_H_CamCM007983.2002536.1:0.00334109)n28:0.000559125)n26:0.00144037,Cenchrus_americanus_H_CamCM007983.2002535.1:0.00696032)n25:0.00830897,Cenchrus_americanus_H_CamCM007988.2001150.1:0.0182057)n24:0.0853448)n13:0.0831222)n10:0.0187393,(Cenchrus_americanus_H_CamCM007982.2003356.1:0.612161,(Cenchrus_americanus_H_CamCM007988.2002908.1:0.00549985,Cenchrus_americanus_H_CamCM007985.2003274.1:0.0241626)n32:0.0285044)n31:0.170976)n9:0.00111608,(Cenchrus_americanus_H_CamCM007986.2003445.1:0.00414539,Cenchrus_americanus_H_CamCM007983.2002778.1:0.00823027)n33:0.00178291)n8:0.00128964,Cenchrus_americanus_H_CamCM007985.2000482.1:0.00424541)n7:0.000598044,Cenchrus_americanus_H_CamCM007986.2003444.1:0.00628582)n6:0.000609511,Cenchrus_americanus_H_CamLKME02013379.1000001.1:0.0100438)n5:5e-09,((Cenchrus_americanus_H_CamCM007984.2002965.1:0.0908013,(Cenchrus_americanus_H_CamLKME02020158.1000001.1:0.0156779,(Cenchrus_americanus_H_CamCM007982.2004258.1:0.0991462,Cenchrus_americanus_H_CamCM007988.2001875.1:0.0354254)n37:0.0150575)n36:0.0123028)n35:0.0341281,Cenchrus_americanus_H_CamLKME02031310.1000001.1:0.173449)n34:0.00544279)n4:0.000695527,((Cenchrus_americanus_H_CamCM007983.2001877.1:0.01344,Cenchrus_americanus_H_CamLKME02022955.1000001.1:0.00855316)n39:5e-09,(Cenchrus_americanus_H_CamLKME02027160.1000001.1:0.00229049,Cenchrus_americanus_H_CamCM007983.2001705.1:0.00242945)n40:0.00268035)n38:0.00165852)n3:6e-09)n1:0.000358605)n0;
```
