## Supplementary Dataset S1 for "Gene turnover and contingency facilitated the repeated evolution of C_4_ photosynthesis in grasses": OG0011045_tree.txt

```
(Dendrocalamus_sinicus_Dendrocalamus_sinicus_Dsi01C_35158443_35161220_Dsi01Cg20910.1_1_CDS_4147707508_55234:0.149295,(((Cenchrus_americanus_H_CamLKME02008159.1000001.1:0.00957611,Cenchrus_americanus_H_CamLKME02029150.1000001.1:0.0195307)n3:0.0301221,(Cenchrus_americanus_H_CamLKME02016556.1000001.1:0.0157657,(Cenchrus_americanus_H_CamLKME02028424.1000001.1:0.0178264,Cenchrus_americanus_H_CamLKME02014077.1000001.1:0.0314602)n5:0.0150866)n4:0.0200041)n2:0.722327,(((Cenchrus_americanus_H_CamLKME02044200.1000001.1:0.0221619,Cenchrus_americanus_H_CamLKME02044402.1000001.1:0.0241384)n8:0.144288,(Cenchrus_americanus_H_CamLKME02034492.1000001.1:0.0197038,Cenchrus_americanus_H_CamLKME02048159.1000001.1:0.0185242)n9:0.0781723)n7:0.0762076,((((Cenchrus_americanus_H_CamLKME02034039.1000001.1:0.0063087,((Cenchrus_americanus_H_CamLKME02001573.1000001.1:5e-09,Cenchrus_americanus_H_CamLKME02035428.1000001.1:0.0207562)n15:0.0233452,(Cenchrus_americanus_H_CamLKME02040470.1000001.1:0.0173191,Cenchrus_americanus_H_CamLKME02031168.1000001.1:0.0116428)n16:0.0110012)n14:5e-09)n13:0.00781618,(Cenchrus_americanus_H_CamLKME02001194.1000001.1:0.0115532,(Cenchrus_americanus_H_CamLKME02036051.1000001.1:0.0271796,Cenchrus_americanus_H_CamLKME02046450.1000001.1:0.0245861)n18:0.00503628)n17:0.00857676)n12:0.0019641,(Cenchrus_americanus_H_CamLKME02010694.1000001.1:0.00739395,Cenchrus_americanus_H_CamLKME02011928.1000001.1:0.0212589)n19:0.00736712)n11:0.0028458,(((Cenchrus_americanus_H_CamLKME02040426.1000001.1:0.035123,Cenchrus_americanus_H_CamLKME02017309.1000001.1:0.0104799)n22:0.0187793,((Cenchrus_americanus_H_CamLKME02045561.1000001.1:0.0247496,Cenchrus_americanus_H_CamLKME02048169.1000001.1:0.0189378)n24:0.00206258,(Cenchrus_americanus_H_CamLKME02047208.1000001.1:0.0368847,Cenchrus_americanus_H_CamLKME02048965.1000001.1:0.0206989)n25:0.00322765)n23:0.00381478)n21:0.00424237,(Cenchrus_americanus_H_CamLKME02017262.1000001.1:0.0220892,(Cenchrus_americanus_H_CamLKME02046217.1000001.1:0.0124099,(((Cenchrus_americanus_H_CamLKME02039609.1000001.1:0.0125677,Cenchrus_americanus_H_CamLKME02010923.1000001.1:6e-09)n30:0.0239598,(Cenchrus_americanus_H_CamLKME02020793.1000001.1:0.0120705,Cenchrus_americanus_H_CamLKME02009361.1000001.1:0.0128787)n31:0.00390906)n29:0.0020185,((Cenchrus_americanus_H_CamLKME02005039.1000001.1:0.01591,(Cenchrus_americanus_H_CamLKME02009346.1000001.1:0.0145909,(Cenchrus_americanus_H_CamLKME02011213.1000001.1:0.0108182,(Cenchrus_americanus_H_CamLKME02013874.1000001.1:0.00544245,(Cenchrus_americanus_H_CamLKME02045016.1000001.1:0.0139524,Cenchrus_americanus_H_CamLKME02045558.1000001.1:0.0160387)n37:0.0153937)n36:0.00366607)n35:0.00301379)n34:0.00123227)n33:0.00107185,(Cenchrus_americanus_H_CamLKME02019760.1000001.1:0.00812965,(Cenchrus_americanus_H_CamLKME02000076.1000001.1:0.00401873,(Cenchrus_americanus_H_CamLKME02043798.1000001.1:0.012158,Cenchrus_americanus_H_CamLKME02030864.1000001.1:0.0116166)n40:5e-09)n39:5e-09)n38:0.00285744)n32:0.00355426)n28:0.0115228)n27:0.0032929)n26:0.00346767)n20:0.0038838)n10:0.0676565)n6:0.0880582)n1:0.149295)n0;
```
