## Supplementary Dataset S1 for "Gene turnover and contingency facilitated the repeated evolution of C_4_ photosynthesis in grasses": OG0011046_tree.txt

```
((Phragmites_australis_Phragmites_australis_PaChr13_2768013_2768396_evm.model.PaChr13.279_1_CDS_4362387399_19040:0.225738,Dendrocalamus_sinicus_Dendrocalamus_sinicus_Dsi11A_7622451_7632045_Dsi11Ag03190.1_1_CDS_4147830700_39876:0.353614)n1:0.0308134,(Streptochaeta_angustifolia_strangu_015594:0.758022,((Streptochaeta_angustifolia_strangu_008658:0.294862,Streptochaeta_angustifolia_strangu_044389:0.066114)n4:0.173283,((Streptochaeta_angustifolia_strangu_040395:0.131006,(Streptochaeta_angustifolia_strangu_013098:0.181696,(Streptochaeta_angustifolia_strangu_010566:0.0331691,Streptochaeta_angustifolia_strangu_008659:0.0563266)n8:0.03151)n7:0.0448049)n6:0.0541847,(((Streptochaeta_angustifolia_strangu_038704:0.515993,Pharus_latifolius_Phala.09G171100:0.138233)n11:0.0274362,((Pharus_latifolius_Phala.08G104500:5e-09,Pharus_latifolius_Phala.08G104500.2:5e-09)n13:0.200061,(Streptochaeta_angustifolia_strangu_043569:0.235388,((Streptochaeta_angustifolia_strangu_016851:0.0343149,Streptochaeta_angustifolia_strangu_038702:0.0508902)n16:0.0690855,(Streptochaeta_angustifolia_strangu_038707:5e-09,Streptochaeta_angustifolia_strangu_043535:5e-09)n17:0.230709)n15:0.0411372)n14:0.0152343)n12:0.0016927)n10:0.0287384,((((Streptochaeta_angustifolia_strangu_000242:0.0584814,Streptochaeta_angustifolia_strangu_010552:0.043687)n21:0.128688,((Streptochaeta_angustifolia_strangu_010564:0.0744476,Streptochaeta_angustifolia_strangu_013104:0.00991891)n23:0.236508,((Streptochaeta_angustifolia_strangu_013099:0.0126556,((Streptochaeta_angustifolia_strangu_013102:0.0197919,(Streptochaeta_angustifolia_strangu_010550:0.0351884,(Streptochaeta_angustifolia_strangu_038703:0.257357,Streptochaeta_angustifolia_strangu_013103:9e-09)n29:0.0407642)n28:0.0283749)n27:0.00582426,(Streptochaeta_angustifolia_strangu_010560:0.0135896,Streptochaeta_angustifolia_strangu_013101:0.0321474)n30:0.00533803)n26:5e-09)n25:0.00675143,(Streptochaeta_angustifolia_strangu_030064:0.0528567,Streptochaeta_angustifolia_strangu_013106:0.0151214)n31:0.0375412)n24:0.0148224)n22:0.0622585)n20:0.0375681,Streptochaeta_angustifolia_strangu_009882:0.220454)n19:0.0192532,(Streptochaeta_angustifolia_strangu_009878:0.0630903,(Streptochaeta_angustifolia_strangu_038700:0.0765972,(Streptochaeta_angustifolia_strangu_040398:0.0983132,(Streptochaeta_angustifolia_strangu_040397:0.0898645,(((Streptochaeta_angustifolia_strangu_043440:0.186936,(Streptochaeta_angustifolia_strangu_002781:0.0424114,(Streptochaeta_angustifolia_strangu_002780:0.0124777,Streptochaeta_angustifolia_strangu_008173:0.0222382)n40:0.030062)n39:0.0395069)n38:0.0192537,Streptochaeta_angustifolia_strangu_002897:0.131421)n37:0.0199063,Streptochaeta_angustifolia_strangu_043534:0.0973992)n36:0.0105367)n35:0.00950108)n34:0.0191927)n33:0.0340912)n32:0.053049)n18:0.034234)n9:0.0316934)n5:0.0972197)n3:0.0475569)n2:0.0308134)n0;
```
