## Supplementary Dataset S1 for "Gene turnover and contingency facilitated the repeated evolution of C_4_ photosynthesis in grasses": OG0011047_tree.txt

```
((Echinocloa_haploclada_eh_chr7.398:0.709559,Dichantelium_oligosantes_H_DolKV777891.1000001.1:0.619839)n1:0.0744438,(Olyra_latifolia_Ola021101:0.918658,(Olyra_latifolia_Ola007580:0.848581,((Olyra_latifolia_Ola001084:0.0731084,(Olyra_latifolia_Ola007590:0.343469,Olyra_latifolia_scaffold16_1109940_1114700_-:0.11275)n6:0.500415)n5:0.300661,((Olyra_latifolia_Ola011318:0.107232,Olyra_latifolia_Ola024310:0.323025)n8:0.0208851,((Olyra_latifolia_Ola008353:0.0772694,(Olyra_latifolia_Ola007582:0.105545,Olyra_latifolia_Ola032374:0.0942603)n11:0.00319308)n10:0.128255,(Olyra_latifolia_Ola029057:0.133322,(Olyra_latifolia_Ola013108:0.192327,(((Olyra_latifolia_Ola011661:0.285298,((Olyra_latifolia_Ola003152:0.219198,Olyra_latifolia_Ola038250:0.0948612)n18:0.0235396,Olyra_latifolia_Ola030145:0.269634)n17:0.0612068)n16:0.0114938,(Olyra_latifolia_Ola014074:0.376822,Olyra_latifolia_Ola016192:0.136229)n19:0.0261368)n15:0.0354157,(Olyra_latifolia_Ola020304:0.185502,(((Olyra_latifolia_Ola011904:0.108354,Olyra_latifolia_Ola030144:0.215926)n23:0.00843359,(Olyra_latifolia_Ola034590:0.44514,(Olyra_latifolia_Ola035497:0.197915,(Olyra_latifolia_Ola038543:0.0534433,Olyra_latifolia_Ola007686:0.0590847)n26:0.0129052)n25:0.00938522)n24:0.00327224)n22:0.0192567,((((Olyra_latifolia_Ola022147:0.209751,Olyra_latifolia_Ola024243:0.0938297)n30:0.0164407,Olyra_latifolia_Ola017888:0.113832)n29:0.00460828,(Olyra_latifolia_Ola024446:0.171305,(Olyra_latifolia_Ola011259:0.0985886,Olyra_latifolia_Ola025384:0.0642117)n32:0.0407669)n31:0.0278318)n28:0.0318557,((Olyra_latifolia_Ola028740:0.0840659,(Olyra_latifolia_Ola015381:0.165273,Olyra_latifolia_Ola011778:0.152644)n35:0.0224335)n34:0.0292097,(((Olyra_latifolia_Ola009672:0.0855379,(Olyra_latifolia_Ola011811:0.14924,Olyra_latifolia_Ola025904:0.13075)n39:0.0343308)n38:0.0206271,(Olyra_latifolia_Ola027122:0.0701199,Olyra_latifolia_Ola025171:0.0962136)n40:0.018933)n37:0.0137295,Olyra_latifolia_Ola021717:0.162571)n36:0.0184644)n33:0.0299702)n27:0.0303945)n21:0.0268263)n20:0.0136809)n14:0.0292164)n13:0.0299843)n12:0.0151151)n9:0.0283021)n7:0.120504)n4:0.0883536)n3:0.0975072)n2:0.0744438)n0;
```
