## Supplementary Dataset S1 for "Gene turnover and contingency facilitated the repeated evolution of C_4_ photosynthesis in grasses": OG0011048_tree.txt

```
(Hordeum_spontaneum_WB01_000632_1037918:0.0253418,((Hordeum_vulgareMorex_HORVU.MOREX.r3.4HG0346240:0.0404068,(Hordeum_vulgareMorex_HORVU.MOREX.r3.3HG0241880:0.0204155,Hordeum_vulgareMorex_HORVU.MOREX.r3.6HG0572250:0.0180353)n3:0.00750715)n2:0.00937469,(Hordeum_vulgareMorex_HORVU.MOREX.r3.6HG0576300:0.0372562,((Hordeum_vulgareMorex_HORVU.MOREX.r3.7HG0725680:0.0311346,(Hordeum_vulgareMorex_HORVU.MOREX.r3.1HG0013250:0.0336296,(Hordeum_vulgareMorex_HORVU.MOREX.r3.2HG0118840:0.0154507,Hordeum_vulgareMorex_HORVU.MOREX.r3.4HG0345120:0.0202902)n8:0.0152541)n7:0.00303522)n6:0.00259179,(Hordeum_vulgareMorex_HORVU.MOREX.r3.3HG0297650:0.0167477,(Hordeum_vulgareMorex_HORVU.MOREX.r3.4HG0376280:0.0264282,(Hordeum_vulgareMorex_HORVU.MOREX.r3.6HG0627590:0.0103192,(Hordeum_vulgareMorex_HORVU.MOREX.r3.7HG0692380:0.0240964,(Hordeum_vulgareMorex_HORVU.MOREX.r3.6HG0606890:0.0290061,(Hordeum_vulgareMorex_HORVU.MOREX.r3.3HG0257360:0.022881,((Hordeum_vulgareMorex_HORVU.MOREX.r3.6HG0587240:0.0234806,Hordeum_vulgareMorex_HORVU.MOREX.r3.5HG0425040:0.0191722)n16:0.00220573,(Hordeum_vulgareMorex_HORVU.MOREX.r3.2HG0117140:0.0128225,(((Hordeum_vulgareMorex_HORVU.MOREX.r3.6HG0550550:0.0362584,((Hordeum_vulgareMorex_HORVU.MOREX.r3.3HG0252600:0.0144535,(Hordeum_vulgareMorex_HORVU.MOREX.r3.3HG0318600:0.0107292,Hordeum_vulgareMorex_HORVU.MOREX.r3.3HG0236650:0.00428335)n23:0.000644747)n22:0.010143,Hordeum_vulgareMorex_HORVU.MOREX.r3.1HG0089870:0.0179492)n21:0.00770544)n20:0.00626418,((Hordeum_vulgareMorex_HORVU.MOREX.r3.2HG0127350:0.0212574,(Hordeum_vulgareMorex_HORVU.MOREX.r3.2HG0122670:0.0127551,Hordeum_vulgareMorex_HORVU.MOREX.r3.5HG0502330:0.00702804)n26:6e-09)n25:0.00235053,(((Hordeum_vulgareMorex_HORVU.MOREX.r3.2HG0214590:0.00953645,Hordeum_vulgareMorex_HORVU.MOREX.r3.3HG0271700:5e-09)n29:5e-09,Hordeum_vulgareMorex_HORVU.MOREX.r3.5HG0489350:0.026247)n28:5e-09,(Hordeum_vulgareMorex_HORVU.MOREX.r3.4HG0405970:0.00939379,Hordeum_vulgareMorex_HORVU.MOREX.r3.2HG0207670:0.0153192)n30:5e-09)n27:0.0023348)n24:0.00231931)n19:5e-09,((Hordeum_vulgareMorex_HORVU.MOREX.r3.3HG0231690:0.0204626,Hordeum_vulgareMorex_HORVU.MOREX.r3.5HG0469670:0.00654316)n32:0.00137309,((Hordeum_vulgareMorex_HORVU.MOREX.r3.4HG0383720:0.00934792,(Hordeum_vulgareMorex_HORVU.MOREX.r3.3HG0315670:0.0163885,Hordeum_vulgareMorex_HORVU.MOREX.r3.7HG0636870:0.00230704)n35:5e-09)n34:0.00231368,(Hordeum_vulgareMorex_HORVU.MOREX.r3.2HG0112020:0.00462816,(Hordeum_vulgareMorex_HORVU.MOREX.r3.6HG0572130:0.00465541,((Hordeum_vulgareMorex_HORVU.MOREX.r3.7HG0659250:0.00693417,Hordeum_vulgareMorex_HORVU.MOREX.r3.3HG0299670:0.00231517)n39:0.0023086,(Hordeum_vulgareMorex_HORVU.MOREX.r3.5HG0486740:0.0117379,Hordeum_vulgareMorex_HORVU.MOREX.r3.2HG0214580:0.00464123)n40:5e-09)n38:6e-09)n37:6e-09)n36:5e-09)n33:0.00233295)n31:5e-09)n18:0.00225369)n17:0.00224034)n15:5e-09)n14:0.0022426)n13:5e-09)n12:5e-09)n11:0.00223622)n10:5e-09)n9:0.0299635)n5:0.0154441)n4:0.0200247)n1:0.0253418)n0;
```
