## Supplementary Dataset S1 for "Gene turnover and contingency facilitated the repeated evolution of C_4_ photosynthesis in grasses": OG0011049_tree.txt

```
(Juncus_effusus_H_Juncus_Jeff_scaffold_2_001734.1:0.0417582,((Juncus_effusus_H_Juncus_Jeff_scaffold_2_001710.1:0.0691926,(Juncus_effusus_H_Juncus_Jeff_scaffold_2_001720.1:0.0260663,Juncus_effusus_H_Juncus_Jeff_scaffold_2_001725.1:0.0668652)n3:0.013737)n2:0.0398451,(Juncus_effusus_H_Juncus_Jeff_scaffold_2_001705.1:0.0821854,(((Juncus_effusus_H_Juncus_Jeff_scaffold_2_001704.1:0.0732571,(Juncus_effusus_H_Juncus_Jeff_scaffold_2_001717.1:0.0542907,Juncus_effusus_H_Juncus_Jeff_scaffold_2_001718.1:0.0592566)n8:0.0144218)n7:0.0245711,((Juncus_effusus_H_Juncus_Jeff_scaffold_2_001726.1:0.0285552,Juncus_effusus_H_Juncus_Jeff_scaffold_2_001715.1:0.0230758)n10:0.0248668,Juncus_effusus_H_Juncus_Jeff_scaffold_2_001724.1:0.0561059)n9:0.0231672)n6:0.0104259,((Juncus_effusus_H_Juncus_Jeff_scaffold_2_001713.1:0.139018,((((Juncus_effusus_H_Juncus_Jeff_scaffold_21_000484.1:0.0467454,Juncus_effusus_H_Juncus_Jeff_scaffold_21_000480.1:0.0553279)n16:0.0248773,((Juncus_effusus_H_Juncus_Jeff_scaffold_21_000476.1:0.0125889,(Juncus_effusus_H_Juncus_Jeff_scaffold_21_000483.1:7e-09,Juncus_effusus_H_Juncus_Jeff_scaffold_2_001730.1:0.20372)n19:0.0139307)n18:0.0432634,(Juncus_effusus_H_Juncus_Jeff_scaffold_21_000472.1:0.0633419,(Juncus_effusus_H_Juncus_Jeff_scaffold_21_000479.1:0.0630184,(Juncus_effusus_H_Juncus_Jeff_scaffold_21_000475.1:0.0205544,Juncus_effusus_H_Juncus_Jeff_scaffold_21_000473.1:0.0473215)n22:0.0314011)n21:0.0157113)n20:0.0069356)n17:0.00736793)n15:0.0471783,Juncus_effusus_H_Juncus_Jeff_scaffold_21_000477.1:0.0946187)n14:0.0601353,((Juncus_effusus_H_Juncus_Jeff_scaffold_9_000491.1:0.09368,(Juncus_effusus_H_Juncus_Jeff_scaffold_11_000566.1:0.100869,Juncus_effusus_H_Juncus_Jeff_scaffold_2_001716.1:0.103352)n25:0.0409176)n24:0.114582,(Juncus_effusus_H_Juncus_Jeff_scaffold_11_000565.1:0.1053,(Juncus_effusus_H_Juncus_Jeff_scaffold_2_001735.1:0.139688,Juncus_effusus_H_Juncus_Jeff_scaffold_2_001733.1:0.128559)n27:0.0559696)n26:0.0288966)n23:0.0477355)n13:0.0277732)n12:0.0453657,(((((((Juncus_effusus_H_Juncus_Jeff_scaffold_2_001711.1:0.00620976,Juncus_effusus_H_Juncus_Jeff_scaffold_2_001729.1:0.0029156)n34:0.0356592,(Juncus_effusus_H_Juncus_Jeff_scaffold_2_001721.1:0.0363294,Juncus_effusus_H_Juncus_Jeff_scaffold_2_001723.1:0.0239048)n35:0.0135937)n33:0.0102599,(Juncus_effusus_H_Juncus_Jeff_scaffold_2_001709.1:0.0302161,Juncus_effusus_H_Juncus_Jeff_scaffold_2_001728.1:0.017895)n36:0.0124111)n32:0.0226949,Juncus_effusus_H_Juncus_Jeff_scaffold_2_001722.1:0.0450939)n31:0.0271512,(Juncus_effusus_H_Juncus_Jeff_scaffold_2_001731.1:0.0780041,Juncus_effusus_H_Juncus_Jeff_scaffold_2_001712.1:0.118114)n37:0.0212034)n30:0.0225098,((Juncus_effusus_H_Juncus_Jeff_scaffold_2_001727.1:0.0696465,Juncus_effusus_H_Juncus_Jeff_scaffold_2_001719.1:0.045487)n39:0.0304118,(Juncus_effusus_H_Juncus_Jeff_scaffold_2_001732.1:0.229266,Juncus_effusus_H_Juncus_Jeff_scaffold_2_001706.1:7e-09)n40:0.0988949)n38:0.0186947)n29:0.0129076,Juncus_effusus_H_Juncus_Jeff_scaffold_2_001707.1:0.0889002)n28:0.00549678)n11:0.0149133)n5:0.00970638)n4:0.0134172)n1:0.0417582)n0;
```
