## Supplementary Dataset S1 for "Gene turnover and contingency facilitated the repeated evolution of C_4_ photosynthesis in grasses": OG0011050_tree.txt

```
(Leersia_perrieri_LPERR07G04040:0.0176894,(((Leersia_perrieri_LPERR03G19560:6e-09,Leersia_perrieri_LPERR11G19680:0.0159517)n3:0.0355593,(Leersia_perrieri_LPERR05G13230:0.385223,Leersia_perrieri_LPERR11G16570:0.154306)n4:0.017885)n2:9e-09,(((((((Leersia_perrieri_LPERR12G09750:0.0274832,(Leersia_perrieri_LPERR11G09360:0.0286624,Leersia_perrieri_LPERR10G00770:0.0435995)n12:0.00766537)n11:0.010126,((Leersia_perrieri_LPERR04G11880:0.00972206,Leersia_perrieri_LPERR06G11920:1.00756)n14:0.0229669,(Leersia_perrieri_LPERR11G16560:0.0295516,(Leersia_perrieri_LPERR10G02430:0.139908,Leersia_perrieri_LPERR07G09760:0.0231918)n16:0.00845362)n15:0.00500877)n13:0.00947339)n10:0.0246756,(((Leersia_perrieri_LPERR06G15270:0.0659251,(Leersia_perrieri_LPERR12G10920:0.359492,Leersia_perrieri_LPERR12G06870:0.117914)n20:0.0232245)n19:0.103574,Leersia_perrieri_LPERR11G09090:0.213096)n18:0.0466444,((Leersia_perrieri_LPERR03G24040:0.0265379,(Leersia_perrieri_LPERR04G01220:0.0430444,Leersia_perrieri_LPERR01G15760:0.0356431)n23:0.00720656)n22:0.00609371,Leersia_perrieri_LPERR04G01180:0.235106)n21:0.0328643)n17:0.00733607)n9:0.17906,(Leersia_perrieri_LPERR06G13430:0.064827,((Leersia_perrieri_LPERR12G08120:0.0554893,Leersia_perrieri_LPERR12G08090:0.0492994)n26:0.0225507,(Leersia_perrieri_LPERR07G01700:0.0639441,((Leersia_perrieri_LPERR01G10000:0.0274696,(Leersia_perrieri_LPERR05G05810:0.04962,(Leersia_perrieri_LPERR09G01780:0.0231165,Leersia_perrieri_LPERR03G17630:0.0713911)n31:0.00450067)n30:5e-09)n29:0.00793875,Leersia_perrieri_LPERR11G07480:0.048985)n28:5e-09)n27:0.038775)n25:0.0261447)n24:0.0107009)n8:0.0591545,((Leersia_perrieri_LPERR07G08180:0.0826381,(Leersia_perrieri_LPERR04G01100:0.39852,Leersia_perrieri_LPERR10G05270:0.106531)n34:0.0117801)n33:5e-09,Leersia_perrieri_LPERR12G05230:0.0517943)n32:0.0774516)n7:0.0751413,((Leersia_perrieri_LPERR09G03610:0.0278632,Leersia_perrieri_LPERR09G06540:0.12068)n36:0.0293949,(Leersia_perrieri_LPERR08G10520:0.0741368,((Leersia_perrieri_LPERR04G05310:0.0833775,Leersia_perrieri_LPERR07G04240:0.0288371)n39:0.0156793,(Leersia_perrieri_LPERR08G10320:0.0353818,Leersia_perrieri_LPERR07G10670:0.0420841)n40:0.00642707)n38:0.0144923)n37:0.091467)n35:0.0319829)n6:0.0609608,Leersia_perrieri_LPERR07G11240:0.0210352)n5:0.00730569)n1:0.0176894)n0;
```
