## Supplementary Dataset S1 for "Gene turnover and contingency facilitated the repeated evolution of C_4_ photosynthesis in grasses": OG0011051_tree.txt

```
(Olyra_latifolia_Ola029981:0.170493,(((Streptochaeta_angustifolia_strangu_016276:0.48917,(Streptochaeta_angustifolia_strangu_029788:0.288421,(Streptochaeta_angustifolia_strangu_016264:0.0349102,Streptochaeta_angustifolia_strangu_017189:0.097774)n5:0.0985869)n4:0.0579937)n3:0.218317,(Streptochaeta_angustifolia_strangu_004683:0.470817,(Streptochaeta_angustifolia_strangu_037150:0.146149,Streptochaeta_angustifolia_strangu_042783:0.613618)n7:0.0674304)n6:0.0896708)n2:0.0412017,((Streptochaeta_angustifolia_strangu_025308:0.0814644,(Streptochaeta_angustifolia_strangu_013863:0.0154437,(Streptochaeta_angustifolia_strangu_033532:0.0172842,Streptochaeta_angustifolia_strangu_025307:0.0233056)n11:0.0117)n10:0.0128536)n9:0.0935779,((Streptochaeta_angustifolia_strangu_004462:0.165363,(Streptochaeta_angustifolia_strangu_004396:0.647906,Streptochaeta_angustifolia_strangu_037153:0.273317)n14:0.106655)n13:0.0333843,((((Streptochaeta_angustifolia_strangu_004460:0.107826,((((Streptochaeta_angustifolia_strangu_044753:0.00806926,(Streptochaeta_angustifolia_strangu_016260:0.0809616,((Streptochaeta_angustifolia_strangu_018793:0.015863,Streptochaeta_angustifolia_strangu_029789:0.0749901)n25:0.0343549,Streptochaeta_angustifolia_strangu_014391:0.0123641)n24:0.160585)n23:8e-09)n22:5e-09,(Streptochaeta_angustifolia_strangu_030589:0.0227666,(Streptochaeta_angustifolia_strangu_014393:0.0935662,Streptochaeta_angustifolia_strangu_017187:0.0712344)n27:0.0130939)n26:6e-09)n21:0.13669,Streptochaeta_angustifolia_strangu_018792:0.00896015)n20:0.0533971,Streptochaeta_angustifolia_strangu_027274:0.032577)n19:0.0379018)n18:0.00829912,Streptochaeta_angustifolia_strangu_004458:0.0819533)n17:0.0337535,((Streptochaeta_angustifolia_strangu_040402:0.0373026,(Streptochaeta_angustifolia_strangu_027271:0.00986103,Streptochaeta_angustifolia_strangu_040403:0.145869)n30:0.00239602)n29:0.0286055,(Streptochaeta_angustifolia_strangu_004459:0.0268676,Streptochaeta_angustifolia_strangu_004461:0.0847678)n31:0.0365851)n28:0.0379789)n16:0.0177497,(((Streptochaeta_angustifolia_strangu_004394:0.0805372,Streptochaeta_angustifolia_strangu_004399:0.0306794)n34:0.00553846,Streptochaeta_angustifolia_strangu_016930:0.162775)n33:0.0328217,(Streptochaeta_angustifolia_strangu_015106:0.363048,(((Streptochaeta_angustifolia_strangu_044995:0.0550762,Streptochaeta_angustifolia_strangu_027276:0.0235804)n38:0.0110026,Streptochaeta_angustifolia_strangu_015243:0.0648968)n37:0.0058624,(Streptochaeta_angustifolia_strangu_022711:0.0547858,(Streptochaeta_angustifolia_strangu_022712:0.0140051,Streptochaeta_angustifolia_strangu_015105:0.0172651)n40:0.00117485)n39:0.0141592)n36:0.0195408)n35:0.0235001)n32:0.0530438)n15:0.0306911)n12:0.0194439)n8:0.0556877)n1:0.170493)n0;
```
