## Supplementary Dataset S1 for "Gene turnover and contingency facilitated the repeated evolution of C_4_ photosynthesis in grasses": OG0011052_tree.txt

```
(Pharus_latifolius_Phala.03G111100:0.216587,(Streptochaeta_angustifolia_strangu_008530:0.764564,(Streptochaeta_angustifolia_strangu_002548:0.0524974,((Streptochaeta_angustifolia_strangu_008531:0.0430868,(Streptochaeta_angustifolia_strangu_020086:0.816868,(Streptochaeta_angustifolia_strangu_013961:0.66735,Streptochaeta_angustifolia_strangu_021101:0.807366)n6:0.256919)n5:0.165894)n4:0.0176135,((Streptochaeta_angustifolia_strangu_043998:0.570629,((((Streptochaeta_angustifolia_strangu_037615:0.376511,Streptochaeta_angustifolia_strangu_014292:0.27641)n12:0.0641178,Streptochaeta_angustifolia_strangu_015855:0.373512)n11:0.0410173,Streptochaeta_angustifolia_strangu_022449:0.446721)n10:0.0488922,Streptochaeta_angustifolia_strangu_029287:0.300654)n9:0.0700522)n8:0.0445274,((Streptochaeta_angustifolia_strangu_000595:0.117288,(((Streptochaeta_angustifolia_strangu_043266:0.483916,Streptochaeta_angustifolia_strangu_038892:0.151916)n17:0.0349323,(Streptochaeta_angustifolia_strangu_018499:0.0508985,Streptochaeta_angustifolia_strangu_030162:0.092386)n18:0.0968516)n16:0.107255,Streptochaeta_angustifolia_strangu_006769:0.242286)n15:0.185819)n14:0.0748129,((Streptochaeta_angustifolia_strangu_031929:0.136699,Streptochaeta_angustifolia_strangu_029386:0.262582)n20:0.140159,((Streptochaeta_angustifolia_strangu_042255:0.161532,Streptochaeta_angustifolia_strangu_006601:0.107851)n22:0.158213,(Streptochaeta_angustifolia_strangu_010623:0.279921,(((Streptochaeta_angustifolia_strangu_040717:0.0559105,Streptochaeta_angustifolia_strangu_017893:0.130655)n26:0.141906,(Streptochaeta_angustifolia_strangu_022289:0.283067,Streptochaeta_angustifolia_strangu_017466:0.164653)n27:0.0470515)n25:0.0573985,(((Streptochaeta_angustifolia_strangu_010809:0.337413,(Streptochaeta_angustifolia_strangu_029614:0.127451,(Streptochaeta_angustifolia_strangu_023015:0.355251,Streptochaeta_angustifolia_strangu_010482:0.254981)n32:0.0573363)n31:0.0492673)n30:0.153591,((Streptochaeta_angustifolia_strangu_041432:0.629307,(Streptochaeta_angustifolia_strangu_042601:0.839187,Streptochaeta_angustifolia_strangu_006292:0.731135)n35:0.174631)n34:0.173019,Streptochaeta_angustifolia_strangu_027218:0.416908)n33:0.105933)n29:0.0956571,((Streptochaeta_angustifolia_strangu_043881:0.0941241,Streptochaeta_angustifolia_strangu_037847:0.16365)n37:0.0647855,(Streptochaeta_angustifolia_strangu_009446:0.290894,(Streptochaeta_angustifolia_strangu_044597:0.152888,(Streptochaeta_angustifolia_strangu_001714:0.253337,Streptochaeta_angustifolia_strangu_001406:0.19852)n40:0.0358702)n39:0.038251)n38:0.0534215)n36:0.0638176)n28:0.0579166)n24:0.0461096)n23:0.048158)n21:0.0623882)n19:0.0753036)n13:0.0736087)n7:0.0669048)n3:0.168751)n2:0.138884)n1:0.216587)n0;
```
