## Supplementary Dataset S1 for "Gene turnover and contingency facilitated the repeated evolution of C_4_ photosynthesis in grasses": OG0011053_tree.txt

```
(Streptochaeta_angustifolia_strangu_001322:0.0364241,(Streptochaeta_angustifolia_strangu_022570:0.066041,(Streptochaeta_angustifolia_strangu_016847:0.0333845,((((((Streptochaeta_angustifolia_strangu_021117:0.0248708,(((Streptochaeta_angustifolia_strangu_042442:0.0249305,Streptochaeta_angustifolia_strangu_010855:0.00654937)n11:0.0174117,(Streptochaeta_angustifolia_strangu_010854:0.188161,(Streptochaeta_angustifolia_strangu_024670:0.989591,(Streptochaeta_angustifolia_strangu_001099:0.454885,Streptochaeta_angustifolia_strangu_000055:0.954106)n14:0.06115)n13:0.173132)n12:0.0696819)n10:0.0107886,(Streptochaeta_angustifolia_strangu_008645:0.0296907,(Streptochaeta_angustifolia_strangu_042800:0.0748388,Streptochaeta_angustifolia_strangu_027892:0.0990002)n16:5e-09)n15:0.105823)n9:0.0546538)n8:0.0150657,((Streptochaeta_angustifolia_strangu_017165:0.0282167,(Streptochaeta_angustifolia_strangu_032452:0.552338,Streptochaeta_angustifolia_strangu_024371:0.00923192)n19:0.025709)n18:0.0206287,((Streptochaeta_angustifolia_strangu_020185:0,Streptochaeta_angustifolia_strangu_020186:0)n21:0.0730695,Streptochaeta_angustifolia_strangu_018169:0.0477167)n20:0.0125227)n17:0.00798444)n7:0.0278434,(Streptochaeta_angustifolia_strangu_031852:0.072786,Streptochaeta_angustifolia_strangu_017655:0.077684)n22:0.0139339)n6:0.055561,(Streptochaeta_angustifolia_strangu_005007:0.0979614,(Streptochaeta_angustifolia_strangu_036041:0.136389,(Streptochaeta_angustifolia_strangu_009661:0.0858312,Streptochaeta_angustifolia_strangu_044869:0.0551121)n25:0.0241629)n24:0.00752422)n23:0.0138127)n5:0.0228375,((Streptochaeta_angustifolia_strangu_032833:0.0356933,(Streptochaeta_angustifolia_strangu_036011:0.0268661,((((((Streptochaeta_angustifolia_strangu_030472:0.0276868,Streptochaeta_angustifolia_strangu_041661:0.0139975)n34:5e-09,Streptochaeta_angustifolia_strangu_000054:0.182374)n33:6e-09,Streptochaeta_angustifolia_strangu_014556:0.250194)n32:0.0340601,(Streptochaeta_angustifolia_strangu_044167:0.262468,Streptochaeta_angustifolia_strangu_007292:0.0805829)n35:0.00670858)n31:0.00509849,Streptochaeta_angustifolia_strangu_002811:0.0301619)n30:0.0291082,(Streptochaeta_angustifolia_strangu_030885:0.0135483,((Streptochaeta_angustifolia_strangu_027841:0.0095304,Streptochaeta_angustifolia_strangu_000919:0.115773)n38:0.00492913,Streptochaeta_angustifolia_strangu_030492:0.00962148)n37:0.00631905)n36:0.0497059)n29:0.0302732)n28:0.0479694)n27:5e-09,Streptochaeta_angustifolia_strangu_041786:0.147624)n26:0.0199576)n4:0.052793,((Streptochaeta_angustifolia_strangu_012868:0.253114,Streptochaeta_angustifolia_strangu_042376:0.0214805)n40:0.0227419,Streptochaeta_angustifolia_strangu_034735:0.115342)n39:0.0032661)n3:0.00645529)n2:0.0241769)n1:0.0364241)n0;
```
