## Supplementary Dataset S1 for "Gene turnover and contingency facilitated the repeated evolution of C_4_ photosynthesis in grasses": OG0011054_tree.txt

```
((Juncus_effusus_H_Juncus_Jeff_scaffold_2_001388.1:0.597226,Ananas_comosus_H_Ananas_contig8_000488.1:0.257707)n1:0.0749264,(Leersia_perrieri_LPERR02G00880:0.210019,((Brachypodium_distachyon_BRADI_3g01350v3:0.185754,(Hordeum_spontaneum_WB01_012832_0025814:0.000993721,Hordeum_vulgareMorex_HORVU.MOREX.r3.6HG0544290:0.00375798)n5:0.141288)n4:0.0588903,(((Pharus_latifolius_Phala.02G013000:0,Pharus_latifolius_Phala.02G013000.2:0)n8:0.146195,Streptochaeta_angustifolia_strangu_033139:0.135787)n7:0.0632344,((Olyra_latifolia_Ola031023:0.0633211,((Ampelocalamus_luodianensis_Alu02Dg26600.2:0.0399895,Ampelocalamus_luodianensis_Alu02Cg01430.2:0.041247)n12:0.00452049,(Dendrocalamus_sinicus_Dendrocalamus_sinicus_Dsi02B_673401_676077_Dsi02Bg00490.1_-1_CDS_4147714795_6855:0.0516468,Dendrocalamus_sinicus_Dendrocalamus_sinicus_Dsi02A_722288_724823_Dsi02Ag00560.1_-1_CDS_4147708006_51294:0.0372722)n13:0.00414136)n11:0.00247474)n10:0.0322498,((Oryza_sativa_LOC_Os02g02340:0.0747197,Zizania_latifolia_GWHTBFHI034914:0.0714361)n15:0.0532776,((Aristida_adscensionis_H_Aadptg000061l000186.1:0.0694191,Stipagrostis_hirtigluma_H_Shi_ptg000043l_000405.1:0.0544821)n17:0.0368916,((Chasmanthium_laxum_Chala.11G121200:0.0485028,(Phragmites_australis_Phragmites_australis_PaChr6_690981_692853_evm.model.PaChr6.67_1_CDS_4362470548_30223:0.0793186,Phragmites_australis_Phragmites_australis_PaChr5_723927_725747_evm.model.PaChr5.67_1_CDS_4362463105_760:0.0743684)n20:0.0271832)n19:0.0234951,(((Sorghum_bicolor_SORBI_3004G010300:0.081894,Zea_mays_Zm00001eb229800:0.0957384)n23:0.0593587,(Eragrostis_curvula_EJB05_25494:0.0619467,(Eleusine_coracana_ELECO.r07.2AG0099140:0.0401882,Eleusine_coracana_ELECO.r07.2BG0152590:0.0522648)n25:0.123853)n24:0.0851292)n22:0.0374829,((Dichantelium_oligosantes_H_DolKV776854.1000016.1:0.076568,((Panicum_hallii_Pahal.1G010200:0.0363307,(Panicum_virgatum_Pavir.1NG009300:0.0338196,(Panicum_virgatum_Pavir.1KG012500:0.00163263,Panicum_virgatum_Pavir.1KG022400:0.00400729)n31:0.0284011)n30:0.0364707)n29:0.0449057,(ASEM_RSA5_H_RSA5chrom1004287.1:0.00991829,(ASEM_AUS1_H_AUS1CM014270.1004486.1:0.0227203,ASEM_AUS1_H_AUS1CM014272.1003472.1:0.104118)n33:0.0115687)n32:0.0054501)n28:0.0127196)n27:0.0153547,((Urochloa_fusta_Urofu.1G008800:0.116361,(Cenchrus_americanus_H_CamCM007983.2002601.1:0.0800106,Setaria_viridis_SEVIR_1G115700v2:0.0402932)n36:0.0320754)n35:0.0224418,(Echinocloa_haploclada_eh_chr7.75:0.082255,(Digitaria_radicosa_Dra01G0007700:0.0767334,(Digitaria_exilis_H_Dex1A-000058.1:0.0157874,Digitaria_exilis_H_Dex1B-003485.1:0.0163282)n39:0.0960429)n38:0.0724015)n37:0.026946)n34:0.022047)n26:0.0460493)n21:0.0241585)n18:0.0163277)n16:0.0366678)n14:0.0253562)n9:0.0328811)n6:0.0333352)n3:0.0795916)n2:0.0749264)n0;
```
