## Supplementary Dataset S1 for "Gene turnover and contingency facilitated the repeated evolution of C_4_ photosynthesis in grasses": OG0011055_tree.txt

```
(Juncus_effusus_H_Juncus_Jeff_scaffold_12_000473.1:0.229618,(Pharus_latifolius_Phala.01G290700:0.0572019,(Streptochaeta_angustifolia_strangu_021901:0.0701152,((((Olyra_latifolia_Ola032908:0.0245291,(Brachypodium_distachyon_BRADI_1g67990v3:0.0465793,(Hordeum_spontaneum_WB01_001820_1827423:0.0101892,Hordeum_vulgareMorex_HORVU.MOREX.r3.4HG0391580:5e-09)n8:0.0889838)n7:0.0776837)n6:0.00746222,((Ampelocalamus_luodianensis_Alu03Cg17320.1:0.304849,Ampelocalamus_luodianensis_Alu03Dg08690.2:0.0549693)n10:0.0061077,((Dendrocalamus_sinicus_Dendrocalamus_sinicus_Dsi03B_42972878_42974798_Dsi03Bg16860.1_-1_CDS_4147739167_24378:0.0423789,Dendrocalamus_sinicus_Dendrocalamus_sinicus_Dsi06C_25979334_25984346_Dsi06Cg08930.1_1_CDS_4147785880_53240:0.00966004)n12:0.00107334,(Ampelocalamus_luodianensis_Alu03Dg09080.1:0.0189598,Ampelocalamus_luodianensis_Alu03Cg17660.2:0.0197439)n13:0.00219377)n11:0.00701895)n9:0.000779883)n5:0.0106159,((Leersia_perrieri_LPERR03G09170:0.0682492,Oryza_sativa_LOC_Os03g14040:0.0464201)n15:0.019761,(Zizania_latifolia_GWHTBFHI024111:0.0315328,Zizania_latifolia_GWHTBFHI015594:0.0321362)n16:0.00357069)n14:0.0180022)n4:0.0108129,(((Eragrostis_curvula_EJB05_07327:0.0828183,(Eleusine_coracana_ELECO.r07.3BG0286840:0.0101277,Eleusine_coracana_ELECO.r07.3AG0241240:0.00284172)n20:0.02924)n19:0.049781,(Chasmanthium_laxum_Chala.04G141900:0.0334716,((Sorghum_bicolor_SORBI_3006G103400:0.0229785,Zea_mays_Zm00001eb081060:0.0248966)n23:0.048282,((Digitaria_radicosa_Dra01G0015800:0.0262586,(Digitaria_exilis_H_Dex1A-003509.1:0.0156819,Digitaria_exilis_H_Dex1B-003431.1:0.0128143)n26:0.00617616)n25:0.0341081,(Echinocloa_haploclada_eh_chr7.94:0.0978811,((Dichantelium_oligosantes_H_DolKV777033.1000003.1:0.0292856,(ASEM_AUS1_H_AUS1CM014270.1004471.1:0.00862489,ASEM_RSA5_H_RSA5chrom1004276.1:0.0245182)n30:0.0553737)n29:0.0146383,(((Urochloa_fusta_Urofu.1G010200:0.0239729,(Cenchrus_americanus_H_CamCM007983.2002591.1:0.0289969,Setaria_viridis_SEVIR_1G117300v2:0.010435)n34:0.0280632)n33:0.00710717,(Panicum_virgatum_Pavir.1NG011000:0.0521197,Panicum_virgatum_Pavir.1KG020300:0.0189678)n35:0.0171699)n32:0.00550577,Panicum_hallii_Pahal.1G011800:0.0558063)n31:0.012961)n28:0.0106244)n27:0.00915092)n24:0.0223014)n22:0.0209398)n21:0.0448018)n18:0.00659468,((Stipagrostis_hirtigluma_H_Shi_ptg000017l_000502.1:0.0182964,Stipagrostis_hirtigluma_H_Shi_ptg000021l_001751.1:0.0298896)n37:0.0198069,(Aristida_adscensionis_H_Aadptg000041l000307.1:0.033498,(Phragmites_australis_Phragmites_australis_PaChr4_9694456_9697496_evm.model.PaChr4.757_1_CDS_4362456201_28078:0.0321279,Phragmites_australis_Phragmites_australis_PaChr3_10286090_10294151_evm.model.PaChr3.805_1_CDS_4362448263_2816:0.0461947)n39:0.00513275)n38:0.0169349)n36:0.0100001)n17:0.0272249)n3:0.0473163)n2:0.0463641)n1:0.229618)n0;
```
