## Supplementary Dataset S1 for "Gene turnover and contingency facilitated the repeated evolution of C_4_ photosynthesis in grasses": OG0011056_tree.txt

```
((Streptochaeta_angustifolia_strangu_037708:0.0868002,((Pharus_latifolius_Phala.04G077200:0,Pharus_latifolius_Phala.04G077200.2:0)n3:0.0826677,(Pharus_latifolius_Phala.02G017600:5e-09,Pharus_latifolius_Phala.02G017600.2:0.0178835)n4:0.143185)n2:0.00696749)n1:0.0274141,((Olyra_latifolia_scaffold568_207709_210927_+:0.101527,(Ampelocalamus_luodianensis_Alu02Cg01810.2:0.0206237,(Dendrocalamus_sinicus_Dendrocalamus_sinicus_Dsi02A_1032175_1034787_Dsi02Ag00900.1_1_CDS_4147708108_51858:0.0300964,Dendrocalamus_sinicus_Dendrocalamus_sinicus_Dsi02C_19536942_19539623_Dsi02Cg06730.1_1_CDS_4147723162_54722:0.0276755)n8:0.00307505)n7:0.0145376)n6:0.00718071,((Brachypodium_distachyon_BRADI_3g01887v3:0.11051,(Hordeum_spontaneum_WB01_009289_0041155:0,Hordeum_vulgareMorex_HORVU.MOREX.r3.6HG0549930:0)n11:0.0889511)n10:0.0489294,(((Leersia_perrieri_LPERR02G01310:0.0298323,Oryza_sativa_LOC_Os02g02810:0.030769)n14:0.0263154,(Zizania_latifolia_GWHTBFHI025074:0.0290363,Zizania_latifolia_GWHTBFHI034947:0.0386318)n15:0.0240416)n13:0.0533946,(Phragmites_australis_Phragmites_australis_PaChr5_1077227_1084862_evm.model.PaChr5.102_1_CDS_4362459153_37763:0.0285105,((Eragrostis_curvula_EJB05_25447:0.0586674,(Eleusine_coracana_ELECO.r07.2AG0099570:0.014671,Eleusine_coracana_ELECO.r07.2BG0153010:0.0149341)n19:0.0941427)n18:0.015043,(Aristida_adscensionis_H_Aadptg000061l000027.1:0.0615872,(Stipagrostis_hirtigluma_H_Shi_ptg000043l_000376.1:0.0783003,(((Dichantelium_oligosantes_H_DolKV781798.1000024.1:0.0615665,(((Cenchrus_americanus_H_CamCM007983.2002572.1:0.0291516,Setaria_viridis_SEVIR_1G110000v2:0.00584698)n27:0.0250704,(Digitaria_radicosa_Dra01G0012800:0.025064,(Digitaria_exilis_H_DexUA-001425.1:0.0204312,((Digitaria_exilis_H_Dex1A-003533.1:0,Digitaria_exilis_H_Dex1B-003459.1:0)n31:5e-09,Digitaria_exilis_H_Dex1A-003535.1:5e-09)n30:0.00574842)n29:0.0335228)n28:0.0270502)n26:0.00753429,((Echinocloa_haploclada_eh_chr7.137:0.0641131,Urochloa_fusta_Urofu.1G013700:0.0431587)n33:0.0102633,((ASEM_AUS1_H_AUS1CM014270.1004441.1:0.00771714,ASEM_RSA5_H_RSA5chrom1004235.1:0.00976629)n35:0.0227116,(Panicum_hallii_Pahal.1G015300:0.0189437,(Panicum_virgatum_Pavir.1KG014900:0.0136371,(Panicum_virgatum_Pavir.1NG050600:0.016269,Panicum_virgatum_Pavir.1NG039200:5e-09)n38:0.0106549)n37:0.00708679)n36:0.0109741)n34:0.00258095)n32:0.00211828)n25:0.0164243)n24:0.0308318,(Sorghum_bicolor_SORBI_3004G017400:0.0658514,Zea_mays_Zm00001eb209250:0.0510837)n39:0.0428729)n23:0.019201,Chasmanthium_laxum_Chala.11G127400:0.0689175)n22:0.00880407)n21:0.00283429)n20:0.00474308)n17:0.00798507)n16:0.0486988)n12:0.00371949)n9:0.0228785)n5:0.0274141)n0;
```
