## Supplementary Dataset S1 for "Gene turnover and contingency facilitated the repeated evolution of C_4_ photosynthesis in grasses": OG0011057_tree.txt

```
(Carex_scoparia_H_Carex_Csco_scaffold_21_000050.1:0.20529,(Streptochaeta_angustifolia_strangu_027332:0.0626304,(Pharus_latifolius_Phala.02G019100:0.0546124,((Brachypodium_distachyon_BRADI_3g02180v3:0.0531239,(Hordeum_spontaneum_WB01_002621_0185760:0,Hordeum_vulgareMorex_HORVU.MOREX.r3.6HG0548940:0)n5:0.0584518)n4:0.0575738,((((Zizania_latifolia_GWHTBFHI025093:0.0260024,Zizania_latifolia_GWHTBFHI034964:0.0253557)n9:0.0262075,(Leersia_perrieri_LPERR02G01530:0.0754836,Oryza_sativa_LOC_Os02g02990:0.0361167)n10:0.0187749)n8:0.0430749,(((Eleusine_coracana_ELECO.r07.2AG0099780:0.00376672,Eleusine_coracana_ELECO.r07.2BG0153230:0.0148726)n13:0.0920699,((Phragmites_australis_Phragmites_australis_PaChr6_1072979_1077272_evm.model.PaChr6.115_1_CDS_4362466654_6653:0.0422846,Phragmites_australis_Phragmites_australis_PaChr5_1223543_1226519_evm.model.PaChr5.118_1_CDS_4362459507_16743:0.0335342)n15:0.0103062,(Chasmanthium_laxum_Chala.11G129100:0.0355967,((Sorghum_bicolor_SORBI_3004G020000:0.0222317,(Zea_mays_Zm00001eb230510:0.0839442,Zea_mays_Zm00001eb208430:0.0416502)n19:0.0121251)n18:0.0265804,(Urochloa_fusta_Urofu.1G015700:0.0403463,((((Cenchrus_americanus_H_CamCM007983.2002559.1:0.0456526,Setaria_viridis_SEVIR_1G106900v2:0.0166096)n24:0.0109774,(Panicum_hallii_Pahal.1G017500:0.0255789,(Panicum_virgatum_Pavir.1NG047200:0.0218052,Panicum_virgatum_Pavir.1KG024600:0.0165384)n26:0.0018376)n25:0.00537315)n23:0.00675518,(Olyra_latifolia_Ola009044:0.232214,((ASEM_AUS1_H_AUS1CM014270.1004425.1:0.0149657,ASEM_RSA5_H_RSA5chrom1004218.1:0.0155597)n29:0.0397548,(Dichantelium_oligosantes_H_DolKV778209.1000014.1:0.0352929,Echinocloa_haploclada_eh_chr7.156:0.022781)n30:0.00998281)n28:0.0264174)n27:0.00621237)n22:0.00790725,(Digitaria_radicosa_Dra01G0014900:0.0295199,(Digitaria_exilis_H_Dex1A-003515.1:0.010438,Digitaria_exilis_H_Dex1B-003440.1:0.00718059)n32:0.0250852)n31:0.00649801)n21:0.00156696)n20:0.015376)n17:0.0216843)n16:0.0130719)n14:0.0099258)n12:0.00181614,(Olyra_latifolia_Ola017258:0.0488773,((Dendrocalamus_sinicus_Dendrocalamus_sinicus_Dsi02B_934976_938101_Dsi02Bg00830.1_-1_CDS_4147714897_7418:0.0230954,Ampelocalamus_luodianensis_Alu02Dg26100.2:0.0406333)n35:0.00342212,(Ampelocalamus_luodianensis_Alu02Cg01930.2:0.0204869,(Dendrocalamus_sinicus_Dendrocalamus_sinicus_Dsi02A_885162_888084_Dsi02Ag00750.1_1_CDS_4147708063_26526:0.0169201,(Dendrocalamus_sinicus_Dendrocalamus_sinicus_Dsi02C_19380738_19385227_Dsi02Cg06600.1_1_CDS_4147723123_32765:5e-09,Dendrocalamus_sinicus_Dendrocalamus_sinicus_DsiCtg00437_52887_55890_DsiCtg00437g00050.1_1_CDS_4147852120_44451:0.0441484)n38:0.0196473)n37:0.00218304)n36:0.00754249)n34:0.00565113)n33:0.012079)n11:0.00134211)n7:0.00952402,(Aristida_adscensionis_H_Aadptg000061l000016.1:0.0702745,Stipagrostis_hirtigluma_H_Shi_ptg000043l_000357.1:0.0436719)n39:0.0179972)n6:0.0112035)n3:0.0589605)n2:0.0313988)n1:0.20529)n0;
```
