## Supplementary Dataset S1 for "Gene turnover and contingency facilitated the repeated evolution of C_4_ photosynthesis in grasses": OG0011058_tree.txt

```
(((Pharus_latifolius_Phala.02G021500:0,Pharus_latifolius_Phala.02G021500.2:0)n2:0.118893,Streptochaeta_angustifolia_strangu_017024:0.136377)n1:0.0506675,(((Brachypodium_distachyon_BRADI_3g02420v3:0.0942129,Hordeum_spontaneum_WB01_009961_0115610:0.0892491)n5:0.115669,((Zizania_latifolia_GWHTBFHI025106:0.0432387,Zizania_latifolia_GWHTBFHI034979:0.0514005)n7:0.0674026,(Leersia_perrieri_LPERR02G01760:0.073457,Oryza_sativa_LOC_Os02g03250:0.0596492)n8:0.0461918)n6:0.0721853)n4:0.0290675,(((Ampelocalamus_luodianensis_Alu02Dg25850.1:0.0604082,Olyra_latifolia_Ola018049:0.114803)n11:0.0251119,(((Eragrostis_curvula_EJB05_25404:0.0710411,(Eleusine_coracana_ELECO.r07.2AG0100060:0.032813,Eleusine_coracana_ELECO.r07.2BG0153500:0.0608933)n15:0.0504513)n14:0.079685,(Phragmites_australis_Phragmites_australis_PaChr6_1205760_1207214_evm.model.PaChr6.134_1_CDS_4362467076_14245:0.0337141,(Chasmanthium_laxum_Chala.11G131700:0.0344162,(Echinocloa_haploclada_eh_chr7.185:0.0726192,(((Zea_mays_Zm00001eb230760:0.049002,(Sorghum_bicolor_SORBI_3004G023400:0.0184962,Sorghum_bicolor_SORBI_3003G084750:0.347962)n22:0.0269996)n21:0.0340492,(Dendrocalamus_sinicus_Dendrocalamus_sinicus_Dsi02C_19219434_19221754_Dsi02Cg06420.1_-1_CDS_4147723069_2379:0.295516,Dendrocalamus_sinicus_Dendrocalamus_sinicus_Dsi08A_30361711_30361953_Dsi08Ag08960.1_1_CDS_4147802878_13335:0.254908)n23:0.152664)n20:0.0219722,(((Setaria_viridis_SEVIR_1G102700v2:0.0188603,(Cenchrus_americanus_H_CamCM007983.2002758.1:5e-09,(Cenchrus_americanus_H_CamLKME02045423.1000001.1:0.0355041,Cenchrus_americanus_H_CamLKME02012446.1000003.1:0.00475658)n28:5e-09)n27:0.0310566)n26:0.00843059,(((Digitaria_radicosa_Dra01G0017300:0,Digitaria_radicosa_Dra01G0017300.2:0)n31:0.0460179,(Digitaria_exilis_H_Dex1B-000129.1:0.0412837,Digitaria_exilis_H_Dex1A-000129.1:0.047481)n32:0.0103091)n30:0.0305668,(Urochloa_fusta_Urofu.1G021600:0.0646181,(Panicum_hallii_Pahal.1G020400:0.00844024,(Panicum_virgatum_Pavir.1NG042800:0.0192096,Panicum_virgatum_Pavir.1KG029500:0.0107204)n35:0.00638274)n34:0.00822876)n33:0.00594993)n29:0.0152434)n25:0.0102005,(Dichantelium_oligosantes_H_DolKV779629.1000004.1:0.0666199,(ASEM_AUS1_H_AUS1CM014270.1000129.1:0.0250104,(ASEM_RSA5_H_RSA5chrom1004208.1:0.0207693,ASEM_RSA5_H_RSA5chrom1000130.1:0.0141847)n38:0.00157608)n37:0.0121125)n36:0.00515489)n24:0.00701463)n19:0.00720825)n18:0.0204574)n17:0.0214172)n16:0.0157129)n13:0.0267515,Dendrocalamus_sinicus_Dendrocalamus_sinicus_Dsi02B_1104189_1105843_Dsi02Bg01000.1_1_CDS_4147714948_36116:0.050573)n12:0.00561922)n10:0.0259693,(Aristida_adscensionis_H_Aadptg000061l000233.1:0.0755725,Stipagrostis_hirtigluma_H_Shi_ptg000043l_000854.1:0.0727593)n39:0.0355132)n9:0.0184439)n3:0.0506675)n0;
```
