## Supplementary Dataset S1 for "Gene turnover and contingency facilitated the repeated evolution of C_4_ photosynthesis in grasses": OG0011059_tree.txt

```
((Streptochaeta_angustifolia_strangu_017026:0.13029,(Pharus_latifolius_Phala.02G021700:0,Pharus_latifolius_Phala.02G021700.2:0)n2:0.161997)n1:0.0444443,((Olyra_latifolia_Ola018045:0.105317,((Ampelocalamus_luodianensis_Alu02Cg02230.2:0.0286132,Dendrocalamus_sinicus_Dendrocalamus_sinicus_Dsi02C_19207837_19210673_Dsi02Cg06410.1_-1_CDS_4147723066_690:0.231385)n6:0.0155403,(Dendrocalamus_sinicus_Dendrocalamus_sinicus_Dsi02A_1244268_1260873_Dsi02Ag01130.1_1_CDS_4147708177_33842:0.0403704,Ampelocalamus_luodianensis_Alu02Dg25830.1:0.0498209)n7:0.00553566)n5:0.0222924)n4:0.0230911,(((Zizania_latifolia_GWHTBFHI025108:0.0983342,Zizania_latifolia_GWHTBFHI034981:0.058295)n10:0.0483877,(Leersia_perrieri_LPERR02G01780:0.08243,Oryza_sativa_LOC_Os02g03270:0.0565427)n11:0.0291496)n9:0.0364159,((Brachypodium_distachyon_BRADI_3g02510v3:0.143012,(Hordeum_spontaneum_WB01_005597_0014181:0.00207071,Hordeum_vulgareMorex_HORVU.MOREX.r3.6HG0551600:0.000167098)n14:0.155854)n13:0.0894491,((Aristida_adscensionis_H_Aadptg000021l000480.1:0.0786413,Stipagrostis_hirtigluma_H_Shi_ptg000043l_000855.1:0.0871134)n16:0.0317706,((Eragrostis_curvula_EJB05_25405:0.0772182,(Eleusine_coracana_ELECO.r07.2AG0100160:0.0175789,Eleusine_coracana_ELECO.r07.2BG0153530:0.0244185)n19:0.0810721)n18:0.0642526,((Chasmanthium_laxum_Chala.11G132000:0.0736499,((Zea_mays_Zm00001eb230800:0.0782714,Sorghum_bicolor_SORBI_3004G024100:0.05549)n23:0.0652878,(((Echinocloa_haploclada_eh_chr7.194:0.0629015,(ASEM_AUS1_H_AUS1CM014270.1000130.1:0.0116418,(ASEM_RSA5_H_RSA5chrom1000132.1:0.00228931,ASEM_RSA5_H_RSA5chrom9001597.1:5e-09)n28:0.00693886)n27:0.0210034)n26:0.0116585,(Dichantelium_oligosantes_H_DolKV777616.1000003.1:0.0400387,(Digitaria_radicosa_Dra01G0017600:0.0388773,(Digitaria_exilis_H_Dex1A-000137.1:0.022117,Digitaria_exilis_H_Dex1B-000132.1:0.0156664)n31:0.031171)n30:0.0308149)n29:0.0119632)n25:0.00709677,(Urochloa_fusta_Urofu.1G021000:0.0559234,((Panicum_hallii_Pahal.1G020800:0.0240135,(Panicum_virgatum_Pavir.1NG042500:0.0235882,Panicum_virgatum_Pavir.1KG029900:0.0302241)n35:0.013963)n34:0.0161465,(Setaria_viridis_SEVIR_1G103000v2:0.0233841,(Cenchrus_americanus_H_CamCM007983.2002763.1:0.0623016,(Cenchrus_americanus_H_CamLKME02047705.1000001.1:0.0326527,Cenchrus_americanus_H_CamCM007983.2002764.1:5e-09)n38:0.0108935)n37:0.0523377)n36:0.0273931)n33:0.00747008)n32:0.00352199)n24:0.0330104)n22:0.0155904)n21:0.019719,(Phragmites_australis_Phragmites_australis_PaChr5_1332636_1339175_evm.model.PaChr5.134_1_CDS_4362459863_39031:0.0931941,Phragmites_australis_Phragmites_australis_PaChr6_1297555_1302576_evm.model.PaChr6.144_1_CDS_4362467298_22652:0.0656465)n39:0.00729405)n20:0.0122228)n17:0.014073)n15:0.0238222)n12:0.0319677)n8:0.0142281)n3:0.0444443)n0;
```
