## Supplementary Dataset S1 for "Gene turnover and contingency facilitated the repeated evolution of C_4_ photosynthesis in grasses": OG0011060_tree.txt

```
(Carex_scoparia_H_Carex_Csco_scaffold_22_000569.1:0.282911,((((Streptochaeta_angustifolia_strangu_023357:0.073206,((Pharus_latifolius_Phala.02G024700:0,Pharus_latifolius_Phala.02G024700.3:0)n6:5e-09,Pharus_latifolius_Phala.02G024700.2:0.0377549)n5:0.051075)n4:0.047764,((Leersia_perrieri_LPERR02G02090:0.0443108,Oryza_sativa_LOC_Os02g03620:0.0252654)n8:0.0132384,(Zizania_latifolia_GWHTBFHI025132:0.0383816,Zizania_latifolia_GWHTBFHI035004:0.0354653)n9:0.00394058)n7:0.0079391)n3:0.00761673,((Brachypodium_distachyon_BRADI_3g02770v3:0.0379238,(Hordeum_spontaneum_WB01_003694_0117257:0,Hordeum_vulgareMorex_HORVU.MOREX.r3.6HG0553110:0)n12:0.0625802)n11:0.04246,((Olyra_latifolia_Ola022818:0.211483,Olyra_latifolia_scaffold279_681504_683768_+:0.00298589)n14:0.0607784,((Ampelocalamus_luodianensis_Alu02Cg02490.2:0.0202736,Dendrocalamus_sinicus_Dendrocalamus_sinicus_Dsi02C_19011450_19014446_Dsi02Cg06250.1_1_CDS_4147723018_30514:0.0180267)n16:0.0137844,(Ampelocalamus_luodianensis_Alu02Dg25550.1:0.0173824,(Dendrocalamus_sinicus_Dendrocalamus_sinicus_Dsi02A_1403992_1406254_Dsi02Ag01270.1_-1_CDS_4147708219_641:0.0335037,Dendrocalamus_sinicus_Dendrocalamus_sinicus_Dsi02B_1215650_1219336_Dsi02Bg01140.1_1_CDS_4147714990_2915:0.0352164)n18:0.00391293)n17:0.00515406)n15:0.00594505)n13:0.0104032)n10:0.0121261)n2:0.0232324,((Aristida_adscensionis_H_Aadptg000021l000467.1:0.0668595,Stipagrostis_hirtigluma_H_Shi_ptg000043l_000327.1:0.0585079)n20:0.0235997,((Phragmites_australis_Phragmites_australis_PaChr5_1467661_1469936_evm.model.PaChr5.153_1_CDS_4362460285_4112:0.0318636,(Eragrostis_curvula_EJB05_25365:0.0613437,(Eleusine_coracana_ELECO.r07.2AG0100460:0.0132979,Eleusine_coracana_ELECO.r07.2BG0153800:0.0179691)n24:0.0378678)n23:0.0378616)n22:0.00934659,(Chasmanthium_laxum_Chala.11G135100:0.0308957,((Zea_mays_Zm00001eb231070:0.066815,Sorghum_bicolor_SORBI_3004G027000:0.0206356)n27:0.0224251,(ASEM_AUS1_H_AUS1CM014270.1000134.1:0.0449826,((Urochloa_fusta_Urofu.1G018400:0.0278045,(Cenchrus_americanus_H_CamCM007983.2002514.1:0.0238319,Setaria_viridis_SEVIR_1G099700v2:0.0147927)n31:0.0158789)n30:0.00785914,((Dichantelium_oligosantes_H_DolKV779737.1000001.1:0.0262864,(Panicum_hallii_Pahal.1G023400:6e-09,(Panicum_virgatum_Pavir.1NG039400:0.0164402,Panicum_virgatum_Pavir.1KG033400:0.0843072)n35:0.00936746)n34:0.0156204)n33:0.00390725,(Echinocloa_haploclada_eh_chr7.229:0.0408725,((Digitaria_radicosa_Dra01G0020200:5e-09,Digitaria_radicosa_Dra01G0020200.2:5e-09)n38:0.0276327,(Digitaria_exilis_H_Dex1A-003480.1:0.0104645,Digitaria_exilis_H_Dex1B-003407.1:0.0142169)n39:0.0272403)n37:0.0272279)n36:0.00619611)n32:0.00131722)n29:0.00436891)n28:0.0154219)n26:0.0259899)n25:0.0258613)n21:0.0120097)n19:0.0298417)n1:0.282911)n0;
```
