## Supplementary Dataset S1 for "Gene turnover and contingency facilitated the repeated evolution of C_4_ photosynthesis in grasses": OG0011061_tree.txt

```
(((Aristida_adscensionis_H_Aadptg000021l000447.1:0.167008,Stipagrostis_hirtigluma_H_Shi_ptg000043l_000302.1:0.166323)n2:0.0953171,((Eragrostis_curvula_EJB05_25336:0.127373,(Eleusine_coracana_ELECO.r07.2AG0100810:0.0160324,Eleusine_coracana_ELECO.r07.2BG0154070:0.0215762)n5:0.0916196)n4:0.0695159,(Phragmites_australis_Phragmites_australis_PaChr6_1692402_1695384_evm.model.PaChr6.192_1_CDS_4362468364_3722:0.0762228,(Chasmanthium_laxum_Chala.11G138900:0.0494144,((Echinocloa_haploclada_eh_chr7.280:0.141992,(((Digitaria_radicosa_Dra01G0023600:0,Digitaria_radicosa_Dra01G0023600.2:0)n12:0.0450016,(Digitaria_exilis_H_Dex1A-003455.1:0.0212439,Digitaria_exilis_H_Dex1B-003378.1:0.0164819)n13:0.0506538)n11:0.0462669,(Panicum_hallii_Pahal.1G026700:0.0383468,(Panicum_virgatum_Pavir.1NG035800:0.11695,(Panicum_virgatum_Pavir.1KG038200:0.0289189,Panicum_virgatum_Pavir.J242900:0.0341057)n16:0.0140888)n15:0.017381)n14:0.104175)n10:0.016586)n9:0.0334241,((Dichantelium_oligosantes_H_DolKV770281.1000004.1:0.0662649,(Urochloa_fusta_Urofu.1G026000:0.0398208,(Setaria_viridis_SEVIR_1G095300v2:0.0352155,Cenchrus_americanus_H_CamCM007983.2002494.1:0.0996382)n20:0.0180491)n19:0.0531819)n18:0.021467,((ASEM_AUS1_H_AUS1CM014270.1004357.1:0.057369,(ASEM_RSA5_H_RSA5chrom1004146.1:0.00393306,ASEM_RSA5_H_RSA5chrom8002063.1:0.0448397)n23:0.0404679)n22:0.0724037,(Zea_mays_Zm00001eb231420:0.160258,(Sorghum_bicolor_SORBI_3003G008000:0.0556892,Sorghum_bicolor_SORBI_3004G031600:0.0288788)n25:0.0383)n24:0.0903816)n21:0.0159521)n17:0.0163883)n8:0.0346712)n7:0.0505538)n6:0.0398351)n3:0.0179989)n1:0.03349,((Brachypodium_distachyon_BRADI_3g03010v3:0.248811,(Hordeum_spontaneum_WB01_001284_0043646:0.000606125,Hordeum_vulgareMorex_HORVU.MOREX.r3.6HG0554620:5e-09)n28:0.247391)n27:0.073268,(((Leersia_perrieri_LPERR02G02410:0.0799858,Oryza_sativa_LOC_Os02g04010:0.0656591)n31:0.0556292,(Zizania_latifolia_GWHTBFHI020332:0.0565361,Zizania_latifolia_GWHTBFHI025151:0.0750758)n32:0.0361517)n30:0.0738326,(Olyra_latifolia_Ola001402:0.38274,((Olyra_latifolia_scaffold279_373895_378335_+:0.026361,(Olyra_latifolia_Ola021614:0.392932,(Olyra_latifolia_Ola018512:0.0329676,Olyra_latifolia_Ola025854:0.00941181)n37:0.0152616)n36:0.0261908)n35:0.100168,(Dendrocalamus_sinicus_Dendrocalamus_sinicus_Dsi02B_1516311_1519149_Dsi02Bg01370.1_-1_CDS_4147715059_41747:0.0492911,(Ampelocalamus_luodianensis_Alu02Cg02740.4:0.0415791,Ampelocalamus_luodianensis_Alu02Dg25340.3:0.0358739)n39:0.00398599)n38:0.00610228)n34:0.0161831)n33:0.00179812)n29:0.0173952)n26:0.0238267)n0;
```
