## Supplementary Dataset S1 for "Gene turnover and contingency facilitated the repeated evolution of C_4_ photosynthesis in grasses": OG0011062_tree.txt

```
((Pharus_latifolius_Phala.02G326800:0.0575649,(Pharus_latifolius_Phala.02G326700:0.0564675,Pharus_latifolius_Phala.03G310200:0.0323425)n2:0.022951)n1:0.0551004,(Zizania_latifolia_GWHTBFHI022526:0.136498,(((Ampelocalamus_luodianensis_Alu02Dg01360.1:0.055003,Dendrocalamus_sinicus_Dendrocalamus_sinicus_Dsi02B_49069741_49072097_Dsi02Bg20470.1_-1_CDS_4147720789_26568:0.0323411)n6:0.00990088,(Brachypodium_distachyon_BRADI_3g55120v3:0.148672,(Hordeum_spontaneum_WB01_003932_0069145:0.0774462,Hordeum_vulgareMorex_HORVU.MOREX.r3.6HG0628790:0.0145331)n8:0.12629)n7:0.0550013)n5:0.0200684,(((Chasmanthium_laxum_Chala.09G174000:0.00555064,(Chasmanthium_laxum_Chala.01G251000:0.00665426,((Chasmanthium_laxum_Chala.04G012600:0.00249802,(Chasmanthium_laxum_Chala.03G192200:0.00250091,(Chasmanthium_laxum_Chala.05G063400:0.00359434,Chasmanthium_laxum_Chala.04G143500:0.0314728)n16:0.0189772)n15:5e-09)n14:6e-09,Chasmanthium_laxum_Chala.07G181700:0.0012446)n13:0.00127911)n12:0.0042568)n11:0.0974946,((Sorghum_bicolor_SORBI_3004G342200:0.061697,(Zea_mays_Zm00001eb258720:0.108899,Leersia_perrieri_LPERR02G30510:0.603738)n19:0.0477347)n18:0.0322539,(Dichantelium_oligosantes_H_DolKV779675.1000007.1:0.0508659,((Echinocloa_haploclada_eh_chr7.3767:0.0766624,((ASEM_RSA5_H_RSA5chrom1002076.1:0.00469501,ASEM_RSA5_H_RSA5chrom3004723.1:0.0100637)n24:0.0106831,(ASEM_AUS1_H_AUS1CM014270.1004342.1:0.00803109,ASEM_AUS1_H_AUS1CM014270.1002299.1:0.00415179)n25:0.0126161)n23:0.0485086)n22:0.0111519,((Cenchrus_americanus_H_CamCM007984.2004936.1:0.0848272,Urochloa_fusta_Urofu.1G314100:0.0936837)n27:0.0216,((Digitaria_exilis_H_Dex1A-001891.1:0.0450597,Digitaria_radicosa_Dra01G0298000:0.0349587)n29:0.0274118,((Panicum_hallii_Pahal.1G444100:0.0380098,Panicum_hallii_Pahal.1G443900:0.00442011)n31:0.0284373,(Panicum_virgatum_Pavir.1NG561100:0.0266017,Panicum_virgatum_Pavir.1KG540500:0.0416012)n32:0.0213721)n30:0.0202734)n28:0.00501877)n26:0.0050381)n21:0.00864333)n20:0.0208479)n17:0.066599)n10:0.0229274,((Aristida_adscensionis_H_Aadptg000001l001164.1:0.102587,(Stipagrostis_hirtigluma_H_Shi_ptg000038l_000089.1:0.00485341,Stipagrostis_hirtigluma_H_Shi_ptg000149l_000091.1:0.00376851)n35:0.0593588)n34:0.02868,((Eragrostis_curvula_EJB05_19223:0.0617517,(Eleusine_coracana_ELECO.r07.2AG0150120:0.0117751,Eleusine_coracana_ELECO.r07.2BG0205580:0.0159405)n38:0.0686641)n37:0.0632461,(Phragmites_australis_Phragmites_australis_PaChr6_42677822_42679471_evm.model.PaChr6.2347_1_CDS_4362469314_20986:0.100343,Phragmites_australis_Phragmites_australis_PaChr5_43552093_43554157_evm.model.PaChr5.2244_1_CDS_4362461873_34821:0.0460201)n39:0.00511335)n36:0.016298)n33:0.0167486)n9:0.0696843)n4:0.0219191)n3:0.0551004)n0;
```
