## Supplementary Dataset S1 for "Gene turnover and contingency facilitated the repeated evolution of C_4_ photosynthesis in grasses": OG0011063_tree.txt

```
((Carex_scoparia_H_Carex_Csco_scaffold_8_000389.1:0.0819906,Carex_scoparia_H_Carex_Csco_scaffold_3_000544.1:0.061975)n1:0.0364918,(Hordeum_spontaneum_WB01_003932_0077186:0.0504614,(Brachypodium_distachyon_BRADI_3g55140v3:0.0215723,(((Zizania_latifolia_GWHTBFHI022527:0.0131047,Zizania_latifolia_GWHTBFHI027044:0.0226291)n6:0.00718279,(Leersia_perrieri_LPERR02G30530:0.0142235,Oryza_sativa_LOC_Os02g56960:0.0172599)n7:0.00484898)n5:0.00500806,(((Ampelocalamus_luodianensis_Alu09CXg01600.2:0.00593855,Dendrocalamus_sinicus_Dendrocalamus_sinicus_Dsi02C_35316643_35320636_Dsi02Cg17610.1_1_CDS_4147726426_15896:0.0123157)n10:0.00680749,(Ampelocalamus_luodianensis_Alu02Dg01340.2:0.0193787,Dendrocalamus_sinicus_Dendrocalamus_sinicus_Dsi02B_49078849_49082557_Dsi02Bg20490.1_1_CDS_4147720795_29944:0.0175833)n11:0.0019537)n9:0.00596149,(((Pharus_latifolius_Phala.03G310000:5e-09,Pharus_latifolius_Phala.03G310000.2:5e-09)n14:0.0492827,Olyra_latifolia_Ola005292:0.0297662)n13:0.00443518,((((Aristida_adscensionis_H_Aadptg000001l000034.1:0.0043336,Aristida_adscensionis_H_Aadptg000042l000278.1:0.00888452)n18:0.0204063,(Stipagrostis_hirtigluma_H_Shi_ptg000038l_002108.1:0.00356415,Stipagrostis_hirtigluma_H_Shi_ptg000149l_000217.1:0.00581348)n19:0.0109571)n17:0.00670696,((Eragrostis_curvula_EJB05_19230:0.037164,(Chasmanthium_laxum_Chala.05G316000:0.0206342,(Eleusine_coracana_ELECO.r07.2AG0150140:0.00658249,Eleusine_coracana_ELECO.r07.2BG0205600:0.00873771)n23:0.0155366)n22:0.00663136)n21:0.00220202,(Phragmites_australis_Phragmites_australis_PaChr6_42689738_42692020_evm.model.PaChr6.2349_1_CDS_4362469318_22662:0.0223456,Phragmites_australis_Phragmites_australis_PaChr5_43561827_43564228_evm.model.PaChr5.2246_1_CDS_4362461877_36509:0.023097)n24:0.00256634)n20:0.00210221)n16:0.00177286,((((Cenchrus_americanus_H_CamCM007984.2000067.1:0.0211962,Setaria_viridis_SEVIR_1G369600v2:0.00666518)n28:0.00437021,((Urochloa_fusta_Urofu.1G313800:0.015259,Echinocloa_haploclada_eh_chr7.3769:0.00838418)n30:0.00549511,((Digitaria_radicosa_Dra01G0298100:0.0166458,(Digitaria_exilis_H_Dex1A-001738.1:0.00836032,Digitaria_exilis_H_Dex1B-001678.1:0.0119939)n33:0.0160842)n32:0.0200812,Panicum_hallii_Pahal.1G444300:6e-09)n31:0.00217228)n29:5e-09)n27:0.0021523,(Dichantelium_oligosantes_H_DolKV779675.1000004.1:0.0134354,((Sorghum_bicolor_SORBI_3004G342400:0.0154944,Zea_mays_Zm00001eb191550:0.0113206)n36:0.00875029,(Panicum_virgatum_Pavir.1KG540700:0.00660355,Panicum_virgatum_Pavir.1NG560900:0.00588614)n37:0.000654016)n35:0.0021668)n34:0.00214648)n26:0.00203263,(ASEM_AUS1_H_AUS1CM014270.1000189.1:0.00241661,(ASEM_RSA5_H_RSA5chrom3001038.1:0.00434064,ASEM_RSA5_H_RSA5chrom1002321.1:0.00193986)n39:0.00021554)n38:6e-09)n25:0.00701545)n15:0.0178822)n12:0.00219001)n8:0.00812366)n4:0.0217639)n3:0.0185695)n2:0.0364918)n0;
```
