## Supplementary Dataset S1 for "Gene turnover and contingency facilitated the repeated evolution of C_4_ photosynthesis in grasses": OG0011064_tree.txt

```
((Pharus_latifolius_Phala.02G038600:0.113394,(Streptochaeta_angustifolia_strangu_012856:0.141891,Streptochaeta_angustifolia_strangu_026095:0.121753)n2:0.0419821)n1:0.0404649,((((Hordeum_spontaneum_WB01_004411_0259807:0.104836,Brachypodium_distachyon_BRADI_3g04467v3:0.0827167)n6:0.0472689,(Olyra_latifolia_Ola005464:0.118185,((Dendrocalamus_sinicus_Dendrocalamus_sinicus_Dsi02B_2556413_2559391_Dsi02Bg02110.1_-1_CDS_4147715281_53007:0.0519653,Ampelocalamus_luodianensis_Alu02Cg03860.2:0.0369823)n9:0.0134984,((Dendrocalamus_sinicus_Dendrocalamus_sinicus_Dsi02C_17608699_17613672_Dsi02Cg05310.1_1_CDS_4147722736_42335:0.0427777,(Dendrocalamus_sinicus_Dendrocalamus_sinicus_Dsi02A_2595560_2601179_Dsi02Ag02150.1_-1_CDS_4147708483_35532:0,Dendrocalamus_sinicus_Dendrocalamus_sinicus_Dsi02A_2746192_2751732_Dsi02Ag02270.1_-1_CDS_4147708519_55800:0)n12:0.0253315)n11:0.0134191,Ampelocalamus_luodianensis_Alu02Dg24420.1:0.0314625)n10:0.00349583)n8:0.013229)n7:0.00921569)n5:0.00964772,((Leersia_perrieri_LPERR02G03910:0.0366886,Oryza_sativa_LOC_Os02g06390:0.0438777)n14:0.0414581,(Zizania_latifolia_GWHTBFHI025234:0.0373262,(Zizania_latifolia_GWHTBFHI020423:0.00732258,Zizania_latifolia_GWHTBFHI020436:0.0166573)n16:0.0227731)n15:0.0227648)n13:0.0488962)n4:0.01024,(((Stipagrostis_hirtigluma_H_Shi_ptg000043l_000230.1:0.0524715,Aristida_adscensionis_H_Aadptg000021l000587.1:0.0670285)n19:0.0136257,((Phragmites_australis_Phragmites_australis_PaChr5_2668661_2672152_evm.model.PaChr5.260_1_CDS_4362462197_1177:0.0193191,Phragmites_australis_Phragmites_australis_PaChr6_2542520_2546588_evm.model.PaChr6.278_1_CDS_4362469678_4146:0.0288641)n21:0.00658037,(Eragrostis_curvula_EJB05_24402:0.0612803,(Eleusine_coracana_ELECO.r07.2AG0102110:0.0144838,Eleusine_coracana_ELECO.r07.2BG0155440:0.0154905)n23:0.0389616)n22:0.0503081)n20:0.00325925)n18:0.00343375,(Chasmanthium_laxum_Chala.11G153600:0.0707057,((Sorghum_bicolor_SORBI_3004G047700:0.0136394,Zea_mays_Zm00001eb232600:0.0464029)n26:0.0365077,((Dichantelium_oligosantes_H_DolKV777887.1000007.1:0.0430961,(Echinocloa_haploclada_eh_chr7.421:0.0637873,(ASEM_RSA5_H_RSA5chrom1004046.1:5e-09,(ASEM_AUS1_H_AUS1CM014270.1004274.1:0.014865,ASEM_AUS1_H_AUS1CM014270.1000261.1:5e-09)n31:0.00479035)n30:0.00877869)n29:0.00493032)n28:0.00525318,((Urochloa_fusta_Urofu.1G042600:0.0290014,((Digitaria_radicosa_Dra01G0036400:0.00948271,(Digitaria_exilis_H_Dex1A-003359.1:0.00924181,Digitaria_exilis_H_Dex1B-003296.1:0.0164716)n36:0.0167969)n35:0.0265475,(Cenchrus_americanus_H_CamCM007983.2002372.1:0.0701513,Setaria_viridis_SEVIR_1G079300v2:0.0297374)n37:0.0111175)n34:0.00267427)n33:0.00465922,(Panicum_hallii_Pahal.1G042800:0.0192286,(Panicum_virgatum_Pavir.1KG062300:0.0388965,Panicum_virgatum_Pavir.J146200:0.0144209)n39:0.00160233)n38:0.00430474)n32:0.00629943)n27:0.00869408)n25:0.0380723)n24:0.019787)n17:0.0515609)n3:0.0404649)n0;
```
