## Supplementary Dataset S1 for "Gene turnover and contingency facilitated the repeated evolution of C_4_ photosynthesis in grasses": OG0011065_tree.txt

```
((Streptochaeta_angustifolia_strangu_026102:0.317466,(Pharus_latifolius_Phala.02G039500:0.0232507,Pharus_latifolius_Phala.02G039500.2:0.0695343)n2:0.184774)n1:0.0547711,(((Olyra_latifolia_Ola005455:0.101529,((Ampelocalamus_luodianensis_Alu02Dg24340.2:0.0390753,(Dendrocalamus_sinicus_Dendrocalamus_sinicus_Dsi02A_2629525_2631026_Dsi02Ag02170.1_1_CDS_4147708489_38910:0.00719465,Dendrocalamus_sinicus_Dendrocalamus_sinicus_Dsi02A_2773506_2774098_Dsi02Ag02300.1_1_CDS_4147708528_4020:5e-09)n8:0.0418675)n7:0.00479588,(Ampelocalamus_luodianensis_Alu02Cg03930.1:0.031156,(Dendrocalamus_sinicus_Dendrocalamus_sinicus_Dsi02B_2591645_2593258_Dsi02Bg02150.1_1_CDS_4147715293_2916:0.0104739,Dendrocalamus_sinicus_Dendrocalamus_sinicus_Dsi10B_23291427_23291975_Dsi10Bg05920.1_1_CDS_4147825780_56187:0.00748158)n10:0.04002)n9:0.00481537)n6:0.01324)n5:0.0223176,(((Zizania_latifolia_GWHTBFHI020441:0.0353319,Zizania_latifolia_GWHTBFHI025241:0.0366291)n13:0.0465572,(Leersia_perrieri_LPERR02G04040:0.0883342,Oryza_sativa_LOC_Os02g06520:0.0561927)n14:0.0496804)n12:0.0713998,((Hordeum_spontaneum_WB01_001601_0683886:0,Hordeum_vulgareMorex_HORVU.MOREX.r3.6HG0564870:0)n16:0.135684,Brachypodium_distachyon_BRADI_3g04560v3:0.105588)n15:0.0553942)n11:0.00958283)n4:0.0354134,((Aristida_adscensionis_H_Aadptg000021l000602.1:0.103982,Stipagrostis_hirtigluma_H_Shi_ptg000043l_000970.1:0.0528449)n18:0.0433683,(((Eragrostis_curvula_EJB05_24413:0.0741173,(Eleusine_coracana_ELECO.r07.2AG0102240:0.0208779,Eleusine_coracana_ELECO.r07.2BG0155600:0.0766663)n22:0.0576893)n21:0.040236,(Chasmanthium_laxum_Chala.11G154500:0.0749144,(Phragmites_australis_Phragmites_australis_PaChr5_2761983_2763618_evm.model.PaChr5.266_1_CDS_4362462209_6224:0.0603027,Phragmites_australis_Phragmites_australis_PaChr6_2586344_2587979_evm.model.PaChr6.282_1_CDS_4362469688_8352:0.0531776)n24:0.0191487)n23:0.0151724)n20:0.0165721,(((Digitaria_radicosa_Dra01G0037400:0.0374317,(Digitaria_exilis_H_Dex1A-000265.1:0.0255056,Digitaria_exilis_H_Dex1B-000261.1:0.0142564)n28:0.056059)n27:0.0454249,((Urochloa_fusta_Urofu.1G043800:0.0401174,(Cenchrus_americanus_H_CamCM007983.2002911.1:0.0404526,Setaria_viridis_SEVIR_1G078300v2:0.0163495)n31:0.0286909)n30:0.00980597,((Dichantelium_oligosantes_H_DolKV779787.1000009.1:0.046782,(Panicum_hallii_Pahal.1G044100:0.0155266,(Panicum_virgatum_Pavir.1NG018500:0.0144398,Panicum_virgatum_Pavir.1KG063500:0.0171206)n35:0.0096081)n34:0.0307306)n33:0.0080644,(Echinocloa_haploclada_eh_chr7.434:0.0684973,(ASEM_AUS1_H_AUS1CM014270.1000277.1:0.00823452,ASEM_RSA5_H_RSA5chrom1000301.1:0.00550432)n37:0.0276647)n36:0.0100442)n32:0.00381877)n29:0.0114912)n26:0.0296618,(Sorghum_bicolor_SORBI_3004G049100:0.0313557,(Zea_mays_Zm00001eb207690:0.0627792,Zea_mays_Zm00001eb232670:0.061874)n39:0.00687488)n38:0.0166917)n25:0.0418473)n19:0.0200073)n17:0.0308518)n3:0.0547711)n0;
```
