## Supplementary Dataset S1 for "Gene turnover and contingency facilitated the repeated evolution of C_4_ photosynthesis in grasses": OG0011066_tree.txt

```
((Pharus_latifolius_Phala.02G043800:0.0822652,Streptochaeta_angustifolia_strangu_020349:0.116242)n1:0.0428663,((Olyra_latifolia_Ola005413:0.0804178,(Dendrocalamus_sinicus_Dendrocalamus_sinicus_Dsi02C_17110533_17111344_Dsi02Cg05010.1_-1_CDS_4147722646_48528:0.0372666,(Ampelocalamus_luodianensis_Alu02Dg23950.1:0.0359873,Ampelocalamus_luodianensis_Alu02Cg04280.2:0.0275331)n5:0.00305924)n4:0.00580358)n3:0.022901,(((Chasmanthium_laxum_Chala.11G156600:0.0230167,Chasmanthium_laxum_Chala.11G159500:0.011507)n8:0.041434,((Aristida_adscensionis_H_Aadptg000021l000627.1:0.0619299,Stipagrostis_hirtigluma_H_Shi_ptg000043l_001002.1:0.0682846)n10:0.0438473,((Zea_mays_Zm00001eb232890:0.0874895,Sorghum_bicolor_SORBI_3004G053200:0.0568929)n12:0.0340525,((Echinocloa_haploclada_eh_chr7.483:0.0542672,(Dichantelium_oligosantes_H_DolKV772127.1000012.1:0.0689483,(ASEM_AUS1_H_AUS1CM014270.1000300.1:0.0199998,ASEM_RSA5_H_RSA5chrom1000340.1:0.0123566)n16:0.024093)n15:0.0186148)n14:0.0089922,((Digitaria_radicosa_Dra01G0040700:0.0980288,((Digitaria_exilis_H_Dex1A-000296.1:0.0406267,(Digitaria_exilis_H_Dex1A-000295.1:0.0395443,(Digitaria_exilis_H_Dex1B-000285.1:0.0324388,(Digitaria_exilis_H_Dex1A-003340.1:0.0379261,Digitaria_exilis_H_Dex1B-003274.1:0.0277021)n23:0.0338615)n22:0.0164169)n21:0.0182305)n20:0.00851833,((Digitaria_exilis_H_Dex1A-003341.1:0.0428759,Digitaria_exilis_H_Dex1B-003275.1:0.0358008)n25:0.0117993,(Digitaria_exilis_H_Dex1B-003276.1:0.0434641,Digitaria_exilis_H_Dex1B-000286.1:0.0202951)n26:0.0148645)n24:0.00382304)n19:0.086305)n18:0.0426989,(((Panicum_virgatum_Pavir.1NG061800:0.147868,Panicum_virgatum_Pavir.1KG069800:0.0323412)n29:0.0169133,Panicum_hallii_Pahal.1G048500:0.0387712)n28:0.0209531,((Cenchrus_americanus_H_CamCM007983.2002942.1:0.0421252,Urochloa_fusta_Urofu.1G048900:0.165648)n31:0.0233488,Setaria_viridis_SEVIR_1G074200v2:0.0660337)n30:0.0335248)n27:0.0331386)n17:0.0100079)n13:0.0167331)n11:0.0404301)n9:0.0163054)n7:0.0198072,(Phragmites_australis_Phragmites_australis_PaChr5_3098631_3099709_evm.model.PaChr5.290_1_CDS_4362462263_28935:0.0605467,((Eleusine_coracana_ELECO.r07.2AG0102690:0.0197536,Eleusine_coracana_ELECO.r07.2BG0156040:0.0177226)n34:0.126166,((Eragrostis_curvula_EJB05_24454:0.0362942,(Eragrostis_curvula_EJB05_24476:0.0383241,(Eragrostis_curvula_EJB05_24477:0.0780009,Eragrostis_curvula_EJB05_24452:5e-09)n38:0.0423149)n37:0.0329578)n36:0.0415865,(Eragrostis_curvula_EJB05_24451:5e-09,Eragrostis_curvula_EJB05_24475:0.00192844)n39:0.0498413)n35:0.00553792)n33:0.083679)n32:0.0790188)n6:0.0634639)n2:0.0428663)n0;
```
