## Supplementary Dataset S1 for "Gene turnover and contingency facilitated the repeated evolution of C_4_ photosynthesis in grasses": OG0011067_tree.txt

```
((Streptochaeta_angustifolia_strangu_035900:0.190374,Pharus_latifolius_Phala.02G049800:0.167882)n1:0.0533746,(((Brachypodium_distachyon_BRADI_3g05640v3:0.131971,(Hordeum_spontaneum_WB01_002101_0248449:0.00108392,Hordeum_vulgareMorex_HORVU.MOREX.r3.6HG0570460:0.000828056)n5:0.102954)n4:0.0676132,(Olyra_latifolia_Ola017234:0.109175,((Ampelocalamus_luodianensis_Alu02Dg23440.1:0.0399086,Dendrocalamus_sinicus_Dendrocalamus_sinicus_Dsi02B_3516979_3520483_Dsi02Bg02760.1_-1_CDS_4147715476_49067:0.0606404)n8:0.00724927,(Dendrocalamus_sinicus_Dendrocalamus_sinicus_Dsi02A_3714182_3717996_Dsi02Ag02780.1_-1_CDS_4147708672_28216:0.0501307,Ampelocalamus_luodianensis_Alu02Cg04760.2:0.0507031)n9:0.00563368)n7:0.00419652)n6:0.0175148)n3:0.0133056,(((Zizania_latifolia_GWHTBFHI025300:0.173314,Zizania_latifolia_GWHTBFHI020533:0.0524852)n12:0.0535274,(Leersia_perrieri_LPERR02G05010:0.1013,Oryza_sativa_LOC_Os02g07920:0.0710661)n13:0.0303302)n11:0.0562577,((Aristida_adscensionis_H_Aadptg000021l000340.1:0.0849706,Stipagrostis_hirtigluma_H_Shi_ptg000043l_000194.1:0.0804689)n15:0.0303539,((Phragmites_australis_Phragmites_australis_PaChr6_3571432_3574372_evm.model.PaChr6.363_1_CDS_4362469868_41597:0.0875176,((Eragrostis_curvula_EJB05_55188:0.00272328,Eragrostis_curvula_EJB05_24560:0.00459433)n19:0.0708763,(Eleusine_coracana_ELECO.r07.2AG0103360:0.0186118,Eleusine_coracana_ELECO.r07.2BG0156680:0.0122987)n20:0.0640069)n18:0.0623286)n17:0.0127325,(Chasmanthium_laxum_Chala.11G166000:0.0764993,((((Echinocloa_haploclada_eh_chr7.548:0.0646865,(ASEM_AUS1_H_AUS1CM014270.1004203.1:0.0156638,(ASEM_RSA5_H_RSA5chrom1003989.1:0.0120876,(ASEM_RSA5_H_RSA5scaff417000001.1:5e-09,ASEM_RSA5_H_RSA5chrom1003988.1:0.00635292)n28:0.00682099)n27:0.00542581)n26:0.0367029)n25:0.00684775,(Dichantelium_oligosantes_H_DolKV776559.1000006.1:0.0569327,((Cenchrus_americanus_H_CamCM007983.2002313.1:0.0612818,Setaria_viridis_SEVIR_1G066700v2:0.0368835)n31:0.0183057,(Urochloa_fusta_Urofu.1G057500:0.058925,(Digitaria_radicosa_Dra01G0047000:0.0532163,(Digitaria_exilis_H_Dex1A-003302.1:0.0283203,Digitaria_exilis_H_Dex1B-003238.1:0.0330747)n34:0.0281596)n33:0.0189113)n32:0.0055118)n30:0.00353543)n29:0.00385831)n24:0.00459305,(Panicum_hallii_Pahal.1G055600:0.0327367,(Panicum_virgatum_Pavir.1NG072700:0.0243827,(Panicum_virgatum_Pavir.1NG070500:0.0257663,Panicum_virgatum_Pavir.6KG142200:0.262982)n37:0.00456752)n36:0.00543609)n35:0.0279437)n23:0.0187453,(Sorghum_bicolor_SORBI_3004G060600:0.0462949,(Zea_mays_Zm00001eb206900:0.0748542,Zea_mays_Zm00001eb233520:0.0456144)n39:0.00506826)n38:0.0158165)n22:0.0337388)n21:0.015213)n16:0.0155113)n14:0.0729635)n10:0.0186784)n2:0.0533746)n0;
```
