## Supplementary Dataset S1 for "Gene turnover and contingency facilitated the repeated evolution of C_4_ photosynthesis in grasses": OG0011068_tree.txt

```
((Digitaria_radicosa_Dra01G0049600:0.102495,(Digitaria_exilis_H_Dex1A-003287.1:0.0469438,Digitaria_exilis_H_Dex1B-003225.1:0.0469014)n2:0.0726618)n1:0.0457549,((Urochloa_fusta_Urofu.1G060800:0.145397,((ASEM_AUS1_H_AUS1CM014270.1004187.1:0.0425089,ASEM_RSA5_H_RSA5chrom1003975.1:0.0245866)n6:0.0727748,(Setaria_viridis_SEVIR_1G063900v2:0.0938476,Dichantelium_oligosantes_H_DolKV776083.1000007.1:0.102516)n7:0.038972)n5:0.0129385)n4:0.0283878,((Panicum_virgatum_Pavir.1KG081200:0.123717,((ASEM_RSA5_H_RSA5chrom8002199.1:0.251402,(Sorghum_bicolor_SORBI_3004G063750:0.104548,(Zea_mays_Zm00001eb233850:0.162696,Zea_mays_Zm00001eb206600:0.153113)n13:0.0170125)n12:0.0421183)n11:0.0218446,(Chasmanthium_laxum_Chala.11G169200:0.148575,(((Streptochaeta_angustifolia_strangu_023549:0.194111,Pharus_latifolius_Phala.02G053000:0.27752)n17:0.0482104,((Hordeum_spontaneum_WB01_002034_1152891:0.238681,Brachypodium_distachyon_BRADI_3g05840v3:0.146628)n19:0.0618478,((Dendrocalamus_sinicus_Dendrocalamus_sinicus_Dsi02A_3955502_3956017_Dsi02Ag02950.1_-1_CDS_4147708723_80:0.113619,Dendrocalamus_sinicus_Dendrocalamus_sinicus_Dsi02C_16457123_16458358_Dsi02Cg04590.1_1_CDS_4147722520_34452:0.112657)n21:0.0508782,(Oryza_sativa_LOC_Os02g08200:0.159614,(Zizania_latifolia_GWHTBFHI020551:0.155793,Zizania_latifolia_GWHTBFHI025320:0.0858035)n23:0.0833283)n22:0.102148)n20:0.0311142)n18:0.0238049)n16:0.0931451,(((Eragrostis_curvula_EJB05_52109:0.00881821,Eragrostis_curvula_EJB05_24591:0.01197)n26:0.132124,(Eleusine_coracana_ELECO.r07.2AG0103600:0.0329286,Eleusine_coracana_ELECO.r07.2BG0156940:0.0219584)n27:0.11035)n25:0.0403765,((Phragmites_australis_Phragmites_australis_PaChr5_4000253_4000807_evm.model.PaChr5.355_1_CDS_4362462407_4545:0.114857,Phragmites_australis_Phragmites_australis_PaChr6_3845702_3846265_evm.model.PaChr6.384_1_CDS_4362469914_18468:0.0693754)n29:0.0648083,(Aristida_adscensionis_H_Aadptg000021l000322.1:0.142196,Stipagrostis_hirtigluma_H_Shi_ptg000043l_000177.1:0.0711817)n30:0.0398866)n28:0.0145732)n24:0.0403168)n15:0.0540348)n14:0.0543144)n10:0.0123378)n9:0.0035441,(Urochloa_fusta_Urofu.8G168300:0.23599,(((Pharus_latifolius_Phala.04G188100:0.183709,Pharus_latifolius_Phala.04G188100.2:0.089124)n34:0.315344,(Olyra_latifolia_Ola036068:0.40376,(Streptochaeta_angustifolia_strangu_036555:0.409514,(Ampelocalamus_luodianensis_Alu02Dg23240.1:0.166396,Ampelocalamus_luodianensis_Alu02Cg04980.1:0.12709)n37:0.119409)n36:0.12549)n35:0.111319)n33:0.169799,(Panicum_virgatum_Pavir.1NG074000:0.437005,(Panicum_hallii_Pahal.1G059200:0.301431,Zea_mays_Zm00001eb206590:0.526998)n39:0.0917481)n38:0.127902)n32:0.397427)n31:0.0467661)n8:0.00519624)n3:0.00318969)n0;
```
