## Supplementary Dataset S1 for "Gene turnover and contingency facilitated the repeated evolution of C_4_ photosynthesis in grasses": OG0011069_tree.txt

```
((Streptochaeta_angustifolia_strangu_028155:0.11017,(Pharus_latifolius_Phala.02G054000.2:0.00913385,(Pharus_latifolius_Phala.02G054000:5e-09,Pharus_latifolius_Phala.02G054000.3:5e-09)n3:0.0016547)n2:0.0699408)n1:0.030588,(((Zizania_latifolia_GWHTBFHI020561:0.0278839,Zizania_latifolia_GWHTBFHI025329:0.0351059)n6:0.0246734,(Leersia_perrieri_LPERR02G05320:0.0601672,Oryza_sativa_LOC_Os02g08350:0.0515667)n7:0.0242666)n5:0.0548049,(((Brachypodium_distachyon_BRADI_3g05970v3:0.071449,(Hordeum_spontaneum_WB01_000053_0605918:0.000324787,Hordeum_vulgareMorex_HORVU.MOREX.r3.6HG0569320:5e-09)n11:0.0974806)n10:0.0694817,(Olyra_latifolia_Ola036056:0.0974502,((Ampelocalamus_luodianensis_Alu02Dg23120.4:0.0332252,Dendrocalamus_sinicus_Dendrocalamus_sinicus_Dsi02B_3947029_3947849_Dsi02Bg03030.1_-1_CDS_4147715557_37807:0.0405298)n14:0.00182498,(Ampelocalamus_luodianensis_Alu02Cg05080.1:0.025905,(Dendrocalamus_sinicus_Dendrocalamus_sinicus_Dsi02A_4038918_4043938_Dsi02Ag03040.1_-1_CDS_4147708750_15275:0.0361309,Dendrocalamus_sinicus_Dendrocalamus_sinicus_Dsi02C_16299131_16304454_Dsi02Cg04500.1_1_CDS_4147722493_19259:0.0224907)n16:0.00249896)n15:0.00745576)n13:0.00520069)n12:0.0165996)n9:0.0117656,((Aristida_adscensionis_H_Aadptg000046l000514.1:0.0657371,Stipagrostis_hirtigluma_H_Shi_ptg000043l_000173.1:0.0501066)n18:0.0171946,((Chasmanthium_laxum_Chala.11G170400:0.0553607,((Dichantelium_oligosantes_H_DolKV775053.1000010.1:0.033371,((Echinocloa_haploclada_eh_chr7.588:0.0420594,(ASEM_AUS1_H_AUS1CM014270.1004176.1:0.00878581,ASEM_RSA5_H_RSA5chrom1003955.1:0.00701065)n25:0.0305821)n24:0.00574346,((Digitaria_radicosa_Dra01G0051400:0.032242,(Digitaria_exilis_H_Dex1A-003281.1:0.00269808,Digitaria_exilis_H_DexUA-003462.1:0.00223114)n28:0.029394)n27:0.022691,((Panicum_hallii_Pahal.1G061100:0.015543,(Panicum_virgatum_Pavir.1NG076400:0.0196867,Panicum_virgatum_Pavir.1KG083500:0.0203496)n31:0.00889704)n30:0.0215558,(Urochloa_fusta_Urofu.1G062000:0.0324475,(Cenchrus_americanus_H_CamCM007983.2003018.1:0.0366129,Setaria_viridis_SEVIR_1G062600v2:0.0154805)n33:0.00850578)n32:0.00910436)n29:0.00519541)n26:0.00310114)n23:0.00409436)n22:0.0290396,(Sorghum_bicolor_SORBI_3004G065000:0.021555,(Zea_mays_Zm00001eb233940:0.0359758,Zea_mays_Zm00001eb206680:0.0333232)n35:0.00370258)n34:0.00507492)n21:0.0211835)n20:0.00923862,((Eragrostis_curvula_EJB05_24600:0.0606008,(Eleusine_coracana_ELECO.r07.2AG0103730:0.00556856,Eleusine_coracana_ELECO.r07.2BG0157040:0.0123185)n38:0.0577745)n37:0.0406189,(Phragmites_australis_Phragmites_australis_PaChr6_3941214_3946040_evm.model.PaChr6.395_1_CDS_4362469938_28542:0.0507347,Phragmites_australis_Phragmites_australis_PaChr5_4135269_4139954_evm.model.PaChr5.365_1_CDS_4362462429_13816:0.0297839)n39:0.00330932)n36:0.00503273)n19:0.00520087)n17:0.0594405)n8:0.0120475)n4:0.030588)n0;
```
