## Supplementary Dataset S1 for "Gene turnover and contingency facilitated the repeated evolution of C_4_ photosynthesis in grasses": OG0011070_tree.txt

```
(((Ananas_comosus_H_Ananas_contig13_000446.1:0.0307054,Tillandsia_fasciculata_H_Tillandsia_CM054939.1_001008.1:0.041955)n2:0.140478,(Juncus_effusus_H_Juncus_Jeff_scaffold_7_000623.1:0.257047,Carex_scoparia_H_Carex_Csco_scaffold_23_000453.1:0.170581)n3:0.131707)n1:0.0613136,(Streptochaeta_angustifolia_strangu_040553:0.0634269,((Pharus_latifolius_Phala.02G055300:5e-09,Pharus_latifolius_Phala.02G055300.2:5e-09)n6:0.0704893,(((Zizania_latifolia_GWHTBFHI025339:0.0447273,(Leersia_perrieri_LPERR02G05450:0.0513658,Oryza_sativa_LOC_Os02g08490:0.0475066)n10:0.0223899)n9:0.0331726,((Brachypodium_distachyon_BRADI_3g06107v3:0.05889,(Hordeum_spontaneum_WB01_002729_0149213:0.00221256,Hordeum_vulgareMorex_HORVU.MOREX.r3.6HG0568470:5e-09)n13:0.0700604)n12:0.0371466,(Olyra_latifolia_Ola036039:0.0532985,(Dendrocalamus_sinicus_Dendrocalamus_sinicus_Dsi02A_4230186_4236120_Dsi02Ag03140.1_-1_CDS_4147708780_32155:0.0178047,(Ampelocalamus_luodianensis_Alu02Dg22940.1:0.030931,Ampelocalamus_luodianensis_Alu02Cg05220.2:0.0166521)n16:0.00185023)n15:0.00935901)n14:0.00901919)n11:0.00844168)n8:0.0149919,(((Aristida_adscensionis_H_Aadptg000021l000314.1:0.0424248,Stipagrostis_hirtigluma_H_Shi_ptg000043l_000169.1:0.048871)n19:0.0287888,(Phragmites_australis_Phragmites_australis_PaChr5_4532044_4537268_evm.model.PaChr5.388_1_CDS_4362462479_34824:0.0288705,((Eleusine_coracana_ELECO.r07.2AG0103930:0.0148095,Eleusine_coracana_ELECO.r07.2BG0157230:0.0131037)n22:0.0454098,(Eragrostis_curvula_EJB05_51359:0.022212,Eragrostis_curvula_EJB05_51570:0.019597)n23:0.0294812)n21:0.0252824)n20:0.02017)n18:0.00704169,(Chasmanthium_laxum_Chala.11G172200:0.0306683,((Sorghum_bicolor_SORBI_3004G066500:0.0225824,Zea_mays_Zm00001eb234160:0.0297679)n26:0.0269964,(((ASEM_AUS1_H_AUS1CM014270.1004156.1:0.0157,ASEM_RSA5_H_RSA5chrom1003941.1:0.0107097)n29:0.0336629,(Dichantelium_oligosantes_H_DolKV776499.1000005.1:0.0221149,Echinocloa_haploclada_eh_chr7.606:0.0324345)n30:0.00686817)n28:0.0043472,((Digitaria_radicosa_Dra01G0052700:0.024339,(Digitaria_exilis_H_Dex1A-003267.1:0.0049128,Digitaria_exilis_H_Dex1B-003212.1:0.00932992)n33:0.0179129)n32:0.0168395,((Urochloa_fusta_Urofu.1G064300:0.0255655,(Cenchrus_americanus_H_CamCM007983.2002280.1:0.0218657,Setaria_viridis_SEVIR_1G060900v2:0.0147572)n36:0.0144752)n35:0.00799448,(Panicum_hallii_Pahal.1G062800:0.00933097,((Panicum_virgatum_Pavir.1KG087900:5e-09,Panicum_virgatum_Pavir.1KG089100:5e-09)n39:0.0142292,Panicum_virgatum_Pavir.1NG079200:0.0138286)n38:0.00153651)n37:0.00231855)n34:0.0033907)n31:0.00387301)n27:0.0103138)n25:0.0150359)n24:0.0263929)n17:0.0209083)n7:0.0295941)n5:0.0262821)n4:0.0613136)n0;
```
