## Supplementary Dataset S1 for "Gene turnover and contingency facilitated the repeated evolution of C_4_ photosynthesis in grasses": OG0011071_tree.txt

```
((Carex_scoparia_H_Carex_Csco_scaffold_30_000465.1:0.183467,Juncus_effusus_H_Juncus_Jeff_scaffold_2_001000.1:0.169321)n1:0.11756,(Streptochaeta_angustifolia_strangu_031055:0.0766789,((Pharus_latifolius_Phala.02G068900:5e-09,Pharus_latifolius_Phala.02G068900.2:5e-09)n4:0.0816405,((((Hordeum_spontaneum_WB01_002826_0077788:0,Hordeum_vulgareMorex_HORVU.MOREX.r3.6HG0572180:0)n8:0.0757921,Brachypodium_distachyon_BRADI_3g07380v3:0.0542142)n7:0.0514772,(Olyra_latifolia_Ola028914:0.0494653,((Zizania_latifolia_GWHTBFHI020807:0.0296503,(Leersia_perrieri_LPERR02G06600:0.038726,Oryza_sativa_LOC_Os02g10650:0.0199954)n12:0.0295761)n11:0.0242461,((Dendrocalamus_sinicus_Dendrocalamus_sinicus_Dsi02A_5836692_5841753_Dsi02Ag04090.1_1_CDS_4147709065_22028:0.034539,Ampelocalamus_luodianensis_Alu02Dg21780.1:0.0323587)n14:0.00318989,(Dendrocalamus_sinicus_Dendrocalamus_sinicus_Dsi02C_14588090_14593625_Dsi02Cg03630.1_-1_CDS_4147722232_42896:0.0175618,Ampelocalamus_luodianensis_Alu02Cg06510.1:0.0148386)n15:0.00164874)n13:0.00394339)n10:0.00179138)n9:0.00848196)n6:0.00831435,(((Aristida_adscensionis_H_Aadptg000048l000352.1:0.0539523,(Stipagrostis_hirtigluma_H_Shi_ptg000002l_000882.1:0.00756068,Stipagrostis_hirtigluma_H_Shi_ptg000021l_000421.1:0.00646016)n19:0.0351342)n18:0.0381411,((Eragrostis_curvula_EJB05_24712:0.0404289,(Eleusine_coracana_ELECO.r07.2AG0105290:0.0136177,Eleusine_coracana_ELECO.r07.2BG0158770:0.00647921)n22:0.0449902)n21:0.0285338,(Phragmites_australis_Phragmites_australis_PaChr6_5405524_5411164_evm.model.PaChr6.513_1_CDS_4362470202_12158:0.0299519,Phragmites_australis_Phragmites_australis_PaChr5_5774837_5780818_evm.model.PaChr5.475_1_CDS_4362462673_31456:0.027067)n23:0.00300744)n20:0.0136431)n17:0.00458202,(Chasmanthium_laxum_Chala.11G186700:0.0340192,((Digitaria_radicosa_Dra01G0066100:0.0160654,(Digitaria_exilis_H_Dex1A-000443.1:0.00222382,Digitaria_exilis_H_Dex1B-000415.1:0.00785007)n27:0.0176717)n26:0.0533571,(((Panicum_hallii_Pahal.1G076800:0.0179859,(Panicum_virgatum_Pavir.1KG106600:0.0216432,Panicum_virgatum_Pavir.1NG095000:0.0148475)n31:0.00560925)n30:0.0269679,((Urochloa_fusta_Urofu.1G081600:0.0275402,(Cenchrus_americanus_H_CamCM007983.2003100.1:0.0406038,Setaria_viridis_SEVIR_1G045500v2:0.00860451)n34:0.0106719)n33:0.00628294,(Echinocloa_haploclada_eh_chr7.748:0.0431712,((ASEM_AUS1_H_AUS1CM014270.1004054.1:0.0105505,ASEM_RSA5_H_RSA5chrom1000474.1:0.00752326)n37:0.0348504,Dichantelium_oligosantes_H_DolKV775580.1000008.1:0.0230527)n36:0.00350672)n35:0.00507389)n32:0.00317523)n29:0.0136862,(Sorghum_bicolor_SORBI_3004G083000:0.0276044,(Zea_mays_Zm00001eb205810:0.0391251,Zea_mays_Zm00001eb235860:0.0360237)n39:0.00400264)n38:0.00776954)n28:0.00820524)n25:0.0150437)n24:0.0142319)n16:0.0328216)n5:0.0347338)n3:0.0362479)n2:0.11756)n0;
```
