## Supplementary Dataset S1 for "Gene turnover and contingency facilitated the repeated evolution of C_4_ photosynthesis in grasses": OG0011072_tree.txt

```
((Pharus_latifolius_Phala.04G166500:0.103144,(Pharus_latifolius_Phala.02G069600:5e-09,Pharus_latifolius_Phala.02G069600.2:5e-09)n2:0.0672966)n1:0.0248718,(((Leersia_perrieri_LPERR02G06680:0.0390261,((Zizania_latifolia_GWHTBFHI020802:0.104701,Zizania_latifolia_GWHTBFHI025433:0.04004)n7:0.0183254,Oryza_sativa_LOC_Os02g10720:0.0345973)n6:0.015015)n5:0.0308958,((Brachypodium_distachyon_BRADI_3g07430v3:0.0506471,(Hordeum_spontaneum_WB01_003348_0241800:5e-09,(Hordeum_vulgareMorex_HORVU.MOREX.r3.6HG0578510:0.00819144,Hordeum_vulgareMorex_HORVU.MOREX.r3.6HG0578510.2:4.5e-09)n11:5e-10)n10:5e-09)n9:0.0324669,(Olyra_latifolia_Ola028920:0.073468,(Ampelocalamus_luodianensis_Alu02Cg06560.1:0.061021,(Dendrocalamus_sinicus_Dendrocalamus_sinicus_Dsi02B_5783703_5787194_Dsi02Bg03950.1_-1_CDS_4147715833_22613:0.0330333,Dendrocalamus_sinicus_Dendrocalamus_sinicus_Dsi02C_14536201_14542154_Dsi02Cg03590.1_1_CDS_4147722220_36140:0.0243393)n14:0.00270436)n13:0.0145774)n12:0.00281265)n8:0.00943759)n4:0.0162184,((Aristida_adscensionis_H_Aadptg000021l000204.1:0.0405582,(Stipagrostis_hirtigluma_H_Shi_ptg000043l_000071.1:5e-09,Stipagrostis_hirtigluma_H_Shi_ptg000057l_000067.1:5e-09)n17:0.0344732)n16:0.0207884,((Phragmites_australis_Phragmites_australis_PaChr5_5864437_5865849_evm.model.PaChr5.481_1_CDS_4362462687_37359:0.0307762,(Eleusine_coracana_ELECO.r07.2BG0158820:0.0738729,(Eragrostis_curvula_EJB05_24731:0.00870966,Eragrostis_curvula_EJB05_24732:0.00381808)n21:0.0429195)n20:0.0311994)n19:0.0239838,((Chasmanthium_laxum_Chala.11G187900:0.0200965,((((Cenchrus_americanus_H_CamCM007983.2002170.1:0.0311975,Setaria_viridis_SEVIR_1G044600v2:0.00430964)n27:0.0283579,(Digitaria_radicosa_Dra01G0066800:0.0262698,(Digitaria_exilis_H_Dex1A-003163.1:0.0272497,Digitaria_exilis_H_Dex1B-003107.1:0.0172631)n29:0.0104202)n28:0.0197076)n26:0.0103133,(Urochloa_fusta_Urofu.1G082500:0.0388727,((Dichantelium_oligosantes_H_DolKV776799.1000013.1:0.0245693,(Echinocloa_haploclada_eh_chr7.760:0.0239752,(ASEM_AUS1_H_AUS1CM014270.1004048.1:0.00877124,ASEM_RSA5_H_RSA5chrom1003835.1:0.00204139)n34:0.0173034)n33:0.00668926)n32:0.00664412,(Panicum_hallii_Pahal.1G077500:0.00994321,(Panicum_virgatum_Pavir.1NG111200:0.00162382,(Panicum_virgatum_Pavir.1NG096400:5e-09,Panicum_virgatum_Pavir.1KG107700:0.0162259)n37:0.00162259)n36:0.000180288)n35:0.0118737)n31:0.00620922)n30:5e-09)n25:0.0139223,Echinocloa_haploclada_eh_chr7.761:0.647038)n24:0.0718931)n23:0.0130447,(Sorghum_bicolor_SORBI_3004G083700:0.0172629,(Zea_mays_Zm00001eb205770:0.0625661,Zea_mays_Zm00001eb235790:0.0229636)n39:0.00856106)n38:0.0167937)n22:0.0218676)n18:0.00605962)n15:0.0345282)n3:0.0248718)n0;
```
