## Supplementary Dataset S1 for "Gene turnover and contingency facilitated the repeated evolution of C_4_ photosynthesis in grasses": OG0011073_tree.txt

```
((Streptochaeta_angustifolia_strangu_007653:0.0929547,(Pharus_latifolius_Phala.02G070300.5:5e-09,((Pharus_latifolius_Phala.02G070300.3:0,Pharus_latifolius_Phala.02G070300.2:0,Pharus_latifolius_Phala.02G070300:0)n4:5e-09,Pharus_latifolius_Phala.02G070300.4:5e-09)n3:5e-09)n2:0.0752613)n1:0.0226188,(((Zizania_latifolia_GWHTBFHI025438:0.0391878,(Leersia_perrieri_LPERR02G06720:0.0426293,Oryza_sativa_LOC_Os02g10770:0.0354118)n8:0.0200635)n7:0.0414343,((Brachypodium_distachyon_BRADI_3g07457v3:0.0568836,(Hordeum_spontaneum_WB01_002274_0120080:5e-09,Hordeum_vulgareMorex_HORVU.MOREX.r3.6HG0578180:0.00127929)n11:0.0705582)n10:0.0275408,(Olyra_latifolia_scaffold50_1404931_1406919_-:0.044807,(Ampelocalamus_luodianensis_Alu02Cg06600.1:0.0290252,Dendrocalamus_sinicus_Dendrocalamus_sinicus_Dsi02A_6013732_6015735_Dsi02Ag04200.1_-1_CDS_4147709098_40601:0.0208498)n13:0.00324273)n12:0.00657899)n9:0.0147534)n6:0.00520576,(((Eragrostis_curvula_EJB05_24741:0.0471147,(Eleusine_coracana_ELECO.r07.2AG0105420:0.0105814,Eleusine_coracana_ELECO.r07.2BG0158880:0.00483266)n17:0.0547115)n16:0.032378,(Aristida_adscensionis_H_Aadptg000021l000200.1:0.0505805,(Stipagrostis_hirtigluma_H_Shi_ptg000043l_000068.1:0.000648708,Stipagrostis_hirtigluma_H_Shi_ptg000057l_000064.1:0.00128874)n19:0.0371907)n18:0.0173737)n15:0.00391291,((Phragmites_australis_Phragmites_australis_PaChr5_6003709_6005379_evm.model.PaChr5.486_1_CDS_4362462697_41574:0.0431072,Phragmites_australis_Phragmites_australis_PaChr6_5536265_5538352_evm.model.PaChr6.520_1_CDS_4362470218_18893:0.0321786)n21:0.0035754,(Zea_mays_Zm00001eb139090:0.61423,(Chasmanthium_laxum_Chala.11G188500:0.0392276,((Zea_mays_Zm00001eb235630:0.0312613,Sorghum_bicolor_SORBI_3004G084700:0.039347)n25:0.0290119,(Echinocloa_haploclada_eh_chr7.767:0.0396571,(((Dichantelium_oligosantes_H_DolKV776799.1000010.1:0.0272394,(Panicum_hallii_Pahal.1G078800:0.0101911,Panicum_virgatum_Pavir.1KG126900:0.027594)n30:0.0146712)n29:0.00129603,(((Digitaria_radicosa_Dra01G0067500:0.00135334,Digitaria_radicosa_Dra01G0067600:5e-09)n33:0.0212303,(Digitaria_exilis_H_Dex1A-003160.1:0.0207173,Digitaria_exilis_H_Dex1B-003104.1:0.0124102)n34:0.0102018)n32:0.021205,(Urochloa_fusta_Urofu.1G083000:0.0366227,(Cenchrus_americanus_H_CamCM007983.2002167.1:0.0312892,Setaria_viridis_SEVIR_1G044100v2:0.0155236)n36:0.0158347)n35:0.00469917)n31:0.00173874)n28:0.00371446,(ASEM_RSA5_H_RSA5chrom1003832.1:0.00104322,(ASEM_AUS1_H_AUS1CM014276.1002677.1:0.0224782,ASEM_AUS1_H_AUS1CM014270.1004044.1:0.00265234)n38:0.000294704)n37:0.00442438)n27:0.00292261)n26:0.00607966)n24:0.0179144)n23:0.00529675)n22:0.000588528)n20:0.00236429)n14:0.0192103)n5:0.0226188)n0;
```
