## Supplementary Dataset S1 for "Gene turnover and contingency facilitated the repeated evolution of C_4_ photosynthesis in grasses": OG0011074_tree.txt

```
(((Pharus_latifolius_Phala.02G071400:0,Pharus_latifolius_Phala.02G071400.6:0,Pharus_latifolius_Phala.02G071400.7:0,Pharus_latifolius_Phala.02G071400.3:0,Pharus_latifolius_Phala.02G071400.4:0,Pharus_latifolius_Phala.02G071400.5:0,Pharus_latifolius_Phala.02G071400.2:0)n2:0.100148,Streptochaeta_angustifolia_strangu_007635:0.0977508)n1:0.0229206,(((Zizania_latifolia_GWHTBFHI020788:0.0532995,(Leersia_perrieri_LPERR02G06830:0.0682735,Oryza_sativa_LOC_Os02g10900:0.0415197)n6:0.0214488)n5:0.0523192,((Brachypodium_distachyon_BRADI_3g07580v3:0.0540652,(Hordeum_spontaneum_WB01_002635_0037698:5e-09,Hordeum_vulgareMorex_HORVU.MOREX.r3.6HG0577860:0.000676185)n9:0.0686632)n8:0.0416254,(Olyra_latifolia_Ola028937:0.0889877,(Ampelocalamus_luodianensis_Alu02Cg06730.2:0.0236819,Dendrocalamus_sinicus_Dendrocalamus_sinicus_Dsi02A_6181956_6185453_Dsi02Ag04290.1_-1_CDS_4147709125_55802:0.0249751)n11:0.00783088)n10:0.0190166)n7:0.00797283)n4:0.0111161,(Phragmites_australis_Phragmites_australis_PaChr5_6158263_6161773_evm.model.PaChr5.496_1_CDS_4362462719_8330:0.0471767,(((Aristida_adscensionis_H_Aadptg000021l000190.1:0.0570181,(Stipagrostis_hirtigluma_H_Shi_ptg000043l_000060.1:0.0148588,Stipagrostis_hirtigluma_H_Shi_ptg000057l_000057.1:0.0110919)n16:0.0292755)n15:0.0206899,(Eragrostis_curvula_EJB05_24756:0.0508286,(Eleusine_coracana_ELECO.r07.2AG0105530:0.00757629,Eleusine_coracana_ELECO.r07.2BG0158980:0.0116138)n18:0.0641407)n17:0.0217283)n14:0.00471385,(Chasmanthium_laxum_Chala.11G189600:0.0576336,((Sorghum_bicolor_SORBI_3004G085900:0.0268281,(Zea_mays_Zm00001eb226880:0.282582,Zea_mays_Zm00001eb205560:0.0331053)n22:0.0193765)n21:0.0503302,(Echinocloa_haploclada_eh_chr7.780:0.0600662,((ASEM_AUS1_H_AUS1CM014270.1004037.1:0.0109843,ASEM_RSA5_H_RSA5chrom1003825.1:0.0104205)n25:0.0349151,(Dichantelium_oligosantes_H_DolKV776799.1000004.1:0.0419659,((Digitaria_radicosa_Dra01G0068400:0.0407693,(Digitaria_exilis_H_Dex1A-003151.1:0.0160886,Digitaria_exilis_H_Dex1B-003096.1:0.0153027)n29:0.0185561)n28:0.0192118,((Urochloa_fusta_Urofu.1G084000:0.0549906,(Cenchrus_americanus_H_CamCM007983.2002158.1:0.0430973,Setaria_viridis_SEVIR_1G043100v2:0.0123503)n32:0.0227256)n31:0.00891575,(Panicum_hallii_Pahal.1G080000:0.025687,(Panicum_virgatum_Pavir.1NG109000:0.0162361,Panicum_virgatum_Pavir.1KG125900:0.0188076)n34:0.0130763)n33:0.014954)n30:0.00347221)n27:0.00613459)n26:0.00589219)n24:0.00335783)n23:0.0157243)n20:0.0173953)n19:0.00927639)n13:0.0146296)n12:0.0472139)n3:0.0229206)n0;
```
