## Supplementary Dataset S1 for "Gene turnover and contingency facilitated the repeated evolution of C_4_ photosynthesis in grasses": OG0011075_tree.txt

```
((Carex_scoparia_H_Carex_Csco_scaffold_20_000647.1:0.212341,Juncus_effusus_H_Juncus_Jeff_scaffold_9_000472.1:0.242943)n1:0.0960035,((Pharus_latifolius_Phala.02G075200.5:0.08842,(Pharus_latifolius_Phala.02G075200.2:5e-09,(Pharus_latifolius_Phala.02G075200:5e-09,(Pharus_latifolius_Phala.02G075200.3:5e-09,Pharus_latifolius_Phala.02G075200.4:0.0233152)n6:5e-09)n5:5e-09)n4:0.0100502)n3:0.0761459,(((Olyra_latifolia_Ola014020:0.0559259,(Ampelocalamus_luodianensis_Alu02Cg07070.2:0.0171148,Dendrocalamus_sinicus_Dendrocalamus_sinicus_Dsi02A_6626632_6631784_Dsi02Ag04520.1_1_CDS_4147709194_37786:0.023078)n10:0.00715586)n9:0.0241453,((Zizania_latifolia_GWHTBFHI020764:0.0512878,(Leersia_perrieri_LPERR02G07150:0.044456,Oryza_sativa_LOC_Os02g11940:0.0391407)n13:0.0171111)n12:0.0554471,((Hordeum_spontaneum_WB01_002393_0132160:0,Hordeum_vulgareMorex_HORVU.MOREX.r3.6HG0578720:0)n15:0.0723064,Brachypodium_distachyon_BRADI_3g07997v3:0.0579582)n14:0.0330462)n11:0.00562326)n8:0.0113647,(((Eragrostis_curvula_EJB05_24780:0.0617989,(Eleusine_coracana_ELECO.r07.2AG0105910:0.0136504,Eleusine_coracana_ELECO.r07.2BG0159340:0.0170013)n19:0.0493839)n18:0.0692489,Phragmites_australis_Phragmites_australis_PaChr5_6654774_6659431_evm.model.PaChr5.517_1_CDS_4362462767_28519:0.0544631)n17:0.00862207,((Aristida_adscensionis_H_Aadptg000021l000786.1:0.0603681,(Stipagrostis_hirtigluma_H_Shi_ptg000043l_001154.1:0.0027836,Stipagrostis_hirtigluma_H_Shi_ptg000057l_000149.1:0.00210542)n22:0.0573791)n21:0.0208935,(Chasmanthium_laxum_Chala.11G192800:0.0752654,((Sorghum_bicolor_SORBI_3004G089000:0.0256968,Zea_mays_Zm00001eb240350:0.038188)n25:0.0462393,(((Digitaria_radicosa_Dra01G0071400:0.0333507,(Digitaria_exilis_H_Dex1A-000472.1:0.01233,Digitaria_exilis_H_Dex1B-000447.1:0.0130606)n29:0.0213261)n28:0.0260942,(Panicum_hallii_Pahal.1G084000:0.0198414,(Panicum_virgatum_Pavir.1KG119900:0.0251202,Panicum_virgatum_Pavir.1NG543100:0.0307154)n31:0.00341282)n30:0.00612568)n27:0.0270294,((Cenchrus_americanus_H_CamCM007983.2003134.1:0.0522885,Setaria_viridis_SEVIR_1G038800v2:0.0388142)n33:0.0108389,((Echinocloa_haploclada_eh_chr7.994:0.00263633,Echinocloa_haploclada_eh_chr7.992:0.00441972)n35:0.0540262,((Dichantelium_oligosantes_H_DolKV775794.1000002.1:0.0372646,Urochloa_fusta_Urofu.1G088700:0.0418544)n37:0.00415672,(ASEM_AUS1_H_AUS1CM014270.1004011.1:0.00419385,(ASEM_RSA5_H_RSA5chrom1003782.1:0.00395511,ASEM_RSA5_H_RSA5chrom1003783.1:4.5e-09)n39:5e-10)n38:0.00103377)n36:0.00377226)n34:0.0111629)n32:0.0176004)n26:0.00451139)n24:0.025505)n23:0.00685678)n20:0.00547827)n16:0.0331168)n7:0.0385614)n2:0.0960035)n0;
```
