## Supplementary Dataset S1 for "Gene turnover and contingency facilitated the repeated evolution of C_4_ photosynthesis in grasses": OG0011076_tree.txt

```
((Streptochaeta_angustifolia_strangu_015927:0.0869792,Pharus_latifolius_Phala.02G080100:0.0674826)n1:0.0218013,(((Oryza_sativa_LOC_Os02g13140:0.0450231,(Zizania_latifolia_GWHTBFHI020723:0.022613,Zizania_latifolia_GWHTBFHI025490:0.0310721)n5:0.0292754)n4:0.0335831,((Ampelocalamus_luodianensis_Alu02Cg07640.1:0.0174439,(Olyra_latifolia_scaffold410_392503_400184_-:0.102514,Dendrocalamus_sinicus_Dendrocalamus_sinicus_Dsi02C_12859637_12877688_Dsi02Cg02930.2_-1_CDS_4147722022_38392:0.0395145)n8:0.0200514)n7:0.0280192,(Brachypodium_distachyon_BRADI_3g08420v3:0.0696209,((Hordeum_vulgareMorex_HORVU.MOREX.r3.2HG0108440:0.00823091,(Hordeum_spontaneum_WB01_002220_0136226:0.222939,(Hordeum_spontaneum_WB01_003591_0070269:0.111356,Hordeum_spontaneum_WB01_004017_0132406:5.4e-09)n13:5.4e-10)n12:6e-11)n11:0.0526077,(Hordeum_spontaneum_WB01_008039_0705719:0.000727417,(Hordeum_vulgareMorex_HORVU.MOREX.r3.6HG0581810.3:0,Hordeum_vulgareMorex_HORVU.MOREX.r3.6HG0581810:0,Hordeum_vulgareMorex_HORVU.MOREX.r3.6HG0581810.2:0)n15:0.00145013)n14:0.057326)n10:0.00636956)n9:0.0162012)n6:0.0157796)n3:0.0117028,(((Eleusine_coracana_ELECO.r07.2AG0106730:0.0472723,Eragrostis_curvula_EJB05_24916:0.0787417)n18:0.0301406,(Aristida_adscensionis_H_Aadptg000021l000833.1:0.0436233,((Stipagrostis_hirtigluma_H_Shi_ptg000057l_000209.1:5e-09,Stipagrostis_hirtigluma_H_Shi_ptg000114l_000009.1:0.00078242)n21:0.00489337,(Stipagrostis_hirtigluma_H_Shi_ptg000043l_001214.1:0.00141568,Stipagrostis_hirtigluma_H_Shi_ptg000115l_000009.1:0.00569366)n22:0.00252475)n20:0.04295)n19:0.0169708)n17:0.0129568,((Phragmites_australis_Phragmites_australis_PaChr6_6716973_6726547_evm.model.PaChr6.584_1_CDS_4362470358_35274:0.0392962,Phragmites_australis_Phragmites_australis_PaChr5_7837035_7844687_evm.model.PaChr5.570_1_CDS_4362462885_35669:0.0401137)n24:0.00702801,(Chasmanthium_laxum_Chala.11G202100:0.0310153,((Sorghum_bicolor_SORBI_3004G096700:0.0162995,Zea_mays_Zm00001eb239790:0.0244733)n27:0.0420885,(ASEM_AUS1_H_AUS1CM014270.1000500.1:0.0516388,(Echinocloa_haploclada_eh_chr7.912:0.0377375,(Dichantelium_oligosantes_H_DolKV775539.1000003.1:0.0267738,((Panicum_hallii_Pahal.1G092300:0.0153757,(Panicum_virgatum_Pavir.1NG118900:0.0170699,Panicum_virgatum_Pavir.1KG189400:0.0184526)n33:0.00167921)n32:0.0190428,((Digitaria_radicosa_Dra01G0077500:0.0280136,(Digitaria_exilis_H_Dex1A-000518.1:0.00434129,Digitaria_exilis_H_Dex1B-000488.1:0.00217015)n36:0.022762)n35:0.0131895,(Urochloa_fusta_Urofu.1G096400:0.0347169,(Cenchrus_americanus_H_CamCM007983.2003183.1:0.0311776,Setaria_viridis_SEVIR_1G032000v2:0.0143915)n38:0.0106445)n37:0.00295262)n34:0.00391807)n31:0.005053)n30:0.00232934)n29:0.00437017)n28:0.0145811)n26:0.0149556)n25:0.0150774)n23:0.00509548)n16:0.0316397)n2:0.0218013)n0;
```
