## Supplementary Dataset S1 for "Gene turnover and contingency facilitated the repeated evolution of C_4_ photosynthesis in grasses": OG0011077_tree.txt

```
((Streptochaeta_angustifolia_strangu_019546:0.226093,(Pharus_latifolius_Phala.02G081500.3:0.039441,((Pharus_latifolius_Phala.02G081500:0,Pharus_latifolius_Phala.02G081500.5:0,Pharus_latifolius_Phala.02G081500.2:0)n4:5e-09,Pharus_latifolius_Phala.02G081500.4:6e-09)n3:0.00746465)n2:0.108233)n1:0.0278646,(((Oryza_sativa_LOC_Os02g13360:0.117583,Zizania_latifolia_GWHTBFHI020711:0.064645)n7:0.0452241,((Brachypodium_distachyon_BRADI_3g08610v3:0.0828828,(Hordeum_vulgareMorex_HORVU.MOREX.r3.2HG0201200:0.0132318,(Hordeum_spontaneum_WB01_001174_1306263:0.0874841,Hordeum_spontaneum_WB01_001902_0036783:0.0122286)n11:0.00135873)n10:0.0191551)n9:0.0351332,((Olyra_latifolia_scaffold410_229821_240034_-:0.111049,(Dendrocalamus_sinicus_Dendrocalamus_sinicus_Dsi02C_12622161_12632856_Dsi02Cg02790.1_-1_CDS_4147721980_14756:0.0294957,Dendrocalamus_sinicus_Dendrocalamus_sinicus_Dsi02A_7908262_7917286_Dsi02Ag05130.1_1_CDS_4147709377_27093:0.153915)n14:0.0171017)n13:0.0316539,Ampelocalamus_luodianensis_Alu02Cg07780.1:0.027825)n12:0.0190379)n8:0.00876927)n6:0.0150417,((Aristida_adscensionis_H_Aadptg000021l000841.1:0.0759825,Stipagrostis_hirtigluma_H_Shi_ptg000043l_000463.1:0.0713701)n16:0.0508157,((Eragrostis_curvula_EJB05_24924:0.0990187,(Eleusine_coracana_ELECO.r07.2AG0106850:0.0238784,(Eleusine_coracana_ELECO.r07.2BG0160360:0.00532189,Eleusine_coracana_ELECO.r07.2BG0186170:0.0124747)n20:0.0222113)n19:0.0783043)n18:0.0620604,((Phragmites_australis_Phragmites_australis_PaChr6_6845755_6851038_evm.model.PaChr6.595_1_CDS_4362470382_2889:0.0459371,Phragmites_australis_Phragmites_australis_PaChr5_7659290_7663951_evm.model.PaChr5.560_1_CDS_4362462863_26421:0.0644278)n22:0.0190259,((Sorghum_bicolor_SORBI_3004G098000:0.0348744,Zea_mays_Zm00001eb239610:0.0385282)n24:0.0755328,(Chasmanthium_laxum_Chala.11G203300:0.0467674,(Echinocloa_haploclada_eh_chr7.901:0.107847,(((Panicum_hallii_Pahal.1G093600:0.0305233,(Panicum_virgatum_Pavir.1NG121600:0.0201215,Panicum_virgatum_Pavir.1KG050300:0.0256567)n30:0.0216005)n29:0.019798,Urochloa_fusta_Urofu.1G098200:0.0486464)n28:0.00383783,((ASEM_AUS1_H_AUS1CM014270.1000509.1:0.0191167,ASEM_RSA5_H_RSA5chrom1000564.1:0.0111329)n32:0.0459168,(((Digitaria_exilis_H_Dex1A-000525.1:0.00772175,Digitaria_exilis_H_Dex1B-000495.1:0.00560605)n35:0.0283305,(Digitaria_radicosa_Dra01G0078800.2:5e-09,Digitaria_radicosa_Dra01G0078800:5e-09)n36:0.0254975)n34:0.0267249,(Dichantelium_oligosantes_H_DolKV781148.1000001.1:0.0388662,(Cenchrus_americanus_H_CamCM007983.2003192.1:0.0555886,Setaria_viridis_SEVIR_1G030800v2:0.0168732)n38:0.0206735)n37:0.00280032)n33:0.00745626)n31:0.00809029)n27:0.00570115)n26:0.0272435)n25:0.00604977)n23:0.0236855)n21:0.0144038)n17:0.0125838)n15:0.029893)n5:0.0278646)n0;
```
