## Supplementary Dataset S1 for "Gene turnover and contingency facilitated the repeated evolution of C_4_ photosynthesis in grasses": OG0011078_tree.txt

```
((Carex_scoparia_H_Carex_Csco_scaffold_31_000037.1:0.232618,(Ananas_comosus_H_Ananas_contig13_000150.1:0.0279046,Tillandsia_fasciculata_H_Tillandsia_CM054939.1_000693.1:0.0218341)n2:0.146506)n1:0.0517336,(Streptochaeta_angustifolia_strangu_010634:0.0699604,(((Pharus_latifolius_Phala.02G085800:0,Pharus_latifolius_Phala.02G085800.2:0)n6:5e-09,Pharus_latifolius_Phala.02G085800.3:5e-09)n5:0.0607335,(((Brachypodium_distachyon_BRADI_3g09010v3:0.0600921,(Hordeum_spontaneum_WB01_002419_0139312:5e-09,(Hordeum_vulgareMorex_HORVU.MOREX.r3.2HG0116840:0,Hordeum_vulgareMorex_HORVU.MOREX.r3.2HG0116840.2:0)n11:0.000625258)n10:0.0820492)n9:0.0460119,((Oryza_sativa_LOC_Os02g13970:0.0546626,Zizania_latifolia_GWHTBFHI025524:0.0480463)n13:0.0387151,(Dendrocalamus_sinicus_Dendrocalamus_sinicus_Dsi02A_8927839_8932487_Dsi02Ag05420.2_1_CDS_4147709464_19216:0.0260288,(Olyra_latifolia_Ola032224:0.076627,Ampelocalamus_luodianensis_Alu02Cg08170.1:0.027732)n15:0.0119046)n14:0.00833546)n12:0.0129489)n8:0.0129646,((Stipagrostis_hirtigluma_H_Shi_ptg000043l_000743.1:0.0521906,(Aristida_adscensionis_H_Aadptg000021l000870.1:0.0355725,Aristida_adscensionis_H_Aadptg000021l000869.1:0.0231676)n18:0.0380547)n17:0.0197903,(((Eragrostis_curvula_EJB05_24979:0.0515074,(Eleusine_coracana_ELECO.r07.2AG0107290:0.0118007,Eleusine_coracana_ELECO.r07.2BG0160930:0.0211484)n22:0.0452538)n21:0.0294685,(Phragmites_australis_Phragmites_australis_PaChr5_9021901_9025440_evm.model.PaChr5.616_1_CDS_4362462987_36093:0.0648336,Phragmites_australis_Phragmites_australis_PaChr6_7718125_7722714_evm.model.PaChr6.628_1_CDS_4362470456_34008:0.0360787)n23:0.00400874)n20:0.00745852,(Chasmanthium_laxum_Chala.11G208500:0.0382568,((Sorghum_bicolor_SORBI_3004G103300:0.0189493,Zea_mays_Zm00001eb204900:0.0380907)n26:0.0350053,(Echinocloa_haploclada_eh_chr7.850:0.0550441,((ASEM_AUS1_H_AUS1CM014270.1000553.1:0.038108,(Panicum_hallii_Pahal.1G100200:0.0160991,(Panicum_virgatum_Pavir.1NG126700:0.0133164,(Panicum_virgatum_Pavir.7NG071400:0.0212627,Panicum_virgatum_Pavir.1KG179100:0.00344985)n32:0.0104938)n31:0.00545453)n30:0.0215496)n29:0.00599163,(Dichantelium_oligosantes_H_DolKV776101.1000004.1:0.022705,(((Digitaria_radicosa_Dra01G0082900:0,Digitaria_radicosa_Dra01G0082900.2:0)n36:0.0193768,(Digitaria_exilis_H_Dex1A-000546.1:0.00986431,Digitaria_exilis_H_Dex1B-000520.1:0.00882352)n37:0.0167283)n35:0.0233119,(Urochloa_fusta_Urofu.1G105000:0.0349696,(Cenchrus_americanus_H_CamCM007983.2003226.1:0.0278443,Setaria_viridis_SEVIR_1G024400v2:0.0137259)n39:0.0161242)n38:0.00482767)n34:0.00316693)n33:0.00250855)n28:0.00346701)n27:0.0174865)n25:0.0146461)n24:0.0120901)n19:0.00627301)n16:0.042054)n7:0.0471361)n4:0.0289641)n3:0.0517336)n0;
```
