## Supplementary Dataset S1 for "Gene turnover and contingency facilitated the repeated evolution of C_4_ photosynthesis in grasses": OG0011079_tree.txt

```
(((((Zizania_latifolia_GWHTBFHI020679:0.0679559,Zizania_latifolia_GWHTBFHI025543:0.044252)n4:0.033236,(Leersia_perrieri_LPERR02G08730:0.0458838,Oryza_sativa_LOC_Os02g14760:0.051192)n5:0.0185897)n3:0.0301231,(Brachypodium_distachyon_BRADI_3g09250v3:0.0732326,(Olyra_latifolia_Ola032192:0.0403655,((Ampelocalamus_luodianensis_Alu02Cg08380.1:0.0322932,Dendrocalamus_sinicus_Dendrocalamus_sinicus_Dsi02C_11049676_11055924_Dsi02Cg02310.1_1_CDS_4147721836_47399:0.0297354)n9:0.00474495,(Ampelocalamus_luodianensis_Alu02Dg19950.1:0.0315909,(Dendrocalamus_sinicus_Dendrocalamus_sinicus_Dsi02B_9640931_9646739_Dsi02Bg05210.1_1_CDS_4147716211_7985:0.0440128,Dendrocalamus_sinicus_Dendrocalamus_sinicus_Dsi02A_9274902_9280512_Dsi02Ag05570.1_-1_CDS_4147709509_44543:0.0204803)n11:0.00227558)n10:0.00677537)n8:0.00984053)n7:0.0139975)n6:0.0138149)n2:0.0161331,((((Aristida_adscensionis_H_Aadptg000021l000080.1:0.0345616,Stipagrostis_hirtigluma_H_Shi_ptg000043l_000723.1:0.0295966)n15:0.0359472,(Phragmites_australis_Phragmites_australis_PaChr5_9543540_9547601_evm.model.PaChr5.637_1_CDS_4362463033_12978:0.0391763,Phragmites_australis_Phragmites_australis_PaChr6_8103159_8107072_evm.model.PaChr6.646_1_CDS_4362470496_8356:0.0546388)n16:0.00607097)n14:0.0123394,(Eragrostis_curvula_EJB05_25031:0.0440759,(Eleusine_coracana_ELECO.r07.2AG0107580:0.014023,Eleusine_coracana_ELECO.r07.2BG0161200:0.00725376)n18:0.0490945)n17:0.0226985)n13:0.00620043,(Chasmanthium_laxum_Chala.11G211600:0.0428071,((Zea_mays_Zm00001eb204590:0.117612,Sorghum_bicolor_SORBI_3004G107100:0.0683582)n21:0.0514538,((Dichantelium_oligosantes_H_DolKV770303.1000009.1:0.0324794,(Digitaria_radicosa_Dra01G0085800:0.0222086,(Digitaria_exilis_H_Dex1A-003042.1:0.00487124,Digitaria_exilis_H_Dex1B-002993.1:0.00685316)n25:0.0211312)n24:0.0138818)n23:0.0110611,(((Urochloa_fusta_Urofu.1G110300:0.0452327,(Cenchrus_americanus_H_CamCM007983.2002065.1:0.0426417,Setaria_viridis_SEVIR_1G020500v2:0.0102358)n29:0.0253347)n28:0.00549163,(Panicum_hallii_Pahal.1G103600:0.0173357,(Panicum_virgatum_Pavir.8NG260500:0.0392739,Panicum_virgatum_Pavir.8NG253700:0.00841661)n31:0.00549251)n30:0.00726613)n27:0.00717693,(Echinocloa_haploclada_eh_chr7.829:0.0536827,(ASEM_AUS1_H_AUS1CM014270.1003894.1:0.00851712,ASEM_RSA5_H_RSA5chrom1003685.1:0.0136083)n33:0.0500914)n32:0.00318529)n26:0.00345877)n22:0.0195594)n20:0.0286523)n19:0.00837841)n12:0.0495098)n1:0.0313411,((Streptochaeta_angustifolia_strangu_039098:0.0865546,Streptochaeta_angustifolia_strangu_012751:0.0866063)n35:0.0162309,((Pharus_latifolius_Phala.02G088700.3:0.03375,(Pharus_latifolius_Phala.02G088700:0,Pharus_latifolius_Phala.02G088700.2:0)n38:5e-09)n37:0.0954166,(Pharus_latifolius_Phala.04G141600:5e-09,Pharus_latifolius_Phala.04G141600.2:5e-09)n39:0.119965)n36:0.0133294)n34:0.0225728)n0;
```
