## Supplementary Dataset S1 for "Gene turnover and contingency facilitated the repeated evolution of C_4_ photosynthesis in grasses": OG0011080_tree.txt

```
(Carex_scoparia_H_Carex_Csco_scaffold_23_000661.1:0.237324,((Streptochaeta_angustifolia_strangu_014281:0.0759796,Streptochaeta_angustifolia_strangu_033061:0.027034)n2:0.0540846,((Pharus_latifolius_Phala.03G374200.2:5e-09,(Pharus_latifolius_Phala.03G374200.3:0.0114014,Pharus_latifolius_Phala.03G374200:5e-09)n5:5e-09)n4:0.084804,((Zizania_latifolia_GWHTBFHI006706:0.0527159,(Leersia_perrieri_LPERR01G39760:0.0463435,Oryza_sativa_LOC_Os01g73900:0.0224114)n8:0.0245652)n7:0.0529081,(((Ampelocalamus_luodianensis_Alu01Dg31400.2:0.0335804,(Dendrocalamus_sinicus_Dendrocalamus_sinicus_Dsi02C_2747068_2750033_Dsi02Cg00630.1_1_CDS_4147721332_47960:0.0317887,Dendrocalamus_sinicus_Dendrocalamus_sinicus_Dsi01A_63345196_63350092_Dsi01Ag28190.1_-1_CDS_4147693198_16349:0.0407598)n12:0.00452886)n11:0.0170967,Olyra_latifolia_Ola020218:0.0876667)n10:0.0119309,(((Hordeum_spontaneum_WB01_001937_0036131:0,Hordeum_vulgareMorex_HORVU.MOREX.r3.3HG0327850:0)n15:0.112538,Brachypodium_distachyon_BRADI_2g61960v3:0.068975)n14:0.0632549,(((Aristida_adscensionis_H_Aadptg000001l000039.1:0.0754308,(Stipagrostis_hirtigluma_H_Shi_ptg000038l_002113.1:0.0097112,Stipagrostis_hirtigluma_H_Shi_ptg000149l_000222.1:0.0174102)n19:0.0378548)n18:0.0221791,(((Eleusine_coracana_ELECO.r07.1AG0048090:0.0198322,Eleusine_coracana_ELECO.r07.1BG0097990:0.0193284)n22:0.0732875,(Chasmanthium_laxum_Chala.01G358500:0.0926697,((Sorghum_bicolor_SORBI_3003G442700:0.0246339,Zea_mays_Zm00001eb362300:0.0760069)n25:0.0427864,((Urochloa_fusta_Urofu.5G003000:0.0809154,Echinocloa_haploclada_eh_chr2.4906:0.0539246)n27:0.0185932,((Dichantelium_oligosantes_H_DolKV776277.1000005.1:0.0319198,Echinocloa_haploclada_eh_chr7.812:0.0455596)n29:0.00135312,((((Panicum_hallii_Pahal.1G105300:0.0267635,(Panicum_virgatum_Pavir.1NG134100:0.0211952,Panicum_virgatum_Pavir.1KG174800:0.0143218)n34:0.00614112)n33:0.0223824,(Cenchrus_americanus_H_CamCM007983.2003245.1:0.0387292,Setaria_viridis_SEVIR_1G019000v2:0.0269869)n35:0.0133045)n32:0.00246094,((Digitaria_radicosa_Dra01G0086900:0.0271895,(Digitaria_exilis_H_Dex1A-000572.1:0.0214974,Digitaria_exilis_H_Dex1B-000545.1:0.0203478)n38:0.0172693)n37:0.0287149,Urochloa_fusta_Urofu.1G111500:0.0544669)n36:0.00442581)n31:0.00205156,(ASEM_AUS1_H_AUS1CM014270.1000586.1:0.0133679,ASEM_RSA5_H_RSA5chrom1000648.1:0.0150261)n39:0.0434871)n30:0.0021675)n28:0.0150274)n26:0.0130663)n24:0.0157145)n23:0.0192126)n21:0.0127242,Chasmanthium_laxum_Chala.05G316600:0.0343103)n20:0.00381225)n17:0.077983,Phragmites_australis_Phragmites_australis_PaChr2_49679619_49683116_evm.model.PaChr2.2932_1_CDS_4362421019_13679:0.0585728)n16:0.0337275)n13:0.0125031)n9:0.01369)n6:0.0523558)n3:0.0431687)n1:0.237324)n0;
```
