## Supplementary Dataset S1 for "Gene turnover and contingency facilitated the repeated evolution of C_4_ photosynthesis in grasses": OG0011081_tree.txt

```
(((Ananas_comosus_H_Ananas_contig6_000168.1:0.0627116,Tillandsia_fasciculata_H_Tillandsia_CM054940.1_000164.1:0.0590466)n2:0.141336,(Carex_scoparia_H_Carex_Csco_scaffold_31_000501.1:0.25656,Juncus_effusus_H_Juncus_Jeff_scaffold_9_000042.1:0.218853)n3:0.155993)n1:0.0581863,((Streptochaeta_angustifolia_strangu_018398:0.107158,(Pharus_latifolius_Phala.02G094300:0.0572263,Pharus_latifolius_Phala.10G065300:0.0687371)n6:0.0609117)n5:0.0318184,(((Brachypodium_distachyon_BRADI_3g09570v3:0.0612992,(Hordeum_spontaneum_WB01_000585_0804594:0.00252371,Hordeum_vulgareMorex_HORVU.MOREX.r3.4HG0391280:5e-09)n10:0.10133)n9:0.0742328,(Olyra_latifolia_Ola032142:0.141732,(Ampelocalamus_luodianensis_Alu02Dg19550.4:0.0533918,(Dendrocalamus_sinicus_Dendrocalamus_sinicus_Dsi02B_10309763_10325832_Dsi02Bg05400.1_1_CDS_4147716268_40062:0.0581143,Dendrocalamus_sinicus_Dendrocalamus_sinicus_Dsi02A_9919679_9931177_Dsi02Ag05880.1_1_CDS_4147709602_40040:0.0316084)n13:0.00351205)n12:0.0160069)n11:0.0208748)n8:0.0194086,((Aristida_adscensionis_H_Aadptg000021l000049.1:0.107783,(Stipagrostis_hirtigluma_H_Shi_ptg000043l_000533.1:0.0325539,(Phragmites_australis_Phragmites_australis_PaChr5_10443825_10455543_evm.model.PaChr5.663_1_CDS_4362463091_37361:0.0801979,(Chasmanthium_laxum_Chala.11G215800:0.0630753,((Sorghum_bicolor_SORBI_3004G113700:0.0339708,Zea_mays_Zm00001eb204190:0.0691482)n20:0.0706084,(((Eragrostis_curvula_EJB05_31020:0.0170639,Eragrostis_curvula_EJB05_31022:0.00180987)n23:0.067421,(Eleusine_coracana_ELECO.r07.2AG0108130:0.0119061,Eleusine_coracana_ELECO.r07.2BG0161770:0.028293)n24:0.0519464)n22:0.0325119,((ASEM_AUS1_H_AUS1CM014270.1000613.1:0.0205664,ASEM_RSA5_H_RSA5chrom1000671.1:0.0122811)n26:0.020877,(Dichantelium_oligosantes_H_DolKV773046.1000005.1:0.0468637,((Urochloa_fusta_Urofu.1G116900:0.0323445,(Setaria_viridis_SEVIR_1G014000v2:0.0372069,Cenchrus_americanus_H_CamCM007983.2003262.1:0.0377182)n30:0.0189459)n29:0.0144869,((Digitaria_radicosa_Dra01G0092200:0.0476557,(Digitaria_exilis_H_Dex1A-000587.1:0.0133964,Digitaria_exilis_H_Dex1B-000562.1:0.0150114)n33:0.023947)n32:0.0227125,(Echinocloa_haploclada_eh_chr2.2222:0.0539796,(Panicum_hallii_Pahal.1G120500:0.0142166,(Panicum_virgatum_Pavir.1KG152300:0.0160402,Panicum_virgatum_Pavir.1NG143600:0.0290215)n36:0.00322461)n35:0.00680597)n34:0.00768496)n31:0.0043321)n28:0.00873002)n27:0.010721)n25:0.0228114)n21:0.00445426)n19:0.00986879)n18:0.00920069)n17:0.0145991)n16:0.012442)n15:0.0218516,((Leersia_perrieri_LPERR02G11190:0.0600691,Oryza_sativa_LOC_Os02g19804:0.0377995)n38:0.0299717,(Zizania_latifolia_GWHTBFHI025665:0.056404,Zizania_latifolia_GWHTBFHI025567:0.0823128)n39:0.00914587)n37:0.00672369)n14:0.016914)n7:0.0500044)n4:0.0581863)n0;
```
