## Supplementary Dataset S1 for "Gene turnover and contingency facilitated the repeated evolution of C_4_ photosynthesis in grasses": OG0011082_tree.txt

```
((Streptochaeta_angustifolia_strangu_005886:0.143227,(Pharus_latifolius_Phala.03G233100:0.0296183,Pharus_latifolius_Phala.05G026800:0.0503468)n2:0.110545)n1:0.0477758,((Olyra_latifolia_Ola033222:0.121765,((Ampelocalamus_luodianensis_Alu02Dg20310.2:0.267894,Ampelocalamus_luodianensis_Alu02Dg20340.1:0.0245487)n6:0.137342,(Ampelocalamus_luodianensis_Alu07Cg00410.1:0.0218308,(Dendrocalamus_sinicus_Dendrocalamus_sinicus_Dsi07A_1439371_1441576_Dsi07Ag01280.1_1_CDS_4147789174_31295:0.0401649,Dendrocalamus_sinicus_Dendrocalamus_sinicus_Dsi07C_1750832_1752131_Dsi07Cg01610.1_1_CDS_4147797145_26820:0.0396919)n8:0.00441021)n7:0.00840236)n5:0.000933596)n4:0.0215448,((Zizania_latifolia_GWHTBFHI035543:0.0969615,(Leersia_perrieri_LPERR07G22070:0.111165,Oryza_sativa_LOC_Os07g46730:0.0699341)n11:0.0497424)n10:0.0786668,(((Brachypodium_distachyon_BRADI_1g18720v3:0.125118,(Hordeum_spontaneum_WB01_006140_0560008:0.00169298,Hordeum_vulgareMorex_HORVU.MOREX.r3.2HG0116220:0.00125209)n15:0.118514)n14:0.0798776,(((((Sorghum_bicolor_SORBI_3002G406400:0.0376233,Zea_mays_Zm00001eb329950:0.0972361)n20:0.0783182,(((ASEM_AUS1_H_AUS1CM014271.1000120.1:0.134199,ASEM_RSA5_H_RSA5chrom2005114.1:0.0332366)n23:0.047426,(Echinocloa_haploclada_eh_chr3.4506:0.0416922,(Panicum_hallii_Pahal.2G478200:0.0290304,(Panicum_virgatum_Pavir.2KG575000:0.0184448,Panicum_virgatum_Pavir.2NG622100:0.0236403)n26:0.0041858)n25:0.0270799)n24:0.00568462)n22:0.0198953,(((((Setaria_viridis_SEVIR_9G169600v2:0.0256269,Setaria_viridis_SEVIR_2G433600v2:0.00572661)n31:0.020905,Cenchrus_americanus_H_CamCM007988.2000089.1:0.0402395)n30:0.0177171,(Digitaria_radicosa_Dra02G0404200:0.0497313,(Digitaria_exilis_H_Dex2A-002388.1:0.0196144,Digitaria_exilis_H_Dex2B-002327.1:0.020323)n33:0.0226949)n32:0.0277061)n29:0.0065518,Urochloa_fusta_Urofu.2G440900:0.0593393)n28:0.0196912,Dichantelium_oligosantes_H_DolKV774602.1000009.1:0.0437142)n27:0.0179056)n21:0.0210423)n19:0.0145871,Chasmanthium_laxum_Chala.10G217100:0.0681305)n18:0.0208346,((Aristida_adscensionis_H_Aadptg000016l000404.1:0.0756845,Stipagrostis_hirtigluma_H_Shi_ptg000011l_000881.1:0.0690707)n35:0.0217258,(Phragmites_australis_Phragmites_australis_PaChr16_1617087_1618734_evm.model.PaChr16.168_1_CDS_4362400737_21599:0.0592189,Phragmites_australis_Phragmites_australis_PaChr15_28806642_28807521_evm.model.PaChr15.1358_1_CDS_4362395811_31235:0.0890201)n36:0.00989112)n34:0.0247598)n17:0.0129367,ASEM_AUS1_H_AUS1CM014270.1000616.1:0.804588)n16:0.0893987)n13:0.0528426,((Eleusine_coracana_ELECO.r07.7AG0580450:0.0187996,Eleusine_coracana_ELECO.r07.7BG0611620:0.0199835)n38:0.0732728,(Eragrostis_curvula_EJB05_56723:0.017091,Eragrostis_curvula_EJB05_10696:0.013064)n39:0.067504)n37:0.0474312)n12:0.030405)n9:0.0135451)n3:0.0277009)n0;
```
