## Supplementary Dataset S1 for "Gene turnover and contingency facilitated the repeated evolution of C_4_ photosynthesis in grasses": OG0011083_tree.txt

```
(Brachypodium_distachyon_BRADI_5g00755v3:0.349292,((Stipagrostis_hirtigluma_H_Shi_ptg000008l_000046.1:0.0228022,Stipagrostis_hirtigluma_H_Shi_ptg000008l_000054.1:0.0211324)n2:0.163611,(Aristida_adscensionis_H_Aadptg000021l000932.1:0.148486,(Phragmites_australis_Phragmites_australis_PaChr5_10967906_10972084_evm.model.PaChr5.678_1_CDS_4362463123_8332:0.105284,(ASEM_RSA5_H_RSA5chrom3000513.1:0.188561,(((Cenchrus_americanus_H_CamCM007983.2002604.1:0.025677,Cenchrus_americanus_H_CamCM007983.2002606.1:0.0331811)n8:0.0703369,Zea_mays_Zm00001eb405770:0.138282)n7:0.0272908,(((((Chasmanthium_laxum_Chala.11G220600:0.021413,(Chasmanthium_laxum_Chala.11G218200:0.0196642,Chasmanthium_laxum_Chala.11G217200:0.00361664)n14:0.0125806)n13:0.0128189,Chasmanthium_laxum_Chala.11G220100:0.026577)n12:0.0115513,Chasmanthium_laxum_Chala.11G220700:0.041866)n11:0.0863703,((Setaria_viridis_SEVIR_1G011366v2:0.100567,(((Eleusine_coracana_ELECO.r07.2AG0108400:0.106529,(Eragrostis_curvula_EJB05_51165:0.177081,Eragrostis_curvula_EJB05_25156:0.116255)n20:0.0129173)n19:0.0525108,(Eragrostis_curvula_EJB05_51166:0.170531,Eleusine_coracana_ELECO.r07.2AG0108390:0.219968)n21:0.0244409)n18:0.0703807,(((ASEM_AUS1_H_AUS1CM014272.1004721.1:0.0437119,ASEM_RSA5_H_RSA5chrom3000511.1:0.0190361)n24:0.0125812,(ASEM_AUS1_H_AUS1CM014272.1004722.1:0.0320931,ASEM_RSA5_H_RSA5chrom3000512.1:0.0906756)n25:0.0100751)n23:0.0554533,ASEM_AUS1_H_AUS1CM014270.1000634.1:0.217526)n22:0.0241695)n17:0.0881876)n16:0.0147737,(((ASEM_RSA5_H_RSA5chrom1000704.1:0.14563,(ASEM_RSA5_H_RSA5chrom1000700.1:0.0285266,((ASEM_RSA5_H_RSA5chrom1000699.1:0.00187127,ASEM_RSA5_H_RSA5chrom1000696.1:0.0154186)n31:0.0332393,((ASEM_RSA5_H_RSA5chrom1000701.1:0.0171852,ASEM_RSA5_H_RSA5chrom1000708.1:0.027203)n33:0.0104863,(ASEM_RSA5_H_RSA5chrom1000715.1:0.0312558,(ASEM_RSA5_H_RSA5chrom1003632.1:0.000277338,ASEM_RSA5_H_RSA5chrom1003633.1:0.0671458)n35:0.023958)n34:0.00818767)n32:0.0101638)n30:0.00502517)n29:0.0311385)n28:0.0586421,Dichantelium_oligosantes_H_DolKV775432.1000006.1:0.105166)n27:0.0254956,((Urochloa_fusta_Urofu.1G121800:0.0942665,(Setaria_viridis_SEVIR_1G011432v2:0.00438059,Setaria_viridis_SEVIR_1G011550v2:0.0026591)n38:0.0929536)n37:0.030238,Sorghum_bicolor_SORBI_3004G117000:0.145303)n36:0.0220067)n26:0.00244519)n15:0.0260078)n10:0.00288976,(Sorghum_bicolor_SORBI_3008G026200:0.0437978,Sorghum_bicolor_SORBI_3008G026100:0.0434461)n39:0.0234101)n9:0.00260112)n6:0.0991611)n5:0.0110179)n4:0.0183397)n3:0.0286064)n1:0.349292)n0;
```
