## Supplementary Dataset S1 for "Gene turnover and contingency facilitated the repeated evolution of C_4_ photosynthesis in grasses": OG0011084_tree.txt

```
((Streptochaeta_angustifolia_strangu_042284:0.344173,(Pharus_latifolius_Phala.02G096400:5e-09,Pharus_latifolius_Phala.02G096400.2:6e-09)n2:0.214944)n1:0.0552935,(((Hordeum_spontaneum_WB01_003695_0290270:0.00166806,Hordeum_vulgareMorex_HORVU.MOREX.r3.1HG0038750:5e-09)n5:0.190607,((Ampelocalamus_luodianensis_Alu02Dg19240.2:0.06739,(Olyra_latifolia_Ola032113:0.0668237,(Dendrocalamus_sinicus_Dendrocalamus_sinicus_Dsi02A_10445712_10448481_Dsi02Ag06070.1_1_CDS_4147709659_15278:0.0595233,Dendrocalamus_sinicus_Dendrocalamus_sinicus_Dsi02C_9542582_9543018_Dsi02Cg01870.1_-1_CDS_4147721704_29947:0.0504726)n9:0.00560806)n8:0.00879995)n7:0.00608772,(Ampelocalamus_luodianensis_Alu02Cg08960.2:0.0287531,Dendrocalamus_sinicus_Dendrocalamus_sinicus_Dsi02B_10820984_10822878_Dsi02Bg05530.1_1_CDS_4147716307_5172:0.0775164)n10:0.00861293)n6:0.0216289)n4:0.0211165,(((Zizania_latifolia_GWHTBFHI020825:0.0746152,Zizania_latifolia_GWHTBFHI025586:0.0545887)n13:0.0517765,(Oryza_sativa_LOC_Os02g16030:0.0892638,Leersia_perrieri_LPERR02G09520:0.26084)n14:0.0599556)n12:0.0428522,(Brachypodium_distachyon_BRADI_3g09780v3:0.282056,((Aristida_adscensionis_H_Aadptg000021l000931.1:0.0930115,((Chasmanthium_laxum_Chala.11G217900:0.0670607,(Phragmites_australis_Phragmites_australis_PaChr5_11098531_11099376_evm.model.PaChr5.682_1_CDS_4362463133_12554:0.0656536,Phragmites_australis_Phragmites_australis_PaChr6_9487535_9491331_evm.model.PaChr6.697_1_CDS_4362470608_13003:0.0548732)n20:0.0221912)n19:0.0285655,Stipagrostis_hirtigluma_H_Shi_ptg000043l_000545.1:0.101071)n18:0.0241241)n17:0.0288371,((Eragrostis_curvula_EJB05_25160:0.105961,(Eleusine_coracana_ELECO.r07.2AG0108380:0.09737,Eleusine_coracana_ELECO.r07.2BG0162040:0.0843667)n23:0.156802)n22:0.0657578,((Panicum_virgatum_Pavir.7NG246700:0.69065,Echinocloa_haploclada_eh_chr2.442:0.747492)n25:0.218482,(((Zea_mays_Zm00001eb237910:0.121048,Sorghum_bicolor_SORBI_3004G116800:0.0778174)n28:0.0612907,(Dichantelium_oligosantes_H_DolKV775432.1000005.1:0.0876067,((ASEM_AUS1_H_AUS1CM014270.1000638.1:0.0368043,ASEM_RSA5_H_RSA5chrom1000690.1:0.0103498)n31:0.0514563,(Panicum_hallii_Pahal.1G116700:0.0309268,(Panicum_virgatum_Pavir.5KG254500:0.113631,(Panicum_virgatum_Pavir.1NG183300:0.0379619,Panicum_virgatum_Pavir.1KG203300:0.0450705)n34:0.0091498)n33:0.0078997)n32:0.0559348)n30:0.0226525)n29:0.0174194)n27:0.0198141,(Echinocloa_haploclada_eh_chr7.1093:0.0770907,((Digitaria_radicosa_Dra01G0095200:0.0732114,(Digitaria_exilis_H_Dex1A-000600.1:0.0341005,Digitaria_exilis_H_Dex1B-000575.1:0.0298635)n38:0.100529)n37:0.0372807,(Urochloa_fusta_Urofu.1G120900:0.0811349,Setaria_viridis_SEVIR_1G011700v2:0.0804079)n39:0.0344081)n36:0.0311115)n35:0.0214199)n26:0.0444991)n24:0.00494434)n21:0.039456)n16:0.0276211)n15:0.026196)n11:0.0240039)n3:0.0552935)n0;
```
