## Supplementary Dataset S1 for "Gene turnover and contingency facilitated the repeated evolution of C_4_ photosynthesis in grasses": OG0011085_tree.txt

```
((Streptochaeta_angustifolia_strangu_021935:0.0851204,((Pharus_latifolius_Phala.02G097700:0,Pharus_latifolius_Phala.02G097700.2:0)n3:5e-09,Pharus_latifolius_Phala.02G097700.3:5e-09)n2:0.0722944)n1:0.0162279,(((Zizania_latifolia_GWHTBFHI025597:0.0423102,(Oryza_sativa_LOC_Os02g16650:0.0401882,Leersia_perrieri_LPERR02G09670:0.0351361)n7:0.0141084)n6:0.0221995,((Brachypodium_distachyon_BRADI_3g09880v3:0.0437614,(Hordeum_spontaneum_WB01_002089_1014499:0.000988743,Hordeum_vulgareMorex_HORVU.MOREX.r3.5HG0487010:0.00181631)n10:0.0459035)n9:0.0300095,((Olyra_latifolia_Ola018635:0.0540415,(Ampelocalamus_luodianensis_Alu02Cg09070.1:0.0395703,Ampelocalamus_luodianensis_Alu02Dg19120.4:0.0132318)n13:0.0014702)n12:0.00453826,(Dendrocalamus_sinicus_Dendrocalamus_sinicus_Dsi02A_11033867_11036379_Dsi02Ag06240.1_1_CDS_4147709710_43981:0.0402659,Dendrocalamus_sinicus_Dendrocalamus_sinicus_Dsi02B_10971128_10973666_Dsi02Bg05630.1_1_CDS_4147716337_22052:0.0241378)n14:0.00268198)n11:0.00605228)n8:0.00594444)n5:0.0149939,(((Stipagrostis_hirtigluma_H_Shi_ptg000043l_000553.1:0.0359384,Aristida_adscensionis_H_Aadptg000021l000943.1:0.0446434)n17:0.0228266,(Phragmites_australis_Phragmites_australis_PaChr5_11415168_11417920_evm.model.PaChr5.693_1_CDS_4362463157_22644:0.0307158,(Eragrostis_curvula_EJB05_25201:0.0382829,(Eleusine_coracana_ELECO.r07.2AG0108590:0.0121317,Eleusine_coracana_ELECO.r07.2BG0162300:0.00547208)n20:0.0430365)n19:0.0297085)n18:0.00492699)n16:0.00827572,(Chasmanthium_laxum_Chala.11G219600:0.0530267,(((Zea_mays_Zm00001eb054940:0.0140203,(Zea_mays_Zm00001eb378780:0.00265874,Zea_mays_Zm00001eb279950:0.0112734)n25:0.0106132)n24:0.0244257,(Sorghum_bicolor_SORBI_3004G118600:0.0173689,Sorghum_bicolor_SORBI_3004G241700:0.012154)n26:0.00513729)n23:0.0340966,(((Digitaria_radicosa_Dra01G0096800:5e-09,Digitaria_radicosa_Dra01G0096900:5e-09)n29:0.0295898,(Digitaria_exilis_H_Dex1A-000610.1:0.00425376,(Digitaria_exilis_H_Dex1A-000609.1:0.00131472,Digitaria_exilis_H_Dex1B-000586.1:0.00351569)n31:0.000958274)n30:0.0219172)n28:0.00745171,(((Panicum_hallii_Pahal.1G113700:0.0131354,(Panicum_virgatum_Pavir.1KG182500:0.0153096,Panicum_virgatum_Pavir.1NG191000:0.0152354)n35:0.00168378)n34:0.0176393,(Echinocloa_haploclada_eh_chr7.1115:0.0268033,(ASEM_AUS1_H_AUS1CM014270.1000656.1:0.0146897,ASEM_RSA5_H_RSA5chrom1000724.1:0.00771186)n37:0.0142121)n36:0.00714099)n33:0.00121715,(Urochloa_fusta_Urofu.1G123600:0.0246745,(Cenchrus_americanus_H_CamCM007983.2003291.1:0.0366346,Setaria_viridis_SEVIR_1G009100v2:0.0206537)n39:0.00368057)n38:0.00201802)n32:0.000652557)n27:0.0167956)n22:0.00933207)n21:0.0168674)n15:0.02635)n4:0.0162279)n0;
```
