## Supplementary Dataset S1 for "Gene turnover and contingency facilitated the repeated evolution of C_4_ photosynthesis in grasses": OG0011086_tree.txt

```
((Streptochaeta_angustifolia_strangu_035637:0.0676978,((Pharus_latifolius_Phala.02G101600:0,Pharus_latifolius_Phala.02G101600.2:0)n3:5e-09,Pharus_latifolius_Phala.02G101600.3:5e-09)n2:0.081835)n1:0.0197958,(((Olyra_latifolia_Ola006762:0.043207,((Dendrocalamus_sinicus_Dendrocalamus_sinicus_Dsi02C_8354052_8354864_Dsi02Cg01530.1_-1_CDS_4147721602_29384:0.0321654,Ampelocalamus_luodianensis_Alu02Cg09740.1:0.0216317)n8:0.0090713,((Ampelocalamus_luodianensis_Alu09CXg14310.2:0.00516698,Ampelocalamus_luodianensis_Alu02Dg18530.2:0.0144051)n10:0.0210149,(Dendrocalamus_sinicus_Dendrocalamus_sinicus_Dsi02A_12640801_12644516_Dsi02Ag06670.1_-1_CDS_4147709839_2898:0.0187533,Dendrocalamus_sinicus_Dendrocalamus_sinicus_Dsi02B_13756158_13760554_Dsi02Bg06360.1_1_CDS_4147716556_31618:0.0278743)n11:0.00309714)n9:0.00309745)n7:0.00777404)n6:0.00723762,((Zizania_latifolia_GWHTBFHI020882:0.0495816,(Leersia_perrieri_LPERR02G10520:0.0459413,Oryza_sativa_LOC_Os02g18480:0.024095)n14:0.0180298)n13:0.0302605,(Brachypodium_distachyon_BRADI_3g10550v3:0.0541769,(Hordeum_spontaneum_WB01_001579_0142437:0.0230256,Hordeum_vulgareMorex_HORVU.MOREX.r3.3HG0257680:5e-09)n16:0.0720606)n15:0.0260928)n12:0.00888097)n5:0.0068884,((Eragrostis_curvula_EJB05_24215:0.0395582,(Eleusine_coracana_ELECO.r07.2AG0109680:0.0101743,Eleusine_coracana_ELECO.r07.2BG0163430:0.00599201)n19:0.0353487)n18:0.0372708,(Phragmites_australis_Phragmites_australis_PaChr6_11272143_11274692_evm.model.PaChr6.771_1_CDS_4362470774_40342:0.0298702,((Aristida_adscensionis_H_Aadptg000031l000022.1:0.0676941,(Stipagrostis_hirtigluma_H_Shi_ptg000043l_000606.1:0.0063048,(Stipagrostis_hirtigluma_H_Shi_ptg000019l_000148.1:0.00100749,Stipagrostis_hirtigluma_H_Shi_ptg000027l_000007.1:0.00100101)n24:0.00917352)n23:0.0317905)n22:0.0172211,(Chasmanthium_laxum_Chala.11G226900:0.0471827,((Sorghum_bicolor_SORBI_3004G129100:0.0168031,Zea_mays_Zm00001eb203780:0.0572516)n27:0.0490843,(((ASEM_AUS1_H_AUS1CM014270.1000740.1:0.00692075,ASEM_RSA5_H_RSA5chrom1000812.1:0.0138061)n30:0.0304679,(Dichantelium_oligosantes_H_DolKV776049.1000001.1:0.0212232,Echinocloa_haploclada_eh_chr7.1278:0.028889)n31:0.00313251)n29:0.00143786,((Cenchrus_americanus_H_CamCM007983.2003444.1:0.0353536,Setaria_viridis_SEVIR_1G127400v2:0.0205199)n33:0.0102163,(Urochloa_fusta_Urofu.1G137400:0.0195675,((Digitaria_radicosa_Dra01G0106700:0.0251126,(Digitaria_exilis_H_Dex1A-002942.1:0.00497118,Digitaria_exilis_H_Dex1B-000637.1:0.00469859)n37:0.0264434)n36:0.0215945,(Panicum_hallii_Pahal.1G130800:0.0126497,(Panicum_virgatum_Pavir.1NG221400:0.0183097,Panicum_virgatum_Pavir.1KG140600:0.0152097)n39:0.0114935)n38:0.0227126)n35:0.00672147)n34:0.00611413)n32:0.00843042)n28:0.0109155)n26:0.0128858)n25:0.00424007)n21:0.00372081)n20:0.00985683)n17:0.0230905)n4:0.0197958)n0;
```
