## Supplementary Dataset S1 for "Gene turnover and contingency facilitated the repeated evolution of C_4_ photosynthesis in grasses": OG0011087_tree.txt

```
((Streptochaeta_angustifolia_strangu_011164:0.166366,(Pharus_latifolius_Phala.02G112700:0.00478439,Pharus_latifolius_Phala.02G112700.2:0.0194364)n2:0.14807)n1:0.0543018,((Zizania_latifolia_GWHTBFHI025671:0.114585,(Leersia_perrieri_LPERR02G11310:0.0790339,Oryza_sativa_LOC_Os02g19990:0.0657262)n5:0.0423578)n4:0.0506618,(((Brachypodium_distachyon_BRADI_3g11320v3:0.125299,(Hordeum_spontaneum_WB01_000211_0900107:0.0246883,Hordeum_vulgareMorex_HORVU.MOREX.r3.5HG0437530:0.00436375)n9:0.142427)n8:0.0463559,(((Ampelocalamus_luodianensis_Alu02Cg10040.2:0.0524473,Ampelocalamus_luodianensis_Alu02Dg18290.1:0.0703052)n12:0.00441378,(Dendrocalamus_sinicus_Dendrocalamus_sinicus_Dsi02B_15934498_15936358_Dsi02Bg06860.1_1_CDS_4147716706_2358:0.114861,(Dendrocalamus_sinicus_Dendrocalamus_sinicus_Dsi02A_13554071_13556855_Dsi02Ag06960.1_1_CDS_4147709926_51864:0.0626292,Dendrocalamus_sinicus_Dendrocalamus_sinicus_Dsi02C_7052076_7055301_Dsi02Cg01210.1_-1_CDS_4147721506_32197:0.0555026)n14:0.00318963)n13:0.000354404)n11:0.00583578,Olyra_latifolia_scaffold304_454612_457395_-:0.216558)n10:0.00698148)n7:0.0143649,((Aristida_adscensionis_H_Aadptg000031l000047.1:0.10335,(Stipagrostis_hirtigluma_H_Shi_ptg000019l_000172.1:0.0141594,Stipagrostis_hirtigluma_H_Shi_ptg000027l_000043.1:0.013266)n17:0.058984)n16:0.0433564,((Eragrostis_curvula_EJB05_24099:0.0597787,(Eleusine_coracana_ELECO.r07.2AG0110610:0.0144807,Eleusine_coracana_ELECO.r07.2BG0164090:0.0176741)n20:0.0584732)n19:0.078402,((Chasmanthium_laxum_Chala.11G106700:0.0566017,(Phragmites_australis_Phragmites_australis_PaChr5_14015344_14017823_evm.model.PaChr5.781_1_CDS_4362463353_20131:0.0510214,Phragmites_australis_Phragmites_australis_PaChr6_12550502_12553302_evm.model.PaChr6.807_1_CDS_4362470854_31484:0.0549666)n23:0.023172)n22:0.0129914,((Sorghum_bicolor_SORBI_3010G248800:0.0354883,Zea_mays_Zm00001eb203140:0.076726)n25:0.0807012,((Echinocloa_haploclada_eh_chr7.1373:0.0647679,Dichantelium_oligosantes_H_DolKV776828.1000001.1:0.044076)n27:0.00777913,((Setaria_viridis_SEVIR_1G135600v2:0.0222253,(Cenchrus_americanus_H_CamCM007987.2002632.1:0.0242712,(Cenchrus_americanus_H_CamCM007983.2000485.1:0.056318,Cenchrus_americanus_H_CamCM007987.2002631.1:0.0532633)n31:0.0409003)n30:0.0145074)n29:0.0335267,((ASEM_AUS1_H_AUS1CM014270.1003633.1:0.0072729,ASEM_RSA5_H_RSA5chrom1003463.1:0.00919002)n33:0.060039,(Urochloa_fusta_Urofu.1G146800:0.0578718,((Digitaria_radicosa_Dra01G0113000:0.0375334,(Digitaria_exilis_H_Dex1A-000707.1:0.0102747,Digitaria_exilis_H_Dex1B-000663.1:0.00755998)n37:0.0289793)n36:0.0239049,(Panicum_hallii_Pahal.1G151500:0.0409989,(Panicum_virgatum_Pavir.J692000:0.0275349,Panicum_virgatum_Pavir.1NG197800:0.0269242)n39:0.0113156)n38:0.0294618)n35:0.00396287)n34:0.00283332)n32:0.00709279)n28:0.00419392)n26:0.0296004)n24:0.0291131)n21:0.0260302)n18:0.019603)n15:0.0544023)n6:0.0132463)n3:0.0543018)n0;
```
