## Supplementary Dataset S1 for "Gene turnover and contingency facilitated the repeated evolution of C_4_ photosynthesis in grasses": OG0011088_tree.txt

```
((Pharus_latifolius_Phala.02G120900.2:0.0360914,(Pharus_latifolius_Phala.02G120900.3:5e-09,Pharus_latifolius_Phala.02G120900:0.00161115)n2:6e-09)n1:0.0730978,(((Zizania_latifolia_GWHTBFHI025692:0.0191221,(Zizania_latifolia_GWHTBFHI026800:0.0919167,Zizania_latifolia_GWHTBFHI025693:0.0944114)n6:0.0141461)n5:0.0399469,(Leersia_perrieri_LPERR02G12240:0.0607526,Oryza_sativa_LOC_Os02g21240:0.057039)n7:0.0214926)n4:0.048587,((((Dendrocalamus_sinicus_Dendrocalamus_sinicus_Dsi02A_15035956_15050265_Dsi02Ag07310.1_-1_CDS_4147710031_54116:0.044905,Dendrocalamus_sinicus_Dendrocalamus_sinicus_Dsi02A_15058618_15062456_Dsi02Ag07320.1_-1_CDS_4147710034_55805:0.0227632)n11:0.0264117,(Olyra_latifolia_Ola014000:0.0877489,Ampelocalamus_luodianensis_Alu02Cg10430.1:0.0415227)n12:0.00235047)n10:0.00625117,(Brachypodium_distachyon_BRADI_3g10990v3:0.0802508,((Hordeum_spontaneum_WB01_011709_0028357:0.0043467,Hordeum_vulgareMorex_HORVU.MOREX.r3.2HG0103950:0.0216331)n15:0.177776,(Hordeum_vulgareMorex_HORVU.MOREX.r3.1HG0005410:0.00131721,(Hordeum_spontaneum_WB01_009135_0004921:0.278509,Hordeum_spontaneum_WB01_002029_0036948:0.00118751)n17:0.000131946)n16:0.115442)n14:0.0154596)n13:0.0312728)n9:0.00940662,((Aristida_adscensionis_H_Aadptg000031l000088.1:0.0728549,(Stipagrostis_hirtigluma_H_Shi_ptg000019l_000069.1:0.00228495,Stipagrostis_hirtigluma_H_Shi_ptg000027l_000181.1:5e-09)n20:0.0688113)n19:0.0340781,((Eleusine_coracana_ELECO.r07.2AG0111110:0.0757626,(Eragrostis_curvula_EJB05_54657:0.00180122,Eragrostis_curvula_EJB05_24031:5e-09)n23:0.060222)n22:0.0357497,(Phragmites_australis_Phragmites_australis_PaChr6_13760848_13765165_evm.model.PaChr6.837_1_CDS_4362470920_16787:0.0657362,(Chasmanthium_laxum_Chala.11G100900:0.0376116,(Dichantelium_oligosantes_H_DolKV774982.1000001.1:0.0425779,((Sorghum_bicolor_SORBI_3009G034400:0.0461634,(Zea_mays_Zm00001eb417460:0.17995,Zea_mays_Zm00001eb354560:0.0411345)n29:0.0110431)n28:0.0485301,(Digitaria_exilis_H_Dex1A-000838.1:0.0714276,((Cenchrus_americanus_H_CamCM007984.2003880.1:0.0458426,Setaria_viridis_SEVIR_1G141100v2:0.0144502)n32:0.0191995,(((Echinocloa_haploclada_eh_chr7.1427:0.0643901,(Panicum_hallii_Pahal.1G224400:0.0255103,(Panicum_virgatum_Pavir.1KG254700:0.0256826,(Panicum_virgatum_Pavir.7NG192800:0.102157,Panicum_virgatum_Pavir.1NG177000:5e-09)n38:0.027603)n37:0.00373338)n36:0.0169661)n35:0.00362122,(ASEM_AUS1_H_AUS1CM014270.1000815.1:0.00464454,ASEM_RSA5_H_RSA5chrom1003448.1:0.00462071)n39:0.0390014)n34:0.00369497,Urochloa_fusta_Urofu.1G151600:0.0369476)n33:0.00276758)n31:0.0047487)n30:0.0109192)n27:0.00710486)n26:0.0346086)n25:0.0164903)n24:0.0137051)n21:0.00869577)n18:0.0292146)n8:0.011584)n3:0.0730978)n0;
```
