## Supplementary Dataset S1 for "Gene turnover and contingency facilitated the repeated evolution of C_4_ photosynthesis in grasses": OG0011089_tree.txt

```
(((Brachypodium_distachyon_BRADI_1g05620v3:0.129291,(Hordeum_spontaneum_WB01_008509_0032218:0.0732771,Hordeum_vulgareMorex_HORVU.MOREX.r3.5HG0518540:0.0112428)n3:0.13755)n2:0.0539212,(((Zizania_latifolia_GWHTBFHI022952:0.0504994,(Zizania_latifolia_GWHTBFHI013745:0.0347216,Zizania_latifolia_GWHTBFHI027026:0.181608)n7:0.0315992)n6:0.0445483,(Leersia_perrieri_LPERR03G31480:0.128355,Oryza_sativa_LOC_Os03g58090:0.0958479)n8:0.0274708)n5:0.0586871,(Olyra_latifolia_Ola001261:0.118428,((Dendrocalamus_sinicus_Dendrocalamus_sinicus_Dsi03A_3443400_3445097_Dsi03Ag02880.1_1_CDS_4147727584_42351:0.0477106,Ampelocalamus_luodianensis_Alu03Dg26960.2:0.0500481)n11:0.00523881,(Ampelocalamus_luodianensis_Alu03Cg04300.1:0.0233267,Dendrocalamus_sinicus_Dendrocalamus_sinicus_Dsi03C_29942390_29945704_Dsi03Cg15990.1_-1_CDS_4147745911_11459:0.0502632)n12:0.00541201)n10:0.0376918)n9:0.0299435)n4:0.0303468)n1:0.0536334,((Aristida_adscensionis_H_Aadptg000018l000464.1:0.0919118,Stipagrostis_hirtigluma_H_Shi_ptg000037l_000325.1:0.0513483)n14:0.0257658,((Eragrostis_curvula_EJB05_04052:0.063899,(Eleusine_coracana_ELECO.r07.3BG0257900:0.0195636,Eleusine_coracana_ELECO.r07.3AG0212630:0.0168708)n17:0.0627053)n16:0.0663002,((Chasmanthium_laxum_Chala.03G245100:0.0516256,(Phragmites_australis_Phragmites_australis_PaChr4_45669990_45672629_evm.model.PaChr4.2328_1_CDS_4362454329_5357:0.0439032,Phragmites_australis_Phragmites_australis_PaChr3_46059402_46061766_evm.model.PaChr3.2576_1_CDS_4362446313_32243:0.0488469)n20:0.0150783)n19:0.0032228,(((Sorghum_bicolor_SORBI_3001G058500:0.0289294,(Zea_mays_Zm00001eb213050:0.0414024,Zea_mays_Zm00001eb060590:0.0477187)n24:0.00530208)n23:0.0161803,(((Urochloa_fusta_Urofu.9G055200:0.070168,(Echinocloa_haploclada_eh_chr1.500:0.144667,(Panicum_virgatum_Pavir.J268000:0.0123789,Panicum_virgatum_Pavir.1KG512800:0.0118596)n29:0.0446952)n28:0.093232)n27:0.113489,(Cenchrus_americanus_H_CamCM007983.2000163.1:0.0369819,Setaria_viridis_SEVIR_9G056600v2:0.0277954)n30:0.0135414)n26:0.0115322,((ASEM_RSA5_H_RSA5chrom9002900.1:0.0139881,(ASEM_AUS1_H_AUS1CM014278.1004876.1:0.01594,ASEM_AUS1_H_AUS1CM014270.1000820.1:0.135939)n33:0.00523179)n32:0.0355376,(Panicum_hallii_Pahal.9G053000:0.00875724,(Panicum_virgatum_Pavir.1NG154800:0.0148332,Panicum_virgatum_Pavir.5KG690200:0.00873945)n35:0.00280434)n34:0.0196939)n31:0.023925)n25:0.00265833)n22:0.0086821,(Dichantelium_oligosantes_H_DolKV770026.1000014.1:0.0539031,((Digitaria_exilis_H_Dex9A-000255.1:0,Digitaria_exilis_H_Dex9A-001345.1:0,Digitaria_exilis_H_Dex9B-000255.1:0)n38:0.057662,Digitaria_radicosa_Dra09G0047500:0.0280562)n37:0.0366363)n36:0.00914667)n21:0.0879574)n18:0.0203431)n15:0.0392642)n13:0.0536334)n0;
```
