## Supplementary Dataset S1 for "Gene turnover and contingency facilitated the repeated evolution of C_4_ photosynthesis in grasses": OG0011090_tree.txt

```
((Streptochaeta_angustifolia_strangu_006377:0.138182,((Pharus_latifolius_Phala.07G079000:0,Pharus_latifolius_Phala.07G079000.2:0,Pharus_latifolius_Phala.07G079000.3:0)n3:5e-09,Pharus_latifolius_Phala.07G079000.4:5e-09)n2:0.132258)n1:0.0394093,(((Zizania_latifolia_GWHTBFHI031904:0.0594461,(Leersia_perrieri_LPERR05G07840:0.0607511,Oryza_sativa_LOC_Os05g19390:0.0440194)n7:0.0333961)n6:0.0746517,((Brachypodium_distachyon_BRADI_1g15820v3:0.0768305,(Hordeum_spontaneum_WB01_019663_0040599:0.00701075,Hordeum_vulgareMorex_HORVU.MOREX.r3.6HG0551220:0.0038874)n10:0.080063)n9:0.0546248,(Ampelocalamus_luodianensis_Alu05Dg13450.1:0.0470188,(Olyra_latifolia_Ola012809:0.0850715,Dendrocalamus_sinicus_Dendrocalamus_sinicus_Dsi05C_24391632_24394403_Dsi05Cg12500.2_-1_CDS_4147774339_38001:0.0322829)n12:0.0132773)n11:0.0125579)n8:0.00417104)n5:0.0136899,(((Aristida_adscensionis_H_Aadptg000046l000125.1:0.0723109,Stipagrostis_hirtigluma_H_Shi_ptg000055l_001143.1:0.0574006)n15:0.045519,(Phragmites_australis_Phragmites_australis_PaChr12_10340537_10343338_evm.model.PaChr12.527_1_CDS_4362382920_4281:0.0508709,((Eleusine_coracana_ELECO.r07.5BG0448960:0.0169207,Eleusine_coracana_ELECO.r07.5AG0400330:0.0211135)n18:0.124617,(Eragrostis_curvula_EJB05_34635:0.00112003,Eragrostis_curvula_EJB05_34599:0.00125672)n19:0.0688968)n17:0.0391975)n16:0.0123799)n14:0.00492455,(Chasmanthium_laxum_Chala.07G088800:0.0741695,((Zea_mays_Zm00001eb327830:0.0438235,(Sorghum_bicolor_SORBI_3002G380150:0.728598,Sorghum_bicolor_SORBI_3002G380100:0.0203658)n23:0.00226287)n22:0.0680197,(((Panicum_hallii_Pahal.3G374300:0.0143459,(Panicum_virgatum_Pavir.3NG077200:0.0178861,Panicum_virgatum_Pavir.3KG248900:0.0248027)n27:0.0104878)n26:0.0384079,Echinocloa_haploclada_eh_chr5.3597:0.0522127)n25:0.00409202,(Dichantelium_oligosantes_H_DolKV770359.1000005.1:0.0496206,((Urochloa_fusta_Urofu.3G345700:0.0240849,(Cenchrus_americanus_H_CamCM007988.2001137.1:0.0351137,Setaria_viridis_SEVIR_3G332203v2:0.00982413)n31:0.0218033)n30:0.00903911,(((Digitaria_exilis_H_Dex3A-001521.1:0.0105265,Digitaria_exilis_H_Dex3B-001521.1:0.0136235)n34:0.0197165,(Digitaria_radicosa_Dra03G0268600.3:5e-09,(Digitaria_radicosa_Dra03G0268600.2:5e-09,Digitaria_radicosa_Dra03G0268600:5e-09)n36:6e-09)n35:0.0350154)n33:0.0381265,((ASEM_AUS1_H_AUS1CM014270.1000840.1:0,ASEM_AUS1_H_AUS1CM014272.1004356.1:0)n38:0.0065326,ASEM_RSA5_H_RSA5scaff66000001.1:0.00248846)n37:0.0468603)n32:0.00315686)n29:0.00424636)n28:0.00270489)n24:0.0115391)n21:0.0268554)n20:0.0152054)n13:0.0414597)n4:0.0394093)n0;
```
