## Supplementary Dataset S1 for "Gene turnover and contingency facilitated the repeated evolution of C_4_ photosynthesis in grasses": OG0011091_tree.txt

```
((Ananas_comosus_H_Ananas_contig25_000351.1:0.036065,Tillandsia_fasciculata_H_Tillandsia_CM054945.1_000409.1:0.0403714)n1:0.127726,(Streptochaeta_angustifolia_strangu_022539:0.10543,(Pharus_latifolius_Phala.06G042800:0.0813317,((Zizania_latifolia_GWHTBFHI014763:0.0753248,(Leersia_perrieri_LPERR11G12780:0.0852691,Oryza_sativa_LOC_Os11g34180:0.0387673)n6:0.0556795)n5:0.0671216,((((Dendrocalamus_sinicus_Dendrocalamus_sinicus_Dsi04C_23278592_23283428_Dsi04Cg12940.1_-1_CDS_4147761457_7009:0.0391686,Ampelocalamus_luodianensis_Alu04Cg03100.2:0.0345471)n10:0.00837123,(Ampelocalamus_luodianensis_Alu04Dg19290.1:0.0274216,Dendrocalamus_sinicus_Dendrocalamus_sinicus_Dsi04B_10955282_10960688_Dsi04Bg01790.1_1_CDS_4147753396_17673:0.026798)n11:0.00297756)n9:0.0191062,(Olyra_latifolia_Ola005429:0.160153,(((Hordeum_vulgareMorex_HORVU.MOREX.r3.2HG0103720:0,Hordeum_vulgareMorex_HORVU.MOREX.r3.2HG0103720.2:0)n15:0.00359612,Hordeum_spontaneum_WB01_009051_0194905:0.00255879)n14:0.110408,(Brachypodium_distachyon_BRADI_3g57430v3:0.0261703,Brachypodium_distachyon_BRADI_5g03610v3:0.0159798)n16:0.0867533)n13:0.0668516)n12:0.0208403)n8:0.0191817,(Phragmites_australis_Phragmites_australis_PaChr10_443558_450620_evm.model.PaChr10.34_1_CDS_4362371539_17721:0.108471,((Eragrostis_curvula_EJB05_47293:0.0799334,(Eleusine_coracana_ELECO.r07.4BG0358230:0.0171818,Eleusine_coracana_ELECO.r07.4AG0326260:0.00570412)n20:0.0628084)n19:0.0323244,(((Aristida_adscensionis_H_Aadptg000097l000017.1:0.0954047,Stipagrostis_hirtigluma_H_Shi_ptg000016l_000111.1:0.0612368)n23:0.0186341,Chasmanthium_laxum_Chala.06G032300:0.0397473)n22:0.00653908,((Sorghum_bicolor_SORBI_3006G021800:0.0269799,Zea_mays_Zm00001eb088390:0.0509354)n25:0.0575961,((Dichantelium_oligosantes_H_DolKV778002.1000001.1:0.0304491,(((Panicum_hallii_Pahal.7G066500:0.0305485,((Setaria_viridis_SEVIR_7G028100v2:0.0143714,(Cenchrus_americanus_H_CamCM007987.2000588.1:0.0839031,(Panicum_virgatum_Pavir.7KG101300:0.63692,Echinocloa_haploclada_eh_chr4.894:0.654629)n34:0.292798)n33:0.0499837)n32:0.0283512,(Panicum_virgatum_Pavir.7KG027600:0.0030317,Panicum_virgatum_Pavir.7NG063600:0.00699004)n35:0.0214685)n31:0.00238539)n30:0.00792811,(ASEM_AUS1_H_AUS1CM014270.1003576.1:0.0471777,((Digitaria_exilis_H_Dex7A-002803.1:0.0168549,Digitaria_exilis_H_Dex7B-002834.1:0.0212233)n38:0.0382831,(Digitaria_radicosa_Dra07G0016600.2:5e-09,Digitaria_radicosa_Dra07G0016600:5e-09)n39:0.0370893)n37:0.0150597)n36:0.0018485)n29:0.0093868,Echinocloa_haploclada_eh_chr9.335:0.109911)n28:0.0122124)n27:0.00948895,Urochloa_fusta_Urofu.7G032900:0.0511198)n26:0.016945)n24:0.0372501)n21:0.00328476)n18:0.0124286)n17:0.026784)n7:0.0217556)n4:0.05771)n3:0.0553722)n2:0.127726)n0;
```
