## Supplementary Dataset S1 for "Gene turnover and contingency facilitated the repeated evolution of C_4_ photosynthesis in grasses": OG0011092_tree.txt

```
((Tillandsia_fasciculata_H_Tillandsia_CM054954.1_000428.1:0.281122,(Carex_scoparia_H_Carex_Csco_scaffold_26_000610.1:0.28418,Juncus_effusus_H_Juncus_Jeff_scaffold_11_000389.1:0.290744)n2:0.286817)n1:0.0547827,((Pharus_latifolius_Phala.02G143900:0.251631,Streptochaeta_angustifolia_strangu_010063:0.231484)n4:0.0603399,((((Dendrocalamus_sinicus_Dendrocalamus_sinicus_Dsi02A_23106155_23109849_Dsi02Ag08780.1_1_CDS_4147710472_18094:0.0912891,Ampelocalamus_luodianensis_Alu02Dg16820.1:0.0659653)n8:0.0122424,(Dendrocalamus_sinicus_Dendrocalamus_sinicus_Dsi02B_24830471_24833724_Dsi02Bg08440.1_1_CDS_4147717180_41754:0.0900561,Ampelocalamus_luodianensis_Alu02Cg11900.1:0.0690817)n9:0.00767575)n7:0.0256569,((Hordeum_spontaneum_WB01_001622_0024454:0.00477312,Hordeum_vulgareMorex_HORVU.MOREX.r3.5HG0522430:0.00504068)n11:0.178867,(Brachypodium_distachyon_BRADI_3g43831v3:0.175097,(Zizania_latifolia_GWHTBFHI021093:0.0968942,(Leersia_perrieri_LPERR02G13960:0.117302,Oryza_sativa_LOC_Os02g29980:0.145455)n14:0.0516162)n13:0.0492684)n12:0.0359579)n10:0.0205695)n6:0.0281556,((Olyra_latifolia_Ola011667:0.301995,((((Eragrostis_curvula_EJB05_21595:0.11664,(Eleusine_coracana_ELECO.r07.2AG0131550:0.0269149,Eleusine_coracana_ELECO.r07.2BG0186950:0.0318551)n21:0.122665)n20:0.0330795,((Stipagrostis_hirtigluma_H_Shi_ptg000038l_001195.1:0.0676096,Aristida_adscensionis_H_Aadptg000012l000031.1:0.0975867)n23:0.0263242,Echinocloa_haploclada_eh_chr7.1709:0.0905111)n22:0.00479015)n19:0.0256615,(Chasmanthium_laxum_Chala.05G129700:0.0588836,((Sorghum_bicolor_SORBI_3004G152300:0.0639776,(Zea_mays_Zm00001eb181080:0.0602135,Zea_mays_Zm00001eb241530:0.0361802)n27:0.0149907)n26:0.0450086,(Dichantelium_oligosantes_H_DolKV775921.1000002.1:0.0318273,(((Digitaria_radicosa_Dra01G0128200:0.0438154,(Digitaria_exilis_H_Dex1A-000789.1:0.00463756,Digitaria_exilis_H_Dex1B-000745.1:0.0214212)n32:0.0514201)n31:0.0309278,(Cenchrus_americanus_H_CamCM007988.2003048.1:0.0804118,Setaria_viridis_SEVIR_1G168200v2:0.00825165)n33:0.0327773)n30:0.00555313,((ASEM_AUS1_H_AUS1CM014270.1000925.1:0.0189756,ASEM_RSA5_H_RSA5chrom1001036.1:0.00788239)n35:0.0278274,((Panicum_hallii_Pahal.1G238200:0.0256878,(Panicum_virgatum_Pavir.1NG439900:0.0180204,Panicum_virgatum_Pavir.1KG241300:0.026198)n38:0.0157104)n37:0.0203763,Urochloa_fusta_Urofu.1G185400:0.0428825)n36:0.0128086)n34:0.00819893)n29:0.00395916)n28:0.0194922)n25:0.0413434)n24:0.0233089)n18:0.0112908,Cenchrus_americanus_H_CamCM007984.2001094.1:0.430294)n17:0.0478104)n16:0.115137,(Phragmites_australis_Phragmites_australis_PaChr6_22385081_22391802_evm.model.PaChr6.1001_1_CDS_4362466326_38631:0.0759174,Phragmites_australis_Phragmites_australis_PaChr5_22358116_22368469_evm.model.PaChr5.949_1_CDS_4362463725_6651:0.0774367)n39:0.0210674)n15:0.0109727)n5:0.103423)n3:0.0547827)n0;
```
