## Supplementary Dataset S1 for "Gene turnover and contingency facilitated the repeated evolution of C_4_ photosynthesis in grasses": OG0011093_tree.txt

```
(((Hordeum_spontaneum_WB01_000020_0420092:0.00954553,Hordeum_vulgareMorex_HORVU.MOREX.r3.5HG0428280:0.00379058)n2:0.205909,((Zizania_latifolia_GWHTBFHI032262:0.0997268,(Oryza_sativa_LOC_Os04g04750:0.192876,Oryza_sativa_LOC_Os05g04410:0.13744)n5:0.0336867)n4:0.0483016,((Olyra_latifolia_Ola009577:0.259428,Ampelocalamus_luodianensis_Alu05Dg17440.1:0.130634)n7:0.0785334,(Olyra_latifolia_Ola009578:0.13459,(Dendrocalamus_sinicus_Dendrocalamus_sinicus_Dsi05C_16039911_16041060_Dsi05Cg10240.1_-1_CDS_4147773661_54326:0.0366858,(Ampelocalamus_luodianensis_Alu05Dg17410.1:0.055544,Ampelocalamus_luodianensis_Alu09Cg21420.1:0.0286029)n10:0.00317809)n9:0.0258467)n8:0.00287186)n6:0.0308167)n3:0.040632)n1:0.0566469,((Chasmanthium_laxum_Chala.05G134900:0.119382,((Stipagrostis_hirtigluma_H_Shi_ptg000053l_000440.1:0.00253943,(Stipagrostis_hirtigluma_H_Shi_ptg000053l_000439.1:0.0709166,Stipagrostis_hirtigluma_H_Shi_ptg000089l_000103.1:5e-09)n15:0.00205411)n14:0.317682,((Eragrostis_curvula_EJB05_21553:0.131028,(Eleusine_coracana_ELECO.r07.2AG0131910:0.266484,(Eleusine_coracana_ELECO.r07.2AG0131890:0.0188513,Eleusine_coracana_ELECO.r07.2BG0187350:0.0198569)n19:0.0354312)n18:0.0449937)n17:0.0729134,((Stipagrostis_hirtigluma_H_Shi_ptg000038l_001218.1:0.105604,(Aristida_adscensionis_H_Aadptg000012l000053.1:0.075082,Aristida_adscensionis_H_Aadptg000012l000054.1:0.0707501)n22:0.106009)n21:0.0619151,(Aristida_adscensionis_H_Aadptg000012l000052.1:0.116311,Stipagrostis_hirtigluma_H_Shi_ptg000038l_001217.1:0.0731684)n23:0.0221724)n20:0.0024636)n16:0.0500825)n13:0.00556472)n12:0.0220955,((Sorghum_bicolor_SORBI_3004G156100:0.0780276,Zea_mays_Zm00001eb180880:0.0811443)n25:0.0677044,((Dichantelium_oligosantes_H_DolKV768515.1000001.1:0.102696,(ASEM_AUS1_H_AUS1CM014270.1000974.1:0.00998693,ASEM_RSA5_H_RSA5chrom1001066.1:0.0132794)n28:0.0633566)n27:0.0189665,(((Cenchrus_americanus_H_CamCM007984.2003918.1:0.0341009,Setaria_viridis_SEVIR_1G172800v2:0.037409)n31:0.03087,(Urochloa_fusta_Urofu.1G189600:0.0846769,(Echinocloa_haploclada_eh_chr7.1763:0.0440417,((Digitaria_exilis_H_Dex1A-000825.1:0.0188793,Digitaria_exilis_H_Dex1B-000768.1:0.0109589)n35:0.0928685,(Digitaria_radicosa_Dra01G0132000:6e-09,Digitaria_radicosa_Dra01G0132000.2:0.00122016)n36:0.0723499)n34:0.0352121)n33:0.0135437)n32:0.0149247)n30:0.01138,(Panicum_hallii_Pahal.1G243400:0.0244836,(Panicum_virgatum_Pavir.1KG212700:0.0590562,(Panicum_virgatum_Pavir.1KG293200:0.0269165,Panicum_virgatum_Pavir.1NG249800:0.0177059)n39:0.0077077)n38:0.000856411)n37:0.00645183)n29:0.010531)n26:0.0231384)n24:0.0336488)n11:0.0662441)n0;
```
