## Supplementary Dataset S1 for "Gene turnover and contingency facilitated the repeated evolution of C_4_ photosynthesis in grasses": OG0011094_tree.txt

```
(((Pharus_latifolius_Phala.06G084300:0.128117,Streptochaeta_angustifolia_strangu_007456:0.111269)n2:0.0644364,(Streptochaeta_angustifolia_strangu_002482:0.13699,(Pharus_latifolius_Phala.02G150900.3:0.00847611,(Pharus_latifolius_Phala.02G150900.6:5e-09,(Pharus_latifolius_Phala.02G150900.4:5e-09,(Pharus_latifolius_Phala.02G150900.5:5e-09,(Pharus_latifolius_Phala.02G150900.2:0.0126976,Pharus_latifolius_Phala.02G150900:5e-09)n8:0.00251968)n7:6e-09)n6:6e-09)n5:4.986e-06)n4:0.119088)n3:0.0239003)n1:0.0366256,(((Olyra_latifolia_Ola007423:0.0681548,(Ampelocalamus_luodianensis_Alu02Dg16430.1:0.0396091,Dendrocalamus_sinicus_Dendrocalamus_sinicus_Dsi02A_24358986_24362859_Dsi02Ag09120.1_1_CDS_4147710574_18657:0.0434805)n12:0.00839404)n11:0.026673,((Zizania_latifolia_GWHTBFHI021140:0.0444549,(Leersia_perrieri_LPERR02G14410:0.0865129,Oryza_sativa_LOC_Os02g31030:0.0453002)n15:0.0272576)n14:0.0563727,(Brachypodium_distachyon_BRADI_3g44290v3:0.0621795,(Hordeum_spontaneum_WB01_003215_0186238:0.0020915,Hordeum_vulgareMorex_HORVU.MOREX.r3.3HG0296450:0.00107047)n17:0.129519)n16:0.0453121)n13:0.0145783)n10:0.0176445,((((Sorghum_bicolor_SORBI_3004G157300:0.0424754,Zea_mays_Zm00001eb241920:0.0785996)n21:0.0671281,(((Urochloa_fusta_Urofu.1G190800:0.0593014,((Cenchrus_americanus_H_CamCM007984.2003903.1:0.0346719,Setaria_viridis_SEVIR_1G174600v2:0.0200257)n26:0.0197745,(Panicum_hallii_Pahal.1G244800:0.0231437,(Panicum_virgatum_Pavir.1NG251300:0.0228831,Panicum_virgatum_Pavir.1KG296000:0.0226062)n28:0.00432602)n27:0.0245027)n25:0.00882192)n24:0.00630549,((Digitaria_radicosa_Dra01G0133000:0.028337,(Digitaria_exilis_H_Dex1A-000835.1:0.00932176,Digitaria_exilis_H_Dex1B-000776.1:0.0129595)n31:0.0240368)n30:0.0299654,(ASEM_AUS1_H_AUS1CM014270.1000981.1:0.00875137,ASEM_RSA5_H_RSA5chrom1001072.1:0.0105936)n32:0.0378116)n29:0.00701773)n23:0.0114677,(Echinocloa_haploclada_eh_chr7.1781:0.0538991,Dichantelium_oligosantes_H_DolKV775032.1000003.1:0.051873)n33:0.00655222)n22:0.0142711)n20:0.0289782,(Eragrostis_curvula_EJB05_21545:0.0628227,(Eleusine_coracana_ELECO.r07.2AG0132000:0.00809845,Eleusine_coracana_ELECO.r07.2BG0187470:0.0247206)n35:0.0596762)n34:0.0463548)n19:0.00789539,((Chasmanthium_laxum_Chala.05G136900:0.0653983,(Aristida_adscensionis_H_Aadptg000012l000062.1:0.0644877,Stipagrostis_hirtigluma_H_Shi_ptg000038l_001226.1:0.057199)n38:0.0281869)n37:0.00840475,(Phragmites_australis_Phragmites_australis_PaChr6_23777448_23780840_evm.model.PaChr6.1037_1_CDS_4362466404_28943:0.0563761,Phragmites_australis_Phragmites_australis_PaChr5_23317333_23320483_evm.model.PaChr5.979_1_CDS_4362463791_34411:0.0712401)n39:0.0117296)n36:0.00904781)n18:0.0452599)n9:0.0366256)n0;
```
