## Supplementary Dataset S1 for "Gene turnover and contingency facilitated the repeated evolution of C_4_ photosynthesis in grasses": OG0011095_tree.txt

```
((((Brachypodium_distachyon_BRADI_3g44330v3:0.111669,(Hordeum_spontaneum_WB01_002694_0157297:5e-09,Hordeum_vulgareMorex_HORVU.MOREX.r3.6HG0588300:5e-09)n4:0.182952)n3:0.0513231,(((Leersia_perrieri_LPERR02G14480:0.124656,Oryza_sativa_LOC_Os02g31140:0.0489546)n7:0.0450378,(Zizania_latifolia_GWHTBFHI021147:0.0596554,Zizania_latifolia_GWHTBFHI025741:0.0664885)n8:0.020521)n6:0.0569233,((Dendrocalamus_sinicus_Dendrocalamus_sinicus_Dsi02B_26471841_26474138_Dsi02Bg08850.1_1_CDS_4147717303_54140:0.0497129,((Ampelocalamus_luodianensis_Alu02Cg12330.2:0.0300509,Dendrocalamus_sinicus_Dendrocalamus_sinicus_Dsi02C_20667771_20669940_Dsi02Cg07430.1_1_CDS_4147723372_2380:0.0384531)n12:0.014613,(Ampelocalamus_luodianensis_Alu02Dg16400.1:0.0273543,Dendrocalamus_sinicus_Dendrocalamus_sinicus_Dsi02A_24529283_24531484_Dsi02Ag09170.1_1_CDS_4147710589_27097:0.0283601)n13:0.00315112)n11:0.0116072)n10:0.0191432,Olyra_latifolia_Ola007419:0.259421)n9:0.0125423)n5:0.0117073)n2:0.0295591,(((Chasmanthium_laxum_Chala.05G137600:0.0667626,(Aristida_adscensionis_H_Aadptg000012l000068.1:0.0562344,Stipagrostis_hirtigluma_H_Shi_ptg000038l_001227.1:0.0516794)n17:0.0333196)n16:0.0239097,((Streptochaeta_angustifolia_strangu_028371:0.874887,((Zea_mays_Zm00001eb241990:0.0662659,Sorghum_bicolor_SORBI_3004G158000:0.0469778)n21:0.0393266,((Echinocloa_haploclada_eh_chr7.1790:0.0302649,(ASEM_AUS1_H_AUS1CM014270.1000984.1:0.0036201,ASEM_RSA5_H_RSA5chrom1001075.1:0.00934094)n24:0.0326694)n23:0.0102856,(((Digitaria_radicosa_Dra01G0133700.2:5e-09,Digitaria_radicosa_Dra01G0133700:5e-09)n27:0.0503317,(Digitaria_exilis_H_Dex1A-000840.1:0.0214271,Digitaria_exilis_H_Dex1B-000780.1:0.0175233)n28:0.0167415)n26:0.0130931,(Panicum_hallii_Pahal.1G246000:0.0208879,(Dichantelium_oligosantes_H_DolKV771090.1000004.1:0.0311545,((Panicum_virgatum_Pavir.1NG252200:0.0277551,Panicum_virgatum_Pavir.1KG296800:0.0249741)n32:0.00924507,(Urochloa_fusta_Urofu.1G192300:0.0457951,Setaria_viridis_SEVIR_1G175800v2:0.0167285)n33:0.0152673)n31:0.00252944)n30:0.0048944)n29:0.00659797)n25:0.00485731)n22:0.0113127)n20:0.0196825)n19:0.0143998,(Phragmites_australis_Phragmites_australis_PaChr6_23899105_23901430_evm.model.PaChr6.1042_1_CDS_4362466416_33988:0.10784,Phragmites_australis_Phragmites_australis_PaChr5_23448632_23450809_evm.model.PaChr5.985_1_CDS_4362463805_40319:0.0532801)n34:0.00592001)n18:0.00899453)n15:0.00893684,((Pharus_latifolius_Phala.02G151700:0.00217977,Pharus_latifolius_Phala.02G151700.2:5e-09)n36:0.113328,(Streptochaeta_angustifolia_strangu_036803:0.19566,Streptochaeta_angustifolia_strangu_028372:0.0775905)n37:0.0559661)n35:0.0783081)n14:0.0087009)n1:0.0386225,(Eragrostis_curvula_EJB05_21536:0.0487332,(Eleusine_coracana_ELECO.r07.2AG0132090:0.0222647,Eleusine_coracana_ELECO.r07.2BG0187560:0.0331687)n39:0.0528859)n38:0.0551399)n0;
```
