## Supplementary Dataset S1 for "Gene turnover and contingency facilitated the repeated evolution of C_4_ photosynthesis in grasses": OG0011096_tree.txt

```
((Ananas_comosus_H_Ananas_contig22_000021.1:0.0579706,Tillandsia_fasciculata_H_Tillandsia_CM054954.1_000375.1:0.0485479)n1:0.171431,(Streptochaeta_angustifolia_strangu_018641:0.104545,((Pharus_latifolius_Phala.02G152400.2:0.0206766,(Pharus_latifolius_Phala.02G152400:5e-09,Pharus_latifolius_Phala.02G152400.3:5e-09)n5:0.000510268)n4:0.0983235,(((Zizania_latifolia_GWHTBFHI025740:0.0602247,(Leersia_perrieri_LPERR02G14490:0.0606304,Oryza_sativa_LOC_Os02g31150:0.0373507)n9:0.0274181)n8:0.0705113,((Brachypodium_distachyon_BRADI_3g44347v3:0.0854438,(Hordeum_spontaneum_WB01_001316_0176722:0.00050875,Hordeum_vulgareMorex_HORVU.MOREX.r3.5HG0461110:0.000513317)n12:0.121363)n11:0.0414349,((Dendrocalamus_sinicus_Dendrocalamus_sinicus_Dsi02A_24596769_24605796_Dsi02Ag09180.1_-1_CDS_4147710592_28785:0.0316096,(Ampelocalamus_luodianensis_Alu02Cg12350.2:0.0274827,Ampelocalamus_luodianensis_Alu02Dg16390.3:0.0608165)n15:0.00675739)n14:0.00971376,Olyra_latifolia_scaffold158_45197_52211_+:0.076427)n13:0.0109474)n10:0.0144263)n7:0.0192371,((Aristida_adscensionis_H_Aadptg000012l000809.1:0.0674195,Stipagrostis_hirtigluma_H_Shi_ptg000038l_001029.1:0.0489235)n17:0.0248869,((Eleusine_coracana_ELECO.r07.2BG0187570:0.0679651,(Eragrostis_curvula_EJB05_54744:0.00318789,Eragrostis_curvula_EJB05_21534:0.00573392)n20:0.0649108)n19:0.0526854,((Phragmites_australis_Phragmites_australis_PaChr6_23970343_23979954_evm.model.PaChr6.1043_1_CDS_4362466418_34831:0.0617055,Phragmites_australis_Phragmites_australis_PaChr5_23519366_23525894_evm.model.PaChr5.986_1_CDS_4362463807_41161:0.045534)n22:0.00850496,(Chasmanthium_laxum_Chala.05G138200:0.0573819,((Sorghum_bicolor_SORBI_3004G158200:0.0283874,Zea_mays_Zm00001eb242020:0.0379423)n25:0.0490975,(((Digitaria_exilis_H_Dex1A-002785.1:0.00533551,Digitaria_exilis_H_Dex1B-002731.1:0.00586718)n28:0.0374061,(Digitaria_radicosa_Dra01G0133800.2:5e-09,Digitaria_radicosa_Dra01G0133800:5e-09)n29:0.0253174)n27:0.0221499,(((Panicum_hallii_Pahal.1G246100:0.0181974,(Panicum_virgatum_Pavir.1NG252400:0.0203153,Panicum_virgatum_Pavir.1KG296900:0.0138944)n33:0.0074744)n32:0.0202552,(Urochloa_fusta_Urofu.1G192400:0.0374059,(Cenchrus_americanus_H_CamCM007984.2003738.1:0.0328749,Setaria_viridis_SEVIR_1G176000v2:0.0153727)n35:0.0136787)n34:0.00312138)n31:0.00312912,(Echinocloa_haploclada_eh_chr7.1792:0.0457019,(Dichantelium_oligosantes_H_DolKV775245.1000003.1:0.0370643,(ASEM_RSA5_H_RSA5chrom1003315.1:0.00249441,(ASEM_AUS1_H_AUS1CM014270.1003459.1:5e-09,ASEM_AUS1_H_AUS1CM014270.1000986.1:5e-09)n39:0.00631889)n38:0.0346314)n37:0.005822)n36:0.00356535)n30:0.00270142)n26:0.0170418)n24:0.0237621)n23:0.018855)n21:0.00390117)n18:0.0082578)n16:0.0575215)n6:0.0521098)n3:0.0370164)n2:0.171431)n0;
```
