## Supplementary Dataset S1 for "Gene turnover and contingency facilitated the repeated evolution of C_4_ photosynthesis in grasses": OG0011097_tree.txt

```
(((Ananas_comosus_H_Ananas_contig22_000398.1:0.0447759,Tillandsia_fasciculata_H_Tillandsia_CM054954.1_000719.1:0.0350885)n2:0.137582,(Juncus_effusus_H_Juncus_Jeff_scaffold_11_000982.1:0.28382,Carex_scoparia_H_Carex_Csco_scaffold_10_000653.1:0.232928)n3:0.0916388)n1:0.0628522,((Pharus_latifolius_Phala.02G157600:0.115132,Streptochaeta_angustifolia_strangu_031078:0.112011)n5:0.0215395,(((Brachypodium_distachyon_BRADI_3g44707v3:0.0995757,(Zizania_latifolia_GWHTBFHI021186:0.0715127,(Leersia_perrieri_LPERR02G15070:0.0578796,Oryza_sativa_LOC_Os02g32610:0.0510293)n10:0.0287412)n9:0.0500524)n8:0.00750631,(Dendrocalamus_sinicus_Dendrocalamus_sinicus_Dsi02A_25720830_25735045_Dsi02Ag09510.1_-1_CDS_4147710691_27660:0.408873,(Olyra_latifolia_Ola007844:0.0708332,(Ampelocalamus_luodianensis_Alu02Dg15960.1:0.030276,(Dendrocalamus_sinicus_Dendrocalamus_sinicus_Dsi02B_27619311_27633088_Dsi02Bg09170.1_-1_CDS_4147717399_51325:0.0263465,Dendrocalamus_sinicus_Dendrocalamus_sinicus_Dsi02C_21286107_21294265_Dsi02Cg07850.2_-1_CDS_4147723498_16449:0.0363575)n14:0.00403972)n13:0.00340919)n12:0.0128371)n11:0.00142635)n7:0.00991192,(((Stipagrostis_hirtigluma_H_Shi_ptg000038l_001013.1:0.0615857,Aristida_adscensionis_H_Aadptg000012l000796.1:0.064265)n17:0.0166498,(Phragmites_australis_Phragmites_australis_PaChr6_25034518_25036863_evm.model.PaChr6.1082_1_CDS_4362466504_28525:0.0768061,Phragmites_australis_Phragmites_australis_PaChr5_24491051_24518432_evm.model.PaChr5.1026_1_CDS_4362459167_1162:0.0600319)n18:0.00794387)n16:0.00981121,((Eragrostis_curvula_EJB05_21482:0.0713063,(((Sorghum_bicolor_SORBI_3004G163300:0.0221665,Zea_mays_Zm00001eb242490:0.079956)n23:0.0398377,(ASEM_AUS1_H_AUS1CM014270.1003432.1:0.0485339,(Dichantelium_oligosantes_H_DolKV782034.1000001.1:0.043403,((Echinocloa_haploclada_eh_chr7.1849:0.0406018,Urochloa_fusta_Urofu.1G199500:0.0514292)n27:0.00399298,(((Digitaria_radicosa_Dra01G0137700:5e-09,Digitaria_radicosa_Dra01G0137700.2:6e-09)n30:0.0346288,(Digitaria_exilis_H_Dex1A-002762.1:0.0125956,Digitaria_exilis_H_Dex1B-002709.1:0.0122552)n31:0.0312288)n29:0.0185614,((Panicum_hallii_Pahal.1G251900:0.0179758,(Panicum_virgatum_Pavir.1NG279000:0.0181702,(Panicum_virgatum_Pavir.1KG309600:0.00142191,Panicum_virgatum_Pavir.1KG313700:0.000722058)n35:0.033047)n34:0.0164567)n33:0.00955901,(Cenchrus_americanus_H_CamCM007984.2000978.1:0.0366091,Setaria_viridis_SEVIR_1G181300v2:0.0151699)n36:0.0232587)n32:0.00296128)n28:0.00325408)n26:0.00506791)n25:0.00447766)n24:0.0174709)n22:0.0186249,((Eleusine_coracana_ELECO.r07.2AG0132640:0.0138071,Eleusine_coracana_ELECO.r07.2BG0188030:0.0123982)n38:0.0312764,(Cenchrus_americanus_H_CamCM007985.2001352.1:0.0584266,Cenchrus_americanus_H_CamCM007985.2001351.1:0.138227)n39:0.0153586)n37:0.0045204)n21:0.000502266)n20:0.0358849,Chasmanthium_laxum_Chala.05G143000:0.0506621)n19:0.00457491)n15:0.0276716)n6:0.0456836)n4:0.0628522)n0;
```
