## Supplementary Dataset S1 for "Gene turnover and contingency facilitated the repeated evolution of C_4_ photosynthesis in grasses": OG0011098_tree.txt

```
((Pharus_latifolius_Phala.02G157900.5:0.020317,((Pharus_latifolius_Phala.02G157900:0,Pharus_latifolius_Phala.02G157900.3:0,Pharus_latifolius_Phala.02G157900.2:0)n3:5e-09,Pharus_latifolius_Phala.02G157900.4:5e-09)n2:0.0107814)n1:0.186113,(Olyra_latifolia_Ola007835:0.170023,((Leersia_perrieri_LPERR02G15100:0.202612,(Zizania_latifolia_GWHTBFHI021188:0.23511,Zizania_latifolia_GWHTBFHI025895:0.100516)n7:0.0111684)n6:0.0318046,(Zea_mays_Zm00001eb242590:0.951488,(((Ampelocalamus_luodianensis_Alu02Cg00870.2:0.0434353,Dendrocalamus_sinicus_Dendrocalamus_sinicus_Dsi02C_21318478_21320827_Dsi02Cg07880.1_-1_CDS_4147723507_21513:0.0510104)n11:0.0783355,(Ampelocalamus_luodianensis_Alu02Dg15930.2:0.147466,(Brachypodium_distachyon_BRADI_3g44733v3:0.205964,(Hordeum_spontaneum_WB01_007008_0005854:0.00369912,Hordeum_vulgareMorex_HORVU.MOREX.r3.5HG0533650:0.00551767)n14:0.209358)n13:0.0710617)n12:0.0194631)n10:0.031166,(((Eragrostis_curvula_EJB05_21485:0.115055,(Eleusine_coracana_ELECO.r07.2AG0132660:0.06856,Eleusine_coracana_ELECO.r07.2BG0188050:0.0469209)n18:0.0784904)n17:0.0423273,Ampelocalamus_luodianensis_Alu02Dg13130.1:0.931486)n16:0.032138,((Aristida_adscensionis_H_Aadptg000012l000794.1:0.136106,Stipagrostis_hirtigluma_H_Shi_ptg000038l_001012.1:0.0914063)n20:0.0558423,((Phragmites_australis_Phragmites_australis_PaChr5_24600028_24601852_evm.model.PaChr5.1028_1_CDS_4362459171_2845:0.0988395,Phragmites_australis_Phragmites_australis_PaChr6_25042843_25047941_evm.model.PaChr6.1084_1_CDS_4362466508_30203:0.132007)n22:0.0234981,(Chasmanthium_laxum_Chala.05G143300:0.0921093,((Sorghum_bicolor_SORBI_3004G163500:0.0520547,Zea_mays_Zm00001eb242580:0.0959988)n25:0.0653132,((Dichantelium_oligosantes_H_DolKV780720.1000006.1:0.0780739,(Digitaria_radicosa_Dra01G0137900:0.0690567,(Digitaria_exilis_H_Dex1A-002760.1:0.0602138,Digitaria_exilis_H_Dex1B-002708.1:0.0516676)n29:0.0451328)n28:0.0363837)n27:0.0130128,((Urochloa_fusta_Urofu.1G199900:0.119646,(Cenchrus_americanus_H_CamCM007984.2000977.1:0.0737171,Setaria_viridis_SEVIR_1G181700v2:0.039816)n32:0.0239203)n31:0.0194443,((Panicum_hallii_Pahal.1G252300:0.0303421,(Panicum_virgatum_Pavir.1NG279300:0.0384542,(Panicum_virgatum_Pavir.1KG313900:0.00207142,Panicum_virgatum_Pavir.1KG309800:0.00793359)n36:0.0379331)n35:0.0352958)n34:0.0391045,(Echinocloa_haploclada_eh_chr7.1851:0.0798207,(ASEM_AUS1_H_AUS1CM014270.1003429.1:0.0200779,ASEM_RSA5_H_RSA5chrom1003260.1:0.0154013)n38:0.0499523)n37:0.0249092)n33:0.0141938)n30:0.00843567)n26:0.0315254)n24:0.0284021)n23:0.0213071)n21:0.0293777)n19:0.0260075)n15:0.0818181)n9:0.00818181)n8:0.00090909)n5:0.0266409)n4:0.0235779)n0;
```
