## Supplementary Dataset S1 for "Gene turnover and contingency facilitated the repeated evolution of C_4_ photosynthesis in grasses": OG0011099_tree.txt

```
((Carex_scoparia_H_Carex_Csco_scaffold_11_000476.1:0.178586,Juncus_effusus_H_Juncus_Jeff_scaffold_16_000250.1:0.218864)n1:0.138387,(Streptochaeta_angustifolia_strangu_028423:0.138311,((Pharus_latifolius_Phala.07G123200:5e-09,(Pharus_latifolius_Phala.07G123200.3:0.00417563,Pharus_latifolius_Phala.07G123200.2:5e-09)n5:9e-09)n4:0.16063,(((Zizania_latifolia_GWHTBFHI031186:0.105766,(Leersia_perrieri_LPERR05G12620:0.107075,Oryza_sativa_LOC_Os05g33520:0.0622441)n9:0.0377359)n8:0.0809436,((Brachypodium_distachyon_BRADI_2g25800v3:0.0780612,(Hordeum_spontaneum_WB01_001055_0040673:0.031486,Hordeum_vulgareMorex_HORVU.MOREX.r3.1HG0063020:0.00778256)n12:0.155325)n11:0.101811,(Olyra_latifolia_Ola016405:0.115307,(Ampelocalamus_luodianensis_Alu05Cg14310.1:0.0102516,Dendrocalamus_sinicus_Dendrocalamus_sinicus_Dsi05C_9414425_9416586_Dsi05Cg07090.2_1_CDS_4147772716_34055:0.0143557)n14:0.0183324)n13:0.0178397)n10:0.0380534)n7:0.0397267,((Aristida_adscensionis_H_Aadptg000062l000120.1:0.107984,Stipagrostis_hirtigluma_H_Shi_ptg000044l_000524.1:0.0671578)n16:0.0347821,(Chasmanthium_laxum_Chala.07G141800:0.109623,((Phragmites_australis_Phragmites_australis_PaChr12_22769493_22773210_evm.model.PaChr12.874_1_CDS_4362383690_30778:0.0400539,(Eragrostis_curvula_EJB05_35471:0.057801,(Eleusine_coracana_ELECO.r07.5BG0422570:0.00822174,Eleusine_coracana_ELECO.r07.5AG0373700:0.0150565)n21:0.0645968)n20:0.0436954)n19:0.0170105,((Zea_mays_Zm00001eb287740:0.168158,Sorghum_bicolor_SORBI_3009G132000:0.0455367)n23:0.0773232,((Digitaria_radicosa_Dra03G0232400:0.033841,(Digitaria_exilis_H_Dex3A-001326.1:0.00596815,Digitaria_exilis_H_Dex3B-001335.1:0.00548859)n26:0.0447914)n25:0.0382525,((Panicum_hallii_Pahal.3G285700:0.0282314,((Panicum_virgatum_Pavir.5KG680500:0.0788804,(Panicum_virgatum_Pavir.3KG260400:0.100699,Panicum_virgatum_Pavir.3KG261500:0.0435845)n31:0.029748)n30:0.0139432,Panicum_virgatum_Pavir.9NG277700:0.0385044)n29:0.0757073)n28:0.0244377,((((Cenchrus_americanus_H_CamCM007986.2000812.1:0.0312822,Setaria_viridis_SEVIR_3G254200v2:0.0112123)n35:0.0237653,(Echinocloa_haploclada_eh_chr5.3053:0.0514796,Urochloa_fusta_Urofu.3G289400:0.0586472)n36:0.0018057)n34:0.00567583,Dichantelium_oligosantes_H_DolKV777333.1000002.1:0.0458929)n33:0.00553418,((ASEM_AUS1_H_AUS1CM014272.1004079.1:0.00858854,ASEM_RSA5_H_RSA5chrom3004625.1:0.0153231)n38:0.0180691,(ASEM_AUS1_H_AUS1CM014270.1001049.1:0.00986532,ASEM_RSA5_H_RSA5chrom1003284.1:0.00517743)n39:0.00372753)n37:0.0558423)n32:5e-09)n27:0.0153154)n24:0.0117426)n22:0.0302829)n18:0.038857)n17:0.0109425)n15:0.0644539)n6:0.0880738)n3:0.0441265)n2:0.138387)n0;
```
