## Supplementary Dataset S1 for "Gene turnover and contingency facilitated the repeated evolution of C_4_ photosynthesis in grasses": OG0011100_tree.txt

```
((Ananas_comosus_H_Ananas_contig18_000783.1:0.0216962,Tillandsia_fasciculata_H_Tillandsia_CM054946.1_000396.1:0.0376201)n1:0.191797,((Pharus_latifolius_Phala.02G167600:0.13017,Streptochaeta_angustifolia_strangu_027656:0.101503)n3:0.0294198,(((Olyra_latifolia_Ola039049:0.0488383,((Hordeum_spontaneum_WB01_002042_0773632:0,Hordeum_vulgareMorex_HORVU.MOREX.r3.6HG0597620:0)n8:0.133725,Brachypodium_distachyon_BRADI_3g45535v3:0.0557062)n7:0.0740939)n6:0.011367,(Dendrocalamus_sinicus_Dendrocalamus_sinicus_Dsi02A_27186346_27187293_Dsi02Ag10080.1_1_CDS_4147710862_10218:0.0350392,(Ampelocalamus_luodianensis_Alu02Cg00130.1:0.0406173,Ampelocalamus_luodianensis_Alu02Dg15010.1:0.0381416)n10:0.00423796)n9:0.00319143)n5:0.0174684,((((Zizania_latifolia_GWHTBFHI021258:0.0492539,Zizania_latifolia_GWHTBFHI025841:0.0508112)n14:0.0478,(Leersia_perrieri_LPERR02G16110:0.127726,Oryza_sativa_LOC_Os02g34540:0.0702854)n15:0.0530129)n13:0.0354804,Eragrostis_curvula_EJB05_21372:0.829082)n12:0.00468035,((Stipagrostis_hirtigluma_H_Shi_ptg000038l_001311.1:0.071066,Aristida_adscensionis_H_Aadptg000012l000155.1:0.0363747)n17:0.0163154,((Phragmites_australis_Phragmites_australis_PaChr5_26164375_26165358_evm.model.PaChr5.1098_1_CDS_4362459325_25144:0.0709791,Phragmites_australis_Phragmites_australis_PaChr6_26723392_26724381_evm.model.PaChr6.1146_1_CDS_4362466646_3288:0.0511984)n19:0.0162182,((Chasmanthium_laxum_Chala.05G152900:0.0382819,(Eleusine_coracana_ELECO.r07.2AG0133610:0.0262382,Eleusine_coracana_ELECO.r07.2BG0189160:0.0341715)n22:0.0780921)n21:0.0115499,(Sorghum_bicolor_SORBI_3004G172600:0.0538161,((((Digitaria_radicosa_Dra01G0147300:0.0368068,(Digitaria_exilis_H_Dex1B-002658.1:0.0208623,(Digitaria_exilis_H_Dex1A-002711.1:6e-09,Digitaria_exilis_H_Dex1A-002710.1:5e-09)n29:0.0155572)n28:0.0183657)n27:0.00819648,(Urochloa_fusta_Urofu.1G211500:0.0412003,(Dichantelium_oligosantes_H_DolKV781198.1000013.1:0.0362438,Echinocloa_haploclada_eh_chr7.1985:0.0262522)n31:0.00608967)n30:0.00351474)n26:0.00368483,((Cenchrus_americanus_H_CamCM007984.2000932.1:0.0377799,Setaria_viridis_SEVIR_1G193300v2:0.0126154)n33:0.0191132,(ASEM_AUS1_H_AUS1CM014270.1001084.1:0.0123706,(ASEM_RSA5_H_RSA5chrom1003211.1:0.00572034,ASEM_RSA5_H_RSA5chrom1001161.1:0.00124543)n35:0.000138381)n34:0.00465367)n32:0.00554357)n25:0.00163973,(Panicum_hallii_Pahal.1G262600:0.0124267,((Panicum_virgatum_Pavir.1NG307100:0.0156315,(Panicum_virgatum_Pavir.1KG330800:5e-09,Panicum_virgatum_Pavir.1KG325800:0.00146767)n39:0.0168137)n38:0.00459104,Panicum_virgatum_Pavir.6NG013000:0.158074)n37:0.0175637)n36:0.00236521)n24:0.00871834)n23:0.00989119)n20:0.00615342)n18:0.00912014)n16:0.0190204)n11:0.00955542)n4:0.0369272)n2:0.191797)n0;
```
