## Supplementary Dataset S1 for "Gene turnover and contingency facilitated the repeated evolution of C_4_ photosynthesis in grasses": OG0011101_tree.txt

```
(((Pharus_latifolius_Phala.02G177300.2:5e-09,(Pharus_latifolius_Phala.02G177300:0.018903,Pharus_latifolius_Phala.02G177300.3:0.00860641)n3:6e-09)n2:0.0680145,(Streptochaeta_angustifolia_strangu_018218:0.123953,Streptochaeta_angustifolia_strangu_034086:0.0710302)n4:0.0186541)n1:0.0208433,((((Zizania_latifolia_GWHTBFHI021335:0.0217393,Zizania_latifolia_GWHTBFHI025786:0.0256081)n8:0.0119266,(Oryza_sativa_LOC_Os02g35910:0.0397412,Leersia_perrieri_LPERR02G17140:0.0407947)n9:0.014193)n7:0.0346717,((Brachypodium_distachyon_BRADI_3g46430v3:0.051128,(Hordeum_spontaneum_WB01_004969_0346055:0.00193243,Hordeum_vulgareMorex_HORVU.MOREX.r3.6HG0586910:5e-09)n12:0.0459961)n11:0.0336483,((Ampelocalamus_luodianensis_Alu02Dg13970.2:0.0164063,Dendrocalamus_sinicus_Dendrocalamus_sinicus_Dsi02B_31724640_31729147_Dsi02Bg10480.1_-1_CDS_4147717792_45134:0.0510472)n14:0.00379614,((Ampelocalamus_luodianensis_Alu09CXg14170.2:0.0130044,Ampelocalamus_luodianensis_Alu11Cg01750.1:0.00951869)n16:0.011745,(Dendrocalamus_sinicus_Dendrocalamus_sinicus_Dsi02A_28380620_28384992_Dsi02Ag10760.1_-1_CDS_4147711066_11344:0.0184181,Olyra_latifolia_Ola021364:0.0675898)n17:0.00828134)n15:0.000920149)n13:0.0059464)n10:0.012299)n6:0.0146238,((Aristida_adscensionis_H_Aadptg000012l000216.1:0.0675199,Stipagrostis_hirtigluma_H_Shi_ptg000038l_001367.1:0.0390141)n19:0.0133834,((Eragrostis_curvula_EJB05_21181:0.0336401,(Eleusine_coracana_ELECO.r07.2AG0134690:0.0066408,Eleusine_coracana_ELECO.r07.2BG0190220:0.0124921)n22:0.0290728)n21:0.0188911,((Chasmanthium_laxum_Chala.05G164200:0.0219902,((Sorghum_bicolor_SORBI_3004G186300:0.0197084,(Zea_mays_Zm00001eb182690:0.0332133,Zea_mays_Zm00001eb244550:0.0302938)n27:0.00329871)n26:0.0249339,((Dichantelium_oligosantes_H_DolKV778009.1000001.1:0.0243707,Echinocloa_haploclada_eh_chr7.2123:0.0381804)n29:0.00916968,(ASEM_AUS1_H_AUS1CM014270.1003253.1:0.0411129,((Digitaria_radicosa_Dra01G0158600:0.0104196,(Digitaria_exilis_H_Dex1A-002626.1:0.00559748,Digitaria_exilis_H_Dex1B-002575.1:0.00766338)n33:0.0303337)n32:0.0184696,((Panicum_hallii_Pahal.1G275000:0.00832434,(Panicum_virgatum_Pavir.1NG306700:0.0144272,Panicum_virgatum_Pavir.1KG362800:0.012643)n36:0.00164939)n35:0.0178929,(Urochloa_fusta_Urofu.1G228200:0.031966,(Cenchrus_americanus_H_CamCM007984.2004126.1:0.0390152,Setaria_viridis_SEVIR_1G206300v2:0.01379)n38:0.0125908)n37:0.00303202)n34:0.00319394)n31:0.00804135)n30:0.00348289)n28:0.00935489)n25:0.0128748)n24:0.0117808,(Phragmites_australis_Phragmites_australis_PaChr6_28052048_28056624_evm.model.PaChr6.1238_1_CDS_4362466850_4132:0.032843,Phragmites_australis_Phragmites_australis_PaChr5_27547756_27552281_evm.model.PaChr5.1177_1_CDS_4362459501_14220:0.0230123)n39:0.00255693)n23:0.00307158)n20:0.00681529)n18:0.0407681)n5:0.0208433)n0;
```
