## Supplementary Dataset S1 for "Gene turnover and contingency facilitated the repeated evolution of C_4_ photosynthesis in grasses": OG0011102_tree.txt

```
((Pharus_latifolius_Phala.02G181000:0.149925,Streptochaeta_angustifolia_strangu_025149:0.159632)n1:0.0706381,((((Brachypodium_distachyon_BRADI_3g46790v3:0.129758,(Hordeum_spontaneum_WB01_008412_0007545:0.00807378,Hordeum_vulgareMorex_HORVU.MOREX.r3.2HG0203150:0.00847318)n6:0.112524)n5:0.0714322,(Olyra_latifolia_Ola020978:0.111635,(Ampelocalamus_luodianensis_Alu02Dg13530.1:0.0571257,(Dendrocalamus_sinicus_Dendrocalamus_sinicus_Dsi02B_32285128_32288013_Dsi02Bg10750.1_-1_CDS_4147717873_33874:0.0401309,Dendrocalamus_sinicus_Dendrocalamus_sinicus_Dsi02C_22647882_22651023_Dsi02Cg08840.1_-1_CDS_4147723795_13074:0.0486173)n9:0.00540192)n8:0.00680709)n7:0.0451214)n4:0.0183562,(Zizania_latifolia_GWHTBFHI001473:0.900379,(Zizania_latifolia_GWHTBFHI021365:0.0745228,(Leersia_perrieri_LPERR02G17550:0.0913082,Oryza_sativa_LOC_Os02g36700:0.0658942)n12:0.0496648)n11:0.0457655)n10:0.00508505)n3:0.0176683,((Aristida_adscensionis_H_Aadptg000012l000659.1:0.0896917,(Stipagrostis_hirtigluma_H_Shi_ptg000038l_000869.1:0.0556122,Stipagrostis_hirtigluma_H_Shi_ptg000038l_000870.1:0.0472031)n15:0.021094)n14:0.0301216,((Eragrostis_curvula_EJB05_21115:0.117116,(Eleusine_coracana_ELECO.r07.2AG0135040:0.00817467,Eleusine_coracana_ELECO.r07.2BG0190660:0.0203147)n18:0.0840102)n17:0.0767131,((Chasmanthium_laxum_Chala.05G168200:0.0443971,(Phragmites_australis_Phragmites_australis_PaChr5_27986208_27989553_evm.model.PaChr5.1199_1_CDS_4362459549_34390:0.0666263,Phragmites_australis_Phragmites_australis_PaChr6_28423167_28425977_evm.model.PaChr6.1258_1_CDS_4362466894_22650:0.0552778)n21:0.0215785)n20:0.0146782,(((Sorghum_bicolor_SORBI_3004G190500:0.0451838,Sorghum_bicolor_SORBI_3007G214500:0.0473719)n24:0.0155501,(Zea_mays_Zm00001eb183000:0.0788016,Zea_mays_Zm00001eb244930:0.0556491)n25:0.0137806)n23:0.0547378,((Panicum_hallii_Pahal.1G279500:0.0211928,(Panicum_virgatum_Pavir.1NG316600:0.0179585,Panicum_virgatum_Pavir.1KG345800:0.026026)n28:0.0125539)n27:0.0200377,(((ASEM_AUS1_H_AUS1CM014270.1003220.1:0.0100893,(ASEM_RSA5_H_RSA5chrom1003100.1:0.00377156,ASEM_RSA5_H_RSA5chrom1001265.1:0.0100346)n32:0.00381535)n31:0.0471504,(Digitaria_radicosa_Dra01G0162200:0.0378413,(Digitaria_exilis_H_Dex1A-002604.1:0.0132237,Digitaria_exilis_H_Dex1B-002548.1:0.0137515)n34:0.0276359)n33:0.0457251)n30:0.00876323,((Urochloa_fusta_Urofu.1G232500:0.0624584,(Cenchrus_americanus_H_CamCM007984.2000829.1:0.0446615,(Setaria_viridis_SEVIR_4G088300v2:0.107546,Setaria_viridis_SEVIR_1G210500v2:0.0120326)n38:0.0105487)n37:0.0330946)n36:0.00957409,(Dichantelium_oligosantes_H_DolKV780883.1000002.1:0.0707515,Echinocloa_haploclada_eh_chr7.2162:0.06617)n39:0.00995938)n35:0.0034967)n29:0.0078292)n26:0.0244165)n22:0.0245052)n19:0.0113469)n16:0.0256337)n13:0.0236321)n2:0.0706381)n0;
```
