## Supplementary Dataset S1 for "Gene turnover and contingency facilitated the repeated evolution of C_4_ photosynthesis in grasses": OG0011103_tree.txt

```
((Juncus_effusus_H_Juncus_Jeff_scaffold_7_000050.1:0.395678,(Ananas_comosus_H_Ananas_contig21_000433.1:0.028222,Tillandsia_fasciculata_H_Tillandsia_CM054943.1_000157.1:0.0621574)n2:0.12597)n1:0.0671844,((Streptochaeta_angustifolia_strangu_011542:0.0857667,(Pharus_latifolius_Phala.02G182900:0.000721128,Pharus_latifolius_Phala.02G182900.2:0.00711044)n5:0.0798957)n4:0.0252192,(((Zizania_latifolia_GWHTBFHI021378:0.0503485,(Leersia_perrieri_LPERR02G17730:0.038747,Oryza_sativa_LOC_Os02g36960:0.0339348)n9:0.0275005)n8:0.0296417,(((Hordeum_spontaneum_WB01_003521_1353843:0,Hordeum_vulgareMorex_HORVU.MOREX.r3.6HG0589640:0)n12:0.092485,Brachypodium_distachyon_BRADI_3g46940v3:0.0527569)n11:0.0533206,(Olyra_latifolia_Ola017807:0.0525324,((Ampelocalamus_luodianensis_Alu09CXg13670.1:0.0201473,Dendrocalamus_sinicus_Dendrocalamus_sinicus_Dsi02C_22836896_22842149_Dsi02Cg08950.1_-1_CDS_4147723828_31642:0.0195355)n15:0.00739879,(Ampelocalamus_luodianensis_Alu02Dg13350.1:0.0314614,Dendrocalamus_sinicus_Dendrocalamus_sinicus_Dsi02A_29195279_29203152_Dsi02Ag11160.1_-1_CDS_4147711186_22035:0.0328176)n16:0.0036464)n14:0.00772307)n13:0.00935398)n10:0.0106223)n7:0.0137098,((Stipagrostis_hirtigluma_H_Shi_ptg000038l_000862.1:0.0484436,Aristida_adscensionis_H_Aadptg000012l000650.1:0.0670066)n18:0.0321538,((Phragmites_australis_Phragmites_australis_PaChr5_28233842_28237045_evm.model.PaChr5.1214_1_CDS_4362459585_7052:0.0431352,Phragmites_australis_Phragmites_australis_PaChr6_28647531_28651494_evm.model.PaChr6.1272_1_CDS_4362466926_36101:0.0326401)n20:0.012723,((Eragrostis_curvula_EJB05_21105:0.0489368,(Eleusine_coracana_ELECO.r07.2AG0135220:0.0111892,Eleusine_coracana_ELECO.r07.2BG0190830:0.0143949)n23:0.0335529)n22:0.0475071,(Chasmanthium_laxum_Chala.05G170100:0.0527674,((Sorghum_bicolor_SORBI_3004G192200:0.019282,Zea_mays_Zm00001eb245170:0.0256234)n26:0.031162,((ASEM_AUS1_H_AUS1CM014270.1003212.1:0.00385538,ASEM_RSA5_H_RSA5chrom1003089.1:0.00254814)n28:0.0283797,((Urochloa_fusta_Urofu.1G235400:0.0371694,(Cenchrus_americanus_H_CamCM007984.2000816.1:0.028245,Setaria_viridis_SEVIR_1G213200v2:0.0184722)n31:0.0259388)n30:0.00504498,((Panicum_hallii_Pahal.1G282000:0.0156381,(Panicum_virgatum_Pavir.1KG349000:0.0193296,(Panicum_virgatum_Pavir.1NG320400:0.0220182,Panicum_virgatum_Pavir.1NG320100:5e-09)n35:0.009486)n34:0.00549529)n33:0.0119523,(Dichantelium_oligosantes_H_DolKV776293.1000001.1:0.024168,(Echinocloa_haploclada_eh_chr7.2189:0.0400022,(Digitaria_radicosa_Dra01G0163900:0.0205806,(Digitaria_exilis_H_Dex1A-002593.1:0.0100457,Digitaria_exilis_H_Dex1B-002538.1:0.00829545)n39:0.0195797)n38:0.0144765)n37:0.00363558)n36:0.00275611)n32:0.00308169)n29:0.00431383)n27:0.0104022)n25:0.0183882)n24:0.00894494)n21:0.0104269)n19:0.0117832)n17:0.033883)n6:0.0426781)n3:0.0671844)n0;
```
