## Supplementary Dataset S1 for "Gene turnover and contingency facilitated the repeated evolution of C_4_ photosynthesis in grasses": OG0011104_tree.txt

```
((Streptochaeta_angustifolia_strangu_024098:0.181489,((Pharus_latifolius_Phala.02G183800:0,Pharus_latifolius_Phala.02G183800.2:0)n3:0.00562313,(Pharus_latifolius_Phala.02G183800.3:5e-09,Pharus_latifolius_Phala.02G183800.4:0.00678289)n4:0.000744993)n2:0.124911)n1:0.0546646,((((Leersia_perrieri_LPERR02G17790:0.092297,Oryza_sativa_LOC_Os02g37020:0.0512798)n8:0.0436858,(Zizania_latifolia_GWHTBFHI025928:0.065725,Zizania_latifolia_GWHTBFHI021385:0.0475185)n9:0.0262643)n7:0.077984,((Brachypodium_distachyon_BRADI_3g46987v3:0.12118,(Hordeum_spontaneum_WB01_000823_0229340:0.00876455,Hordeum_vulgareMorex_HORVU.MOREX.r3.6HG0585880:0.00628198)n12:0.146594)n11:0.0608938,((Ampelocalamus_luodianensis_Alu09CXg13600.1:0.0328298,Dendrocalamus_sinicus_Dendrocalamus_sinicus_Dsi02C_22866939_22872400_Dsi02Cg08980.1_-1_CDS_4147723837_36709:0.0363573)n14:0.0116429,(Ampelocalamus_luodianensis_Alu02Dg13250.1:0.0298781,(Dendrocalamus_sinicus_Dendrocalamus_sinicus_Dsi02B_32744214_32746037_Dsi02Bg10910.2_1_CDS_4147717921_4051:0.0464067,Dendrocalamus_sinicus_Dendrocalamus_sinicus_Dsi02A_29273388_29278044_Dsi02Ag11220.1_1_CDS_4147711204_32163:0.0343701)n16:0.0144575)n15:0.00160639)n13:0.00956393)n10:0.0158302)n6:0.0213086,((Aristida_adscensionis_H_Aadptg000012l000255.1:0.0893318,Stipagrostis_hirtigluma_H_Shi_ptg000038l_001398.1:0.0675067)n18:0.0296399,((Phragmites_australis_Phragmites_australis_PaChr5_28291591_28296950_evm.model.PaChr5.1220_1_CDS_4362459599_12961:0.0619571,Chasmanthium_laxum_Chala.05G171000:0.0697152)n20:0.0102481,(Eragrostis_curvula_EJB05_21111:0.183793,((Dichantelium_oligosantes_H_DolKV774591.1000007.1:0.0445356,((((Panicum_hallii_Pahal.1G283000:0.0324995,(Panicum_virgatum_Pavir.1NG311000:0.0148775,(Panicum_virgatum_Pavir.1KG304400:0.0038777,Panicum_virgatum_Pavir.1KG350100:0.00432161)n29:0.0209433)n28:0.032482)n27:0.0355293,(Urochloa_fusta_Urofu.1G236100:0.0362121,(Cenchrus_americanus_H_CamCM007984.2004166.1:0.0414998,Setaria_viridis_SEVIR_1G213800v2:0.0131461)n31:0.0190842)n30:0.00469986)n26:0.00606236,((Digitaria_exilis_H_DexUA-002690.1:0.582512,(Digitaria_exilis_H_Dex1A-001014.1:0.0131454,Digitaria_exilis_H_DexUA-000198.1:0.0496024)n34:0.00885949)n33:0.018665,(Digitaria_radicosa_Dra01G0164500.2:5e-09,Digitaria_radicosa_Dra01G0164500:5e-09)n35:0.0493149)n32:0.0339501)n25:0.0145184,(Echinocloa_haploclada_eh_chr7.2199:0.0679638,(ASEM_AUS1_H_AUS1CM014270.1003206.1:0.00405391,ASEM_RSA5_H_RSA5chrom1003083.1:0.00345387)n37:0.0498305)n36:0.00879619)n24:0.00374604)n23:0.0206989,(Sorghum_bicolor_SORBI_3004G192900:0.0336546,(Zea_mays_Zm00001eb245240:0.0492257,Zea_mays_Zm00001eb183280:0.0502183)n39:0.00557981)n38:0.00511608)n22:0.0423373)n21:0.00904961)n19:0.00888333)n17:0.0811209)n5:0.0546646)n0;
```
