## Supplementary Dataset S1 for "Gene turnover and contingency facilitated the repeated evolution of C_4_ photosynthesis in grasses": OG0011105_tree.txt

```
(Carex_scoparia_H_Carex_Csco_scaffold_18_000336.1:0.227156,(Streptochaeta_angustifolia_strangu_013137:0.0723082,((Pharus_latifolius_Phala.02G186600:0,Pharus_latifolius_Phala.02G186600.2:0)n3:0.0644657,(((Zizania_latifolia_GWHTBFHI021417:0.0279265,Zizania_latifolia_GWHTBFHI026884:0.0319139)n6:0.0143774,(Oryza_sativa_LOC_Os02g37580:0.0562098,Leersia_perrieri_LPERR02G18120:0.0520822)n7:0.0104221)n5:0.0404932,(((Brachypodium_distachyon_BRADI_3g47330v3:0.0552713,(Hordeum_spontaneum_WB01_003521_0445036:0.0142042,(Hordeum_vulgareMorex_HORVU.MOREX.r3.6HG0589720:0.0113619,Hordeum_vulgareMorex_HORVU.MOREX.r3.6HG0589730:0.0618285)n12:0.00686984)n11:0.0119763)n10:0.0325495,(Olyra_latifolia_Ola017851:0.0440343,((Ampelocalamus_luodianensis_Alu09CXg13310.2:0.0117698,Dendrocalamus_sinicus_Dendrocalamus_sinicus_Dsi02C_23122160_23129459_Dsi02Cg09200.1_-1_CDS_4147723903_17013:0.0220945)n15:0.00984445,(Ampelocalamus_luodianensis_Alu02Dg12990.1:0.0210069,Dendrocalamus_sinicus_Dendrocalamus_sinicus_Dsi02A_29595927_29600185_Dsi02Ag11370.1_-1_CDS_4147711249_651:0.0230211)n16:0.0025579)n14:0.0040827)n13:0.00831749)n9:0.0123799,(((Sorghum_bicolor_SORBI_3004G197200:0.0282477,Zea_mays_Zm00001eb245630:0.0564298)n19:0.0381261,(((Digitaria_radicosa_Dra01G0167700:0.0219225,(Digitaria_exilis_H_Dex1A-002569.1:0.0048557,Digitaria_exilis_H_Dex1B-002520.1:0.00431609)n23:0.0194379)n22:0.0160494,(Urochloa_fusta_Urofu.1G239400:0.0286463,(Cenchrus_americanus_H_CamCM007984.2000797.1:0.0259752,Setaria_viridis_SEVIR_1G217500v2:0.00924791)n25:0.00973864)n24:0.00656295)n21:0.00505857,((Panicum_hallii_Pahal.1G286400:0.0298719,(Panicum_virgatum_Pavir.1NG323000:0.0196024,Panicum_virgatum_Pavir.1KG355600:0.0253943)n28:0.0166239)n27:0.0236254,(Echinocloa_haploclada_eh_chr7.2239:0.0329579,(ASEM_AUS1_H_AUS1CM014270.1001229.1:0.00668893,(ASEM_RSA5_H_RSA5chrom4001656.1:0.0245015,ASEM_RSA5_H_RSA5chrom1003065.1:0.00668055)n31:0.000742283)n30:0.00606272)n29:0.00280751)n26:0.00255655)n20:0.0182008)n18:0.0123615,((Chasmanthium_laxum_Chala.05G175000:0.036674,((((Eleusine_coracana_ELECO.r07.2AG0135750:0.00307974,Eleusine_coracana_ELECO.r07.2BG0191290:0.0129912)n37:0.0461182,(Eragrostis_curvula_EJB05_21055:0.033989,Eragrostis_curvula_EJB05_21056:0.0011438)n38:0.032715)n36:0.0327152,Phragmites_australis_Phragmites_australis_PaChr6_29031121_29035740_evm.model.PaChr6.1300_1_CDS_4362466990_20557:0.031032)n35:0.00520464,Phragmites_australis_Phragmites_australis_PaChr5_28682486_28696698_evm.model.PaChr5.1247_1_CDS_4362459657_37344:0.0417656)n34:0.00464062)n33:0.00565227,(Aristida_adscensionis_H_Aadptg000012l000625.1:0.0656949,Stipagrostis_hirtigluma_H_Shi_ptg000038l_000837.1:0.0454914)n39:0.0243164)n32:0.00376921)n17:0.0368465)n8:0.00554684)n4:0.0615831)n2:0.040269)n1:0.227156)n0;
```
