## Supplementary Dataset S1 for "Gene turnover and contingency facilitated the repeated evolution of C_4_ photosynthesis in grasses": OG0011106_tree.txt

```
((Streptochaeta_angustifolia_strangu_013143:0.0938129,((Pharus_latifolius_Phala.02G187000:0,Pharus_latifolius_Phala.02G187000.2:0)n3:5e-09,Pharus_latifolius_Phala.02G187000.3:6e-09)n2:0.0659311)n1:0.0196255,((((Hordeum_spontaneum_WB01_002196_0667311:0,Hordeum_vulgareMorex_HORVU.MOREX.r3.6HG0589860:0)n7:0.0792716,Brachypodium_distachyon_BRADI_3g47370v3:0.0414309)n6:0.0439175,(Olyra_latifolia_scaffold276_682069_685326_-:0.0514307,((Ampelocalamus_luodianensis_Alu09CXg13210.2:0.0198236,Dendrocalamus_sinicus_Dendrocalamus_sinicus_Dsi02C_23163066_23166321_Dsi02Cg09220.1_-1_CDS_4147723909_20389:0.018811)n10:0.00945168,(Ampelocalamus_luodianensis_Alu02Dg12940.1:0.0197761,Dendrocalamus_sinicus_Dendrocalamus_sinicus_Dsi02B_33192204_33195937_Dsi02Bg11180.1_-1_CDS_4147718002_49638:0.0260698)n11:0.00289664)n9:0.00373248)n8:0.00740501)n5:0.00954664,(((Leersia_perrieri_LPERR02G18160:0.0471019,Oryza_sativa_LOC_Os02g37830:0.0441596)n14:0.0234694,(Zizania_latifolia_GWHTBFHI021421:0.0280103,Zizania_latifolia_GWHTBFHI026879:0.0412422)n15:0.0173265)n13:0.0410328,(((Eragrostis_curvula_EJB05_21058:0.000673071,Eragrostis_curvula_EJB05_21041:0.000683994)n18:0.044056,(Eleusine_coracana_ELECO.r07.2AG0135800:0.0148288,Eleusine_coracana_ELECO.r07.2BG0191330:0.0121298)n19:0.0381252)n17:0.0359354,((Chasmanthium_laxum_Chala.05G175500:0.0498381,(Phragmites_australis_Phragmites_australis_PaChr5_28750380_28753616_evm.model.PaChr5.1250_1_CDS_4362459665_40717:0.0395067,Phragmites_australis_Phragmites_australis_PaChr6_29076727_29079988_evm.model.PaChr6.1303_1_CDS_4362466996_23070:0.0386797)n22:0.00429775)n21:0.00769691,((Aristida_adscensionis_H_Aadptg000012l000623.1:0.0518509,Stipagrostis_hirtigluma_H_Shi_ptg000038l_000835.1:0.0556835)n24:0.0277475,((Sorghum_bicolor_SORBI_3004G198000:0.0290121,((ASEM_RSA5_H_RSA5chrom1003064.1:0.008231,(ASEM_AUS1_H_AUS1CM014270.1003179.1:0.00691233,Zea_mays_Zm00001eb245700:0.662289)n29:0.00870238)n28:0.0362292,Zea_mays_Zm00001eb245690:0.0551742)n27:0.00613046)n26:0.0379493,((Dichantelium_oligosantes_H_DolKV767116.1000001.1:0.0355568,(Digitaria_radicosa_Dra01G0168100:0.0181918,(Digitaria_exilis_H_Dex1A-002567.1:0.025331,Digitaria_exilis_H_Dex1B-002518.1:0.0110936)n33:0.0131596)n32:0.0151515)n31:0.00334527,((Panicum_hallii_Pahal.1G286800:0.018159,(Panicum_virgatum_Pavir.1NG323900:0.0168945,Panicum_virgatum_Pavir.1KG356000:0.0171288)n36:0.00817416)n35:0.0213639,(Echinocloa_haploclada_eh_chr7.2245:0.0336073,(Urochloa_fusta_Urofu.1G239800:0.0260027,(Cenchrus_americanus_H_CamCM007984.2000796.1:0.0347888,Setaria_viridis_SEVIR_1G217900v2:0.0143422)n39:0.0139685)n38:0.00418995)n37:0.0027831)n34:0.00317224)n30:0.0158309)n25:0.0279537)n23:0.0101485)n20:0.0145118)n16:0.0340105)n12:0.00645731)n4:0.0196255)n0;
```
