## Supplementary Dataset S1 for "Gene turnover and contingency facilitated the repeated evolution of C_4_ photosynthesis in grasses": OG0011107_tree.txt

```
(Juncus_effusus_H_Juncus_Jeff_scaffold_4_001070.1:0.197862,(((Pharus_latifolius_Phala.02G188100:0,Pharus_latifolius_Phala.02G188100.3:0,Pharus_latifolius_Phala.02G188100.2:0)n3:0.000411157,Pharus_latifolius_Phala.02G188100.4:5e-09)n2:0.131871,((Brachypodium_distachyon_BRADI_3g47472v3:0.0793475,(Hordeum_spontaneum_WB01_010003_0022751:0.000833544,Hordeum_vulgareMorex_HORVU.MOREX.r3.6HG0590230:5e-09)n6:0.111723)n5:0.0352157,(Eragrostis_curvula_EJB05_21054:0.521145,(((Zizania_latifolia_GWHTBFHI026867:0.0768082,(Leersia_perrieri_LPERR02G18250:0.0626771,Oryza_sativa_LOC_Os02g37920:0.0539396)n11:0.0302047)n10:0.0496059,(((Eragrostis_curvula_EJB05_21027:0.00283541,Eragrostis_curvula_EJB05_21040:0.0015449)n14:0.0727968,(Eleusine_coracana_ELECO.r07.2AG0135920:0.00858552,Eleusine_coracana_ELECO.r07.2BG0191470:0.00571161)n15:0.0732367)n13:0.0363343,((Phragmites_australis_Phragmites_australis_PaChr5_28869414_28877703_evm.model.PaChr5.1257_1_CDS_4362459679_4109:0.0561806,(Aristida_adscensionis_H_Aadptg000012l000298.1:0.0722721,Stipagrostis_hirtigluma_H_Shi_ptg000038l_001451.1:0.057831)n18:0.021355)n17:0.00320152,(Chasmanthium_laxum_Chala.05G176800:0.0481844,((Sorghum_bicolor_SORBI_3004G199200:0.0364801,Zea_mays_Zm00001eb183500:0.0564019)n21:0.0568073,((Echinocloa_haploclada_eh_chr7.2268:0.0591903,(((ASEM_AUS1_H_AUS1CM014270.1003165.1:0.0226314,ASEM_RSA5_H_RSA5chrom1003048.1:0.0124733)n26:0.0369742,(Urochloa_fusta_Urofu.1G241200:0.0363644,((Cenchrus_americanus_H_CamCM007984.2000789.1:0.0368541,Setaria_viridis_SEVIR_1G219200v2:0.01447)n29:0.0195272,((Digitaria_radicosa_Dra01G0169400:5e-09,Digitaria_radicosa_Dra01G0169400.2:6e-09)n31:0.0341695,(Digitaria_exilis_H_Dex1A-002558.1:0.00676836,Digitaria_exilis_H_Dex1B-002510.1:0.00640971)n32:0.0281329)n30:0.0143665)n28:0.00177027)n27:0.00720364)n25:0.00296797,Dichantelium_oligosantes_H_DolKV768916.1000011.1:0.0324827)n24:0.00225084)n23:0.00546835,(Panicum_hallii_Pahal.1G288200:0.0133324,(Panicum_virgatum_Pavir.1KG357800:0.0241432,Panicum_virgatum_Pavir.1NG325500:0.0226522)n34:0.00251691)n33:0.00171707)n22:0.0180603)n20:0.00851229)n19:0.0135521)n16:0.0060744)n12:0.0613055)n9:0.00887722,((Ampelocalamus_luodianensis_Alu02Dg12860.1:0.0285406,Olyra_latifolia_Ola004768:0.0634091)n36:0.00247251,(Dendrocalamus_sinicus_Dendrocalamus_sinicus_Dsi02B_33347502_33359351_Dsi02Bg11270.1_-1_CDS_4147718029_7991:0.03244,(Dendrocalamus_sinicus_Dendrocalamus_sinicus_Dsi02A_29890958_29909653_Dsi02Ag11500.1_-1_CDS_4147711288_22598:0.0937623,Dendrocalamus_sinicus_Dendrocalamus_sinicus_Dsi02C_23247751_23257505_Dsi02Cg09300.1_-1_CDS_4147723933_33894:0.0343087)n38:0.00186669)n37:0.00020741)n35:0.00829809)n8:0.0132007)n7:0.00146674)n4:0.0502991)n1:0.0978934)n0;
```
