## Supplementary Dataset S1 for "Gene turnover and contingency facilitated the repeated evolution of C_4_ photosynthesis in grasses": OG0011108_tree.txt

```
((Pharus_latifolius_Phala.02G188200:0.0937292,Streptochaeta_angustifolia_strangu_013159:0.1569)n1:0.0207032,(((Oryza_sativa_LOC_Os02g37930:0.0584499,Leersia_perrieri_LPERR02G18260:0.0310328)n4:0.0211216,(Zizania_latifolia_GWHTBFHI021430:0.0212417,Zizania_latifolia_GWHTBFHI026866:0.0217362)n5:0.0158498)n3:0.0505927,(((Brachypodium_distachyon_BRADI_3g47500v3:0.0543092,(((Ampelocalamus_luodianensis_Alu02Dg12850.1:0.0193861,Ampelocalamus_luodianensis_Alu09CXg13090.1:0.0131334)n11:0.0035541,(Dendrocalamus_sinicus_Dendrocalamus_sinicus_Dsi02A_29912084_29915139_Dsi02Ag11510.1_1_CDS_4147711291_24286:0.029781,Dendrocalamus_sinicus_Dendrocalamus_sinicus_Dsi02C_23265272_23267996_Dsi02Cg09310.1_1_CDS_4147723936_35583:0.0117605)n12:0.00130672)n10:0.00395392,Olyra_latifolia_Ola004771:0.0557056)n9:0.00718744)n8:0.0142313,(((Eragrostis_curvula_EJB05_21036:0.0035594,Eragrostis_curvula_EJB05_21049:6e-09)n15:0.0310861,(((((Chasmanthium_laxum_Chala.05G176900:0.0400607,Dichantelium_oligosantes_H_DolKV768916.1000025.1:0.0249309)n20:0.014406,((ASEM_AUS1_H_AUS1CM014270.1001237.1:0.0106902,(ASEM_RSA5_H_RSA5chrom1003051.1:0.00352344,ASEM_RSA5_H_RSA5chrom1001308.1:5e-09)n23:0.00355898)n22:0.0379281,(((Digitaria_radicosa_Dra01G0169500:0.0218441,(Digitaria_exilis_H_Dex1A-001047.1:0.0034692,Digitaria_exilis_H_Dex1B-000977.1:6e-09)n27:0.0186796)n26:0.0111209,(Urochloa_fusta_Urofu.1G241300:0.0548591,(Cenchrus_americanus_H_CamCM007984.2004191.1:0.0431805,Setaria_viridis_SEVIR_1G219300v2:0.00363393)n29:0.00999155)n28:0.0067474)n25:5e-09,(Panicum_hallii_Pahal.1G288300:0.0219812,(Panicum_virgatum_Pavir.1NG325600:0.0143961,Panicum_virgatum_Pavir.1KG358000:0.0107878)n31:0.014476)n30:0.0108811)n24:0.0286015)n21:5e-09)n19:5e-09,(Echinocloa_haploclada_eh_chr7.2269:0.0254422,(Sorghum_bicolor_SORBI_3004G199300:0.0298236,(Zea_mays_Zm00001eb183530:0.0143201,Zea_mays_Zm00001eb245840:0.00630579)n34:0.000700643)n33:0.0104508)n32:0.00541854)n18:0.0422127,(Phragmites_australis_Phragmites_australis_PaChr5_28880280_28883089_evm.model.PaChr5.1258_1_CDS_4362459681_4950:0.0200318,Phragmites_australis_Phragmites_australis_PaChr6_29220942_29222886_evm.model.PaChr6.1310_1_CDS_4362467012_29786:0.0356339)n35:0.00395932)n17:0.0383403,(Aristida_adscensionis_H_Aadptg000012l000596.1:0.0342131,Stipagrostis_hirtigluma_H_Shi_ptg000038l_000812.1:0.0342202)n36:0.0624547)n16:0.00330997)n14:0.00946849,((Hordeum_spontaneum_WB01_003714_0035465:0.00732128,Hordeum_vulgareMorex_HORVU.MOREX.r3.2HG0193770:5e-09)n38:0.0611985,Setaria_viridis_SEVIR_1G137050v2:0.679724)n37:0.0269509)n13:0.00299455)n7:0.0210881,(Eleusine_coracana_ELECO.r07.2AG0135940:0.0248086,Eleusine_coracana_ELECO.r07.2BG0191480:0.0149854)n39:0.0486081)n6:0.00972962)n2:0.0207032)n0;
```
