## Supplementary Dataset S1 for "Gene turnover and contingency facilitated the repeated evolution of C_4_ photosynthesis in grasses": OG0011109_tree.txt

```
((Streptochaeta_angustifolia_strangu_013161:0.110466,(Pharus_latifolius_Phala.02G188400:0.00181269,Pharus_latifolius_Phala.02G188400.2:0.0137499)n2:0.110072)n1:0.0333221,((Zizania_latifolia_GWHTBFHI021432:0.133193,(Leersia_perrieri_LPERR02G18270:0.110472,Oryza_sativa_LOC_Os02g37940:0.0375209)n5:0.0257219)n4:0.0681034,(((Brachypodium_distachyon_BRADI_3g47520v3:0.0523017,(Hordeum_spontaneum_WB01_006096_0173950:5e-09,Hordeum_vulgareMorex_HORVU.MOREX.r3.6HG0590430:5e-09)n9:0.0707325)n8:0.0593234,((Dendrocalamus_sinicus_Dendrocalamus_sinicus_Dsi02C_23273857_23276250_Dsi02Cg09330.1_-1_CDS_4147723942_38961:0.0446302,(Ampelocalamus_luodianensis_Alu09CXg13070.2:0.0672118,Ampelocalamus_luodianensis_Alu06Dg08190.2:0.31749)n12:0.0198064)n11:0.014345,(Ampelocalamus_luodianensis_Alu02Dg12410.1:0.130157,((Olyra_latifolia_Ola004772:0.019535,Olyra_latifolia_Ola028658:0.324241)n15:0.0513128,(Dendrocalamus_sinicus_Dendrocalamus_sinicus_Dsi02A_29921773_29924271_Dsi02Ag11530.1_-1_CDS_4147711297_27662:0.0422959,Dendrocalamus_sinicus_Dendrocalamus_sinicus_Dsi02B_33386562_33390599_Dsi02Bg11290.1_-1_CDS_4147718035_11367:0.371299)n16:0.0412554)n14:0.0142329)n13:0.00158144)n10:0.0220947)n7:0.0117585,((Chasmanthium_laxum_Chala.05G177100:0.0638051,((Aristida_adscensionis_H_Aadptg000012l000297.1:0.0599616,Stipagrostis_hirtigluma_H_Shi_ptg000038l_001450.1:0.063855)n20:0.0195348,(((Eragrostis_curvula_EJB05_21006:0,Eragrostis_curvula_EJB05_21024:0)n23:0.0358933,(Eleusine_coracana_ELECO.r07.2AG0135960:0.00915601,Eleusine_coracana_ELECO.r07.2BG0191500:0.0159261)n24:0.0867598)n22:0.0565697,((Sorghum_bicolor_SORBI_3004G199500:0.0179258,Zea_mays_Zm00001eb183580:0.0458157)n26:0.0250076,(ASEM_AUS1_H_AUS1CM014270.1003164.1:0.0398315,((Dichantelium_oligosantes_H_DolKV768916.1000010.1:0.021705,Echinocloa_haploclada_eh_chr7.2270:0.0549795)n29:0.00729348,(((Urochloa_fusta_Urofu.1G241800:0.0751654,(Cenchrus_americanus_H_CamCM007984.2000788.1:0.0354834,Setaria_viridis_SEVIR_1G219500v2:0.0190019)n33:0.0176956)n32:0.013619,(Panicum_hallii_Pahal.1G288500:0.0165386,((Panicum_virgatum_Pavir.1NG313400:0.0025931,Panicum_virgatum_Pavir.1NG325800:0.00128809)n36:0.010162,Panicum_virgatum_Pavir.1KG358200:0.0285887)n35:0.00317652)n34:0.00195368)n31:0.0230109,(Digitaria_radicosa_Dra01G0169700:0.0322437,(Digitaria_exilis_H_Dex1A-002557.1:0.0025232,Digitaria_exilis_H_Dex1B-002509.1:0.00468085)n38:0.0360227)n37:0.0287878)n30:0.0183551)n28:0.00804292)n27:0.0377063)n25:0.0365572)n21:0.0097507)n19:0.00572697)n18:0.00528045,(Phragmites_australis_Phragmites_australis_PaChr6_29228593_29230801_evm.model.PaChr6.1312_1_CDS_4362467016_31465:0.0553206,Phragmites_australis_Phragmites_australis_PaChr5_28888470_28891498_evm.model.PaChr5.1260_1_CDS_4362459687_7474:0.0359623)n39:0.00399581)n17:0.0134439)n6:0.00986455)n3:0.0333221)n0;
```
