## Supplementary Dataset S1 for "Gene turnover and contingency facilitated the repeated evolution of C_4_ photosynthesis in grasses": OG0011110_tree.txt

```
((Ananas_comosus_H_Ananas_contig18_000248.1:0.0369221,Tillandsia_fasciculata_H_Tillandsia_CM054946.1_000741.1:0.0111271)n1:0.124983,(Streptochaeta_angustifolia_strangu_013166:0.0957941,(Pharus_latifolius_Phala.02G188900:0.0567895,((Brachypodium_distachyon_BRADI_3g47560v3:0.0608118,(Hordeum_spontaneum_WB01_002170_0245868:5e-09,Hordeum_vulgareMorex_HORVU.MOREX.r3.6HG0590630:5e-09)n6:0.165811)n5:0.0368175,(((((Eragrostis_curvula_EJB05_21014:0.0176103,Eragrostis_curvula_EJB05_21000:0.0179132)n11:0.0420852,Chasmanthium_laxum_Chala.05G177800:0.0227833)n10:5e-09,((Stipagrostis_hirtigluma_H_Shi_ptg000038l_001446.1:0.0559429,Phragmites_australis_Phragmites_australis_PaChr6_29268770_29269176_evm.model.PaChr6.1316_1_CDS_4362467024_34834:0.0314824)n13:0.00874452,(Aristida_adscensionis_H_Aadptg000012l000293.1:0.0859454,(Eleusine_coracana_ELECO.r07.2AG0136000:0.021816,Eleusine_coracana_ELECO.r07.2BG0191540:0.0147483)n15:0.0343872)n14:0.0163446)n12:5e-09)n9:0.00439394,(Urochloa_fusta_Urofu.1G242400:0.0325786,(((Digitaria_radicosa_Dra01G0170100:0.0259489,(Digitaria_exilis_H_Dex1A-002554.1:0.016995,Digitaria_exilis_H_Dex1B-002506.1:0.0170902)n20:0.0038595)n19:0.00860619,((ASEM_AUS1_H_AUS1CM014270.1003160.1:0.0265949,ASEM_RSA5_H_RSA5chrom1003044.1:0.0215292)n22:0.00867464,((Panicum_hallii_Pahal.1G289200:0.0162847,(Panicum_virgatum_Pavir.1KG360200:0.0225948,Panicum_virgatum_Pavir.1NG326600:0.0128068)n25:0.0056852)n24:0.00765256,(Echinocloa_haploclada_eh_chr7.2277:0.0175658,(Dichantelium_oligosantes_H_DolKV768916.1000002.1:0.0195878,(Cenchrus_americanus_H_CamCM007984.2000784.1:0.014391,Setaria_viridis_SEVIR_1G220100v2:0.00728853)n28:0.0154994)n27:0.0122432)n26:0.00424159)n23:5e-09)n21:0.00429732)n18:0.00996322,(Sorghum_bicolor_SORBI_3004G200000:0.0183915,(Zea_mays_Zm00001eb183600:0.0451138,Zea_mays_Zm00001eb245930:0.00967837)n30:0.00107537)n29:0.00844965)n17:0.00437914)n16:0.0355855)n8:0.00883487,((Ampelocalamus_luodianensis_Alu09CXg13030.2:0.0134144,Dendrocalamus_sinicus_Dendrocalamus_sinicus_Dsi02C_23329235_23329642_Dsi02Cg09370.1_-1_CDS_4147723954_45717:0.0337257)n32:0.00416158,((Olyra_latifolia_Ola004777:0.0110004,(Dendrocalamus_sinicus_Dendrocalamus_sinicus_Dsi02A_29939141_29939543_Dsi02Ag11560.1_-1_CDS_4147711306_32726:0.00926151,Dendrocalamus_sinicus_Dendrocalamus_sinicus_Dsi11A_31916627_31916851_Dsi11Ag09240.1_-1_CDS_4147832515_38193:0.200942)n35:0.0223269)n34:0.00594818,(((Oryza_sativa_LOC_Os02g38029:0.0141124,(Zizania_latifolia_GWHTBFHI021436:0.0190551,Zizania_latifolia_GWHTBFHI025956:0.0302326)n39:0.0173836)n38:5e-09,Leersia_perrieri_LPERR02G18300:0.0683025)n37:0.0162199,Ampelocalamus_luodianensis_Alu02Dg12810.2:0.00878037)n36:0.00725465)n33:0.000806072)n31:5.4e-09)n7:6e-10)n4:0.0264818)n3:0.0403566)n2:0.124983)n0;
```
