## Supplementary Dataset S1 for "Gene turnover and contingency facilitated the repeated evolution of C_4_ photosynthesis in grasses": OG0011111_tree.txt

```
((Ananas_comosus_H_Ananas_contig18_000217.1:0.0360743,Tillandsia_fasciculata_H_Tillandsia_CM054946.1_000699.1:0.0766535)n1:0.206621,(Streptochaeta_angustifolia_strangu_025740:0.139651,((Pharus_latifolius_Phala.02G192200:0,Pharus_latifolius_Phala.02G192200.2:0)n4:0.154034,(((Oryza_sativa_LOC_Os02g38820:0.0483356,(Leersia_perrieri_LPERR02G18670:0.0729581,Zizania_latifolia_GWHTBFHI021467:0.0773174)n8:0.0236397)n7:0.064578,((Olyra_latifolia_scaffold135_827246_828993_-:0.0648576,(((Dendrocalamus_sinicus_Dendrocalamus_sinicus_Dsi05B_34179668_34185253_Dsi05Bg13230.1_-1_CDS_4147770190_33484:0.0792847,Dendrocalamus_sinicus_Dendrocalamus_sinicus_Dsi02A_30378782_30380623_Dsi02Ag11830.1_-1_CDS_4147711387_21473:0.0349823)n13:0.0104077,Ampelocalamus_luodianensis_Alu09CXg12640.1:0.0332068)n12:0.0018193,(Dendrocalamus_sinicus_Dendrocalamus_sinicus_Dsi02B_33879658_33881520_Dsi02Bg11550.1_-1_CDS_4147718113_55269:0.0405934,Ampelocalamus_luodianensis_Alu02Dg12430.1:0.0454241)n14:0.001665)n11:0.0163546)n10:0.0288823,(Hordeum_spontaneum_WB01_000291_0460729:0.122509,Brachypodium_distachyon_BRADI_3g47890v3:0.0690548)n15:0.0554153)n9:0.0209026)n6:0.0292162,((Aristida_adscensionis_H_Aadptg000012l000595.1:0.0805643,Stipagrostis_hirtigluma_H_Shi_ptg000038l_000809.1:0.0498714)n17:0.0287992,((Chasmanthium_laxum_Chala.05G181500:0.0513408,((Eragrostis_curvula_EJB05_20955:0.0472873,(Eleusine_coracana_ELECO.r07.2AG0136420:0.0068483,Eleusine_coracana_ELECO.r07.2BG0192190:0.00607169)n22:0.0598197)n21:0.0383946,(Phragmites_australis_Phragmites_australis_PaChr6_29709333_29710875_evm.model.PaChr6.1344_1_CDS_4362467086_18454:0.0289142,(Phragmites_australis_Phragmites_australis_PaChr19_27130463_27131818_evm.model.PaChr19.1235_1_CDS_4362411532_16590:0.0537852,Phragmites_australis_Phragmites_australis_PaChr5_29366275_29367748_evm.model.PaChr5.1294_1_CDS_4362459761_38610:0.0431469)n24:0.0418154)n23:0.00464615)n20:0.0106289)n19:0.0140332,(ASEM_AUS1_H_AUS1CM014270.1003126.1:0.0994766,((Sorghum_bicolor_SORBI_3004G204500:0.0407597,Zea_mays_Zm00001eb246340:0.0667872)n27:0.0338104,(Dichantelium_oligosantes_H_DolKV775481.1000001.1:0.521391,((Digitaria_radicosa_Dra01G0174200:0.0289788,(Digitaria_exilis_H_Dex1A-002527.1:0.0156788,Digitaria_exilis_H_Dex1B-002476.1:0.00948561)n31:0.0365647)n30:0.035971,(Urochloa_fusta_Urofu.1G248000:0.0489708,(ASEM_RSA5_H_RSA5chrom1003016.1:0.0324024,((Cenchrus_americanus_H_CamCM007984.2000756.1:0.051179,Setaria_viridis_SEVIR_1G225200v2:0.0211368)n35:0.0167574,((Panicum_hallii_Pahal.1G294200:0.0201284,(Panicum_virgatum_Pavir.1NG332200:0.00951023,Panicum_virgatum_Pavir.1KG365400:0.0173721)n38:0.0059975)n37:0.0242062,(Dichantelium_oligosantes_H_DolKV776468.1000003.1:0.0675381,Echinocloa_haploclada_eh_chr7.2333:0.0358324)n39:0.0148723)n36:0.00232525)n34:0.0111875)n33:0.0168729)n32:0.0150674)n29:0.0196025)n28:0.00217805)n26:0.0070193)n25:0.0105617)n18:0.0248381)n16:0.0512027)n5:0.0652278)n3:0.068792)n2:0.206621)n0;
```
