## Supplementary Dataset S1 for "Gene turnover and contingency facilitated the repeated evolution of C_4_ photosynthesis in grasses": OG0011112_tree.txt

```
((Streptochaeta_angustifolia_strangu_037327:0.0370726,(Pharus_latifolius_Phala.02G194000:5e-09,Pharus_latifolius_Phala.02G194000.2:6e-09)n2:0.0371937)n1:0.0145531,(((((Eleusine_coracana_ELECO.r07.2AG0136590:0.00944986,Eleusine_coracana_ELECO.r07.2BG0192020:0.00555749)n7:0.0271465,(Eragrostis_curvula_EJB05_50949:0.00192121,Eragrostis_curvula_EJB05_20939:0.0243787)n8:0.0360364)n6:0.0181206,(((Phragmites_australis_Phragmites_australis_PaChr5_29501100_29503257_evm.model.PaChr5.1307_1_CDS_4362459791_8741:0.0103139,(Aristida_adscensionis_H_Aadptg000012l000313.1:0.0235431,Stipagrostis_hirtigluma_H_Shi_ptg000038l_001468.1:0.00951334)n12:0.0171225)n11:0.0100864,((Sorghum_bicolor_SORBI_3004G206700:0.0142049,Zea_mays_Zm00001eb184040:0.0166784)n14:0.0201717,(Echinocloa_haploclada_eh_chr7.2354:0.108918,(Urochloa_fusta_Urofu.1G251000:0.0100044,((Panicum_hallii_Pahal.1G296300:5e-09,(Panicum_virgatum_Pavir.1NG339600:0.0104979,Panicum_virgatum_Pavir.1KG371100:0.00738665)n19:0.00244602)n18:0.0254734,((Digitaria_radicosa_Dra01G0175800:0.0258549,(Digitaria_exilis_H_Dex1A-001082.1:0.00504518,Digitaria_exilis_H_Dex1B-001014.1:5e-09)n22:0.0101265)n21:0.0117852,((ASEM_AUS1_H_AUS1CM014270.1001282.1:0.00255552,(ASEM_RSA5_H_RSA5chrom1001342.1:0.0548394,ASEM_RSA5_H_RSA5chrom1001341.1:5e-09)n25:0.00738668)n24:0.0178513,(Cenchrus_americanus_H_CamCM007983.2002284.1:0.0419228,Setaria_viridis_SEVIR_1G227300v2:0.0107007)n26:0.00983187)n23:0.00617466)n20:0.00432196)n17:0.00430685)n16:0.00438082)n15:0.00747265)n13:0.00253507)n10:5e-09,Phragmites_australis_Phragmites_australis_PaChr6_29900858_29905437_evm.model.PaChr6.1357_1_CDS_4362467114_30206:0.0354309)n9:0.00393677)n5:0.0294321,Chasmanthium_laxum_Chala.05G183400:0.0205477)n4:0.0177583,((Oryza_sativa_LOC_Os02g39070:0.0504277,(Zizania_latifolia_GWHTBFHI026906:0.0582689,Zizania_latifolia_GWHTBFHI021484:0.0231136)n29:0.00256817)n28:0.0107793,(Brachypodium_distachyon_BRADI_3g48042v3:0.0525346,(((((Hordeum_spontaneum_WB01_002410_1332127:0,Hordeum_vulgareMorex_HORVU.MOREX.r3.6HG0592330:0,Hordeum_vulgareMorex_HORVU.MOREX.r3.6HG0592330.2:0,Hordeum_vulgareMorex_HORVU.MOREX.r3.6HG0592330.3:0)n35:0.0425833,(Olyra_latifolia_Ola004844:0.211803,Dendrocalamus_sinicus_Dendrocalamus_sinicus_Dsi02A_30615247_30618635_Dsi02Ag11950.1_1_CDS_4147711423_41735:0.0198001)n36:0.00551486)n34:0.00480303,Ampelocalamus_luodianensis_Alu02Dg12220.1:0.00998271)n33:0.0020526,(Ampelocalamus_luodianensis_Alu09CXg12460.4:0.00845875,Dendrocalamus_sinicus_Dendrocalamus_sinicus_Dsi02C_23920140_23923382_Dsi02Cg09890.5_-1_CDS_4147724110_19827:0.00716261)n37:0.000795845)n32:0.00219349,Dendrocalamus_sinicus_Dendrocalamus_sinicus_DsiCtg00654_101866_105494_DsiCtg00654g00080.2_1_CDS_4147854808_22509:0.0146692)n31:0.00162991)n30:0.00578479)n27:0.00766733)n3:0.0145531)n0;
```
