## Supplementary Dataset S1 for "Gene turnover and contingency facilitated the repeated evolution of C_4_ photosynthesis in grasses": OG0011113_tree.txt

```
((Streptochaeta_angustifolia_strangu_021547:0.199566,Pharus_latifolius_Phala.02G202600:0.0963847)n1:0.030717,((((Brachypodium_distachyon_BRADI_3g48690v3:0.0266874,(Hordeum_spontaneum_WB01_004383_0415570:0.00558506,Hordeum_vulgareMorex_HORVU.MOREX.r3.6HG0594290:5e-09)n6:0.0489086)n5:0.0362143,(Olyra_latifolia_Ola026550:0.0739169,(Dendrocalamus_sinicus_Dendrocalamus_sinicus_Dsi02B_34926640_34928475_Dsi02Bg12080.1_-1_CDS_4147718272_31061:0.0269846,((Ampelocalamus_luodianensis_Alu09CXg11670.1:0.0566609,Dendrocalamus_sinicus_Dendrocalamus_sinicus_Dsi02C_24396253_24398043_Dsi02Cg10230.1_-1_CDS_4147724212_20390:0.0211548)n10:0.0038252,(Dendrocalamus_sinicus_Dendrocalamus_sinicus_Dsi02A_31640113_31641554_Dsi02Ag12590.1_-1_CDS_4147711615_36105:0.0641613,Ampelocalamus_luodianensis_Alu02Dg11490.1:0.0328257)n11:0.00927762)n9:0.00886518)n8:0.011527)n7:0.0120158)n4:0.00889863,((Zizania_latifolia_GWHTBFHI021551:0.058943,(Zizania_latifolia_GWHTBFHI026798:0.00635997,Zizania_latifolia_GWHTBFHI038784:5e-09)n14:0.0591194)n13:0.022937,(Leersia_perrieri_LPERR02G19560:0.0780806,Oryza_sativa_LOC_Os02g40040:0.0648104)n15:0.025326)n12:0.0164538)n3:0.0144458,((Aristida_adscensionis_H_Aadptg000012l000548.1:0.057936,Stipagrostis_hirtigluma_H_Shi_ptg000038l_000758.1:0.042827)n17:0.0418311,((((Eragrostis_curvula_EJB05_20820:0,Eragrostis_curvula_EJB05_20784:0)n21:0.0220697,(Eleusine_coracana_ELECO.r07.2AG0137370:0.0127448,Eleusine_coracana_ELECO.r07.2BG0192970:0.0242323)n22:0.0410756)n20:0.0456671,(Phragmites_australis_Phragmites_australis_PaChr5_30332682_30334429_evm.model.PaChr5.1374_1_CDS_4362459939_28505:0.0425601,Phragmites_australis_Phragmites_australis_PaChr6_30636578_30638268_evm.model.PaChr6.1413_1_CDS_4362467240_40742:0.0351658)n23:0.00562386)n19:0.00288628,(Chasmanthium_laxum_Chala.05G191900:0.0542789,(((Cenchrus_americanus_H_CamCM007984.2000691.1:0.0375901,Setaria_viridis_SEVIR_1G236200v2:0.0210444)n27:0.0158782,(((Digitaria_radicosa_Dra01G0183400:0.0290516,(Digitaria_exilis_H_Dex1A-002480.1:0.00615679,Digitaria_exilis_H_Dex1B-002433.1:0.0173173)n31:0.0240737)n30:0.014023,((ASEM_AUS1_H_AUS1CM014270.1003066.1:0.0172675,ASEM_RSA5_H_RSA5chrom1002968.1:0.0285058)n33:0.0431701,(Urochloa_fusta_Urofu.1G260400:0.0429389,(Echinocloa_haploclada_eh_chr7.2435:0.0668034,Dichantelium_oligosantes_H_DolKV776355.1000009.1:0.0333238)n35:0.00710128)n34:0.00297907)n32:0.00295918)n29:0.00361889,(Panicum_hallii_Pahal.1G306000:0.0176229,(Panicum_virgatum_Pavir.1KG382600:0.0186129,Panicum_virgatum_Pavir.1NG276900:0.0214024)n37:0.00237805)n36:5e-09)n28:0.0087866)n26:0.0119794,(Sorghum_bicolor_SORBI_3004G214200:0.0100396,(Zea_mays_Zm00001eb184630:0.0961113,Zea_mays_Zm00001eb247070:0.0545639)n39:0.00606265)n38:0.0163926)n25:0.0111241)n24:0.00571235)n18:0.0174092)n16:0.017007)n2:0.030717)n0;
```
