## Supplementary Dataset S1 for "Gene turnover and contingency facilitated the repeated evolution of C_4_ photosynthesis in grasses": OG0011114_tree.txt

```
(Tillandsia_fasciculata_H_Tillandsia_CM054934.1_000484.1:0.292575,(Streptochaeta_angustifolia_strangu_039091:0.183674,(Pharus_latifolius_Phala.02G217300:0.132312,((((Ampelocalamus_luodianensis_Alu09CXg09890.1:0.0330071,Dendrocalamus_sinicus_Dendrocalamus_sinicus_Dsi02C_25865513_25866952_Dsi02Cg11080.1_-1_CDS_4147724467_50223:0.0364781)n6:0.0116906,(Ampelocalamus_luodianensis_Alu02Dg10230.2:0.0872545,(Olyra_latifolia_Ola030398:0.072717,(Dendrocalamus_sinicus_Dendrocalamus_sinicus_Dsi02A_37103017_37104402_Dsi02Ag14200.1_-1_CDS_4147712098_23726:0.0559638,Dendrocalamus_sinicus_Dendrocalamus_sinicus_Dsi02B_36906543_36907928_Dsi02Bg12970.1_-1_CDS_4147718539_10806:0.0607613)n9:0.00675126)n8:0.00419219)n7:0.000465799)n5:0.0457569,((Brachypodium_distachyon_BRADI_3g49810v3:0.113783,(Hordeum_spontaneum_WB01_001104_0571366:0.00177044,Hordeum_vulgareMorex_HORVU.MOREX.r3.6HG0598010:0.00297934)n12:0.111629)n11:0.0564796,((Leersia_perrieri_LPERR02G20750:0.092355,Oryza_sativa_LOC_Os02g42585:0.0445998)n14:0.0303022,(Zizania_latifolia_GWHTBFHI021668:0.0567057,Zizania_latifolia_GWHTBFHI026678:0.060577)n15:0.0235997)n13:0.0364215)n10:0.0172158)n4:0.0151587,(((Eleusine_coracana_ELECO.r07.2AG0138700:0.0432116,Eleusine_coracana_ELECO.r07.2BG0194370:0.041239)n18:0.152622,(Aristida_adscensionis_H_Aadptg000001l000542.1:0.0759066,Stipagrostis_hirtigluma_H_Shi_ptg000038l_000672.1:0.0442183)n19:0.0258704)n17:0.0140116,((Phragmites_australis_Phragmites_australis_PaChr6_32237256_32238608_evm.model.PaChr6.1509_1_CDS_4362467452_2451:0.0927207,Phragmites_australis_Phragmites_australis_PaChr5_32439622_32440983_evm.model.PaChr5.1482_1_CDS_4362460179_2007:0.076276)n21:0.0162904,(Zea_mays_Zm00001eb248390:0.929891,(Chasmanthium_laxum_Chala.05G206000:0.0601091,(((Sorghum_bicolor_SORBI_3004G227400:0.0409913,(Zea_mays_Zm00001eb248380:0.059461,Zea_mays_Zm00001eb185680:0.0821685)n27:0.00912983)n26:0.0114036,((Dichantelium_oligosantes_H_DolKV780265.1000006.1:0.0604377,(ASEM_AUS1_H_AUS1CM014270.1001387.1:0.0133915,ASEM_RSA5_H_RSA5chrom1002869.1:0.0213701)n30:0.0345083)n29:0.00624082,ASEM_RSA5_H_RSA5chrom5001822.1:0.145643)n28:0.0161826)n25:0.00513394,((Urochloa_fusta_Urofu.1G277000:0.0737845,Echinocloa_haploclada_eh_chr7.2587:0.0779749)n32:0.0199889,((Digitaria_radicosa_Dra01G0196400:0.0568688,(Digitaria_exilis_H_Dex1A-002409.1:0.0369613,Digitaria_exilis_H_Dex1B-002370.1:0.02247)n35:0.0521086)n34:0.0330036,((Panicum_hallii_Pahal.1G323100:0.0326503,(Panicum_virgatum_Pavir.1NG367100:0.0326889,Panicum_virgatum_Pavir.1KG407200:0.0319215)n38:0.0187416)n37:0.02427,(Cenchrus_americanus_H_CamCM007984.2000612.1:0.0625215,Setaria_viridis_SEVIR_1G252600v2:0.022728)n39:0.0166744)n36:0.00728398)n33:0.00531341)n31:0.00440234)n24:0.0256582)n23:0.0117372)n22:0.00130413)n20:0.00915691)n16:0.0263296)n3:0.0575136)n2:0.0665722)n1:0.292575)n0;
```
