## Supplementary Dataset S1 for "Gene turnover and contingency facilitated the repeated evolution of C_4_ photosynthesis in grasses": OG0011115_tree.txt

```
((Ananas_comosus_H_Ananas_contig19_000719.1:0.0892658,Tillandsia_fasciculata_H_Tillandsia_CM054951.1_000083.1:0.111021)n1:0.253981,(Streptochaeta_angustifolia_strangu_030906:0.14247,(Pharus_latifolius_Phala.05G030400:0.154183,((Brachypodium_distachyon_BRADI_1g19130v3:0.188186,Leersia_perrieri_LPERR07G21760:0.167477)n5:0.0392818,(((Olyra_latifolia_Ola005156:0.0829535,(Dendrocalamus_sinicus_Dendrocalamus_sinicus_Dsi02A_12613306_12619246_Dsi02Ag06650.1_-1_CDS_4147709833_56367:0.210208,((Ampelocalamus_luodianensis_Alu07Dg02080.2:0.0303777,Dendrocalamus_sinicus_Dendrocalamus_sinicus_Dsi07B_2052773_2053666_Dsi07Bg01620.1_-1_CDS_4147793251_52139:0.0409945)n11:0.00628209,(Dendrocalamus_sinicus_Dendrocalamus_sinicus_Dsi07C_2084153_2085028_Dsi07Cg01820.1_-1_CDS_4147797208_5439:0.0282515,Ampelocalamus_luodianensis_Alu07Cg00660.1:0.0623948)n12:0.00693275)n10:0.00565849)n9:0.0170563)n8:0.0323854,(Oryza_sativa_LOC_Os07g46420:0.144341,(Zizania_latifolia_GWHTBFHI035516:0.0590647,Zizania_latifolia_GWHTBFHI037955:0.0402456)n14:0.041513)n13:0.060482)n7:0.0198691,((Hordeum_spontaneum_WB01_008479_0181410:5e-09,Hordeum_vulgareMorex_HORVU.MOREX.r3.2HG0117210:5e-09)n16:0.174586,((Cenchrus_americanus_H_CamCM007987.2004469.1:0.0348206,(ASEM_AUS1_H_AUS1CM014270.1001407.1:0.130591,ASEM_RSA5_H_RSA5chrom2004176.1:0.0806537)n19:0.1869)n18:0.0904452,(Cenchrus_americanus_H_CamCM007988.2003764.1:0.00893418,(((Digitaria_radicosa_Dra02G0400400:0.0595408,(Digitaria_exilis_H_Dex2A-002162.1:0.0263347,Digitaria_exilis_H_Dex2B-002094.1:0.0246441)n24:0.0422399)n23:0.0174246,(Sorghum_bicolor_SORBI_3002G401900:0.0881882,((((Eragrostis_curvula_EJB05_10746:0.0706256,(Eleusine_coracana_ELECO.r07.7AG0580120:0.0344446,Eleusine_coracana_ELECO.r07.7BG0611220:0.0387182)n30:0.0399838)n29:0.0235513,(Phragmites_australis_Phragmites_australis_PaChr16_1886916_1887779_evm.model.PaChr16.194_1_CDS_4362400795_3498:0.0512902,Phragmites_australis_Phragmites_australis_PaChr15_28517547_28518438_evm.model.PaChr15.1335_1_CDS_4362395761_10218:0.0467838)n31:0.0051982)n28:0.00534022,(Aristida_adscensionis_H_Aadptg000089l000120.1:0.132022,Stipagrostis_hirtigluma_H_Shi_ptg000011l_000569.1:0.0844374)n32:0.0576566)n27:0.0194712,Chasmanthium_laxum_Chala.10G213800:0.0795132)n26:0.0205328)n25:0.0118792)n22:0.00824504,((Echinocloa_haploclada_eh_chr3.4459:0.0484268,Setaria_viridis_SEVIR_2G429100v2:0.0365293)n34:0.00893022,((Panicum_hallii_Pahal.2G473500:0.0314451,Panicum_virgatum_Pavir.2KG579900:0.0193052)n36:0.0107979,(Urochloa_fusta_Urofu.2G436900:0.039305,(Dichantelium_oligosantes_H_DolKV780435.1000002.1:0.0741909,(ASEM_AUS1_H_AUS1CM014271.1005229.1:0.0185476,ASEM_RSA5_H_RSA5chrom2000526.1:0.00837712)n39:0.0191664)n38:0.017111)n37:0.00721926)n35:0.00414099)n33:0.0134385)n21:0.0289901)n20:0.00322112)n17:0.0502823)n15:0.0267443)n6:0.0213547)n4:0.0667831)n3:0.0421966)n2:0.253981)n0;
```
