## Supplementary Dataset S1 for "Gene turnover and contingency facilitated the repeated evolution of C_4_ photosynthesis in grasses": OG0011116_tree.txt

```
(Pharus_latifolius_Phala.02G211900:0.0917126,((Hordeum_spontaneum_WB01_002919_0028906:0.298528,((Hordeum_spontaneum_WB01_004924_0146166:0.0099197,Hordeum_vulgareMorex_HORVU.MOREX.r3.1HG0002470:5e-09)n4:0.129611,(Hordeum_spontaneum_WB01_001675_0241104:0.00272547,(Hordeum_vulgareMorex_HORVU.MOREX.r3.1HG0010650:0.0758591,Hordeum_vulgareMorex_HORVU.MOREX.r3.1HG0010660:0.0396168)n6:0.00440186)n5:0.0303302)n3:0.0422679)n2:0.0356349,(Brachypodium_distachyon_BRADI_3g49380v3:0.0783615,(((Ampelocalamus_luodianensis_Alu09CXg10540.2:0.0307061,(Dendrocalamus_sinicus_Dendrocalamus_sinicus_Dsi02A_35928150_35928526_Dsi02Ag13620.1_1_CDS_4147711924_39484:0.0249597,Dendrocalamus_sinicus_Dendrocalamus_sinicus_Dsi02B_36012073_36013383_Dsi02Bg12540.1_1_CDS_4147718410_51892:0.0871583)n11:0.00968425)n10:0.00542213,Olyra_latifolia_Ola030470:0.024907)n9:0.0187567,((Zizania_latifolia_GWHTBFHI021620:0.0408654,Oryza_sativa_LOC_Os02g41904:0.0387626)n13:0.0185984,((((Eragrostis_curvula_EJB05_51892:0,Eragrostis_curvula_EJB05_20705:0)n17:0.0458858,(Eleusine_coracana_ELECO.r07.2AG0138130:5e-09,Eleusine_coracana_ELECO.r07.2BG0193810:0.00998467)n18:0.0529573)n16:0.0132628,((Chasmanthium_laxum_Chala.05G199700:0.165977,((Sorghum_bicolor_SORBI_3004G222300:0.0494628,Zea_mays_Zm00001eb247810:0.0277672)n22:0.0315201,((ASEM_AUS1_H_AUS1CM014270.1002998.1:0.0050863,ASEM_RSA5_H_RSA5chrom1001444.1:5e-09)n24:0.0211117,((((Digitaria_radicosa_Dra01G0191300:0.015745,(Digitaria_exilis_H_Dex1A-001153.1:0.00516663,Digitaria_exilis_H_Dex1B-001083.1:5e-09)n29:0.0104235)n28:0.0262583,(Urochloa_fusta_Urofu.1G270700:0.0364305,(Setaria_viridis_SEVIR_1G247000v2:0.021916,(Cenchrus_americanus_H_CamCM007984.2004315.1:0.0255742,Cenchrus_americanus_H_CamCM007984.2004350.1:0.0774742)n32:0.00860824)n31:0.00991752)n30:0.0156341)n27:0.0322944,(Dichantelium_oligosantes_H_DolKV779095.1000001.1:0.0466744,Echinocloa_haploclada_eh_chr7.2527:0.022017)n33:0.0103021)n26:0.00497709,(Panicum_virgatum_Pavir.1KG388900:0.668025,(Panicum_hallii_Pahal.1G315600:0.0214243,(Panicum_virgatum_Pavir.1NG358200:5e-09,Panicum_virgatum_Pavir.1KG388800:0.0187729)n36:0.00208587)n35:0.00468577)n34:0.000520641)n25:0.0207905)n23:0.0156882)n21:0.0360974)n20:0.0304451,(Stipagrostis_hirtigluma_H_Shi_ptg000038l_001554.1:0.0160066,(Chasmanthium_laxum_Chala.05G199600:0.0263874,(Phragmites_australis_Phragmites_australis_PaChr6_31769507_31769862_evm.model.PaChr6.1471_1_CDS_4362467368_9611:0.0398189,Phragmites_australis_Phragmites_australis_PaChr5_31937258_31937639_evm.model.PaChr5.1447_1_CDS_4362460101_11696:0.0213897)n39:0.00237663)n38:0.00502767)n37:0.0100431)n19:0.0011159)n15:0.00738881,Aristida_adscensionis_H_Aadptg000012l000392.1:0.0329619)n14:0.0205665)n12:0.0249987)n8:0.0176797)n7:0.0230521)n1:0.0917126)n0;
```
