## Supplementary Dataset S1 for "Gene turnover and contingency facilitated the repeated evolution of C_4_ photosynthesis in grasses": OG0011117_tree.txt

```
((Ananas_comosus_H_Ananas_contig1_000480.1:0.0432326,Tillandsia_fasciculata_H_Tillandsia_CM054947.1_000585.1:0.035311)n1:0.0987057,(Streptochaeta_angustifolia_strangu_034011:0.0557492,((Pharus_latifolius_Phala.05G074200:5e-09,Pharus_latifolius_Phala.05G074200.2:5e-09)n4:0.0691783,(((Brachypodium_distachyon_BRADI_1g23480v3:0.0507694,(Hordeum_spontaneum_WB01_001245_0996970:6e-09,Hordeum_vulgareMorex_HORVU.MOREX.r3.2HG0131310:0.00106449)n8:0.0607957)n7:0.0330933,((Zizania_latifolia_GWHTBFHI037687:0.0360566,(Leersia_perrieri_LPERR07G17320:0.0467855,Oryza_sativa_LOC_Os07g39300:0.0284769)n11:0.0148923)n10:0.0278057,(Olyra_latifolia_Ola037875:0.0756018,(Dendrocalamus_sinicus_Dendrocalamus_sinicus_Dsi07B_6654116_6665943_Dsi07Bg04440.1_-1_CDS_4147794097_16682:0.0259369,(Ampelocalamus_luodianensis_Alu07Cg04180.4:0.0206479,Ampelocalamus_luodianensis_Alu07Dg05800.2:0.0185667)n14:0.00325935)n13:0.00797458)n12:0.00739954)n9:0.00379911)n6:0.0113404,((Stipagrostis_hirtigluma_H_Shi_ptg000011l_000309.1:0.052164,((Chasmanthium_laxum_Chala.10G168000:0.0287998,((Sorghum_bicolor_SORBI_3002G353600:0.0109412,Zea_mays_Zm00001eb107720:0.0198499)n20:0.0296123,((((Digitaria_radicosa_Dra02G0358800.3:5e-09,(Digitaria_radicosa_Dra02G0358800:5e-09,Digitaria_radicosa_Dra02G0358800.2:5e-09)n25:5e-09)n24:0.016537,(Digitaria_exilis_H_Dex2A-001893.1:0.0115546,Digitaria_exilis_H_Dex2B-001818.1:0.00868341)n26:0.0132919)n23:0.0174511,Echinocloa_haploclada_eh_chr3.3952:0.0333155)n22:0.00296737,((Urochloa_fusta_Urofu.2G383100:0.0295284,(ASEM_AUS1_H_AUS1CM014270.1001432.1:0.0132321,ASEM_RSA5_H_RSA5chrom2000243.1:0.00510834)n29:0.0186653)n28:0.00318157,(Dichantelium_oligosantes_H_DolKV776322.1000002.1:0.0221125,((Cenchrus_americanus_H_CamCM007988.2003465.1:0.0209006,Setaria_viridis_SEVIR_2G379500v2:0.00628679)n32:0.0176811,(Panicum_hallii_Pahal.2G426400:0.00753466,(Panicum_virgatum_Pavir.2NG558500:0.0257816,(Panicum_virgatum_Pavir.2KG508700:0.0100989,Panicum_virgatum_Pavir.2NG558400:0.0100108)n35:0.000311342)n34:0.00811369)n33:0.0103135)n31:0.00212003)n30:0.00122158)n27:5e-09)n21:0.00607148)n19:0.0237986)n18:0.00641506,(Aristida_adscensionis_H_Aadptg000050l000326.1:0.0447569,Panicum_virgatum_Pavir.J458800:0.793393)n36:0.0081371)n17:0.000904122)n16:0.0189108,(Phragmites_australis_Phragmites_australis_PaChr15_24553583_24576627_evm.model.PaChr15.1014_1_CDS_4362395049_8105:0.0342953,(Eragrostis_curvula_EJB05_11567:0.0397405,(Eleusine_coracana_ELECO.r07.7AG0574580:0.0126576,Eleusine_coracana_ELECO.r07.7BG0605970:0.0164152)n39:0.0303886)n38:0.024254)n37:0.00584712)n15:0.0247546)n5:0.0471512)n3:0.0272177)n2:0.0987057)n0;
```
