## Supplementary Dataset S1 for "Gene turnover and contingency facilitated the repeated evolution of C_4_ photosynthesis in grasses": OG0011118_tree.txt

```
((Streptochaeta_angustifolia_strangu_009202:0.296252,((((Zizania_latifolia_GWHTBFHI021677:0.038144,Zizania_latifolia_GWHTBFHI026671:0.0985782)n5:0.0301523,(Leersia_perrieri_LPERR02G20830:0.146385,Oryza_sativa_LOC_Os02g42690:0.0604272)n6:0.0480485)n4:0.0968975,(((Ampelocalamus_luodianensis_Alu02Dg10150.1:0.0634778,Dendrocalamus_sinicus_Dendrocalamus_sinicus_Dsi02B_37001959_37002753_Dsi02Bg13020.1_-1_CDS_4147718554_19246:0.0548337)n9:0.0112146,(Dendrocalamus_sinicus_Dendrocalamus_sinicus_Dsi02A_37227278_37228060_Dsi02Ag14260.2_-1_CDS_4147712116_33855:0.0744996,(Ampelocalamus_luodianensis_Alu09CXg09790.5:0.0618599,Olyra_latifolia_Ola030388:0.11928)n11:0.00874685)n10:0.000971872)n8:0.031885,(Brachypodium_distachyon_BRADI_3g49870v3:0.206699,(Hordeum_spontaneum_WB01_000939_0451558:5e-09,Hordeum_vulgareMorex_HORVU.MOREX.r3.6HG0598420:0.00361513)n13:0.17551)n12:0.0402892)n7:0.0456047)n3:0.0524907,(((Eleusine_coracana_ELECO.r07.2AG0138790:0.0508445,Eleusine_coracana_ELECO.r07.2BG0194470:0.0425107)n16:0.105457,(Eragrostis_curvula_EJB05_29548:0.405096,Eragrostis_curvula_EJB05_51466:0.03942)n17:0.0242169)n15:0.0539963,((Aristida_adscensionis_H_Aadptg000001l000540.1:0.112086,Stipagrostis_hirtigluma_H_Shi_ptg000038l_000670.1:0.0698311)n19:0.0437533,((Phragmites_australis_Phragmites_australis_PaChr6_32385711_32386473_evm.model.PaChr6.1517_1_CDS_4362467470_10031:0.0913341,Phragmites_australis_Phragmites_australis_PaChr5_32542784_32543536_evm.model.PaChr5.1487_1_CDS_4362460189_6214:0.0853052)n21:0.0192445,(Chasmanthium_laxum_Chala.05G207000:0.0766975,((Zea_mays_Zm00001eb248510:0.12866,Sorghum_bicolor_SORBI_3004G228100:0.0526844)n24:0.0804408,((Setaria_viridis_SEVIR_1G253300v2:0.0437039,((Echinocloa_haploclada_eh_chr7.2597:0.0490409,Dichantelium_oligosantes_H_DolKV780265.1000004.1:0.0591801)n28:0.00847873,Dichantelium_oligosantes_H_DolKV775343.1000002.1:0.129703)n27:0.0144115)n26:0.00813985,((ASEM_AUS1_H_AUS1CM014270.1001450.1:0.0308978,ASEM_RSA5_H_RSA5chrom1002867.1:0.0120889)n30:0.0847944,(Urochloa_fusta_Urofu.1G277900:0.0725954,((Digitaria_radicosa_Dra01G0198000:0.0503607,(Digitaria_exilis_H_Dex1A-002407.1:0.0228589,Digitaria_exilis_H_Dex1B-002368.1:0.0159513)n34:0.0533371)n33:0.032952,(Panicum_hallii_Pahal.1G323900:0.0335143,(Panicum_virgatum_Pavir.1NG368100:0.0191553,Panicum_virgatum_Pavir.1KG408700:0.0205945)n36:0.0205971)n35:0.0274099)n32:0.00377535)n31:0.00746212)n29:0.0020465)n25:0.0258004)n23:0.0316468)n22:0.0222441)n20:0.0143919)n18:0.0298985)n14:0.0836035)n2:0.0795707)n1:0.0465703,(Carex_scoparia_H_Carex_Csco_scaffold_18_000639.1:0.510686,(Ananas_comosus_H_Ananas_contig25_000506.1:0.0951638,(Tillandsia_fasciculata_H_Tillandsia_CM054931.1_000359.1:0.28955,Tillandsia_fasciculata_H_Tillandsia_CM054945.1_000572.1:0.109428)n39:0.0121586)n38:0.298157)n37:0.087123)n0;
```
