## Supplementary Dataset S1 for "Gene turnover and contingency facilitated the repeated evolution of C_4_ photosynthesis in grasses": OG0011119_tree.txt

```
((Ananas_comosus_H_Ananas_contig10_000854.1:0.0724354,Tillandsia_fasciculata_H_Tillandsia_CM054937.1_000270.1:0.0409476)n1:0.14646,((Pharus_latifolius_Phala.02G226600:0.00130379,Pharus_latifolius_Phala.02G226600.2:0.0139253)n3:0.0507039,((Streptochaeta_angustifolia_strangu_031609:0.118611,Streptochaeta_angustifolia_strangu_001824:0.0708196)n5:0.021618,(((Zizania_latifolia_GWHTBFHI021746:0.0443035,(Leersia_perrieri_LPERR02G21510:0.0540625,Oryza_sativa_LOC_Os02g43850:0.0477356)n9:0.0156788)n8:0.0503648,(((Ampelocalamus_luodianensis_Alu09CXg08980.1:0.0240645,Dendrocalamus_sinicus_Dendrocalamus_sinicus_Dsi02C_26777693_26789084_Dsi02Cg11550.1_-1_CDS_4147724608_15890:0.026288)n12:0.00725678,(Ampelocalamus_luodianensis_Alu02Dg09420.1:0.143868,(Dendrocalamus_sinicus_Dendrocalamus_sinicus_Dsi02B_38156147_38160552_Dsi02Bg13590.1_-1_CDS_4147718725_1802:0.000976921,Dendrocalamus_sinicus_Dendrocalamus_sinicus_Dsi02B_38190685_38195116_Dsi02Bg13610.1_-1_CDS_4147718731_5180:0.00886846)n14:0.0278974)n13:0.00309971)n11:0.00558028,(Olyra_latifolia_Ola025241:0.0606004,(Brachypodium_distachyon_BRADI_3g50540v3:0.0694077,(Hordeum_spontaneum_WB01_001985_0003053:0.0010117,Hordeum_vulgareMorex_HORVU.MOREX.r3.6HG0600460:0.00103886)n17:0.0763767)n16:0.0175747)n15:0.00830785)n10:0.00962991)n7:0.0133236,((Aristida_adscensionis_H_Aadptg000001l000496.1:0.0604636,Stipagrostis_hirtigluma_H_Shi_ptg000038l_000626.1:0.0324029)n19:0.0357875,((Chasmanthium_laxum_Chala.05G215200:0.0419582,(Eragrostis_curvula_EJB05_20515:0.0504513,(Eleusine_coracana_ELECO.r07.2AG0139610:0.0157591,Eleusine_coracana_ELECO.r07.2BG0195260:0.0065862)n23:0.04852)n22:0.0313607)n21:0.00845645,((Phragmites_australis_Phragmites_australis_PaChr5_33702389_33707682_evm.model.PaChr5.1547_1_CDS_4362460323_20116:0.0475448,Phragmites_australis_Phragmites_australis_PaChr6_33344954_33349775_evm.model.PaChr6.1582_1_CDS_4362467614_28110:0.0511411)n25:0.0084018,((Sorghum_bicolor_SORBI_3004G296500:0.0296577,Zea_mays_Zm00001eb249360:0.0250863)n27:0.0488889,(Dichantelium_oligosantes_H_DolKV776895.1000005.1:0.041819,(((ASEM_AUS1_H_AUS1CM014270.1002888.1:0.00818002,ASEM_RSA5_H_RSA5chrom1002818.1:0.00348933)n31:0.0245147,(Digitaria_radicosa_Dra01G0205500:0.0291083,(Digitaria_exilis_H_Dex1A-002366.1:0.00957654,Digitaria_exilis_H_Dex1B-002328.1:0.0128421)n33:0.0159441)n32:0.0201893)n30:0.00453817,(Echinocloa_haploclada_eh_chr7.2702:0.0439723,((Urochloa_fusta_Urofu.1G287700:0.0331013,(Panicum_hallii_Pahal.1G332700:0.0289266,(Panicum_virgatum_Pavir.1KG419000:0.0160524,Panicum_virgatum_Pavir.1NG379500:0.0178192)n38:0.00447207)n37:0.0217174)n36:0.00165423,(Cenchrus_americanus_H_CamCM007984.2000553.1:0.0426707,Setaria_viridis_SEVIR_1G262300v2:0.0189613)n39:0.00445853)n35:0.00167862)n34:0.00385144)n29:0.00230173)n28:0.00940821)n26:0.0281002)n24:0.00325218)n20:0.00924134)n18:0.0211083)n6:0.0483364)n4:0.0175203)n2:0.14646)n0;
```
