## Supplementary Dataset S1 for "Gene turnover and contingency facilitated the repeated evolution of C_4_ photosynthesis in grasses": OG0011120_tree.txt

```
((Streptochaeta_angustifolia_strangu_035477:0.130901,(Pharus_latifolius_Phala.02G229700.3:5e-09,((Pharus_latifolius_Phala.02G229700:0,Pharus_latifolius_Phala.02G229700.2:0)n4:0.0058242,Pharus_latifolius_Phala.02G229700.4:5e-09)n3:5e-09)n2:0.105449)n1:0.0289393,(((Leersia_perrieri_LPERR02G21770:0.104734,(Oryza_sativa_LOC_Os02g44250:0.0410471,(Zizania_latifolia_GWHTBFHI021776:0.0635307,Zizania_latifolia_GWHTBFHI026562:0.0565522)n9:0.0925222)n8:0.0206275)n7:0.0270021,((Brachypodium_distachyon_BRADI_3g50820v3:0.0531678,(Hordeum_spontaneum_WB01_002096_0430018:0.0019377,Hordeum_vulgareMorex_HORVU.MOREX.r3.6HG0601420:5e-09)n12:0.0557213)n11:0.0578421,((Ampelocalamus_luodianensis_Alu09CXg08640.2:0.0265162,Dendrocalamus_sinicus_Dendrocalamus_sinicus_Dsi02C_27063859_27064536_Dsi02Cg11720.1_-1_CDS_4147724659_44593:0.0321485)n14:0.0122567,(Ampelocalamus_luodianensis_Alu02Dg09130.1:0.046589,(Dendrocalamus_sinicus_Dendrocalamus_sinicus_Dsi02A_38749620_38750297_Dsi02Ag15210.1_-1_CDS_4147712401_23727:0.0474516,(Olyra_latifolia_Ola025207:0.0425779,Olyra_latifolia_Ola038186:0.0346992)n17:0.0446006)n16:0.00570589)n15:0.000633987)n13:0.0203817)n10:0.0184379)n6:0.012819,((Aristida_adscensionis_H_Aadptg000001l000476.1:0.046292,Stipagrostis_hirtigluma_H_Shi_ptg000038l_000608.1:0.0261807)n19:0.007475,((((Eleusine_coracana_ELECO.r07.2AG0139920:0.0146171,Eleusine_coracana_ELECO.r07.2BG0195570:0.0215506)n23:0.0438608,(Eragrostis_curvula_EJB05_20471:0.0174204,Eragrostis_curvula_EJB05_20469:0.0187495)n24:0.0339732)n22:0.0360305,Phragmites_australis_Phragmites_australis_PaChr6_33703905_33704582_evm.model.PaChr6.1608_1_CDS_4362467672_10032:0.067203)n21:0.00838281,((Sorghum_bicolor_SORBI_3004G293400:0.0275449,Zea_mays_Zm00001eb249700:0.0559739)n26:0.0467737,((Panicum_hallii_Pahal.1G336500:0.0237088,Panicum_virgatum_Pavir.J432800:0.0200076)n28:0.0104987,(Dichantelium_oligosantes_H_DolKV780098.1000010.1:0.0406393,((Echinocloa_haploclada_eh_chr7.2737:0.0199572,(Cenchrus_americanus_H_CamCM007984.2000155.1:0.0505398,(Setaria_viridis_SEVIR_3G177300v2:0.208802,Setaria_viridis_SEVIR_1G266600v2:0.0157425)n33:0.00879541)n32:0.0086092)n31:0.00433783,((ASEM_AUS1_H_AUS1CM014270.1002867.1:0.00634708,ASEM_RSA5_H_RSA5chrom1001559.1:0.00211541)n35:0.0197108,(((Digitaria_exilis_H_Dex1A-002357.1:0.00647635,Digitaria_exilis_H_Dex1B-002308.1:0.0101379)n38:0.0284157,(Digitaria_radicosa_Dra01G0208600:5e-09,Digitaria_radicosa_Dra01G0208600.2:5e-09)n39:0.0188968)n37:0.0167055,Urochloa_fusta_Urofu.1G292400:0.0361065)n36:0.00119543)n34:0.00224382)n30:0.0044905)n29:0.00229577)n27:0.0137747)n25:0.0240705)n20:0.00279837)n18:0.0392933)n5:0.0289393)n0;
```
