## Supplementary Dataset S1 for "Gene turnover and contingency facilitated the repeated evolution of C_4_ photosynthesis in grasses": OG0011121_tree.txt

```
(Pharus_latifolius_Phala.02G207200:0.126019,(((Zizania_latifolia_GWHTBFHI026755:0.12393,(Leersia_perrieri_LPERR02G19880:0.0947904,Oryza_sativa_LOC_Os02g40680:0.0903526)n4:0.0228855)n3:0.0657432,(Brachypodium_distachyon_BRADI_3g48930v3:0.188307,(((Ampelocalamus_luodianensis_Alu09CXg11120.2:0.0476582,Dendrocalamus_sinicus_Dendrocalamus_sinicus_Dsi02A_35178559_35183592_Dsi02Ag13210.1_1_CDS_4147711801_27101:0.0376522)n8:0.00607688,(Dendrocalamus_sinicus_Dendrocalamus_sinicus_Dsi02B_35331302_35336196_Dsi02Bg12220.1_1_CDS_4147718314_54706:0.0440131,Ampelocalamus_luodianensis_Alu02Dg11320.2:0.0238053)n9:0.00264504)n7:0.00509001,(Olyra_latifolia_Ola034496:0.133482,Olyra_latifolia_Ola011385:0.071395)n10:0.036424)n6:0.0100597)n5:0.0204336)n2:0.0198638,((Chasmanthium_laxum_Chala.05G195000:0.151153,Stipagrostis_hirtigluma_H_Shi_ptg000038l_001524.1:0.156406)n12:0.0277504,(Eragrostis_curvula_EJB05_24066:0.214254,((Phragmites_australis_Phragmites_australis_PaChr6_12788619_12795893_evm.model.PaChr6.815_1_CDS_4362470872_39073:0.0808818,(Phragmites_australis_Phragmites_australis_PaChr22_2629180_2632474_evm.model.PaChr22.198_1_CDS_4362431163_32194:0.263598,Phragmites_australis_Phragmites_australis_PaChr5_14164166_14167844_evm.model.PaChr5.785_1_CDS_4362463361_23482:0.0391832)n16:0.0265149)n15:0.00832275,((Sorghum_bicolor_SORBI_3006G271000:0.0717877,(Zea_mays_Zm00001eb065850:0.0480066,Zea_mays_Zm00001eb433940:0.0938651)n19:0.0174085)n18:0.0776338,(Dichantelium_oligosantes_H_DolKV779294.1000001.1:0.0405362,((Urochloa_fusta_Urofu.1G147800:0.0632564,((Digitaria_exilis_H_Dex1B-000667.1:0.0537044,(Digitaria_exilis_H_Dex2A-003013.1:0.00452264,Digitaria_exilis_H_Dex2B-002949.1:0.00889176)n25:0.0265737)n24:0.00567887,((Digitaria_radicosa_Dra01G0113300:5e-09,Digitaria_radicosa_Dra01G0113300.2:5e-09)n27:0.0485682,Digitaria_radicosa_Dra09G0348000:0.0453428)n26:0.00503808)n23:0.011515)n22:0.00737861,(((Cenchrus_americanus_H_CamCM007983.2001535.1:0.0483871,Setaria_viridis_SEVIR_1G136600v2:0.0108343)n30:0.0457982,(((ASEM_RSA5_H_RSA5chrom3005267.1:0.0431189,ASEM_AUS1_H_AUS1CM014272.1000485.1:0.00362874)n33:0.0189415,(ASEM_RSA5_H_RSA5chrom1002719.1:0.0233441,ASEM_AUS1_H_AUS1CM014270.1002801.1:0.0286436)n34:0.0179959)n32:0.00482915,(ASEM_AUS1_H_AUS1CM014273.1001903.1:0.0680865,ASEM_RSA5_H_RSA5chrom4001966.1:0.0840978)n35:0.0217037)n31:0.0591248)n29:0.00933182,(Panicum_hallii_Pahal.1G153500:0.0231108,((Panicum_virgatum_Pavir.1NG178500:5e-09,Panicum_virgatum_Pavir.1NG223500:5e-09)n38:0.044904,(Panicum_virgatum_Pavir.1KG276800:5e-09,Panicum_virgatum_Pavir.1KG277800:0.00148939)n39:0.024415)n37:0.00642565)n36:0.0258413)n28:0.00557388)n21:0.00501932)n20:0.019985)n17:0.0242116)n14:0.0153866)n13:0.0338949)n11:0.069124)n1:0.126019)n0;
```
