## Supplementary Dataset S1 for "Gene turnover and contingency facilitated the repeated evolution of C_4_ photosynthesis in grasses": OG0011122_tree.txt

```
((Pharus_latifolius_Phala.02G255400.5:5e-09,(Pharus_latifolius_Phala.02G255400.4:0.00224746,(Pharus_latifolius_Phala.02G255400.3:5e-09,(Pharus_latifolius_Phala.02G255400:0,Pharus_latifolius_Phala.02G255400.2:0)n4:5e-09)n3:6e-09)n2:5e-09)n1:0.10612,(((Zizania_latifolia_GWHTBFHI026367:0.0592313,(Leersia_perrieri_LPERR02G23880:0.0591772,Oryza_sativa_LOC_Os02g47560:0.0532076)n8:0.0177652)n7:0.0493879,((Brachypodium_distachyon_BRADI_3g52690v3:0.064673,(Hordeum_spontaneum_WB01_004359_0326291:6e-09,(Hordeum_vulgareMorex_HORVU.MOREX.r3.6HG0607410.2:0.000461612,Hordeum_vulgareMorex_HORVU.MOREX.r3.6HG0607410:5e-09)n12:0.00038288)n11:0.0718483)n10:0.0393737,(Olyra_latifolia_Ola023745:0.07878,(Ampelocalamus_luodianensis_Alu02Dg06940.1:0.0272603,((Dendrocalamus_sinicus_Dendrocalamus_sinicus_Dsi02B_41588859_41594057_Dsi02Bg15450.1_-1_CDS_4147719283_31627:0.00955217,Dendrocalamus_sinicus_Dendrocalamus_sinicus_DsiCtg00562_27020_32535_DsiCtg00562g00030.1_-1_CDS_4147853725_38263:0.014316)n16:0.048888,Dendrocalamus_sinicus_Dendrocalamus_sinicus_Dsi02C_29506863_29512505_Dsi02Cg13250.1_-1_CDS_4147725118_18705:0.0306667)n15:0.00340741)n14:0.00426191)n13:0.0061855)n9:0.013266)n6:0.0228576,((Aristida_adscensionis_H_Aadptg000001l001074.1:0.0811386,Stipagrostis_hirtigluma_H_Shi_ptg000038l_000472.1:0.0486227)n18:0.0206363,((Eragrostis_curvula_EJB05_19668:0.0729907,(Eleusine_coracana_ELECO.r07.2AG0142400:0.0237888,Eleusine_coracana_ELECO.r07.2BG0197880:0.0165326)n21:0.0783798)n20:0.0373013,((Chasmanthium_laxum_Chala.05G243500:0.0538629,((Dichantelium_oligosantes_H_DolKV775700.1000005.1:0.0258559,Echinocloa_haploclada_eh_chr7.3013:0.048938)n25:0.0158499,(Sorghum_bicolor_SORBI_3004G268400:0.0697817,(((Digitaria_radicosa_Dra01G0229400:5e-09,Digitaria_radicosa_Dra01G0229400.2:5e-09)n29:0.0303094,(Digitaria_exilis_H_Dex1A-002248.1:0.00650443,Digitaria_exilis_H_DexUA-002764.1:0.00636914)n30:0.0285464)n28:0.032963,((ASEM_AUS1_H_AUS1CM014270.1002761.1:0.00367205,ASEM_RSA5_H_RSA5chrom1002663.1:0.000788302)n32:0.0373246,((Panicum_hallii_Pahal.1G363000:0.0113956,(Panicum_virgatum_Pavir.1KG467600:0.0118872,(Panicum_virgatum_Pavir.1NG448600:5e-09,Panicum_virgatum_Pavir.1NG444900:5e-09)n36:0.025268)n35:0.00895248)n34:0.0315471,(Urochloa_fusta_Urofu.1G394500:0.0324614,(Cenchrus_americanus_H_CamCM007984.2000454.1:0.0447805,Setaria_viridis_SEVIR_1G293600v2:0.0150127)n38:0.0285175)n37:0.00605585)n33:0.00328071)n31:0.00487342)n27:0.0105607)n26:0.00587206)n24:0.0306543)n23:0.0121784,(Phragmites_australis_Phragmites_australis_PaChr6_36478164_36487221_evm.model.PaChr6.1800_1_CDS_4362468100_20142:0.0574269,Phragmites_australis_Phragmites_australis_PaChr5_37271390_37279235_evm.model.PaChr5.1744_1_CDS_4362460761_34396:0.0605181)n39:0.00672424)n22:0.00582889)n19:0.00837518)n17:0.0584076)n5:0.10612)n0;
```
