## Supplementary Dataset S1 for "Gene turnover and contingency facilitated the repeated evolution of C_4_ photosynthesis in grasses": OG0011123_tree.txt

```
((Streptochaeta_angustifolia_strangu_020784:0.0765476,(Pharus_latifolius_Phala.02G257100:5e-09,Pharus_latifolius_Phala.02G257100.2:5e-09)n2:0.0721765)n1:0.0345319,((((Zizania_latifolia_GWHTBFHI021968:0.0383473,Zizania_latifolia_GWHTBFHI026353:0.0398437)n6:0.0325317,(Leersia_perrieri_LPERR02G24010:0.0868571,Oryza_sativa_LOC_Os02g47760:0.0593324)n7:0.0351801)n5:0.0687383,((Brachypodium_distachyon_BRADI_3g52830v3:0.0689682,(Hordeum_spontaneum_WB01_003783_0031963:0.000606992,Hordeum_vulgareMorex_HORVU.MOREX.r3.6HG0607740:0.00120883)n10:0.10988)n9:0.0670962,(((Dendrocalamus_sinicus_Dendrocalamus_sinicus_Dsi02C_29646080_29650033_Dsi02Cg13350.1_1_CDS_4147725148_35587:0.0663194,Ampelocalamus_luodianensis_Alu09CXg09430.1:0.0214965)n13:0.0118024,(Olyra_latifolia_Ola023767:0.0873149,Dendrocalamus_sinicus_Dendrocalamus_sinicus_Dsi02A_41996171_42000416_Dsi02Ag17040.1_1_CDS_4147712950_48496:0.0267476)n14:0.00409806)n12:0.00798741,(Dendrocalamus_sinicus_Dendrocalamus_sinicus_Dsi02B_41763075_41767392_Dsi02Bg15570.1_1_CDS_4147719319_51895:0.04736,Ampelocalamus_luodianensis_Alu09CXg06260.1:0.0469359)n15:0.0052151)n11:0.0109938)n8:0.00750665)n4:0.0114791,((Aristida_adscensionis_H_Aadptg000001l000148.1:0.0808581,Stipagrostis_hirtigluma_H_Shi_ptg000038l_001759.1:0.068999)n17:0.051145,((Eragrostis_curvula_EJB05_19677:0.051161,(Eleusine_coracana_ELECO.r07.2AG0142560:0.0187761,Eleusine_coracana_ELECO.r07.2BG0198040:0.0105095)n20:0.0561442)n19:0.0777978,((Phragmites_australis_Phragmites_australis_PaChr5_37431431_37435841_evm.model.PaChr5.1757_1_CDS_4362460789_3696:0.0383799,Phragmites_australis_Phragmites_australis_PaChr6_36614458_36618412_evm.model.PaChr6.1813_1_CDS_4362468128_31892:0.0476829)n22:0.0249633,(Chasmanthium_laxum_Chala.05G245100:0.0459677,(((Digitaria_radicosa_Dra01G0230800:0.0376785,(Digitaria_exilis_H_Dex1A-001375.1:0.00787669,Digitaria_exilis_H_Dex1B-001306.1:0.00583639)n27:0.0299663)n26:0.0312117,(Urochloa_fusta_Urofu.1G392200:0.0456958,((Dichantelium_oligosantes_H_DolKV775403.1000009.1:0.028502,(Echinocloa_haploclada_eh_chr7.3026:0.0430443,(ASEM_AUS1_H_AUS1CM014270.1001657.1:0.00616071,ASEM_RSA5_H_RSA5chrom1001721.1:0.000646567)n32:0.0307784)n31:0.00765762)n30:0.00264442,((Panicum_hallii_Pahal.1G365200:0.0102622,(Panicum_virgatum_Pavir.1NG450400:0.0192665,Panicum_virgatum_Pavir.1KG469500:0.0193135)n35:0.00824739)n34:0.0285801,(Cenchrus_americanus_H_CamCM007984.2004543.1:0.0408682,Setaria_viridis_SEVIR_1G295000v2:0.014389)n36:0.0197129)n33:0.00490409)n29:0.00270674)n28:0.0106872)n25:0.0111843,(Sorghum_bicolor_SORBI_3004G266900:0.0245762,(Zea_mays_Zm00001eb188400:0.0309617,(Zea_mays_Zm00001eb117860:0.0533914,Zea_mays_Zm00001eb252170:0.00795533)n39:0.0159257)n38:0.00176952)n37:0.00455067)n24:0.0273107)n23:0.0200882)n21:0.0132336)n18:0.0117527)n16:0.0405384)n3:0.0345319)n0;
```
