## Supplementary Dataset S1 for "Gene turnover and contingency facilitated the repeated evolution of C_4_ photosynthesis in grasses": OG0011124_tree.txt

```
(((Ananas_comosus_H_Ananas_contig3_000182.1:0.0240577,Tillandsia_fasciculata_H_Tillandsia_CM054933.1_000186.1:0.0268613)n2:0.121349,(Juncus_effusus_H_Juncus_Jeff_scaffold_8_000773.1:0.224273,Carex_scoparia_H_Carex_Csco_scaffold_13_000246.1:0.154182)n3:0.116834)n1:0.0658049,(Streptochaeta_angustifolia_strangu_036245:0.0720065,((Pharus_latifolius_Phala.02G259500:5e-09,Pharus_latifolius_Phala.02G259500.2:0.000535567)n6:0.0631411,(((Zizania_latifolia_GWHTBFHI021989:0.0621463,(Leersia_perrieri_LPERR02G24210:0.0356564,Oryza_sativa_LOC_Os02g48000:0.0515026)n10:0.02083)n9:0.0393087,(((Hordeum_spontaneum_WB01_004399_0213782:0,Hordeum_vulgareMorex_HORVU.MOREX.r3.6HG0608380:0)n13:0.0702525,Brachypodium_distachyon_BRADI_3g53040v3:0.0651722)n12:0.0427445,(Olyra_latifolia_Ola014785:0.0501361,(Ampelocalamus_luodianensis_Alu02Dg06860.1:0.0318225,(Dendrocalamus_sinicus_Dendrocalamus_sinicus_Dsi02B_42073179_42095366_Dsi02Bg15800.1_-1_CDS_4147719388_33879:0.0280315,Dendrocalamus_sinicus_Dendrocalamus_sinicus_Dsi02C_29867777_29876081_Dsi02Cg13520.1_-1_CDS_4147725199_7452:0.0261632)n16:0.00290702)n15:0.00300028)n14:0.0121682)n11:0.00408413)n8:0.0162484,(((Eragrostis_curvula_EJB05_19721:0.0399466,(Eleusine_coracana_ELECO.r07.2AG0142880:0.0059468,Eleusine_coracana_ELECO.r07.2BG0198340:0.00718415)n20:0.0459407)n19:0.0336636,((Phragmites_australis_Phragmites_australis_PaChr6_36802494_36813166_evm.model.PaChr6.1834_1_CDS_4362468174_8771:0.0455388,(Aristida_adscensionis_H_Aadptg000001l001051.1:0.0551797,Stipagrostis_hirtigluma_H_Shi_ptg000038l_000452.1:0.0455143)n23:0.0106726)n22:0.00655433,Phragmites_australis_Phragmites_australis_PaChr5_37626574_37634889_evm.model.PaChr5.1776_1_CDS_4362460831_21376:0.0338758)n21:0.00376398)n18:0.00654131,(Chasmanthium_laxum_Chala.05G247600:0.0300733,((Sorghum_bicolor_SORBI_3004G264400:0.0208949,Zea_mays_Zm00001eb188660:0.0358079)n26:0.0284602,((ASEM_AUS1_H_AUS1CM014270.1002727.1:0.00302222,ASEM_RSA5_H_RSA5chrom1002646.1:0.0018411)n28:0.0360975,((Urochloa_fusta_Urofu.1G389600:0.0246465,(Cenchrus_americanus_H_CamCM007984.2000424.1:0.0287064,Setaria_viridis_SEVIR_1G297700v2:0.0114843)n31:0.0114371)n30:0.0166187,((Echinocloa_haploclada_eh_chr7.3052:0.032475,Dichantelium_oligosantes_H_DolKV782909.1000001.1:0.0229287)n33:0.00472429,((Panicum_hallii_Pahal.1G367600:0.0226474,(Panicum_virgatum_Pavir.1NG454400:0.015733,Panicum_virgatum_Pavir.1KG472400:0.00978996)n36:0.00796458)n35:0.0156691,((Digitaria_radicosa_Dra01G0233700.2:0,Digitaria_radicosa_Dra01G0233700:0)n38:0.0301802,(Digitaria_exilis_H_Dex1A-002226.1:0.00116698,Digitaria_exilis_H_Dex1B-002181.1:0.00373428)n39:0.0251361)n37:0.0164398)n34:0.00268264)n32:0.00404666)n29:0.0100072)n27:0.00605204)n25:0.0138907)n24:0.0168139)n17:0.0276848)n7:0.0548855)n5:0.0277558)n4:0.0658049)n0;
```
