## Supplementary Dataset S1 for "Gene turnover and contingency facilitated the repeated evolution of C_4_ photosynthesis in grasses": OG0011125_tree.txt

```
((Streptochaeta_angustifolia_strangu_030437:0.159295,Pharus_latifolius_Phala.02G261100:0.120309)n1:0.0356817,(((Brachypodium_distachyon_BRADI_3g53120v3:0.0994141,(Hordeum_spontaneum_WB01_017787_0016549:5e-09,Hordeum_vulgareMorex_HORVU.MOREX.r3.6HG0608800:0.000832029)n5:0.0777897)n4:0.0607948,((Zizania_latifolia_GWHTBFHI026330:0.0807354,(Leersia_perrieri_LPERR02G24300:0.104973,Oryza_sativa_LOC_Os02g48122:0.0506539)n8:0.0304735)n7:0.0474084,((Aristida_adscensionis_H_Aadptg000001l001048.1:0.077799,Stipagrostis_hirtigluma_H_Shi_ptg000038l_000449.1:0.0602453)n10:0.013936,((Phragmites_australis_Phragmites_australis_PaChr5_37736802_37738265_evm.model.PaChr5.1782_1_CDS_4362460845_27251:0.0631376,Phragmites_australis_Phragmites_australis_PaChr6_36942562_36944034_evm.model.PaChr6.1842_1_CDS_4362468192_16355:0.0488148)n12:0.00910845,((Eragrostis_curvula_EJB05_19717:0.0736009,(Eleusine_coracana_ELECO.r07.2AG0143070:0.033608,Eleusine_coracana_ELECO.r07.2BG0198450:0.024534)n15:0.0486722)n14:0.050095,(Chasmanthium_laxum_Chala.05G248600:0.0400248,((((ASEM_AUS1_H_AUS1CM014270.1002723.1:0.0129973,ASEM_RSA5_H_RSA5chrom1001744.1:0.00521952)n20:0.0616859,(Dichantelium_oligosantes_H_DolKV769526.1000006.1:0.0526785,(Panicum_hallii_Pahal.1G368700:0.036323,(Panicum_virgatum_Pavir.1KG474000:0.0253677,Panicum_virgatum_Pavir.1NG455900:0.0143327)n23:0.00159252)n22:0.00830859)n21:0.00932981)n19:0.00758661,(Echinocloa_haploclada_eh_chr7.3064:0.0658975,((Cenchrus_americanus_H_CamCM007984.2000420.1:0.0475448,Setaria_viridis_SEVIR_1G298800v2:0.0230541)n26:0.025568,(Urochloa_fusta_Urofu.1G388400:0.0500826,(Digitaria_radicosa_Dra01G0235000:0.0332032,(Digitaria_exilis_H_Dex1A-002223.1:0.00958704,Digitaria_exilis_H_Dex1B-002178.1:0.00769702)n29:0.047929)n28:0.0461854)n27:0.00722187)n25:0.0119342)n24:0.00711077)n18:0.033126,(Zea_mays_Zm00001eb252430:0.0460094,((Sorghum_bicolor_SORBI_3004G104500:0.019111,(Sorghum_bicolor_SORBI_3004G104600:0.0714915,(Sorghum_bicolor_SORBI_3004G104000:0.0635921,Sorghum_bicolor_SORBI_3004G104250:0.0585595)n34:0.0125045)n33:0.0104041)n32:0.0582664,Sorghum_bicolor_SORBI_3004G263300:0.0370439)n31:0.00411598)n30:0.021399)n17:0.0155329)n16:0.0173127)n13:0.00546944)n11:0.00828007)n9:0.0494155)n6:0.012403)n3:0.00648275,(Ampelocalamus_luodianensis_AluCtg02491g00020.1:0.700322,((Dendrocalamus_sinicus_Dendrocalamus_sinicus_Dsi02C_29938758_29940582_Dsi02Cg13580.1_-1_CDS_4147725217_17580:0.126444,Ampelocalamus_luodianensis_Alu09CXg05950.1:0.0559729)n37:0.0214721,((Dendrocalamus_sinicus_Dendrocalamus_sinicus_Dsi02B_42174734_42176164_Dsi02Bg15850.1_1_CDS_4147719403_42324:0.00785237,Dendrocalamus_sinicus_Dendrocalamus_sinicus_Dsi02B_42195143_42196606_Dsi02Bg15870.1_-1_CDS_4147719409_45702:0.00700777)n39:0.0257507,Ampelocalamus_luodianensis_Alu02Dg06770.2:0.0358273)n38:0.00398081)n36:0.0168684)n35:0.00187427)n2:0.0303976)n0;
```
