## Supplementary Dataset S1 for "Gene turnover and contingency facilitated the repeated evolution of C_4_ photosynthesis in grasses": OG0011126_tree.txt

```
((((Olyra_latifolia_Ola010423:0.0719141,(Ampelocalamus_luodianensis_Alu09CXg05740.1:0.0291193,Dendrocalamus_sinicus_Dendrocalamus_sinicus_Dsi02A_42794866_42798185_Dsi02Ag17530.1_-1_CDS_4147713097_17540:0.0227748)n4:0.0187379)n3:0.00298765,(Dendrocalamus_sinicus_Dendrocalamus_sinicus_Dsi02C_30253697_30256928_Dsi02Cg13790.1_-1_CDS_4147725280_53040:0.0337118,(Dendrocalamus_sinicus_Dendrocalamus_sinicus_Dsi02B_42500070_42503803_Dsi02Bg16090.1_-1_CDS_4147719475_26001:0.0355147,Ampelocalamus_luodianensis_Alu02Dg06500.1:0.0463427)n6:0.00267311)n5:0.000297012)n2:0.00705205,(((Zizania_latifolia_GWHTBFHI022025:0.043738,Zizania_latifolia_GWHTBFHI026300:0.0394531)n9:0.0365615,(Leersia_perrieri_LPERR02G24710:0.0859395,Oryza_sativa_LOC_Os02g48640:0.0332187)n10:0.0356838)n8:0.0371835,((Brachypodium_distachyon_BRADI_3g53440v3:0.0543204,(Hordeum_spontaneum_WB01_004407_0621983:5e-09,Hordeum_vulgareMorex_HORVU.MOREX.r3.6HG0609680:5e-09)n13:0.077858)n12:0.0501358,(((Eragrostis_curvula_EJB05_50600:0.000891593,Eragrostis_curvula_EJB05_19788:0.000898235)n16:0.0535423,(Eleusine_coracana_ELECO.r07.2AG0143420:0.0178559,Eleusine_coracana_ELECO.r07.2BG0198820:0.0243202)n17:0.0571505)n15:0.0469224,((Phragmites_australis_Phragmites_australis_PaChr6_37305697_37308582_evm.model.PaChr6.1870_1_CDS_4362468254_42431:0.0756151,(Chasmanthium_laxum_Chala.05G252800:0.0497254,((Sorghum_bicolor_SORBI_3004G259900:0.026211,Zea_mays_Zm00001eb252800:0.0416406)n22:0.0532662,(((Urochloa_fusta_Urofu.1G384100:0.0486747,(Cenchrus_americanus_H_CamCM007984.2000403.1:0.0376232,Setaria_viridis_SEVIR_1G302500v2:0.0270526)n26:0.0142316)n25:0.0074774,(Dichantelium_oligosantes_H_DolKV784131.1000010.1:0.037133,(ASEM_AUS1_H_AUS1CM014270.1002699.1:0.00967475,ASEM_RSA5_H_RSA5chrom1002620.1:0.00871844)n28:0.0221285)n27:0.0125225)n24:0.00781917,((Digitaria_radicosa_Dra01G0238400:0.024206,(Digitaria_exilis_H_Dex1A-002205.1:0.0105198,Digitaria_exilis_H_Dex1B-002158.1:0.00955138)n31:0.0264674)n30:0.032216,(Echinocloa_haploclada_eh_chr7.3111:0.0500368,(Panicum_hallii_Pahal.1G372800:0.0194423,(Panicum_virgatum_Pavir.1NG460600:0.0316626,Panicum_virgatum_Pavir.1KG480500:0.015915)n34:0.013421)n33:0.0151374)n32:0.00713392)n29:0.001784)n23:0.015108)n21:0.0211262)n20:0.016771)n19:0.00752346,(Phragmites_australis_Phragmites_australis_PaChr5_38213940_38216836_evm.model.PaChr5.1811_1_CDS_4362460911_12543:0.0683763,(Stipagrostis_hirtigluma_H_Shi_ptg000038l_000430.1:0.0448442,(Aristida_adscensionis_H_Aadptg000001l001033.1:0.0318061,Panicum_hallii_Pahal.3G475100:0.673114)n37:0.0332574)n36:0.0131747)n35:0.00146386)n18:0.00843914)n14:0.0397024)n11:0.0140776)n7:0.00827922)n1:0.0358353,(Pharus_latifolius_Phala.02G265100:0.130276,(Streptochaeta_angustifolia_strangu_030304:0.176614,Streptochaeta_angustifolia_strangu_017993:0.0981054)n39:0.0109006)n38:0.0223567)n0;
```
