## Supplementary Dataset S1 for "Gene turnover and contingency facilitated the repeated evolution of C_4_ photosynthesis in grasses": OG0011127_tree.txt

```
(Tillandsia_fasciculata_H_Tillandsia_CM054949.1_000301.1:0.229519,(Streptochaeta_angustifolia_strangu_018002:0.199879,(((((((Digitaria_exilis_H_Dex1A-002203.1:0,Digitaria_exilis_H_Dex1B-002156.1:0)n8:0.0223703,Digitaria_radicosa_Dra01G0238800:0.0327503)n7:5e-09,Urochloa_fusta_Urofu.1G383600:0.0444047)n6:0.0217749,(Zea_mays_Zm00001eb252840:0.100652,((Dichantelium_oligosantes_H_DolKV784131.1000007.1:0.0685464,(Zea_mays_Zm00001eb189300:0.292299,(Hordeum_spontaneum_WB01_000913_1932241:0.384875,(Leersia_perrieri_LPERR02G24770:0.516483,Oryza_sativa_LOC_Os02g48690:0.215974)n14:0.302707)n13:0.117609)n12:0.0298361)n11:0.025007,((((Cenchrus_americanus_H_CamCM007984.2000398.1:0.0408314,((Panicum_virgatum_Pavir.1KG483100:0.088988,Echinocloa_haploclada_eh_chr7.3117:0.0750748)n20:0.0591282,Panicum_virgatum_Pavir.7NG448200:0.0100213)n19:0.00111348)n18:5e-09,Panicum_hallii_Pahal.1G373400:0.0115594)n17:0.0620358,Setaria_viridis_SEVIR_1G303000v2:0.0219404)n16:0.0527265,ASEM_AUS1_H_AUS1CM014270.1002696.1:0.050769)n15:0.141512)n10:1.08e-08)n9:1.2e-09)n5:0.118379,Sorghum_bicolor_SORBI_3004G259432:0.205524)n4:0.0717278,(Chasmanthium_laxum_Chala.05G253300:0.0340809,((Stipagrostis_hirtigluma_H_Shi_ptg000038l_000427.1:0.023403,Aristida_adscensionis_H_Aadptg000001l001030.1:0.131422)n23:0.0361717,(Phragmites_australis_Phragmites_australis_PaChr5_38256845_38257018_evm.model.PaChr5.1816_1_CDS_4362460921_16750:0.0582585,(Phragmites_australis_Phragmites_australis_PaChr6_37345309_37345482_evm.model.PaChr6.1875_1_CDS_4362468264_4139:0.0226247,Eragrostis_curvula_EJB05_19792:0.322817)n25:4.5e-09)n24:5e-10)n22:5e-09)n21:0.0220996)n3:0.103626,(Oryza_sativa_LOC_Os09g31100:0.7638,((Olyra_latifolia_Ola036935:0.0978549,(Ampelocalamus_luodianensis_Alu06Cg01780.2:0.0462444,((Panicum_virgatum_Pavir.4NG135000:0.0985037,Hordeum_vulgareMorex_HORVU.MOREX.r3.6HG0609830:0.215672)n31:0.0190709,(Digitaria_radicosa_Dra04G0109400:0.116511,(Phragmites_australis_Phragmites_australis_PaChr8_20008886_20009059_evm.model.PaChr8.855_1_CDS_4362481886_41221:0.0105999,Phragmites_australis_Phragmites_australis_PaChr8_20017837_20018010_evm.model.PaChr8.856_1_CDS_4362481888_42062:0.0108528)n33:0.0185158)n32:0.0161921)n30:0.0149812)n29:0.0337482)n28:0.309173,(Leersia_perrieri_LPERR02G24760:0.0691384,(((Ampelocalamus_luodianensis_Alu09CXg05700.1:0.0110354,Dendrocalamus_sinicus_Dendrocalamus_sinicus_Dsi02B_42549370_42549543_Dsi02Bg16140.1_-1_CDS_4147719490_34442:0.0585612)n37:0.0110028,(Dendrocalamus_sinicus_Dendrocalamus_sinicus_Dsi02C_30284112_30284285_Dsi02Cg13840.1_-1_CDS_4147725295_4638:0.0587266,Ampelocalamus_luodianensis_Alu02Dg06450.1:0.0320003)n38:0.00355558)n36:0.0775347,(Zizania_latifolia_GWHTBFHI022032:0.351601,Zizania_latifolia_GWHTBFHI026295:0.0844046)n39:0.00937829)n35:0.140413)n34:0.0804056)n27:0.11146)n26:0.0123844)n2:0.0947935)n1:0.229519)n0;
```
