## Supplementary Dataset S1 for "Gene turnover and contingency facilitated the repeated evolution of C_4_ photosynthesis in grasses": OG0011128_tree.txt

```
((((Pharus_latifolius_Phala.02G270500.2:0.0291794,Pharus_latifolius_Phala.02G270500.3:5e-09)n3:0.0117327,((Pharus_latifolius_Phala.02G270500:0,Pharus_latifolius_Phala.02G270500.4:0)n5:5e-09,(Pharus_latifolius_Phala.02G270500.6:5e-09,Pharus_latifolius_Phala.02G270500.5:5e-09)n6:5e-09)n4:0.00273504)n2:0.0893447,(Streptochaeta_angustifolia_strangu_036418:0.238466,Streptochaeta_angustifolia_strangu_036776:0.0335471)n7:0.0818455)n1:0.0228681,(((Brachypodium_distachyon_BRADI_3g56440v3:0.0760979,(Hordeum_vulgareMorex_HORVU.MOREX.r3.6HG0611060:0.000660766,(Hordeum_spontaneum_WB01_000837_0039879:0.129986,Hordeum_spontaneum_WB01_007406_0028195:0.00169877)n12:0.000188752)n11:0.00570675)n10:0.0710188,((Zizania_latifolia_GWHTBFHI022082:0.0579537,(Leersia_perrieri_LPERR02G25140:0.0664036,Oryza_sativa_LOC_Os02g49332:0.0567463)n15:0.0218507)n14:0.0436957,(Olyra_latifolia_Ola010473:0.0845495,(Ampelocalamus_luodianensis_Alu09CXg05310.1:0.0188224,Dendrocalamus_sinicus_Dendrocalamus_sinicus_Dsi02A_43306284_43310469_Dsi02Ag17960.2_1_CDS_4147713226_33296:0.0247351)n17:0.0267848)n16:0.0217847)n13:0.00850443)n9:0.0104001,((Phragmites_australis_Phragmites_australis_PaChr6_37715501_37719243_evm.model.PaChr6.1911_1_CDS_4362468346_38641:0.0574898,(Aristida_adscensionis_H_Aadptg000001l000208.1:0.0836697,Stipagrostis_hirtigluma_H_Shi_ptg000038l_001820.1:0.0564299)n20:0.0250741)n19:0.0085044,((Eleusine_coracana_ELECO.r07.2AG0143950:0.0180244,Eleusine_coracana_ELECO.r07.2BG0199360:0.0199249)n22:0.0838456,(Zea_mays_Zm00001eb262590:0.785411,((Sorghum_bicolor_SORBI_3004G255200:0.0224411,(Zea_mays_Zm00001eb018170:0.272401,Zea_mays_Zm00001eb253230:0.0131933)n26:0.0275082)n25:0.0688081,(Chasmanthium_laxum_Chala.05G257500:0.0625535,((ASEM_AUS1_H_AUS1CM014270.1001717.1:0.00990387,ASEM_RSA5_H_RSA5chrom1001797.1:0.00798593)n29:0.0401317,(((Panicum_virgatum_Pavir.1NG463800:0.0202449,(Panicum_virgatum_Pavir.1NG463900:0.0173911,Panicum_virgatum_Pavir.1KG487900:0.00880695)n33:0.00301909)n32:0.0340275,((Digitaria_radicosa_Dra01G0243600:0.0297101,(Digitaria_exilis_H_Dex1A-001444.1:0.0175024,Digitaria_exilis_H_Dex1B-001378.1:0.0148259)n36:0.0193911)n35:0.022128,(Urochloa_fusta_Urofu.1G378400:0.0379719,(Cenchrus_americanus_H_CamCM007984.2004614.1:0.0368594,Setaria_viridis_SEVIR_1G308100v2:0.0202832)n38:0.0173156)n37:0.00795194)n34:0.006349)n31:0.00203073,(Dichantelium_oligosantes_H_DolKV767305.1000020.1:0.041725,Echinocloa_haploclada_eh_chr7.3166:0.0504176)n39:0.002151)n30:0.00664062)n28:0.0321194)n27:0.00919704)n24:0.00487969)n23:0.000542188)n21:0.00695459)n18:0.0168391)n8:0.0228681)n0;
```
