## Supplementary Dataset S1 for "Gene turnover and contingency facilitated the repeated evolution of C_4_ photosynthesis in grasses": OG0011129_tree.txt

```
(((Ananas_comosus_H_Ananas_contig22_000255.1:0.0666472,Tillandsia_fasciculata_H_Tillandsia_CM054954.1_000559.1:0.0656888)n2:0.464333,(Tillandsia_fasciculata_H_Tillandsia_CM054935.1_000647.1:0.100348,(Ananas_comosus_H_Ananas_contig7_000634.1:0.346541,(Ananas_comosus_H_Ananas_contig7_000638.1:0.0644886,Ananas_comosus_H_Ananas_contig7_000635.1:0.0510314)n5:0.014626)n4:0.00162511)n3:0.0516038)n1:0.0627154,((Streptochaeta_angustifolia_strangu_011068:0.203886,Pharus_latifolius_Phala.02G271500:0.187908)n7:0.0425745,(((Hordeum_spontaneum_WB01_002633_0443580:0.118892,Brachypodium_distachyon_BRADI_3g56350v3:0.101539)n10:0.0624034,(((Aristida_adscensionis_H_Aadptg000001l000212.1:0.0685949,Stipagrostis_hirtigluma_H_Shi_ptg000038l_001825.1:0.0751956)n13:0.0299707,(Chasmanthium_laxum_Chala.05G258600:0.0862006,((Sorghum_bicolor_SORBI_3004G253400:0.101167,Cenchrus_americanus_H_CamCM007984.2004623.1:0.0476954)n16:0.0237713,((Echinocloa_haploclada_eh_chr7.3188:0.043143,Urochloa_fusta_Urofu.1G376900:0.0732398)n18:0.012697,((Dichantelium_oligosantes_H_DolKV775646.1000004.1:0.0204922,(Digitaria_radicosa_Dra01G0244900:0.0352364,(Digitaria_exilis_H_Dex1A-001451.1:0.0115409,Digitaria_exilis_H_Dex1B-001383.1:0.020065)n22:0.0617741)n21:0.021832)n20:0.0105038,(Setaria_viridis_SEVIR_1G309800v2:0.0598185,((ASEM_AUS1_H_AUS1CM014270.1001724.1:0.0189761,ASEM_RSA5_H_RSA5chrom1001805.1:0.0215145)n25:0.0348348,(Panicum_hallii_Pahal.1G378900:0.0215535,(Panicum_virgatum_Pavir.1NG467900:0.023196,Panicum_virgatum_Pavir.1KG489800:0.0290378)n27:0.00322643)n26:0.00281963)n24:0.00686532)n23:0.00813952)n19:0.00924697)n17:0.0166095)n15:0.0124504)n14:0.00938875)n12:0.0161133,(((Zizania_latifolia_GWHTBFHI022086:0.100818,Leersia_perrieri_LPERR02G25280:0.0778314)n30:0.0457866,(Cenchrus_americanus_H_CamCM007984.2004622.1:0.190153,Oryza_sativa_LOC_Os02g49470:0.0151827)n31:0.0593095)n29:0.0557826,(Olyra_latifolia_scaffold180_1034029_1034682_+:0.0860732,((Ampelocalamus_luodianensis_Alu09CXg05200.2:0.0417285,Dendrocalamus_sinicus_Dendrocalamus_sinicus_Dsi02B_43128465_43129309_Dsi02Bg16560.1_1_CDS_4147719616_48518:0.0351054)n34:0.0250906,(Dendrocalamus_sinicus_Dendrocalamus_sinicus_Dsi02A_43368144_43368368_Dsi02Ag17990.1_1_CDS_4147713235_38363:0.0672346,Ampelocalamus_luodianensis_Alu02Dg05960.1:0.0328101)n35:0.00364556)n33:0.0104788)n32:0.00116431)n28:0.0245608)n11:0.00272898)n9:0.0166429,((Phragmites_australis_Phragmites_australis_PaChr5_38684523_38685170_evm.model.PaChr5.1847_1_CDS_4362460989_2854:0.0788121,Phragmites_australis_Phragmites_australis_PaChr6_37789369_37790019_evm.model.PaChr6.1919_1_CDS_4362468362_2879:0.0747116)n37:0.0240476,(Eragrostis_curvula_EJB05_19839:0.0675802,(Eleusine_coracana_ELECO.r07.2AG0144090:0.0353582,Eleusine_coracana_ELECO.r07.2BG0199530:0.0283436)n39:0.0607103)n38:0.0382015)n36:0.0157923)n8:0.063168)n6:0.0627154)n0;
```
