## Supplementary Dataset S1 for "Gene turnover and contingency facilitated the repeated evolution of C_4_ photosynthesis in grasses": OG0011130_tree.txt

```
((Streptochaeta_angustifolia_strangu_011060:0.0812263,(Pharus_latifolius_Phala.02G272100.2:0.00547667,(Pharus_latifolius_Phala.02G272100:5e-09,Pharus_latifolius_Phala.02G272100.3:5e-09)n3:5e-09)n2:0.0755085)n1:0.0264259,((((Zizania_latifolia_GWHTBFHI022095:0.0317332,(Leersia_perrieri_LPERR02G25340:0.0330039,Oryza_sativa_LOC_Os02g49570:0.0286332)n8:0.0111826)n7:0.0252227,(Dendrocalamus_sinicus_Dendrocalamus_sinicus_Dsi11A_2338464_2342474_Dsi11Ag01640.1_1_CDS_4147830235_5548:0.205919,(((Ampelocalamus_luodianensis_Alu09CXg05110.1:0.0158678,Dendrocalamus_sinicus_Dendrocalamus_sinicus_Dsi02A_43412543_43423340_Dsi02Ag18040.1_-1_CDS_4147713250_46808:0.01581)n12:0.0081877,(Dendrocalamus_sinicus_Dendrocalamus_sinicus_Dsi02B_43214505_43214954_Dsi02Bg16630.1_-1_CDS_4147719637_3494:0.107622,Olyra_latifolia_Ola010492:0.0466442)n13:0.0037505)n11:5e-09,(Dendrocalamus_sinicus_Dendrocalamus_sinicus_Dsi02C_30705986_30706733_Dsi02Cg14210.1_-1_CDS_4147725406_10266:0.0579218,Ampelocalamus_luodianensis_Alu02Dg05900.2:0.0205393)n14:0.00228214)n10:0.00795148)n9:0.000883498)n6:0.00231426,(Brachypodium_distachyon_BRADI_3g56280v3:0.0326567,(Hordeum_spontaneum_WB01_002478_0063596:0,(Hordeum_vulgareMorex_HORVU.MOREX.r3.6HG0611480:5e-09,Hordeum_vulgareMorex_HORVU.MOREX.r3.6HG0611480.2:0)n17:0)n16:5e-09)n15:0.0293189)n5:0.0136709,((Eragrostis_curvula_EJB05_19856:0.0422583,(Eleusine_coracana_ELECO.r07.2AG0144170:0.00843775,Eleusine_coracana_ELECO.r07.2BG0199610:0.0149267)n20:0.0373134)n19:0.0450758,(((Chasmanthium_laxum_Chala.05G259600:0.0448896,(Phragmites_australis_Phragmites_australis_PaChr6_37852699_37860209_evm.model.PaChr6.1925_1_CDS_4362468376_8772:0.0348042,Phragmites_australis_Phragmites_australis_PaChr5_38753115_38761660_evm.model.PaChr5.1851_1_CDS_4362460999_7059:0.0529858)n24:0.00588731)n23:0.00762464,(Aristida_adscensionis_H_Aadptg000001l001002.1:0.0486038,Stipagrostis_hirtigluma_H_Shi_ptg000038l_000390.1:0.0375213)n25:0.0145646)n22:0.00303792,((Sorghum_bicolor_SORBI_3004G252500:0.0177563,Zea_mays_Zm00001eb189850:0.0317976)n27:0.0280238,((Urochloa_fusta_Urofu.1G376100:0.0275609,(Panicum_hallii_Pahal.1G394900:0.00835207,(Panicum_virgatum_Pavir.1NG400600:0.0129808,Panicum_virgatum_Pavir.1KG490600:0.0127712)n31:0.00298578)n30:0.015328)n29:0.00733061,(((ASEM_AUS1_H_AUS1CM014270.1002648.1:0.00821314,ASEM_RSA5_H_RSA5chrom1002579.1:0.00348631)n34:0.0237382,(Dichantelium_oligosantes_H_DolKV775646.1000001.1:0.0147169,Echinocloa_haploclada_eh_chr7.3199:0.0304347)n35:0.00182448)n33:0.00304748,((Digitaria_radicosa_Dra01G0245500:0.017264,(Digitaria_exilis_H_Dex1A-002175.1:0.009776,Digitaria_exilis_H_Dex1B-002131.1:0.00877863)n38:0.018876)n37:0.0120506,(Cenchrus_americanus_H_CamCM007984.2000362.1:0.0199415,Setaria_viridis_SEVIR_1G310700v2:0.00700362)n39:0.0162217)n36:6e-09)n32:0.00306681)n28:0.00971946)n26:0.0210437)n21:0.00550663)n18:0.0285775)n4:0.0264259)n0;
```
