## Supplementary Dataset S1 for "Gene turnover and contingency facilitated the repeated evolution of C_4_ photosynthesis in grasses": OG0011131_tree.txt

```
(((Ananas_comosus_H_Ananas_contig7_000404.1:0.0199461,Tillandsia_fasciculata_H_Tillandsia_CM054935.1_000400.1:0.0332269)n2:0.113395,(Carex_scoparia_H_Carex_Csco_scaffold_10_000826.1:0.137383,Juncus_effusus_H_Juncus_Jeff_scaffold_1_000827.1:0.190216)n3:0.0970555)n1:0.0398391,(Streptochaeta_angustifolia_strangu_027824:0.0456392,(Pharus_latifolius_Phala.04G139900:0.0627127,(((Brachypodium_distachyon_BRADI_3g59890v3:0.0445535,(Hordeum_spontaneum_WB01_003273_0570294:0.00091586,Hordeum_vulgareMorex_HORVU.MOREX.r3.6HG0613490:0.00180291)n9:0.0525038)n8:0.0493731,((Olyra_latifolia_scaffold180_1828510_1832732_-:0.0282427,(Dendrocalamus_sinicus_Dendrocalamus_sinicus_Dsi02B_43919450_43925759_Dsi02Bg17130.1_-1_CDS_4147719787_31066:0.0299342,((Dendrocalamus_sinicus_Dendrocalamus_sinicus_Dsi02A_43981440_43990226_Dsi02Ag18440.1_-1_CDS_4147713370_658:0.0581983,Ampelocalamus_luodianensis_Alu09CXg04530.1:0.0202496)n14:0.00742796,(Dendrocalamus_sinicus_Dendrocalamus_sinicus_Dsi02C_31182157_31187902_Dsi02Cg14610.1_-1_CDS_4147725526_20957:0.0275364,Ampelocalamus_luodianensis_Alu02Dg05390.3:0.0225284)n15:0.00250315)n13:0.00333151)n12:0.00634138)n11:0.0205317,(Zizania_latifolia_GWHTBFHI026211:0.0388433,(Leersia_perrieri_LPERR02G25950:0.0461388,Oryza_sativa_LOC_Os02g50350:0.0218179)n17:0.025983)n16:0.0244122)n10:0.00649581)n7:0.0109909,((Eragrostis_curvula_EJB05_19958:0.0276439,(Eleusine_coracana_ELECO.r07.2AG0144880:0.0082245,Eleusine_coracana_ELECO.r07.2BG0200380:0.00994946)n20:0.0292705)n19:0.0322241,((Aristida_adscensionis_H_Aadptg000001l000973.1:0.0387377,Stipagrostis_hirtigluma_H_Shi_ptg000038l_000356.1:0.0349382)n22:0.00567899,(Phragmites_australis_Phragmites_australis_PaChr6_38336827_38340273_evm.model.PaChr6.1969_1_CDS_4362468472_6662:0.0386899,(Chasmanthium_laxum_Chala.05G266400:0.0253281,(((Sorghum_bicolor_SORBI_3004G246200:0.0200308,Zea_mays_Zm00001eb253890:0.0265439)n27:0.0173881,(((Digitaria_radicosa_Dra01G0251700:0.0140005,(Digitaria_exilis_H_Dex1A-002140.1:0.00610921,Digitaria_exilis_H_Dex1B-002096.1:0.0074336)n31:0.0167251)n30:0.0101877,(ASEM_RSA5_H_RSA5chrom1002541.1:0.0691153,Echinocloa_haploclada_eh_chr7.3276:0.0210914)n32:0.0127675)n29:0.00373287,(ASEM_AUS1_H_AUS1CM014270.1002602.1:0.00796295,ASEM_RSA5_H_RSA5chrom1002537.1:0.00555045)n33:0.0187138)n28:0.00207931)n26:0.00347131,((Urochloa_fusta_Urofu.1G367800:0.0198968,(Panicum_hallii_Pahal.1G387200:0.0100229,(Panicum_virgatum_Pavir.1KG502800:0.0135399,Panicum_virgatum_Pavir.1NG415500:0.0113887)n37:0.00234813)n36:0.013431)n35:0.00195203,(Dichantelium_oligosantes_H_DolKV780520.1000011.1:0.0213092,(Cenchrus_americanus_H_CamCM007984.2000327.1:0.0210551,Setaria_viridis_SEVIR_1G318300v2:0.0154122)n39:0.0147659)n38:0.00403967)n34:0.00183611)n25:0.0154051)n24:0.0170556)n23:0.00334732)n21:0.00569535)n18:0.0402163)n6:0.0319899)n5:0.0258677)n4:0.0398391)n0;
```
