## Supplementary Dataset S1 for "Gene turnover and contingency facilitated the repeated evolution of C_4_ photosynthesis in grasses": OG0011132_tree.txt

```
((Streptochaeta_angustifolia_strangu_042001:0.195546,Pharus_latifolius_Phala.02G278500:0.159953)n1:0.0527989,((((Zizania_latifolia_GWHTBFHI022151:0.0702195,Zizania_latifolia_GWHTBFHI026208:0.0656569)n5:0.0474132,(Oryza_sativa_LOC_Os02g50460:0.0703422,(Leersia_perrieri_LPERR02G26040:0.290963,Leersia_perrieri_LPERR02G26030:0.169849)n7:0.0188721)n6:0.0204997)n4:0.0685386,((Chasmanthium_laxum_Chala.05G267100:0.0716259,((Aristida_adscensionis_H_Aadptg000001l000969.1:0.114576,Stipagrostis_hirtigluma_H_Shi_ptg000038l_000353.1:0.0708082)n11:0.0375537,((Eragrostis_curvula_EJB05_19965:0.113907,(Eleusine_coracana_ELECO.r07.5BG0445320:0.245626,(Eleusine_coracana_ELECO.r07.2AG0144950:0.0450859,Eleusine_coracana_ELECO.r07.2BG0200460:0.0434635)n15:0.0162262)n14:0.106032)n13:0.052678,((Brachypodium_distachyon_BRADI_2g02916v3:0.67724,((Setaria_viridis_SEVIR_1G319600v2:0.0580999,((Urochloa_fusta_Urofu.1G366300:0.0698946,(Echinocloa_haploclada_eh_chr7.3287:0.0984229,(Digitaria_radicosa_Dra01G0252700:0.0787229,(Digitaria_exilis_H_Dex1A-002137.1:0.0216382,Digitaria_exilis_H_Dex1B-002090.1:0.0324822)n24:0.0884018)n23:0.0369367)n22:0.0173264)n21:0.0180218,((Dichantelium_oligosantes_H_DolKV776486.1000001.1:0.0485469,(ASEM_AUS1_H_AUS1CM014270.1001796.1:0.0218392,ASEM_RSA5_H_RSA5chrom1002532.1:0.0088438)n27:0.0389193)n26:0.0178234,(Panicum_hallii_Pahal.1G385900:0.0333254,(Panicum_virgatum_Pavir.1NG411100:0.019651,(Panicum_virgatum_Pavir.1NG531200:0.0470978,Panicum_virgatum_Pavir.1KG033600:0.0303658)n30:0.0152361)n29:0.0103056)n28:0.0239731)n25:0.0112183)n20:0.00567939)n19:0.017827,Digitaria_exilis_H_Dex3B-002342.1:0.230905)n18:0.0256561)n17:0.0643943,(Zea_mays_Zm00001eb253960:0.0600503,Sorghum_bicolor_SORBI_3004G245100:0.0354018)n31:0.0655952)n16:0.0223085)n12:0.0168221)n10:0.0113002)n9:0.00612699,((Olyra_latifolia_Ola037135:0.0866983,(Ampelocalamus_luodianensis_Alu02Dg05300.1:0.0436834,((Dendrocalamus_sinicus_Dendrocalamus_sinicus_Dsi02A_44080278_44081639_Dsi02Ag18510.1_-1_CDS_4147713391_12477:0.0526915,Dendrocalamus_sinicus_Dendrocalamus_sinicus_Dsi02B_44004725_44006083_Dsi02Bg17170.1_-1_CDS_4147719799_37821:0.0578182)n36:0.00496439,Dendrocalamus_sinicus_Dendrocalamus_sinicus_Dsi02C_31241808_31243163_Dsi02Cg14650.1_-1_CDS_4147725538_27709:0.0457978)n35:0.00508864)n34:0.00663639)n33:0.0350358,((Hordeum_spontaneum_WB01_005912_0126255:0.00193024,Hordeum_vulgareMorex_HORVU.MOREX.r3.6HG0616340:0.00297531)n38:0.112386,Brachypodium_distachyon_BRADI_3g59830v3:0.294822)n37:0.0457122)n32:0.0202634)n8:0.00225148)n3:0.0253727,(Phragmites_australis_Phragmites_australis_PaChr5_39322559_39323929_evm.model.PaChr5.1900_1_CDS_4362461109_10855:0.0758297,Phragmites_australis_Phragmites_australis_PaChr6_38419179_38420537_evm.model.PaChr6.1974_1_CDS_4362468484_11725:0.0759383)n39:0.0136801)n2:0.0527989)n0;
```
