## Supplementary Dataset S1 for "Gene turnover and contingency facilitated the repeated evolution of C_4_ photosynthesis in grasses": OG0011133_tree.txt

```
(((((Brachypodium_distachyon_BRADI_3g59496v3:0.129397,(Hordeum_spontaneum_WB01_004116_0060950:0.0499428,Hordeum_vulgareMorex_HORVU.MOREX.r3.6HG0615480:0.00648924)n5:0.0953451)n4:0.0710526,(Olyra_latifolia_Ola037075:0.0794914,((Ampelocalamus_luodianensis_Alu02Dg04930.1:0.0203556,Ampelocalamus_luodianensis_Alu09CXg04100.2:0.0357354)n8:0.00604457,(Dendrocalamus_sinicus_Dendrocalamus_sinicus_Dsi02B_45111950_45115462_Dsi02Bg17810.1_-1_CDS_4147719991_32192:0.0510218,Dendrocalamus_sinicus_Dendrocalamus_sinicus_Dsi02A_44620611_44626197_Dsi02Ag18830.1_1_CDS_4147713487_9664:0.0192493)n9:0.00213881)n7:0.00191551)n6:0.00373725)n3:0.0111064,((Oryza_sativa_LOC_Os02g50990:0.113291,(Zizania_latifolia_GWHTBFHI022189:0.0547743,Zizania_latifolia_GWHTBFHI026175:0.116372)n12:0.0129302)n11:0.0526877,Leersia_perrieri_LPERR02G26390:0.0708917)n10:0.0609226)n2:0.0137882,(Chasmanthium_laxum_Chala.05G271000:0.0454748,((Phragmites_australis_Phragmites_australis_PaChr5_39773041_39775409_evm.model.PaChr5.1929_1_CDS_4362461171_36928:0.0594496,Phragmites_australis_Phragmites_australis_PaChr6_38827353_38829682_evm.model.PaChr6.2005_1_CDS_4362468556_42014:0.0549578)n15:0.00593851,((((Eragrostis_curvula_EJB05_20000:0.00495378,Eragrostis_curvula_EJB05_20014:0.00332027)n19:0.0539751,(Eleusine_coracana_ELECO.r07.2AG0145430:0.0188487,Eleusine_coracana_ELECO.r07.2BG0200870:0.0226759)n20:0.0483001)n18:0.0390121,(Stipagrostis_hirtigluma_H_Shi_ptg000038l_001884.1:0.0568273,Aristida_adscensionis_H_Aadptg000001l000277.1:0.0527704)n21:0.00868495)n17:0.00352399,((Sorghum_bicolor_SORBI_3004G239500:0.0136362,(Zea_mays_Zm00001eb254430:0.0986934,Zea_mays_Zm00001eb194620:0.0517747)n24:0.0359806)n23:0.0376138,((Dichantelium_oligosantes_H_DolKV771688.1000005.1:0.0386305,Echinocloa_haploclada_eh_chr7.3330:0.0351397)n26:0.00895728,(((ASEM_AUS1_H_AUS1CM014270.1001813.1:0.0233985,(ASEM_RSA5_H_RSA5chrom7003674.1:0.00174372,ASEM_RSA5_H_RSA5chrom8000298.1:0.00174608)n30:0.00816527)n29:0.0343717,(Digitaria_radicosa_Dra01G0256800:0.0286634,(Digitaria_exilis_H_Dex1A-001989.1:0.00175008,Digitaria_exilis_H_Dex1B-001442.1:0.00353203)n32:0.0295196)n31:0.0169741)n28:0.00461783,((Panicum_hallii_Pahal.1G381800:0.0336052,(Panicum_virgatum_Pavir.1NG417900:0.0127679,Panicum_virgatum_Pavir.1KG508100:0.0124887)n35:0.00716759)n34:0.0180332,(Urochloa_fusta_Urofu.1G362200:0.0361446,(Cenchrus_americanus_H_CamCM007984.2004696.1:0.030315,Setaria_viridis_SEVIR_1G323800v2:0.0110102)n37:0.0135338)n36:0.00538084)n33:0.0077489)n27:0.00368655)n25:0.0325502)n22:0.0158247)n16:0.00363555)n14:0.0109182)n13:0.0557167)n1:0.0212133,(Streptochaeta_angustifolia_strangu_024911:0.0493895,(Pharus_latifolius_Phala.02G282800:0.0715996,Pharus_latifolius_Phala.04G076000:0.139843)n39:0.0155382)n38:0.0235812)n0;
```
