## Supplementary Dataset S1 for "Gene turnover and contingency facilitated the repeated evolution of C_4_ photosynthesis in grasses": OG0011134_tree.txt

```
((Streptochaeta_angustifolia_strangu_005503:0.14365,(Pharus_latifolius_Phala.02G283100:0.00563739,Pharus_latifolius_Phala.02G283100.2:0.0469107)n2:0.0725771)n1:0.0314576,((((Zizania_latifolia_GWHTBFHI026174:0.0481158,(Leersia_perrieri_LPERR02G26410:0.0720105,Oryza_sativa_LOC_Os02g51020:0.0740314)n7:0.0149622)n6:0.0430033,(Brachypodium_distachyon_BRADI_3g59490v3:0.110532,(Hordeum_spontaneum_WB01_004116_0121886:0,Hordeum_vulgareMorex_HORVU.MOREX.r3.6HG0615470:0)n9:0.138104)n8:0.121026)n5:0.0156044,(Olyra_latifolia_Ola037070:0.085487,(Dendrocalamus_sinicus_Dendrocalamus_sinicus_Dsi02B_45105255_45106386_Dsi02Bg17800.1_-1_CDS_4147719988_30504:0.0434133,((Dendrocalamus_sinicus_Dendrocalamus_sinicus_Dsi02A_44643342_44644518_Dsi02Ag18860.1_1_CDS_4147713496_14728:0.020225,Ampelocalamus_luodianensis_Alu02Dg04910.3:0.0291585)n13:0.00117996,(Dendrocalamus_sinicus_Dendrocalamus_sinicus_Dsi02C_31738410_31740567_Dsi02Cg14940.1_-1_CDS_4147725625_19832:0.056117,Ampelocalamus_luodianensis_Alu09CXg04080.1:0.022039)n14:0.0123443)n12:0.00538192)n11:0.000597991)n10:0.0024898)n4:0.0306348,((Aristida_adscensionis_H_Aadptg000001l000278.1:0.0693909,Stipagrostis_hirtigluma_H_Shi_ptg000038l_001885.1:0.0466765)n16:0.0233545,((Phragmites_australis_Phragmites_australis_PaChr5_39777930_39779096_evm.model.PaChr5.1930_1_CDS_4362461175_38617:0.0429903,(Eragrostis_curvula_EJB05_20010:0.0617653,(Eleusine_coracana_ELECO.r07.2AG0145450:0.0128825,Eleusine_coracana_ELECO.r07.2BG0200890:0.0110945)n20:0.0701287)n19:0.0626383)n18:0.0118665,(Chasmanthium_laxum_Chala.05G271300:0.0499574,(((Cenchrus_americanus_H_CamCM007984.2004698.1:0.0565826,Setaria_viridis_SEVIR_1G324100v2:0.0354099)n24:0.0247782,(Urochloa_fusta_Urofu.1G361700:0.0460802,((Panicum_hallii_Pahal.1G381600:0.0121835,(Panicum_virgatum_Pavir.1KG508300:0.0184777,Panicum_virgatum_Pavir.1NG418400:0.00974962)n28:0.00231076)n27:0.0429634,((Dichantelium_oligosantes_H_DolKV771688.1000006.1:0.0227162,((ASEM_AUS1_H_AUS1CM014278.1004290.1:0.00841836,(ASEM_RSA5_H_RSA5chrom9006203.1:0.00747002,ASEM_RSA5_H_RSA5chrom9000275.1:0.0106721)n33:0.00224922)n32:0.00533928,(ASEM_AUS1_H_AUS1CM014270.1001814.1:0.0289054,ASEM_RSA5_H_RSA5scaff214000001.1:0.0105327)n34:0.00551126)n31:0.037033)n30:0.00657978,(Echinocloa_haploclada_eh_chr7.3332:0.0663764,(Digitaria_radicosa_Dra01G0257000:0.0160916,(Digitaria_exilis_H_Dex1A-001991.1:0.0114248,Digitaria_exilis_H_Dex1B-001444.1:0.0138456)n37:0.0163821)n36:0.0357322)n35:0.0163199)n29:5e-09)n26:0.0139878)n25:0.00962049)n23:0.0255256,(Zea_mays_Zm00001eb254450:0.0342215,(Sorghum_bicolor_SORBI_3004G239100:0.0281836,Sorghum_bicolor_SORBI_3006G101500:0.0309945)n39:0.00344384)n38:0.00544419)n22:0.0249074)n21:0.015518)n17:0.0130257)n15:0.0359691)n3:0.0314576)n0;
```
