## Supplementary Dataset S1 for "Gene turnover and contingency facilitated the repeated evolution of C_4_ photosynthesis in grasses": OG0011135_tree.txt

```
((Juncus_effusus_H_Juncus_Jeff_scaffold_3_000368.1:0.591945,(Ananas_comosus_H_Ananas_contig3_000850.1:0.0454169,Tillandsia_fasciculata_H_Tillandsia_CM054933.1_000906.1:0.0436593)n2:0.16528)n1:0.0848088,((Streptochaeta_angustifolia_strangu_006758:0.139755,Pharus_latifolius_Phala.02G285100:0.112845)n4:0.0515225,((((Brachypodium_distachyon_BRADI_3g59370v3:0.20858,(Hordeum_spontaneum_WB01_000844_0317655:0.00600425,Hordeum_vulgareMorex_HORVU.MOREX.r3.6HG0615220:0.0032042)n9:0.0723519)n8:0.0474395,(Olyra_latifolia_Ola037056:0.060961,((Dendrocalamus_sinicus_Dendrocalamus_sinicus_Dsi02A_44774916_44776482_Dsi02Ag18930.1_1_CDS_4147713517_26544:0.0213977,Dendrocalamus_sinicus_Dendrocalamus_sinicus_Dsi02C_31796928_31798468_Dsi02Cg14990.1_1_CDS_4147725640_28272:0.0223145)n12:0.0122392,(Ampelocalamus_luodianensis_Alu09CXg04010.2:0.0394869,Ampelocalamus_luodianensis_Alu02Dg04810.1:0.0975859)n13:0.00892349)n11:0.0195305)n10:0.0183199)n7:0.0101625,(Zizania_latifolia_GWHTBFHI026163:0.062702,(Leersia_perrieri_LPERR02G26520:0.0736507,Oryza_sativa_LOC_Os02g51130:0.0380843)n15:0.0295859)n14:0.0463137)n6:0.00887921,(Phragmites_australis_Phragmites_australis_PaChr6_39001263_39002910_evm.model.PaChr6.2017_1_CDS_4362468582_10462:0.0627098,(((Aristida_adscensionis_H_Aadptg000001l000285.1:0.0641002,Stipagrostis_hirtigluma_H_Shi_ptg000038l_001891.1:0.0547317)n19:0.0283103,(Eragrostis_curvula_EJB05_20025:0.0572671,(Eleusine_coracana_ELECO.r07.2AG0145570:0.0353639,(Eleusine_coracana_ELECO.r07.2BG0201110:5e-09,Eleusine_coracana_ELECO.r07.2BG0201010:5e-09)n22:0.0297614)n21:0.102217)n20:0.0329235)n18:0.00776166,(Chasmanthium_laxum_Chala.05G272500:0.0494636,((Zea_mays_Zm00001eb194520:0.0380116,Sorghum_bicolor_SORBI_3004G237800:0.0239166)n25:0.0313277,(Dichantelium_oligosantes_H_DolKV778252.1000001.1:0.0403516,((ASEM_AUS1_H_AUS1CM014270.1001820.1:0.01583,ASEM_RSA5_H_RSA5chrom1001883.1:0.0121285)n28:0.0154275,(Echinocloa_haploclada_eh_chr7.3345:0.0323259,((Panicum_hallii_Pahal.1G380400:0.018827,(Panicum_virgatum_Pavir.1KG509600:0.0165531,(Panicum_virgatum_Pavir.J551600:7e-09,Panicum_virgatum_Pavir.1NG540400:0.0107706)n33:0.00472223)n32:0.00419668)n31:0.0139101,((Cenchrus_americanus_H_CamCM007984.2004704.1:0.0225656,Setaria_viridis_SEVIR_1G325200v2:0.0152678)n35:0.0107815,(Urochloa_fusta_Urofu.1G360500:0.045947,(Digitaria_radicosa_Dra01G0257900:0.0492103,((Digitaria_exilis_H_Dex1A-001998.1:0,Digitaria_exilis_H_DexUA-003189.1:0)n39:0.0261504,Digitaria_exilis_H_Dex1B-001454.1:0.023587)n38:0.0355678)n37:0.0129468)n36:0.00593957)n34:0.00958783)n30:0.00389547)n29:0.00623093)n27:0.00425337)n26:0.0124162)n24:0.0229829)n23:0.0190193)n17:0.00541086)n16:0.0296487)n5:0.0639136)n3:0.0848088)n0;
```
