## Supplementary Dataset S1 for "Gene turnover and contingency facilitated the repeated evolution of C_4_ photosynthesis in grasses": OG0011136_tree.txt

```
(((Olyra_latifolia_Ola031636:0.0594452,((Ampelocalamus_luodianensis_Alu09CXg03710.2:0.0634407,Dendrocalamus_sinicus_Dendrocalamus_sinicus_Dsi02B_45278700_45282262_Dsi02Bg17900.1_1_CDS_4147720018_47393:0.055175)n4:0.0081866,((Dendrocalamus_sinicus_Dendrocalamus_sinicus_Dsi02C_32139769_32142597_Dsi02Cg15220.1_1_CDS_4147725709_10267:0.0333345,Dendrocalamus_sinicus_Dendrocalamus_sinicus_Dsi02A_45197798_45201752_Dsi02Ag19170.1_1_CDS_4147713589_10227:0.117747)n6:0.0201768,Ampelocalamus_luodianensis_Alu02Dg04490.1:0.0194863)n5:0.00216515)n3:0.0264817)n2:0.0161694,(((Brachypodium_distachyon_BRADI_3g59040v3:0.123477,(Hordeum_spontaneum_WB01_001891_0420475:0.00160942,Hordeum_vulgareMorex_HORVU.MOREX.r3.6HG0614490:0.000715836)n10:0.106745)n9:0.0907715,(Phragmites_australis_Phragmites_australis_PaChr6_39326555_39329310_evm.model.PaChr6.2048_1_CDS_4362468650_39062:0.0398793,(Chasmanthium_laxum_Chala.05G276000:0.0458112,((Aristida_adscensionis_H_Aadptg000001l000309.1:0.058604,Stipagrostis_hirtigluma_H_Shi_ptg000038l_001915.1:0.0303885)n14:0.0249046,((Eragrostis_curvula_EJB05_20053:0.0678926,(Eleusine_coracana_ELECO.r07.2AG0146000:0.0137625,Eleusine_coracana_ELECO.r07.2BG0201540:0.0157304)n17:0.0341547)n16:0.041417,(((Sorghum_bicolor_SORBI_3004G234000:0.0371543,(Zea_mays_Zm00001eb194250:0.0435091,Zea_mays_Zm00001eb255130:0.0384546)n21:0.0123137)n20:0.0315841,Streptochaeta_angustifolia_strangu_012983:0.757611)n19:0.0174603,((Echinocloa_haploclada_eh_chr7.3380:0.0461048,(Panicum_hallii_Pahal.1G398900:0.0472381,(Panicum_virgatum_Pavir.4KG166500:0.0157805,Panicum_virgatum_Pavir.1NG536300:0.0164263)n25:0.00182514)n24:0.00260843)n23:0.00877999,((ASEM_AUS1_H_AUS1CM014270.1001842.1:0.00722829,ASEM_RSA5_H_RSA5chrom1001906.1:0.00786214)n27:0.0305463,(Dichantelium_oligosantes_H_DolKV777821.1000003.1:0.0337161,((Digitaria_radicosa_Dra01G0261500:0.0298428,((Digitaria_exilis_H_Dex1A-002017.1:0,Digitaria_exilis_H_DexUA-003209.1:0)n32:0.0167092,Digitaria_exilis_H_Dex1B-001477.1:0.0103999)n31:0.0270762)n30:0.0331215,(Urochloa_fusta_Urofu.1G356000:0.0382817,(Setaria_viridis_SEVIR_1G329200v2:0.0159025,(Cenchrus_americanus_H_CamCM007987.2002920.1:0.0269433,Cenchrus_americanus_H_CamCM007987.2002921.1:0.0233164)n35:0.00259071)n34:0.000352415)n33:0.0104384)n29:0.00943331)n28:0.00448081)n26:0.00367819)n22:0.0214155)n18:0.0342627)n15:0.00891593)n13:0.010769)n12:0.0161931)n11:0.0308335)n8:0.0354757,(Streptochaeta_angustifolia_strangu_025926:0.131989,Pharus_latifolius_Phala.02G288400:0.0761002)n36:0.0822112)n7:0.00913458)n1:0.00712707,(Leersia_perrieri_LPERR02G26800:0.0810759,(Oryza_sativa_LOC_Os02g51600:0.0436836,(Zizania_latifolia_GWHTBFHI022219:0.0678283,Zizania_latifolia_GWHTBFHI026141:0.0461891)n39:0.0255577)n38:0.0138588)n37:0.0462976)n0;
```
