## Supplementary Dataset S1 for "Gene turnover and contingency facilitated the repeated evolution of C_4_ photosynthesis in grasses": OG0011137_tree.txt

```
((Streptochaeta_angustifolia_strangu_038090:0.647171,ASEM_RSA5_H_RSA5chrom1002485.1:0.199041)n1:0.0356553,(((Chasmanthium_laxum_Chala.05G278000:0.117423,((Phragmites_australis_Phragmites_australis_PaChr5_40417206_40417441_evm.model.PaChr5.1979_1_CDS_4362461281_40725:0.0787763,Phragmites_australis_Phragmites_australis_PaChr6_39555223_39556963_evm.model.PaChr6.2067_1_CDS_4362468692_14253:0.0790243)n6:0.00878048,(Phragmites_australis_Phragmites_australis_PaChr5_40422136_40422906_evm.model.PaChr5.1980_1_CDS_4362461285_42409:0.105994,((Aristida_adscensionis_H_Aadptg000001l000319.1:0.071492,Stipagrostis_hirtigluma_H_Shi_ptg000038l_001924.1:0.0669607)n9:0.0234068,(Eragrostis_curvula_EJB05_20096:0.0733229,(Eleusine_coracana_ELECO.r07.2AG0146230:0.0521263,Eleusine_coracana_ELECO.r07.2BG0201740:0.0525382)n11:0.115738)n10:0.0459734)n8:0.0139151)n7:0.00761208)n5:0.000845787)n4:0.00449155,((Brachypodium_distachyon_BRADI_3g58750v3:0.168206,(Hordeum_spontaneum_WB01_002030_0456997:5e-09,Hordeum_vulgareMorex_HORVU.MOREX.r3.6HG0617340:0.00251564)n14:0.10798)n13:0.0684424,((Pharus_latifolius_Phala.02G290600:0,Pharus_latifolius_Phala.M033900:0)n16:0.261401,((Zizania_latifolia_GWHTBFHI026125:0.09825,(Leersia_perrieri_LPERR02G26990:0.0959369,Oryza_sativa_LOC_Os02g51820:0.0388844)n19:0.0261008)n18:0.0462353,(Olyra_latifolia_Ola031613:0.0765141,(Ampelocalamus_luodianensis_Alu09CXg03520.1:0.0363774,(Dendrocalamus_sinicus_Dendrocalamus_sinicus_Dsi02B_45556795_45573286_Dsi02Bg18100.1_1_CDS_4147720078_24315:0.0613439,Dendrocalamus_sinicus_Dendrocalamus_sinicus_Dsi02A_45418855_45421791_Dsi02Ag19350.1_1_CDS_4147713643_40616:0.0396659)n22:0.00440732)n21:0.0128657)n20:0.0208768)n17:0.0114588)n15:0.0107241)n12:0.0419128)n3:0.0188174,(((Dichantelium_oligosantes_H_DolKV775911.1000004.1:0.0321402,Sorghum_bicolor_SORBI_3004G231501:0.0922904)n25:0.00663847,(((Digitaria_radicosa_Dra01G0263500:0.0691513,((Digitaria_exilis_H_Dex1A-002029.1:0,Digitaria_exilis_H_Dex1B-001489.1:0,Digitaria_exilis_H_DexUA-003224.1:0)n30:0.0307347,Digitaria_exilis_H_DexUA-004496.1:0.0252957)n29:0.056022)n28:0.0292192,(Panicum_hallii_Pahal.1G401500:0.0203884,(Panicum_virgatum_Pavir.1NG495400:0.0275514,(Panicum_virgatum_Pavir.6NG153600:6e-09,Panicum_virgatum_Pavir.J234500:0.0158657)n33:0.0291536)n32:0.0192175)n31:0.00643238)n27:0.00781039,(((Setaria_viridis_SEVIR_1G331700v2:0.0278201,Cenchrus_americanus_H_CamCM007984.2004722.1:0.0449491)n36:0.0214881,Urochloa_fusta_Urofu.1G353500:0.055742)n35:0.00653545,(Panicum_virgatum_Pavir.1NG495300:0.377554,(Echinocloa_haploclada_eh_chr7.1852:0.171327,Echinocloa_haploclada_eh_chr7.3402:0.0384303)n38:0.00427003)n37:0.00990536)n34:0.0087728)n26:0.000974756)n24:0.00600315,ASEM_AUS1_H_AUS1CM014270.1001850.1:0.0513857)n23:0.0204522)n2:0.0356553)n0;
```
