## Supplementary Dataset S1 for "Gene turnover and contingency facilitated the repeated evolution of C_4_ photosynthesis in grasses": OG0011138_tree.txt

```
(Pharus_latifolius_Phala.02G291000:0.0819046,((((Zizania_latifolia_GWHTBFHI022247:0.0575017,Zizania_latifolia_GWHTBFHI026119:0.0465935)n4:0.0491692,(Oryza_sativa_LOC_Os02g51890:0.105132,Leersia_perrieri_LPERR02G27050:0.105345)n5:0.0268506)n3:0.0765196,(((Phragmites_australis_Phragmites_australis_PaChr5_40382673_40388456_evm.model.PaChr5.1975_1_CDS_4362461273_37352:0.0622619,Phragmites_australis_Phragmites_australis_PaChr6_39587194_39594552_evm.model.PaChr6.2071_1_CDS_4362468702_18462:0.0569451)n8:0.0107035,((Eragrostis_curvula_EJB05_20098:0.443582,(Eleusine_coracana_ELECO.r07.2AG0146270:0.0124484,Eleusine_coracana_ELECO.r07.2BG0201780:0.0179859)n11:0.0514683)n10:0.0479501,(Chasmanthium_laxum_Chala.05G278400:0.0465979,((Dichantelium_oligosantes_H_DolKV775911.1000005.1:0.066341,(((Digitaria_radicosa_Dra01G0263900:0.0504194,(Digitaria_exilis_H_Dex1B-001490.1:0.0165407,(Digitaria_exilis_H_Dex1A-002030.1:5e-09,Digitaria_exilis_H_DexUA-003225.1:5e-09)n19:0.0149005)n18:0.0386527)n17:0.0148542,Urochloa_fusta_Urofu.1G353100:0.0587529)n16:0.00400183,((ASEM_AUS1_H_AUS1CM014270.1001853.1:0.0360346,ASEM_RSA5_H_RSA5chrom1001914.1:0.0154872)n21:0.0550333,((Cenchrus_americanus_H_CamCM007984.2004723.1:0.0545231,Setaria_viridis_SEVIR_1G332100v2:0.0321339)n23:0.0190827,(Echinocloa_haploclada_eh_chr7.3405:0.106281,(Panicum_hallii_Pahal.1G402000:0.0125379,(Panicum_virgatum_Pavir.1NG494500:0.0352882,Panicum_virgatum_Pavir.9KG285700:0.0385011)n26:0.01812)n25:0.0283734)n24:0.0078108)n22:0.00525438)n20:0.00327025)n15:0.00916599)n14:0.0231237,(Sorghum_bicolor_SORBI_3004G230900:0.0372142,(Zea_mays_Zm00001eb194100:0.0519177,Zea_mays_Zm00001eb255370:0.0581749)n28:0.00646388)n27:0.00638316)n13:0.024565)n12:0.0343365)n9:0.00790745)n7:0.0232569,((Olyra_latifolia_Ola031608:0.110372,(Brachypodium_distachyon_BRADI_1g66323v3:0.513271,Eragrostis_curvula_EJB05_20099:0.192635)n31:0.0677218)n30:0.0258965,((Brachypodium_distachyon_BRADI_3g58710v3:0.0817031,(Hordeum_spontaneum_WB01_005166_0206780:0.00386404,Hordeum_vulgareMorex_HORVU.MOREX.r3.6HG0617240:0.00140169)n34:0.106748)n33:0.0674593,(((Dendrocalamus_sinicus_Dendrocalamus_sinicus_Dsi02C_32364793_32370605_Dsi02Cg15370.1_1_CDS_4147725754_35589:0.0279784,Dendrocalamus_sinicus_Dendrocalamus_sinicus_Dsi02A_45461302_45466101_Dsi02Ag19390.1_1_CDS_4147713655_47372:0.0207394)n37:0.0233188,(Ampelocalamus_luodianensis_Alu09CXg03480.1:0.0301074,Ampelocalamus_luodianensis_Alu02Dg04250.6:0.0389583)n38:0.00432869)n36:0.00505508,Olyra_latifolia_Ola031607:0.068788)n35:0.0288346)n32:0.00603682)n29:0.00937998)n6:0.00104222)n2:0.0130598,(Stipagrostis_hirtigluma_H_Shi_ptg000038l_001925.1:0.0765923,Aristida_adscensionis_H_Aadptg000001l000320.1:0.0883084)n39:0.0330417)n1:0.0819046)n0;
```
