## Supplementary Dataset S1 for "Gene turnover and contingency facilitated the repeated evolution of C_4_ photosynthesis in grasses": OG0011139_tree.txt

```
((Pharus_latifolius_Phala.02G292900:0.160234,(Streptochaeta_angustifolia_strangu_019296:0.174689,Streptochaeta_angustifolia_strangu_010733:0.191183)n2:0.0663704)n1:0.032506,(((Zizania_latifolia_GWHTBFHI022262:0.0638568,Zizania_latifolia_GWHTBFHI026111:0.0881352)n5:0.0410176,(Oryza_sativa_LOC_Os02g52190:0.0825804,Leersia_perrieri_LPERR02G27220:0.174529)n6:0.0208267)n4:0.0731672,((Olyra_latifolia_Ola031589:0.125758,((Dendrocalamus_sinicus_Dendrocalamus_sinicus_Dsi02A_45600774_45602147_Dsi02Ag19490.1_-1_CDS_4147713685_7414:0.0450822,Dendrocalamus_sinicus_Dendrocalamus_sinicus_Dsi02B_45768428_45769785_Dsi02Bg18240.1_-1_CDS_4147720120_47956:0.0433492)n10:0.0163308,(Ampelocalamus_luodianensis_Alu09CXg03310.2:0.0456201,Ampelocalamus_luodianensis_Alu02Dg04100.4:0.0322515)n11:0.0035835)n9:0.0119423)n8:0.0222434,((Brachypodium_distachyon_BRADI_3g58360v3:0.263144,Hordeum_spontaneum_WB01_000635_0626658:0.117785)n13:0.0805553,(((Eragrostis_curvula_EJB05_20116:0.0809996,(Eleusine_coracana_ELECO.r07.2AG0146460:0.0222609,Eleusine_coracana_ELECO.r07.2BG0201970:0.0594381)n17:0.154264)n16:0.0420428,((Stipagrostis_hirtigluma_H_Shi_ptg000038l_000283.1:0.126152,Aristida_adscensionis_H_Aadptg000001l000903.1:0.0769482)n19:0.0453861,(Chasmanthium_laxum_Chala.05G280400:0.0866133,(Phragmites_australis_Phragmites_australis_PaChr6_39755083_39756555_evm.model.PaChr6.2082_1_CDS_4362468726_28536:0.0668027,Phragmites_australis_Phragmites_australis_PaChr5_40224857_40228729_evm.model.PaChr5.1960_1_CDS_4362461241_23891:0.0813944)n21:0.0253686)n20:0.0273835)n18:0.00897504)n15:0.013916,(((Digitaria_radicosa_Dra01G0266000:0.0536944,(Digitaria_exilis_H_Dex1A-001602.1:0.0227655,Digitaria_exilis_H_Dex1B-002021.1:0.0320243)n25:0.0456912)n24:0.0299643,(((Urochloa_fusta_Urofu.1G351300:0.0605918,Echinocloa_haploclada_eh_chr7.3436:0.0978893)n28:0.00569024,((Dichantelium_oligosantes_H_DolKV782087.1000006.1:0.0467545,(ASEM_AUS1_H_AUS1CM014270.1001864.1:0.023347,ASEM_RSA5_H_RSA5chrom1002469.1:0.0214585)n31:0.053949)n30:0.0090065,(Panicum_hallii_Pahal.1G404500:0.0399279,((Panicum_virgatum_Pavir.1NG468500:0,Panicum_virgatum_Pavir.9NG512600:0)n34:0.0240281,Panicum_virgatum_Pavir.1NG492300:0.0337596)n33:0.0130429)n32:0.0208653)n29:0.00825795)n27:0.00639677,(Setaria_viridis_SEVIR_1G333900v2:0.0208151,(Cenchrus_americanus_H_CamCM007984.2004809.1:0.0894634,(Cenchrus_americanus_H_CamCM007984.2004810.1:0.0580736,Cenchrus_americanus_H_CamCM007984.2004811.1:0.0322214)n37:0.00322214)n36:0.000358016)n35:0.00602413)n26:0.0104406)n23:0.0195118,(Sorghum_bicolor_SORBI_3004G228400:0.0748076,(Zea_mays_Zm00001eb255490:0.0763872,Zea_mays_Zm00001eb193920:0.0894755)n39:0.00994173)n38:0.0200438)n22:0.0302591)n14:0.0596463)n12:0.029744)n7:0.0312954)n3:0.032506)n0;
```
