## Supplementary Dataset S1 for "Gene turnover and contingency facilitated the repeated evolution of C_4_ photosynthesis in grasses": OG0011140_tree.txt

```
((Streptochaeta_angustifolia_strangu_010736:0.17237,(Pharus_latifolius_Phala.02G293100:0,Pharus_latifolius_Phala.02G293100.2:0,Pharus_latifolius_Phala.02G293100.3:0,Pharus_latifolius_Phala.02G293100.4:0,Pharus_latifolius_Phala.02G293100.5:0)n2:0.0967833)n1:0.0334023,(((Oryza_sativa_LOC_Os02g52220:0.0605507,(Zizania_latifolia_GWHTBFHI022264:0.0494757,Zizania_latifolia_GWHTBFHI026109:0.0662397)n6:0.0274757)n5:0.0395902,((Brachypodium_distachyon_BRADI_3g58338v3:0.131942,(Hordeum_spontaneum_WB01_000635_0350467:6e-09,((Hordeum_vulgareMorex_HORVU.MOREX.r3.2HG0214400:0.00795994,Hordeum_vulgareMorex_HORVU.MOREX.r3.7HG0715240:0.00692489)n11:0.00327413,Hordeum_vulgareMorex_HORVU.MOREX.r3.6HG0616800:4.5e-09)n10:5e-10)n9:0.00657921)n8:0.0700498,(Olyra_latifolia_Ola031587:0.0721781,(Dendrocalamus_sinicus_Dendrocalamus_sinicus_Dsi02A_45618328_45619977_Dsi02Ag19510.2_1_CDS_4147713691_10790:0.0319245,(Ampelocalamus_luodianensis_Alu02Dg04080.1:0.0541249,Ampelocalamus_luodianensis_Alu09CXg03290.2:0.0358424)n14:0.00398249)n13:0.00403433)n12:0.00977758)n7:0.0119747)n4:0.0269366,((Phragmites_australis_Phragmites_australis_PaChr5_40200581_40202261_evm.model.PaChr5.1958_1_CDS_4362461235_21378:0.0598037,Phragmites_australis_Phragmites_australis_PaChr6_39777829_39779487_evm.model.PaChr6.2084_1_CDS_4362468730_30214:0.0620344)n16:0.0267657,((Stipagrostis_hirtigluma_H_Shi_ptg000038l_001940.1:0.0532789,Aristida_adscensionis_H_Aadptg000001l000331.1:0.0681821)n18:0.0177657,((Eragrostis_curvula_EJB05_20114:0.0641413,(Eleusine_coracana_ELECO.r07.2AG0146500:0.0108174,Eleusine_coracana_ELECO.r07.2BG0202020:0.0122152)n21:0.0591249)n20:0.0307418,(Chasmanthium_laxum_Chala.05G280600:0.0545296,((Sorghum_bicolor_SORBI_3004G305200:0.0336248,(Zea_mays_Zm00001eb255530:0.0120837,Zea_mays_Zm00001eb211920:0.0647394)n25:0.0265453)n24:0.031258,(((Panicum_hallii_Pahal.1G405300:0.0154511,(Panicum_virgatum_Pavir.1NG492000:0.0175313,Panicum_virgatum_Pavir.1NG468800:0.0206047)n29:0.0116742)n28:0.0129171,(Urochloa_fusta_Urofu.1G351100:0.0543817,(Cenchrus_americanus_H_CamCM007984.2000178.1:0.0335039,Setaria_viridis_SEVIR_1G334100v2:0.0202993)n31:0.0126853)n30:0.00535139)n27:0.0114,(Echinocloa_haploclada_eh_chr7.3439:0.0508591,((ASEM_AUS1_H_AUS1CM014270.1001866.1:0.0135754,ASEM_RSA5_H_RSA5chrom1001923.1:0.0103935)n34:0.0396971,(Digitaria_radicosa_Dra01G0266200:0.0413848,(Digitaria_exilis_H_Dex1A-002041.1:0.0128383,Digitaria_exilis_H_Dex1B-001501.1:0.0115186)n36:0.0262131)n35:0.0325368)n33:0.0056616)n32:0.00565486)n26:0.0105923)n23:0.0201589)n22:0.0291425)n19:0.0127368)n17:0.0114565)n15:0.0429654)n3:0.0334023)n0;
```
