## Supplementary Dataset S1 for "Gene turnover and contingency facilitated the repeated evolution of C_4_ photosynthesis in grasses": OG0011141_tree.txt

```
((Streptochaeta_angustifolia_strangu_010750:0.0620988,(Pharus_latifolius_Phala.02G294200:0.0634113,(((Olyra_latifolia_Ola031576:0.0216566,((Brachypodium_distachyon_BRADI_3g58240v3:0.0494631,(Hordeum_spontaneum_WB01_009046_0015181:0.042559,Hordeum_vulgareMorex_HORVU.MOREX.r3.6HG0616530:6e-09)n8:0.0474579)n7:0.055268,((Dendrocalamus_sinicus_Dendrocalamus_sinicus_Dsi02B_45910213_45913494_Dsi02Bg18340.1_-1_CDS_4147720150_7998:0.159249,Ampelocalamus_luodianensis_Alu09CXg03190.2:0.0708399)n10:0.0223337,(Dendrocalamus_sinicus_Dendrocalamus_sinicus_Dsi02A_45685680_45687940_Dsi02Ag19590.1_-1_CDS_4147713715_24294:0.0329259,Ampelocalamus_luodianensis_Alu02Dg03980.2:0.0141649)n11:0.00157387)n9:0.0028043)n6:0.000311589)n5:0.00708662,((Zizania_latifolia_GWHTBFHI022272:0.0291136,Zizania_latifolia_GWHTBFHI026101:0.0157042)n13:0.0122809,(Leersia_perrieri_LPERR02G27320:0.019413,Oryza_sativa_LOC_Os02g52314:0.0393577)n14:0.0131726)n12:0.0172629)n4:0.00735028,((Aristida_adscensionis_H_Aadptg000001l000897.1:0.0470251,((Eragrostis_curvula_EJB05_20133:0.0385728,(Eleusine_coracana_ELECO.r07.2AG0146590:0.0128881,Eleusine_coracana_ELECO.r07.2BG0202120:0.0155145)n19:0.0315203)n18:0.0189385,((Stipagrostis_hirtigluma_H_Shi_ptg000038l_000277.1:0.0866037,((Sorghum_bicolor_SORBI_3004G306400:0.011825,Zea_mays_Zm00001eb255610:0.0447053)n23:0.0226827,Zea_mays_Zm00001eb255620:0.672004)n22:0.0746671)n21:0.0161599,(Echinocloa_haploclada_eh_chr7.3450:0.0279412,((Dichantelium_oligosantes_H_DolKV776330.1000001.1:0.0269052,ASEM_AUS1_H_AUS1CM014270.1002519.1:0.0241842)n26:0.00519845,((Panicum_hallii_Pahal.1G406600:0.0110402,((Panicum_virgatum_Pavir.1NG470200:0,Panicum_virgatum_Pavir.1KG109500:0)n30:0.0209387,Panicum_virgatum_Pavir.1NG490500:0.023954)n29:0.00256839)n28:0.00763034,((Urochloa_fusta_Urofu.1G350100:0.0228644,(Digitaria_radicosa_Dra01G0267000:0.0359838,(Digitaria_exilis_H_Dex1A-001595.1:5e-09,Digitaria_exilis_H_Dex1B-002016.1:0.0151679)n34:0.00687328)n33:0.0286275)n32:0.00771941,(Cenchrus_americanus_H_CamCM007984.2004803.1:0.0220681,Setaria_viridis_SEVIR_1G335100v2:0.0239026)n35:0.0263575)n31:0.00456511)n27:0.0052107)n25:0.00250885)n24:0.0205333)n20:0.00359633)n17:0.00832824)n16:0.00664794,(Chasmanthium_laxum_Chala.05G281600:0.0247128,(Phragmites_australis_Phragmites_australis_PaChr6_39856457_39860066_evm.model.PaChr6.2092_1_CDS_4362468748_37799:0.0367348,Phragmites_australis_Phragmites_australis_PaChr5_40775771_40779078_evm.model.PaChr5.2011_1_CDS_4362461357_30190:0.0220184)n37:0.00244649)n36:0.00520049)n15:0.0252968)n3:0.00658026)n2:0.0307997)n1:0.140646,(Tillandsia_fasciculata_H_Tillandsia_CM054943.1_000601.1:0.0548464,(Ananas_comosus_H_Ananas_contig21_000272.1:0.0104941,Ananas_comosus_H_Ananas_contig21_000273.1:0.086683)n39:0.00963144)n38:0.0188234)n0;
```
