## Supplementary Dataset S1 for "Gene turnover and contingency facilitated the repeated evolution of C_4_ photosynthesis in grasses": OG0011142_tree.txt

```
(Carex_scoparia_H_Carex_Csco_scaffold_10_000616.1:0.229877,((Streptochaeta_angustifolia_strangu_010753:0.0235833,Streptochaeta_angustifolia_strangu_022294:0.0908502)n2:0.0555935,((Pharus_latifolius_Phala.02G294600:5e-09,Pharus_latifolius_Phala.02G294600.2:5e-09)n4:0.0830146,(((((Zizania_latifolia_GWHTBFHI022275:0.0573074,Zizania_latifolia_GWHTBFHI026098:0.0282523)n9:0.0243861,(Leersia_perrieri_LPERR02G27350:0.0423915,Oryza_sativa_LOC_Os02g52370:0.0394781)n10:0.0176596)n8:0.0387155,(Brachypodium_distachyon_BRADI_3g58190v3:0.0560645,(Hordeum_spontaneum_WB01_006831_0162522:0.0023627,Hordeum_vulgareMorex_HORVU.MOREX.r3.6HG0616480:0.00438216)n12:0.0788927)n11:0.0487073)n7:0.0084947,((Ampelocalamus_luodianensis_Alu09CXg03160.1:0.0335872,Dendrocalamus_sinicus_Dendrocalamus_sinicus_Dsi02B_45940104_45943888_Dsi02Bg18360.1_-1_CDS_4147720156_11374:0.0349501)n14:0.0044245,(Dendrocalamus_sinicus_Dendrocalamus_sinicus_Dsi02A_45742022_45747014_Dsi02Ag19620.1_-1_CDS_4147713724_29358:0.0382188,((Ampelocalamus_luodianensis_Alu02Dg03940.2:0.0240621,Ampelocalamus_luodianensis_Alu04Cg00100.1:0.167093)n17:0.0214589,Olyra_latifolia_Ola031573:0.0461198)n16:0.00190008)n15:0.000211121)n13:0.00458733)n6:0.016553,((Phragmites_australis_Phragmites_australis_PaChr6_39901757_39905332_evm.model.PaChr6.2095_1_CDS_4362468754_40332:0.044427,(Aristida_adscensionis_H_Aadptg000001l000896.1:0.0483578,Stipagrostis_hirtigluma_H_Shi_ptg000038l_000276.1:0.0358592)n20:0.0154293)n19:0.00664427,((Eragrostis_curvula_EJB05_20137:0.0403526,(Eleusine_coracana_ELECO.r07.2AG0146620:0.0173037,Eleusine_coracana_ELECO.r07.2BG0202150:0.012431)n23:0.0398129)n22:0.0478192,(Chasmanthium_laxum_Chala.05G281900:0.049925,((Sorghum_bicolor_SORBI_3004G306800:0.0271784,Zea_mays_Zm00001eb255680:0.0459199)n26:0.0510334,((Urochloa_fusta_Urofu.1G349700:0.0449083,((Panicum_hallii_Pahal.1G406900:0.0160471,(Panicum_virgatum_Pavir.1KG109800:0.0209052,(Panicum_virgatum_Pavir.1NG490100:0.00261717,Panicum_virgatum_Pavir.1NG470800:0.00254665)n32:0.016927)n31:0.0048876)n30:0.0194938,(Cenchrus_americanus_H_CamCM007984.2004802.1:0.0391528,Setaria_viridis_SEVIR_1G335500v2:0.0101311)n33:0.019258)n29:0.00437807)n28:0.00341468,(((Echinocloa_haploclada_eh_chr7.3454:0.0366586,(Digitaria_radicosa_Dra01G0267300:0.0297442,(Digitaria_exilis_H_Dex1A-001594.1:0.0153141,Digitaria_exilis_H_Dex1B-002015.1:0.0162583)n38:0.0115249)n37:0.0208845)n36:0.00387716,(ASEM_AUS1_H_AUS1CM014270.1002518.1:0.00507392,ASEM_RSA5_H_RSA5chrom1001934.1:0.0132282)n39:0.035433)n35:0.000805776,Dichantelium_oligosantes_H_DolKV783952.1000011.1:0.0365084)n34:0.00167286)n27:0.0209656)n25:0.00708249)n24:0.00600481)n21:0.00197241)n18:0.0481454)n5:0.0344488)n3:0.0285756)n1:0.229877)n0;
```
