## Supplementary Dataset S1 for "Gene turnover and contingency facilitated the repeated evolution of C_4_ photosynthesis in grasses": OG0011143_tree.txt

```
((((Pharus_latifolius_Phala.02G296600.2:0,Pharus_latifolius_Phala.02G296600.3:0)n3:0.0180022,(Pharus_latifolius_Phala.02G296600.5:5e-09,(Pharus_latifolius_Phala.02G296600:0.0110515,Pharus_latifolius_Phala.02G296600.4:0.0382764)n5:6e-09)n4:0.0142172)n2:0.113209,(Streptochaeta_angustifolia_strangu_013484:0.0953904,Streptochaeta_angustifolia_strangu_022067:0.501252)n6:0.0265196)n1:0.0265073,((Oryza_sativa_LOC_Os02g52610:0.0823254,(Zizania_latifolia_GWHTBFHI022292:0.108479,Zizania_latifolia_GWHTBFHI022291:0.0509313)n9:0.0210343)n8:0.0606631,((Olyra_latifolia_Ola031556:0.0653316,((Dendrocalamus_sinicus_Dendrocalamus_sinicus_Dsi02A_45903033_45909734_Dsi02Ag19790.1_1_CDS_4147713775_1222:0.0276046,Dendrocalamus_sinicus_Dendrocalamus_sinicus_Dsi02C_32758709_32765291_Dsi02Cg15640.1_1_CDS_4147725835_24334:0.0172392)n13:0.012405,(Ampelocalamus_luodianensis_Alu02Dg03780.1:0.0371941,Ampelocalamus_luodianensis_Alu09CXg03040.1:0.036886)n14:0.00409845)n12:0.00143349)n11:0.0238101,((Brachypodium_distachyon_BRADI_3g58040v3:0.121486,(Hordeum_spontaneum_WB01_007144_0321900:0.0077877,Hordeum_vulgareMorex_HORVU.MOREX.r3.6HG0617680:0.00457662)n17:0.145243)n16:0.0570405,(Phragmites_australis_Phragmites_australis_PaChr6_40035832_40043316_evm.model.PaChr6.2113_1_CDS_4362468796_15517:0.0530368,((Eragrostis_curvula_EJB05_20160:0.0480911,(Eleusine_coracana_ELECO.r07.2AG0146820:0.012149,Eleusine_coracana_ELECO.r07.2BG0202320:0.0176543)n21:0.0531061)n20:0.0470717,((Chasmanthium_laxum_Chala.05G283400:0.0562178,(Aristida_adscensionis_H_Aadptg000001l000348.1:0.121809,Stipagrostis_hirtigluma_H_Shi_ptg000038l_001957.1:0.0869251)n24:0.0312955)n23:0.0126863,((Zea_mays_Zm00001eb255830:0.130777,Sorghum_bicolor_SORBI_3004G308400:0.0306404)n26:0.0416518,((((Cenchrus_americanus_H_CamCM007984.2004734.1:0.0451403,Cenchrus_americanus_H_CamCM007984.2004735.1:0.0749933)n30:0.0035152,Setaria_viridis_SEVIR_1G337100v2:0.0233773)n29:0.0173177,Urochloa_fusta_Urofu.1G348100:0.0473183)n28:0.00738121,(((Digitaria_radicosa_Dra01G0268700:0.0339347,((Digitaria_exilis_H_Dex1B-001518.1:0,Digitaria_exilis_H_DexUA-004813.1:0)n35:0.0123478,Digitaria_exilis_H_DexUA-004113.1:0.026391)n34:0.0245036)n33:0.0254866,ASEM_AUS1_H_AUS1CM014270.1002499.1:0.0417823)n32:0.00313492,((Panicum_hallii_Pahal.1G409000:0.0206694,(Panicum_virgatum_Pavir.1NG472600:0.0239082,Panicum_virgatum_Pavir.5KG631200:0.0245549)n38:0.00918328)n37:0.0166195,(Echinocloa_haploclada_eh_chr7.3470:0.0570124,Dichantelium_oligosantes_H_DolKV775204.1000007.1:0.0373947)n39:0.00468786)n36:0.0023848)n31:0.00218969)n27:0.0233935)n25:0.0308435)n22:0.0163806)n19:0.00714093)n18:0.0449943)n15:0.00915675)n10:0.0173258)n7:0.0265073)n0;
```
