## Supplementary Dataset S1 for "Gene turnover and contingency facilitated the repeated evolution of C_4_ photosynthesis in grasses": OG0011144_tree.txt

```
(Streptochaeta_angustifolia_strangu_029717:0.099156,(((Zizania_latifolia_GWHTBFHI008963:0.125394,Zizania_latifolia_GWHTBFHI028966:0.103057)n3:0.0383711,(Leersia_perrieri_LPERR12G16650:0.121483,Oryza_sativa_LOC_Os12g43750:0.116014)n4:0.0382521)n2:0.0742713,((((Hordeum_spontaneum_WB01_007257_0209767:0.0122356,Hordeum_vulgareMorex_HORVU.MOREX.r3.5HG0420850:0.0058108)n8:0.0290449,(Hordeum_spontaneum_WB01_020784_0055388:0.0460656,Hordeum_vulgareMorex_HORVU.MOREX.r3.2HG0111530:0.0571942)n9:0.013692)n7:0.222283,Brachypodium_distachyon_BRADI_4g00830v3:0.2318)n6:0.0548015,((Olyra_latifolia_Ola027022:0.117362,(Ampelocalamus_luodianensis_Alu12Dg09780.2:0.0403339,Dendrocalamus_sinicus_Dendrocalamus_sinicus_Dsi12B_24003777_24004217_Dsi12Bg07770.1_1_CDS_4147846075_52876:0.0669903)n12:0.0406672)n11:0.0243805,(Chasmanthium_laxum_Chala.03G006900:0.0725182,(((Eleusine_coracana_ELECO.r07.5BG0448150:0.0505508,Eleusine_coracana_ELECO.r07.5AG0399440:0.00400228)n16:0.155646,Eragrostis_curvula_EJB05_00076:0.157173)n15:0.0584012,((Stipagrostis_hirtigluma_H_Shi_ptg000065l_000044.1:0.645257,(ASEM_AUS1_H_AUS1CM014270.1002427.1:0.095397,ASEM_AUS1_H_AUS1CM014270.1001935.1:0.153794)n19:0.390902)n18:0.184035,(((Zea_mays_Zm00001eb032890:0.155262,Sorghum_bicolor_SORBI_3008G187300:0.093642)n22:0.11179,(((Cenchrus_americanus_H_CamLKME02012407.1000040.1:0.217051,Setaria_viridis_SEVIR_3G421300v2:0.0443993)n25:0.0223741,(Urochloa_fusta_Urofu.3G464500:0.0634888,(Digitaria_radicosa_Dra03G0311100:0.0405567,(Digitaria_exilis_H_Dex3A-002183.1:0.0432241,Digitaria_exilis_H_Dex3B-002144.1:0.0392997)n28:0.0713817)n27:0.0485544)n26:0.0125298)n24:0.0272237,(Echinocloa_haploclada_eh_chr5.5032:0.0869636,((ASEM_AUS1_H_AUS1CM014272.1000068.1:0.0298353,ASEM_RSA5_H_RSA5chrom3005792.1:0.0112424)n31:0.0490237,(Dichantelium_oligosantes_H_DolKV781503.1000003.1:0.0827981,(Panicum_hallii_Pahal.3G510100:0.0397238,(Panicum_virgatum_Pavir.3KG568800:0.0262644,Panicum_virgatum_Pavir.3NG265500:0.0496189)n34:0.0204552)n33:0.0370683)n32:0.0175838)n30:0.0098102)n29:0.00845394)n23:0.0371896)n21:0.069197,((Aristida_adscensionis_H_Aadptg000065l000618.1:0.103228,(Stipagrostis_hirtigluma_H_Shi_ptg000046l_001362.1:0.012279,(Stipagrostis_hirtigluma_H_Shi_ptg000036l_000157.1:0.014808,Stipagrostis_hirtigluma_H_Shi_ptg000065l_000144.1:0.0287007)n38:0.021384)n37:0.0703287)n36:0.0630924,(Phragmites_australis_Phragmites_australis_PaChr23_23004566_23005000_evm.model.PaChr23.969_1_CDS_4362435899_27592:0.124348,Phragmites_australis_Phragmites_australis_PaChr22_533482_533862_evm.model.PaChr22.40_1_CDS_4362431613_9072:0.122684)n39:0.0207503)n35:0.0229058)n20:0.00254509)n17:0.017805)n14:0.00197834)n13:0.111421)n10:0.0336402)n5:0.0304217)n1:0.099156)n0;
```
