## Supplementary Dataset S1 for "Gene turnover and contingency facilitated the repeated evolution of C_4_ photosynthesis in grasses": OG0011145_tree.txt

```
(Streptochaeta_angustifolia_strangu_003028:0.179308,((((Olyra_latifolia_Ola026445:0.155685,((Dendrocalamus_sinicus_Dendrocalamus_sinicus_Dsi02A_47001498_47005405_Dsi02Ag20570.1_1_CDS_4147714009_19231:0.0286083,Dendrocalamus_sinicus_Dendrocalamus_sinicus_Dsi02C_33808101_33812210_Dsi02Cg16360.1_1_CDS_4147726051_32212:0.0338575)n6:0.0641252,(Ampelocalamus_luodianensis_Alu02Dg02830.2:0.0594033,Ampelocalamus_luodianensis_AluCtg00693g00080.1:0.0437208)n7:0.00485787)n5:0.0228988)n4:0.0591924,((Zizania_latifolia_GWHTBFHI022381:0.0443064,Zizania_latifolia_GWHTBFHI026014:0.0727473)n9:0.0685308,(Oryza_sativa_LOC_Os02g54100:0.101418,Leersia_perrieri_LPERR02G28710:0.229415)n10:0.0442071)n8:0.0677739)n3:0.0364729,(Brachypodium_distachyon_BRADI_1g46616v3:0.441377,(Brachypodium_distachyon_BRADI_3g60070v3:0.307713,(Hordeum_spontaneum_WB01_005176_0082078:0.018174,Hordeum_vulgareMorex_HORVU.MOREX.r3.6HG0621170:0.0158139)n13:0.24551)n12:0.0918123)n11:0.0102014)n2:0.0347846,((Aristida_adscensionis_H_Aadptg000001l000398.1:0.140312,Stipagrostis_hirtigluma_H_Shi_ptg000038l_002011.1:0.124818)n15:0.0587694,(((Eragrostis_curvula_EJB05_20442:0.140267,(Eleusine_coracana_ELECO.r07.2AG0148140:0.0540022,Eleusine_coracana_ELECO.r07.2BG0203560:0.0482818)n19:0.107983)n18:0.0723016,(Chasmanthium_laxum_Chala.05G294700:0.117601,(Phragmites_australis_Phragmites_australis_PaChr5_41929511_41934005_evm.model.PaChr5.2102_1_CDS_4362461559_30191:0.107096,Phragmites_australis_Phragmites_australis_PaChr6_41102596_41110205_evm.model.PaChr6.2206_1_CDS_4362469002_17201:0.0963347)n21:0.015652)n20:0.0144975)n17:0.0148758,((Sorghum_bicolor_SORBI_3004G320300:0.0874343,Zea_mays_Zm00001eb257080:0.143468)n23:0.109954,(((Panicum_hallii_Pahal.1G422000:0.0488016,(Panicum_virgatum_Pavir.1NG522800:0.0376486,(Panicum_virgatum_Pavir.J620100:5e-09,Panicum_virgatum_Pavir.1NG519800:5e-09)n28:0.0387674)n27:0.0226216)n26:0.0383232,(Echinocloa_haploclada_eh_chr7.3571:0.123443,(Digitaria_radicosa_Dra01G0278700:0.0919372,(Digitaria_exilis_H_Dex1A-002106.1:0.0170929,Digitaria_exilis_H_Dex1B-001571.1:0.0260199)n31:0.0672345)n30:0.055734)n29:0.013018)n25:0.0133904,((Urochloa_fusta_Urofu.1G336300:0.109651,(Cenchrus_americanus_H_CamCM007984.2004864.1:0.0770541,Setaria_viridis_SEVIR_1G348500v2:0.039849)n34:0.0308503)n33:0.0133147,(Dichantelium_oligosantes_H_DolKV778361.1000001.1:0.190998,(Dichantelium_oligosantes_H_DolKV778361.1000002.1:0.0615467,((ASEM_AUS1_H_AUS1CM014270.1001959.1:0.0313325,ASEM_RSA5_H_RSA5chrom1002395.1:0.0188438)n38:0.00180205,(ASEM_RSA5_H_RSA5chrom1001989.1:0.0181881,ASEM_AUS1_H_AUS1CM014270.1001958.1:0.109051)n39:0.0121168)n37:0.0437139)n36:0.0131341)n35:0.00145934)n32:0.00774356)n24:0.0210327)n22:0.0499786)n16:0.0348371)n14:0.058933)n1:0.15811)n0;
```
