## Supplementary Dataset S1 for "Gene turnover and contingency facilitated the repeated evolution of C_4_ photosynthesis in grasses": OG0011146_tree.txt

```
((Ananas_comosus_H_Ananas_contig7_000179.1:0.0532282,Tillandsia_fasciculata_H_Tillandsia_CM054935.1_000167.1:0.0551879)n1:0.134413,(Streptochaeta_angustifolia_strangu_022377:0.101808,((Pharus_latifolius_Phala.02G309000:0.000845728,Pharus_latifolius_Phala.02G309000.2:5e-09)n4:0.120973,((Brachypodium_distachyon_BRADI_3g60150v3:0.0747972,(Hordeum_spontaneum_WB01_011984_0056329:0.00478033,Hordeum_vulgareMorex_HORVU.MOREX.r3.6HG0621750:0.00127014)n7:0.0581158)n6:0.0301122,(((Ampelocalamus_luodianensis_AluCtg00693g00170.1:0.0314322,Ampelocalamus_luodianensis_Alu02Dg02720.2:0.0455538)n10:0.00420538,((Dendrocalamus_sinicus_Dendrocalamus_sinicus_Dsi02A_47120230_47121793_Dsi02Ag20650.1_-1_CDS_4147714033_32735:0.0211262,Dendrocalamus_sinicus_Dendrocalamus_sinicus_Dsi02C_33869365_33870804_Dsi02Cg16430.1_-1_CDS_4147726072_44035:0.0070995)n12:0.0116847,Olyra_latifolia_Ola026431:0.0947298)n11:0.0106137)n9:0.0163968,(((Zizania_latifolia_GWHTBFHI022390:0.0293738,Zizania_latifolia_GWHTBFHI026004:0.0168649)n15:0.0268636,(Leersia_perrieri_LPERR02G28820:0.116323,Oryza_sativa_LOC_Os02g54200:0.0410519)n16:0.0195714)n14:0.0553283,((Aristida_adscensionis_H_Aadptg000001l000813.1:0.0634623,Stipagrostis_hirtigluma_H_Shi_ptg000038l_000187.1:0.050632)n18:0.0150624,(((Eleusine_coracana_ELECO.r07.2AG0148250:0.0803605,Eragrostis_curvula_EJB05_20407:0.0647697)n21:0.0433113,Phragmites_australis_Phragmites_australis_PaChr6_41233035_41234497_evm.model.PaChr6.2214_1_CDS_4362469020_24759:0.0370098)n20:0.00721749,(Chasmanthium_laxum_Chala.05G296100:0.0531106,((Sorghum_bicolor_SORBI_3004G321700:0.0231997,Zea_mays_Zm00001eb192920:0.0401804)n24:0.0330915,(((Digitaria_radicosa_Dra01G0280500.3:5e-09,(Digitaria_radicosa_Dra01G0280500.2:0.00173878,Digitaria_radicosa_Dra01G0280500:0.000750763)n28:0.00156612)n27:0.0351018,(Digitaria_exilis_H_Dex1A-001515.1:0.00857481,Digitaria_exilis_H_Dex1B-001936.1:0.0104003)n29:0.031621)n26:0.0156267,((Urochloa_fusta_Urofu.1G334400:0.0369408,(Panicum_hallii_Pahal.1G423600:0.0158341,(Panicum_virgatum_Pavir.1NG521000:0.0166408,Panicum_virgatum_Pavir.1KG526700:0.010019)n33:0.00676432)n32:0.0152954)n31:0.0033573,((ASEM_RSA5_H_RSA5chrom1002383.1:0.00458397,(ASEM_AUS1_H_AUS1CM014270.1001965.1:0.00165456,ASEM_AUS1_H_AUS1CM014270.1002407.1:0.000827197)n36:0.00810919)n35:0.0354133,(Dichantelium_oligosantes_H_DolKV777983.1000006.1:0.0299851,(Echinocloa_haploclada_eh_chr7.3588:0.0406287,(Cenchrus_americanus_H_CamCM007984.2000121.1:0.0453498,Setaria_viridis_SEVIR_1G350300v2:0.0229265)n39:0.0122233)n38:0.00287588)n37:0.00207232)n34:0.00330508)n30:0.00252391)n25:0.0181158)n23:0.0251817)n22:0.00313224)n19:0.00883118)n17:0.0332569)n13:0.00910184)n8:0.0156287)n5:0.0689708)n3:0.0363449)n2:0.134413)n0;
```
