## Supplementary Dataset S1 for "Gene turnover and contingency facilitated the repeated evolution of C_4_ photosynthesis in grasses": OG0011147_tree.txt

```
(Tillandsia_fasciculata_H_Tillandsia_CM054933.1_000084.1:0.183675,((Streptochaeta_angustifolia_strangu_024310:0.110301,Pharus_latifolius_Phala.02G312300:0.096121)n2:0.0330211,((Brachypodium_distachyon_BRADI_3g53780v3:0.0536306,(Hordeum_spontaneum_WB01_002503_0316428:0.00310044,Hordeum_vulgareMorex_HORVU.MOREX.r3.6HG0622700:0.00550952)n5:0.128472)n4:0.0517845,(((Dendrocalamus_sinicus_Dendrocalamus_sinicus_Dsi02C_34060029_34064658_Dsi02Cg16630.1_1_CDS_4147726132_20959:0.0472238,Dendrocalamus_sinicus_Dendrocalamus_sinicus_Dsi02B_47709947_47713192_Dsi02Bg19540.1_1_CDS_4147720510_40076:0.0457271)n8:0.0133451,(Olyra_latifolia_Ola026401:0.0813919,(Zizania_latifolia_GWHTBFHI022410:0.0823731,(Leersia_perrieri_LPERR02G29130:0.082963,Oryza_sativa_LOC_Os02g54780:0.0731122)n11:0.0497061)n10:0.0389154)n9:0.0133396)n7:0.0129043,((((Eleusine_coracana_ELECO.r07.2AG0148560:0.0158835,Eleusine_coracana_ELECO.r07.2BG0203940:0.0157372)n15:0.0662295,(Eragrostis_curvula_EJB05_20387:0.00311744,Eragrostis_curvula_EJB05_20373:0.00548395)n16:0.0482631)n14:0.0339822,(Phragmites_australis_Phragmites_australis_PaChr5_42307142_42309050_evm.model.PaChr5.2136_1_CDS_4362461633_18863:0.0579717,(Chasmanthium_laxum_Chala.05G299300:0.0590739,((Aristida_adscensionis_H_Aadptg000001l000417.1:0.0729196,Stipagrostis_hirtigluma_H_Shi_ptg000038l_002036.1:0.0552082)n20:0.0169747,(Phragmites_australis_Phragmites_australis_PaChr5_42304994_42306873_evm.model.PaChr5.2135_1_CDS_4362461631_18019:0.116648,(Phragmites_australis_Phragmites_australis_PaChr6_41502564_41506026_evm.model.PaChr6.2238_1_CDS_4362469072_4143:0.0284593,Phragmites_australis_Phragmites_australis_PaChr1_40695478_40697687_evm.model.PaChr1.1889_1_CDS_4362365117_35342:0.108148)n22:0.0309779)n21:0.00344199)n19:0.00968805)n18:0.00624179)n17:0.000693533)n13:0.0052758,((Sorghum_bicolor_SORBI_3004G325700:0.0345826,Zea_mays_Zm00001eb192690:0.0425222)n24:0.0441382,((Dichantelium_oligosantes_H_DolKV775466.1000002.1:0.0393279,(ASEM_AUS1_H_AUS1CM014270.1001999.1:0.0115301,(ASEM_RSA5_H_RSA5chrom1002026.1:5e-09,ASEM_RSA5_H_RSA5chrom1002028.1:6e-09)n28:0.007651)n27:0.0576501)n26:0.00729956,((Panicum_hallii_Pahal.1G427300:0.0302943,((Panicum_virgatum_Pavir.J449000:0,Panicum_virgatum_Pavir.1KG530000:0)n32:0.0373396,(Panicum_virgatum_Pavir.1NG515900:5e-09,Panicum_virgatum_Pavir.1NG512700:0.00342141)n33:0.0301422)n31:0.0101115)n30:0.0269923,((Urochloa_fusta_Urofu.1G330200:0.063958,(Digitaria_radicosa_Dra01G0273700:0.0511225,(Digitaria_exilis_H_Dex1A-001665.1:0.00904106,Digitaria_exilis_H_Dex1B-001600.1:0.0131379)n37:0.0363655)n36:0.0202218)n35:0.0104242,(Echinocloa_haploclada_eh_chr7.3617:0.0902608,(Cenchrus_americanus_H_CamCM007984.2004897.1:0.0421012,Setaria_viridis_SEVIR_1G354000v2:0.0161917)n39:0.0261655)n38:0.00734333)n34:0.00519885)n29:0.0042121)n25:0.015406)n23:0.0155088)n12:0.0438835)n6:0.0144725)n3:0.0477316)n1:0.183675)n0;
```
