## Supplementary Dataset S1 for "Gene turnover and contingency facilitated the repeated evolution of C_4_ photosynthesis in grasses": OG0011148_tree.txt

```
(((Pharus_latifolius_Phala.02G319800:0,Pharus_latifolius_Phala.02G319800.4:0,Pharus_latifolius_Phala.02G319800.3:0,Pharus_latifolius_Phala.02G319800.2:0)n2:5e-09,Pharus_latifolius_Phala.02G319800.5:5e-09)n1:0.0812696,(((Zizania_latifolia_GWHTBFHI022466:0.0648309,(Leersia_perrieri_LPERR02G29910:0.0690388,Oryza_sativa_LOC_Os02g55970:0.0494987)n6:0.0468866)n5:0.0390096,(Brachypodium_distachyon_BRADI_3g54460v3:0.166566,((Dendrocalamus_sinicus_Dendrocalamus_sinicus_Dsi02B_48295222_48299797_Dsi02Bg19980.1_1_CDS_4147720642_682:0.0289692,(Ampelocalamus_luodianensis_Alu09CXg02120.2:0.0514913,Ampelocalamus_luodianensis_Alu02Dg01900.1:0.0299937)n10:0.00333264)n9:0.00539823,Olyra_latifolia_Ola026317:0.0591875)n8:0.011832)n7:0.00790522)n4:0.0155477,((((Eleusine_coracana_ELECO.r07.2AG0149440:0.0174643,Eleusine_coracana_ELECO.r07.2BG0204760:0.0169595)n14:0.0435927,(Eragrostis_curvula_EJB05_19326:5e-09,Eragrostis_curvula_EJB05_19366:0.000649666)n15:0.0467391)n13:0.0495874,(Aristida_adscensionis_H_Aadptg000001l000460.1:0.0659441,(Stipagrostis_hirtigluma_H_Shi_ptg000038l_002074.1:0.0175726,Stipagrostis_hirtigluma_H_Shi_ptg000149l_000177.1:0.016578)n17:0.0355067)n16:0.0281082)n12:0.00458709,((Phragmites_australis_Phragmites_australis_PaChr5_42940031_42943788_evm.model.PaChr5.2195_1_CDS_4362461763_31032:0.0552141,Phragmites_australis_Phragmites_australis_PaChr6_42139831_42143630_evm.model.PaChr6.2299_1_CDS_4362469206_18044:0.0499081)n19:0.00822986,(Chasmanthium_laxum_Chala.05G308800:0.0510355,((Sorghum_bicolor_SORBI_3004G334400:0.0375118,Zea_mays_Zm00001eb192120:0.0638158)n22:0.0501429,((Dichantelium_oligosantes_H_DolKV776432.1000016.1:0.045338,Echinocloa_haploclada_eh_chr7.3706:0.0472567)n24:0.00840802,(((Panicum_hallii_Pahal.1G435300:0.0178349,(Panicum_virgatum_Pavir.1NG502100:0.022566,Panicum_virgatum_Pavir.1KG523000:0.0185544)n28:0.00629211)n27:0.0192491,(ASEM_RSA5_H_RSA5chrom1002114.1:0.0154906,(ASEM_AUS1_H_AUS1CM014270.1002069.1:0.0343965,ASEM_AUS1_H_AUS1CM014270.1002068.1:0.0185274)n30:0.0020586)n29:0.00466228)n26:0.00324223,((Urochloa_fusta_Urofu.1G322100:0.0343085,(Cenchrus_americanus_H_CamCM007984.2000023.1:0.0357181,Setaria_viridis_SEVIR_1G362000v2:0.0179251)n33:0.00831289)n32:0.00825548,((Digitaria_radicosa_Dra01G0291700:5e-09,Digitaria_radicosa_Dra01G0291700.2:5e-09)n35:0.0348009,(Digitaria_exilis_H_Dex1A-001708.1:0.00613599,(Digitaria_exilis_H_Dex1A-001939.1:0.00258875,Digitaria_exilis_H_Dex1B-001648.1:6e-09)n37:0.00202154)n36:0.028373)n34:0.020824)n31:0.00242359)n25:0.0038612)n23:0.016476)n21:0.0121337)n20:0.011053)n18:0.0051028)n11:0.0407862)n3:0.0812696)n0;
```
