## Supplementary Dataset S1 for "Gene turnover and contingency facilitated the repeated evolution of C_4_ photosynthesis in grasses": OG0011149_tree.txt

```
((Juncus_effusus_H_Juncus_Jeff_scaffold_16_000555.1:0.381601,(Ananas_comosus_H_Ananas_contig5_000152.1:0.0353928,Tillandsia_fasciculata_H_Tillandsia_CM054930.1_000835.1:0.0408869)n2:0.119344)n1:0.0593559,((Pharus_latifolius_Phala.07G110800:0.00320707,Pharus_latifolius_Phala.07G110800.2:0.00185465)n4:0.057454,(Streptochaeta_angustifolia_strangu_038917:0.0784732,((Brachypodium_distachyon_BRADI_2g27070v3:0.065095,(Hordeum_spontaneum_WB01_000138_0686498:0.00237873,Hordeum_vulgareMorex_HORVU.MOREX.r3.1HG0059350:5e-09)n8:0.0735801)n7:0.0336704,(((Zizania_latifolia_GWHTBFHI000843:0.0437693,(Leersia_perrieri_LPERR05G11510:0.0393769,Oryza_sativa_LOC_Os05g31480:0.0286986)n12:0.0147615)n11:0.0330266,((Olyra_latifolia_Ola000146:0.0683201,Dendrocalamus_sinicus_Dendrocalamus_sinicus_Dsi05A_19663956_19672270_Dsi05Ag06160.2_-1_CDS_4147763782_8142:0.0258069)n14:0.00547758,(Ampelocalamus_luodianensis_Alu05Dg10950.2:0.028098,Ampelocalamus_luodianensis_Alu05Cg15250.1:0.0809746)n15:0.00519525)n13:0.00339439)n10:0.00753738,((Eragrostis_curvula_EJB05_35300:0.0364219,(Eleusine_coracana_ELECO.r07.5BG0420850:0.015638,Eleusine_coracana_ELECO.r07.5AG0375310:0.00918448)n18:0.0372166)n17:0.0346835,((Aristida_adscensionis_H_Aadptg000128l000006.1:0.0694217,(Stipagrostis_hirtigluma_H_Shi_ptg000049l_000702.1:0.00754228,Stipagrostis_hirtigluma_H_Shi_ptg000052l_000700.1:0.00611789)n21:0.0317911)n20:0.0172912,(Chasmanthium_laxum_Chala.07G127100:0.0617945,(Phragmites_australis_Phragmites_australis_PaChr12_20961330_20965462_evm.model.PaChr12.780_1_CDS_4362383482_28259:0.0341578,((Sorghum_bicolor_SORBI_3009G120400:0.0607976,Zea_mays_Zm00001eb346160:0.0331432)n25:0.0304221,(((Digitaria_radicosa_Dra03G0244000:6e-09,Digitaria_radicosa_Dra03G0244000.2:5e-09)n28:0.0203289,(Digitaria_exilis_H_Dex3A-001388.1:0.0150175,Digitaria_exilis_H_Dex3B-001396.1:0.0136071)n29:0.0143642)n27:0.031426,(((Cenchrus_americanus_H_CamCM007982.2004151.1:0.0218403,Setaria_viridis_SEVIR_3G268200v2:0.00892853)n32:0.0116135,(Urochloa_fusta_Urofu.3G305200:0.0191824,(Panicum_hallii_Pahal.3G301300:0.014244,(Panicum_virgatum_Pavir.3NG116400:0.0127203,Panicum_virgatum_Pavir.3NG118600:0.0119797)n35:0.00650389)n34:0.0140212)n33:0.00185653)n31:0.011581,(Dichantelium_oligosantes_H_DolKV775295.1000002.1:0.0391853,(Echinocloa_haploclada_eh_chr5.3191:0.0260843,(ASEM_RSA5_H_RSA5chrom3004699.1:0.0065456,(ASEM_AUS1_H_AUS1CM014270.1002326.1:5e-09,ASEM_AUS1_H_AUS1CM014272.1004158.1:0.000586219)n39:0.00890644)n38:0.0238965)n37:0.00473719)n36:0.00321277)n30:0.00372426)n26:0.00560888)n24:0.0103476)n23:0.0113795)n22:0.00415734)n19:0.00472388)n16:0.0256524)n9:0.00514364)n6:0.0412018)n5:0.0190802)n3:0.0593559)n0;
```
