## Supplementary Dataset S1 for "Gene turnover and contingency facilitated the repeated evolution of C_4_ photosynthesis in grasses": OG0011150_tree.txt

```
((Carex_scoparia_H_Carex_Csco_scaffold_32_000436.1:0.317347,((Ananas_comosus_H_Ananas_contig25_000416.1:0.0637371,Tillandsia_fasciculata_H_Tillandsia_CM054945.1_000484.1:0.0547256)n3:0.166987,(Ananas_comosus_H_Ananas_contig23_000421.1:0.03008,Tillandsia_fasciculata_H_Tillandsia_CM054952.1_000441.1:0.0325036)n4:0.137029)n2:0.0697866)n1:0.0699949,(Streptochaeta_angustifolia_strangu_024477:0.0854508,((Pharus_latifolius_Phala.02G324400:0.00221536,Pharus_latifolius_Phala.02G324400.2:0.0219079)n7:0.0734016,((((Brachypodium_distachyon_BRADI_3g54840v3:0.0443248,(Hordeum_spontaneum_WB01_007727_0018876:0.00405966,Hordeum_vulgareMorex_HORVU.MOREX.r3.6HG0627780:0.00347219)n12:0.108594)n11:0.0784966,((Olyra_latifolia_Ola005270:0.0437523,(Ampelocalamus_luodianensis_Alu02Dg01580.2:0.0224049,Ampelocalamus_luodianensis_Alu09CXg01830.2:0.0161698)n15:0.00292166)n14:0.0050491,(Dendrocalamus_sinicus_Dendrocalamus_sinicus_Dsi02B_48699713_48708499_Dsi02Bg20210.1_-1_CDS_4147720711_39513:0.201744,(Dendrocalamus_sinicus_Dendrocalamus_sinicus_Dsi02A_48357959_48367706_Dsi02Ag21650.1_-1_CDS_4147714333_31048:0.00927534,Dendrocalamus_sinicus_Dendrocalamus_sinicus_Dsi02C_35077660_35096603_Dsi02Cg17430.1_-1_CDS_4147726372_42347:0.0136274)n17:0.0144996)n16:0.00161107)n13:0.0314977)n10:0.00858553,(Zizania_latifolia_GWHTBFHI022499:0.0309986,(Leersia_perrieri_LPERR02G30250:0.0559515,Oryza_sativa_LOC_Os02g56570:0.0550382)n19:0.0221567)n18:0.0443708)n9:0.0213572,((Aristida_adscensionis_H_Aadptg000001l000133.1:0.0672417,(Stipagrostis_hirtigluma_H_Shi_ptg000038l_000108.1:0.00342458,Stipagrostis_hirtigluma_H_Shi_ptg000149l_000109.1:0.00171789)n22:0.0368341)n21:0.0421661,((Eragrostis_curvula_EJB05_32861:0.0451438,(Eleusine_coracana_ELECO.r07.2AG0149850:0.00480457,Eleusine_coracana_ELECO.r07.2BG0204340:0.00560995)n25:0.0283713)n24:0.0420478,(Phragmites_australis_Phragmites_australis_PaChr6_42457065_42462066_evm.model.PaChr6.2325_1_CDS_4362469266_778:0.030879,(Chasmanthium_laxum_Chala.05G312700:0.0363745,((Sorghum_bicolor_SORBI_3004G339000:0.0222428,Zea_mays_Zm00001eb258440:0.0365462)n29:0.0359393,(((Urochloa_fusta_Urofu.1G317500:0.0243974,(Cenchrus_americanus_H_CamCM007984.2004961.1:0.0247586,Setaria_viridis_SEVIR_1G366400v2:0.0108476)n33:0.00800036)n32:0.00752297,((ASEM_AUS1_H_AUS1CM014270.1002312.1:0.00180113,ASEM_RSA5_H_RSA5chrom1002089.1:0.000901983)n35:0.0286503,(Panicum_virgatum_Pavir.1NG564400:0.00863872,Panicum_virgatum_Pavir.1KG537100:0.0135971)n36:0.0217504)n34:0.00554955)n31:0.00473876,(Dichantelium_oligosantes_H_DolKV779728.1000002.1:0.0207696,(Digitaria_radicosa_Dra01G0295600:0.0272089,(Digitaria_exilis_H_Dex1A-001905.1:0.00757384,Digitaria_exilis_H_Dex1B-001856.1:0.00665471)n39:0.0161039)n38:0.0206676)n37:0.00345776)n30:0.016419)n28:0.0259682)n27:0.0273144)n26:0.00612792)n23:0.00834637)n20:0.0202654)n8:0.0465448)n6:0.0638719)n5:0.0699949)n0;
```
