## Supplementary Dataset S1 for "Gene turnover and contingency facilitated the repeated evolution of C_4_ photosynthesis in grasses": OG0011151_tree.txt

```
((Streptochaeta_angustifolia_strangu_024467:0.135528,Pharus_latifolius_Phala.02G325600:0.140754)n1:0.0679675,((Ampelocalamus_luodianensis_Alu02Dg01440.2:0.0523664,(Olyra_latifolia_Ola005283:0.0816243,(Dendrocalamus_sinicus_Dendrocalamus_sinicus_Dsi02C_35226527_35228588_Dsi02Cg17530.1_1_CDS_4147726402_2390:0.00959392,Dendrocalamus_sinicus_Dendrocalamus_sinicus_Dsi02A_48500982_48503522_Dsi02Ag21770.1_1_CDS_4147714369_51315:0.0123003)n5:0.0290889)n4:0.0109891)n3:0.0152939,((Brachypodium_distachyon_BRADI_3g54987v3:0.137252,(Hordeum_spontaneum_WB01_017636_0056131:0.00281271,Hordeum_vulgareMorex_HORVU.MOREX.r3.6HG0628210:0.00575969)n8:0.0797801)n7:0.0669004,((Zizania_latifolia_GWHTBFHI027033:0.122117,(((Chasmanthium_laxum_Chala.05G314000:0.0557081,(Phragmites_australis_Phragmites_australis_PaChr6_42595201_42597215_evm.model.PaChr6.2337_1_CDS_4362469292_11729:0.0813757,Phragmites_australis_Phragmites_australis_PaChr5_43434969_43437730_evm.model.PaChr5.2235_1_CDS_4362461853_26416:0.0691005)n14:0.0145889)n13:0.0152331,((Eragrostis_curvula_EJB05_19258:0.0692236,(Eleusine_coracana_ELECO.r07.2AG0149990:0.0253134,Eleusine_coracana_ELECO.r07.2BG0204200:0.0318911)n17:0.0624406)n16:0.0489827,(((((Digitaria_radicosa_Dra01G0296800:0.0927624,(Digitaria_exilis_H_Dex1A-001732.1:0.021303,Digitaria_exilis_H_Dex1B-001673.1:0.0329742)n23:0.0444409)n22:0.0510831,((Echinocloa_haploclada_eh_chr7.3754:0.057335,Oryza_sativa_LOC_Os02g37450:0.567923)n25:0.0459653,((Urochloa_fusta_Urofu.1G316000:0.014893,Urochloa_fusta_Urofu.1G380300:0.207236)n27:0.0494514,(Cenchrus_americanus_H_CamLKME02040172.1000001.1:0.0364939,(Cenchrus_americanus_H_CamLKME02046687.1000001.1:5e-09,(Cenchrus_americanus_H_CamCM007984.2004942.1:0.0321852,Cenchrus_americanus_H_CamCM007984.2000059.1:0.00789244)n30:0.018625)n29:0.0343781)n28:0.112274)n26:0.0173099)n24:0.0139112)n21:0.0106119,Setaria_viridis_SEVIR_1G367900v2:0.0403689)n20:0.00226879,(((ASEM_AUS1_H_AUS1CM014270.1002102.1:0.0108936,ASEM_RSA5_H_RSA5chrom1002316.1:0.0118895)n33:0.0342086,Dichantelium_oligosantes_H_DolKV779675.1000002.1:0.076424)n32:0.00963604,(Panicum_hallii_Pahal.1G441400:0.0177341,(Panicum_virgatum_Pavir.1KG538900:0.0343624,Panicum_virgatum_Pavir.1NG562900:0.0299185)n35:0.00332427)n34:0.00587324)n31:0.0133078)n19:0.0288547,(Sorghum_bicolor_SORBI_3004G340500:0.0499763,(Zea_mays_Zm00001eb191600:0.0918239,Zea_mays_Zm00001eb258580:0.0987416)n37:0.0109713)n36:0.0138128)n18:0.0241807)n15:0.0267675)n12:0.0211627,Oryza_sativa_LOC_Os02g56750:0.0822159)n11:0.0091351)n10:0.09789,(Aristida_adscensionis_H_Aadptg000001l001087.1:0.145098,(Stipagrostis_hirtigluma_H_Shi_ptg000038l_002098.1:0.0131845,Stipagrostis_hirtigluma_H_Shi_ptg000149l_000206.1:0.00458363)n39:0.0389531)n38:0.0367394)n9:0.0234571)n6:0.0144331)n2:0.0679675)n0;
```
