## Supplementary Dataset S1 for "Gene turnover and contingency facilitated the repeated evolution of C_4_ photosynthesis in grasses": OG0011152_tree.txt

```
(Juncus_effusus_H_Juncus_Jeff_scaffold_46_000006.1:0.217937,((Brachypodium_distachyon_BRADI_3g55260v3:0.0902076,(Hordeum_vulgareMorex_HORVU.MOREX.r3.6HG0629060:0.00660716,(Hordeum_spontaneum_WB01_007319_0170004:0.0307937,Hordeum_spontaneum_WB01_006948_0465074:0.00723303)n4:0.00080367)n3:0.0125358)n2:0.0417209,((Streptochaeta_angustifolia_strangu_033544:0.108237,(Pharus_latifolius_Phala.02G328500:0.00212441,Pharus_latifolius_Phala.02G328500.2:0.118355)n7:0.0923095)n6:0.0481505,(Ampelocalamus_luodianensis_Alu01Dg26570.2:0.385337,((((Dendrocalamus_sinicus_Dendrocalamus_sinicus_Dsi02A_48620777_48623757_Dsi02Ag21900.1_-1_CDS_4147714408_16419:0.0238034,Dendrocalamus_sinicus_Dendrocalamus_sinicus_Dsi02C_35372050_35374451_Dsi02Cg17710.1_-1_CDS_4147726456_32776:0.0136791)n12:0.0191927,(Ampelocalamus_luodianensis_Alu09CXg01460.2:0.0211909,Olyra_latifolia_Ola005310:0.0535603)n13:0.0107886)n11:0.0192197,((Zizania_latifolia_GWHTBFHI022536:0.0831199,Zizania_latifolia_GWHTBFHI027055:0.0440072)n15:0.0181727,(Leersia_perrieri_LPERR02G30680:0.118171,Oryza_sativa_LOC_Os02g57100:0.0441173)n16:0.0235574)n14:0.0383264)n10:0.0174355,(((Phragmites_australis_Phragmites_australis_PaChr5_43627364_43629470_evm.model.PaChr5.2258_1_CDS_4362461903_4961:0.0502586,(Aristida_adscensionis_H_Aadptg000001l001156.1:0.0812909,(Stipagrostis_hirtigluma_H_Shi_ptg000038l_000083.1:0.014199,Stipagrostis_hirtigluma_H_Shi_ptg000149l_000085.1:0.00227013)n21:0.055646)n20:0.0332211)n19:0.00839281,(Eragrostis_curvula_EJB05_19213:0.100107,(Eleusine_coracana_ELECO.r07.2AG0150320:0.0241437,Eleusine_coracana_ELECO.r07.2BG0205780:0.0174622)n23:0.0548617)n22:0.0350205)n18:0.00772813,(Chasmanthium_laxum_Chala.05G317500:0.0309191,((Zea_mays_Zm00001eb191500:0.067948,(Sorghum_bicolor_SORBI_3004G344000:0.00986016,Sorghum_bicolor_SORBI_3004G343900:0.0280956)n27:0.0320374)n26:0.0390412,(((Urochloa_fusta_Urofu.1G311800:0.0267835,(Setaria_viridis_SEVIR_1G371200v2:0.0252038,Cenchrus_americanus_H_CamLKME02004449.1000044.1:0.075099)n31:0.00999549)n30:0.0226741,((Echinocloa_haploclada_eh_chr7.3789:0.00400059,Echinocloa_haploclada_eh_scaffold304.1:0.00398904)n33:0.0405147,(Digitaria_radicosa_Dra01G0299500:0.0433627,(Digitaria_exilis_H_Dex1A-001884.1:0.00480893,Digitaria_exilis_H_Dex1B-001837.1:0.00982927)n35:0.0351221)n34:0.0290454)n32:0.00808845)n29:0.00528392,((ASEM_AUS1_H_AUS1CM014270.1002293.1:0.0124527,ASEM_RSA5_H_RSA5chrom1002171.1:0.00279515)n37:0.0558763,(Panicum_hallii_Pahal.1G445900:0.0227887,(Panicum_virgatum_Pavir.1NG559100:0.0279037,Panicum_virgatum_Pavir.1KG540300:0.0175977)n39:0.0173837)n38:0.014379)n36:0.00335259)n28:0.0236552)n25:0.0188389)n24:0.0108195)n17:0.0760071)n9:0.00905792)n8:0.00100644)n5:0.0291242)n1:0.0978262)n0;
```
