## Supplementary Dataset S1 for "Gene turnover and contingency facilitated the repeated evolution of C_4_ photosynthesis in grasses": OG0011153_tree.txt

```
(((Olyra_latifolia_Ola005347:0.0602298,((Ampelocalamus_luodianensis_Alu09CXg01100.2:0.0272126,(Dendrocalamus_sinicus_Dendrocalamus_sinicus_Dsi02A_48917846_48918695_Dsi02Ag22160.1_-1_CDS_4147714486_3477:0.0128045,Dendrocalamus_sinicus_Dendrocalamus_sinicus_Dsi02C_35663688_35664536_Dsi02Cg17970.1_-1_CDS_4147726534_19835:0.0103247)n5:0.0145184)n4:0.00711129,(Dendrocalamus_sinicus_Dendrocalamus_sinicus_Dsi02B_49518396_49519358_Dsi02Bg20860.1_-1_CDS_4147720906_35573:0.0393956,Ampelocalamus_luodianensis_Alu02Dg00930.1:0.0226495)n6:0.00251661)n3:0.0117394)n2:0.017467,((Zizania_latifolia_GWHTBFHI022565:0.0269513,Zizania_latifolia_GWHTBFHI027088:0.0301411)n8:0.018538,((Oryza_sativa_LOC_Os02g57490:0.0237583,(((Brachypodium_distachyon_BRADI_3g55680v3:0.113411,(Hordeum_spontaneum_WB01_012953_0137851:0.00585062,Hordeum_vulgareMorex_HORVU.MOREX.r3.6HG0630410:0.00753212)n14:0.111384)n13:0.0564492,(((Eleusine_coracana_ELECO.r07.2AG0150800:0.0139601,Eleusine_coracana_ELECO.r07.2BG0206200:0.0281247)n17:0.137129,((Chasmanthium_laxum_Chala.05G321800:0.0455552,(Phragmites_australis_Phragmites_australis_PaChr6_43061691_43062392_evm.model.PaChr6.2394_1_CDS_4362469418_22245:0.0375545,Phragmites_australis_Phragmites_australis_PaChr5_43875891_43876643_evm.model.PaChr5.2293_1_CDS_4362461981_37777:0.027872)n20:0.0308378)n19:0.0236234,((Sorghum_bicolor_SORBI_3004G348800:0.0498534,Zea_mays_Zm00001eb191170:0.0437872)n22:0.0367132,(((Panicum_hallii_Pahal.1G451300:0.0167373,(Panicum_virgatum_Pavir.1KG435200:0.0497174,Panicum_virgatum_Pavir.1NG554700:0.0313126)n26:0.0209514)n25:0.0149484,(Dichantelium_oligosantes_H_DolKV769559.1000003.1:0.0471571,(ASEM_AUS1_H_AUS1CM014270.1002263.1:0.0152565,ASEM_RSA5_H_RSA5chrom1002268.1:0.00715272)n28:0.0334432)n27:0.00567529)n24:0.0245891,((Setaria_viridis_SEVIR_1G376200v2:0.0634534,(Urochloa_fusta_Urofu.1G307700:0.0831038,Cenchrus_americanus_H_CamLKME02021098.1000003.1:0.104367)n31:0.0269249)n30:0.028522,(Echinocloa_haploclada_eh_chr7.3834:0.0517565,(Digitaria_radicosa_Dra01G0303300:0.0709241,(Digitaria_exilis_H_Dex1A-001867.1:0.0206548,Digitaria_exilis_H_Dex1B-001819.1:0.0247282)n34:0.0568479)n33:0.0110346)n32:0.0143245)n29:0.0211951)n23:0.0353146)n21:0.0274384)n18:0.0244452)n16:0.00418202,(Zea_mays_Zm00001eb191160:0.748024,Leersia_perrieri_LPERR09G04840:0.551834)n35:0.191595)n15:0.0212884)n12:0.0249681,Leersia_perrieri_LPERR02G31040:0.164577)n11:0.0182863)n10:0.03958,(Aristida_adscensionis_H_Aadptg000001l001137.1:0.090615,(Stipagrostis_hirtigluma_H_Shi_ptg000038l_000067.1:0.00644227,Stipagrostis_hirtigluma_H_Shi_ptg000149l_000069.1:0.0251602)n37:0.0202952)n36:0.0263134)n9:0.0283804)n7:0.0382959)n1:0.0406362,(Streptochaeta_angustifolia_strangu_001890:0.10024,(Pharus_latifolius_Phala.04G246700:0.303373,Pharus_latifolius_Phala.02G332600:0.119276)n39:0.0132528)n38:0.0397153)n0;
```
