## Supplementary Dataset S1 for "Gene turnover and contingency facilitated the repeated evolution of C_4_ photosynthesis in grasses": OG0011154_tree.txt

```
((Ananas_comosus_H_Ananas_contig23_000318.1:0.0380395,Tillandsia_fasciculata_H_Tillandsia_CM054952.1_000337.1:0.0372767)n1:0.118376,(Streptochaeta_angustifolia_strangu_032516:0.0580461,((Pharus_latifolius_Phala.02G337900:0,Pharus_latifolius_Phala.02G337900.3:0,Pharus_latifolius_Phala.02G337900.2:0)n4:0.0573925,(((Brachypodium_distachyon_BRADI_3g56757v3:0.0543706,(Hordeum_spontaneum_WB01_014188_0019583:0.0010612,(Hordeum_vulgareMorex_HORVU.MOREX.r3.6HG0632270:0.0181115,Hordeum_vulgareMorex_HORVU.MOREX.r3.6HG0632320:0.00808999)n9:0.000898888)n8:0.0512154)n7:0.0406086,(Olyra_latifolia_Ola007716:0.0672292,(Ampelocalamus_luodianensis_Alu02Dg00450.1:0.0198626,Dendrocalamus_sinicus_Dendrocalamus_sinicus_Dsi02B_49896416_49905039_Dsi02Bg21200.1_-1_CDS_4147721008_36136:0.0243048)n11:0.00784072)n10:0.00930719)n6:0.0107724,((Zizania_latifolia_GWHTBFHI027114:0.0601991,(Leersia_perrieri_LPERR02G31460:0.0523734,Oryza_sativa_LOC_Os02g58030:0.0434219)n14:0.0201764)n13:0.0460062,((Chasmanthium_laxum_Chala.05G326200:0.0165575,((((Sorghum_bicolor_SORBI_3004G353400:0.0267918,Zea_mays_Zm00001eb259320:0.0315742)n20:0.0271726,(Dichantelium_oligosantes_H_DolKV767001.1000002.1:0.0355883,((ASEM_AUS1_H_AUS1CM014270.1002251.1:0.00827318,ASEM_RSA5_H_RSA5chrom2004118.1:0.0461076)n23:0.0310016,((Digitaria_radicosa_Dra01G0307500:0.0221995,((Digitaria_exilis_H_Dex1A-001849.1:0,Digitaria_exilis_H_Dex1B-001800.1:0)n27:0.00783625,Digitaria_exilis_H_DexUA-003257.1:0.00973606)n26:0.0265744)n25:0.0231185,(((Cenchrus_americanus_H_CamLKME02027492.1000019.1:0.0244527,Setaria_viridis_SEVIR_1G381200v2:0.00858868)n30:0.0116208,Urochloa_fusta_Urofu.1G302100:0.0485801)n29:0.00418133,(Panicum_hallii_Pahal.1G455900:0.00917971,((Panicum_virgatum_Pavir.J052500:0.0056191,Panicum_virgatum_Pavir.1NG549400:0.0205863)n33:0.00510404,Panicum_virgatum_Pavir.1KG551300:0.00909703)n32:0.00101078)n31:6e-09)n28:0.00787535)n24:0.00818024)n22:0.0025742)n21:0.0121498)n19:0.0214381,((Eragrostis_curvula_EJB05_19103:0.0452864,(Eleusine_coracana_ELECO.r07.2AG0151280:0.0240393,Eleusine_coracana_ELECO.r07.2BG0206690:0.017537)n36:0.0402521)n35:0.0284625,(Aristida_adscensionis_H_Aadptg000001l001114.1:0.0375122,(Stipagrostis_hirtigluma_H_Shi_ptg000038l_000044.1:0.00605969,Stipagrostis_hirtigluma_H_Shi_ptg000149l_000045.1:0.0115535)n38:0.0291814)n37:0.0193672)n34:0.00637164)n18:0.00231611,Dichantelium_oligosantes_H_DolKV767001.1000001.1:0.0398988)n17:0.0044332)n16:0.0376298,Phragmites_australis_Phragmites_australis_PaChr6_43351079_43357022_evm.model.PaChr6.2433_1_CDS_4362469506_16780:0.045181)n15:0.0311965)n12:0.00684746)n5:0.0342442)n3:0.0290739)n2:0.118376)n0;
```
