## Supplementary Dataset S1 for "Gene turnover and contingency facilitated the repeated evolution of C_4_ photosynthesis in grasses": OG0011155_tree.txt

```
((Ananas_comosus_H_Ananas_contig23_000264.1:0.0350768,Tillandsia_fasciculata_H_Tillandsia_CM054952.1_000268.1:0.0268873)n1:0.130397,(Streptochaeta_angustifolia_strangu_021309:0.0590941,(Pharus_latifolius_Phala.02G346900:0.100974,((((Olyra_latifolia_Ola007768:0.0650078,((Dendrocalamus_sinicus_Dendrocalamus_sinicus_Dsi02C_36214523_36218279_Dsi02Cg18550.1_-1_CDS_4147726708_4080:0.0162106,Dendrocalamus_sinicus_Dendrocalamus_sinicus_Dsi02A_49384978_49388943_Dsi02Ag22690.1_-1_CDS_4147714645_36115:0.010292)n9:0.0146085,(Ampelocalamus_luodianensis_Alu09CXg00080.4:0.0299875,Ampelocalamus_luodianensis_Alu02Dg00050.2:0.0362718)n10:0.00282137)n8:0.00518884)n7:0.0104628,(Brachypodium_distachyon_BRADI_3g60850v3:0.0765562,(Hordeum_spontaneum_WB01_009061_0005648:0.00481638,Hordeum_vulgareMorex_HORVU.MOREX.r3.6HG0634260:0.00351842)n12:0.13805)n11:0.0513804)n6:0.00835952,(Zizania_latifolia_GWHTBFHI026891:0.0492234,(Leersia_perrieri_LPERR02G31940:0.0354848,Oryza_sativa_LOC_Os02g58650:0.0390854)n14:0.0269159)n13:0.0500197)n5:0.0135618,((Aristida_adscensionis_H_Aadptg000001l001187.1:0.0612348,(Stipagrostis_hirtigluma_H_Shi_ptg000038l_000003.1:0.00863433,Stipagrostis_hirtigluma_H_Shi_ptg000149l_000003.1:0.0133076)n17:0.0338753)n16:0.0111742,((((Eragrostis_curvula_EJB05_57030:0.0110511,Eragrostis_curvula_EJB05_19074:0.0122229)n21:0.0535994,(Eleusine_coracana_ELECO.r07.2AG0151790:0.0463763,Eleusine_coracana_ELECO.r07.2BG0207160:0.0190814)n22:0.0451318)n20:0.0330541,(Phragmites_australis_Phragmites_australis_PaChr6_43689396_43697368_evm.model.PaChr6.2476_1_CDS_4362469600_13839:0.0426083,Phragmites_australis_Phragmites_australis_PaChr5_44414551_44418708_evm.model.PaChr5.2358_1_CDS_4362462125_13392:0.0299033)n23:0.00332259)n19:0.0117808,(Chasmanthium_laxum_Chala.05G332100:0.0326533,((Sorghum_bicolor_SORBI_3004G359100:0.0215769,Zea_mays_Zm00001eb190500:0.0426629)n26:0.0433674,(Echinocloa_haploclada_eh_chr7.3930:0.050498,((Digitaria_radicosa_Dra01G0312000:0.0465746,(Digitaria_exilis_H_Dex1A-001829.1:0.0023511,Digitaria_exilis_H_Dex1B-001767.1:0.0084343)n30:0.0344631)n29:0.0328526,(((Panicum_hallii_Pahal.1G462300:0.0169314,((Panicum_virgatum_Pavir.1NG543800:0,Panicum_virgatum_Pavir.1NG565400:0)n35:0.029933,Panicum_virgatum_Pavir.1KG557500:0.0118779)n34:0.00566868)n33:0.0305966,(Urochloa_fusta_Urofu.1G296200:0.0326911,(ASEM_AUS1_H_AUS1CM014270.1002185.1:0.00592285,ASEM_RSA5_H_RSA5chrom1002199.1:0.00582324)n37:0.0492289)n36:0.00627334)n32:0.00517103,(Dichantelium_oligosantes_H_DolKV779641.1000003.1:0.029621,(Cenchrus_americanus_H_CamLKME02025263.1000017.1:0.0344312,Setaria_viridis_SEVIR_1G386600v2:0.0125312)n39:0.0285382)n38:0.00525395)n31:0.00381375)n28:0.00944167)n27:0.0311962)n25:0.0248014)n24:0.0321319)n18:0.0235927)n15:0.0627278)n4:0.039527)n3:0.0431592)n2:0.130397)n0;
```
