## Supplementary Dataset S1 for "Gene turnover and contingency facilitated the repeated evolution of C_4_ photosynthesis in grasses": OG0011156_tree.txt

```
(Carex_scoparia_H_Carex_Csco_scaffold_30_000488.1:0.330754,((Streptochaeta_angustifolia_strangu_002886:0.18502,((Pharus_latifolius_Phala.02G343000:0,Pharus_latifolius_Phala.02G343000.3:0,Pharus_latifolius_Phala.02G343000.2:0)n4:5e-09,Pharus_latifolius_Phala.02G343000.4:5e-09)n3:0.102894)n2:0.0485458,((((Dendrocalamus_sinicus_Dendrocalamus_sinicus_Dsi02B_50196782_50200262_Dsi02Bg21470.1_1_CDS_4147721089_24881:0.0523879,(Dendrocalamus_sinicus_Dendrocalamus_sinicus_Dsi02A_49298680_49302273_Dsi02Ag22570.1_1_CDS_4147714609_15857:0.0214961,Dendrocalamus_sinicus_Dendrocalamus_sinicus_Dsi02C_36102128_36105686_Dsi02Cg18400.1_1_CDS_4147726663_35592:0.0119161)n9:0.0171331)n8:0.00157296,(Ampelocalamus_luodianensis_Alu02Dg00190.3:0.0413092,Ampelocalamus_luodianensis_Alu09CXg00290.2:0.0372007)n10:0.00131583)n7:0.0260598,((Zizania_latifolia_GWHTBFHI022615:0.0758362,(Leersia_perrieri_LPERR02G31790:0.0750311,Oryza_sativa_LOC_Os02g58440:0.04663)n13:0.0357331)n12:0.0645623,(Brachypodium_distachyon_BRADI_3g60617v3:0.0898711,(Hordeum_spontaneum_WB01_011527_0033085:0.00149266,(Hordeum_vulgareMorex_HORVU.MOREX.r3.6HG0633600.2:0.0113698,Hordeum_vulgareMorex_HORVU.MOREX.r3.6HG0633600:5e-09)n16:0.00277527)n15:0.164084)n14:0.0589617)n11:0.0127279)n6:0.012929,(((Aristida_adscensionis_H_Aadptg000001l001176.1:0.0960543,(Stipagrostis_hirtigluma_H_Shi_ptg000038l_002194.1:0.00353186,Stipagrostis_hirtigluma_H_Shi_ptg000149l_000300.1:0.00622398)n20:0.0628333)n19:0.0253675,((Phragmites_australis_Phragmites_australis_PaChr5_44311389_44314909_evm.model.PaChr5.2345_1_CDS_4362462097_1596:0.0706039,(Eragrostis_curvula_EJB05_19096:0.0760402,(Eleusine_coracana_ELECO.r07.2AG0151630:0.00995209,Eleusine_coracana_ELECO.r07.2BG0207000:0.0132719)n24:0.107256)n23:0.0399326)n22:0.011311,Phragmites_australis_Phragmites_australis_PaChr6_43577808_43581960_evm.model.PaChr6.2462_1_CDS_4362469570_1202:0.0499958)n21:0.00555509)n18:0.0186358,(Chasmanthium_laxum_Chala.05G329800:0.0696427,((Sorghum_bicolor_SORBI_3004G357200:0.0569273,Zea_mays_Zm00001eb190610:0.0781739)n27:0.0846446,((Echinocloa_haploclada_eh_chr7.3913:0.0778328,(((Digitaria_radicosa_Dra01G0310400:0.0521847,(Digitaria_exilis_H_Dex1A-001808.1:0.00541092,Digitaria_exilis_H_Dex1B-001752.1:0.0115216)n33:0.0515041)n32:0.0526526,(Urochloa_fusta_Urofu.1G298200:0.0635427,(Cenchrus_americanus_H_CamLKME02025263.1000002.1:0.0727612,Setaria_viridis_SEVIR_1G384900v2:0.0198818)n35:0.0317375)n34:0.00774159)n31:0.00539474,(Panicum_hallii_Pahal.1G460200:0.0243255,(Panicum_virgatum_Pavir.1NG545800:0.0245245,Panicum_virgatum_Pavir.1KG555300:0.0266128)n37:0.006629)n36:0.0528843)n30:0.00904925)n29:0.00607689,(ASEM_AUS1_H_AUS1CM014270.1002223.1:0.00121267,ASEM_RSA5_H_RSA5chrom1002178.1:0.00171883)n38:0.0708561)n28:0.0228402)n26:0.0556592)n25:0.0216444)n17:0.0339369)n5:0.0385888)n1:0.330754)n0;
```
