## Supplementary Dataset S1 for "Gene turnover and contingency facilitated the repeated evolution of C_4_ photosynthesis in grasses": OG0011157_tree.txt

```
((Juncus_effusus_H_Juncus_Jeff_scaffold_16_000134.1:0.399128,Juncus_effusus_H_Juncus_Jeff_scaffold_3_001572.1:0.254184)n1:0.101976,(Pharus_latifolius_Phala.05G017600:0.078828,((Streptochaeta_angustifolia_strangu_010419:0.11381,Streptochaeta_angustifolia_strangu_008981:0.125906)n4:0.0342669,(Zea_mays_Zm00001eb330570:0.906168,(((Olyra_latifolia_Ola033346:0.0588901,Olyra_latifolia_Ola033345:0.174377)n8:0.0205403,((Dendrocalamus_sinicus_Dendrocalamus_sinicus_Dsi07A_978076_980229_Dsi07Ag00790.1_1_CDS_4147789027_5412:0.0242481,Dendrocalamus_sinicus_Dendrocalamus_sinicus_Dsi07B_1101473_1103380_Dsi07Bg00860.1_1_CDS_4147793023_37500:0.0384297)n10:0.00886084,(Ampelocalamus_luodianensis_Alu07Dg01040.1:0.0432143,Ampelocalamus_luodianensis_Alu09Cg01250.2:0.0363473)n11:0.00403859)n9:0.00193291)n7:0.0225026,((Oryza_sativa_LOC_Os07g48060:0.0834457,(Zizania_latifolia_GWHTBFHI038032:0.0930077,Zizania_latifolia_GWHTBFHI035421:0.0544644)n14:0.0243913)n13:0.0230675,((Brachypodium_distachyon_BRADI_1g17790v3:0.206098,Hordeum_spontaneum_WB01_011100_0063705:0.0859943)n16:0.0850367,((Chasmanthium_laxum_Chala.10G227800:0.0551837,Phragmites_australis_Phragmites_australis_PaChr16_1115128_1116605_evm.model.PaChr16.103_1_CDS_4362399601_11075:0.0531834)n18:0.00870524,((Stipagrostis_hirtigluma_H_Shi_ptg000011l_000829.1:0.0693047,(Aristida_adscensionis_H_Aadptg000016l000069.1:0.0668443,Aristida_adscensionis_H_Aadptg000076l000287.1:0.151516)n21:0.029271)n20:0.0293898,((Eragrostis_curvula_EJB05_10546:0.0584303,(Eleusine_coracana_ELECO.r07.7AG0581730:0.0262446,Eleusine_coracana_ELECO.r07.7BG0612830:0.0324585)n24:0.0715804)n23:0.0256573,((Sorghum_bicolor_SORBI_3002G416900:0.052972,Zea_mays_Zm00001eb330580:0.0631139)n26:0.0373259,(Echinocloa_haploclada_eh_chr3.4625:0.0835737,((Panicum_hallii_Pahal.2G487700:0.026143,(Panicum_virgatum_Pavir.2KG589400:0.0342381,Panicum_virgatum_Pavir.2NG638000:0.0282747)n30:0.00820269)n29:0.0164968,(((Dichantelium_oligosantes_H_DolKV778499.1000001.1:0.04255,(ASEM_AUS1_H_AUS1CM014271.1000058.1:0.0120915,(ASEM_RSA5_H_RSA5chrom2005042.1:0.00269853,ASEM_RSA5_H_RSA5chrom9006034.1:0.00405612)n35:0.0238073)n34:0.0519736)n33:0.0150822,((Cenchrus_americanus_H_CamCM007988.2000040.1:0.0466917,Setaria_viridis_SEVIR_2G444400v2:0.0262397)n37:0.0184184,(Digitaria_radicosa_Dra02G0412700:0.0436736,(Digitaria_exilis_H_Dex2B-002285.1:0.0283322,Digitaria_exilis_H_DexUA-000768.1:0.0241113)n39:0.0320532)n38:0.0327146)n36:0.0112404)n32:0.00533999,Urochloa_fusta_Urofu.2G451600:0.0721152)n31:0.00528156)n28:0.0206775)n27:0.0125321)n25:0.0281579)n22:0.0276851)n19:0.0185422)n17:0.0355503)n15:0.0277406)n12:0.0205633)n6:0.0355922)n5:0.00395469)n3:0.0355158)n2:0.0969039)n0;
```
