## Supplementary Dataset S1 for "Gene turnover and contingency facilitated the repeated evolution of C_4_ photosynthesis in grasses": OG0011158_tree.txt

```
((((Brachypodium_distachyon_BRADI_1g18210v3:0.227759,(Hordeum_spontaneum_WB01_002833_0125544:0.011143,Hordeum_vulgareMorex_HORVU.MOREX.r3.2HG0113880:0.0096569)n4:0.135661)n3:0.0528265,((((Oryza_sativa_LOC_Os09g14240:0.671476,(Eleusine_coracana_ELECO.r07.7AG0581290:0.0692288,Eleusine_coracana_ELECO.r07.7BG0612370:0.0506575)n9:0.106796)n8:0.0326327,Eragrostis_curvula_EJB05_10598:0.128732)n7:0.0762528,((Echinocloa_haploclada_eh_chr3.4581:0.091344,(ASEM_AUS1_H_AUS1CM014271.1005334.1:0.102536,((Panicum_hallii_Pahal.2G483700:0.0384273,(Panicum_virgatum_Pavir.2KG594900:0.0533995,(Panicum_virgatum_Pavir.3NG290500:0.169597,Panicum_virgatum_Pavir.2NG628200:0.0386879)n16:0.0282784)n15:0.0174555)n14:0.0169095,(Dichantelium_oligosantes_H_DolKV782576.1000023.1:0.0681249,(Setaria_viridis_SEVIR_2G439000v2:0.0429604,(Urochloa_fusta_Urofu.2G447100:0.0595895,(Digitaria_radicosa_Dra02G0409400:0.0800033,(Digitaria_exilis_H_Dex2A-002223.1:0.0434819,Digitaria_exilis_H_Dex2B-002143.1:0.0407493)n21:0.0537477)n20:0.058941)n19:0.0176884)n18:0.0166259)n17:0.00743076)n13:0.0127207)n12:0.0133712)n11:0.0228542,(Sorghum_bicolor_SORBI_3002G412400:0.0989542,(Zea_mays_Zm00001eb111160:0.201527,Zea_mays_Zm00001eb330340:0.143258)n23:0.0159176)n22:0.0294783)n10:0.0285549)n6:0.012826,(((Zizania_latifolia_GWHTBFHI035456:0.0402554,Zizania_latifolia_GWHTBFHI038007:0.0675225)n26:0.0427836,(Oryza_sativa_LOC_Os07g47480:0.0708508,Leersia_perrieri_LPERR07G22720:0.200869)n27:0.0352966)n25:0.0424938,(Olyra_latifolia_Ola033290:0.0775902,(Dendrocalamus_sinicus_Dendrocalamus_sinicus_Dsi07B_1422848_1424001_Dsi07Bg01120.1_-1_CDS_4147793101_24556:0.0780596,((Dendrocalamus_sinicus_Dendrocalamus_sinicus_Dsi07A_1173190_1174340_Dsi07Ag01000.1_-1_CDS_4147789090_40865:0.0535733,Ampelocalamus_luodianensis_Alu07Dg01380.4:0.0608721)n31:0.00852325,(Ampelocalamus_luodianensis_Alu09Cg01610.1:0.0431817,Dendrocalamus_sinicus_Dendrocalamus_sinicus_DsiCtg00124a_9716_10863_DsiCtg00124ag00010.1_1_CDS_4147847806_3917:0.06113)n32:0.017097)n30:0.0017097)n29:0.000189967)n28:0.00464467)n24:0.015499)n5:0.00172211)n2:0.0169924,((Aristida_adscensionis_H_Aadptg000016l000367.1:0.110868,Stipagrostis_hirtigluma_H_Shi_ptg000011l_000625.1:0.0690982)n34:0.0412504,(Chasmanthium_laxum_Chala.10G223100:0.101399,(Phragmites_australis_Phragmites_australis_PaChr15_29199409_29200570_evm.model.PaChr15.1396_1_CDS_4362395895_24097:0.0938693,Phragmites_australis_Phragmites_australis_PaChr16_1342384_1343580_evm.model.PaChr16.135_1_CDS_4362400311_12345:0.0837722)n36:0.00930802)n35:0.0138241)n33:0.00351281)n1:0.032066,((Pharus_latifolius_Phala.05G021300:0.0106684,Pharus_latifolius_Phala.05G021300.2:5e-09)n38:0.20706,(Streptochaeta_angustifolia_strangu_035381:0.180721,Streptochaeta_angustifolia_strangu_038392:0.185791)n39:0.0206434)n37:0.042504)n0;
```
