## Supplementary Dataset S1 for "Gene turnover and contingency facilitated the repeated evolution of C_4_ photosynthesis in grasses": OG0011159_tree.txt

```
(Streptochaeta_angustifolia_strangu_024581:0.158716,(Brachypodium_distachyon_BRADI_1g18482v3:0.492633,(((Hordeum_spontaneum_WB01_002597_0038121:0,Hordeum_vulgareMorex_HORVU.MOREX.r3.2HG0114450:0)n4:0.122241,(Hordeum_spontaneum_WB01_001911_0562882:0.00579926,Hordeum_vulgareMorex_HORVU.MOREX.r3.2HG0114460:0.00466407)n5:0.0557513)n3:0.250556,((Zizania_latifolia_GWHTBFHI035472:0.396985,(Olyra_latifolia_Ola033265:0.166583,(Ampelocalamus_luodianensis_Alu09Cg01800.1:0.084923,Dendrocalamus_sinicus_Dendrocalamus_sinicus_Dsi07B_1548635_1549441_Dsi07Bg01260.1_1_CDS_4147793143_48197:0.0902927)n9:0.0367288)n8:0.0476247)n7:0.0500916,((Aristida_adscensionis_H_Aadptg000016l000379.1:0.18804,Stipagrostis_hirtigluma_H_Shi_ptg000011l_000854.1:0.143778)n11:0.055867,((Chasmanthium_laxum_Chala.10G221000:0.0711454,(Phragmites_australis_Phragmites_australis_PaChr16_1495196_1496156_evm.model.PaChr16.151_1_CDS_4362400667_34621:0.101,Phragmites_australis_Phragmites_australis_PaChr15_29032089_29034142_evm.model.PaChr15.1381_1_CDS_4362395863_10642:0.0783638)n14:0.0315315)n13:0.0474884,((((Eleusine_coracana_ELECO.r07.7AG0580930:0.0494792,Eleusine_coracana_ELECO.r07.7BG0612010:0.0464231)n18:0.214229,(Eleusine_coracana_ELECO.r07.7AG0580940:0.0866201,Eleusine_coracana_ELECO.r07.7BG0612020:0.124816)n19:0.153652)n17:0.231009,(Sorghum_bicolor_SORBI_3002G409300:0.330273,Zea_mays_Zm00001eb330140:0.232228)n20:0.153612)n16:0.0686745,(((Digitaria_radicosa_Dra02G0407000:6e-09,Digitaria_radicosa_Dra02G0407000.2:5e-09)n23:0.131979,(Digitaria_exilis_H_Dex2A-002366.1:0.0205026,Digitaria_exilis_H_Dex2B-002308.1:0.010167)n24:0.10563)n22:0.0936521,((Echinocloa_haploclada_eh_chr3.4548:0.277515,((ASEM_AUS1_H_AUS1CM014271.1005313.1:0.0209014,(ASEM_RSA5_H_RSA5chrom6003168.1:0.169433,(ASEM_RSA5_H_RSA5chrom2000576.1:0.0243978,ASEM_RSA5_H_RSA5chrom4002989.1:0.00869506)n30:0.000869506)n29:9.66118e-05)n28:0.00961462,(ASEM_AUS1_H_AUS1CM014271.1005312.1:0.0288457,(ASEM_RSA5_H_RSA5chrom2000575.1:0.0139213,ASEM_RSA5_H_RSA5chrom4000448.1:0.00747309)n32:0.0426674)n31:0.108777)n27:0.0120863)n26:0.0627166,(Panicum_hallii_Pahal.3G313700:0.218749,((Panicum_hallii_Pahal.2G485700:0.0796585,(Panicum_virgatum_Pavir.2KG571400:0.0800203,Panicum_virgatum_Pavir.2NG626100:0.052042)n36:0.0145366)n35:0.0517091,(Urochloa_fusta_Urofu.2G445600:0.140505,(Cenchrus_americanus_H_CamCM007988.2003800.1:0.430383,(Setaria_viridis_SEVIR_2G437300v2:0.0726698,Setaria_viridis_SEVIR_2G436900v2:0.0496337)n39:0.0404371)n38:0.0440043)n37:0.0342326)n34:0.0309616)n33:0.00344017)n25:0.0341861)n21:0.0596513)n15:0.0448475)n12:0.0281931)n10:0.0843339)n6:0.0546783)n2:0.147057)n1:0.158716)n0;
```
