## Supplementary Dataset S1 for "Gene turnover and contingency facilitated the repeated evolution of C_4_ photosynthesis in grasses": OG0011160_tree.txt

```
((Streptochaeta_angustifolia_strangu_024572:0.144261,(Pharus_latifolius_Phala.05G023700:0,Pharus_latifolius_Phala.05G023700.2:0)n2:0.103952)n1:0.0334683,(((Zizania_latifolia_GWHTBFHI037996:0.0776778,(Leersia_perrieri_LPERR07G22560:0.0952783,Oryza_sativa_LOC_Os07g47300:0.0582207)n6:0.0360034)n5:0.0501901,((Brachypodium_distachyon_BRADI_1g18570v3:0.11224,(Hordeum_spontaneum_WB01_002945_0024681:0.00422326,Hordeum_vulgareMorex_HORVU.MOREX.r3.2HG0114280:0.00112769)n9:0.0865834)n8:0.0727168,(Ampelocalamus_luodianensis_Alu07Dg01540.2:0.0438668,(Olyra_latifolia_Ola033273:0.0965022,Dendrocalamus_sinicus_Dendrocalamus_sinicus_Dsi07A_1267357_1272143_Dsi07Ag01100.1_-1_CDS_4147789120_908:0.0383386)n11:0.00994465)n10:0.0150081)n7:0.00798528)n4:0.0168884,((((Eleusine_coracana_ELECO.r07.7AG0581010:0.0207619,Eleusine_coracana_ELECO.r07.7BG0612120:0.0182805)n15:0.0643127,((Eragrostis_curvula_EJB05_10618:0.0344191,Eragrostis_curvula_EJB05_10620:0.025992)n17:0.0659558,(Eragrostis_curvula_EJB05_10645:0.00424681,Eragrostis_curvula_EJB05_10647:0.0261359)n18:0.0223865)n16:0.0455821)n14:0.0358328,(Aristida_adscensionis_H_Aadptg000016l000032.1:0.0761168,Stipagrostis_hirtigluma_H_Shi_ptg000011l_000612.1:0.0593235)n19:0.0176093)n13:0.00905614,(Phragmites_australis_Phragmites_australis_PaChr15_29085433_29089023_evm.model.PaChr15.1385_1_CDS_4362395871_14015:0.0733591,(Chasmanthium_laxum_Chala.10G221500:0.0742073,((Sorghum_bicolor_SORBI_3002G409900:0.0404972,Zea_mays_Zm00001eb111050:0.0608145)n23:0.0587182,(Dichantelium_oligosantes_H_DolKV775660.1000010.1:0.0590006,(((Panicum_hallii_Pahal.2G485100:0.0348548,(Panicum_virgatum_Pavir.2NG626800:0.021902,(Panicum_virgatum_Pavir.2KG570900:5e-09,Panicum_virgatum_Pavir.J192400:0.000654866)n29:0.0228771)n28:0.00421237)n27:0.0165616,(Urochloa_fusta_Urofu.2G445800:0.0509274,(Setaria_viridis_SEVIR_2G437601v2:0.0269618,(Cenchrus_americanus_H_CamCM007988.2003801.1:0.109153,Cenchrus_americanus_H_CamCM007988.2003802.1:0.0471438)n32:0.0052382)n31:0.00783903)n30:0.00604366)n26:0.00592559,(Echinocloa_haploclada_eh_chr3.4553:0.05445,((Digitaria_radicosa_Dra02G0408100:0.0397505,(Digitaria_exilis_H_Dex2A-002212.1:0.0121698,Digitaria_exilis_H_Dex2B-002134.1:0.00934512)n36:0.0305863)n35:0.0240702,((ASEM_AUS1_H_AUS1CM014271.1000087.1:0.0139138,ASEM_RSA5_H_RSA5chrom7000266.1:0.0176817)n38:0.00329359,(ASEM_AUS1_H_AUS1CM014278.1001863.1:0.0511991,ASEM_RSA5_H_RSA5chrom2000588.1:0.0187529)n39:0.00208365)n37:0.0251103)n34:0.00649763)n33:0.00607009)n25:0.00457115)n24:0.0244365)n22:0.0266028)n21:0.0107566)n20:0.0134922)n12:0.0513681)n3:0.0334683)n0;
```
