## Supplementary Dataset S1 for "Gene turnover and contingency facilitated the repeated evolution of C_4_ photosynthesis in grasses": OG0011161_tree.txt

```
((Streptochaeta_angustifolia_strangu_013286:0.18273,(((Pharus_latifolius_Phala.07G000500.2:5e-09,Pharus_latifolius_Phala.07G000500:6e-09)n4:6e-09,Pharus_latifolius_Phala.07G000500.3:0.0300157)n3:0.00501745,(Pharus_latifolius_Phala.02G000200.3:5e-09,(Pharus_latifolius_Phala.02G000200:0,Pharus_latifolius_Phala.02G000200.2:0)n6:5e-09)n5:0.00369667)n2:0.105193)n1:0.0434243,(((Zizania_latifolia_GWHTBFHI002213:0.0723067,(Leersia_perrieri_LPERR10G03920:0.0768619,Oryza_sativa_LOC_Os10g14180:0.0773582)n10:0.0427414)n9:0.0741871,((Dendrocalamus_sinicus_Dendrocalamus_sinicus_Dsi10C_8288163_8289659_Dsi10Cg01600.3_-1_CDS_4147827304_4412:0.0237554,(Ampelocalamus_luodianensis_Alu10Dg09130.1:0.0554091,Ampelocalamus_luodianensis_Alu10Cg03140.1:0.0253184)n13:0.00281315)n12:0.0196209,Olyra_latifolia_Ola023600:0.129205)n11:0.0290419)n8:0.0185831,((Brachypodium_distachyon_BRADI_2g38870v3:0.20706,(Hordeum_spontaneum_WB01_010538_0093558:0.0025505,Hordeum_vulgareMorex_HORVU.MOREX.r3.1HG0005360:0.00271949)n16:0.128941)n15:0.0870009,(((Aristida_adscensionis_H_Aadptg000039l000182.1:0.144762,(Stipagrostis_hirtigluma_H_Shi_ptg000025l_002450.1:0.00564519,Stipagrostis_hirtigluma_H_Shi_ptg000046l_000738.1:0.00784125)n20:0.0730546)n19:0.0372149,(Phragmites_australis_Phragmites_australis_PaChr1_23530480_23532238_evm.model.PaChr1.1131_1_CDS_4362363437_8417:0.269392,Phragmites_australis_Phragmites_australis_PaChr18_8159386_8160911_evm.model.PaChr18.295_1_CDS_4362408069_4363:0.0427156)n21:0.0334054)n18:0.0142224,((Eleusine_coracana_ELECO.r07.5AG0391360:0.12059,Eragrostis_curvula_EJB05_22380:0.0914072)n23:0.0570339,(Chasmanthium_laxum_Chala.03G115200:0.102221,((Sorghum_bicolor_SORBI_3005G072400:0.0471161,Zea_mays_Zm00001eb202090:0.0639737)n26:0.0537991,(Dichantelium_oligosantes_H_DolKV768917.1000018.1:0.06238,(ASEM_AUS1_H_AUS1CM014271.1000114.1:0.0646893,((Urochloa_fusta_Urofu.9G300100:0.051618,((Panicum_hallii_Pahal.2G170900:0.0442696,(Panicum_virgatum_Pavir.9KG274000:0.0302729,Panicum_virgatum_Pavir.9NG360200:0.0223446)n33:0.018556)n32:0.0050182,(Panicum_hallii_Pahal.9G344000:0.0299967,Panicum_virgatum_Pavir.2KG211300:0.0591121)n34:0.00656801)n31:0.0185909)n30:0.0131109,((Cenchrus_americanus_H_CamCM007983.2000122.1:0.0385749,Setaria_viridis_SEVIR_1G156100v2:0.0130168)n36:0.0338275,(Echinocloa_haploclada_eh_chr1.2711:0.0977932,(Digitaria_radicosa_Dra01G0129100:0.0267888,(Digitaria_exilis_H_Dex1A-000803.1:0.0111621,Digitaria_exilis_H_Dex1B-000753.1:0.0128925)n39:0.0240814)n38:0.0306805)n37:0.00575714)n35:0.00542567)n29:0.0102187)n28:0.00774322)n27:0.0284069)n25:0.0447207)n24:0.0298609)n22:0.0104313)n17:0.0692187)n14:0.0273457)n7:0.0434243)n0;
```
