## Supplementary Dataset S1 for "Gene turnover and contingency facilitated the repeated evolution of C_4_ photosynthesis in grasses": OG0011162_tree.txt

```
((Streptochaeta_angustifolia_strangu_008840:0.212444,Pharus_latifolius_Phala.05G025100:0.120092)n1:0.0336546,((Olyra_latifolia_Ola033251:0.125149,(Ampelocalamus_luodianensis_Alu07Dg01680.2:0.0285544,(Dendrocalamus_sinicus_Dendrocalamus_sinicus_Dsi07A_1360515_1362275_Dsi07Ag01190.1_1_CDS_4147789147_16103:0.0688981,(Dendrocalamus_sinicus_Dendrocalamus_sinicus_Dsi07C_1579895_1580598_Dsi07Cg01440.1_1_CDS_4147797094_54966:0.0703412,Dendrocalamus_sinicus_Dendrocalamus_sinicus_Dsi07B_1620639_1622409_Dsi07Bg01330.1_1_CDS_4147793164_3173:0.0433801)n6:0.00717475)n5:0.000797194)n4:0.00759165)n3:0.0246915,((Zizania_latifolia_GWHTBFHI037987:0.0831252,(Leersia_perrieri_LPERR07G22410:0.282251,(Oryza_sativa_LOC_Os06g09000:0.343984,Oryza_sativa_LOC_Os07g47120:0.0717964)n10:0.00797738)n9:0.0315498)n8:0.0339225,((Brachypodium_distachyon_BRADI_1g18390v3:0.1878,(Hordeum_spontaneum_WB01_000529_0064651:5e-09,Hordeum_vulgareMorex_HORVU.MOREX.r3.2HG0115230:0.000852705)n13:0.109245)n12:0.0550185,((Aristida_adscensionis_H_Aadptg000016l000021.1:0.0895218,Stipagrostis_hirtigluma_H_Shi_ptg000011l_000872.1:0.0667618)n15:0.0360607,((((Eragrostis_curvula_EJB05_56701:0.0173532,Eragrostis_curvula_EJB05_10658:0.0174366)n19:0.0813169,(Eleusine_coracana_ELECO.r07.7AG0580650:0.0492167,Eleusine_coracana_ELECO.r07.7BG0611820:0.0332329)n20:0.0874862)n18:0.0613131,((((Panicum_hallii_Pahal.2G486800:0.0352291,(Panicum_virgatum_Pavir.2KG572900:0.0394823,Panicum_virgatum_Pavir.2NG624400:0.0295736)n25:0.0108449)n24:0.0206178,((ASEM_AUS1_H_AUS1CM014271.1005262.1:0.0104537,(ASEM_RSA5_H_RSA5chrom2005090.1:0.00165378,ASEM_RSA5_H_RSA5chrom3002395.1:0.00168468)n28:0.00670563)n27:0.0513198,Dichantelium_oligosantes_H_DolKV775879.1000013.1:0.068809)n26:0.00876944)n23:0.0172407,((Cenchrus_americanus_H_CamCM007988.2000079.1:0.0458541,Setaria_viridis_SEVIR_2G435300v2:0.032933)n30:0.0311295,((Digitaria_radicosa_Dra02G0406200:0.0550959,((Digitaria_exilis_H_Dex2B-002318.1:0,Digitaria_exilis_H_DexUA-004519.1:0)n34:0.0248395,(Digitaria_exilis_H_Dex2A-002204.1:0,Digitaria_exilis_H_Dex2A-002380.1:0)n35:0.014926)n33:0.0782103)n32:0.0415737,(Echinocloa_haploclada_eh_chr3.4531:0.10162,Urochloa_fusta_Urofu.2G443300:0.083648)n36:0.0238877)n31:0.0135741)n29:0.0167598)n22:0.0280068,(Phragmites_australis_Phragmites_australis_PaChr15_28951821_28953632_evm.model.PaChr15.1372_1_CDS_4362395843_2219:0.0630821,(Chasmanthium_laxum_Chala.10G219100:0.0327417,Dichantelium_oligosantes_H_DolKV768250.1000007.1:0.212092)n38:0.0264724)n37:0.0260045)n21:0.00288939)n17:0.00944192,(Zea_mays_Zm00001eb330060:0.0557707,Sorghum_bicolor_SORBI_3002G408400:0.0565894)n39:0.0484679)n16:0.0267815)n14:0.0532057)n11:0.0241282)n7:0.0266748)n2:0.0336546)n0;
```
