## Supplementary Dataset S1 for "Gene turnover and contingency facilitated the repeated evolution of C_4_ photosynthesis in grasses": OG0011163_tree.txt

```
(((Pharus_latifolius_Phala.05G033800:0,Pharus_latifolius_Phala.05G033800.3:0,Pharus_latifolius_Phala.05G033800.2:0)n2:0.106519,Streptochaeta_angustifolia_strangu_022878:0.139073)n1:0.0316489,(((Zizania_latifolia_GWHTBFHI035551:0.0625384,Zizania_latifolia_GWHTBFHI037935:0.0640942)n5:0.0249945,(Leersia_perrieri_LPERR07G21260:0.105176,Oryza_sativa_LOC_Os07g45310:0.0606134)n6:0.0348551)n4:0.0540437,((Olyra_latifolia_Ola005109:0.072484,((Ampelocalamus_luodianensis_Alu07Cg00980.2:0.0342042,Dendrocalamus_sinicus_Dendrocalamus_sinicus_Dsi07C_2296955_2298313_Dsi07Cg01990.1_-1_CDS_4147797259_34136:0.0195462)n10:0.0179973,(Dendrocalamus_sinicus_Dendrocalamus_sinicus_Dsi07A_2110542_2111879_Dsi07Ag01700.1_-1_CDS_4147789300_45370:0.0314811,Ampelocalamus_luodianensis_Alu07Dg02370.1:0.0536712)n11:0.00562027)n9:0.0122517)n8:0.0253855,((Brachypodium_distachyon_BRADI_1g19540v3:0.0984439,(Hordeum_spontaneum_WB01_003757_0025120:0.00263684,Hordeum_vulgareMorex_HORVU.MOREX.r3.2HG0118810:0.0021801)n14:0.130271)n13:0.0502059,((Aristida_adscensionis_H_Aadptg000089l000173.1:0.0803013,Stipagrostis_hirtigluma_H_Shi_ptg000011l_000551.1:0.0764454)n16:0.0418104,((Sorghum_bicolor_SORBI_3002G398800:0.0329258,Zea_mays_Zm00001eb329400:0.0550839)n18:0.0947456,((Eragrostis_curvula_EJB05_10802:0.0851672,(Eleusine_coracana_ELECO.r07.7AG0579730:0.0335775,Eleusine_coracana_ELECO.r07.7BG0610880:0.0336357)n21:0.076483)n20:0.0423091,((Phragmites_australis_Phragmites_australis_PaChr16_2193449_2194810_evm.model.PaChr16.223_1_CDS_4362400861_31252:0.0585059,(Phragmites_australis_Phragmites_australis_PaChr22_13235226_13239652_evm.model.PaChr22.670_1_CDS_4362432213_6546:0.192627,Phragmites_australis_Phragmites_australis_PaChr15_28252907_28254310_evm.model.PaChr15.1310_1_CDS_4362395707_29974:0.0206492)n24:0.0226275)n23:0.0121781,(Chasmanthium_laxum_Chala.10G209800:0.0645315,((Echinocloa_haploclada_eh_chr8.201:0.128095,Echinocloa_haploclada_eh_chr3.4429:0.0427821)n27:0.021209,((ASEM_AUS1_H_AUS1CM014271.1000189.1:0.0111759,ASEM_RSA5_H_RSA5chrom2005160.1:0.012617)n29:0.0551561,(Dichantelium_oligosantes_H_DolKV782520.1000015.1:0.0446771,((Digitaria_radicosa_Dra02G0397700:0.0454411,(Digitaria_exilis_H_Dex2A-002146.1:0.023022,Digitaria_exilis_H_Dex2B-002075.1:0.0253012)n33:0.0242766)n32:0.024939,((Cenchrus_americanus_H_CamCM007988.2000157.1:0.05467,Setaria_viridis_SEVIR_2G425500v2:0.0245003)n35:0.00987627,(Urochloa_fusta_Urofu.2G433300:0.0393941,(Panicum_hallii_Pahal.2G470000:0.0184849,(Panicum_virgatum_Pavir.2KG566200:0.026571,Panicum_virgatum_Pavir.2NG643300:0.0142205)n38:0.0129797)n37:0.0240953)n36:0.00679949)n34:0.00373574)n31:0.00298947)n30:0.00313157)n28:0.00742559)n26:0.0283909)n25:0.010552)n22:0.0038509)n19:0.019787)n17:0.0171368)n15:0.0411653)n12:0.0225074)n7:0.0214184)n3:0.0316489)n0;
```
