## Supplementary Dataset S1 for "Gene turnover and contingency facilitated the repeated evolution of C_4_ photosynthesis in grasses": OG0011164_tree.txt

```
(((Pharus_latifolius_Phala.05G036500:0,Pharus_latifolius_Phala.05G036500.5:0,Pharus_latifolius_Phala.05G036500.2:0)n2:5e-09,Pharus_latifolius_Phala.05G036500.4:0.00187613)n1:0.0785838,((((Olyra_latifolia_Ola005079:0.0749913,(Ampelocalamus_luodianensis_Alu07Cg01160.1:0.021886,(Dendrocalamus_sinicus_Dendrocalamus_sinicus_Dsi07A_2283230_2292079_Dsi07Ag01880.1_-1_CDS_4147789354_18917:0.0384586,Dendrocalamus_sinicus_Dendrocalamus_sinicus_DsiCtg00062a_144737_149569_DsiCtg00062ag00130.1_-1_CDS_4147846909_10667:0.0170899)n8:0.00189888)n7:0.00423934)n6:0.00651404,(Dendrocalamus_sinicus_Dendrocalamus_sinicus_Dsi07B_2550063_2554916_Dsi07Bg02000.2_-1_CDS_4147793365_2611:0.0361018,Ampelocalamus_luodianensis_Alu07Dg02620.6:0.0282545)n9:0.00313938)n5:0.00752569,(((Leersia_perrieri_LPERR07G20920:0.0419744,Oryza_sativa_LOC_Os07g44830:0.0367509)n12:0.0297504,(Zizania_latifolia_GWHTBFHI035573:0.0479667,Zizania_latifolia_GWHTBFHI037920:0.0474024)n13:0.0135037)n11:0.0699803,(Brachypodium_distachyon_BRADI_1g19800v3:0.0757826,(Hordeum_spontaneum_WB01_002818_0284776:0.000645774,Hordeum_vulgareMorex_HORVU.MOREX.r3.2HG0119530:0.00302515)n15:0.0890903)n14:0.0464722)n10:0.0141648)n4:0.0153933,((Aristida_adscensionis_H_Aadptg000089l000088.1:0.0862029,Stipagrostis_hirtigluma_H_Shi_ptg000011l_000530.1:0.0492536)n17:0.0333786,((Phragmites_australis_Phragmites_australis_PaChr15_28059611_28063200_evm.model.PaChr15.1287_1_CDS_4362395653_7267:0.0416093,Phragmites_australis_Phragmites_australis_PaChr16_2348616_2351970_evm.model.PaChr16.243_1_CDS_4362400905_7285:0.0445746)n19:0.0116304,((Eragrostis_curvula_EJB05_10882:0.046763,(Eleusine_coracana_ELECO.r07.7AG0579310:0.025372,Eleusine_coracana_ELECO.r07.7BG0610540:0.0342538)n22:0.0509872)n21:0.0506946,(Chasmanthium_laxum_Chala.10G206700:0.0562587,((Sorghum_bicolor_SORBI_3002G394500:0.0391702,Zea_mays_Zm00001eb329080:0.0623582)n25:0.0461502,((ASEM_RSA5_H_RSA5chrom2000486.1:0.0088207,(ASEM_AUS1_H_AUS1CM014271.1000207.1:0.00721883,ASEM_AUS1_H_AUS1CM014271.1000208.1:0.00813687)n28:0.00355417)n27:0.0364111,((Dichantelium_oligosantes_H_DolKV778143.1000015.1:0.0440032,(Panicum_hallii_Pahal.2G466300:0.0309684,(Panicum_virgatum_Pavir.2KG562100:0.0162289,Panicum_virgatum_Pavir.2NG651700:0.0343932)n32:0.0168509)n31:0.0124476)n30:0.00451331,(Echinocloa_haploclada_eh_chr3.4377:0.0526997,((Cenchrus_americanus_H_CamCM007988.2003718.1:0.0366132,Setaria_viridis_SEVIR_2G422400v2:0.0293461)n35:0.0117733,(Urochloa_fusta_Urofu.2G428700:0.0385253,(Digitaria_radicosa_Dra02G0394500:0.0210432,(Digitaria_exilis_H_Dex2A-002120.1:0.00835852,Digitaria_exilis_H_Dex2B-002045.1:0.00525273)n38:0.0251681)n37:0.0214892)n36:0.00329989)n34:0.0015027)n33:0.00246747)n29:0.00286196)n26:0.0301376)n24:0.0095432)n23:0.0140734)n20:0.00686045)n18:0.0122839)n16:0.0313687)n3:0.0785838)n0;
```
