## Supplementary Dataset S1 for "Gene turnover and contingency facilitated the repeated evolution of C_4_ photosynthesis in grasses": OG0011165_tree.txt

```
((Streptochaeta_angustifolia_strangu_017581:0.0930294,(Pharus_latifolius_Phala.05G036100:5e-09,Pharus_latifolius_Phala.05G036100.2:0.0097405)n2:0.0507104)n1:0.0206497,(((Olyra_latifolia_Ola005085:0.0414661,(Brachypodium_distachyon_BRADI_1g19770v3:0.0437081,(Hordeum_spontaneum_WB01_002818_0212991:0.00130801,Hordeum_vulgareMorex_HORVU.MOREX.r3.2HG0119500:5e-09)n7:0.0709378)n6:0.0253269)n5:0.00904136,(((Ampelocalamus_luodianensis_Alu07Dg02610.2:0.0264825,Dendrocalamus_sinicus_Dendrocalamus_sinicus_Dsi07A_2272818_2278735_Dsi07Ag01870.1_1_CDS_4147789351_17229:0.0145617)n10:0.00323324,(Dendrocalamus_sinicus_Dendrocalamus_sinicus_Dsi07B_2543979_2547846_Dsi07Bg01990.1_1_CDS_4147793362_922:0.0154221,Ampelocalamus_luodianensis_Alu07Cg01150.1:0.0324779)n11:0.00360866)n9:0.00626614,((Zizania_latifolia_GWHTBFHI035572:0.0257667,Zizania_latifolia_GWHTBFHI037921:0.0292128)n13:0.00920072,(Leersia_perrieri_LPERR12G03950:0.0176086,(Oryza_sativa_LOC_Os07g44840:0.0399728,Oryza_sativa_LOC_Os12g07220:0.0243671)n15:0.00270745)n14:0.00674713)n12:0.0279763)n8:0.00407947)n4:0.00482002,((Aristida_adscensionis_H_Aadptg000089l000190.1:0.0562292,((Eragrostis_curvula_EJB05_10876:0.0128172,Eragrostis_curvula_EJB05_10852:0.00986804)n19:0.0330904,(Eleusine_coracana_ELECO.r07.7AG0579390:0.0092126,Eleusine_coracana_ELECO.r07.7BG0610610:0.00787222)n20:0.0247991)n18:0.0213681)n17:0.00775983,((Chasmanthium_laxum_Chala.10G207400:0.0405847,(Stipagrostis_hirtigluma_H_Shi_ptg000011l_000954.1:0.0310585,(Phragmites_australis_Phragmites_australis_PaChr15_28068272_28071600_evm.model.PaChr15.1289_1_CDS_4362395657_8953:0.020903,Phragmites_australis_Phragmites_australis_PaChr16_2333222_2336399_evm.model.PaChr16.239_1_CDS_4362400895_3077:0.0188896)n24:0.00209885)n23:0.00276708)n22:0.00117744,((Sorghum_bicolor_SORBI_3002G395000:0.0294492,Zea_mays_Zm00001eb329150:0.0239282)n26:0.0264103,((ASEM_AUS1_H_AUS1CM014271.1005169.1:0.00258612,(ASEM_RSA5_H_RSA5chrom8001458.1:0.0277867,ASEM_RSA5_H_RSA5chrom2000491.1:5e-09)n29:0.00131186)n28:0.0298515,(((Panicum_hallii_Pahal.2G466700:0.0157928,(Panicum_virgatum_Pavir.2KG562500:0.00986197,Panicum_virgatum_Pavir.2NG609400:0.0145997)n33:0.00306663)n32:0.0101273,(Urochloa_fusta_Urofu.2G429300:0.0417904,(Echinocloa_haploclada_eh_chr3.4386:0.0264425,(Cenchrus_americanus_H_CamCM007988.2000173.1:0.0260259,Setaria_viridis_SEVIR_2G422800v2:0.0101846)n36:0.0117714)n35:0.00194224)n34:0.00538558)n31:0.00308617,(Dichantelium_oligosantes_H_DolKV772569.1000012.1:0.0211127,(Digitaria_radicosa_Dra02G0395100:0.0175857,(Digitaria_exilis_H_Dex2A-002440.1:0.00275154,Digitaria_exilis_H_Dex2B-002385.1:0.00398998)n39:0.0145583)n38:0.0170759)n37:0.00668212)n30:0.00233826)n27:0.00460392)n25:0.00944915)n21:0.00262779)n16:0.0255642)n3:0.0206497)n0;
```
