## Supplementary Dataset S1 for "Gene turnover and contingency facilitated the repeated evolution of C_4_ photosynthesis in grasses": OG0011166_tree.txt

```
(Juncus_effusus_H_Juncus_Jeff_scaffold_13_000641.1:0.269348,(((Hordeum_spontaneum_WB01_003580_0327915:0,Hordeum_vulgareMorex_HORVU.MOREX.r3.2HG0153490:0)n3:0.0672915,Brachypodium_distachyon_BRADI_1g58297v3:0.0717783)n2:0.0313517,(((Aristida_adscensionis_H_Aadptg000028l000502.1:0.0567886,Stipagrostis_hirtigluma_H_Shi_ptg000018l_000868.1:0.0310622)n6:0.0160457,((Eragrostis_curvula_EJB05_14668:0.0487225,(Eleusine_coracana_ELECO.r07.7AG0555490:0.00410287,Eleusine_coracana_ELECO.r07.7BG0586490:0.00875417)n9:0.0451063)n8:0.0382966,((Phragmites_australis_Phragmites_australis_PaChr16_28353199_28355621_evm.model.PaChr16.1389_1_CDS_4362400397_6018:0.0390093,Phragmites_australis_Phragmites_australis_PaChr15_2450758_2453165_evm.model.PaChr15.154_1_CDS_4362396129_37558:0.0396829)n11:0.0084526,(Chasmanthium_laxum_Chala.10G026000:0.0513991,((Sorghum_bicolor_SORBI_3002G033200:0.0194641,(Zea_mays_Zm00001eb058170:0.00904087,Zea_mays_Zm00001eb299940:5e-09)n15:0.0277295)n14:0.0271635,(((Dichantelium_oligosantes_H_DolKV776243.1000001.1:0.0232103,(ASEM_AUS1_H_AUS1CM014271.1000231.1:0.00421084,ASEM_RSA5_H_RSA5chrom2003180.1:0.00280945)n19:0.0231882)n18:0.00541763,(Echinocloa_haploclada_eh_chr3.365:0.0195881,(Urochloa_fusta_Urofu.2G031900:0.0237054,(Digitaria_radicosa_Dra09G0395100:0.0220517,(Digitaria_exilis_H_Dex2A-004336.1:0.00255618,Digitaria_exilis_H_Dex2B-000179.1:0.00828786)n23:0.0280447)n22:0.0191626)n21:0.00735621)n20:0.00397247)n17:0.00138673,((Cenchrus_americanus_H_CamLKME02029242.1000001.1:0.030041,Setaria_viridis_SEVIR_2G035100v2:0.0176758)n25:0.00300798,(Panicum_hallii_Pahal.2G024600:0.0141409,((Panicum_virgatum_Pavir.8KG138500:0.139564,(Panicum_virgatum_Pavir.J721400:0.021023,Panicum_virgatum_Pavir.1KG476300:0.0485201)n29:0.215124)n28:0.0366024,((Panicum_virgatum_Pavir.2KG050000:0,Panicum_virgatum_Pavir.2KG034000:0)n31:0.013289,Panicum_virgatum_Pavir.2NG038000:0.0122235)n30:0.00750538)n27:0.000833932)n26:0.0125664)n24:0.00338269)n16:0.0181593)n13:0.0153668)n12:0.00773842)n10:0.00509908)n7:0.00638564)n5:0.0343746,(Streptochaeta_angustifolia_strangu_008933:0.305456,((Olyra_latifolia_Ola023137:0.0405077,(Ampelocalamus_luodianensis_Alu07Cg09570.1:0.0139736,(Dendrocalamus_sinicus_Dendrocalamus_sinicus_Dsi07A_29374423_29376965_Dsi07Ag11870.1_-1_CDS_4147792351_356:0.0251093,Dendrocalamus_sinicus_Dendrocalamus_sinicus_Dsi07C_11252468_11255252_Dsi07Cg08020.1_1_CDS_4147799068_29077:0.014295)n36:0.00158833)n35:0.0140276)n34:0.0112193,((Leersia_perrieri_LPERR07G02630:0.0412817,Oryza_sativa_LOC_Os07g05380:0.0319806)n38:0.0446646,(Streptochaeta_angustifolia_strangu_036146:0.10976,Pharus_latifolius_Phala.03G025000:0.0826795)n39:0.0447925)n37:0.00681725)n33:0.0180481)n32:0.00200534)n4:0.030412)n1:0.0495185)n0;
```
