## Supplementary Dataset S1 for "Gene turnover and contingency facilitated the repeated evolution of C_4_ photosynthesis in grasses": OG0011167_tree.txt

```
((Streptochaeta_angustifolia_strangu_036147:0.114823,(Pharus_latifolius_Phala.03G025100:0.0026911,Pharus_latifolius_Phala.03G025100.2:5e-09)n2:0.0858117)n1:0.0239533,((((Aristida_adscensionis_H_Aadptg000028l000188.1:0.0724176,Stipagrostis_hirtigluma_H_Shi_ptg000018l_000113.1:0.0564817)n6:0.0346818,(Eragrostis_curvula_EJB05_14671:0.118067,(Phragmites_australis_Phragmites_australis_PaChr16_28342836_28347389_evm.model.PaChr16.1388_1_CDS_4362400395_5178:0.0463432,Phragmites_australis_Phragmites_australis_PaChr15_2455231_2460303_evm.model.PaChr15.155_1_CDS_4362396131_38402:0.0394155)n8:0.0043795)n7:0.0073228)n5:0.00451846,(Chasmanthium_laxum_Chala.10G026100:0.0431686,(((Digitaria_radicosa_Dra09G0395000:0.0274434,(Digitaria_exilis_H_Dex2B-004248.1:0.00654532,Digitaria_exilis_H_DexUA-002510.1:0.0462454)n13:0.0252725)n12:0.0329588,(((Urochloa_fusta_Urofu.2G032000:0.0451098,(Panicum_hallii_Pahal.2G024700:0.0209014,(Panicum_virgatum_Pavir.2NG038100:0.0235537,(Panicum_virgatum_Pavir.2KG034100:5e-09,Panicum_virgatum_Pavir.2KG050100:0.000461327)n19:0.0253287)n18:0.0103636)n17:0.0168427)n16:0.00605038,(Dichantelium_oligosantes_H_DolKV776243.1000030.1:0.0269185,(ASEM_AUS1_H_AUS1CM014271.1005155.1:0.00734401,ASEM_RSA5_H_RSA5chrom2002644.1:0.00534087)n21:0.0393343)n20:0.00194987)n15:0.00495991,(Echinocloa_haploclada_eh_chr3.366:0.056514,(Cenchrus_americanus_H_CamLKME02029242.1000006.1:0.0399996,Setaria_viridis_SEVIR_2G035200v2:0.0162797)n23:0.0277206)n22:0.00276212)n14:0.00468418)n11:0.012298,(Sorghum_bicolor_SORBI_3002G033300:0.0322108,(Zea_mays_Zm00001eb420620:0.0873377,Zea_mays_Zm00001eb299950:0.0471213)n25:0.00523571)n24:0.0390537)n10:0.0160417)n9:0.0264032)n4:0.0249673,(((((Zizania_latifolia_GWHTBFHI036680:0.0425779,Zizania_latifolia_GWHTBFHI036950:0.0328926)n30:0.0422586,(Oryza_sativa_LOC_Os07g05390:0.0548011,Leersia_perrieri_LPERR07G02640:0.0703533)n31:0.0154049)n29:0.0625452,(Brachypodium_distachyon_BRADI_1g58310v3:0.0822142,(Hordeum_spontaneum_WB01_003580_0332499:0.000485973,Hordeum_vulgareMorex_HORVU.MOREX.r3.2HG0153480:0.000901092)n33:0.111858)n32:0.0433636)n28:0.0133763,(Olyra_latifolia_Ola023138:0.0693129,((Ampelocalamus_luodianensis_Alu07Dg15090.1:0.0263145,(Dendrocalamus_sinicus_Dendrocalamus_sinicus_Dsi07A_29369379_29372725_Dsi07Ag11860.1_1_CDS_4147792348_55514:0.036233,Dendrocalamus_sinicus_Dendrocalamus_sinicus_Dsi07B_33647579_33651263_Dsi07Bg11760.2_1_CDS_4147796293_2058:0.0286891)n37:0.00318767)n36:0.00621171,(Ampelocalamus_luodianensis_Alu07Cg09580.4:0.0189756,Dendrocalamus_sinicus_Dendrocalamus_sinicus_Dsi07C_11257051_11265671_Dsi07Cg08030.1_-1_CDS_4147799071_30765:0.0229748)n38:0.00551254)n35:0.000612505)n34:0.0106721)n27:0.00904402,(Olyra_latifolia_Ola022920:0.146057,Brachypodium_distachyon_BRADI_4g16755v3:0.477201)n39:0.0530223)n26:0.0156625)n3:0.00174027)n0;
```
