## Supplementary Dataset S1 for "Gene turnover and contingency facilitated the repeated evolution of C_4_ photosynthesis in grasses": OG0011168_tree.txt

```
((Ananas_comosus_H_Ananas_contig16_000093.1:0.0316296,Tillandsia_fasciculata_H_Tillandsia_CM054944.1_000566.1:0.0289202)n1:0.138327,(Pharus_latifolius_Phala.05G045100:0.0533973,(Streptochaeta_angustifolia_strangu_015805:0.103103,(((Brachypodium_distachyon_BRADI_1g20550v3:0.0545623,(Hordeum_vulgareMorex_HORVU.MOREX.r3.2HG0122420:0,(Hordeum_spontaneum_WB01_007347_0304671:0.147913,Hordeum_spontaneum_WB01_000692_0051439:0)n8:0)n7:0.0273238)n6:0.0299711,((Olyra_latifolia_Ola004965:0.0580697,(Ampelocalamus_luodianensis_Alu07Dg03330.1:0.0316771,(Dendrocalamus_sinicus_Dendrocalamus_sinicus_Dsi07A_2967013_2969910_Dsi07Ag02440.1_1_CDS_4147789522_56630:0.0375508,(Dendrocalamus_sinicus_Dendrocalamus_sinicus_Dsi04A_12087723_12092604_Dsi04Ag08190.1_-1_CDS_4147749244_11470:0.0947834,Dendrocalamus_sinicus_Dendrocalamus_sinicus_Dsi07C_2996625_2999273_Dsi07Cg02630.1_1_CDS_4147797451_28509:0.0155671)n13:0.0185699)n12:0.00206332)n11:0.00393269)n10:0.0204748,((Zizania_latifolia_GWHTBFHI035643:0.0511267,Zizania_latifolia_GWHTBFHI037864:0.0234231)n15:0.0166314,(Leersia_perrieri_LPERR07G20040:0.0433354,Oryza_sativa_LOC_Os07g43540:0.0405383)n16:0.0252627)n14:0.0254192)n9:0.00433366)n5:0.0126617,(((Eragrostis_curvula_EJB05_11072:0.0810664,(Eleusine_coracana_ELECO.r07.7AG0578400:0.00860116,Eleusine_coracana_ELECO.r07.7BG0609670:0.0142073)n20:0.050228)n19:0.0201255,(Chasmanthium_laxum_Chala.10G197200:0.0475639,((Sorghum_bicolor_SORBI_3002G385400:0.0181065,Zea_mays_Zm00001eb328260:0.0336678)n23:0.0427194,(Echinocloa_haploclada_eh_chr3.4297:0.0268195,(Dichantelium_oligosantes_H_DolKV770579.1000002.1:0.0271744,((Urochloa_fusta_Urofu.2G418800:0.0478215,(ASEM_RSA5_H_RSA5chrom2005250.1:0.00761512,(ASEM_AUS1_H_AUS1CM014271.1000267.1:0.0152889,ASEM_AUS1_H_AUS1CM014271.1000264.1:0.0108001)n29:0.00120001)n28:0.00518972)n27:0.0039036,((Cenchrus_americanus_H_CamCM007988.2000231.1:0.0577912,Setaria_viridis_SEVIR_2G412200v2:0.0199944)n31:0.00932345,((Panicum_hallii_Pahal.2G456200:0.0121443,(Panicum_virgatum_Pavir.2KG540900:0.0239485,Panicum_virgatum_Pavir.2NG600000:0.0156589)n34:0.00294612)n33:0.0142008,(Digitaria_radicosa_Dra02G0385600:0.0215294,(Digitaria_exilis_H_Dex2A-002500.1:0.00781789,Digitaria_exilis_H_Dex2B-002441.1:0.022005)n36:0.0219168)n35:0.0101505)n32:0.0039878)n30:0.00306595)n26:0.0035832)n25:0.00404173)n24:0.0110503)n22:0.0222673)n21:0.0056364)n18:0.00897247,((Aristida_adscensionis_H_Aadptg000089l000250.1:0.0674473,Stipagrostis_hirtigluma_H_Shi_ptg000011l_001008.1:0.0538734)n38:0.0106591,(Phragmites_australis_Phragmites_australis_PaChr16_3059498_3064816_evm.model.PaChr16.304_1_CDS_4362401041_22020:0.0450808,Phragmites_australis_Phragmites_australis_PaChr15_27435990_27436610_evm.model.PaChr15.1226_1_CDS_4362395519_35866:0.0335846)n39:0.00373162)n37:0.00525828)n17:0.0229177)n4:0.0393361)n3:0.0182438)n2:0.138327)n0;
```
