## Supplementary Dataset S1 for "Gene turnover and contingency facilitated the repeated evolution of C_4_ photosynthesis in grasses": OG0011169_tree.txt

```
((Streptochaeta_angustifolia_strangu_035127:0.208478,(Pharus_latifolius_Phala.05G051200.4:0.00466819,(Pharus_latifolius_Phala.05G051200.3:5e-09,(Pharus_latifolius_Phala.05G051200:5e-09,Pharus_latifolius_Phala.05G051200.2:5e-09)n4:6e-09)n3:0.00116927)n2:0.104154)n1:0.0480709,(((Zizania_latifolia_GWHTBFHI035691:0.0999275,(Leersia_perrieri_LPERR07G19480:0.0943223,Oryza_sativa_LOC_Os07g42760:0.0799762)n8:0.0451094)n7:0.0440715,(((Ampelocalamus_luodianensis_Alu07Cg02360.1:0.0382624,Dendrocalamus_sinicus_Dendrocalamus_sinicus_Dsi07C_3368638_3372923_Dsi07Cg03030.2_1_CDS_4147797571_39204:0.0312093)n11:0.00792032,(Dendrocalamus_sinicus_Dendrocalamus_sinicus_Dsi07A_3435196_3439223_Dsi07Ag02780.1_1_CDS_4147789624_347:0.0362483,(Olyra_latifolia_Ola038694:0.097793,Ampelocalamus_luodianensis_Alu07Dg03850.2:0.0294519)n13:0.0134023)n12:0.00148915)n10:0.020029,(Brachypodium_distachyon_BRADI_1g21102v3:0.116668,(Hordeum_spontaneum_WB01_003314_0163815:0.00151664,(Hordeum_vulgareMorex_HORVU.MOREX.r3.2HG0124400:0,Hordeum_vulgareMorex_HORVU.MOREX.r3.2HG0124400.2:0)n16:0.00153824)n15:0.14839)n14:0.0410438)n9:0.0133487)n6:0.0241819,((Stipagrostis_hirtigluma_H_Shi_ptg000011l_001050.1:0.0781321,Aristida_adscensionis_H_Aadptg000050l000402.1:0.0999845)n18:0.0661846,(Phragmites_australis_Phragmites_australis_PaChr15_26970815_26974798_evm.model.PaChr15.1182_1_CDS_4362395421_37135:0.0649313,((Eleusine_coracana_ELECO.r07.7AG0577500:0.112357,(Eragrostis_curvula_EJB05_11225:5e-09,Eragrostis_curvula_EJB05_11216:0.00133411)n22:0.0734689)n21:0.0602757,(Chasmanthium_laxum_Chala.10G190000:0.0541353,((Sorghum_bicolor_SORBI_3002G377200:0.0565913,(Zea_mays_Zm00001eb266680:0.0536876,Zea_mays_Zm00001eb109490:0.0116001)n26:0.0707657)n25:0.0568951,(((ASEM_AUS1_H_AUS1CM014271.1000324.1:0.0134909,(ASEM_RSA5_H_RSA5chrom2005297.1:5e-09,ASEM_RSA5_H_RSA5chrom3000679.1:0.0101894)n30:0.0146329)n29:0.0401993,(Echinocloa_haploclada_eh_chr3.4211:0.06589,Dichantelium_oligosantes_H_DolKV766806.1000005.1:0.0362837)n31:0.00616855)n28:0.01151,(((Digitaria_exilis_H_Dex2A-002536.1:0.0160934,Digitaria_exilis_H_Dex2B-002478.1:0.0141338)n34:0.0796626,(Cenchrus_americanus_H_CamCM007988.2000295.1:0.0547622,Setaria_viridis_SEVIR_2G403500v2:0.0300879)n35:0.0176326)n33:0.00860708,(Urochloa_fusta_Urofu.2G411100:0.0665141,(Panicum_hallii_Pahal.2G449300:0.023099,(Panicum_virgatum_Pavir.2KG550600:0.027188,(Panicum_virgatum_Pavir.2NG590200:0.0282787,Panicum_virgatum_Pavir.2NG592700:0.0233173)n39:0.0125419)n38:0.0147502)n37:0.0317487)n36:0.00881815)n32:0.00832761)n27:0.0069871)n24:0.0287966)n23:0.0172542)n20:0.00629333)n19:0.0397059)n17:0.0613642)n5:0.0480709)n0;
```
