## Supplementary Dataset S1 for "Gene turnover and contingency facilitated the repeated evolution of C_4_ photosynthesis in grasses": OG0011170_tree.txt

```
(((Leersia_perrieri_LPERR07G19450:0.477803,Zizania_latifolia_GWHTBFHI035694:0.129524)n2:0.145255,(Olyra_latifolia_Ola038692:0.0528331,(Ampelocalamus_luodianensis_Alu07Cg02380.2:0.374613,(Dendrocalamus_sinicus_Dendrocalamus_sinicus_Dsi07C_3400993_3403085_Dsi07Cg03050.1_-1_CDS_4147797577_42582:0.202461,Ampelocalamus_luodianensis_Alu07Cg02390.2:0.0795475)n5:0.0842625)n4:0.0093625)n3:0.047053)n1:0.058747,(((Eleusine_coracana_ELECO.r07.7AG0577480:0.0325794,Eleusine_coracana_ELECO.r07.7BG0608820:0.0180457)n8:0.272073,(Eragrostis_curvula_EJB05_11205:0.00919654,Eragrostis_curvula_EJB05_11238:0.00438977)n9:0.231757)n7:0.148344,((((Chasmanthium_laxum_Chala.10G189800:0.112566,(Aristida_adscensionis_H_Aadptg000050l000051.1:0.0794222,Stipagrostis_hirtigluma_H_Shi_ptg000011l_000437.1:0.139945)n14:0.151355)n13:0.0442625,Phragmites_australis_Phragmites_australis_PaChr15_26948101_26948460_evm.model.PaChr15.1180_1_CDS_4362395417_35446:0.160671)n12:0.0316142,(Sorghum_bicolor_SORBI_3002G377000:0.12817,(Dichantelium_oligosantes_H_DolKV766806.1000037.1:0.130581,(Setaria_viridis_SEVIR_2G403300v2:0.0528983,Urochloa_fusta_Urofu.2G410900:0.0634101)n17:0.030269)n16:0.0515259)n15:0.0616406)n11:0.125138,(Chasmanthium_laxum_Chala.10G189700:0.128043,(Phragmites_australis_Phragmites_australis_PaChr15_26940652_26940966_evm.model.PaChr15.1179_1_CDS_4362395413_33759:0.172269,((Sorghum_bicolor_SORBI_3002G376900:0.0223346,Sorghum_bicolor_SORBI_3002G376800:0.0282879)n21:0.123741,((Cenchrus_americanus_H_CamCM007988.2003615.1:0.0168645,Cenchrus_americanus_H_CamCM007988.2003612.1:0.0102204)n23:0.0579671,(Setaria_viridis_SEVIR_2G403200v2:0.0339454,((Urochloa_fusta_Urofu.2G410800:0.108598,(Echinocloa_haploclada_eh_chr8.234:0.36479,(ASEM_RSA5_H_RSA5chrom2000383.1:0.00421442,(ASEM_AUS1_H_AUS1CM014271.1005037.1:5e-09,ASEM_AUS1_H_AUS1CM014271.1000330.1:0.00334392)n29:0.0239152)n28:0.040883)n27:0.0521089)n26:0.0516972,((Dichantelium_oligosantes_H_DolKV766806.1000036.1:0.154708,(Panicum_hallii_Pahal.2G449100:0.0705697,(Panicum_virgatum_Pavir.2KG551000:0.0364441,(Panicum_virgatum_Pavir.2NG592500:0.00312729,Panicum_virgatum_Pavir.2NG590000:5e-09)n34:0.0232157)n33:0.00257952)n32:0.0103019)n31:0.056107,((Digitaria_radicosa_Dra02G0379000:0.193301,(Digitaria_exilis_H_Dex2A-002035.1:0.0305378,Digitaria_exilis_H_Dex2B-001967.1:0.0248545)n37:0.0919171)n36:0.0693254,(Digitaria_radicosa_Dra02G0379100:0.210308,(Digitaria_exilis_H_Dex2A-002034.1:0.0164893,Digitaria_exilis_H_Dex2B-001966.1:0.00580968)n39:0.129427)n38:0.0815992)n35:0.00906657)n30:0.018554)n25:0.051202)n24:0.0136482)n22:0.045497)n20:0.0916544)n19:0.0285519)n18:0.013291)n10:0.00147678)n6:0.108736)n0;
```
