## Supplementary Dataset S1 for "Gene turnover and contingency facilitated the repeated evolution of C_4_ photosynthesis in grasses": OG0011171_tree.txt

```
(((Pharus_latifolius_Phala.05G051400.2:0.0157721,(Pharus_latifolius_Phala.05G051400:0.00402748,(Pharus_latifolius_Phala.05G051400.3:5e-09,Pharus_latifolius_Phala.05G051400.4:5e-09)n4:6e-09)n3:0.00956487)n2:0.112565,Streptochaeta_angustifolia_strangu_009205:0.19104)n1:0.0367141,(Zizania_latifolia_GWHTBFHI035695:0.256586,((Olyra_latifolia_Ola038691:0.0597482,((Ampelocalamus_luodianensis_Alu07Dg03870.1:0.0329938,Dendrocalamus_sinicus_Dendrocalamus_sinicus_Dsi07A_3467636_3467911_Dsi07Ag02800.1_-1_CDS_4147789630_3725:0.0190216)n9:0.00674955,(Ampelocalamus_luodianensis_Alu07Cg02400.1:0.0108709,Dendrocalamus_sinicus_Dendrocalamus_sinicus_Dsi07C_3405910_3406185_Dsi07Cg03060.1_-1_CDS_4147797580_44271:0.0136138)n10:0.00403009)n8:0.013501)n7:0.0261652,(((Brachypodium_distachyon_BRADI_1g21095v3:0.130746,((Hordeum_spontaneum_WB01_003314_0085353:0.00399619,Hordeum_vulgareMorex_HORVU.MOREX.r3.2HG0124480:5e-09)n15:0.141409,(Hordeum_spontaneum_WB01_006031_0228085:0.0041585,Hordeum_vulgareMorex_HORVU.MOREX.r3.2HG0124540:5e-09)n16:0.048856)n14:0.00542844)n13:0.0170942,(((Eragrostis_curvula_EJB05_11236:0.0166445,(Eleusine_coracana_ELECO.r07.7AG0577470:0.0277087,Eleusine_coracana_ELECO.r07.7BG0608810:0.0223001)n20:0.0692297)n19:0.0667977,(Phragmites_australis_Phragmites_australis_PaChr15_26937250_26937630_evm.model.PaChr15.1178_1_CDS_4362395411_32916:0.0338508,(Chasmanthium_laxum_Chala.10G189600:0.0627661,((Dichantelium_oligosantes_H_DolKV766806.1000035.1:0.0573986,Echinocloa_haploclada_eh_chr3.4209:0.0441132)n24:0.00769725,(((ASEM_AUS1_H_AUS1CM014271.1005036.1:0,ASEM_AUS1_H_AUS1CM014271.1000328.1:0)n27:0.0081661,ASEM_RSA5_H_RSA5chrom2000382.1:6e-09)n26:0.0584329,(((Digitaria_radicosa_Dra02G0378900:0.0483137,(Digitaria_exilis_H_Dex2A-002033.1:0.00674282,Digitaria_exilis_H_Dex2B-001965.1:0.00603438)n31:0.0409064)n30:0.015024,(Cenchrus_americanus_H_CamCM007988.2003610.1:0.0388943,(Setaria_viridis_SEVIR_2G403000v2:0.0124218,Urochloa_fusta_Urofu.2G410600:0.021056)n33:0.00396583)n32:0.00844153)n29:5e-09,(Panicum_hallii_Pahal.2G448900:0.0167272,((Sorghum_bicolor_SORBI_3002G376700:0.0450553,Zea_mays_Zm00001eb109460:0.0441902)n36:0.0251395,(Panicum_virgatum_Pavir.2KG551200:0.0127481,(Panicum_virgatum_Pavir.2NG592400:5e-09,Panicum_virgatum_Pavir.2NG589900:0.0124341)n38:4.5e-09)n37:5e-10)n35:0.0128947)n34:5e-09)n28:0.00796994)n25:0.00507554)n23:0.0264018)n22:0.00596423)n21:0.00916298)n18:0.0219592,Zea_mays_Zm00001eb109450:0.641079)n17:0.071231)n12:0.024993,(Aristida_adscensionis_H_Aadptg000050l000050.1:0.0609021,Stipagrostis_hirtigluma_H_Shi_ptg000011l_000436.1:0.0565223)n39:0.0118365)n11:0.0394256)n6:0.0321897)n5:0.0367141)n0;
```
