## Supplementary Dataset S1 for "Gene turnover and contingency facilitated the repeated evolution of C_4_ photosynthesis in grasses": OG0011172_tree.txt

```
((Ananas_comosus_H_Ananas_contig1_000576.1:0.0309313,Tillandsia_fasciculata_H_Tillandsia_CM054947.1_000686.1:0.0282746)n1:0.142366,(Streptochaeta_angustifolia_strangu_013875:0.0816996,(((Pharus_latifolius_Phala.05G052600:0,Pharus_latifolius_Phala.05G052600.2:0)n5:5e-09,Pharus_latifolius_Phala.05G052600.3:0.00999223)n4:0.0677326,((((Leersia_perrieri_LPERR07G19310:0.0391445,Oryza_sativa_LOC_Os07g42500:0.0264178)n9:0.0151796,(Zizania_latifolia_GWHTBFHI035706:0.0572174,Zizania_latifolia_GWHTBFHI037813:0.0273393)n10:0.0105065)n8:0.0433596,((Brachypodium_distachyon_BRADI_1g20900v3:0.0507317,(Hordeum_spontaneum_WB01_000403_0205244:0.00233925,(Hordeum_vulgareMorex_HORVU.MOREX.r3.2HG0124870:0,Hordeum_vulgareMorex_HORVU.MOREX.r3.2HG0124870.2:0)n14:5e-09)n13:0.0682591)n12:0.0437193,(Olyra_latifolia_Ola032313:0.0766081,((Ampelocalamus_luodianensis_Alu07Cg02540.2:0.0163017,Dendrocalamus_sinicus_Dendrocalamus_sinicus_Dsi07C_3538086_3540452_Dsi07Cg03200.1_-1_CDS_4147797622_11067:0.0179377)n17:0.0040841,(Dendrocalamus_sinicus_Dendrocalamus_sinicus_Dsi07A_3579856_3582840_Dsi07Ag02930.1_-1_CDS_4147789669_25670:0.016127,Ampelocalamus_luodianensis_Alu07Dg04010.1:0.0366303)n18:0.00351098)n16:0.00689351)n15:0.0114994)n11:0.00952159)n7:0.0170466,(((Phragmites_australis_Phragmites_australis_PaChr15_26789593_26793116_evm.model.PaChr15.1167_1_CDS_4362395387_22837:0.0422806,Phragmites_australis_Phragmites_australis_PaChr16_3745991_3748297_evm.model.PaChr16.365_1_CDS_4362401175_35887:0.0341442)n21:0.00848108,((Eragrostis_curvula_EJB05_11269:0.120059,(Eleusine_coracana_ELECO.r07.7AG0577260:0.00308046,Eleusine_coracana_ELECO.r07.7BG0608470:0.00146283)n24:0.0601598)n23:0.0551884,(Aristida_adscensionis_H_Aadptg000050l000039.1:0.0608229,Stipagrostis_hirtigluma_H_Shi_ptg000011l_000424.1:0.0525049)n25:0.0130553)n22:0.00702977)n20:0.00889692,(Chasmanthium_laxum_Chala.10G188000:0.0323811,((Sorghum_bicolor_SORBI_3002G375300:0.0181385,Zea_mays_Zm00001eb327510:0.0229445)n28:0.0378601,((Digitaria_radicosa_Dra02G0377100:0.0254186,(Digitaria_exilis_H_Dex2A-002018.1:0.0119396,Digitaria_exilis_H_Dex2B-001952.1:0.00938482)n31:0.0240608)n30:0.0169294,(Dichantelium_oligosantes_H_DolKV766806.1000022.1:0.0359212,((Cenchrus_americanus_H_CamLKME02002418.1000003.1:0.0230003,Setaria_viridis_SEVIR_2G400200v2:0.0164461)n34:0.0162705,(ASEM_AUS1_H_AUS1CM014271.1005033.1:0.0363097,(Urochloa_fusta_Urofu.2G408700:0.0376927,((Panicum_hallii_Pahal.2G447000:0.0180674,(Panicum_virgatum_Pavir.2KG553200:0.0152775,Panicum_virgatum_Pavir.2NG587900:0.0152574)n39:0.00433128)n38:0.0252159,Echinocloa_haploclada_eh_chr3.4187:0.0530761)n37:0.00237835)n36:0.00160864)n35:0.00393793)n33:0.00246795)n32:0.00464673)n29:0.0131912)n27:0.0174859)n26:0.0114224)n19:0.0403957)n6:0.0482593)n3:0.0318105)n2:0.142366)n0;
```
