## Supplementary Dataset S1 for "Gene turnover and contingency facilitated the repeated evolution of C_4_ photosynthesis in grasses": OG0011173_tree.txt

```
((Ananas_comosus_H_Ananas_contig1_000554.1:0.0185354,Tillandsia_fasciculata_H_Tillandsia_CM054947.1_000662.1:0.0336296)n1:0.114196,(((Pharus_latifolius_Phala.05G057200:0.00349423,Pharus_latifolius_Phala.05G057200.2:0.00359083)n4:0.0531469,(Streptochaeta_angustifolia_strangu_016542:0.0822372,Streptochaeta_angustifolia_strangu_009697:0.0526819)n5:0.0140442)n3:0.0225687,((Olyra_latifolia_Ola023720:0.0457186,((Zizania_latifolia_GWHTBFHI035740:0.0346207,Zizania_latifolia_GWHTBFHI037791:0.0367105)n9:0.022243,(Oryza_sativa_LOC_Os07g41730:0.0404399,Leersia_perrieri_LPERR07G18860:0.0484895)n10:0.00816913)n8:0.0278427)n7:0.00451037,(((Ampelocalamus_luodianensis_Alu07Cg02900.4:0.0251613,Dendrocalamus_sinicus_Dendrocalamus_sinicus_Dsi07A_3903527_3911376_Dsi07Ag03170.2_-1_CDS_4147789741_9353:0.0193248)n13:0.00700223,(Dendrocalamus_sinicus_Dendrocalamus_sinicus_Dsi07B_4439159_4444356_Dsi07Bg03300.1_-1_CDS_4147793755_51577:0.0328932,Ampelocalamus_luodianensis_Alu07Dg04360.1:0.0246492)n14:0.00460292)n12:0.00804943,((Brachypodium_distachyon_BRADI_1g21755v3:0.0491451,(Hordeum_spontaneum_WB01_002692_0363728:0.0406614,Hordeum_vulgareMorex_HORVU.MOREX.r3.2HG0126160:0.00229506)n17:0.0394453)n16:0.024258,((Aristida_adscensionis_H_Aadptg000050l000016.1:0.042119,Stipagrostis_hirtigluma_H_Shi_ptg000011l_000397.1:0.048414)n19:0.00982868,((Phragmites_australis_Phragmites_australis_PaChr15_26534074_26538685_evm.model.PaChr15.1142_1_CDS_4362395333_113:0.0409468,Phragmites_australis_Phragmites_australis_PaChr16_4117582_4123210_evm.model.PaChr16.398_1_CDS_4362401247_23695:0.0342648)n21:0.00195291,((Eragrostis_curvula_EJB05_11349:0.0628886,(Eleusine_coracana_ELECO.r07.7AG0576550:0.00918927,Eleusine_coracana_ELECO.r07.7BG0608000:0.0282547)n24:0.0537242)n23:0.0289668,(Chasmanthium_laxum_Chala.10G184000:0.0277862,((Sorghum_bicolor_SORBI_3002G370900:0.0207355,Zea_mays_Zm00001eb108940:0.0320419)n27:0.0373045,((Dichantelium_oligosantes_H_DolKV775392.1000008.1:0.0228586,(Echinocloa_haploclada_eh_chr3.4143:0.0363172,(ASEM_AUS1_H_AUS1CM014271.1004998.1:0.00514654,ASEM_RSA5_H_RSA5chrom7000222.1:0.00587598)n31:0.0149003)n30:0.0156638)n29:0.00180333,((Urochloa_fusta_Urofu.2G402800:0.0273208,(Cenchrus_americanus_H_CamCM007988.2003573.1:0.0226371,Setaria_viridis_SEVIR_2G395800v2:0.0291908)n34:0.0174896)n33:0.00525418,((Digitaria_radicosa_Dra02G0373300:0.0283402,(Digitaria_exilis_H_Dex2A-001985.1:0.00322977,Digitaria_exilis_H_Dex2B-001923.1:0.00943763)n37:0.0180882)n36:0.0172246,(Panicum_hallii_Pahal.2G443100:0.00728897,(Panicum_virgatum_Pavir.2NG583400:0.0153927,Panicum_virgatum_Pavir.2KG529800:0.0104183)n39:0.0072588)n38:0.00777797)n35:0.0013364)n32:0.00423334)n28:0.00946871)n26:0.00987912)n25:0.00406218)n22:0.005103)n20:0.00411992)n18:0.02517)n15:0.00505154)n11:0.00611813)n6:0.0223157)n2:0.114196)n0;
```
