## Supplementary Dataset S1 for "Gene turnover and contingency facilitated the repeated evolution of C_4_ photosynthesis in grasses": OG0011174_tree.txt

```
((Streptochaeta_angustifolia_strangu_026435:0.264015,Pharus_latifolius_Phala.05G071300:0.228118)n1:0.0285927,(((Ampelocalamus_luodianensis_Alu07Cg03950.2:0.0810539,Dendrocalamus_sinicus_Dendrocalamus_sinicus_Dsi07A_5138384_5139220_Dsi07Ag04000.1_-1_CDS_4147789990_35801:0.0617306)n4:0.00731628,(Ampelocalamus_luodianensis_Alu07Dg05540.2:0.0960977,(Dendrocalamus_sinicus_Dendrocalamus_sinicus_Dsi07C_5052325_5053191_Dsi07Cg04320.1_-1_CDS_4147797958_29636:0.0708573,Dendrocalamus_sinicus_Dendrocalamus_sinicus_Dsi07B_6103523_6104353_Dsi07Bg04220.1_-1_CDS_4147794031_36377:0.0661385)n6:0.0223841)n5:0.00248712)n3:0.039279,(((Hordeum_spontaneum_WB01_002345_0059976:0.0125704,Hordeum_vulgareMorex_HORVU.MOREX.r3.2HG0130210:0.0137691)n9:0.137491,Brachypodium_distachyon_BRADI_1g23150v3:0.243834)n8:0.0668609,(Panicum_virgatum_Pavir.4NG174600:0.776798,(((Zizania_latifolia_GWHTBFHI035857:0.0783719,Zizania_latifolia_GWHTBFHI037706:0.0935666)n13:0.0560237,(Leersia_perrieri_LPERR07G17630:0.136187,Oryza_sativa_LOC_Os07g39720:0.132901)n14:0.0503879)n12:0.077313,((Aristida_adscensionis_H_Aadptg000050l000114.1:0.101676,Stipagrostis_hirtigluma_H_Shi_ptg000011l_001151.1:0.0868364)n16:0.0831764,(((Phragmites_australis_Phragmites_australis_PaChr15_25075034_25075825_evm.model.PaChr15.1038_1_CDS_4362395101_29971:0.118388,Phragmites_australis_Phragmites_australis_PaChr16_5337582_5338367_evm.model.PaChr16.494_1_CDS_4362401461_28736:0.102944)n19:0.024809,(Eleusine_coracana_ELECO.r07.7BG0606250:0.0989055,(Eragrostis_curvula_EJB05_50491:0.0149159,Eragrostis_curvula_EJB05_11533:0.0103405)n21:0.0660765)n20:0.0829554)n18:0.0100708,(Chasmanthium_laxum_Chala.10G171300:0.121976,((Dichantelium_oligosantes_H_DolKV783176.1000003.1:0.0617873,(Echinocloa_haploclada_eh_chr3.3987:0.0761393,(ASEM_AUS1_H_AUS1CM014271.1004966.1:0.0116493,ASEM_RSA5_H_RSA5chrom2005398.1:0.0126802)n26:0.0525407)n25:0.0205281)n24:0.0100439,((Cenchrus_americanus_H_CamCM007988.2000425.1:0.0509432,Setaria_viridis_SEVIR_2G381800v2:0.0487627)n28:0.0206099,(((Sorghum_bicolor_SORBI_3002G356500:0.083949,(Zea_mays_Zm00001eb108040:0.0895834,Zea_mays_Zm00001eb325890:0.0704878)n32:0.0170853)n31:0.0557139,(Digitaria_radicosa_Dra02G0361400:0.0710289,(Digitaria_exilis_H_Dex2A-001912.1:0.0432855,Digitaria_exilis_H_Dex2B-001845.1:0.0380465)n34:0.0622624)n33:0.035274)n30:0.0116271,(Urochloa_fusta_Urofu.2G386000:0.0746948,(Panicum_hallii_Pahal.2G429700:0.0340715,(Panicum_virgatum_Pavir.3NG164500:0.167734,(Panicum_virgatum_Pavir.2KG513200:0.0288379,(Panicum_virgatum_Pavir.2NG566900:0.0142028,Panicum_virgatum_Pavir.2NG564000:0.00860731)n39:0.0234727)n38:0.0105782)n37:0.0184144)n36:0.0150765)n35:0.0102811)n29:0.00965099)n27:0.00887244)n23:0.0332195)n22:0.0283557)n17:0.015522)n15:0.0994775)n11:0.0219273)n10:0.00243637)n7:0.044098)n2:0.0547309)n0;
```
