## Supplementary Dataset S1 for "Gene turnover and contingency facilitated the repeated evolution of C_4_ photosynthesis in grasses": OG0011175_tree.txt

```
((Streptochaeta_angustifolia_strangu_003294:0.211718,Pharus_latifolius_Phala.05G071500:0.171005)n1:0.0417162,(((Zizania_latifolia_GWHTBFHI037704:0.0863907,(Oryza_sativa_LOC_Os07g39700:0.0838987,Leersia_perrieri_LPERR07G17610:0.190065)n5:0.0264765)n4:0.0788444,(Olyra_latifolia_Ola016743:0.113506,((Dendrocalamus_sinicus_Dendrocalamus_sinicus_Dsi07B_6116778_6117740_Dsi07Bg04240.1_-1_CDS_4147794037_39755:0.0671854,Ampelocalamus_luodianensis_Alu07Dg05560.1:0.0479976)n8:0.0037718,(Ampelocalamus_luodianensis_Alu07Cg03970.1:0.0581861,Dendrocalamus_sinicus_Dendrocalamus_sinicus_Dsi07C_5067146_5068123_Dsi07Cg04340.1_-1_CDS_4147797964_33012:0.0797628)n9:0.00443799)n7:0.00049311)n6:0.00874621)n3:0.0190906,((Hordeum_spontaneum_WB01_000956_0260061:0.101731,((((Aristida_adscensionis_H_Aadptg000050l000112.1:0.0900463,Stipagrostis_hirtigluma_H_Shi_ptg000011l_001148.1:0.0723329)n15:0.0301422,((((((Setaria_viridis_SEVIR_2G382000v2:0.0446063,(ASEM_AUS1_H_AUS1CM014271.1004963.1:0.0207096,ASEM_RSA5_H_RSA5chrom2005397.1:0.0284699)n22:0.0206683)n21:0.0108802,(Urochloa_fusta_Urofu.2G385800:0.0560573,(Panicum_hallii_Pahal.2G429500:0.0312183,(Panicum_virgatum_Pavir.2NG563000:0.04508,(Panicum_virgatum_Pavir.2KG513000:0.0307565,(Panicum_virgatum_Pavir.2NG566700:0,Panicum_virgatum_Pavir.2NG563800:0)n27:0.0223127)n26:0.00824337)n25:0.00811918)n24:0.0162502)n23:0.00753254)n20:0.0143328,Echinocloa_haploclada_eh_chr3.3985:0.0667712)n19:0.009995,(Dichantelium_oligosantes_H_DolKV783176.1000002.1:0.0571312,(Cenchrus_americanus_H_CamCM007988.2000424.1:0.0717639,(Digitaria_radicosa_Dra02G0361200:0.0517838,(Digitaria_exilis_H_Dex2A-001911.1:0.016817,Digitaria_exilis_H_Dex2B-001844.1:0.0160386)n31:0.0434792)n30:0.034775)n29:0.0173404)n28:0.00997185)n18:0.0160413,(Sorghum_bicolor_SORBI_3002G356300:0.0294136,(Zea_mays_Zm00001eb325870:0.0567824,Zea_mays_Zm00001eb108020:0.0603261)n33:0.0067029)n32:0.00908679)n17:0.0266576,Chasmanthium_laxum_Chala.10G171000:0.0758048)n16:0.0103171)n14:0.00443861,(Phragmites_australis_Phragmites_australis_PaChr15_25051089_25052072_evm.model.PaChr15.1036_1_CDS_4362395097_28293:0.0857147,Phragmites_australis_Phragmites_australis_PaChr16_5351648_5352619_evm.model.PaChr16.496_1_CDS_4362401465_30414:0.0863046)n34:0.0095894)n13:0.00540479,(Zea_mays_Zm00001eb108010:0.932833,(Brachypodium_distachyon_BRADI_1g23180v3:0.159531,Brachypodium_distachyon_BRADI_1g23171v3:0.129345)n36:0.0403304)n35:0.0409381)n12:0.00454867)n11:0.0522489,((Eleusine_coracana_ELECO.r07.7AG0575280:0.0931232,Eleusine_coracana_ELECO.r07.7BG0606230:0.0162751)n38:0.110524,(Eragrostis_curvula_EJB05_50496:0.00935128,Eragrostis_curvula_EJB05_11543:0.0291354)n39:0.0921389)n37:0.0740103)n10:0.0183689)n2:0.0417162)n0;
```
