## Supplementary Dataset S1 for "Gene turnover and contingency facilitated the repeated evolution of C_4_ photosynthesis in grasses": OG0011176_tree.txt

```
((Ananas_comosus_H_Ananas_contig14_000407.1:0.461805,Tillandsia_fasciculata_H_Tillandsia_CM054938.1_000404.1:0.318971)n1:0.126801,((((Streptochaeta_angustifolia_strangu_021718:0.227473,Pharus_latifolius_Phala.05G077700:0.139051)n5:0.0786433,((Leersia_perrieri_LPERR07G17030:0.164189,Oryza_sativa_LOC_Os07g38750:0.0754788)n7:0.0720261,((Olyra_latifolia_Ola037832:0.0665132,((Ampelocalamus_luodianensis_Alu07Cg04430.1:0.0371621,Ampelocalamus_luodianensis_Alu07Dg06030.2:0.104233)n11:0.00898886,(Dendrocalamus_sinicus_Dendrocalamus_sinicus_Dsi07B_7028965_7030297_Dsi07Bg04690.1_1_CDS_4147794172_2051:0.0796769,Dendrocalamus_sinicus_Dendrocalamus_sinicus_Dsi07C_5411011_5412429_Dsi07Cg04550.1_1_CDS_4147798027_11631:0.0482218)n12:0.00535798)n10:0.0106387)n9:0.0321185,((Hordeum_spontaneum_WB01_000982_0269485:0,Hordeum_vulgareMorex_HORVU.MOREX.r3.2HG0132160:0)n14:0.0948819,Brachypodium_distachyon_BRADI_1g23756v3:0.148927)n13:0.0293356)n8:0.0293083)n6:0.0310419)n4:0.0358523,((Aristida_adscensionis_H_Aadptg000050l000154.1:0.106625,Stipagrostis_hirtigluma_H_Shi_ptg000011l_001186.1:0.0618299)n16:0.0176256,((Eleusine_coracana_ELECO.r07.7AG0574100:0.0178414,Eleusine_coracana_ELECO.r07.7BG0605340:0.0272641)n18:0.108897,(Chasmanthium_laxum_Chala.10G164200:0.0538607,(Phragmites_australis_Phragmites_australis_PaChr16_5939760_5940686_evm.model.PaChr16.538_1_CDS_4362401559_27479:0.0526292,Phragmites_australis_Phragmites_australis_PaChr15_24321195_24322058_evm.model.PaChr15.992_1_CDS_4362397989_12761:0.0491162)n20:0.00545735)n19:0.0122256)n17:0.010862)n15:0.013017)n3:0.0248925,((Zea_mays_Zm00001eb325250:0.758594,Echinocloa_haploclada_eh_chr1.3129:0.390631)n22:0.0997696,((Sorghum_bicolor_SORBI_3002G350500:0.0370238,(Zea_mays_Zm00001eb107500:0.0637924,Zea_mays_Zm00001eb325260:0.0404897)n25:0.00668161)n24:0.0377599,(Echinocloa_haploclada_eh_chr3.3924:0.0333986,((Setaria_viridis_SEVIR_2G375900v2:0.0265744,(Cenchrus_americanus_H_CamCM007988.2000456.1:5e-09,Cenchrus_americanus_H_CamCM007988.2000457.1:5e-09)n29:0.0456586)n28:0.0252145,((Urochloa_fusta_Urofu.2G379600:0.0406564,(Digitaria_radicosa_Dra02G0355900:0.0413657,(Digitaria_exilis_H_Dex2A-002671.1:0.0151664,Digitaria_exilis_H_Dex2B-002618.1:0.0169344)n33:0.0187694)n32:0.00765549)n31:0.00481772,(ASEM_RSA5_H_RSA5chrom4002506.1:0.339076,((Panicum_hallii_Pahal.2G422700:0.0257892,(Panicum_virgatum_Pavir.2KG505200:0.0290575,(Panicum_virgatum_Pavir.2NG554100:0,Panicum_virgatum_Pavir.2NG552700:0)n38:0.0206264)n37:0.0124056)n36:0.00865785,(ASEM_AUS1_H_AUS1CM014271.1000437.1:0.0111517,ASEM_RSA5_H_RSA5chrom2005432.1:0.0076518)n39:0.0478577)n35:0.00286379)n34:0.000318199)n30:0.00449041)n27:0.00727173)n26:0.014564)n23:0.0141804)n21:0.0015756)n2:0.0629171)n0;
```
