## Supplementary Dataset S1 for "Gene turnover and contingency facilitated the repeated evolution of C_4_ photosynthesis in grasses": OG0011177_tree.txt

```
((Carex_scoparia_H_Carex_Csco_scaffold_4_000631.1:0.320055,((Tillandsia_fasciculata_H_Tillandsia_CM054932.1_000920.1:0,Tillandsia_fasciculata_H_Tillandsia_CM054932.1_000272.1:0)n3:0.0401258,Ananas_comosus_H_Ananas_contig8_000307.1:0.0241417)n2:0.150077)n1:0.0411206,(Streptochaeta_angustifolia_strangu_021710:0.067826,(Pharus_latifolius_Phala.05G078200:0.0768168,(Zea_mays_Zm00001eb325160:1.18298,((((Leersia_perrieri_LPERR07G16950:0.0484342,Oryza_sativa_LOC_Os07g38620:0.0478409)n10:0.0475334,(Dendrocalamus_sinicus_Dendrocalamus_sinicus_Dsi07A_5740834_5745788_Dsi07Ag04370.1_1_CDS_4147790101_41431:0.0283268,(Dendrocalamus_sinicus_Dendrocalamus_sinicus_Dsi02B_10450807_10451417_Dsi02Bg05420.1_-1_CDS_4147716274_43440:0.147463,Dendrocalamus_sinicus_Dendrocalamus_sinicus_Dsi07B_7083426_7088571_Dsi07Bg04740.1_1_CDS_4147794187_10493:0.0377268)n12:0.0188288)n11:0.00209209)n9:0.00697649,(Olyra_latifolia_Ola037815:0.0549549,Ampelocalamus_luodianensis_Alu07Dg06100.1:0.0407374)n13:0.00238474)n8:0.0219544,((Brachypodium_distachyon_BRADI_1g23900v3:0.0445729,(Hordeum_spontaneum_WB01_002723_0488517:0.00862583,Hordeum_vulgareMorex_HORVU.MOREX.r3.2HG0132230:0.000561834)n16:0.0892953)n15:0.0421058,((((Eragrostis_curvula_EJB05_53294:0.00395588,Eragrostis_curvula_EJB05_11644:0.00744237)n20:0.0504649,(Eleusine_coracana_ELECO.r07.7AG0573980:0.0201008,Eleusine_coracana_ELECO.r07.7BG0605170:0.0229334)n21:0.043346)n19:0.0392373,(Stipagrostis_hirtigluma_H_Shi_ptg000011l_001189.1:0.0518953,Aristida_adscensionis_H_Aadptg000050l000157.1:0.080629)n22:0.0177438)n18:0.0159731,(Echinocloa_haploclada_eh_chr3.3909:0.072003,((((Cenchrus_americanus_H_CamCM007988.2000461.1:0.0415715,Setaria_viridis_SEVIR_2G375000v2:0.0171693)n27:0.00862056,((((Digitaria_radicosa_Dra02G0354400:5e-09,Digitaria_radicosa_Dra02G0354400.2:5e-09)n31:0.0147992,(Digitaria_exilis_H_Dex2A-002674.1:0.00576561,Digitaria_exilis_H_Dex2B-002621.1:0.00767782)n32:0.0138181)n30:0.0245801,(Urochloa_fusta_Urofu.2G378100:0.0365396,(Panicum_hallii_Pahal.2G421300:0.0256983,(Panicum_virgatum_Pavir.2NG551900:0.0163429,Panicum_virgatum_Pavir.2KG491800:0.0183228)n35:0.0077065)n34:0.0108579)n33:0.00222003)n29:0.00700635,(Dichantelium_oligosantes_H_DolKV780446.1000002.1:0.0242157,(ASEM_AUS1_H_AUS1CM014271.1000447.1:0.0109299,ASEM_RSA5_H_RSA5chrom2000209.1:0.00883883)n37:0.0275254)n36:0.00647685)n28:0.00982692)n26:0.0156658,(Chasmanthium_laxum_Chala.10G163200:0.0300894,(Sorghum_bicolor_SORBI_3002G349100:0.0223268,Zea_mays_Zm00001eb325150:0.0486989)n39:0.0475131)n38:0.0132649)n25:0.00552066,Phragmites_australis_Phragmites_australis_PaChr16_5982600_5988382_evm.model.PaChr16.541_1_CDS_4362401567_30836:0.0441508)n24:0.00554049)n23:0.0151516)n17:0.0359921)n14:0.0117073)n7:0.0274685)n6:0.00305205)n5:0.0256659)n4:0.0585654)n0;
```
