## Supplementary Dataset S1 for "Gene turnover and contingency facilitated the repeated evolution of C_4_ photosynthesis in grasses": OG0011178_tree.txt

```
((Ananas_comosus_H_Ananas_contig8_000929.1:0.0403272,Tillandsia_fasciculata_H_Tillandsia_CM054932.1_000265.1:0.031258)n1:0.0969848,(Streptochaeta_angustifolia_strangu_021704:0.0495625,((Pharus_latifolius_Phala.05G078700:0,Pharus_latifolius_Phala.05G078700.2:0)n4:0.0438055,(Olyra_latifolia_Ola037809:0.0809527,((Dendrocalamus_sinicus_Dendrocalamus_sinicus_Dsi07B_7135826_7140083_Dsi07Bg04790.1_-1_CDS_4147794202_18933:0.048844,(Ampelocalamus_luodianensis_Alu07Cg04510.1:0.0478921,Ampelocalamus_luodianensis_Alu07Dg06140.2:0.0272452)n8:0.0199842)n7:0.0175144,(((Brachypodium_distachyon_BRADI_1g23940v3:0.176489,(Hordeum_spontaneum_WB01_008674_0012136:5e-09,(Hordeum_vulgareMorex_HORVU.MOREX.r3.2HG0132440:0.00948447,Hordeum_vulgareMorex_HORVU.MOREX.r3.2HG0132440.2:0.00174297)n13:0.000193663)n12:0.00141237)n11:0.0727446,(Leersia_perrieri_LPERR07G16900:0.11812,(Zizania_latifolia_GWHTBFHI037651:0.0760571,Oryza_sativa_LOC_Os07g38560:0.120923)n15:0.0242908)n14:0.0659694)n10:0.0161016,(((Stipagrostis_hirtigluma_H_Shi_ptg000011l_000279.1:0.0959922,Aristida_adscensionis_H_Aadptg000050l000293.1:0.0344758)n18:0.016176,((Phragmites_australis_Phragmites_australis_PaChr15_24245702_24248465_evm.model.PaChr15.983_1_CDS_4362397969_4332:0.0299347,((Eragrostis_curvula_EJB05_53275:5e-09,Eragrostis_curvula_EJB05_11658:5e-09)n22:0.0712118,(Eleusine_coracana_ELECO.r07.7AG0573890:0.011152,Eleusine_coracana_ELECO.r07.7BG0605110:0.0161195)n23:0.0511733)n21:0.0184359)n20:0.0367198,Phragmites_australis_Phragmites_australis_PaChr16_6033996_6036727_evm.model.PaChr16.547_1_CDS_4362401579_35889:0.0407776)n19:0.00453084)n17:0.00742045,(Chasmanthium_laxum_Chala.10G162600:0.0437785,((Dichantelium_oligosantes_H_DolKV782842.1000009.1:0.041149,((Echinocloa_haploclada_eh_chr3.3902:0.0493077,Cenchrus_americanus_H_CamCM007988.2003438.1:0.0391031)n28:0.00611768,(((ASEM_AUS1_H_AUS1CM014271.1004893.1:0.0109048,ASEM_RSA5_H_RSA5chrom2005442.1:0.00467504)n31:0.0186548,(Urochloa_fusta_Urofu.2G377300:0.0454779,Setaria_viridis_SEVIR_2G374300v2:0.0315158)n32:0.0103336)n30:0.00589353,((Panicum_hallii_Pahal.2G420400:0.0212833,(Panicum_virgatum_Pavir.2KG503700:0.0183587,Panicum_virgatum_Pavir.2NG551100:0.0142137)n35:0.00981634)n34:0.0219648,(Digitaria_radicosa_Dra02G0353700:0.0264866,(Digitaria_exilis_H_Dex2A-001865.1:0.00491084,Digitaria_exilis_H_Dex2B-001784.1:0.0096804)n37:0.0350538)n36:0.0151214)n33:0.00475552)n29:0.0044441)n27:0.00537826)n26:0.0242986,(Sorghum_bicolor_SORBI_3002G348400:0.0290136,(Zea_mays_Zm00001eb107420:0.0315138,Zea_mays_Zm00001eb325100:0.041653)n39:0.00462811)n38:0.0141455)n25:0.0258553)n24:0.0476116)n16:0.0444147)n9:0.0366857)n6:0.00991698)n5:0.041482)n3:0.0379014)n2:0.0969848)n0;
```
