## Supplementary Dataset S1 for "Gene turnover and contingency facilitated the repeated evolution of C_4_ photosynthesis in grasses": OG0011179_tree.txt

```
((Streptochaeta_angustifolia_strangu_005707:0.175742,(Pharus_latifolius_Phala.05G083200.3:5e-09,(Pharus_latifolius_Phala.05G083200.2:5e-09,Pharus_latifolius_Phala.05G083200:5e-09)n3:6e-09)n2:0.108048)n1:0.0430075,(((Brachypodium_distachyon_BRADI_1g24210v3:0.104177,(Hordeum_spontaneum_WB01_005381_0674441:0.139093,Hordeum_spontaneum_WB01_005381_0668990:0.105729)n7:0.0117476)n6:0.00904276,(Olyra_latifolia_Ola002590:0.138357,(Dendrocalamus_sinicus_Dendrocalamus_sinicus_Dsi07B_7528773_7533447_Dsi07Bg04980.1_-1_CDS_4147794259_51016:0.0625463,((Ampelocalamus_luodianensis_Alu07Cg04780.1:0.0252738,Dendrocalamus_sinicus_Dendrocalamus_sinicus_Dsi07C_5621723_5626465_Dsi07Cg04710.1_-1_CDS_4147798075_38643:0.0335965)n11:0.0167045,(Dendrocalamus_sinicus_Dendrocalamus_sinicus_Dsi07A_6248778_6258357_Dsi07Ag04610.1_-1_CDS_4147790173_25109:0.0542183,Ampelocalamus_luodianensis_Alu07Dg06420.1:0.06399)n12:0.0102142)n10:0.00190578)n9:0.000211753)n8:0.00924115)n5:0.015827,((Zizania_latifolia_GWHTBFHI037632:0.0812622,(Leersia_perrieri_LPERR07G16530:0.0878338,Oryza_sativa_LOC_Os07g38160:0.0560078)n15:0.0348853)n14:0.0971184,(((Eragrostis_curvula_EJB05_11745:0.100778,(Eleusine_coracana_ELECO.r07.7AG0573260:0.0177869,Eleusine_coracana_ELECO.r07.7BG0604560:0.0196449)n19:0.0837702)n18:0.0516054,(Aristida_adscensionis_H_Aadptg000050l000275.1:0.118285,Stipagrostis_hirtigluma_H_Shi_ptg000011l_001222.1:0.0741811)n20:0.0348388)n17:0.00702791,((Chasmanthium_laxum_Chala.10G155000:0.0745481,((Sorghum_bicolor_SORBI_3002G344600:0.0513537,(Zea_mays_Zm00001eb107220:0.0592009,Zea_mays_Zm00001eb324710:0.0545249)n25:0.0144063)n24:0.0716291,(((Digitaria_radicosa_Dra02G0350200:0.0340776,(Digitaria_exilis_H_Dex2A-001854.1:0.0215048,Digitaria_exilis_H_Dex2B-001772.1:0.0254515)n29:0.0221742)n28:0.0460925,((Panicum_hallii_Pahal.2G415700:0.0168213,(Panicum_virgatum_Pavir.2KG498600:0.0400411,Panicum_virgatum_Pavir.2NG545200:0.0304252)n32:0.00721241)n31:0.0346794,(Urochloa_fusta_Urofu.2G372700:0.0543269,(Cenchrus_americanus_H_CamCM007988.2003420.1:0.0676157,Setaria_viridis_SEVIR_2G369200v2:0.0259192)n34:0.0200449)n33:0.0056342)n30:0.00816474)n27:0.00980918,(Dichantelium_oligosantes_H_DolKV782087.1000008.1:0.153921,(Dichantelium_oligosantes_H_DolKV776825.1000003.1:0.0442746,(Echinocloa_haploclada_eh_chr3.3856:0.0674448,(ASEM_AUS1_H_AUS1CM014271.1004862.1:0.0134859,ASEM_RSA5_H_RSA5chrom2000166.1:0.0072754)n38:0.0590015)n37:0.00530054)n36:0.00398702)n35:0.000443002)n26:0.0218295)n23:0.00543508)n22:0.0171826,(Phragmites_australis_Phragmites_australis_PaChr15_23864249_23869150_evm.model.PaChr15.959_1_CDS_4362397915_24107:0.0738759,Phragmites_australis_Phragmites_australis_PaChr16_6380986_6385804_evm.model.PaChr16.570_1_CDS_4362401631_15296:0.0607512)n39:0.00675014)n21:0.00796802)n16:0.0690184)n13:0.0115705)n4:0.0430075)n0;
```
