## Supplementary Dataset S1 for "Gene turnover and contingency facilitated the repeated evolution of C_4_ photosynthesis in grasses": OG0011180_tree.txt

```
((Streptochaeta_angustifolia_strangu_009043:0.147643,(Pharus_latifolius_Phala.05G091700:0.00495585,Pharus_latifolius_Phala.05G091700.2:0.0167311)n2:0.0899377)n1:0.0288559,(((Leersia_perrieri_LPERR07G15690:0.0417256,Oryza_sativa_LOC_Os07g36820:0.0386268)n5:0.0147044,(Zizania_latifolia_GWHTBFHI035893:0.0274476,Zizania_latifolia_GWHTBFHI037574:0.0408838)n6:0.0197178)n4:0.0280902,((((Dendrocalamus_sinicus_Dendrocalamus_sinicus_Dsi07C_6427717_6432909_Dsi07Cg05330.1_1_CDS_4147798261_29637:0.0437478,Ampelocalamus_luodianensis_Alu07Dg07190.2:0.0441781)n10:0.008419,(Ampelocalamus_luodianensis_Alu07Cg05520.2:0.0436115,(Dendrocalamus_sinicus_Dendrocalamus_sinicus_Dsi07A_7665898_7669525_Dsi07Ag05210.1_1_CDS_4147790353_12731:0.00826694,(Brachypodium_distachyon_BRADI_1g25057v3:0.0607332,(Hordeum_spontaneum_WB01_005868_0058557:5e-09,Hordeum_vulgareMorex_HORVU.MOREX.r3.2HG0136400:5e-09)n14:0.0839373)n13:0.0544445)n12:0.00315102)n11:0.000350113)n9:0.00405703,Olyra_latifolia_Ola015718:0.0561745)n8:0.0128995,((Aristida_adscensionis_H_Aadptg000016l000255.1:0.0574948,Stipagrostis_hirtigluma_H_Shi_ptg000011l_001289.1:0.0569976)n16:0.0156367,((Chasmanthium_laxum_Chala.10G146500:0.0425328,(Phragmites_australis_Phragmites_australis_PaChr15_22642185_22645044_evm.model.PaChr15.890_1_CDS_4362397763_2647:0.0636871,Phragmites_australis_Phragmites_australis_PaChr16_7566797_7569868_evm.model.PaChr16.641_1_CDS_4362401789_39267:0.0368843)n19:0.00986727)n18:0.00600224,((Eragrostis_curvula_EJB05_11841:0.051175,(Eleusine_coracana_ELECO.r07.7BG0603500:0.0225528,(Eleusine_coracana_ELECO.r07.7AG0571790:0.00851766,Eleusine_coracana_ELECO.r07.7AG0572030:0.0244187)n23:0.00860195)n22:0.0546963)n21:0.0364295,(((Sorghum_bicolor_SORBI_3002G335300:0.0268866,Zea_mays_Zm00001eb323790:0.0581149)n26:0.042795,(Panicum_hallii_Pahal.2G406100:0.0235923,(Panicum_virgatum_Pavir.2NG528000:0.0227221,(Panicum_virgatum_Pavir.2KG482600:0.00208086,Panicum_virgatum_Pavir.2KG475500:0.00689923)n29:0.0118769)n28:0.0140293)n27:0.0153831)n25:0.00763087,((ASEM_RSA5_H_RSA5chrom2005539.1:0.0165864,(ASEM_AUS1_H_AUS1CM014271.1004822.1:0.0028502,ASEM_AUS1_H_AUS1CM014271.1002003.1:0.0099138)n32:0.0102557)n31:0.0183579,(Echinocloa_haploclada_eh_chr3.3762:0.0478617,((Urochloa_fusta_Urofu.2G363000:0.054979,Dichantelium_oligosantes_H_DolKV774447.1000001.1:0.0316198)n35:0.0111046,((Digitaria_radicosa_Dra02G0341900:0.0467628,(Digitaria_exilis_H_Dex2A-002743.1:0.0192964,Digitaria_exilis_H_Dex2B-002684.1:0.0137133)n38:0.0234046)n37:0.0264773,(Cenchrus_americanus_H_CamCM007988.2000554.1:0.0304104,Setaria_viridis_SEVIR_2G359500v2:0.0172134)n39:0.0216307)n36:0.0058392)n34:0.0039065)n33:0.00258111)n30:0.00498349)n24:0.0411998)n20:0.0135935)n17:0.027347)n15:0.0533973)n7:0.0139837)n3:0.0288559)n0;
```
