## Supplementary Dataset S1 for "Gene turnover and contingency facilitated the repeated evolution of C_4_ photosynthesis in grasses": OG0011181_tree.txt

```
(Pharus_latifolius_Phala.05G092200:0.121579,((((Ampelocalamus_luodianensis_Alu07Dg07290.2:0.0449147,(Dendrocalamus_sinicus_Dendrocalamus_sinicus_Dsi07C_6463249_6465808_Dsi07Cg05360.1_1_CDS_4147798270_34702:0.0639209,Dendrocalamus_sinicus_Dendrocalamus_sinicus_Dsi07A_7766524_7770208_Dsi07Ag05260.1_1_CDS_4147790368_21171:0.0493745)n5:0.00548606)n4:0.0154812,Brachypodium_distachyon_BRADI_1g25150v3:0.248479)n3:0.0842808,(Olyra_latifolia_Ola015702:0.180304,(Olyra_latifolia_Ola015710:0.0155834,(Olyra_latifolia_Ola015699:0.0120398,Olyra_latifolia_Ola015706:0.00978447)n8:0.00908456)n7:0.111774)n6:0.0124193)n2:0.051936,(((Eragrostis_curvula_EJB05_11842:0.168571,(Eleusine_coracana_ELECO.r07.7AG0571680:0.0449819,Eleusine_coracana_ELECO.r07.7BG0603440:0.0290356)n12:0.0859151)n11:0.0719116,(Phragmites_australis_Phragmites_australis_PaChr15_22555991_22559346_evm.model.PaChr15.884_1_CDS_4362397749_39254:0.098426,(Chasmanthium_laxum_Chala.10G145500:0.086451,((Sorghum_bicolor_SORBI_3002G171200:0.0182843,Sorghum_bicolor_SORBI_3002G334500:0.0159703)n16:0.0742731,(Urochloa_fusta_Urofu.2G362200:0.0973523,(Echinocloa_haploclada_eh_chr3.3754:0.115946,((Digitaria_radicosa_Dra02G0341400:0,Digitaria_radicosa_Dra02G0341500:0)n20:0.0393354,(Digitaria_exilis_H_Dex2A-002745.1:0.0264898,Digitaria_exilis_H_Dex2B-002686.1:0.0170396)n21:0.0507974)n19:0.0422255)n18:0.0191896)n17:0.0174404)n15:0.0354294)n14:0.0222742)n13:0.0176146)n10:0.0136817,(((Eragrostis_curvula_EJB05_11855:0.134786,(Eleusine_coracana_ELECO.r07.7AG0571670:0.0160908,Eleusine_coracana_ELECO.r07.7BG0603430:0.0183786)n25:0.162838)n24:0.049417,(Phragmites_australis_Phragmites_australis_PaChr16_7671811_7677232_evm.model.PaChr16.645_1_CDS_4362401797_138:0.0777319,(Aristida_adscensionis_H_Aadptg000016l000260.1:0.224658,(Stipagrostis_hirtigluma_H_Shi_ptg000011l_001296.1:0.0729163,Stipagrostis_hirtigluma_H_Shi_ptg000011l_001297.1:0.0877761)n28:0.0097529)n27:0.00657405)n26:0.0196445)n23:0.0269255,((Digitaria_radicosa_Dra02G0341400.2:0.115114,(Sorghum_bicolor_SORBI_3002G334400:0.216249,((ASEM_RSA5_H_RSA5chrom2000092.1:0.0139513,(ASEM_AUS1_H_AUS1CM014271.1000549.1:0.0196967,ASEM_AUS1_H_AUS1CM014271.1000550.1:0.0118927)n34:0.00679264)n33:0.100782,((Panicum_virgatum_Pavir.2NG541900:0.0020186,Panicum_virgatum_Pavir.2NG527500:0.00148737)n36:0.0259775,(Panicum_virgatum_Pavir.2KG474100:0.00252827,(Panicum_virgatum_Pavir.2KG481200:0.00346053,Panicum_virgatum_Pavir.2KG474000:0.000450879)n38:0.000967339)n37:0.02603)n35:0.0657385)n32:0.0273381)n31:0.0305095)n30:0.0396419,(Aristida_adscensionis_H_Aadptg000016l000259.1:0.171632,Stipagrostis_hirtigluma_H_Shi_ptg000011l_001295.1:0.0758478)n39:0.0451138)n29:0.00501265)n22:0.0123606)n9:0.0635563)n1:0.0677925)n0;
```
