## Supplementary Dataset S1 for "Gene turnover and contingency facilitated the repeated evolution of C_4_ photosynthesis in grasses": OG0011182_tree.txt

```
((Streptochaeta_angustifolia_strangu_032939:0.124725,(Pharus_latifolius_Phala.05G096600.3:0.00518007,(Pharus_latifolius_Phala.05G096600.4:5e-09,(Pharus_latifolius_Phala.05G096600:6e-09,Pharus_latifolius_Phala.05G096600.2:5e-09)n4:9e-09)n3:0.000475607)n2:0.134745)n1:0.068186,((Olyra_latifolia_Ola016915:0.0907149,(Dendrocalamus_sinicus_Dendrocalamus_sinicus_Dsi07A_8275009_8279689_Dsi07Ag05590.1_-1_CDS_4147790467_20046:0.041042,(Ampelocalamus_luodianensis_Alu07Cg05940.1:0.0649004,Ampelocalamus_luodianensis_Alu07Dg07710.1:0.0815902)n8:0.00906558)n7:0.0165191)n6:0.0162948,((Brachypodium_distachyon_BRADI_1g25447v3:0.099507,(Hordeum_spontaneum_WB01_002310_1513835:5e-09,Hordeum_vulgareMorex_HORVU.MOREX.r3.2HG0138430:5e-09)n11:0.0834148)n10:0.0541992,(((Zizania_latifolia_GWHTBFHI035934:0.0110809,Zizania_latifolia_GWHTBFHI035941:0.00999801)n14:0.0496882,((Oryza_sativa_LOC_Os01g55140:0.698814,(((Eleusine_coracana_ELECO.r07.7AG0570980:0.0350772,Eleusine_coracana_ELECO.r07.7BG0602600:0.0328515)n19:0.0699684,(Eragrostis_curvula_EJB05_12089:0.0442437,Eragrostis_curvula_EJB05_12096:0.0342662)n20:0.071037)n18:0.0475072,(Aristida_adscensionis_H_Aadptg000038l000075.1:0.115403,Stipagrostis_hirtigluma_H_Shi_ptg000011l_000162.1:0.0833225)n21:0.0394091)n17:0.00702164)n16:0.0105054,(Oryza_sativa_LOC_Os07g35880:0.0433615,Oryza_sativa_LOC_Os01g70700:0.351595)n22:0.0212143)n15:0.00235714)n13:0.0681263,((Phragmites_australis_Phragmites_australis_PaChr15_22048328_22054465_evm.model.PaChr15.852_1_CDS_4362397679_9808:0.097132,Chasmanthium_laxum_Chala.10G141100:0.05511)n24:0.0168109,((Sorghum_bicolor_SORBI_3002G329400:0.058366,Zea_mays_Zm00001eb106420:0.0480843)n26:0.0559505,(Dichantelium_oligosantes_H_DolKV781405.1000003.1:0.0740391,((Panicum_hallii_Pahal.2G399600:0.0337727,(Panicum_virgatum_Pavir.2KG465200:0.101533,Panicum_virgatum_Pavir.2NG523400:0.0261294)n30:0.0143006)n29:0.0402113,((ASEM_AUS1_H_AUS1CM014271.1004777.1:0.0224752,ASEM_RSA5_H_RSA5chrom2000053.1:0.00900385)n32:0.0413576,(((Cenchrus_americanus_H_CamCM007988.2003348.1:0.041666,Setaria_viridis_SEVIR_2G353000v2:0.0256704)n35:0.0263853,Urochloa_fusta_Urofu.2G356000:0.0873956)n34:0.0119993,((Digitaria_radicosa_Dra02G0337000:0.0794304,(Digitaria_exilis_H_Dex2A-001773.1:0.0345188,Digitaria_exilis_H_Dex2B-001705.1:0.0287804)n38:0.0484748)n37:0.0316917,(Echinocloa_haploclada_eh_chr3.3701:0.0412046,Echinocloa_haploclada_eh_chr7.1540:0.445676)n39:0.0480709)n36:0.0083246)n33:0.0195363)n31:0.0115012)n28:0.0152008)n27:0.0345618)n25:0.0171498)n23:0.0173906)n12:0.0221735)n9:0.0190934)n5:0.068186)n0;
```
