## Supplementary Dataset S1 for "Gene turnover and contingency facilitated the repeated evolution of C_4_ photosynthesis in grasses": OG0011183_tree.txt

```
(((((Zizania_latifolia_GWHTBFHI037539:0.0586972,(Zizania_latifolia_GWHTBFHI035936:0.0298063,Zizania_latifolia_GWHTBFHI035943:0.0199803)n5:0.0383639)n4:0.0277137,(Leersia_perrieri_LPERR07G15050:0.10684,Oryza_sativa_LOC_Os07g35860:0.0658651)n6:0.0216784)n3:0.0798565,(((Dendrocalamus_sinicus_Dendrocalamus_sinicus_Dsi07A_8284207_8284997_Dsi07Ag05610.1_-1_CDS_4147790473_23422:0.0500856,Olyra_latifolia_Ola016913:0.106291)n9:0.00628298,Ampelocalamus_luodianensis_Alu07Cg05960.1:0.0755863)n8:0.00272266,(Dendrocalamus_sinicus_Dendrocalamus_sinicus_Dsi07B_9663120_9663918_Dsi07Bg05870.1_-1_CDS_4147794526_30750:0.086028,Ampelocalamus_luodianensis_Alu07Dg07730.2:0.0418176)n10:0.0046464)n7:0.0456789)n2:0.0138932,((Brachypodium_distachyon_BRADI_1g25480v3:0.153532,(Hordeum_spontaneum_WB01_001257_0352877:0,Hordeum_vulgareMorex_HORVU.MOREX.r3.2HG0138540:0)n13:0.0986132)n12:0.103566,((Chasmanthium_laxum_Chala.10G140900:0.0819227,(Phragmites_australis_Phragmites_australis_PaChr15_22030966_22031931_evm.model.PaChr15.850_1_CDS_4362397675_8118:0.154449,Phragmites_australis_Phragmites_australis_PaChr16_8275688_8276396_evm.model.PaChr16.679_1_CDS_4362401871_31257:0.0717532)n16:0.0228065)n15:0.00858283,((((Eragrostis_curvula_EJB05_12088:0.00469985,Eragrostis_curvula_EJB05_12094:0.00703499)n20:0.0927713,(Eleusine_coracana_ELECO.r07.7AG0570960:0.0145019,Eleusine_coracana_ELECO.r07.7BG0602580:0.0172928)n21:0.116103)n19:0.106512,(Stipagrostis_hirtigluma_H_Shi_ptg000011l_000161.1:0.103552,Aristida_adscensionis_H_Aadptg000038l000074.1:0.102227)n22:0.0375544)n18:0.0150349,((Zea_mays_Zm00001eb323430:0.0864689,Sorghum_bicolor_SORBI_3002G329200:0.0703985)n24:0.0565946,(Dichantelium_oligosantes_H_DolKV781405.1000002.1:0.0413702,((((ASEM_AUS1_H_AUS1CM014271.1004776.1:0,ASEM_AUS1_H_AUS1CM014275.1003148.1:0)n29:0.0247215,ASEM_RSA5_H_RSA5chrom2000052.1:0.0237359)n28:0.0510157,(Digitaria_radicosa_Dra02G0336800:0.0425528,(Digitaria_exilis_H_Dex2A-001772.1:0.0284294,Digitaria_exilis_H_Dex2B-001704.1:0.0173685)n31:0.0369231)n30:0.0395547)n27:0.00844583,(((Panicum_hallii_Pahal.2G399400:0.0198152,(Panicum_virgatum_Pavir.2NG523100:0.04339,Panicum_virgatum_Pavir.2KG464900:0.00704257)n35:0.010634)n34:0.0238077,(Urochloa_fusta_Urofu.2G355800:0.0541608,(Cenchrus_americanus_H_CamCM007988.2003347.1:0.116379,Setaria_viridis_SEVIR_2G352800v2:0.0427747)n37:0.0200601)n36:0.0163037)n33:0.00997427,Echinocloa_haploclada_eh_chr3.3699:0.0568423)n32:0.00536265)n26:0.0132668)n25:0.025886)n23:0.0465862)n17:0.0179454)n14:0.0343219)n11:0.030399)n1:0.0299088,(Streptochaeta_angustifolia_strangu_032941:0.214812,(Pharus_latifolius_Phala.08G194200:0.908426,Pharus_latifolius_Phala.05G096800:0.203262)n39:0.0225847)n38:0.12287)n0;
```
