## Supplementary Dataset S1 for "Gene turnover and contingency facilitated the repeated evolution of C_4_ photosynthesis in grasses": OG0011184_tree.txt

```
((Leersia_perrieri_LPERR07G14520:0.311374,Leersia_perrieri_LPERR07G14310:0.330918)n1:0.0544584,((Ampelocalamus_luodianensis_Alu07Cg06350.1:0.186371,((Chasmanthium_laxum_Chala.10G134700:0.256658,((Setaria_viridis_SEVIR_2G347300v2:0.304796,((Eleusine_coracana_ELECO.r07.7AG0569920:0.0226487,Eleusine_coracana_ELECO.r07.7BG0601690:0.0136872)n9:0.108603,((Eragrostis_curvula_EJB05_12191:0.163948,(Eragrostis_curvula_EJB05_12190:0.0632713,Eragrostis_curvula_EJB05_12192:0.0168806)n12:0.122514)n11:0.115508,(Eragrostis_curvula_EJB05_11984:0.0668625,(Eragrostis_curvula_EJB05_11985:0.218548,Eragrostis_curvula_EJB05_12189:0.0419262)n14:0.0307538)n13:0.0773512)n10:0.00859457)n8:0.0510052)n7:0.00566725,Eleusine_coracana_ELECO.r07.7BG0601650:0.257849)n6:0.0286499)n5:0.0927689,(((ASEM_AUS1_H_AUS1CM014271.1004775.1:0.0159337,ASEM_RSA5_H_RSA5chrom2005612.1:0.00946028)n17:0.0939769,((Sorghum_bicolor_SORBI_3002G323400:0.154487,((Digitaria_exilis_H_Dex2A-001733.1:0.0271798,Digitaria_exilis_H_Dex2B-001658.1:0.0247635)n21:0.0922499,((Digitaria_radicosa_Dra02G0331200:0.0870631,(Panicum_hallii_Pahal.2G393400:0.0693451,Urochloa_fusta_Urofu.2G349300:0.0709981)n24:0.0112489)n23:0.00409233,(Cenchrus_americanus_H_CamCM007988.2000604.1:0.0564972,Setaria_viridis_SEVIR_2G347400v2:0.0409125)n25:0.0350576)n22:0.0143298)n20:0.0421129)n19:0.0655169,((Panicum_hallii_Pahal.2G393300:0.0925006,(Panicum_virgatum_Pavir.2KG410600:0.0701892,Panicum_virgatum_Pavir.J771300:0.0141114)n28:0.0542209)n27:0.0614231,(Dichantelium_oligosantes_H_DolKV775910.1000037.1:0.0893614,(Urochloa_fusta_Urofu.2G349100:0.101412,(Digitaria_radicosa_Dra02G0331100:0.109825,(Digitaria_exilis_H_Dex2A-001734.1:0.0203535,Digitaria_exilis_H_Dex2B-001659.1:0.0182462)n32:0.0588296)n31:0.0627663)n30:0.0338262)n29:0.0201397)n26:0.0120519)n18:0.0013391)n16:0.145971,(Eragrostis_curvula_EJB05_12188:0.198554,(Aristida_adscensionis_H_Aadptg000100l000034.1:0.130122,Stipagrostis_hirtigluma_H_Shi_ptg000011l_001393.1:0.0947177)n34:0.0445916)n33:0.0431618)n15:0.0266267)n4:0.0539325)n3:0.0234199,(Chasmanthium_laxum_Chala.10G179000:0.30314,((Ampelocalamus_luodianensis_Alu07Dg08080.1:0.0599363,Dendrocalamus_sinicus_Dendrocalamus_sinicus_Dsi07A_9684685_9685872_Dsi07Ag06160.1_1_CDS_4147790638_2602:0.0571801)n37:0.0343297,(Brachypodium_distachyon_BRADI_1g25890v3:0.141451,(Hordeum_spontaneum_WB01_006775_0104237:0.00318959,Hordeum_vulgareMorex_HORVU.MOREX.r3.4HG0408600:0.00292137)n39:0.193063)n38:0.0515828)n36:0.029795)n35:0.0380954)n2:0.00423282)n0;
```
