## Supplementary Dataset S1 for "Gene turnover and contingency facilitated the repeated evolution of C_4_ photosynthesis in grasses": OG0011185_tree.txt

```
((Ananas_comosus_H_Ananas_contig10_000657.1:0.0183203,Tillandsia_fasciculata_H_Tillandsia_CM054937.1_000052.1:0.0146743)n1:0.0865443,((Zizania_latifolia_GWHTBFHI035986:0.0440061,Zizania_latifolia_GWHTBFHI037509:0.0104412)n3:0.0177775,((Leersia_perrieri_LPERR07G14360:0.0367352,Oryza_sativa_LOC_Os07g34589:0.0034355)n5:0.0071509,((Streptochaeta_angustifolia_strangu_029525:0.0428981,((Eragrostis_curvula_EJB05_12172:5e-09,Eragrostis_curvula_EJB05_11997:0.00844636)n9:0.104916,Pharus_latifolius_Phala.05G101400:0.0441972)n8:0.0470317)n7:0.0433191,((Brachypodium_distachyon_BRADI_1g25837v3:0.0404083,((Hordeum_vulgareMorex_HORVU.MOREX.r3.2HG0139340:0,Hordeum_vulgareMorex_HORVU.MOREX.r3.2HG0139340.2:0)n13:5e-09,Hordeum_spontaneum_WB01_004062_0597029:0.00870825)n12:0.195792)n11:0.0472171,(((Dendrocalamus_sinicus_Dendrocalamus_sinicus_Dsi07C_7188470_7189084_Dsi07Cg05880.1_1_CDS_4147798426_8819:0.00724121,(Ampelocalamus_luodianensis_Alu07Cg06400.1:5e-09,Ampelocalamus_luodianensis_Alu07Cg06300.2:0.00860878)n17:0.0468709)n16:0.018087,(Ampelocalamus_luodianensis_Alu07Dg08020.1:0.0293979,(Dendrocalamus_sinicus_Dendrocalamus_sinicus_Dsi07A_9623687_9624319_Dsi07Ag06130.1_1_CDS_4147790629_54382:0.0127212,Olyra_latifolia_Ola016835:0.143345)n19:0.00346137)n18:0.000384597)n15:0.0497258,(((Eleusine_coracana_ELECO.r07.7BG0601800:0.0407513,(Chasmanthium_laxum_Chala.10G135300:0.0216644,(Aristida_adscensionis_H_Aadptg000100l000032.1:0.0236586,Stipagrostis_hirtigluma_H_Shi_ptg000011l_001390.1:0.0166692)n24:0.0136622)n23:0.00363698)n22:0.00506024,Phragmites_australis_Phragmites_australis_PaChr15_21312010_21312639_evm.model.PaChr15.819_1_CDS_4362397605_21172:0.0280271)n21:0.00712025,(((Zea_mays_Zm00001eb267190:0.177629,Zea_mays_Zm00001eb323110:0.0145146)n27:0.0338993,Sorghum_bicolor_SORBI_3002G324200:0.00677604)n26:0.00730226,(Echinocloa_haploclada_eh_chr3.3638:0.00351494,(Urochloa_fusta_Urofu.2G350200:5e-09,(ASEM_RSA5_H_RSA5chrom2005609.1:0.00345758,(((ASEM_AUS1_H_AUS1CM014271.1004773.1:0.00684856,(Cenchrus_americanus_H_CamCM007988.2000599.1:0.00340634,Setaria_viridis_SEVIR_2G348300v2:0.00340447)n34:0.00345672)n33:0.00350322,((Digitaria_exilis_H_Dex2A-002831.1:0.00347377,Digitaria_exilis_H_Dex2B-002767.1:5e-09)n36:0.00345817,(Digitaria_radicosa_Dra02G0331900:0.01048,Dichantelium_oligosantes_H_DolKV775910.1000031.1:0.00695565)n37:5e-09)n35:5e-09)n32:5e-09,(Panicum_hallii_Pahal.2G394100:5e-09,(Panicum_virgatum_Pavir.2NG519400:0.0102916,Panicum_virgatum_Pavir.2KG453700:0.00942962)n39:0.00104774)n38:6e-09)n31:5e-09)n30:0.00349819)n29:0.00351161)n28:5e-09)n25:0.0161988)n20:0.013134)n14:5e-09)n10:0.0132077)n6:0.0161318)n4:0.00723755)n2:0.0865443)n0;
```
