## Supplementary Dataset S1 for "Gene turnover and contingency facilitated the repeated evolution of C_4_ photosynthesis in grasses": OG0011186_tree.txt

```
((Streptochaeta_angustifolia_strangu_026951:0.12718,((Pharus_latifolius_Phala.05G107100.5:0,Pharus_latifolius_Phala.05G107100.3:0)n3:0.0128699,((Pharus_latifolius_Phala.05G107100.4:0.000362626,(Pharus_latifolius_Phala.05G107100.6:5e-09,Pharus_latifolius_Phala.05G107100:0.000297394)n6:6e-09)n5:4.3575e-05,Pharus_latifolius_Phala.05G107100.2:5e-09)n4:0.00181806)n2:0.080397)n1:0.022019,(((Zizania_latifolia_GWHTBFHI036030:0.0566723,(Leersia_perrieri_LPERR07G13570:0.059304,Oryza_sativa_LOC_Os07g33100:0.0426129)n10:0.034273)n9:0.0751408,((Dendrocalamus_sinicus_Dendrocalamus_sinicus_Dsi07B_10918815_10939943_Dsi07Bg06410.1_-1_CDS_4147794688_8244:0.0395701,(Olyra_latifolia_Ola006059:0.0886887,(Ampelocalamus_luodianensis_Alu07Cg06960.2:0.0481366,Ampelocalamus_luodianensis_Alu07Dg08470.1:0.0198965)n14:0.00354818)n13:0.00879112)n12:0.00885537,(Brachypodium_distachyon_BRADI_1g26317v3:0.0719747,(Hordeum_vulgareMorex_HORVU.MOREX.r3.2HG0141420:5e-09,(Hordeum_spontaneum_WB01_006636_0009972:0.0745604,Hordeum_spontaneum_WB01_011047_0169578:0.0200716)n17:0.00223018)n16:0.00470919)n15:0.0358966)n11:0.025394)n8:0.0129991,((Eleusine_coracana_ELECO.r07.7AG0569120:0.0633494,(Eragrostis_curvula_EJB05_12294:0.000686192,Eragrostis_curvula_EJB05_12282:0.00342012)n20:0.0591582)n19:0.0390927,((Stipagrostis_hirtigluma_H_Shi_ptg000011l_000075.1:0.0830224,Aristida_adscensionis_H_Aadptg000100l000141.1:0.0884201)n22:0.00978914,(Phragmites_australis_Phragmites_australis_PaChr16_9846330_9856551_evm.model.PaChr16.753_1_CDS_4362402037_16140:0.0565567,(Chasmanthium_laxum_Chala.10G129700:0.0402513,((Sorghum_bicolor_SORBI_3002G317200:0.0231618,Zea_mays_Zm00001eb322630:0.0443376)n26:0.0587017,(Dichantelium_oligosantes_H_DolKV766794.1000011.1:0.0344608,((Urochloa_fusta_Urofu.2G343700:0.0453789,((Setaria_viridis_SEVIR_2G341600v2:0.0118388,(Cenchrus_americanus_H_CamCM007983.2000822.1:0.00271287,Cenchrus_americanus_H_CamCM007988.2003278.1:5e-09)n32:0.0335327)n31:0.0296073,(Digitaria_radicosa_Dra02G0326100:0.025031,(Digitaria_exilis_H_Dex2A-001706.1:0.00372316,Digitaria_exilis_H_Dex2B-001618.1:0.00610863)n34:0.0267913)n33:0.022406)n30:0.00498212)n29:0.00197629,((ASEM_AUS1_H_AUS1CM014271.1004733.1:0.0273966,ASEM_RSA5_H_RSA5chrom2004963.1:0.0178322)n36:0.0220486,((Panicum_hallii_Pahal.2G388000:0.0141705,(Panicum_virgatum_Pavir.2KG437400:0.0179049,Panicum_virgatum_Pavir.2NG511500:0.0154547)n39:0.00784143)n38:0.0247189,Echinocloa_haploclada_eh_chr3.3567:0.0388767)n37:0.00247353)n35:0.00233368)n28:0.00379348)n27:0.0272421)n25:0.0112432)n24:0.0146558)n23:0.0049288)n21:0.00395562)n18:0.0621524)n7:0.022019)n0;
```
