## Supplementary Dataset S1 for "Gene turnover and contingency facilitated the repeated evolution of C_4_ photosynthesis in grasses": OG0011187_tree.txt

```
(Tillandsia_fasciculata_H_Tillandsia_CM054950.1_000514.1:0.137824,((Pharus_latifolius_Phala.05G107600:0,Pharus_latifolius_Phala.05G107600.2:0)n2:0.0165739,(((Olyra_latifolia_Ola006071:0.0283878,(Brachypodium_distachyon_BRADI_1g26400v3:0.0713946,(Hordeum_spontaneum_WB01_001131_1096379:5e-09,Hordeum_vulgareMorex_HORVU.MOREX.r3.2HG0141620:0.00314155)n7:0.0832437)n6:0.0249516)n5:0.00814448,((Dendrocalamus_sinicus_Dendrocalamus_sinicus_Dsi07A_10777555_10780197_Dsi07Ag06710.1_1_CDS_4147790803_38619:0.0320023,Ampelocalamus_luodianensis_Alu07Cg07010.1:0.00415186)n9:0.00317889,(Ampelocalamus_luodianensis_Alu07Dg08600.2:0.017123,Dendrocalamus_sinicus_Dendrocalamus_sinicus_Dsi07B_11257976_11263791_Dsi07Bg06490.1_-1_CDS_4147794712_21748:0.0144001)n10:0.00160001)n8:0.00428385)n4:0.0100172,((Zizania_latifolia_GWHTBFHI024289:0.12261,(Streptochaeta_angustifolia_strangu_042961:0.794687,(((Aristida_adscensionis_H_Aadptg000100l000064.1:0.0706518,Stipagrostis_hirtigluma_H_Shi_ptg000011l_001424.1:0.0329515)n16:0.0124873,(Phragmites_australis_Phragmites_australis_PaChr16_9718605_9721012_evm.model.PaChr16.747_1_CDS_4362402023_10242:0.0468171,Phragmites_australis_Phragmites_australis_PaChr15_20224864_20227074_evm.model.PaChr15.768_1_CDS_4362397491_15706:0.0574967)n17:0.00361467)n15:0.0097943,(((Eleusine_coracana_ELECO.r07.7BG0600590:0.0772258,(Eragrostis_curvula_EJB05_12321:6e-09,Eragrostis_curvula_EJB05_12353:0.0505555)n21:0.0466322)n20:0.194704,Chasmanthium_laxum_Chala.10G128600:0.0299149)n19:0.0256843,((Sorghum_bicolor_SORBI_3002G315900:0.0271968,Zea_mays_Zm00001eb105850:0.0400414)n23:0.0407343,((Dichantelium_oligosantes_H_DolKV772680.1000011.1:0.0435125,(Panicum_hallii_Pahal.2G386700:0.00991867,(Panicum_virgatum_Pavir.2KG436800:0.0169597,Panicum_virgatum_Pavir.2NG509900:0.0175111)n27:0.00194568)n26:0.00633027)n25:0.00668714,((Setaria_viridis_SEVIR_2G340700v2:0.0278304,(ASEM_AUS1_H_AUS1CM014271.1000637.1:0.0108448,ASEM_RSA5_H_RSA5chrom2000706.1:0.00771449)n30:0.0700678)n29:0.0204995,((Digitaria_radicosa_Dra02G0325000:0.0287694,(Digitaria_exilis_H_Dex2A-002859.1:0.00313059,Digitaria_exilis_H_Dex2B-002800.1:0.00791691)n33:0.0181143)n32:0.0299066,(Urochloa_fusta_Urofu.2G342100:0.0707599,(Cenchrus_americanus_H_CamCM007988.2000640.1:0.0644524,Echinocloa_haploclada_eh_chr3.3552:0.0472759)n35:0.0127943)n34:0.00719335)n31:0.00841109)n28:0.00503827)n24:0.0219887)n22:0.0181096)n18:0.0465227)n14:0.0169218)n13:0.105992)n12:0.00983837,(Streptochaeta_angustifolia_strangu_034920:0.135772,((Leersia_perrieri_LPERR07G13440:0.0315152,Oryza_sativa_LOC_Os07g32800:0.0206752)n38:0.0194718,(Zizania_latifolia_GWHTBFHI036038:0.0156765,Zizania_latifolia_GWHTBFHI037478:0.0393027)n39:0.00682028)n37:0.0224677)n36:0.00249641)n11:0.0590719)n3:0.00656355)n1:0.137824)n0;
```
