## Supplementary Dataset S1 for "Gene turnover and contingency facilitated the repeated evolution of C_4_ photosynthesis in grasses": OG0011188_tree.txt

```
((Ananas_comosus_H_Ananas_contig10_000503.1:0.0627203,Tillandsia_fasciculata_H_Tillandsia_CM054937.1_001099.1:0.0654571)n1:0.204589,((Streptochaeta_angustifolia_strangu_022434:0.162151,Pharus_latifolius_Phala.05G115600:0.178183)n3:0.0539089,((((((Dendrocalamus_sinicus_Dendrocalamus_sinicus_Dsi07B_12732917_12733907_Dsi07Bg06890.1_-1_CDS_4147794832_32439:0.00358493,Dendrocalamus_sinicus_Dendrocalamus_sinicus_Dsi07B_12790265_12791259_Dsi07Bg06900.1_-1_CDS_4147794835_34128:5e-09)n9:0.0303458,Ampelocalamus_luodianensis_Alu07Dg09130.2:0.0417177)n8:0.0120881,(Ampelocalamus_luodianensis_Alu07Cg07630.2:0.0403746,(Olyra_latifolia_Ola013726:0.0557224,(Dendrocalamus_sinicus_Dendrocalamus_sinicus_Dsi07C_8531938_8532937_Dsi07Cg06660.1_-1_CDS_4147798660_26825:0.043396,Dendrocalamus_sinicus_Dendrocalamus_sinicus_Dsi07A_12215320_12219213_Dsi07Ag07190.1_-1_CDS_4147790947_5981:0.0945532)n12:0.0105059)n11:0.00725197)n10:0.000805775)n7:0.0325047,((Hordeum_spontaneum_WB01_000905_0192808:0.00132221,Hordeum_vulgareMorex_HORVU.MOREX.r3.2HG0143770:5e-09)n14:0.116774,Brachypodium_distachyon_BRADI_1g26950v3:0.142336)n13:0.0278495)n6:0.0165915,(Zizania_latifolia_GWHTBFHI036084:0.0806583,(Oryza_sativa_LOC_Os07g31430:0.0376966,Leersia_perrieri_LPERR07G12720:0.150929)n16:0.0202673)n15:0.0334851)n5:0.0231269,((Aristida_adscensionis_H_Aadptg000045l000029.1:0.0460458,Stipagrostis_hirtigluma_H_Shi_ptg000011l_001469.1:0.0434668)n18:0.0341716,((Eleusine_coracana_ELECO.r07.7AG0568070:0.01501,Eleusine_coracana_ELECO.r07.7BG0599440:0.0238212)n20:0.121378,((Phragmites_australis_Phragmites_australis_PaChr16_10874992_10876005_evm.model.PaChr16.798_1_CDS_4362402135_14879:0.0529448,Phragmites_australis_Phragmites_australis_PaChr15_18385240_18386265_evm.model.PaChr15.703_1_CDS_4362397349_40938:0.0354648)n22:0.0188593,(Chasmanthium_laxum_Chala.10G121700:0.0294602,((Sorghum_bicolor_SORBI_3002G309100:0.0281312,Zea_mays_Zm00001eb321970:0.0252622)n25:0.0337094,((ASEM_AUS1_H_AUS1CM014271.1000681.1:0.0377291,ASEM_RSA5_H_RSA5chrom2000750.1:0.00307255)n27:0.027726,(((Panicum_hallii_Pahal.2G379400:0.0160939,(Panicum_virgatum_Pavir.2KG445500:0.0204326,Panicum_virgatum_Pavir.2NG499100:0.0202746)n31:0.00286796)n30:0.0148029,(Dichantelium_oligosantes_H_DolKV772470.1000014.1:0.0380736,(Urochloa_fusta_Urofu.2G333700:0.0423029,(Digitaria_radicosa_Dra02G0318400:0.0423205,(Digitaria_exilis_H_Dex2A-002907.1:0.0221307,Digitaria_exilis_H_Dex2B-002842.1:0.0155819)n35:0.0325653)n34:0.0327024)n33:0.0172281)n32:0.00240691)n29:0.0036647,(Echinocloa_haploclada_eh_chr3.3478:0.0314396,(Setaria_viridis_SEVIR_2G332800v2:0.00771259,((Cenchrus_americanus_H_CamCM007984.2000632.1:0.0612286,Cenchrus_americanus_H_CamCM007988.2000677.1:5e-09)n39:0.0134404,Cenchrus_americanus_H_CamCM007984.2000631.1:0.0654225)n38:0.00726916)n37:0.016805)n36:0.00881706)n28:0.00554641)n26:0.0186144)n24:0.0268976)n23:0.0160001)n21:0.0311743)n19:0.0194741)n17:0.0241895)n4:0.0556602)n2:0.204589)n0;
```
