## Supplementary Dataset S1 for "Gene turnover and contingency facilitated the repeated evolution of C_4_ photosynthesis in grasses": OG0011189_tree.txt

```
(Streptochaeta_angustifolia_strangu_009329:0.219851,(((Brachypodium_distachyon_BRADI_4g29340v3:0.199835,(Hordeum_spontaneum_WB01_004080_0112079:0,Hordeum_vulgareMorex_HORVU.MOREX.r3.5HG0477590:0)n4:0.167974)n3:0.0614898,(Zizania_latifolia_GWHTBFHI015107:0.486591,((Olyra_latifolia_Ola033389:0.118241,(((Ampelocalamus_luodianensis_Alu09Cg05780.1:0.0447951,Dendrocalamus_sinicus_Dendrocalamus_sinicus_Dsi09C_12847302_12848246_Dsi09Cg02510.1_1_CDS_4147818445_20701:0.043376)n10:0.0287322,(Dendrocalamus_sinicus_Dendrocalamus_sinicus_Dsi09A_23000416_23001534_Dsi09Ag04810.1_1_CDS_4147812538_49950:0.0643628,Ampelocalamus_luodianensis_Alu09DXg18540.2:0.129897)n11:0.014433)n9:0.00769402,Dendrocalamus_sinicus_Dendrocalamus_sinicus_Dsi09B_10444146_10445087_Dsi09Bg06790.1_-1_CDS_4147816918_13944:0.0426997)n8:0.0206336)n7:0.0417483,(Zizania_latifolia_GWHTBFHI033311:0.162215,(Leersia_perrieri_LPERR09G05780:0.218807,Oryza_sativa_LOC_Os09g20980:0.120872)n13:0.0639712)n12:0.0724494)n6:0.0194979)n5:0.00216643)n2:0.0378368,(Eleusine_coracana_ELECO.r07.6BG0487000:0.236016,((((((ASEM_AUS1_H_AUS1CM014271.1000709.1:0,ASEM_AUS1_H_AUS1CM014271.1004640.1:0)n20:0.0221779,ASEM_RSA5_H_RSA5chrom2004093.1:0.0133034)n19:0.0828914,((Dichantelium_oligosantes_H_DolKV773235.1000035.1:0.390421,(Panicum_hallii_Pahal.2G250000:0.610638,Panicum_virgatum_Pavir.3KG425100:0.582333)n23:0.227454)n22:0.0762408,(Dichantelium_oligosantes_H_DolKV776834.1000002.1:0.0404554,((Panicum_virgatum_Pavir.J072100:0.0361122,Panicum_virgatum_Pavir.5KG267600:0.0391332)n26:0.0415302,((Cenchrus_americanus_H_CamCM007988.2001620.1:0.0672062,Setaria_viridis_SEVIR_2G200000v2:0.0272292)n28:0.0405235,(Echinocloa_haploclada_eh_chr3.2107:0.108655,(Urochloa_fusta_Urofu.2G193600:0.0713713,(Digitaria_radicosa_Dra02G0210000:0.0861581,(Digitaria_exilis_H_Dex2A-001049.1:0.0403541,Digitaria_exilis_H_Dex2B-000951.1:0.0307931)n32:0.0984794)n31:0.0298672)n30:0.0147167)n29:0.00843879)n27:0.0123666)n25:0.0098384)n24:0.00109316)n21:0.0103761)n18:0.0260739,(Sorghum_bicolor_SORBI_3002G188200:0.0689524,(Zea_mays_Zm00001eb311550:0.108972,Zea_mays_Zm00001eb098900:0.0873318)n34:0.00970353)n33:0.0188508)n17:0.0357816,(Phragmites_australis_Phragmites_australis_PaChr3_34455226_34456135_evm.model.PaChr3.1831_1_CDS_4362444659_16277:0.393708,(Chasmanthium_laxum_Chala.01G039700:0.106745,(Phragmites_australis_Phragmites_australis_PaChr20_15723303_15724430_evm.model.PaChr20.388_1_CDS_4362424994_28814:0.105768,Phragmites_australis_Phragmites_australis_PaChr17_17852578_17853720_evm.model.PaChr17.374_1_CDS_4362404660_14886:0.103541)n37:0.0268886)n36:0.0168786)n35:0.0018754)n16:0.0146944,(Aristida_adscensionis_H_Aadptg000009l000425.1:0.646097,(Stipagrostis_hirtigluma_H_Shi_ptg000012l_000689.1:0.0663043,Aristida_adscensionis_H_Aadptg000066l000187.1:0.116985)n39:0.0657031)n38:0.00730034)n15:0.0111023)n14:0.0291896)n1:0.076424)n0;
```
