## Supplementary Dataset S1 for "Gene turnover and contingency facilitated the repeated evolution of C_4_ photosynthesis in grasses": OG0011190_tree.txt

```
((Streptochaeta_angustifolia_strangu_014022:0.160767,Pharus_latifolius_Phala.12G159100:0.146853)n1:0.040683,((Olyra_latifolia_scaffold88_1145374_1146090_-:0.116315,((Ampelocalamus_luodianensis_Alu09Cg14000.1:0.0232989,Dendrocalamus_sinicus_Dendrocalamus_sinicus_Dsi09C_22902225_22902950_Dsi09Cg07580.1_1_CDS_4147819966_24082:0.0173215)n5:0.0103425,(Ampelocalamus_luodianensis_Alu09DXg25420.2:0.0462487,Dendrocalamus_sinicus_Dendrocalamus_sinicus_Dsi09B_1429181_1429897_Dsi09Bg01210.1_-1_CDS_4147815244_38136:0.0477277)n6:0.00530307)n4:0.0174545)n3:0.0243086,(((Zizania_latifolia_GWHTBFHI027801:0.0641916,Zizania_latifolia_GWHTBFHI032570:0.0652673)n9:0.0477424,(Oryza_sativa_LOC_Os09g37080:0.0796451,Leersia_perrieri_LPERR09G14030:0.24155)n10:0.0397727)n8:0.0642161,((Brachypodium_distachyon_BRADI_4g36790v3:0.133764,(Hordeum_spontaneum_WB01_007534_0012784:0.00713901,Hordeum_vulgareMorex_HORVU.MOREX.r3.5HG0501350:5e-09)n13:0.14767)n12:0.0875043,((Eleusine_coracana_ELECO.r07.6BG0481710:0.078019,Eleusine_coracana_ELECO.r07.6AG0527690:0.0372209)n15:0.140676,(((Chasmanthium_laxum_Chala.09G111000:0.579899,Chasmanthium_laxum_Chala.06G037400:0.533403)n18:0.214563,(Digitaria_exilis_H_Dex2B-003013.1:0.617196,(Setaria_viridis_SEVIR_9G486100v2:0.634051,Zea_mays_Zm00001eb331710:0.433729)n20:0.192095)n19:0.084762)n17:0.0704618,(((Aristida_adscensionis_H_Aadptg000066l000157.1:0.0998404,Stipagrostis_hirtigluma_H_Shi_ptg000012l_001436.1:0.0989032)n23:0.0551087,Chasmanthium_laxum_Chala.08G002900:0.139882)n22:0.0130882,((Phragmites_australis_Phragmites_australis_PaChr17_26254159_26254911_evm.model.PaChr17.923_1_CDS_4362405880_18260:0.101011,Phragmites_australis_Phragmites_australis_PaChr20_25019470_25020201_evm.model.PaChr20.1065_1_CDS_4362424042_10734:0.0558474)n25:0.0239608,(((Dichantelium_oligosantes_H_DolKV770835.1000013.1:0.0481017,Setaria_viridis_SEVIR_2G304300v2:0.0705467)n28:0.0162796,((ASEM_AUS1_H_AUS1CM014271.1004551.1:0.0292871,ASEM_RSA5_H_RSA5chrom2004741.1:0.0314089)n30:0.0393052,((Panicum_hallii_Pahal.2G351000:0.0204851,(Panicum_virgatum_Pavir.2KG389600:0.0601182,Panicum_virgatum_Pavir.2NG456400:0.0637944)n33:0.00447234)n32:0.049815,(Echinocloa_haploclada_eh_chr3.3170:0.092013,(Urochloa_fusta_Urofu.2G301700:0.0582831,(Digitaria_radicosa_Dra02G0292800:0.0503337,(Digitaria_exilis_H_Dex2A-001506.1:0.0209247,Digitaria_exilis_H_Dex2B-001409.1:0.0197631)n37:0.0798576)n36:0.0531999)n35:0.0289631)n34:0.0213523)n31:0.0192519)n29:0.0101574)n27:0.0411147,(Sorghum_bicolor_SORBI_3002G282300:0.0682175,(Zea_mays_Zm00001eb331720:0.120784,Zea_mays_Zm00001eb103980:0.0963533)n39:0.0107059)n38:0.0168171)n26:0.0301862)n24:0.0176293)n21:0.0148368)n16:0.00164854)n14:0.0205455)n11:0.0335548)n7:0.0235749)n2:0.040683)n0;
```
