## Supplementary Dataset S1 for "Gene turnover and contingency facilitated the repeated evolution of C_4_ photosynthesis in grasses": OG0011191_tree.txt

```
((((Hordeum_spontaneum_WB01_000066_0210828:0.00662283,Hordeum_vulgareMorex_HORVU.MOREX.r3.1HG0093680:5e-09)n3:0.0317521,(Hordeum_spontaneum_WB01_000066_0261577:0.00318737,(Hordeum_vulgareMorex_HORVU.MOREX.r3.1HG0093680.4:0.0125884,(Hordeum_vulgareMorex_HORVU.MOREX.r3.1HG0093680.6:5e-09,((Hordeum_vulgareMorex_HORVU.MOREX.r3.1HG0093680.7:6e-09,(Hordeum_vulgareMorex_HORVU.MOREX.r3.1HG0093680.2:0.00640784,Hordeum_vulgareMorex_HORVU.MOREX.r3.1HG0093680.3:6e-09)n9:0.00804284)n8:0.0031957,Hordeum_vulgareMorex_HORVU.MOREX.r3.1HG0093680.5:4.5e-09)n7:4.5e-10)n6:4.5e-11)n5:5e-12)n4:5e-09)n2:0.105497,(((Zizania_latifolia_GWHTBFHI032605:0.0963171,(Leersia_perrieri_LPERR09G13670:0.0847818,Oryza_sativa_LOC_Os09g36680:0.0733105)n13:0.0651314)n12:0.0276689,((Ampelocalamus_luodianensis_Alu09DXg25080.1:0.031419,Dendrocalamus_sinicus_Dendrocalamus_sinicus_Dsi09A_33954362_33956302_Dsi09Ag10840.1_-1_CDS_4147814347_44889:0.0434383)n15:0.0188523,Dendrocalamus_sinicus_Dendrocalamus_sinicus_Dsi09A_33944398_33947812_Dsi09Ag10830.1_-1_CDS_4147814344_43200:0.127113)n14:0.0141237)n11:0.018371,Olyra_latifolia_Ola037740:0.189524)n10:0.0343674)n1:0.0309914,((Phragmites_australis_Phragmites_australis_PaChr17_26602813_26604537_evm.model.PaChr17.957_1_CDS_4362405954_6880:0.0670892,(Eleusine_coracana_ELECO.r07.6BG0482060:0.113288,Eragrostis_curvula_EJB05_43704:0.0553497)n18:0.0381259)n17:0.0181572,((Chasmanthium_laxum_Chala.08G006900:0.0782827,(Aristida_adscensionis_H_Aadptg000066l000803.1:0.0606889,(Stipagrostis_hirtigluma_H_Shi_ptg000012l_000183.1:0.00172683,Stipagrostis_hirtigluma_H_Shi_ptg000060l_000464.1:0.00513259)n22:0.0647048)n21:0.0479885)n20:0.0212477,((((Digitaria_exilis_H_Dex2A-003102.1:0.00167113,Digitaria_exilis_H_Dex2B-003038.1:0.00322709)n26:0.10499,(Digitaria_exilis_H_Dex2A-003101.1:0.00999123,Digitaria_exilis_H_Dex2B-003037.1:0.00778822)n27:0.103995)n25:0.04322,(((Dichantelium_oligosantes_H_DolKV767039.1000004.1:0.0490408,Digitaria_radicosa_Dra02G0289300:0.0518754)n30:0.0215434,((ASEM_AUS1_H_AUS1CM014271.1000839.1:0.00390187,ASEM_RSA5_H_RSA5chrom2004718.1:0.00574255)n32:0.0351903,(Urochloa_fusta_Urofu.2G297600:0.0540666,((Cenchrus_americanus_H_CamCM007988.2000814.1:0.045062,Setaria_viridis_SEVIR_2G300400v2:0.0213161)n35:0.0477862,Echinocloa_haploclada_eh_chr3.3133:0.056346)n34:0.00914403)n33:0.017196)n31:0.0231337)n29:0.0137157,(ASEM_AUS1_H_AUS1CM014271.1000840.1:0.0141205,ASEM_RSA5_H_RSA5chrom2000968.1:0.0136268)n36:0.0835266)n28:0.00928074)n24:0.0472469,(Sorghum_bicolor_SORBI_3002G278700:0.088229,(Panicum_hallii_Pahal.2G346800:0.0166451,(Panicum_virgatum_Pavir.2KG384300:0.107359,Panicum_virgatum_Pavir.2NG452300:0.021258)n39:0.00699282)n38:0.0414075)n37:0.0118498)n23:0.0323274)n19:0.0163628)n16:0.0309914)n0;
```
