## Supplementary Dataset S1 for "Gene turnover and contingency facilitated the repeated evolution of C_4_ photosynthesis in grasses": OG0011192_tree.txt

```
(Carex_scoparia_H_Carex_Csco_scaffold_15_000170.1:0.18361,(Streptochaeta_angustifolia_strangu_037419:0.0671413,(Pharus_latifolius_Phala.12G155500:0.0509332,(((Brachypodium_distachyon_BRADI_4g36430v3:0.0417351,(Hordeum_spontaneum_WB01_008527_0228690:0.00313706,Hordeum_vulgareMorex_HORVU.MOREX.r3.5HG0500180:0.000270437)n6:0.0622259)n5:0.0296015,(Olyra_latifolia_scaffold360_259050_263426_+:0.0509546,(Dendrocalamus_sinicus_Dendrocalamus_sinicus_Dsi09B_1725374_1728390_Dsi09Bg01510.1_-1_CDS_4147815334_31944:0.0161727,(Ampelocalamus_luodianensis_Alu09DXg25070.1:0.0157137,Ampelocalamus_luodianensis_Alu09Cg13670.3:0.0189586)n9:0.00210651)n8:0.00454448)n7:0.00400398)n4:0.00300925,(((Leersia_perrieri_LPERR09G13660:0.0357591,Oryza_sativa_LOC_Os09g36670:0.0374143)n12:0.014893,(Zizania_latifolia_GWHTBFHI027830:0.0292129,Zizania_latifolia_GWHTBFHI032606:0.0285274)n13:0.00751727)n11:0.040406,((Phragmites_australis_Phragmites_australis_PaChr17_26607104_26610192_evm.model.PaChr17.958_1_CDS_4362405956_7722:0.0261263,((Eragrostis_curvula_EJB05_43702:0.0349689,(Eleusine_coracana_ELECO.r07.6BG0482070:0.00660769,Eleusine_coracana_ELECO.r07.6AG0528080:0.00865613)n18:0.0330871)n17:0.0322225,(Aristida_adscensionis_H_Aadptg000066l000143.1:0.0616729,(Stipagrostis_hirtigluma_H_Shi_ptg000012l_001422.1:0.00672781,Stipagrostis_hirtigluma_H_Shi_ptg000060l_000131.1:5e-09)n20:0.0292405)n19:0.0128558)n16:0.00557543)n15:0.00911336,(Chasmanthium_laxum_Chala.08G007000:0.0209182,((Sorghum_bicolor_SORBI_3002G278600:0.0107642,(Zea_mays_Zm00001eb332060:0.0131495,Zea_mays_Zm00001eb060710:5e-09)n24:0.0966437)n23:0.0254977,(Echinocloa_haploclada_eh_chr3.3132:0.028293,((Panicum_hallii_Pahal.2G346700:0.0125219,(Panicum_virgatum_Pavir.2NG452200:0.0123624,(Panicum_virgatum_Pavir.2KG018700:5e-09,Panicum_virgatum_Pavir.2KG384100:0.00702992)n29:0.0145816)n28:0.00684036)n27:0.0260315,((((ASEM_AUS1_H_AUS1CM014271.1004542.1:0.00493102,ASEM_AUS1_H_AUS1CM014271.1004541.1:0.00163974)n33:0.00830726,(ASEM_RSA5_H_RSA5chrom2004721.1:0.00328848,ASEM_RSA5_H_RSA5chrom2004719.1:0.00163396)n34:0.00667034)n32:0.0133385,(Urochloa_fusta_Urofu.2G297500:0.025048,(Cenchrus_americanus_H_CamCM007988.2003084.1:0.0349369,Setaria_viridis_SEVIR_2G300200v2:0.0100475)n36:0.0083023)n35:0.00427116)n31:0.00184774,(Dichantelium_oligosantes_H_DolKV780701.1000001.1:0.0220404,(Digitaria_radicosa_Dra02G0289200:0.0204018,(Digitaria_exilis_H_Dex2A-001490.1:5e-09,Digitaria_exilis_H_Dex2B-001393.1:0.00496119)n39:0.0133085)n38:0.0227572)n37:0.00315917)n30:0.00436936)n26:0.0039939)n25:0.0218354)n22:0.0117165)n21:0.0151077)n14:0.0201323)n10:0.00654166)n3:0.0415705)n2:0.0467056)n1:0.18361)n0;
```
