## Supplementary Dataset S1 for "Gene turnover and contingency facilitated the repeated evolution of C_4_ photosynthesis in grasses": OG0011193_tree.txt

```
((Streptochaeta_angustifolia_strangu_007160:0.0751181,(Pharus_latifolius_Phala.12G147900:0.0253997,Pharus_latifolius_Phala.12G045600:0.0564329)n2:0.0361453)n1:0.0186706,(((Eragrostis_curvula_EJB05_42242:0.0297527,(Eleusine_coracana_ELECO.r07.6BG0482810:0.0110526,Eleusine_coracana_ELECO.r07.6AG0528750:0.00308372)n6:0.0373116)n5:0.0276029,((Aristida_adscensionis_H_Aadptg000066l000832.1:0.0642766,(Stipagrostis_hirtigluma_H_Shi_ptg000012l_000214.1:5e-09,Stipagrostis_hirtigluma_H_Shi_ptg000060l_000499.1:0.00161283)n9:0.038688)n8:0.0107375,((Phragmites_australis_Phragmites_australis_PaChr17_27077275_27079709_evm.model.PaChr17.1003_1_CDS_4362403750_14461:0.0316209,Phragmites_australis_Phragmites_australis_PaChr20_24208938_24211416_evm.model.PaChr20.981_1_CDS_4362426312_30917:0.0245932)n11:0.0320716,(Chasmanthium_laxum_Chala.08G013700:0.0332264,(((Sorghum_bicolor_SORBI_3002G271700:0.0337375,Zea_mays_Zm00001eb319210:0.0457107)n15:0.0358143,(Dichantelium_oligosantes_H_DolKV779021.1000017.1:0.0202621,(ASEM_AUS1_H_AUS1CM014271.1004520.1:0.0382831,(Urochloa_fusta_Urofu.2G289300:0.0336283,(Cenchrus_americanus_H_CamCM007988.2000928.1:0.03554,Setaria_viridis_SEVIR_2G293100v2:0.0223703)n19:0.0102422)n18:0.00535568)n17:0.00499979)n16:5e-09)n14:0.0130944,((Panicum_hallii_Pahal.2G339700:0.0118026,(Panicum_virgatum_Pavir.2NG393300:0.0158513,Panicum_virgatum_Pavir.2NG430400:0.0114601)n22:0.00700245)n21:0.0470766,(Digitaria_radicosa_Dra02G0283100:0.0228368,(Digitaria_exilis_H_Dex2A-003141.1:0.00155769,Digitaria_exilis_H_Dex2B-003070.1:0.0031098)n24:0.0186333)n23:0.0255681)n20:0.0129239)n13:0.0156858)n12:0.0093405)n10:0.00653098)n7:0.00317626)n4:0.0425351,((Hordeum_spontaneum_WB01_007789_0025848:0.285954,(Zizania_latifolia_GWHTBFHI035189:0.353842,(Ampelocalamus_luodianensis_Alu03Cg27460.1:0.162949,Ampelocalamus_luodianensis_Alu05Dg15280.1:0.166013)n28:0.0993476)n27:0.0344218)n26:0.0336893,((((Hordeum_spontaneum_WB01_000462_0073526:0,Hordeum_vulgareMorex_HORVU.MOREX.r3.5HG0498140:0)n32:0.0821232,Brachypodium_distachyon_BRADI_4g35810v3:0.0426946)n31:0.0358807,(Olyra_latifolia_Ola019796:0.0480979,((Dendrocalamus_sinicus_Dendrocalamus_sinicus_Dsi09A_33404168_33407292_Dsi09Ag10410.1_-1_CDS_4147814218_29127:0.0170999,Dendrocalamus_sinicus_Dendrocalamus_sinicus_Dsi09B_2236497_2248018_Dsi09Bg01870.1_1_CDS_4147815442_35885:0.0403568)n35:0.0101174,(Ampelocalamus_luodianensis_Alu03Dg17030.2:0.222592,(Ampelocalamus_luodianensis_Alu09Cg13120.2:0.0909369,Ampelocalamus_luodianensis_Alu09DXg24470.2:0.0288362)n37:0.00282585)n36:0.000313984)n34:0.00279528)n33:0.00305749)n30:0.00851186,(Oryza_sativa_LOC_Os09g36040:0.0336823,(Zizania_latifolia_GWHTBFHI027877:0.0559029,Zizania_latifolia_GWHTBFHI032663:0.0239675)n39:0.023716)n38:0.0403653)n29:0.00448503)n25:0.00208)n3:0.000231111)n0;
```
