## Supplementary Dataset S1 for "Gene turnover and contingency facilitated the repeated evolution of C_4_ photosynthesis in grasses": OG0011194_tree.txt

```
((Pharus_latifolius_Phala.07G217300:0.0705285,(Streptochaeta_angustifolia_strangu_043745:0.415662,Streptochaeta_angustifolia_strangu_003613:0.0216196)n2:0.0565469)n1:0.0232744,((((Aristida_adscensionis_H_Aadptg000059l000071.1:0.0342177,(Stipagrostis_hirtigluma_H_Shi_ptg000049l_002063.1:0.0217987,Stipagrostis_hirtigluma_H_Shi_ptg000052l_000020.1:0.016056)n7:0.0246548)n6:0.0173523,((Chasmanthium_laxum_Chala.07G236100:0.0416233,((Sorghum_bicolor_SORBI_3009G232500:0.0266404,(Zea_mays_Zm00001eb295880:0.031757,(Zea_mays_Zm00001eb092020:0.389063,Zea_mays_Zm00001eb304570:0.0997529)n13:0.0344871)n12:0.0251543)n11:0.0249499,(Urochloa_fusta_Urofu.3G176800:0.029262,(((Panicum_hallii_Pahal.3G180500:0.0240365,(Panicum_virgatum_Pavir.3KG301800:0.0159461,Panicum_virgatum_Pavir.3KG306500:0.0202685)n18:0.00451793)n17:0.024914,(Dichantelium_oligosantes_H_DolKV777017.1000004.1:0.0185013,Setaria_viridis_SEVIR_3G148500v2:0.0291949)n19:0.00401711)n16:5e-09,((ASEM_AUS1_H_AUS1CM014271.1000946.1:0.0120497,(ASEM_RSA5_H_RSA5chrom3003886.1:5e-09,ASEM_RSA5_H_RSA5chrom5002356.1:0.00193784)n22:0.0119754)n21:0.021969,(Digitaria_radicosa_Dra03G0145800:0.0459259,(Digitaria_exilis_H_Dex3A-003411.1:0.005907,Digitaria_exilis_H_Dex3B-003432.1:0.0136232)n24:0.0183776)n23:0.0200798)n20:0.00529628)n15:0.00399257)n14:0.00470384)n10:0.0342255)n9:0.0162593,((Eleusine_coracana_ELECO.r07.5BG0411270:0.0318016,Eleusine_coracana_ELECO.r07.5AG0363190:0.0231834)n26:0.0720314,(Phragmites_australis_Phragmites_australis_PaChr12_32358009_32358627_evm.model.PaChr12.1593_1_CDS_4362381720_9326:0.0619757,Phragmites_australis_Phragmites_australis_PaChr9_33341022_33341696_evm.model.PaChr9.1503_1_CDS_4362485005_36164:0.0278451)n27:0.0030939)n25:0.0029009)n8:0.010391)n5:0.0248299,(Brachypodium_distachyon_BRADI_2g16530v3:0.0520956,(Hordeum_vulgareMorex_HORVU.MOREX.r3.1HG0087890:0.00422993,(Hordeum_spontaneum_WB01_006932_0096050:0.0272412,Hordeum_spontaneum_WB01_007072_0038702:4.5e-09)n30:5e-10)n29:0.00319626)n28:0.0281406)n4:0.00924352,(((Zizania_latifolia_GWHTBFHI000149:0.0607274,Zizania_latifolia_GWHTBFHI030867:0.0558745)n33:0.0353904,(Leersia_perrieri_LPERR05G21480:0.0695183,Oryza_sativa_LOC_Os05g48950:0.037516)n34:0.0415665)n32:0.0145068,((Olyra_latifolia_Ola017525:0.00938335,Olyra_latifolia_Ola017532:0.00464714)n36:0.0670315,((Dendrocalamus_sinicus_Dendrocalamus_sinicus_Dsi05A_31632215_31632889_Dsi05Ag12620.1_1_CDS_4147765720_18839:0.0509091,Ampelocalamus_luodianensis_Alu05Dg02020.1:0.0433058)n38:0.0029946,(Ampelocalamus_luodianensis_Alu05Cg05980.2:0.0148125,Dendrocalamus_sinicus_Dendrocalamus_sinicus_Dsi05C_1635377_1636051_Dsi05Cg01450.1_-1_CDS_4147771024_48124:0.0316386)n39:0.0154279)n37:0.00171421)n35:0.00646945)n31:0.00217581)n3:0.0232744)n0;
```
