## Supplementary Dataset S1 for "Gene turnover and contingency facilitated the repeated evolution of C_4_ photosynthesis in grasses": OG0011195_tree.txt

```
((Ananas_comosus_H_Ananas_contig2_000657.1:0.034883,Tillandsia_fasciculata_H_Tillandsia_CM054942.1_000173.1:0.0413495)n1:0.0778412,(Streptochaeta_angustifolia_strangu_024900:0.074977,((Pharus_latifolius_Phala.M054100:0,Pharus_latifolius_Phala.M054100.2:0,Pharus_latifolius_Phala.12G136600:0,Pharus_latifolius_Phala.12G136600.2:0)n4:0.0327064,((Zizania_latifolia_GWHTBFHI032756:0.0801722,Leersia_perrieri_LPERR09G12160:0.0978433)n6:0.0158074,(((Dendrocalamus_sinicus_Dendrocalamus_sinicus_Dsi09C_20908335_20910277_Dsi09Cg06180.2_1_CDS_4147819546_15078:0.0118605,(Ampelocalamus_luodianensis_Alu09CXg12960.4:0.00841858,Ampelocalamus_luodianensis_Alu09Cg12060.2:0.0114218)n10:0.0095287)n9:0.0150089,(Ampelocalamus_luodianensis_Alu09DXg23620.2:0.0681555,((Hordeum_vulgareMorex_HORVU.MOREX.r3.5HG0495020:0.0915191,Brachypodium_distachyon_BRADI_4g34860v3:0.0363434)n13:0.0395287,(Olyra_latifolia_Ola016337:0.0914333,(Dendrocalamus_sinicus_Dendrocalamus_sinicus_Dsi09B_3103771_3106254_Dsi09Bg02620.2_-1_CDS_4147815667_48835:0.028826,Dendrocalamus_sinicus_Dendrocalamus_sinicus_Dsi09A_32457824_32463086_Dsi09Ag09620.1_-1_CDS_4147813981_9433:0.106272)n15:0.011808)n14:0.0213202)n12:0.00922492)n11:0.00102499)n8:0.0109837,(Aristida_adscensionis_H_Aadptg000066l000044.1:0.0578416,((Stipagrostis_hirtigluma_H_Shi_ptg000012l_001332.1:0.0135778,Stipagrostis_hirtigluma_H_Shi_ptg000060l_000035.1:0.00444475)n18:0.0553244,(Chasmanthium_laxum_Chala.08G025500:0.0453053,((Eragrostis_curvula_EJB05_42203:0.0623185,(Eleusine_coracana_ELECO.r07.6BG0494450:0.0070126,Eleusine_coracana_ELECO.r07.6AG0541210:0.00972613)n22:0.0148724)n21:0.0207536,(Phragmites_australis_Phragmites_australis_PaChr17_25490199_25492764_evm.model.PaChr17.845_1_CDS_4362405706_30011:0.0251074,((Sorghum_bicolor_SORBI_3002G260400:0.0199325,Zea_mays_Zm00001eb317990:0.0385529)n25:0.0245205,(Echinocloa_haploclada_eh_chr3.2924:0.0981541,(Dichantelium_oligosantes_H_DolKV778887.1000011.1:0.0149774,((Urochloa_fusta_Urofu.2G275200:0.0335895,(ASEM_AUS1_H_AUS1CM014271.1004432.1:0.0367441,(Cenchrus_americanus_H_CamCM007988.2002974.1:0.0200746,Setaria_viridis_SEVIR_2G279800v2:0.00499559)n31:0.0136291)n30:0.00910799)n29:0.00835328,((Digitaria_radicosa_Dra02G0273200:0.0294409,(Digitaria_exilis_H_Dex2B-001308.1:0.033222,Digitaria_exilis_H_Dex2A-001411.1:0.03309)n34:0.014328)n33:0.0217378,(Panicum_hallii_Pahal.2G327400:0.0195042,((Panicum_virgatum_Pavir.7NG053900:0,Panicum_virgatum_Pavir.5KG328200:0)n37:0.00992944,Panicum_virgatum_Pavir.2NG425200:0.0119105)n36:0.00856512)n35:0.0132479)n32:0.00358054)n28:0.0174551)n27:0.0266957)n26:0.0063006)n24:0.0267174)n23:0.016695)n20:0.0132065)n19:0.00580182)n17:0.0133408)n16:0.0339508)n7:0.00736401)n5:0.048483)n3:0.0183257)n2:0.0778412)n0;
```
