## Supplementary Dataset S1 for "Gene turnover and contingency facilitated the repeated evolution of C_4_ photosynthesis in grasses": OG0011196_tree.txt

```
((Juncus_effusus_H_Juncus_Jeff_scaffold_4_000230.1:0.136447,Carex_scoparia_H_Carex_Csco_scaffold_22_000184.1:0.118743)n1:0.0701683,(Streptochaeta_angustifolia_strangu_000439:0.0609283,(Pharus_latifolius_Phala.12G129900:0.0778473,(((Ampelocalamus_luodianensis_Alu09Cg11440.1:0.0183257,Dendrocalamus_sinicus_Dendrocalamus_sinicus_Dsi09C_20464821_20467538_Dsi09Cg05900.1_-1_CDS_4147819462_24643:0.0159595)n6:0.0103766,((Dendrocalamus_sinicus_Dendrocalamus_sinicus_Dsi09A_32118776_32122954_Dsi09Ag09360.1_-1_CDS_4147813903_22374:0.0230344,Dendrocalamus_sinicus_Dendrocalamus_sinicus_Dsi09B_3512519_3515918_Dsi09Bg02990.1_1_CDS_4147815778_54465:0.0191721)n8:0.00246681,(Ampelocalamus_luodianensis_Alu09DXg23170.2:0.0408847,Olyra_latifolia_Ola000600:0.0530272)n9:0.00462107)n7:0.000513453)n5:0.0172279,(((Brachypodium_distachyon_BRADI_4g34370v3:0.0847353,(Hordeum_spontaneum_WB01_004206_0034840:5e-09,Hordeum_vulgareMorex_HORVU.MOREX.r3.5HG0493070:0.00450209)n13:0.0784202)n12:0.0303267,(Zizania_latifolia_GWHTBFHI032805:0.0336294,(Leersia_perrieri_LPERR09G11590:0.0517216,Oryza_sativa_LOC_Os09g32526:0.0558623)n15:0.0190654)n14:0.0291902)n11:0.00538524,(((Stipagrostis_hirtigluma_H_Shi_ptg000012l_000318.1:5e-09,Stipagrostis_hirtigluma_H_Shi_ptg000060l_000593.1:0.00477277)n18:0.0479076,(Aristida_adscensionis_H_Aadptg000066l000928.1:0.0768463,(Eragrostis_curvula_EJB05_43644:0.0312216,(Eleusine_coracana_ELECO.r07.6BG0493780:0.00659803,Eleusine_coracana_ELECO.r07.6AG0540470:0.00660586)n21:0.0477499)n20:0.0389391)n19:0.0149842)n17:0.00400699,(Chasmanthium_laxum_Chala.08G032600:0.0216119,((Phragmites_australis_Phragmites_australis_PaChr17_25096289_25101088_evm.model.PaChr17.808_1_CDS_4362405624_38014:0.0408962,Phragmites_australis_Phragmites_australis_PaChr20_22952800_22954979_evm.model.PaChr20.850_1_CDS_4362426022_36395:0.021534)n24:0.00683103,((Dichantelium_oligosantes_H_DolKV776887.1000017.1:0.0311527,(Cenchrus_americanus_H_CamCM007988.2000978.1:0.0184209,(Setaria_viridis_SEVIR_2G273600v2:0.0158824,Urochloa_fusta_Urofu.2G269200:0.0133471)n28:0.00225359)n27:0.0115583)n26:0.0161887,((Sorghum_bicolor_SORBI_3002G255400:0.0193404,Zea_mays_Zm00001eb317480:0.0207983)n30:0.0554617,(((Echinocloa_haploclada_eh_chr3.2223:0.0376254,(Panicum_hallii_Pahal.2G321600:0.0189436,(Panicum_virgatum_Pavir.5KG313100:5e-09,Panicum_virgatum_Pavir.2NG412400:0.0229403)n35:0.0213767)n34:0.0142947)n33:0.00297929,(ASEM_AUS1_H_AUS1CM014271.1001014.1:0.00705576,(ASEM_RSA5_H_RSA5chrom2001119.1:0.00231553,ASEM_RSA5_H_RSA5chrom2004541.1:0.0042037)n37:0.000467077)n36:0.00232615)n32:5e-09,(Digitaria_radicosa_Dra02G0267900:0.0245927,(Digitaria_exilis_H_Dex2A-003245.1:0.00477837,Digitaria_exilis_H_Dex2B-003193.1:0.00715131)n39:0.0215314)n38:0.00770464)n31:0.0023798)n29:0.00804824)n25:0.0113657)n23:0.00584729)n22:0.0107274)n16:0.00749175)n10:0.010227)n4:0.0369071)n3:0.0232799)n2:0.0701683)n0;
```
