## Supplementary Dataset S1 for "Gene turnover and contingency facilitated the repeated evolution of C_4_ photosynthesis in grasses": OG0011197_tree.txt

```
((Streptochaeta_angustifolia_strangu_037202:0.1342,((Pharus_latifolius_Phala.12G125300:0,Pharus_latifolius_Phala.12G125300.2:0)n3:5e-09,(Pharus_latifolius_Phala.12G125300.3:0.0244856,Pharus_latifolius_Phala.12G125300.4:5e-09)n4:0.00177071)n2:0.114102)n1:0.0332113,(((Zizania_latifolia_GWHTBFHI032833:0.0701281,(Leersia_perrieri_LPERR09G11140:0.0622938,Oryza_sativa_LOC_Os09g32030:0.0641538)n8:0.0417989)n7:0.0696564,((Phragmites_australis_Phragmites_australis_PaChr17_24780512_24782407_evm.model.PaChr17.777_1_CDS_4362405554_8565:0.0725634,((Eragrostis_curvula_EJB05_43577:0.0637255,(Eleusine_coracana_ELECO.r07.6BG0493340:0.0125022,Eleusine_coracana_ELECO.r07.6AG0539950:0.0271764)n13:0.0688719)n12:0.0417223,((Stipagrostis_hirtigluma_H_Shi_ptg000012l_000342.1:0.0717026,Aristida_adscensionis_H_Aadptg000071l000203.1:0.0531821)n15:0.0130725,((Cenchrus_americanus_H_CamCM007988.2002109.1:0.0474316,Setaria_viridis_SEVIR_2G268500v2:0.0144206)n17:0.00733573,(((Urochloa_fusta_Urofu.2G263700:0.0370725,((Digitaria_exilis_H_Dex2A-001358.1:0.0113884,Digitaria_exilis_H_Dex2B-001251.1:0.00816007)n22:0.0293917,(Digitaria_radicosa_Dra02G0263900:0.050661,(Digitaria_radicosa_Dra02G0263900.2:5e-09,Digitaria_radicosa_Dra02G0263900.3:5e-09)n24:0.00152425)n23:0.0223885)n21:0.0266669)n20:5e-09,((ASEM_AUS1_H_AUS1CM014271.1004373.1:0.0125247,ASEM_RSA5_H_RSA5chrom2004505.1:0.00963561)n26:0.0222079,(Panicum_hallii_Pahal.2G316800:0.0105757,(Panicum_virgatum_Pavir.2NG405500:0.0151717,(Panicum_virgatum_Pavir.J323500:0,Panicum_virgatum_Pavir.3KG253700:0,Panicum_virgatum_Pavir.2NG372200:0)n29:0.0101516)n28:0.00112796)n27:0.00373812)n25:0.00304435)n19:0.00373006,(Echinocloa_haploclada_eh_chr3.2267:0.0807618,Dichantelium_oligosantes_H_DolKV775187.1000014.1:0.0446233)n30:0.00293709)n18:0.00387819)n16:0.0407699)n14:0.0103411)n11:0.0207236)n10:0.00375017,((Ampelocalamus_luodianensis_Alu09Cg11080.1:0.0409957,Ampelocalamus_luodianensis_Alu09DXg22830.1:0.0497293)n32:0.0064258,(Olyra_latifolia_Ola000639:0.0384875,(Setaria_viridis_SEVIR_7G032000v2:0.326393,((Dendrocalamus_sinicus_Dendrocalamus_sinicus_Dsi09B_3750410_3752214_Dsi09Bg03180.1_1_CDS_4147815835_29695:0.0287878,Dendrocalamus_sinicus_Dendrocalamus_sinicus_Dsi09C_20065386_20067974_Dsi09Cg05670.1_-1_CDS_4147819393_42654:0.0431433)n36:0.00197022,Dendrocalamus_sinicus_Dendrocalamus_sinicus_Dsi09A_31782745_31786165_Dsi09Ag09110.1_-1_CDS_4147813828_37006:0.265601)n35:0.0295112)n34:0.0378306)n33:0.0141957)n31:0.0132148)n9:0.00146831)n6:0.0142831,(Chasmanthium_laxum_Chala.08G036700:0.0302621,(Zea_mays_Zm00001eb317050:0.0411703,Sorghum_bicolor_SORBI_3002G251400:0.0168183)n38:0.0492091)n37:0.0106058)n5:0.0332113)n0;
```
