## Supplementary Dataset S1 for "Gene turnover and contingency facilitated the repeated evolution of C_4_ photosynthesis in grasses": OG0011198_tree.txt

```
((Ananas_comosus_H_Ananas_contig21_000367.1:0.0247659,Tillandsia_fasciculata_H_Tillandsia_CM054943.1_000089.1:0.0260169)n1:0.118949,(Pharus_latifolius_Phala.08G040300:0.0575794,(Streptochaeta_angustifolia_strangu_014640:0.0809677,((Zizania_latifolia_GWHTBFHI027389:0.046875,(Leersia_perrieri_LPERR09G11050:0.0533902,Oryza_sativa_LOC_Os09g31486:0.0358202)n6:0.0138514)n5:0.0203069,((Brachypodium_distachyon_BRADI_4g33878v3:0.0584404,(Hordeum_spontaneum_WB01_002270_0413013:0.000813023,Hordeum_vulgareMorex_HORVU.MOREX.r3.5HG0491130:0.000803092)n9:0.0898077)n8:0.0297908,((Olyra_latifolia_Ola028084:0.0594492,((Ampelocalamus_luodianensis_Alu09Cg10910.2:0.0128795,(Dendrocalamus_sinicus_Dendrocalamus_sinicus_Dsi09B_3872858_3885602_Dsi09Bg03300.1_1_CDS_4147815871_49961:0.0469186,Dendrocalamus_sinicus_Dendrocalamus_sinicus_Dsi09C_19929119_19931746_Dsi09Cg05610.1_-1_CDS_4147819375_32520:0.0141082)n14:0.00156758)n13:0.0120801,((Dendrocalamus_sinicus_Dendrocalamus_sinicus_Dsi09A_31591969_31594571_Dsi09Ag08930.1_-1_CDS_4147813774_6619:0.00571125,Dendrocalamus_sinicus_Dendrocalamus_sinicus_Dsi09A_31538722_31544624_Dsi09Ag08890.1_-1_CDS_4147813762_56710:0.0383414)n16:0.0171314,Ampelocalamus_luodianensis_Alu09DXg22700.2:0.0290577)n15:0.00322864)n12:0.006528)n11:0.00968277,((Aristida_adscensionis_H_Aadptg000071l000213.1:0.05001,Stipagrostis_hirtigluma_H_Shi_ptg000012l_000359.1:0.0416244)n18:0.0164163,((Chasmanthium_laxum_Chala.08G038300:0.044132,((Sorghum_bicolor_SORBI_3002G249800:0.0196405,Zea_mays_Zm00001eb101990:0.0345049)n22:0.0275684,((Digitaria_radicosa_Dra02G0262300:0.0212914,(Digitaria_exilis_H_Dex2A-003278.1:0.002067,(Digitaria_exilis_H_DexUA-000311.1:0.00185402,Digitaria_exilis_H_Dex2B-003229.1:6e-09)n26:0.00119841)n25:0.0229236)n24:0.014763,(((Panicum_hallii_Pahal.2G314900:0.0185113,(Panicum_virgatum_Pavir.2NG374000:0.0134648,Panicum_virgatum_Pavir.2NG389000:0.0132763)n30:0.0108494)n29:0.00887419,(Urochloa_fusta_Urofu.2G261300:0.0363733,(Cenchrus_americanus_H_CamLKME02025003.1000006.1:0.0335178,Setaria_viridis_SEVIR_2G266700v2:0.0135272)n32:0.0116745)n31:0.00457336)n28:0.00381482,((ASEM_AUS1_H_AUS1CM014271.1001049.1:0.00649445,ASEM_RSA5_H_RSA5chrom2004487.1:0.00239636)n34:0.0279843,(Echinocloa_haploclada_eh_chr3.2286:0.0322472,Dichantelium_oligosantes_H_DolKV780575.1000006.1:0.022532)n35:0.00581334)n33:0.00234089)n27:0.00358184)n23:0.0134209)n21:0.0218908)n20:0.0164377,(Phragmites_australis_Phragmites_australis_PaChr20_22537762_22540390_evm.model.PaChr20.813_1_CDS_4362425940_1898:0.0402955,(Phragmites_australis_Phragmites_australis_PaChr17_24632284_24634767_evm.model.PaChr17.765_1_CDS_4362405528_40123:0.0319124,(Eragrostis_curvula_EJB05_43551:0.0680455,(Eleusine_coracana_ELECO.r07.6BG0493190:0.00711662,Eleusine_coracana_ELECO.r07.6AG0539810:0.00660673)n39:0.0335568)n38:0.0351548)n37:0.00807232)n36:0.000896924)n19:0.00558581)n17:0.004742)n10:0.0072985)n7:0.00541887)n4:0.0522053)n3:0.0304057)n2:0.118949)n0;
```
