## Supplementary Dataset S1 for "Gene turnover and contingency facilitated the repeated evolution of C_4_ photosynthesis in grasses": OG0011199_tree.txt

```
((((Zizania_latifolia_GWHTBFHI027401:0.0725011,Zizania_latifolia_GWHTBFHI032860:0.0561536)n3:0.0470033,(Leersia_perrieri_LPERR09G10800:0.159056,Oryza_sativa_LOC_Os09g31300:0.0927543)n4:0.0290289)n2:0.0404751,((Olyra_latifolia_Ola014244:0.0736791,((Ampelocalamus_luodianensis_Alu09DXg22500.2:0.0387003,Dendrocalamus_sinicus_Dendrocalamus_sinicus_Dsi09B_4070688_4072723_Dsi09Bg03460.1_-1_CDS_4147815919_20130:0.0702231)n8:0.00681776,(Ampelocalamus_luodianensis_Alu09Cg10700.1:0.0427407,(Dendrocalamus_sinicus_Dendrocalamus_sinicus_Dsi09A_31245639_31247587_Dsi09Ag08710.1_1_CDS_4147813708_26312:0.0567611,Dendrocalamus_sinicus_Dendrocalamus_sinicus_Dsi09C_19610873_19613216_Dsi09Cg05440.1_1_CDS_4147819324_3823:0.0372682)n10:0.00414091)n9:0.0206547)n7:0.0257542)n6:0.0556135,(Brachypodium_distachyon_BRADI_4g33670v3:0.154391,(Hordeum_spontaneum_WB01_002944_0332659:0.0056439,Hordeum_vulgareMorex_HORVU.MOREX.r3.5HG0490730:0.00655977)n12:0.131723)n11:0.0554297)n5:0.0318825)n1:0.0242616,(((Phragmites_australis_Phragmites_australis_PaChr20_22338148_22340724_evm.model.PaChr20.794_1_CDS_4362425896_25879:0.0871555,Phragmites_australis_Phragmites_australis_PaChr17_24445158_24447161_evm.model.PaChr17.747_1_CDS_4362405488_23292:0.0813362)n15:0.0164106,(Stipagrostis_hirtigluma_H_Shi_ptg000012l_001271.1:0.0619281,(Aristida_adscensionis_H_Aadptg000071l000183.1:0.116451,(Eragrostis_curvula_EJB05_43506:0.0764698,(Eleusine_coracana_ELECO.r07.6BG0492970:0.0280895,Eleusine_coracana_ELECO.r07.6AG0539580:0.0189319)n19:0.0837484)n18:0.0420137)n17:0.0236062)n16:0.0185965)n14:0.0150006,(Chasmanthium_laxum_Chala.08G040800:0.0672053,((Urochloa_fusta_Urofu.2G258000:0.126108,(((ASEM_AUS1_H_AUS1CM014271.1004359.1:0.0238272,(ASEM_RSA5_H_RSA5chrom2004475.1:5e-09,ASEM_RSA5_H_RSA5chrom3005416.1:0.00119163)n26:0.00864934)n25:0.0282143,(((Dichantelium_oligosantes_H_DolKV775375.1000011.1:0.105841,Dichantelium_oligosantes_H_DolKV775007.1000005.1:0.0307622)n29:0.00635855,((Digitaria_radicosa_Dra02G0259800:0.0419473,(Digitaria_exilis_H_Dex2A-001343.1:0.012457,Digitaria_exilis_H_Dex2B-001238.1:0.00713634)n32:0.0414257)n31:0.0263199,(Cenchrus_americanus_H_CamCM007988.2001789.1:0.0758811,Setaria_viridis_SEVIR_2G263600v2:0.0263274)n33:0.0128816)n30:0.00565143)n28:0.00634274,(Echinocloa_haploclada_eh_chr3.2312:0.0660967,(Panicum_hallii_Pahal.2G312600:0.0350198,((Panicum_virgatum_Pavir.4KG283500:0,Panicum_virgatum_Pavir.5KG511400:0)n37:0.0299827,Panicum_virgatum_Pavir.2NG385500:0.0184103)n36:0.0237372)n35:0.014135)n34:0.00618625)n27:0.00512159)n24:0.0105597,Echinocloa_haploclada_eh_chr4.2524:0.223537)n23:0.0248375)n22:0.208337,(Sorghum_bicolor_SORBI_3002G246600:0.0461708,(Zea_mays_Zm00001eb101880:0.0524324,Zea_mays_Zm00001eb316660:0.0498413)n39:0.00553792)n38:0.0460666)n21:0.0288799)n20:0.023347)n13:0.0242616)n0;
```
