## Supplementary Dataset S1 for "Gene turnover and contingency facilitated the repeated evolution of C_4_ photosynthesis in grasses": OG0011200_tree.txt

```
((Juncus_effusus_H_Juncus_Jeff_scaffold_8_001075.1:0.57237,(Ananas_comosus_H_Ananas_contig3_000678.1:0.108367,Tillandsia_fasciculata_H_Tillandsia_CM054930.1_000114.1:0.0760022)n2:0.245113)n1:0.0640498,(((Pharus_latifolius_Phala.12G120900:5e-09,Pharus_latifolius_Phala.12G120900.2:5e-09)n5:0.171123,(Streptochaeta_angustifolia_strangu_029140:0.139887,Streptochaeta_angustifolia_strangu_027126:0.133968)n6:0.0333107)n4:0.0378234,((((Olyra_latifolia_Ola014239:0.0860639,(Ampelocalamus_luodianensis_Alu09Cg10650.2:0.048087,(Dendrocalamus_sinicus_Dendrocalamus_sinicus_Dsi09A_31161689_31163002_Dsi09Ag08660.1_1_CDS_4147813693_17872:0.0513191,Dendrocalamus_sinicus_Dendrocalamus_sinicus_Dsi09B_4142955_4144274_Dsi09Bg03490.1_-1_CDS_4147815928_25194:0.0517158)n12:0.0057462)n11:0.00694241)n10:0.0194504,(Zizania_latifolia_GWHTBFHI032866:0.114617,(Oryza_sativa_LOC_Os09g31210:0.0666077,Leersia_perrieri_LPERR09G10750:0.246868)n14:0.0275261)n13:0.0467244)n9:0.00879251,(Brachypodium_distachyon_BRADI_4g33610v3:0.178343,(Hordeum_spontaneum_WB01_011870_0070975:0.00212918,Hordeum_vulgareMorex_HORVU.MOREX.r3.5HG0490610:0.00211273)n16:0.0938543)n15:0.061682)n8:0.0116019,((Aristida_adscensionis_H_Aadptg000071l000181.1:0.0859374,Stipagrostis_hirtigluma_H_Shi_ptg000012l_001269.1:0.0567343)n18:0.0210422,(((Eleusine_coracana_ELECO.r07.6BG0492920:0.0463788,Eleusine_coracana_ELECO.r07.6AG0539530:0.0489585)n21:0.173652,((Sorghum_bicolor_SORBI_3002G245900:0.0390097,(Zea_mays_Zm00001eb101850:0.0658518,Zea_mays_Zm00001eb316610:0.0321491)n24:0.0115922)n23:0.0322285,(((Cenchrus_americanus_H_CamCM007988.2001787.1:0.0285182,Setaria_viridis_SEVIR_2G263100v2:0.0248894)n27:0.0279991,(Dichantelium_oligosantes_H_DolKV780631.1000017.1:0.0356558,(Panicum_hallii_Pahal.2G312000:0.0296711,(Panicum_virgatum_Pavir.4KG282900:0.0302552,Panicum_virgatum_Pavir.2NG386300:0.0245933)n30:0.00408223)n29:0.0312385)n28:0.00772545)n26:0.00557155,((ASEM_AUS1_H_AUS1CM014271.1004357.1:0.00847503,(ASEM_RSA5_H_RSA5chrom1000860.1:0,ASEM_RSA5_H_RSA5chrom2004473.1:0)n33:0.0126727)n32:0.0328172,(Echinocloa_haploclada_eh_chr3.2326:0.0653088,(Digitaria_radicosa_Dra02G0259200:0.0749819,(Urochloa_fusta_Urofu.2G257500:0.0810995,(Digitaria_exilis_H_Dex2A-001341.1:0.0214419,Digitaria_exilis_H_Dex2B-001236.1:0.0256012)n37:0.0711197)n36:0.0172073)n35:0.0118071)n34:0.0123185)n31:0.00261003)n25:0.015577)n22:0.0334897)n20:0.019729,(Chasmanthium_laxum_Chala.08G041400:0.0675381,(Phragmites_australis_Phragmites_australis_PaChr17_24362170_24363471_evm.model.PaChr17.744_1_CDS_4362405482_20779:0.0759868,Phragmites_australis_Phragmites_australis_PaChr20_22261544_22262863_evm.model.PaChr20.789_1_CDS_4362425884_20845:0.0806445)n39:0.0089605)n38:0.0121449)n19:0.0178178)n17:0.0435989)n7:0.0438479)n3:0.0640498)n0;
```
