## Supplementary Dataset S1 for "Gene turnover and contingency facilitated the repeated evolution of C_4_ photosynthesis in grasses": OG0011201_tree.txt

```
(Carex_scoparia_H_Carex_Csco_scaffold_1_000579.1:0.397183,(((Pharus_latifolius_Phala.12G103300:0.00622491,Pharus_latifolius_Phala.12G103300.2:0.00341339)n3:0.221516,(Eleusine_coracana_ELECO.r07.6AG0537910:0.135922,Zea_mays_Zm00001eb315160:0.137422)n4:0.0795472)n2:0.541799,((Streptochaeta_angustifolia_strangu_027580:0.162453,(Pharus_latifolius_Phala.12G103400:0.0525812,(Pharus_latifolius_Phala.12G103200:5e-09,(Pharus_latifolius_Phala.12G103200.2:0.00528825,Pharus_latifolius_Phala.12G103200.3:5e-09)n9:9e-09)n8:0.144646)n7:0.0460056)n6:0.0614613,(((Zizania_latifolia_GWHTBFHI027504:0.0716512,(Leersia_perrieri_LPERR09G09440:0.11282,Oryza_sativa_LOC_Os09g28740:0.0542103)n13:0.0358567)n12:0.0704217,((Olyra_latifolia_Ola001125:0.0761725,(Ampelocalamus_luodianensis_Alu09Cg09430.1:0.0207055,(Dendrocalamus_sinicus_Dendrocalamus_sinicus_Dsi09A_28831885_28833027_Dsi09Ag07470.1_1_CDS_4147813336_44323:0.0311061,Dendrocalamus_sinicus_Dendrocalamus_sinicus_Dsi09C_17986501_17987643_Dsi09Cg04570.1_1_CDS_4147819063_27455:0.022826)n17:0.00253623)n16:0.0102845)n15:0.0215681,(Brachypodium_distachyon_BRADI_4g32340v3:0.100016,(Hordeum_spontaneum_WB01_002089_0785735:0.00126993,Hordeum_vulgareMorex_HORVU.MOREX.r3.5HG0487080:0.00740118)n19:0.166109)n18:0.0437342)n14:0.0134218)n11:0.0174189,(((Aristida_adscensionis_H_Aadptg000066l000394.1:0.081757,Stipagrostis_hirtigluma_H_Shi_ptg000012l_001177.1:0.0523468)n22:0.0250392,(Eleusine_coracana_ELECO.r07.6BG0491130:0.124656,Eragrostis_curvula_EJB05_43353:0.0679272)n23:0.0248143)n21:0.0178847,(Phragmites_australis_Phragmites_australis_PaChr20_20934355_20935479_evm.model.PaChr20.670_1_CDS_4362425622_38080:0.0559152,(Chasmanthium_laxum_Chala.08G059100:0.0538594,((Sorghum_bicolor_SORBI_3002G228400:0.060205,Zea_mays_Zm00001eb315170:0.0313026)n27:0.0391266,((Digitaria_radicosa_Dra02G0244900:0.0429364,(Digitaria_exilis_H_Dex2A-001245.1:0.00808151,Digitaria_exilis_H_Dex2B-001136.1:0.0190615)n30:0.0298118)n29:0.0195435,(((Urochloa_fusta_Urofu.2G238700:0.0616158,Setaria_viridis_SEVIR_2G243000v2:0.0295113)n33:0.0178076,(Panicum_hallii_Pahal.2G292100:0.0217572,(Panicum_virgatum_Pavir.J567200:0.0508069,(Panicum_virgatum_Pavir.2NG358400:0.0050789,Panicum_virgatum_Pavir.2KG354000:0.0251625)n36:0.00319841)n35:0.0128193)n34:0.0194215)n32:0.00568722,((ASEM_AUS1_H_AUS1CM014271.1004234.1:0.0131876,ASEM_RSA5_H_RSA5chrom2004353.1:0.00817669)n38:0.0349752,(Dichantelium_oligosantes_H_DolKV777750.1000006.1:0.0358912,Echinocloa_haploclada_eh_chr3.2510:0.0449526)n39:0.00950145)n37:0.00187219)n31:0.00634965)n28:0.0202178)n26:0.034013)n25:0.0266328)n24:0.0148932)n20:0.0524085)n10:0.0406335)n5:0.121745)n1:0.397183)n0;
```
