## Supplementary Dataset S1 for "Gene turnover and contingency facilitated the repeated evolution of C_4_ photosynthesis in grasses": OG0011202_tree.txt

```
((Pharus_latifolius_Phala.12G094100:0.177826,Streptochaeta_angustifolia_strangu_031991:0.150796)n1:0.0247407,((((Eragrostis_curvula_EJB05_48758:0.214845,(Eleusine_coracana_ELECO.r07.8BG0662650:0.0332618,Eleusine_coracana_ELECO.r07.8AG0633500:0.0822851)n6:0.122993)n5:0.216882,(Chasmanthium_laxum_Chala.05G064400:0.374732,(Brachypodium_distachyon_BRADI_3g37760v3:0.149153,(((Olyra_latifolia_Ola011873:0.0588561,(Hordeum_spontaneum_WB01_003591_0031970:0.00723646,Hordeum_vulgareMorex_HORVU.MOREX.r3.2HG0106230:5e-09)n12:0.344549)n11:0.0431298,(Dendrocalamus_sinicus_Dendrocalamus_sinicus_Dsi08B_28718853_28719199_Dsi08Bg08430.2_-1_CDS_4147806712_11097:0.0593162,Dendrocalamus_sinicus_Dendrocalamus_sinicus_Dsi08A_29571436_29571802_Dsi08Ag08680.1_-1_CDS_4147802794_22900:0.0456954)n13:0.00507727)n10:0.00760679,(Ampelocalamus_luodianensis_Alu08Dg05560.1:0.0922256,Ampelocalamus_luodianensis_Alu08Cg07000.1:0.05702)n14:0.0188116)n9:0.0338782)n8:0.059809)n7:0.104507)n4:0.0500201,(ASEM_AUS1_H_AUS1CM014271.1004175.1:0.8443,(Leersia_perrieri_LPERR09G08650:0.358353,Oryza_sativa_LOC_Os09g27360:0.428242)n16:0.475248)n15:0.101878)n3:0.0778548,((((Zizania_latifolia_GWHTBFHI033077:0.0644748,(Leersia_perrieri_LPERR09G08640:0.173937,Leersia_perrieri_LPERR02G24360:0.112797)n21:0.0987012)n20:0.119101,(Dendrocalamus_sinicus_Dendrocalamus_sinicus_Dsi09C_16736060_16736501_Dsi09Cg04010.1_-1_CDS_4147818895_46593:0.079514,(Ampelocalamus_luodianensis_Alu09DXg20860.1:0.0693549,(Ampelocalamus_luodianensis_Alu09Cg08580.1:0.0178694,(Ampelocalamus_luodianensis_Alu06Dg10570.1:0.195054,Ampelocalamus_luodianensis_Alu03Cg21530.1:0.0900263)n25:0.0297519)n24:0.0368008)n23:0.00408897)n22:0.0572418)n19:0.0516316,(Aristida_adscensionis_H_Aadptg000066l000594.1:0.0815474,Stipagrostis_hirtigluma_H_Shi_ptg000012l_000509.1:0.0631137)n26:0.0746413)n18:0.0281812,((Phragmites_australis_Phragmites_australis_PaChr20_19944975_19945359_evm.model.PaChr20.602_1_CDS_4362425472_17479:0.0952104,Chasmanthium_laxum_Chala.08G067900:0.0699142)n28:0.0147275,(Urochloa_fusta_Urofu.2G228800:0.0522827,(Digitaria_radicosa_Dra02G0237300:0.0396931,(Echinocloa_haploclada_eh_chr3.2611:0.0800723,((Digitaria_exilis_H_Dex2A-003412.1:0.0219498,Digitaria_exilis_H_Dex2B-003365.1:0.0274799)n33:0.0175049,((Setaria_viridis_SEVIR_2G233400v2:0.0557067,(Cenchrus_americanus_H_CamCM007987.2002765.1:0.0778877,Cenchrus_americanus_H_CamCM007988.2001772.1:0.0106198)n36:0.00478156)n35:0.0278259,(Panicum_hallii_Pahal.2G283900:0.0108388,(Panicum_virgatum_Pavir.J172800:0.0503789,(Panicum_virgatum_Pavir.2NG343000:0.0447957,Panicum_virgatum_Pavir.2NG342600:0.013901)n39:5e-09)n38:0.00722284)n37:0.0230695)n34:0.00551962)n32:5e-09)n31:0.00547011)n30:0.00773362)n29:0.0377952)n27:0.0180479)n17:0.0717925)n2:0.0247407)n0;
```
