## Supplementary Dataset S1 for "Gene turnover and contingency facilitated the repeated evolution of C_4_ photosynthesis in grasses": OG0011203_tree.txt

```
((Ananas_comosus_H_Ananas_contig21_000492.1:0.0238122,Tillandsia_fasciculata_H_Tillandsia_CM054943.1_000236.1:0.0398321)n1:0.125193,(Streptochaeta_angustifolia_strangu_024178:0.054874,((Pharus_latifolius_Phala.11G154400:0.188522,(Pharus_latifolius_Phala.12G092600:5e-09,Pharus_latifolius_Phala.12G092600.2:5e-09)n5:0.021298)n4:0.051457,(((Zizania_latifolia_GWHTBFHI033089:0.0533026,(Leersia_perrieri_LPERR09G08510:0.0774833,Oryza_sativa_LOC_Os09g27140:0.0339913)n9:0.0332756)n8:0.0325565,(((Olyra_latifolia_Ola028014:0.0330396,(Brachypodium_distachyon_BRADI_4g31500v3:0.0677092,(Hordeum_spontaneum_WB01_006705_0146168:0.0804598,Hordeum_spontaneum_WB01_007136_0029345:0.0553812)n14:0.0265739)n13:0.0312216)n12:0.00498218,(Ampelocalamus_luodianensis_Alu09Cg08450.2:0.0318834,Ampelocalamus_luodianensis_Alu09DXg20720.2:0.0220523)n15:0.00245025)n11:0.0021626,Dendrocalamus_sinicus_Dendrocalamus_sinicus_Dsi09C_16547757_16549992_Dsi09Cg03900.1_-1_CDS_4147818862_28017:0.0232311)n10:0.0101948)n7:0.00839617,((Aristida_adscensionis_H_Aadptg000066l000603.1:0.0646007,Stipagrostis_hirtigluma_H_Shi_ptg000012l_000516.1:0.0349115)n17:0.021528,((Phragmites_australis_Phragmites_australis_PaChr17_21928388_21930554_evm.model.PaChr17.569_1_CDS_4362405092_26651:0.0247084,Phragmites_australis_Phragmites_australis_PaChr20_19767840_19775165_evm.model.PaChr20.589_1_CDS_4362425440_4003:0.0358997)n19:0.00713758,(Echinocloa_haploclada_eh_chr3.1571:0.8965,((Eragrostis_curvula_EJB05_43229:0.0348771,(Eleusine_coracana_ELECO.r07.6BG0489950:0.00735309,Eleusine_coracana_ELECO.r07.6AG0536640:0.0106907)n23:0.0426277)n22:0.0236007,(Chasmanthium_laxum_Chala.08G069800:0.0389031,(((Sorghum_bicolor_SORBI_3002G218000:0.0207302,Zea_mays_Zm00001eb314270:0.0271813)n27:0.037248,(ASEM_AUS1_H_AUS1CM014271.1001224.1:0.00354926,ASEM_RSA5_H_RSA5chrom7003601.1:0.0124949)n28:0.0221237)n26:0.00399279,(((Panicum_hallii_Pahal.2G282100:0.0103708,(Panicum_virgatum_Pavir.J446100:0.00738138,Panicum_virgatum_Pavir.2NG346200:0.00676256)n32:0.00790728)n31:0.0195163,((Digitaria_radicosa_Dra02G0235600:0.0173788,(Digitaria_exilis_H_Dex2A-003422.1:0.013486,Digitaria_exilis_H_Dex2B-003378.1:0.0224355)n35:0.0100039)n34:0.0228416,((Urochloa_fusta_Urofu.2G226900:0.00916942,Urochloa_fusta_Urofu.2G259000:0.00967706)n37:0.0451132,(Cenchrus_americanus_H_CamCM007988.2001662.1:0.052566,Setaria_viridis_SEVIR_2G231300v2:0.0101139)n38:0.0125814)n36:0.00736376)n33:0.00930523)n30:0.00432451,(Dichantelium_oligosantes_H_DolKV781943.1000017.1:0.0454413,Echinocloa_haploclada_eh_chr3.2627:0.0319914)n39:0.00872041)n29:0.00309673)n25:0.0180861)n24:0.00566769)n21:0.00299274)n20:0.000332527)n18:0.00783591)n16:0.00782318)n6:0.0329032)n3:0.0250612)n2:0.125193)n0;
```
