## Supplementary Dataset S1 for "Gene turnover and contingency facilitated the repeated evolution of C_4_ photosynthesis in grasses": OG0011204_tree.txt

```
(Juncus_effusus_H_Juncus_Jeff_scaffold_8_000691.1:0.286415,((Pharus_latifolius_Phala.12G092300:5e-09,Pharus_latifolius_Phala.12G092300.2:0.00353997)n2:0.0447218,(Streptochaeta_angustifolia_strangu_024174:0.0983082,(((Brachypodium_distachyon_BRADI_4g31480v3:0.0574504,(Hordeum_spontaneum_WB01_007136_0185999:0.00664191,Hordeum_vulgareMorex_HORVU.MOREX.r3.5HG0479980:0.00836288)n7:0.0857721)n6:0.0304687,(Olyra_latifolia_Ola027995:0.0462043,((Ampelocalamus_luodianensis_Alu09DXg20710.1:0.0279039,(Dendrocalamus_sinicus_Dendrocalamus_sinicus_Dsi09B_7273129_7277960_Dsi09Bg05400.1_-1_CDS_4147816501_6628:0.0111941,Dendrocalamus_sinicus_Dendrocalamus_sinicus_Dsi10B_10337390_10337870_Dsi10Bg01650.1_1_CDS_4147824499_17345:0.0132113)n11:0.02697)n10:0.00482784,(Ampelocalamus_luodianensis_Alu09Cg08440.1:0.0263557,Dendrocalamus_sinicus_Dendrocalamus_sinicus_Dsi09A_27726634_27732257_Dsi09Ag06880.1_1_CDS_4147813159_1550:0.0237512)n12:0.00203966)n9:0.000226628)n8:0.00687436)n5:0.00593082,(((Leersia_perrieri_LPERR09G08460:0.0389236,Oryza_sativa_LOC_Os09g27080:0.0411978)n15:0.0297693,(Zizania_latifolia_GWHTBFHI027569:0.0367343,Zizania_latifolia_GWHTBFHI033091:0.033157)n16:0.0193982)n14:0.0397669,(((Aristida_adscensionis_H_Aadptg000066l000329.1:0.0492557,Stipagrostis_hirtigluma_H_Shi_ptg000012l_001122.1:0.0382237)n19:0.0180895,(Phragmites_australis_Phragmites_australis_PaChr20_19761344_19765893_evm.model.PaChr20.588_1_CDS_4362425438_3160:0.0406785,((Eragrostis_curvula_EJB05_43219:0.0472297,(Eleusine_coracana_ELECO.r07.6BG0489910:0.0120317,(Eleusine_coracana_ELECO.r07.UnG0727000:5e-09,Eleusine_coracana_ELECO.r07.6AG0536580:5e-09)n24:0.0125515)n23:0.042733)n22:0.0321505,Phragmites_australis_Phragmites_australis_PaChr17_21918282_21923380_evm.model.PaChr17.568_1_CDS_4362405090_25812:0.0321623)n21:0.00503281)n20:0.000559201)n18:0.00866537,(Chasmanthium_laxum_Chala.08G070000:0.0322123,((Sorghum_bicolor_SORBI_3002G217700:0.0203466,Zea_mays_Zm00001eb314260:0.0245049)n27:0.0431388,(((ASEM_AUS1_H_AUS1CM014271.1004168.1:0.00697512,ASEM_RSA5_H_RSA5chrom2004285.1:0.00734606)n30:0.0236091,((Panicum_hallii_Pahal.2G281800:0.0119924,Panicum_virgatum_Pavir.2NG345800:0.0228597)n32:0.0220276,(Urochloa_fusta_Urofu.2G226700:0.0289693,(Cenchrus_americanus_H_CamCM007988.2002167.1:0.0270844,Setaria_viridis_SEVIR_2G230700v2:0.0109527)n34:0.0106276)n33:0.00950203)n31:0.00633895)n29:0.00267594,(Echinocloa_haploclada_eh_chr3.2631:0.0576588,(((Digitaria_radicosa_Dra02G0235400:0.00105883,Digitaria_radicosa_Dra02G0235400.2:0.000929921)n38:0.0253068,(Digitaria_exilis_H_Dex2A-001184.1:0.00595589,Digitaria_exilis_H_Dex2B-001072.1:0.0035194)n39:0.0176872)n37:0.0214273,Dichantelium_oligosantes_H_DolKV782675.1000004.1:0.0333022)n36:0.00579303)n35:0.00395954)n28:0.0110727)n26:0.017063)n25:0.00555926)n17:0.0345301)n13:0.00915314)n4:0.0442657)n3:0.022735)n1:0.286415)n0;
```
