## Supplementary Dataset S1 for "Gene turnover and contingency facilitated the repeated evolution of C_4_ photosynthesis in grasses": OG0011205_tree.txt

```
((Pharus_latifolius_Phala.12G090700:0.11642,(Streptochaeta_angustifolia_strangu_024153:0.188371,(Streptochaeta_angustifolia_strangu_024151:0.0947864,Streptochaeta_angustifolia_strangu_024154:0.0883287)n3:0.00316746)n2:0.0672572)n1:0.0452581,((((Leersia_perrieri_LPERR09G08320:0.102029,Oryza_sativa_LOC_Os09g26920:0.0332918)n7:0.0250022,(Zizania_latifolia_GWHTBFHI025422:0.608784,Zizania_latifolia_GWHTBFHI033100:0.0628071)n8:0.00697857)n6:0.0143937,(((Ampelocalamus_luodianensis_Alu09Cg08260.2:0.0332864,Dendrocalamus_sinicus_Dendrocalamus_sinicus_Dsi09C_16271986_16275304_Dsi09Cg03820.1_1_CDS_4147818838_14513:0.0206075)n11:0.0100305,(Dendrocalamus_sinicus_Dendrocalamus_sinicus_Dsi09A_27616131_27619556_Dsi09Ag06790.1_1_CDS_4147813132_43196:0.0669504,Ampelocalamus_luodianensis_Alu09DXg20560.3:0.0398301)n12:0.00442556)n10:0.0169437,((Olyra_latifolia_Ola013427:0.290717,Olyra_latifolia_Ola000664:0.142911)n14:0.134466,Olyra_latifolia_Ola027986:0.0684285)n13:0.00760316)n9:0.00970667)n5:0.0104724,((Brachypodium_distachyon_BRADI_4g31360v3:0.12723,(Hordeum_spontaneum_WB01_002046_0420362:0.000578654,Hordeum_vulgareMorex_HORVU.MOREX.r3.5HG0480330:6e-09)n17:0.0832034)n16:0.0345975,((Eleusine_coracana_ELECO.r07.6BG0489730:0.0368624,Eleusine_coracana_ELECO.r07.6AG0536430:0.0424785)n19:0.137021,((Aristida_adscensionis_H_Aadptg000066l000317.1:0.0778928,Stipagrostis_hirtigluma_H_Shi_ptg000012l_001103.1:0.0505697)n21:0.0172316,((Chasmanthium_laxum_Chala.08G072000:0.0878387,(Eragrostis_curvula_EJB05_43208:0.135738,(Phragmites_australis_Phragmites_australis_PaChr17_21731455_21734586_evm.model.PaChr17.558_1_CDS_4362405068_16571:0.0575044,Phragmites_australis_Phragmites_australis_PaChr20_19642641_19645326_evm.model.PaChr20.575_1_CDS_4362425410_33861:0.0535767)n25:0.00595297)n24:0.0202812)n23:0.0107457,((Sorghum_bicolor_SORBI_3002G216000:0.0481299,Zea_mays_Zm00001eb314120:0.044902)n27:0.0444895,(Echinocloa_haploclada_eh_chr3.2649:0.0446064,((Urochloa_fusta_Urofu.2G224700:0.0462538,(Digitaria_radicosa_Dra02G0233600:0.0483769,(Digitaria_exilis_H_Dex2A-001169.1:0.0310511,Digitaria_exilis_H_Dex2B-001057.1:0.0271146)n32:0.0640742)n31:0.0274803)n30:0.0102466,((Panicum_hallii_Pahal.2G279200:0.0146726,(Panicum_virgatum_Pavir.J050900:0.019833,Panicum_virgatum_Pavir.2NG340800:0.01792)n35:0.00813737)n34:0.0178868,((Cenchrus_americanus_H_CamCM007988.2001831.1:0.0317092,Setaria_viridis_SEVIR_2G228200v2:0.0242887)n37:0.0241358,(Dichantelium_oligosantes_H_DolKV775006.1000003.1:0.0543377,(ASEM_AUS1_H_AUS1CM014271.1004149.1:0.0172058,ASEM_RSA5_H_RSA5chrom2004260.1:0.0135595)n39:0.0313517)n38:0.00691544)n36:0.00638382)n33:0.00951617)n29:0.0153712)n28:0.0171738)n26:0.0218925)n22:0.00817859)n20:0.0119186)n18:0.0362303)n15:0.0124903)n4:0.0452581)n0;
```
