## Supplementary Dataset S1 for "Gene turnover and contingency facilitated the repeated evolution of C_4_ photosynthesis in grasses": OG0011206_tree.txt

```
((Streptochaeta_angustifolia_strangu_043259:0.245041,(Pharus_latifolius_Phala.12G088700:5e-09,Pharus_latifolius_Phala.12G088700.2:5e-09)n2:0.15352)n1:0.0303973,(((Zizania_latifolia_GWHTBFHI027602:0.0793457,Zizania_latifolia_GWHTBFHI033118:0.111089)n5:0.0409922,Oryza_sativa_LOC_Os09g26610:0.168557)n4:0.0484027,(((((Ampelocalamus_luodianensis_Alu09DXg20360.2:0.0787565,Dendrocalamus_sinicus_Dendrocalamus_sinicus_Dsi09B_7623950_7624617_Dsi09Bg05620.1_1_CDS_4147816567_43771:0.042563)n10:0.0193481,(Ampelocalamus_luodianensis_Alu09Cg08080.2:0.100203,Dendrocalamus_sinicus_Dendrocalamus_sinicus_Dsi09A_27342740_27343258_Dsi09Ag06600.1_-1_CDS_4147813075_11118:0.0864756)n11:0.0385288)n9:0.0541697,Olyra_latifolia_Ola027961:0.127748)n8:0.0458571,(Brachypodium_distachyon_BRADI_4g31100v3:0.148162,(Hordeum_spontaneum_WB01_001857_0396313:0.0312597,Hordeum_vulgareMorex_HORVU.MOREX.r3.5HG0480850:0.0196849)n13:0.0919279)n12:0.0674233)n7:0.0617313,((Stipagrostis_hirtigluma_H_Shi_ptg000012l_000547.1:0.0699219,Aristida_adscensionis_H_Aadptg000066l000619.1:0.154448)n15:0.0502981,((Chasmanthium_laxum_Chala.08G074600:0.0792066,(Phragmites_australis_Phragmites_australis_PaChr20_19356007_19356636_evm.model.PaChr20.558_1_CDS_4362425372_17902:0.0822387,Phragmites_australis_Phragmites_australis_PaChr17_21417454_21418069_evm.model.PaChr17.540_1_CDS_4362405030_569:0.0738004)n18:0.0104414)n17:0.0302337,(((Eragrostis_curvula_EJB05_43172:0.00279238,Eragrostis_curvula_EJB05_43171:5e-09)n21:0.0585609,(Eleusine_coracana_ELECO.r07.6BG0489460:0.0203124,Eleusine_coracana_ELECO.r07.6AG0536200:0.0546533)n22:0.0594349)n20:0.0632763,(((Urochloa_fusta_Urofu.2G222000:0.0723111,(Cenchrus_americanus_H_CamCM007988.2001852.1:0.054459,Setaria_viridis_SEVIR_2G225400v2:0.0738705)n26:0.0373897)n25:0.0142892,(Sorghum_bicolor_SORBI_3002G213600:0.0742345,(Zea_mays_Zm00001eb100010:0.217919,Zea_mays_Zm00001eb313930:0.158064)n28:0.0580241)n27:0.0729516)n24:0.0359293,(Dichantelium_oligosantes_H_DolKV768139.1000011.1:0.0609196,((((Leersia_perrieri_LPERR09G08160:0.321846,Echinocloa_haploclada_eh_chr3.2672:0.0530928)n33:0.0319394,((Digitaria_exilis_H_Dex2A-003447.1:0.0483777,Digitaria_exilis_H_Dex2B-003399.1:0.0192103)n35:0.0831342,Digitaria_radicosa_Dra02G0231200:0.154256)n34:0.0197192)n32:0.00900289,(ASEM_AUS1_H_AUS1CM014271.1001254.1:0.022298,ASEM_RSA5_H_RSA5chrom2001380.1:0.0220736)n36:0.0367172)n31:0.0379099,(Panicum_hallii_Pahal.2G275600:0.0358684,(Panicum_virgatum_Pavir.5KG533500:0.0376533,(Panicum_virgatum_Pavir.J146800:0,Panicum_virgatum_Pavir.2NG337000:0)n39:0.0266906)n38:0.023984)n37:0.0369907)n30:0.0193235)n29:0.0225962)n23:0.0458861)n19:0.00996715)n16:0.0625362)n14:0.0501191)n6:0.0323234)n3:0.0303973)n0;
```
