## Supplementary Dataset S1 for "Gene turnover and contingency facilitated the repeated evolution of C_4_ photosynthesis in grasses": OG0011207_tree.txt

```
(((((Leersia_perrieri_LPERR09G07880:0.158423,Oryza_sativa_LOC_Os09g26170:0.0878732)n4:0.0717807,((Zizania_latifolia_GWHTBFHI027625:0,Zizania_latifolia_GWHTBFHI038487:0)n6:0.105084,Zizania_latifolia_GWHTBFHI033139:0.0767209)n5:0.0338487)n3:0.106134,(Olyra_latifolia_Ola027919:0.0990102,((Brachypodium_distachyon_BRADI_4g30885v3:0.156134,(Hordeum_spontaneum_WB01_003175_1045599:0.00320214,Hordeum_vulgareMorex_HORVU.MOREX.r3.5HG0481700:0.00163207)n10:0.118443)n9:0.0740162,((Ampelocalamus_luodianensis_Alu09Cg07790.2:0.0307237,Dendrocalamus_sinicus_Dendrocalamus_sinicus_Dsi09C_15485945_15487151_Dsi09Cg03560.1_-1_CDS_4147818760_27454:0.0621152)n12:0.0269057,(Dendrocalamus_sinicus_Dendrocalamus_sinicus_Dsi09A_26648190_26649468_Dsi09Ag06320.1_-1_CDS_4147812991_20683:0.0503755,Ampelocalamus_luodianensis_Alu09DXg20160.2:0.0490823)n13:0.00545359)n11:0.0190356)n8:0.0289428)n7:0.0438907)n2:0.0356653,((Aristida_adscensionis_H_Aadptg000066l000636.1:0.0867569,Stipagrostis_hirtigluma_H_Shi_ptg000012l_000563.1:0.0751542)n15:0.0370202,((Phragmites_australis_Phragmites_australis_PaChr20_18724519_18725782_evm.model.PaChr20.535_1_CDS_4362425322_39344:0.0902303,((Eragrostis_curvula_EJB05_43124:0.00898517,(Eragrostis_curvula_EJB05_43120:0.00135159,Eragrostis_curvula_EJB05_43131:5e-09)n20:0.000167876)n19:0.0821016,(Eleusine_coracana_ELECO.r07.6BG0488770:0.0276227,Eleusine_coracana_ELECO.r07.6AG0535910:0.0286493)n21:0.0792103)n18:0.0595795)n17:0.0178895,(Chasmanthium_laxum_Chala.08G078500:0.0611937,((Sorghum_bicolor_SORBI_3002G209300:0.0297642,(Zea_mays_Zm00001eb313580:0.063159,Zea_mays_Zm00001eb099830:0.0556286)n25:0.0109122)n24:0.0457902,((ASEM_AUS1_H_AUS1CM014271.1001284.1:0.014156,ASEM_RSA5_H_RSA5chrom2001408.1:0.0131924)n27:0.0323425,((Dichantelium_oligosantes_H_DolKV777043.1000002.1:0.0282291,(Panicum_hallii_Pahal.2G272400:0.0196208,(Panicum_virgatum_Pavir.2KG343700:0.0230024,Panicum_virgatum_Pavir.1NG151900:0.0268166)n31:0.00544644)n30:0.0212053)n29:0.00702138,((Digitaria_radicosa_Dra02G0228300:0.0494889,(Digitaria_exilis_H_Dex2A-003470.1:0.0357274,Digitaria_exilis_H_Dex2B-003417.1:0.0368116)n34:0.0544256)n33:0.0224276,(Echinocloa_haploclada_eh_chr3.2719:0.0582834,(Urochloa_fusta_Urofu.2G218600:0.0727592,(Cenchrus_americanus_H_CamLKME02014675.1000002.1:0.0434087,Setaria_viridis_SEVIR_2G222100v2:0.0170369)n37:0.0257342)n36:0.008879)n35:0.0029794)n32:0.0143104)n28:0.00448497)n26:0.016576)n23:0.0364644)n22:0.0397773)n16:0.0195182)n14:0.0628221)n1:0.0302152,(Pharus_latifolius_Phala.12G085900:0.215522,(Streptochaeta_angustifolia_strangu_029721:0.467596,Streptochaeta_angustifolia_strangu_038907:0.221313)n39:0.0245904)n38:0.0672504)n0;
```
