## Supplementary Dataset S1 for "Gene turnover and contingency facilitated the repeated evolution of C_4_ photosynthesis in grasses": OG0011208_tree.txt

```
(((((Ampelocalamus_luodianensis_Alu09Cg07600.1:0.0356525,Dendrocalamus_sinicus_Dendrocalamus_sinicus_Dsi09B_8262528_8274745_Dsi09Bg05900.1_1_CDS_4147816651_34200:0.0658862)n4:0.0203621,(Olyra_latifolia_Ola035940:0.068287,(Olyra_latifolia_Ola001560:0.00395338,Olyra_latifolia_Ola001562:0.0830998)n6:0.165037)n5:0.0351545)n3:0.0190777,((Oryza_sativa_LOC_Os09g25650:0.201851,Zizania_latifolia_GWHTBFHI033152:0.0931484)n8:0.0643484,(Brachypodium_distachyon_BRADI_4g30665v3:0.102394,(Hordeum_spontaneum_WB01_004011_0067040:0.00833516,Hordeum_vulgareMorex_HORVU.MOREX.r3.5HG0482440:0.00772535)n10:0.175332)n9:0.0585345)n7:0.0155403)n2:0.0243042,(((Chasmanthium_laxum_Chala.08G080800:0.00907284,Chasmanthium_laxum_Chala.06G018900:0.0220328)n13:0.0685108,(((Zea_mays_Zm00001eb099800:0.110949,Sorghum_bicolor_SORBI_3002G206900:0.0634011)n16:0.0997825,(Echinocloa_haploclada_eh_chr3.2740:0.104616,((Dichantelium_oligosantes_H_DolKV775599.1000014.1:0.0622393,(ASEM_AUS1_H_AUS1CM014271.1001305.1:0.0140463,(ASEM_RSA5_H_RSA5chrom2001438.1:0.00866955,ASEM_RSA5_H_RSA5chrom3004455.1:0.07731)n21:0.00858999)n20:0.00438167)n19:0.00634863,(((Digitaria_radicosa_Dra02G0226500:0.084888,(Streptochaeta_angustifolia_strangu_006644:0.457335,(Digitaria_exilis_H_Dex2A-003486.1:0.0132701,Digitaria_exilis_H_Dex2B-003431.1:0.0105151)n26:0.0621252)n25:0.0113069)n24:0.0325543,(Urochloa_fusta_Urofu.2G215500:0.082255,(Cenchrus_americanus_H_CamLKME02029319.1000004.1:0.0415284,Setaria_viridis_SEVIR_2G219300v2:0.0227545)n28:0.028998)n27:0.0167522)n23:0.00562643,(Panicum_hallii_Pahal.2G270300:0.0269816,((Panicum_virgatum_Pavir.2KG334700:0.0224746,Panicum_virgatum_Pavir.2KG342700:0.0333768)n31:0.00859272,Panicum_virgatum_Pavir.2KG333900:0.0469342)n30:0.00521491)n29:0.00741152)n22:0.00754254)n18:0.00886646)n17:0.0371437)n15:0.0363981,(Phragmites_australis_Phragmites_australis_PaChr17_20770410_20776559_evm.model.PaChr17.512_1_CDS_4362404968_16991:0.0671116,(Phragmites_australis_Phragmites_australis_PaChr24_758885_767464_evm.model.PaChr24.28_1_CDS_4362436653_4881:0.00266006,Phragmites_australis_Phragmites_australis_PaChr24_11865260_11870949_evm.model.PaChr24.173_1_CDS_4362436417_33054:0.00378705)n33:0.103833)n32:0.011537)n14:0.0249878)n12:0.013547,((Pharus_latifolius_Phala.12G082600:5e-09,Pharus_latifolius_Phala.12G082600.2:5e-09)n35:0.121146,(Streptochaeta_angustifolia_strangu_011459:0.0469025,Streptochaeta_angustifolia_strangu_021492:0.126097)n36:0.128834)n34:0.0796976)n11:0.00885529)n1:0.027777,((Eleusine_coracana_ELECO.r07.6AG0535730:0.124396,Eragrostis_curvula_EJB05_43076:0.128205)n38:0.0786175,(Aristida_adscensionis_H_Aadptg000066l000652.1:0.189766,Stipagrostis_hirtigluma_H_Shi_ptg000012l_000578.1:0.127747)n39:0.049591)n37:0.016368)n0;
```
