## Supplementary Dataset S1 for "Gene turnover and contingency facilitated the repeated evolution of C_4_ photosynthesis in grasses": OG0011209_tree.txt

```
(((((Brachypodium_distachyon_BRADI_4g30600v3:0.0742892,(Hordeum_spontaneum_WB01_003542_0639114:5e-09,Hordeum_vulgareMorex_HORVU.MOREX.r3.5HG0482570:0.00147828)n5:0.0744247)n4:0.0428778,((Dendrocalamus_sinicus_Dendrocalamus_sinicus_Dsi09C_15240117_15245296_Dsi09Cg03440.1_-1_CDS_4147818724_7198:0.0135709,(Ampelocalamus_luodianensis_Alu09Cg07540.1:0.0181604,Ampelocalamus_luodianensis_Alu01Cg23920.1:0.089863)n8:0.00998478)n7:0.00545313,(Ampelocalamus_luodianensis_Alu09DXg19920.2:0.030954,(Olyra_latifolia_Ola010000:0.0637902,Dendrocalamus_sinicus_Dendrocalamus_sinicus_Dsi09B_8362354_8368238_Dsi09Bg05960.1_1_CDS_4147816669_44334:0.0319231)n10:0.0108392)n9:0.00120436)n6:0.00849245)n3:0.00411806,((Leersia_perrieri_LPERR09G07550:0.0368993,Oryza_sativa_LOC_Os09g25580:0.0510596)n12:0.00832564,Zizania_latifolia_GWHTBFHI027643:0.0663722)n11:0.0413228)n2:0.0365589,((Aristida_adscensionis_H_Aadptg000066l000655.1:0.0732798,Stipagrostis_hirtigluma_H_Shi_ptg000012l_000582.1:0.0598518)n14:0.0206383,((((Eleusine_coracana_ELECO.r07.6BG0489070:0.0101437,Eleusine_coracana_ELECO.r07.6AG0535610:0.0127826)n18:0.056677,(Eragrostis_curvula_EJB05_43065:0.0451746,Eragrostis_curvula_EJB05_43077:0.000813792)n19:0.0526377)n17:0.0394941,(Phragmites_australis_Phragmites_australis_PaChr20_18403207_18407384_evm.model.PaChr20.512_1_CDS_4362425272_18321:0.0566268,Phragmites_australis_Phragmites_australis_PaChr17_20657564_20661874_evm.model.PaChr17.504_1_CDS_4362404950_9406:0.046339)n20:0.00757731)n16:0.00672175,(Chasmanthium_laxum_Chala.08G081700:0.0426738,((Sorghum_bicolor_SORBI_3002G206200:0.0294956,Zea_mays_Zm00001eb313310:0.0281099)n23:0.0350078,(((Echinocloa_haploclada_eh_chr3.2750:0.0439584,(Digitaria_radicosa_Dra02G0225700:0.027453,(Digitaria_exilis_H_Dex2A-003489.1:0.00486749,Digitaria_exilis_H_Dex2B-003434.1:0.0113979)n28:0.0296833)n27:0.0180318)n26:0.00476771,(Panicum_hallii_Pahal.2G269300:0.0124165,(Panicum_virgatum_Pavir.9NG831000:0.0124451,Panicum_virgatum_Pavir.2KG340300:0.0233391)n30:0.00259323)n29:0.00396707)n25:0.00471412,((ASEM_RSA5_H_RSA5chrom2001443.1:0.00284978,(ASEM_AUS1_H_AUS1CM014271.1001308.1:0.00217175,ASEM_AUS1_H_AUS1CM014271.1004073.1:0.00577874)n33:0.00593324)n32:0.0389385,(Dichantelium_oligosantes_H_DolKV778223.1000005.1:0.0482482,(Urochloa_fusta_Urofu.2G214300:0.0280468,(Cenchrus_americanus_H_CamLKME02016733.1000003.1:0.0494737,Setaria_viridis_SEVIR_2G218400v2:0.0127089)n36:0.0154361)n35:0.00808937)n34:0.00342622)n31:0.00167034)n24:0.0142755)n22:0.0197051)n21:0.0143272)n15:0.0103875)n13:0.0403405)n1:0.0276663,((Pharus_latifolius_Phala.12G083600:0.00596466,Pharus_latifolius_Phala.12G083600.2:0.0105635)n38:0.0593547,(Streptochaeta_angustifolia_strangu_044179:0.182357,Streptochaeta_angustifolia_strangu_033515:0.102132)n39:0.011348)n37:0.0242229)n0;
```
