## Supplementary Dataset S1 for "Gene turnover and contingency facilitated the repeated evolution of C_4_ photosynthesis in grasses": OG0011210_tree.txt

```
((Ananas_comosus_H_Ananas_contig3_000106.1:0.0614412,Tillandsia_fasciculata_H_Tillandsia_CM054933.1_000122.1:0.0739725)n1:0.176422,((Streptochaeta_angustifolia_strangu_020543:0.129323,Pharus_latifolius_Phala.12G079700:0.153564)n3:0.0388217,(((Zizania_latifolia_GWHTBFHI027668:0.0583966,Zizania_latifolia_GWHTBFHI033182:0.0441027)n6:0.0359023,(Leersia_perrieri_LPERR09G07250:0.159368,Oryza_sativa_LOC_Os09g25090:0.0392516)n7:0.0336694)n5:0.024044,(((Brachypodium_distachyon_BRADI_4g30380v3:0.0945394,(Hordeum_spontaneum_WB01_003489_0225748:0.00213579,Hordeum_vulgareMorex_HORVU.MOREX.r3.5HG0484020:0.00323502)n11:0.0726309)n10:0.0443783,(Olyra_latifolia_Ola009956:0.0689855,((Dendrocalamus_sinicus_Dendrocalamus_sinicus_Dsi09C_14894040_14895392_Dsi09Cg03330.1_-1_CDS_4147818691_45467:0.0319823,Ampelocalamus_luodianensis_Alu09Cg07260.2:0.0226498)n14:0.00872881,((Dendrocalamus_sinicus_Dendrocalamus_sinicus_Dsi09A_25696439_25697791_Dsi09Ag05860.1_-1_CDS_4147812853_56707:0.0221762,Dendrocalamus_sinicus_Dendrocalamus_sinicus_Dsi09B_8700075_8701775_Dsi09Bg06140.1_1_CDS_4147816723_17882:0.0298741)n16:0.0133116,Ampelocalamus_luodianensis_Alu09DXg19710.1:0.0342353)n15:0.00380392)n13:0.0142645)n12:0.0126166)n9:0.013628,((Phragmites_australis_Phragmites_australis_PaChr17_20251422_20252792_evm.model.PaChr17.483_1_CDS_4362404902_31688:0.0492065,Phragmites_australis_Phragmites_australis_PaChr20_17975282_17976670_evm.model.PaChr20.490_1_CDS_4362425222_39768:0.0534183)n18:0.0147733,(Chasmanthium_laxum_Chala.08G084500:0.0689844,((Zea_mays_Zm00001eb312900:0.0547011,(Aristida_adscensionis_H_Aadptg000001l000536.1:0.345408,Sorghum_bicolor_SORBI_3002G203000:0.0218941)n22:0.0188203)n21:0.0115,(Zea_mays_Zm00001eb099440:0.0493881,(((Eleusine_coracana_ELECO.r07.6BG0488550:0.0339924,Eleusine_coracana_ELECO.r07.6AG0535300:0.0422034)n26:0.124652,(Aristida_adscensionis_H_Aadptg000066l000669.1:0.0577049,Stipagrostis_hirtigluma_H_Shi_ptg000012l_000603.1:0.0521476)n27:0.0364666)n25:0.034717,(((Digitaria_radicosa_Dra02G0223100:0.0462817,(Digitaria_exilis_H_Dex2A-003506.1:0.0157377,Digitaria_exilis_H_Dex2B-003452.1:0.016495)n31:0.0529921)n30:0.028813,(Urochloa_fusta_Urofu.2G210900:0.0704623,Echinocloa_haploclada_eh_chr3.2791:0.0471967)n32:0.0216968)n29:0.0102463,((Cenchrus_americanus_H_CamLKME02008457.1000017.1:0.0343519,Setaria_viridis_SEVIR_2G214700v2:0.0264619)n34:0.0226853,(Dichantelium_oligosantes_H_DolKV781076.1000001.1:0.0666406,((ASEM_AUS1_H_AUS1CM014271.1001330.1:0.0160634,(ASEM_RSA5_H_RSA5chrom1003503.1:0.0110057,ASEM_RSA5_H_RSA5chrom2004197.1:0.00682274)n38:0.00519579)n37:0.0281635,(Panicum_hallii_Pahal.2G266500:0.0225987,Panicum_virgatum_Pavir.2NG334300:0.0287359)n39:0.0193915)n36:0.00836166)n35:0.00800374)n33:0.0100478)n28:0.0256618)n24:0.012546)n23:0.001394)n20:0.0221904)n19:0.0110196)n17:0.0394401)n8:0.021838)n4:0.0598081)n2:0.176422)n0;
```
