## Supplementary Dataset S1 for "Gene turnover and contingency facilitated the repeated evolution of C_4_ photosynthesis in grasses": OG0011211_tree.txt

```
(((Pharus_latifolius_Phala.03G263500:0.186005,Pharus_latifolius_Phala.12G079300:0.026437)n2:0.0897327,(Streptochaeta_angustifolia_strangu_020550:0.125183,Streptochaeta_angustifolia_strangu_020551:0.0349859)n3:0.106121)n1:0.0451657,((((Ampelocalamus_luodianensis_Alu09Cg07200.1:0.0531882,Dendrocalamus_sinicus_Dendrocalamus_sinicus_Dsi09C_14818894_14820404_Dsi09Cg03300.1_1_CDS_4147818682_40400:0.0362208)n7:0.0136153,(Ampelocalamus_luodianensis_Alu09DXg19620.4:0.0493125,Dendrocalamus_sinicus_Dendrocalamus_sinicus_Dsi09A_25581900_25583410_Dsi09Ag05790.1_1_CDS_4147812832_44884:0.0415156)n8:0.0022055)n6:0.0142626,(Olyra_latifolia_Ola021062:0.0265741,Olyra_latifolia_Ola001676:0.281466)n9:0.061496)n5:0.00923265,(((Zizania_latifolia_GWHTBFHI027674:0.0823868,Zizania_latifolia_GWHTBFHI033189:0.073637)n12:0.0236404,(Oryza_sativa_LOC_Os09g25000:0.0402199,Leersia_perrieri_LPERR09G07200:0.203677)n13:0.034275)n11:0.0447371,((Brachypodium_distachyon_BRADI_4g30340v3:0.0868482,(Hordeum_spontaneum_WB01_003489_1030621:5e-09,Hordeum_vulgareMorex_HORVU.MOREX.r3.5HG0484140:0.00284773)n16:0.0925868)n15:0.0622392,((Eleusine_coracana_ELECO.r07.6BG0488490:0.0455374,Eleusine_coracana_ELECO.r07.6AG0535250:0.046599)n18:0.165928,(((Stipagrostis_hirtigluma_H_Shi_ptg000012l_001038.1:0.0523244,(Aristida_adscensionis_H_Aadptg000066l000262.1:0.0424008,Aristida_adscensionis_H_Aadptg000111l000027.1:0.146808)n22:0.0265313)n21:0.0354703,(Chasmanthium_laxum_Chala.08G085100:0.0796031,(Phragmites_australis_Phragmites_australis_PaChr17_20045632_20047192_evm.model.PaChr17.476_1_CDS_4362404886_24971:0.0553665,Phragmites_australis_Phragmites_australis_PaChr20_17816894_17818428_evm.model.PaChr20.486_1_CDS_4362425212_35547:0.057359)n24:0.0157504)n23:0.0144968)n20:0.00908095,((Sorghum_bicolor_SORBI_3002G202500:0.0471484,Zea_mays_Zm00001eb312830:0.0319595)n26:0.0435194,(Dichantelium_oligosantes_H_DolKV768915.1000003.1:0.0429941,(((Cenchrus_americanus_H_CamLKME02008457.1000005.1:0.191689,((Panicum_virgatum_Pavir.2KG305000:0.019896,Panicum_virgatum_Pavir.2NG313400:0.150377)n32:0.0167086,Panicum_virgatum_Pavir.2NG172500:0.215962)n31:0.0239957)n30:0.101099,Panicum_hallii_Pahal.2G265900:0.0185316)n29:0.0104817,(Urochloa_fusta_Urofu.2G210300:0.0727582,(Setaria_viridis_SEVIR_2G214200v2:0.0425711,((Digitaria_radicosa_Dra02G0222600:0.0508463,(Digitaria_exilis_H_Dex2A-001112.1:0.00952625,Digitaria_exilis_H_Dex2B-001005.1:0.0129295)n37:0.0660934)n36:0.0163931,(Echinocloa_haploclada_eh_chr3.2803:0.0462435,(ASEM_AUS1_H_AUS1CM014271.1004052.1:0.0218029,ASEM_RSA5_H_RSA5chrom2004192.1:0.014989)n39:0.0204164)n38:0.0116231)n35:6e-09)n34:0.00270148)n33:0.0057679)n28:0.00734483)n27:0.0274369)n25:0.0268151)n19:0.0283603)n17:0.0526251)n14:0.0132175)n10:0.00822439)n4:0.0451657)n0;
```
