## Supplementary Dataset S1 for "Gene turnover and contingency facilitated the repeated evolution of C_4_ photosynthesis in grasses": OG0011212_tree.txt

```
((Pharus_latifolius_Phala.12G079000:0.0158613,Pharus_latifolius_Phala.12G079000.2:5e-09)n1:0.10308,(((Brachypodium_distachyon_BRADI_4g30310v3:0.0815172,(Hordeum_spontaneum_WB01_003489_1342779:0.00328052,Hordeum_vulgareMorex_HORVU.MOREX.r3.5HG0484180:5e-09)n5:0.0667404)n4:0.0628406,((Olyra_latifolia_Ola021064:0.203256,((Ampelocalamus_luodianensis_Alu09Cg07160.1:0.0145762,Ampelocalamus_luodianensis_AluCtg02835g00040.2:0.0959188)n9:0.00537139,(Dendrocalamus_sinicus_Dendrocalamus_sinicus_Dsi09A_25564164_25565384_Dsi09Ag05760.1_1_CDS_4147812823_39817:0.0582466,Dendrocalamus_sinicus_Dendrocalamus_sinicus_Dsi09C_14768717_14769934_Dsi09Cg03280.1_1_CDS_4147818676_37022:0.0431685)n10:0.0047965)n8:0.0121026)n7:0.00176738,(Ampelocalamus_luodianensis_Alu09DXg19580.2:0.0585478,Dendrocalamus_sinicus_Dendrocalamus_sinicus_DsiCtg00644e_95278_96489_DsiCtg00644eg00040.1_1_CDS_4147854679_6754:0.04554)n11:0.00506)n6:0.0173106)n3:0.00963958,((Phragmites_australis_Phragmites_australis_PaChr17_20021278_20022528_evm.model.PaChr17.473_1_CDS_4362404880_22452:0.0720107,(Chasmanthium_laxum_Chala.08G085500:0.0599091,((Eleusine_coracana_ELECO.r07.6AG0535220:0.173224,(Aristida_adscensionis_H_Aadptg000066l000260.1:0.080384,Stipagrostis_hirtigluma_H_Shi_ptg000012l_001036.1:0.0420231)n17:0.0390558)n16:0.0187198,((((Echinocloa_haploclada_eh_chr3.2814:0.00860326,Echinocloa_haploclada_eh_chr3.2806:0.0244853)n21:0.0658206,((ASEM_AUS1_H_AUS1CM014271.1001340.1:0.0200262,ASEM_RSA5_H_RSA5chrom2004190.1:0.00915464)n23:0.0649106,(Panicum_hallii_Pahal.2G265500:0.0328594,Panicum_virgatum_Pavir.2KG305300:0.043568)n24:0.0145061)n22:0.0109687)n20:0.0205016,(((Digitaria_radicosa_Dra02G0222300:0.0343364,(Digitaria_exilis_H_Dex2A-001110.1:0.0251202,Digitaria_exilis_H_Dex2B-001003.1:0.0347085)n28:0.0176726)n27:0.0299675,(Cenchrus_americanus_H_CamLKME02008457.1000003.1:0.0502963,Setaria_viridis_SEVIR_2G213900v2:0.0294906)n29:0.0270147)n26:0.0129691,(Urochloa_fusta_Urofu.2G210000:0.0648393,Dichantelium_oligosantes_H_DolKV768915.1000001.1:0.043706)n30:0.0105552)n25:0.0057345)n19:0.0271736,(Sorghum_bicolor_SORBI_3002G202100:0.0436795,(Zea_mays_Zm00001eb099490:0.106395,Zea_mays_Zm00001eb312700:0.0645602)n32:0.00717336)n31:0.0342716)n18:0.0284895)n15:0.0199446)n14:0.0153571)n13:0.0138849,(Phragmites_australis_Phragmites_australis_PaChr20_17795133_17796428_evm.model.PaChr20.483_1_CDS_4362425206_33017:0.0670136,(((Zizania_latifolia_GWHTBFHI027677:0.0513,Zizania_latifolia_GWHTBFHI033192:0.0533578)n36:0.0431242,(Oryza_sativa_LOC_Os09g24970:0.0669287,Leersia_perrieri_LPERR09G07170:0.130445)n37:0.0318031)n35:0.0643065,(Oryza_sativa_LOC_Os03g22310:0.749331,(Setaria_viridis_SEVIR_6G205950v2:0.486553,Panicum_virgatum_Pavir.2NG314600:0.768665)n39:0.110557)n38:0.0708032)n34:0.0186439)n33:0.00207155)n12:0.0188334)n2:0.10308)n0;
```
