## Supplementary Dataset S1 for "Gene turnover and contingency facilitated the repeated evolution of C_4_ photosynthesis in grasses": OG0011213_tree.txt

```
((Streptochaeta_angustifolia_strangu_035506:0.378525,(Pharus_latifolius_Phala.12G064600:0.00155149,(Pharus_latifolius_Phala.12G064600.3:0.00501295,Pharus_latifolius_Phala.12G064600.2:6e-09)n3:0.00471429)n2:0.197952)n1:0.0829413,(((Zizania_latifolia_GWHTBFHI033324:0.104571,(Leersia_perrieri_LPERR09G05630:0.1785,Oryza_sativa_LOC_Os09g20810:0.0702418)n7:0.0655809)n6:0.0406894,((Olyra_latifolia_Ola031701:0.0856924,((Ampelocalamus_luodianensis_Alu09DXg18430.1:0.0389632,Dendrocalamus_sinicus_Dendrocalamus_sinicus_Dsi09B_10607630_10612155_Dsi09Bg06880.1_-1_CDS_4147816945_29136:0.0496166)n11:0.00600389,(Ampelocalamus_luodianensis_Alu09Cg05690.2:0.0421334,Dendrocalamus_sinicus_Dendrocalamus_sinicus_Dsi09A_22839815_22847137_Dsi09Ag04690.1_1_CDS_4147812502_29684:0.0415792)n12:0.00735365)n10:0.0223578)n9:0.0233403,(Brachypodium_distachyon_BRADI_4g29246v3:0.120495,(Hordeum_vulgareMorex_HORVU.MOREX.r3.5HG0477340:5e-09,(Hordeum_spontaneum_WB01_007545_0010726:0.139472,Hordeum_spontaneum_WB01_000325_1241370:0.00105658)n15:0.000117398)n14:0.0527316)n13:0.0784903)n8:0.0174083)n5:0.0312604,((Chasmanthium_laxum_Chala.01G041300:0.0748555,Phragmites_australis_Phragmites_australis_PaChr17_17572546_17576025_evm.model.PaChr17.361_1_CDS_4362404632_3090:0.0635725)n17:0.0216737,((Aristida_adscensionis_H_Aadptg000066l000179.1:0.0883662,Stipagrostis_hirtigluma_H_Shi_ptg000012l_000951.1:0.0648851)n19:0.0290125,(Zea_mays_Zm00001eb171380:1.09417,(((Eragrostis_curvula_EJB05_42830:0.00316424,Eragrostis_curvula_EJB05_42832:0.036117)n23:0.0502943,(Eleusine_coracana_ELECO.r07.6BG0486870:0.0288258,Eleusine_coracana_ELECO.r07.6AG0533810:0.0122313)n24:0.0633185)n22:0.045041,(((Cenchrus_americanus_H_CamLKME02002148.1000019.1:0.0542109,Setaria_viridis_SEVIR_2G198300v2:0.0342974)n27:0.0556179,(Digitaria_radicosa_Dra02G0208400:0.0677988,(Digitaria_exilis_H_Dex2A-001040.1:0.015331,Digitaria_exilis_H_Dex2B-000943.1:0.0262671)n29:0.0469152)n28:0.0402629)n26:0.0178374,((Echinocloa_haploclada_eh_chr3.2093:0.0698329,(Urochloa_fusta_Urofu.2G191800:0.0822539,(Panicum_hallii_Pahal.2G248100:0.0274667,(Panicum_virgatum_Pavir.5NG336500:0.0413205,Panicum_virgatum_Pavir.2KG317300:0.0250049)n34:0.0125338)n33:0.0444483)n32:0.0203994)n31:0.014292,((Dichantelium_oligosantes_H_DolKV778642.1000003.1:0.0806133,(Zea_mays_Zm00001eb311440:0.0683664,Sorghum_bicolor_SORBI_3002G186800:0.127506)n37:0.0529248)n36:0.0165631,(ASEM_AUS1_H_AUS1CM014271.1001463.1:0.0135298,(ASEM_RSA5_H_RSA5chrom6002461.1:0.0099242,ASEM_RSA5_H_RSA5chrom2004084.1:0.00124241)n39:0.000138045)n38:0.00537763)n35:0.0176791)n30:0.00902974)n25:0.0568637)n21:0.0258336)n20:0.0028704)n18:0.013068)n16:0.069241)n4:0.0829413)n0;
```
