## Supplementary Dataset S1 for "Gene turnover and contingency facilitated the repeated evolution of C_4_ photosynthesis in grasses": OG0011214_tree.txt

```
((Ananas_comosus_H_Ananas_contig7_000448.1:0.0199628,Tillandsia_fasciculata_H_Tillandsia_CM054935.1_000445.1:0.0177552)n1:0.0983733,(Streptochaeta_angustifolia_strangu_003894:0.0742589,((Pharus_latifolius_Phala.12G064700.2:5e-09,(Pharus_latifolius_Phala.12G064700.3:5e-09,Pharus_latifolius_Phala.12G064700:5e-09)n5:0.000931411)n4:0.0785075,(((Zizania_latifolia_GWHTBFHI033323:0.0540117,(Leersia_perrieri_LPERR09G05640:0.0290729,Oryza_sativa_LOC_Os09g20820:0.031052)n9:0.0332399)n8:0.0212858,(((Hordeum_spontaneum_WB01_000325_1244001:0,Hordeum_vulgareMorex_HORVU.MOREX.r3.5HG0477350:0)n12:0.0679274,Brachypodium_distachyon_BRADI_4g29250v3:0.0396483)n11:0.03545,((Ampelocalamus_luodianensis_Alu09DXg18440.1:0.0298995,(Dendrocalamus_sinicus_Dendrocalamus_sinicus_Dsi09C_12712345_12719643_Dsi09Cg02440.1_-1_CDS_4147818424_8885:0.0300981,Dendrocalamus_sinicus_Dendrocalamus_sinicus_Dsi09A_22848957_22857041_Dsi09Ag04700.1_-1_CDS_4147812505_31372:0.033522)n15:0.00372467)n14:0.00217933,Olyra_latifolia_Ola031702:0.0499131)n13:0.00840132)n10:0.0115702)n7:0.00998215,((Aristida_adscensionis_H_Aadptg000066l000764.1:0.0596749,Stipagrostis_hirtigluma_H_Shi_ptg000012l_000699.1:0.0350649)n17:0.0117776,((((Eleusine_coracana_ELECO.r07.6BG0486880:0.0065644,Eleusine_coracana_ELECO.r07.6AG0533820:0.0104261)n21:0.0406491,(Eragrostis_curvula_EJB05_42838:0.0149168,Eragrostis_curvula_EJB05_42839:0.0175798)n22:0.0301257)n20:0.0216508,((Chasmanthium_laxum_Chala.01G041000:0.0355891,Phragmites_australis_Phragmites_australis_PaChr17_17576449_17583017_evm.model.PaChr17.362_1_CDS_4362404634_3934:0.11501)n24:0.00723872,Phragmites_australis_Phragmites_australis_PaChr20_15479772_15483349_evm.model.PaChr20.378_1_CDS_4362424972_19586:0.0403228)n23:0.00448031)n19:0.00688433,((Sorghum_bicolor_SORBI_3002G186900:0.0215356,(Zea_mays_Zm00001eb311450:0.0276314,Zea_mays_Zm00001eb098760:0.0254503)n27:0.0116936)n26:0.0305485,((Echinocloa_haploclada_eh_chr3.2094:0.0222401,(ASEM_AUS1_H_AUS1CM014271.1003948.1:0.00607743,ASEM_RSA5_H_RSA5chrom2001561.1:0.0079272)n30:0.0185361)n29:0.00321443,(((Digitaria_radicosa_Dra02G0208600:0.0233371,(Digitaria_exilis_H_Dex2A-003597.1:0.00239164,Digitaria_exilis_H_Dex2B-003553.1:0.0065115)n34:0.0160901)n33:0.0162141,((Urochloa_fusta_Urofu.2G192000:0.0271803,(Panicum_virgatum_Pavir.9NG337600:0.0259647,(Setaria_viridis_SEVIR_2G198600v2:0.0168888,Cenchrus_americanus_H_CamLKME02002148.1000012.1:0.0285739)n38:0.0124688)n37:0.0013433)n36:0.00364532,(Panicum_hallii_Pahal.2G248400:0.0189114,Panicum_virgatum_Pavir.2KG317000:0.0159544)n39:0.0102642)n35:0.00114047)n32:0.000859223,Dichantelium_oligosantes_H_DolKV778642.1000002.1:0.0641272)n31:0.00468237)n28:0.0179671)n25:0.0166248)n18:0.00987521)n16:0.0303956)n6:0.0331874)n3:0.0208025)n2:0.0983733)n0;
```
