## Supplementary Dataset S1 for "Gene turnover and contingency facilitated the repeated evolution of C_4_ photosynthesis in grasses": OG0011215_tree.txt

```
(((Pharus_latifolius_Phala.12G052700.2:0.00668365,(Pharus_latifolius_Phala.12G052700:0.00144293,Pharus_latifolius_Phala.12G052700.3:0.00289262)n3:0.00138161)n2:0.118839,(Streptochaeta_angustifolia_strangu_010919:0.139626,(Streptochaeta_angustifolia_strangu_033793:0.220039,Streptochaeta_angustifolia_strangu_033785:0.138851)n5:0.0694866)n4:0.0444069)n1:0.0622821,(((Zizania_latifolia_GWHTBFHI033440:0.081471,(Leersia_perrieri_LPERR09G04070:0.0657641,Oryza_sativa_LOC_Os09g15840:0.104524)n9:0.0416659)n8:0.0545814,((Dendrocalamus_sinicus_Dendrocalamus_sinicus_Dsi09A_14603178_14607642_Dsi09Ag02830.1_-1_CDS_4147811944_56704:0.00586216,(Dendrocalamus_sinicus_Dendrocalamus_sinicus_Dsi09A_14763835_14777032_Dsi09Ag02850.1_-1_CDS_4147811950_3235:0.00915099,Dendrocalamus_sinicus_Dendrocalamus_sinicus_Dsi09A_14516390_14522814_Dsi09Ag02810.1_-1_CDS_4147811938_53326:0.0072376)n12:0.00342266)n11:0.035334,((Olyra_latifolia_Ola023269:0.0273958,Olyra_latifolia_Ola005858:0.00218314)n14:0.0781703,(Brachypodium_distachyon_BRADI_4g28177v3:0.0692711,Hordeum_vulgareMorex_HORVU.MOREX.r3.5HG0473930:0.0773462)n15:0.0441389)n13:0.0102463)n10:0.0152749)n7:0.0171103,((Phragmites_australis_Phragmites_australis_PaChr17_14504093_14510171_evm.model.PaChr17.254_1_CDS_4362404394_30423:0.048208,((Eleusine_coracana_ELECO.r07.6BG0485970:0.00878263,Eleusine_coracana_ELECO.r07.6AG0532480:0.00271495)n19:0.0537022,(Eragrostis_curvula_EJB05_53690:0.051335,Eragrostis_curvula_EJB05_42644:0.049314)n20:0.0130159)n18:0.0561507)n17:0.0109258,(((Zea_mays_Zm00001eb310010:0.0592427,Sorghum_bicolor_SORBI_3002G173000:0.0308572)n23:0.0374499,((Urochloa_fusta_Urofu.2G176200:0.0515928,(((ASEM_AUS1_H_AUS1CM014271.1001536.1:0.0104369,ASEM_RSA5_H_RSA5scaff10000004.1:0.00930245)n28:0.0393686,(Echinocloa_haploclada_eh_chr3.1908:0.0681445,(Dichantelium_oligosantes_H_DolKV781742.1000006.1:0.0559243,Dichantelium_oligosantes_H_DolKV775328.1000002.1:0.0273178)n30:0.00303531)n29:0.00600728)n27:0.00172722,(Digitaria_exilis_H_Dex2A-003662.1:0.0605387,Dichantelium_oligosantes_H_DolKV775328.1000001.1:0.0284233)n31:0.00158926)n26:0.000176584)n25:0.00456528,((Cenchrus_americanus_H_CamLKME02008364.1000009.1:0.033734,Cenchrus_americanus_H_CamCM007988.2002380.1:0.18936)n33:0.0207631,(Panicum_hallii_Pahal.2G230700:0.0172834,(Panicum_virgatum_Pavir.2KG130400:0.0419625,((Panicum_virgatum_Pavir.2KG282900:0.00571854,(Panicum_virgatum_Pavir.2KG130300:0.0221121,Panicum_virgatum_Pavir.2KG214600:0.0151998)n38:0.00635713)n37:0.00241427,Panicum_virgatum_Pavir.2NG119100:0.0193039)n36:0.00751688)n35:0.000835209)n34:0.0156664)n32:0.00242947)n24:0.0149842)n22:0.0231136,(Chasmanthium_laxum_Chala.01G055500:0.0694278,Chasmanthium_laxum_Chala.01G055600:0.0517319)n39:0.00574799)n21:0.0225984)n16:0.0367402)n6:0.0622821)n0;
```
