## Supplementary Dataset S1 for "Gene turnover and contingency facilitated the repeated evolution of C_4_ photosynthesis in grasses": OG0011216_tree.txt

```
((Ananas_comosus_H_Ananas_contig2_000675.1:0.029495,Tillandsia_fasciculata_H_Tillandsia_CM054942.1_000194.1:0.0510422)n1:0.201866,(Streptochaeta_angustifolia_strangu_031133:0.0763224,((Pharus_latifolius_Phala.12G045900:5e-09,Pharus_latifolius_Phala.12G045900.2:0.00726311)n4:0.101777,((((Chasmanthium_laxum_Chala.01G060300:0.034805,(Zea_mays_Zm00001eb097880:0.149287,Sorghum_bicolor_SORBI_3002G164600:0.0378159)n9:0.058354)n8:0.0121238,(Urochloa_fusta_Urofu.2G167800:0.0418045,(((Digitaria_radicosa_Dra02G0185900:0.0474135,(Panicum_hallii_Pahal.2G221100:0.0128836,(Panicum_virgatum_Pavir.2NG192300:0.0190358,Panicum_virgatum_Pavir.2KG188300:0.0204145)n15:0.00226828)n14:0.00388491)n13:0.00724366,(Cenchrus_americanus_H_CamCM007988.2001795.1:0.0407099,Setaria_viridis_SEVIR_2G175400v2:0.0111106)n16:0.0321198)n12:0.00984439,((ASEM_AUS1_H_AUS1CM014271.1001601.1:0.0079934,ASEM_RSA5_H_RSA5chrom2001660.1:0.00581731)n18:0.0440652,(Dichantelium_oligosantes_H_DolKV781109.1000001.1:0.0294873,Echinocloa_haploclada_eh_chr3.1789:0.0365091)n19:0.00398559)n17:0.00812094)n11:0.00548542)n10:0.0222424)n7:0.0141751,((Aristida_adscensionis_H_Aadptg000111l000050.1:0.0759722,(Stipagrostis_hirtigluma_H_Shi_ptg000012l_000819.1:0,Stipagrostis_hirtigluma_H_Shi_ptg000111l_000084.1:0)n22:0.05413)n21:0.0362268,((Eragrostis_curvula_EJB05_42537:0.0407137,(Eleusine_coracana_ELECO.r07.6BG0485320:0.00639328,Eleusine_coracana_ELECO.r07.6AG0531610:0.00732086)n25:0.0493436)n24:0.0355519,(Phragmites_australis_Phragmites_australis_PaChr20_12410170_12413212_evm.model.PaChr20.231_1_CDS_4362424648_10737:0.0541854,Phragmites_australis_Phragmites_australis_PaChr17_12761893_12764999_evm.model.PaChr17.208_1_CDS_4362404292_30004:0.0351455)n26:0.00390506)n23:0.00614688)n20:0.00295463)n6:0.0424659,(((Dendrocalamus_sinicus_Dendrocalamus_sinicus_Dsi09A_12590589_12593706_Dsi09Ag02250.1_1_CDS_4147811770_15615:0.0321466,(Ampelocalamus_luodianensis_Alu09DXg16710.1:5e-09,Ampelocalamus_luodianensis_Alu09DXg16720.1:0.0221174)n30:0.0335866)n29:0.00373184,(Olyra_latifolia_Ola018220:0.136143,(Olyra_latifolia_Ola018221:0.0410588,(Dendrocalamus_sinicus_Dendrocalamus_sinicus_Dsi09C_9769713_9773769_Dsi09Cg01590.1_1_CDS_4147818169_35894:0.0152414,(Ampelocalamus_luodianensis_Alu09Cg03970.6:0.0173401,Ampelocalamus_luodianensis_Alu09Cg04000.1:0.00414555)n34:0.0962375)n33:0.0120535)n32:0.00557362)n31:0.000619291)n28:0.00801591,((Zizania_latifolia_GWHTBFHI033598:0.0415847,(Leersia_perrieri_LPERR09G03440:0.0798135,Oryza_sativa_LOC_Os09g13650:0.0485791)n37:0.0195826)n36:0.0368716,((Hordeum_spontaneum_WB01_000062_0761849:0,Hordeum_vulgareMorex_HORVU.MOREX.r3.5HG0472420:0)n39:0.0950999,Brachypodium_distachyon_BRADI_4g27760v3:0.0696541)n38:0.0429626)n35:0.00803279)n27:6e-09)n5:0.0547313)n3:0.0331814)n2:0.201866)n0;
```
