## Supplementary Dataset S1 for "Gene turnover and contingency facilitated the repeated evolution of C_4_ photosynthesis in grasses": OG0011217_tree.txt

```
((Streptochaeta_angustifolia_strangu_027452:0.174901,(Pharus_latifolius_Phala.12G043600.4:5e-09,(Pharus_latifolius_Phala.12G043600.3:5e-09,(Pharus_latifolius_Phala.12G043600.2:5e-09,Pharus_latifolius_Phala.12G043600:5e-09)n4:5e-09)n3:6e-09)n2:0.116929)n1:0.0380785,(((Zizania_latifolia_GWHTBFHI033610:0.0587056,(Leersia_perrieri_LPERR09G03190:0.0599885,Oryza_sativa_LOC_Os09g12730:0.0542358)n8:0.0279453)n7:0.0657418,((Brachypodium_distachyon_BRADI_4g27600v3:0.0824284,(Hordeum_spontaneum_WB01_007255_0083137:0.000426324,Hordeum_vulgareMorex_HORVU.MOREX.r3.5HG0471920:0.00223703)n11:0.0976606)n10:0.0424386,((Ampelocalamus_luodianensis_Alu09DXg16570.3:0.0336554,Ampelocalamus_luodianensis_Alu09Cg03860.2:0.083442)n13:0.00825681,(Olyra_latifolia_Ola006836:0.0873312,(Dendrocalamus_sinicus_Dendrocalamus_sinicus_Dsi09B_15401567_15418913_Dsi09Bg08040.1_1_CDS_4147817293_54470:0.0411288,Dendrocalamus_sinicus_Dendrocalamus_sinicus_Dsi09A_11547370_11565640_Dsi09Ag02090.3_-1_CDS_4147811722_45444:0.0466642)n15:0.00518491)n14:0.00525822)n12:0.0123616)n9:0.0133721)n6:0.0160216,(Eragrostis_curvula_EJB05_42495:0.128443,(((Aristida_adscensionis_H_Aadptg000111l000015.1:0.108481,(Stipagrostis_hirtigluma_H_Shi_ptg000024l_000009.1:0.00442348,(Stipagrostis_hirtigluma_H_Shi_ptg000111l_000044.1:0.00874553,Stipagrostis_hirtigluma_H_Shi_ptg000023l_000008.1:0.00473624)n21:0.00236142)n20:0.0599685)n19:0.0217465,(Phragmites_australis_Phragmites_australis_PaChr17_12265020_12271990_evm.model.PaChr17.198_1_CDS_4362404268_19935:0.0654232,Phragmites_australis_Phragmites_australis_PaChr20_12013124_12019880_evm.model.PaChr20.221_1_CDS_4362424626_1474:0.0489107)n22:0.00543452)n18:0.0129112,(Chasmanthium_laxum_Chala.01G063200:0.047867,((Sorghum_bicolor_SORBI_3002G161000:0.0197475,Zea_mays_Zm00001eb309320:0.0436702)n25:0.0574948,((Dichantelium_oligosantes_H_DolKV780043.1000001.1:0.0350379,(ASEM_AUS1_H_AUS1CM014271.1001618.1:0.00755961,ASEM_RSA5_H_RSA5chrom2001698.1:0.00354653)n28:0.0477477)n27:0.00495945,(((Cenchrus_americanus_H_CamLKME02010321.1000002.1:0.0367341,Setaria_viridis_SEVIR_2G173000v2:0.0162335)n31:0.0250942,(Urochloa_fusta_Urofu.2G165000:0.0417244,(Panicum_hallii_Pahal.2G216800:0.0144928,(Panicum_virgatum_Pavir.2KG191900:0.0357582,Panicum_virgatum_Pavir.2NG196900:0.0251159)n34:0.00858884)n33:0.0168131)n32:0.0034067)n30:0.00482779,(Echinocloa_haploclada_eh_chr3.1771:0.0447357,((Digitaria_exilis_H_Dex2B-003665.1:0.00584537,(Digitaria_exilis_H_Dex2A-003724.1:0.000399373,Digitaria_exilis_H_Dex2A-003725.1:6e-09)n38:0.00551184)n37:0.032418,(Digitaria_radicosa_Dra02G0187500:5e-09,Digitaria_radicosa_Dra02G0187500.2:5e-09)n39:0.0300431)n36:0.0313448)n35:0.00459057)n29:0.00178661)n26:0.014167)n24:0.0201591)n23:0.0240357)n17:0.00968586)n16:0.0558295)n5:0.0380785)n0;
```
