## Supplementary Dataset S1 for "Gene turnover and contingency facilitated the repeated evolution of C_4_ photosynthesis in grasses": OG0011218_tree.txt

```
((Streptochaeta_angustifolia_strangu_027453:0.0996865,(Pharus_latifolius_Phala.12G043400:5e-09,Pharus_latifolius_Phala.12G043400.2:5e-09)n2:0.0915009)n1:0.0313362,((Brachypodium_distachyon_BRADI_4g27590v3:0.0743509,(Hordeum_spontaneum_WB01_006206_0357589:0.00149076,Hordeum_vulgareMorex_HORVU.MOREX.r3.5HG0471860:5e-09)n5:0.0767925)n4:0.0292642,((((Oryza_sativa_LOC_Os09g12720:0.0545157,Leersia_perrieri_LPERR09G03180:0.0599358)n9:0.014871,(Zizania_latifolia_GWHTBFHI027186:0.0396767,Zizania_latifolia_GWHTBFHI033611:0.0341704)n10:0.0110328)n8:0.0482881,(Dendrocalamus_sinicus_Dendrocalamus_sinicus_Dsi09B_15428600_15436903_Dsi09Bg08050.2_1_CDS_4147817296_56159:0.0649056,((Dendrocalamus_sinicus_Dendrocalamus_sinicus_Dsi09C_9272744_9278531_Dsi09Cg01490.1_-1_CDS_4147818139_19012:0.0623805,Ampelocalamus_luodianensis_Alu09Cg03850.1:0.0155604)n13:0.00918835,(Ampelocalamus_luodianensis_Alu09DXg16560.2:0.0330861,(Dendrocalamus_sinicus_Dendrocalamus_sinicus_Dsi09A_11524288_11529706_Dsi09Ag02080.1_-1_CDS_4147811719_43755:0.0302901,Olyra_latifolia_Ola006834:0.0595833)n15:0.00376763)n14:0.000418626)n12:0.00679128)n11:0.013851)n7:0.00568241,((Aristida_adscensionis_H_Aadptg000111l000016.1:0.0599854,(Stipagrostis_hirtigluma_H_Shi_ptg000023l_000009.1:0.00783589,(Stipagrostis_hirtigluma_H_Shi_ptg000024l_000010.1:0.000713983,Stipagrostis_hirtigluma_H_Shi_ptg000111l_000045.1:0.00145081)n19:0.0112344)n18:0.0441886)n17:0.0362887,(((Sorghum_bicolor_SORBI_3002G160800:0.0756287,Zea_mays_Zm00001eb309310:0.0563865)n22:0.0363897,(Echinocloa_haploclada_eh_chr3.1769:0.0467988,((Dichantelium_oligosantes_H_DolKV780043.1000002.1:0.0257533,(ASEM_AUS1_H_AUS1CM014271.1001619.1:0.00716434,ASEM_RSA5_H_RSA5chrom2001699.1:0.00213895)n26:0.0370587)n25:0.00630795,(((Cenchrus_americanus_H_CamLKME02010321.1000003.1:0.0321874,Setaria_viridis_SEVIR_2G172933v2:0.00901528)n29:0.0200567,(Panicum_hallii_Pahal.2G216400:0.0178955,(Panicum_virgatum_Pavir.2KG192200:0.00613563,Panicum_virgatum_Pavir.2NG197200:0.00921158)n31:0.00908479)n30:0.0148759)n28:0.00775362,(Urochloa_fusta_Urofu.2G164900:0.0353718,(Digitaria_radicosa_Dra02G0187600:0.0239356,(Digitaria_exilis_H_Dex2B-003666.1:0.010167,Digitaria_exilis_H_DexUA-003098.1:0.015472)n34:0.0231714)n33:0.0186116)n32:0.00529229)n27:0.00466038)n24:0.00499703)n23:0.0197387)n21:0.0153301,((Chasmanthium_laxum_Chala.01G063300:0.0423339,(Eragrostis_curvula_EJB05_42494:0.0572093,(Eleusine_coracana_ELECO.r07.6BG0485140:0.0141874,Eleusine_coracana_ELECO.r07.6AG0531340:0.0159608)n38:0.0335406)n37:0.0393184)n36:0.00415039,(Phragmites_australis_Phragmites_australis_PaChr17_12246457_12251612_evm.model.PaChr17.197_1_CDS_4362404266_19095:0.0485642,Phragmites_australis_Phragmites_australis_PaChr20_11965643_11970304_evm.model.PaChr20.220_1_CDS_4362424624_633:0.0437465)n39:0.00486072)n35:0.00342427)n20:0.0201284)n16:0.0262993)n6:0.00544603)n3:0.0313362)n0;
```
