## Supplementary Dataset S1 for "Gene turnover and contingency facilitated the repeated evolution of C_4_ photosynthesis in grasses": OG0011219_tree.txt

```
((Streptochaeta_angustifolia_strangu_027454:0.0563065,(Pharus_latifolius_Phala.12G043300:5e-09,Pharus_latifolius_Phala.12G043300.2:5e-09)n2:0.0522394)n1:0.0259707,((Brachypodium_distachyon_BRADI_4g27580v3:0.0305561,(Hordeum_spontaneum_WB01_006206_0364427:0.0175398,Hordeum_vulgareMorex_HORVU.MOREX.r3.5HG0471850:5e-09)n5:0.0404627)n4:0.0330139,(((Ampelocalamus_luodianensis_Alu09Cg03830.2:0.00762882,Dendrocalamus_sinicus_Dendrocalamus_sinicus_Dsi09C_9263765_9271463_Dsi09Cg01480.1_1_CDS_4147818136_17324:0.00969079)n8:0.00537704,(Dendrocalamus_sinicus_Dendrocalamus_sinicus_Dsi09B_15440649_15449091_Dsi09Bg08060.1_-1_CDS_4147817299_1001:0.0128918,(Olyra_latifolia_Ola006833:0.0316237,Ampelocalamus_luodianensis_Alu09DXg16550.1:0.016201)n10:0.00287133)n9:0.000319036)n7:0.0182358,(((Leersia_perrieri_LPERR09G03170:0.029858,Oryza_sativa_LOC_Os09g12710:0.0310513)n13:0.0173264,(Zizania_latifolia_GWHTBFHI027187:0.0169498,Zizania_latifolia_GWHTBFHI033612:0.0173873)n14:0.0139462)n12:0.0437421,((Aristida_adscensionis_H_Aadptg000111l000039.1:0.0566993,(Stipagrostis_hirtigluma_H_Shi_ptg000024l_000050.1:0.00432218,(Stipagrostis_hirtigluma_H_Shi_ptg000023l_000034.1:0.00416845,Stipagrostis_hirtigluma_H_Shi_ptg000111l_000073.1:5e-09)n18:0.00516221)n17:0.0421953)n16:0.0205054,(((Eragrostis_curvula_EJB05_42488:0.0342499,(Eleusine_coracana_ELECO.r07.6BG0485130:0.00604621,Eleusine_coracana_ELECO.r07.6AG0531330:0.00334311)n22:0.0366276)n21:0.0206994,(Phragmites_australis_Phragmites_australis_PaChr17_12238074_12245257_evm.model.PaChr17.196_1_CDS_4362404264_18252:0.0285677,Phragmites_australis_Phragmites_australis_PaChr20_11957262_11965006_evm.model.PaChr20.219_1_CDS_4362424620_41449:0.0171989)n23:0.00372689)n20:0.00316068,(Chasmanthium_laxum_Chala.01G063400:0.029399,((Sorghum_bicolor_SORBI_3002G160700:0.0179126,Zea_mays_Zm00001eb309300:0.0315367)n26:0.0219834,(((ASEM_AUS1_H_AUS1CM014271.1003788.1:6e-09,ASEM_RSA5_H_RSA5chrom2003944.1:0.00189614)n29:0.0217532,(Echinocloa_haploclada_eh_chr3.1768:0.0185732,(Digitaria_radicosa_Dra02G0187700:0.0248377,(Digitaria_exilis_H_Dex2B-000801.1:0.0108854,Digitaria_exilis_H_DexUA-004905.1:0.147806)n32:0.014857)n31:0.0152681)n30:0.00336407)n28:0.00153142,((Urochloa_fusta_Urofu.2G164800:0.0232608,((Cenchrus_americanus_H_CamLKME02010321.1000006.1:0.0253359,Setaria_viridis_SEVIR_2G172900v2:0.00803913)n36:0.00799698,(Panicum_hallii_Pahal.2G216200:0.00721446,(Panicum_virgatum_Pavir.2NG197400:0.0217269,Panicum_virgatum_Pavir.2KG192300:0.0035206)n38:0.00277394)n37:0.013074)n35:0.00372584)n34:0.0065507,(Dichantelium_oligosantes_H_DolKV780043.1000003.1:0.0343236,Dichantelium_oligosantes_H_DolKV780043.1000004.1:0.0413843)n39:0.00459825)n33:5e-09)n27:0.00169059)n25:0.0114181)n24:0.0242926)n19:0.0182203)n15:0.0339348)n11:0.00645127)n6:0.00752933)n3:0.0259707)n0;
```
