## Supplementary Dataset S1 for "Gene turnover and contingency facilitated the repeated evolution of C_4_ photosynthesis in grasses": OG0011220_tree.txt

```
((Streptochaeta_angustifolia_strangu_000108:0.141614,(Pharus_latifolius_Phala.07G196900:0,Pharus_latifolius_Phala.07G196900.2:0)n2:0.107768)n1:0.0369811,(((Zizania_latifolia_GWHTBFHI000298:0.0748855,(Leersia_perrieri_LPERR05G19690:0.127011,Oryza_sativa_LOC_Os05g45760:0.0586298)n6:0.026478)n5:0.077885,((Brachypodium_distachyon_BRADI_2g18760v3:0.0860043,(Hordeum_spontaneum_WB01_000416_0375735:0.0166508,Hordeum_vulgareMorex_HORVU.MOREX.r3.1HG0081580:0.00374019)n9:0.0948267)n8:0.0394477,(Olyra_latifolia_Ola028692:0.11365,(Dendrocalamus_sinicus_Dendrocalamus_sinicus_Dsi05C_3245784_3248690_Dsi05Cg02790.1_1_CDS_4147771426_47000:0.057182,(Ampelocalamus_luodianensis_Alu05Dg03620.2:0.0435944,Ampelocalamus_luodianensis_Alu09DXg19410.1:0.0400289)n12:0.00444766)n11:0.00538873)n10:0.0107976)n7:0.0101205)n4:0.0181029,((((Aristida_adscensionis_H_Aadptg000055l000138.1:0.00732261,Aristida_adscensionis_H_Aadptg000055l000134.1:0.0060059)n16:0.0826552,(Stipagrostis_hirtigluma_H_Shi_ptg000049l_000251.1:0.0143611,Stipagrostis_hirtigluma_H_Shi_ptg000052l_000231.1:0.0150157)n17:0.0375632)n15:0.0232743,((Eleusine_coracana_ELECO.r07.5BG0413320:0.0183052,Eleusine_coracana_ELECO.r07.5AG0365500:0.0201403)n19:0.091509,(Phragmites_australis_Phragmites_australis_PaChr12_30912595_30914508_evm.model.PaChr12.1445_1_CDS_4362381392_41304:0.0674998,Phragmites_australis_Phragmites_australis_PaChr9_31936250_31938085_evm.model.PaChr9.1372_1_CDS_4362484713_40802:0.0468116)n20:0.00520128)n18:0.0144178)n14:0.00739327,(Chasmanthium_laxum_Chala.07G217500:0.0685176,((ASEM_AUS1_H_AUS1CM014271.1001660.1:0.843982,Digitaria_exilis_H_Dex2A-000809.1:0.272134)n23:0.136717,((Sorghum_bicolor_SORBI_3009G210100:0.0219568,Zea_mays_Zm00001eb293160:0.0429774)n25:0.0440186,((Echinocloa_haploclada_eh_chr5.2239:0.0433582,(ASEM_AUS1_H_AUS1CM014272.1001315.1:0.0162487,((ASEM_RSA5_H_RSA5chrom3002828.1:0,ASEM_RSA5_H_RSA5scaff35000001.1:0)n30:0.0178686,ASEM_RSA5_H_RSA5chrom3001984.1:0.00644994)n29:0.00071666)n28:0.00944305)n27:0.00986631,(Dichantelium_oligosantes_H_DolKV776209.1000001.1:0.0499781,((Urochloa_fusta_Urofu.3G199200:0.0449086,(Cenchrus_americanus_H_CamCM007982.2003707.1:0.0471761,Setaria_viridis_SEVIR_3G170900v2:0.0128915)n34:0.0183699)n33:0.00905315,((Panicum_hallii_Pahal.1G349300:0.0173296,(Panicum_virgatum_Pavir.1NG425600:0.0301562,Panicum_virgatum_Pavir.1KG450500:0.0195936)n37:0.00862069)n36:0.0301711,(Digitaria_radicosa_Dra03G0163300:0.0402675,(Digitaria_exilis_H_Dex3A-000949.1:0.00447604,Digitaria_exilis_H_Dex3B-000957.1:0.00536332)n39:0.0262202)n38:0.0296371)n35:0.00766868)n32:0.00602801)n31:0.00919563)n26:0.0134136)n24:0.0198295)n22:0.00220328)n21:0.0147659)n13:0.0238302)n3:0.0369811)n0;
```
