## Supplementary Dataset S1 for "Gene turnover and contingency facilitated the repeated evolution of C_4_ photosynthesis in grasses": OG0011221_tree.txt

```
(Carex_scoparia_H_Carex_Csco_scaffold_7_000707.1:0.195565,((((Pharus_latifolius_Phala.12G031700:0,Pharus_latifolius_Phala.12G031700.2:0)n4:5e-09,Pharus_latifolius_Phala.12G031700.3:5e-09)n3:0.09412,(Streptochaeta_angustifolia_strangu_003173:0.0137455,Streptochaeta_angustifolia_strangu_022056:0.0451601)n5:0.0981114)n2:0.0454337,((Eleusine_coracana_ELECO.r07.6AG0521600:0.15742,(((Stipagrostis_hirtigluma_H_Shi_ptg000055l_000093.1:0.0591138,Aristida_adscensionis_H_Aadptg000015l000122.1:0.0755565)n10:0.041442,(Phragmites_australis_Phragmites_australis_PaChr9_6262938_6266072_evm.model.PaChr9.391_1_CDS_4362485887_24816:0.0647859,Phragmites_australis_Phragmites_australis_PaChr20_10410721_10414228_evm.model.PaChr20.169_1_CDS_4362424508_36806:0.038612)n11:0.0245782)n9:0.00777443,(Chasmanthium_laxum_Chala.01G067400:0.046385,((Sorghum_bicolor_SORBI_3002G152200:0.0151431,Zea_mays_Zm00001eb094370:0.0512169)n14:0.045499,((Dichantelium_oligosantes_H_DolKV780515.1000002.1:0.0299972,(Echinocloa_haploclada_eh_chr3.1666:0.115927,Echinocloa_haploclada_eh_chr3.1687:0.00882945)n17:0.0335805)n16:0.00614147,(((Cenchrus_americanus_H_CamLKME02010277.1000002.1:0.0400263,Setaria_viridis_SEVIR_2G168600v2:0.0149799)n20:0.0318314,Urochloa_fusta_Urofu.2G156700:0.0322265)n19:0.0040305,(((Digitaria_radicosa_Dra02G0183200:0.026366,(Digitaria_exilis_H_Dex2A-003771.1:0.00445009,Digitaria_exilis_H_Dex2B-003717.1:0.00673198)n24:0.0262544)n23:0.0304324,(ASEM_AUS1_H_AUS1CM014271.1001680.1:0.0082953,ASEM_RSA5_H_RSA5chrom2001768.1:0.0112308)n25:0.0330883)n22:0.00421977,(Panicum_hallii_Pahal.2G201800:0.0169039,(Panicum_virgatum_Pavir.2NG254600:0.035836,Panicum_virgatum_Pavir.2KG091500:0.0219057)n27:0.00243397)n26:0.0052528)n21:0.00302663)n18:0.00188833)n15:0.0243669)n13:0.0291656)n12:0.0142987)n8:0.0224703)n7:0.0257102,(Hordeum_vulgareMorex_HORVU.MOREX.r3.5HG0496990:0.588121,((Brachypodium_distachyon_BRADI_4g26990v3:0.083406,(Hordeum_spontaneum_WB01_002223_0428053:0.00148648,Hordeum_vulgareMorex_HORVU.MOREX.r3.5HG0470980:0.00179253)n31:0.0778954)n30:0.0415106,(((Zizania_latifolia_GWHTBFHI027220:0.044095,Zizania_latifolia_GWHTBFHI033531:0.0377354)n34:0.0155168,(Oryza_sativa_LOC_Os09g10720:0.0488584,Leersia_perrieri_LPERR09G02480:0.0668584)n35:0.0164603)n33:0.0535122,(Olyra_latifolia_Ola004504:0.0686166,((Ampelocalamus_luodianensis_Alu09DXg15880.2:0.0359388,Dendrocalamus_sinicus_Dendrocalamus_sinicus_Dsi09A_8209236_8212733_Dsi09Ag01490.1_-1_CDS_4147811542_982:0.0336461)n38:0.003151,(Dendrocalamus_sinicus_Dendrocalamus_sinicus_DsiCtg00035b_21567_25100_DsiCtg00035bg00020.1_-1_CDS_4147846450_36550:0.0221767,Ampelocalamus_luodianensis_Alu09Cg03350.2:0.0332681)n39:0.00688757)n37:0.00678039)n36:0.0191864)n32:0.0109428)n29:0.0195102)n28:0.0021678)n6:0.0289109)n1:0.0675048)n0;
```
