## Supplementary Dataset S1 for "Gene turnover and contingency facilitated the repeated evolution of C_4_ photosynthesis in grasses": OG0011222_tree.txt

```
(Juncus_effusus_H_Juncus_Jeff_scaffold_2_000880.1:0.271604,((Streptochaeta_angustifolia_strangu_036636:0.130472,Pharus_latifolius_Phala.12G024400:0.112724)n2:0.0323588,((Zizania_latifolia_GWHTBFHI033471:0.0579999,(Leersia_perrieri_LPERR09G01070:0.0669875,Oryza_sativa_LOC_Os09g06560:0.0439924)n5:0.0183467)n4:0.0685445,((((Olyra_latifolia_Ola003772:0.0803996,((Dendrocalamus_sinicus_Dendrocalamus_sinicus_Dsi09A_5410889_5412004_Dsi09Ag01030.1_-1_CDS_4147811404_36998:0.0360718,Dendrocalamus_sinicus_Dendrocalamus_sinicus_Dsi09C_4696851_4703214_Dsi09Cg00870.1_-1_CDS_4147817953_28014:0.0206279)n11:0.00229199,Dendrocalamus_sinicus_Dendrocalamus_sinicus_Dsi09A_5530299_5538811_Dsi09Ag01050.1_-1_CDS_4147811410_40376:0.0418673)n10:0.00465192)n9:0.00634403,Ampelocalamus_luodianensis_AluCtg02108g00010.2:0.0199123)n8:0.0116703,(Brachypodium_distachyon_BRADI_2g18270v3:0.0983211,(Hordeum_spontaneum_WB01_012329_0012648:0.00221429,Hordeum_vulgareMorex_HORVU.MOREX.r3.5HG0469740:0.00119062)n13:0.123166)n12:0.0258282)n7:0.021997,((Phragmites_australis_Phragmites_australis_PaChr17_6979302_6984945_evm.model.PaChr17.99_1_CDS_4362406026_37174:0.0488911,(Aristida_adscensionis_H_Aadptg000043l000019.1:0.0579163,(Stipagrostis_hirtigluma_H_Shi_ptg000063l_000277.1:0.0123629,Stipagrostis_hirtigluma_H_Shi_ptg000090l_000028.1:0.0119968)n17:0.0366558)n16:0.0377066)n15:0.0137069,((Eragrostis_curvula_EJB05_44471:0.0608577,(Eleusine_coracana_ELECO.r07.2AG0131270:0.0101653,Eleusine_coracana_ELECO.r07.2BG0186610:0.0103199)n20:0.0663201)n19:0.0408725,(Chasmanthium_laxum_Chala.01G081300:0.0478239,((Sorghum_bicolor_SORBI_3010G147700:0.0305109,Zea_mays_Zm00001eb308160:0.0573001)n23:0.0620737,(Dichantelium_oligosantes_H_DolKV770602.1000001.1:0.0400928,((Echinocloa_haploclada_eh_chr1.195:0.0469042,(ASEM_AUS1_H_AUS1CM014271.1003701.1:0.00601774,ASEM_RSA5_H_RSA5chrom2001799.1:0.00145436)n27:0.0440222)n26:0.00259443,((Digitaria_radicosa_Dra09G0067700:0.0309181,(Digitaria_exilis_H_Dex9A-000371.1:0.0141952,Digitaria_exilis_H_Dex9B-000377.1:0.0121978)n30:0.0212368)n29:0.0267222,((Panicum_hallii_Pahal.2G176200:0.0242201,(Panicum_virgatum_Pavir.4NG185500:0.0231855,(Panicum_virgatum_Pavir.7KG127900:0.0025604,Panicum_virgatum_Pavir.7KG128400:0.00292983)n34:0.0171175)n33:0.0149574)n32:0.0231567,((Urochloa_fusta_Urofu.1G149500:0.0140371,Urochloa_fusta_Urofu.2G146000:0.0153683)n36:0.0222579,(Cenchrus_americanus_H_CamCM007984.2003647.1:0.0316519,((Setaria_viridis_SEVIR_3G285900v2:0.0466362,Setaria_viridis_SEVIR_7G072300v2:0.00166564)n39:0.00845672,Setaria_viridis_SEVIR_2G150800v2:0.1924)n38:0.0213778)n37:0.00836464)n35:0.00607975)n31:0.00185703)n28:0.00216155)n25:0.00225932)n24:0.0273492)n22:0.0175077)n21:0.0181941)n18:0.0102264)n14:0.0364918)n6:0.00952736)n3:0.0372647)n1:0.271604)n0;
```
