## Supplementary Dataset S1 for "Gene turnover and contingency facilitated the repeated evolution of C_4_ photosynthesis in grasses": OG0011223_tree.txt

```
((Juncus_effusus_H_Juncus_Jeff_scaffold_2_000876.1:0.217876,(Ananas_comosus_H_Ananas_contig15_000580.1:0.0244173,Tillandsia_fasciculata_H_Tillandsia_CM054950.1_000846.1:0.0367771)n2:0.121637)n1:0.0722753,(Streptochaeta_angustifolia_strangu_030270:0.0935911,(Pharus_latifolius_Phala.12G023700:0.0826965,(((((Ampelocalamus_luodianensis_Alu09DXg15750.2:0.050201,Dendrocalamus_sinicus_Dendrocalamus_sinicus_Dsi09A_5966486_5989161_Dsi09Ag01130.1_1_CDS_4147811434_53888:0.0271278)n9:0.00496546,(Olyra_latifolia_Ola015379:0.0505578,Olyra_latifolia_Ola015378:0.0824562)n10:0.0091618)n8:0.0136651,(Zizania_latifolia_GWHTBFHI002211:0.0568724,(Leersia_perrieri_LPERR09G00010:0.0510894,Oryza_sativa_LOC_Os02g35039:0.0526941)n12:0.0264922)n11:0.0366963)n7:0.00564552,(((Eragrostis_curvula_EJB05_44469:0.0712824,(Eleusine_coracana_ELECO.r07.6BG0479380:0.0101558,Eleusine_coracana_ELECO.r07.6AG0525700:0.00519724)n16:0.0447255)n15:0.0253219,(Phragmites_australis_Phragmites_australis_PaChr17_6522487_6534069_evm.model.PaChr17.93_1_CDS_4362405894_24134:0.0429382,(Chasmanthium_laxum_Chala.01G082400:0.0348192,((Sorghum_bicolor_SORBI_3003G166500:0.0308205,Zea_mays_Zm00001eb132380:0.0669803)n20:0.0492549,((((Urochloa_fusta_Urofu.2G179600:0.0726288,(Setaria_viridis_SEVIR_2G187400v2:0.00863282,(Cenchrus_americanus_H_CamCM007988.2002072.1:0.0128755,Cenchrus_americanus_H_CamLKME02051546.1000001.1:0.0928892)n26:0.023597)n25:0.00672428)n24:0.00824828,(((Panicum_virgatum_Pavir.2KG287100:0.313688,ASEM_AUS1_H_AUS1CM014271.1003683.1:0.108397)n29:0.0646753,Dichantelium_oligosantes_H_DolKV767338.1000007.1:0.011628)n28:0.0166396,(Panicum_virgatum_Pavir.2NG179300:0.0340409,Panicum_hallii_Pahal.2G234600:0.0241655)n30:0.0130209)n27:0.00144677)n23:0.0089942,Echinocloa_haploclada_eh_chr3.1950:0.0460169)n22:0.00255788,((Digitaria_exilis_H_Dex7A-002815.1:0.0215489,Digitaria_exilis_H_Dex7B-002846.1:0.0133306)n32:0.0387291,(Digitaria_radicosa_Dra07G0215100:0.00536307,Digitaria_radicosa_Dra07G0215100.2:0.00559036)n33:0.000621151)n31:0.0303532)n21:0.0158106)n19:0.0236508)n18:0.00985585)n17:0.00385708)n14:0.0160258,(ASEM_AUS1_H_AUS1CM014271.1003685.1:0.37289,(Brachypodium_distachyon_BRADI_4g08550v3:0.0675363,(Hordeum_spontaneum_WB01_001415_0677616:0.0741788,Hordeum_vulgareMorex_HORVU.MOREX.r3.5HG0468940:0.0153183)n36:0.0548529)n35:0.0141831)n34:0.0175726)n13:0.00195251)n6:0.0192059,(Aristida_adscensionis_H_Aadptg000043l000106.1:0.0707263,(Stipagrostis_hirtigluma_H_Shi_ptg000063l_000070.1:0.00233762,(Stipagrostis_hirtigluma_H_Shi_ptg000090l_000113.1:0.00403573,Stipagrostis_hirtigluma_H_Shi_ptg000079l_000004.1:5e-09)n39:0.00169864)n38:0.0559166)n37:0.0385003)n5:0.0593407)n4:0.0251805)n3:0.0722753)n0;
```
