## Supplementary Dataset S1 for "Gene turnover and contingency facilitated the repeated evolution of C_4_ photosynthesis in grasses": OG0011224_tree.txt

```
(Carex_scoparia_H_Carex_Csco_scaffold_29_000349.1:0.237973,((Pharus_latifolius_Phala.12G005700:0,Pharus_latifolius_Phala.12G005700.2:0)n2:0.160154,(((Leersia_perrieri_LPERR09G00440:0.060671,Oryza_sativa_LOC_Os09g03890:0.0658664)n5:0.0259632,(Zizania_latifolia_GWHTBFHI027250:0.150074,Zizania_latifolia_GWHTBFHI033649:0.0525586)n6:0.0271569)n4:0.0746999,(((Brachypodium_distachyon_BRADI_4g08750v3:0.118369,(Hordeum_spontaneum_WB01_007807_0033035:0.00120819,Hordeum_vulgareMorex_HORVU.MOREX.r3.5HG0468570:0.000409562)n10:0.118934)n9:0.0648765,((Ampelocalamus_luodianensis_Alu09Cg02100.1:0.0298143,(Ampelocalamus_luodianensis_Alu03Dg17770.2:0.0007467,Ampelocalamus_luodianensis_Alu09DXg15350.1:0.000869742)n13:0.0315282)n12:0.0045294,(Olyra_latifolia_Ola028355:0.0984908,(Dendrocalamus_sinicus_Dendrocalamus_sinicus_Dsi09C_3065655_3069365_Dsi09Cg00550.1_1_CDS_4147817857_30827:0.031788,Dendrocalamus_sinicus_Dendrocalamus_sinicus_Dsi09B_22427117_22430714_Dsi09Bg09120.1_-1_CDS_4147817617_9445:0.0527595)n15:0.00586217)n14:0.0112297)n11:0.0243047)n8:0.0103021,((Stipagrostis_hirtigluma_H_Shi_ptg000032l_000146.1:0.00347812,(Stipagrostis_hirtigluma_H_Shi_ptg000063l_000230.1:0.00278409,(Stipagrostis_hirtigluma_H_Shi_ptg000030l_000151.1:0.000790281,Stipagrostis_hirtigluma_H_Shi_ptg000079l_000180.1:0.000790094)n19:0.000394248)n18:0.000892586)n17:0.115347,((Phragmites_australis_Phragmites_australis_PaChr17_4298378_4303062_evm.model.PaChr17.56_1_CDS_4362405072_18256:0.0497295,Phragmites_australis_Phragmites_australis_PaChr20_6260736_6264066_evm.model.PaChr20.90_1_CDS_4362426132_40192:0.0477657)n21:0.00949276,((Eleusine_coracana_ELECO.r07.5BG0416630:0.0640259,(Eragrostis_curvula_EJB05_44397:0.00204184,Eragrostis_curvula_EJB05_44394:0.0233927)n24:0.0628056)n23:0.0589184,(Chasmanthium_laxum_Chala.01G085300:0.0524605,((Zea_mays_Zm00001eb307020:0.191207,Sorghum_bicolor_SORBI_3002G145400:0.0676219)n27:0.121418,(Dichantelium_oligosantes_H_DolKV767916.1000001.1:0.0356214,(Echinocloa_haploclada_eh_chr3.1335:0.0419379,(((Digitaria_radicosa_Dra02G0176200:0.0287517,(Digitaria_exilis_H_Dex2A-003790.1:0.0238475,Digitaria_exilis_H_Dex2B-000745.1:0.0220269)n33:0.0128555)n32:0.0269845,(Urochloa_fusta_Urofu.2G141900:0.0283039,(Cenchrus_americanus_H_CamLKME02018551.1000001.1:0.0418945,Setaria_viridis_SEVIR_2G155300v2:0.0141987)n35:0.016241)n34:0.00597459)n31:0.00691434,((ASEM_AUS1_H_AUS1CM014271.1003682.1:0.00571712,ASEM_RSA5_H_RSA5chrom2003839.1:0.00231079)n37:0.0424783,(Panicum_hallii_Pahal.2G153600:0.0166402,(Panicum_virgatum_Pavir.2NG250700:0.0302407,Panicum_virgatum_Pavir.2KG282400:0.0221695)n39:0.00662257)n38:0.0160542)n36:0.004873)n30:0.00287545)n29:0.00391287)n28:0.0234244)n26:0.0341497)n25:0.0141341)n22:0.0080463)n20:0.0182196)n16:0.0577675)n7:0.0156012)n3:0.103357)n1:0.237973)n0;
```
