## Supplementary Dataset S1 for "Gene turnover and contingency facilitated the repeated evolution of C_4_ photosynthesis in grasses": OG0011225_tree.txt

```
((((Zizania_latifolia_GWHTBFHI016359:0.0149602,Zizania_latifolia_GWHTBFHI024765:0.0368017)n3:0.0473759,(Oryza_sativa_LOC_Os09g01360:0.0522618,Leersia_perrieri_LPERR09G01020:0.074798)n4:0.0464106)n2:0.0848816,((Brachypodium_distachyon_BRADI_5g00430v3:0.105912,(Hordeum_spontaneum_WB01_001017_1955678:0.00150718,Hordeum_vulgareMorex_HORVU.MOREX.r3.5HG0467390:5e-09)n7:0.104803)n6:0.0593375,(Ampelocalamus_luodianensis_Alu07Cg00070.1:0.0292048,(Olyra_latifolia_Ola003839:0.0979014,(Dendrocalamus_sinicus_Dendrocalamus_sinicus_Dsi09A_1996731_2013612_Dsi09Ag00350.1_-1_CDS_4147811200_35871:0.0119414,(Dendrocalamus_sinicus_Dendrocalamus_sinicus_Dsi09A_844898_866668_Dsi09Ag00160.1_-1_CDS_4147811143_3796:0.0147685,Dendrocalamus_sinicus_Dendrocalamus_sinicus_Dsi09A_2306239_2324591_Dsi09Ag00430.1_-1_CDS_4147811224_49383:0.00715184)n11:0.0032728)n10:0.0193724)n9:0.00422851)n8:0.0304718)n5:0.0169196)n1:0.0248605,((Aristida_adscensionis_H_Aadptg000043l000072.1:0.0915974,((Stipagrostis_hirtigluma_H_Shi_ptg000074l_000033.1:0.00202961,(Stipagrostis_hirtigluma_H_Shi_ptg000063l_000029.1:0.00110927,Stipagrostis_hirtigluma_H_Shi_ptg000136l_000032.1:0.00213662)n16:0.000553183)n15:0.0150099,(Stipagrostis_hirtigluma_H_Shi_ptg000032l_000087.1:0.0118368,Stipagrostis_hirtigluma_H_Shi_ptg000079l_000114.1:0.0227561)n17:0.0271473)n14:0.0451065)n13:0.0541649,(((Eragrostis_curvula_EJB05_44270:0.09532,(Eleusine_coracana_ELECO.r07.4BG0360570:0.0157661,Eleusine_coracana_ELECO.r07.4AG0328520:0.0172178)n21:0.255384)n20:0.0368426,(Phragmites_australis_Phragmites_australis_PaChr18_8744813_8765211_evm.model.PaChr18.315_1_CDS_4362408115_23718:0.0722138,(Phragmites_australis_Phragmites_australis_PaChr23_354832_360890_evm.model.PaChr23.10_1_CDS_4362433953_16245:0.0266315,(Phragmites_australis_Phragmites_australis_PaChr2_50027618_50036071_evm.model.PaChr2.2964_1_CDS_4362421089_622:0.00424439,(Phragmites_australis_Phragmites_australis_PaChr23_361788_364418_evm.model.PaChr23.11_1_CDS_4362433993_33044:0.00351256,Phragmites_australis_Phragmites_australis_PaChr20_1952352_1988744_evm.model.PaChr20.16_1_CDS_4362424488_28390:0.0308461)n25:0.00419737)n24:0.00223324)n23:0.0401251)n22:0.00445835)n19:0.0124527,(Chasmanthium_laxum_Chala.06G008700:0.060447,((Zea_mays_Zm00001eb095700:0.0539887,Sorghum_bicolor_SORBI_3002G141200:0.0330442)n28:0.0628807,(((((ASEM_AUS1_H_AUS1CM014271.1003661.1:0.00798264,ASEM_RSA5_H_RSA5chrom2003806.1:0.0489685)n33:0.044971,Echinocloa_haploclada_eh_chr3.1399:0.0643818)n32:0.00236314,Dichantelium_oligosantes_H_DolKV779477.1000001.1:0.0376269)n31:0.0037477,(Digitaria_exilis_H_Dex2A-000797.1:0.00390597,Digitaria_exilis_H_Dex2B-000731.1:0.00459804)n34:0.085037)n30:0.00253938,((Cenchrus_americanus_H_CamLKME02018562.1000001.1:0.0455969,Setaria_viridis_SEVIR_2G146500v2:0.0220292)n36:0.034725,(Urochloa_fusta_Urofu.2G134000:0.0530906,(Panicum_hallii_Pahal.2G142800:0.0213567,(Panicum_virgatum_Pavir.2NG247800:0.024745,Panicum_virgatum_Pavir.2KG271000:0.0220398)n39:0.00971425)n38:0.0331682)n37:0.00456622)n35:0.00250579)n29:0.0229672)n27:0.0194645)n26:0.0375387)n18:0.0133502)n12:0.0248605)n0;
```
