## Supplementary Dataset S1 for "Gene turnover and contingency facilitated the repeated evolution of C_4_ photosynthesis in grasses": OG0011226_tree.txt

```
(Juncus_effusus_H_Juncus_Jeff_scaffold_21_000042.1:0.30234,((Streptochaeta_angustifolia_strangu_038553:0.0879216,(Pharus_latifolius_Phala.12G181300.4:0.00337469,((Pharus_latifolius_Phala.12G181300:0,Pharus_latifolius_Phala.12G181300.3:0,Pharus_latifolius_Phala.12G181300.2:0)n5:5e-09,(Pharus_latifolius_Phala.12G181300.5:5e-09,Pharus_latifolius_Phala.12G181300.6:5e-09)n6:5e-09)n4:0.000686989)n3:0.0690367)n2:0.0287081,(((Olyra_latifolia_Ola020809:0.0669593,(Ampelocalamus_luodianensis_Alu08Cg13540.2:0.0286671,Dendrocalamus_sinicus_Dendrocalamus_sinicus_Dsi09B_164595_168981_Dsi09Bg00120.1_-1_CDS_4147814917_24628:0.0317048)n10:0.00859841)n9:0.0137076,((Zizania_latifolia_GWHTBFHI027693:0.052233,(Leersia_perrieri_LPERR09G16400:0.0574675,Oryza_sativa_LOC_Os09g39870:0.0457978)n13:0.0274538)n12:0.0756654,(Brachypodium_distachyon_BRADI_4g38950v3:0.0542581,(Hordeum_spontaneum_WB01_003217_0117177:5e-09,Hordeum_vulgareMorex_HORVU.MOREX.r3.4HG0331300:0.000552356)n15:0.140954)n14:0.0420933)n11:0.00670043)n8:0.0183991,(((Aristida_adscensionis_H_Aadptg000121l000068.1:0.0579771,(Stipagrostis_hirtigluma_H_Shi_ptg000099l_000034.1:0.00107674,(Stipagrostis_hirtigluma_H_Shi_ptg000012l_001559.1:0.00216679,Stipagrostis_hirtigluma_H_Shi_ptg000060l_000280.1:5e-09)n20:0.000543515)n19:0.0364397)n18:0.0173367,(Phragmites_australis_Phragmites_australis_PaChr17_28545768_28549386_evm.model.PaChr17.1151_1_CDS_4362404078_24967:0.032015,(Eragrostis_curvula_EJB05_44178:0.0372688,(Eleusine_coracana_ELECO.r07.6BG0478560:0.00659596,Eleusine_coracana_ELECO.r07.6AG0524920:0.0116394)n23:0.0411168)n22:0.0290255)n21:0.00787571)n17:0.0081185,(Chasmanthium_laxum_Chala.01G003400:0.0392001,(((Dichantelium_oligosantes_H_DolKV782535.1000001.1:0.0263133,(Digitaria_radicosa_Dra02G0173400:0.0226798,(Digitaria_exilis_H_Dex2A-000783.1:0.00593478,Digitaria_exilis_H_Dex2B-000719.1:0.00675577)n29:0.0195545)n28:0.0226553)n27:0.00288002,(((Panicum_hallii_Pahal.2G139500:0.0135399,(Panicum_virgatum_Pavir.J693100:0.0165587,Panicum_virgatum_Pavir.2NG029000:0.0125723)n33:0.0105041)n32:0.0183196,(Urochloa_fusta_Urofu.2G131200:0.035395,(Cenchrus_americanus_H_CamLKME02031439.1000001.1:0.0234432,Setaria_viridis_SEVIR_2G143900v2:0.00688359)n35:0.0133417)n34:0.00657094)n31:0.0073202,(Echinocloa_haploclada_eh_chr3.1407:0.0405834,ASEM_AUS1_H_AUS1CM014271.1003649.1:0.0376601)n36:0.00456533)n30:0.00432522)n26:0.0112963,(Sorghum_bicolor_SORBI_3002G139600:0.0211284,(Zea_mays_Zm00001eb095770:0.04265,Zea_mays_Zm00001eb307540:0.0543984)n38:0.00604426)n37:0.00302498)n25:0.0172466)n24:0.0121141)n16:0.0440407)n7:0.0500085)n1:0.30234)n0;
```
