## Supplementary Dataset S1 for "Gene turnover and contingency facilitated the repeated evolution of C_4_ photosynthesis in grasses": OG0011227_tree.txt

```
((Ananas_comosus_H_Ananas_contig25_000470.1:0.0564314,Tillandsia_fasciculata_H_Tillandsia_CM054945.1_000537.1:0.0626075)n1:0.165012,(Streptochaeta_angustifolia_strangu_040277:0.0931388,((Pharus_latifolius_Phala.12G180200.3:0.00200576,(Pharus_latifolius_Phala.12G180200.4:5e-09,(Pharus_latifolius_Phala.12G180200.2:0.00501203,Pharus_latifolius_Phala.12G180200:5e-09)n6:6e-09)n5:0.00115754)n4:0.0945914,((((Brachypodium_distachyon_BRADI_4g38890v3:0.0662662,(Hordeum_spontaneum_WB01_003217_0212816:0.000873005,Hordeum_vulgareMorex_HORVU.MOREX.r3.4HG0331400:0.000618047)n11:0.13434)n10:0.0498729,((Leersia_perrieri_LPERR09G16360:0.0975642,Oryza_sativa_LOC_Os09g39790:0.0730868)n13:0.0399876,(Zizania_latifolia_GWHTBFHI027697:0.0502885,Zizania_latifolia_GWHTBFHI032440:0.0730466)n14:0.0297054)n12:0.0592027)n9:0.00778571,(Olyra_latifolia_scaffold607_61408_64532_+:0.0770356,(Ampelocalamus_luodianensis_Alu09DXg27570.1:0.0287817,Dendrocalamus_sinicus_Dendrocalamus_sinicus_Dsi09B_211170_219395_Dsi09Bg00140.1_1_CDS_4147814923_28004:0.0364264)n16:0.00816206)n15:0.0125812)n8:0.021751,((Eragrostis_curvula_EJB05_44182:0.0653378,(Eleusine_coracana_ELECO.r07.6BG0478590:0.0162216,Eleusine_coracana_ELECO.r07.6AG0524960:0.0181303)n19:0.0556666)n18:0.0472351,(Phragmites_australis_Phragmites_australis_PaChr17_28492179_28495746_evm.model.PaChr17.1147_1_CDS_4362404068_20772:0.048511,((Aristida_adscensionis_H_Aadptg000121l000081.1:0.0763199,(Stipagrostis_hirtigluma_H_Shi_ptg000012l_000005.1:0.0112294,(Stipagrostis_hirtigluma_H_Shi_ptg000060l_000291.1:0.00257901,Stipagrostis_hirtigluma_H_Shi_ptg000099l_000045.1:0.000908873)n24:0.0184139)n23:0.0338724)n22:0.0349568,(Chasmanthium_laxum_Chala.01G004000:0.0430295,((Sorghum_bicolor_SORBI_3002G139100:0.030662,Zea_mays_Zm00001eb095800:0.0432763)n27:0.0459408,(Dichantelium_oligosantes_H_DolKV775842.1000001.1:0.0434594,(((Panicum_hallii_Pahal.2G138600:0.0180832,(Panicum_virgatum_Pavir.2KG267600:0.0163233,Panicum_virgatum_Pavir.2NG242500:0.0181903)n32:0.00650542)n31:0.0184507,(Echinocloa_haploclada_eh_chr3.1426:0.0384935,(ASEM_AUS1_H_AUS1CM014271.1001753.1:0.0178792,ASEM_RSA5_H_RSA5chrom2001857.1:0.0202341)n34:0.023862)n33:0.00361914)n30:0.00426954,((Urochloa_fusta_Urofu.2G130800:0.039437,(Cenchrus_americanus_H_CamLKME02006207.1000006.1:0.0325045,Setaria_viridis_SEVIR_2G143300v2:0.0154164)n37:0.0121043)n36:0.00609063,(Digitaria_radicosa_Dra02G0173000:0.0246691,(Digitaria_exilis_H_Dex2A-003820.1:0.010647,Digitaria_exilis_H_Dex2B-003772.1:0.00780049)n39:0.0139191)n38:0.0340963)n35:0.00457899)n29:0.00836516)n28:0.0121825)n26:0.0134407)n25:0.0265765)n21:0.00720587)n20:0.00980448)n17:0.0256246)n7:0.0733075)n3:0.0434683)n2:0.165012)n0;
```
