## Supplementary Dataset S1 for "Gene turnover and contingency facilitated the repeated evolution of C_4_ photosynthesis in grasses": OG0011228_tree.txt

```
((Streptochaeta_angustifolia_strangu_037378:0.135762,(Pharus_latifolius_Phala.12G173600:0.00302429,(Pharus_latifolius_Phala.12G173600.2:0.0290075,Pharus_latifolius_Phala.12G173600.3:0.0126035)n3:0.0384922)n2:0.0929294)n1:0.0331374,((Brachypodium_distachyon_BRADI_4g38350v3:0.0657586,(Hordeum_spontaneum_WB01_006937_0193936:5e-09,Hordeum_vulgareMorex_HORVU.MOREX.r3.5HG0507450:5e-09)n6:0.144808)n5:0.0564497,((Olyra_latifolia_Ola015835:0.0577906,((Ampelocalamus_luodianensis_Alu08Cg12890.2:0.0293832,Dendrocalamus_sinicus_Dendrocalamus_sinicus_Dsi07C_170343_173060_Dsi07Cg00210.1_-1_CDS_4147796725_17816:0.0180956)n10:0.0103648,(Dendrocalamus_sinicus_Dendrocalamus_sinicus_Dsi09A_35619531_35623090_Dsi09Ag12010.1_1_CDS_4147814698_15062:0.0306947,Ampelocalamus_luodianensis_Alu09DXg26940.1:0.0348057)n11:0.0038673)n9:0.00313486)n8:0.0151014,(((Zizania_latifolia_GWHTBFHI027722:0.049676,(Zizania_latifolia_GWHTBFHI020309:0.091215,Zizania_latifolia_GWHTBFHI032468:0.0152041)n15:0.0239181)n14:0.0421359,(Leersia_perrieri_LPERR03G19430:0.0600256,Oryza_sativa_LOC_Os03g31490:0.0514234)n16:0.0352884)n13:0.0324754,((Aristida_adscensionis_H_Aadptg000121l000020.1:0.0855724,(Stipagrostis_hirtigluma_H_Shi_ptg000012l_001524.1:0.0107766,Stipagrostis_hirtigluma_H_Shi_ptg000060l_000240.1:0.00641203)n19:0.0771793)n18:0.0261851,(((Eragrostis_curvula_EJB05_44079:0.0593831,(Eleusine_coracana_ELECO.r07.6BG0479250:0.0589597,Eleusine_coracana_ELECO.r07.6AG0525570:0.0335061)n23:0.0359828)n22:0.0529515,(Phragmites_australis_Phragmites_australis_PaChr20_26010797_26013624_evm.model.PaChr20.1181_1_CDS_4362424300_34275:0.04188,Phragmites_australis_Phragmites_australis_PaChr17_28177368_28179458_evm.model.PaChr17.1105_1_CDS_4362403976_24545:0.0469024)n24:0.00521138)n21:0.00978043,(Chasmanthium_laxum_Chala.01G013200:0.0212158,((Sorghum_bicolor_SORBI_3002G132400:0.0325687,Zea_mays_Zm00001eb096140:0.0420355)n27:0.0311569,(((Digitaria_radicosa_Dra02G0166700:0.0287777,(Digitaria_exilis_H_Dex2A-000738.1:0.00162443,Digitaria_exilis_H_Dex2B-000674.1:0.00335059)n31:0.0253426)n30:0.0198728,Dichantelium_oligosantes_H_DolKV777083.1000001.1:0.0324159)n29:0.00377109,((ASEM_AUS1_H_AUS1CM014271.1003609.1:0.0165221,ASEM_RSA5_H_RSA5chrom2003744.1:0.0133927)n33:0.0237657,(Echinocloa_haploclada_eh_chr3.1485:0.0450407,((Urochloa_fusta_Urofu.2G123300:0.0437942,(Cenchrus_americanus_H_CamCM007988.2001253.1:0.023257,Setaria_viridis_SEVIR_2G136000v2:0.00940576)n37:0.0101913)n36:0.00844065,(Panicum_hallii_Pahal.2G127900:0.0200304,(Panicum_virgatum_Pavir.2KG218700:0.0133076,Panicum_virgatum_Pavir.2NG263800:0.0212986)n39:0.012037)n38:0.0214642)n35:0.00502198)n34:0.00265764)n32:0.00372189)n28:0.0199336)n26:0.0236708)n25:0.0262016)n20:0.00909685)n17:0.0493913)n12:0.0143227)n7:0.0173907)n4:0.0331374)n0;
```
