## Supplementary Dataset S1 for "Gene turnover and contingency facilitated the repeated evolution of C_4_ photosynthesis in grasses": OG0011229_tree.txt

```
(Carex_scoparia_H_Carex_Csco_scaffold_10_000893.1:0.171023,((Pharus_latifolius_Phala.12G172600:0.147955,(((Leersia_perrieri_LPERR07G02130:0.0805269,Oryza_sativa_LOC_Os07g04200:0.077209)n5:0.0357158,(Zizania_latifolia_GWHTBFHI027728:0.0457315,(Zizania_latifolia_GWHTBFHI036856:0.413424,(Zizania_latifolia_GWHTBFHI028033:0.0565677,Zizania_latifolia_GWHTBFHI036865:0.0575686)n8:0.0519782)n7:0.0960169)n6:0.0431586)n4:0.0333255,((Brachypodium_distachyon_BRADI_4g38147v3:0.0611866,(Hordeum_spontaneum_WB01_009029_0254791:0.0141898,Hordeum_vulgareMorex_HORVU.MOREX.r3.5HG0506940:5e-09)n11:0.105048)n10:0.038345,((Olyra_latifolia_scaffold197_830983_834316_+:0.108998,(Ampelocalamus_luodianensis_Alu05Cg07630.1:0.0274217,Dendrocalamus_sinicus_Dendrocalamus_sinicus_Dsi09C_24092330_24098441_Dsi09Cg08400.1_1_CDS_4147820212_48850:0.0313058)n14:0.0228391)n13:0.0112609,(((Stipagrostis_hirtigluma_H_Shi_ptg000012l_001519.1:0.0396932,Stipagrostis_hirtigluma_H_Shi_ptg000060l_000236.1:0.0193013)n17:0.0636453,(Aristida_adscensionis_H_Aadptg000071l000006.1:0.0336738,Aristida_adscensionis_H_Aadptg000121l000010.1:0.0204417)n18:0.0576829)n16:0.0246273,((Phragmites_australis_Phragmites_australis_PaChr17_28078376_28081110_evm.model.PaChr17.1095_1_CDS_4362403952_14462:0.043958,((Eleusine_coracana_ELECO.r07.6BG0479570:0.0135163,Eleusine_coracana_ELECO.r07.6AG0525800:0.0247484)n22:0.0737159,(Eragrostis_curvula_EJB05_43992:0.00945475,Eragrostis_curvula_EJB05_44042:0.00688132)n23:0.0542832)n21:0.0278151)n20:0.0104903,(Chasmanthium_laxum_Chala.01G014700:0.0460588,((Sorghum_bicolor_SORBI_3002G131300:0.0405222,Zea_mays_Zm00001eb306890:0.0692985)n26:0.0490973,((Digitaria_radicosa_Dra02G0165700:0.031078,(Digitaria_exilis_H_Dex2A-000734.1:0.006613,Digitaria_exilis_H_Dex2B-000670.1:0.00262966)n29:0.0359721)n28:0.0206124,(((Urochloa_fusta_Urofu.2G122200:0.0477047,(Cenchrus_americanus_H_CamCM007984.2001328.1:0.0572708,Setaria_viridis_SEVIR_2G135000v2:0.0269634)n33:0.0178278)n32:0.0125729,(Panicum_hallii_Pahal.2G126700:0.0258619,(Panicum_virgatum_Pavir.2KG219900:0.0340051,Panicum_virgatum_Pavir.2NG264900:0.0285618)n35:0.00416921)n34:0.0187166)n31:0.00459418,(Echinocloa_haploclada_eh_chr3.1497:0.0407342,(Dichantelium_oligosantes_H_DolKV783769.1000001.1:0.0373388,(ASEM_AUS1_H_AUS1CM014271.1003606.1:0.0131294,ASEM_RSA5_H_RSA5chrom2003741.1:0.015064)n38:0.025745)n37:0.00615557)n36:0.0028854)n30:0.0025904)n27:0.0134715)n25:0.0332561)n24:0.0288395)n19:0.00973487)n15:0.0398025)n12:0.0157403)n9:0.0151314)n3:0.0617743)n2:0.0850484,(Streptochaeta_angustifolia_strangu_015912:0.730568,Streptochaeta_angustifolia_strangu_015911:0.0912376)n39:0.0101375)n1:0.0956198)n0;
```
