## Supplementary Dataset S1 for "Gene turnover and contingency facilitated the repeated evolution of C_4_ photosynthesis in grasses": OG0011230_tree.txt

```
((Ananas_comosus_H_Ananas_contig10_000499.1:0.0299468,Tillandsia_fasciculata_H_Tillandsia_CM054937.1_001095.1:0.027889)n1:0.156883,(Streptochaeta_angustifolia_strangu_031775:0.0712857,((Pharus_latifolius_Phala.03G106500.3:0.0151145,(Pharus_latifolius_Phala.03G106500:5e-09,Pharus_latifolius_Phala.03G106500.2:5e-09)n5:5e-09)n4:0.0972501,((Brachypodium_distachyon_BRADI_1g28430v3:0.0867419,(((Zizania_latifolia_GWHTBFHI036170:0.0318788,Zizania_latifolia_GWHTBFHI037369:0.0573611)n10:0.0427413,(Leersia_perrieri_LPERR07G11370:0.0423142,Oryza_sativa_LOC_Os07g27950:0.0410139)n11:0.0278533)n9:0.0492558,(Olyra_latifolia_scaffold222_740730_744980_-:0.0574827,((Ampelocalamus_luodianensis_Alu07Cg14810.1:0.0354566,Ampelocalamus_luodianensis_Alu07Dg10260.1:0.0367375)n14:0.00408195,(Dendrocalamus_sinicus_Dendrocalamus_sinicus_Dsi07B_16009904_16014973_Dsi07Bg07610.1_1_CDS_4147795048_40322:0.0367717,(Dendrocalamus_sinicus_Dendrocalamus_sinicus_Dsi07C_24648567_24661936_Dsi07Cg11350.1_-1_CDS_4147800067_22891:0.0629486,Dendrocalamus_sinicus_Dendrocalamus_sinicus_Dsi07A_14356843_14367313_Dsi07Ag07930.2_1_CDS_4147791169_17235:0.0333144)n16:0.00333144)n15:0.00037016)n13:0.00650654)n12:0.00281793)n8:0.0110126)n7:0.0185959,((Eragrostis_curvula_EJB05_12810:0.049813,(Eleusine_coracana_ELECO.r07.UnG0719360:0.00689166,Eleusine_coracana_ELECO.r07.7AG0566080:0.00691982)n19:0.0383625)n18:0.0452609,((Aristida_adscensionis_H_Aadptg000038l000107.1:0.0794409,(Stipagrostis_hirtigluma_H_Shi_ptg000031l_000268.1:0.00983737,Stipagrostis_hirtigluma_H_Shi_ptg000051l_000097.1:0.0067728)n22:0.0398387)n21:0.0227678,((Chasmanthium_laxum_Chala.10G107300:0.0514854,(((Urochloa_fusta_Urofu.2G119600:0.0614965,(Cenchrus_americanus_H_CamCM007988.2001029.1:0.238506,Setaria_viridis_SEVIR_2G132500v2:0.0197137)n28:0.0175746)n27:0.0065191,((ASEM_AUS1_H_AUS1CM014271.1003595.1:0.0428631,Echinocloa_haploclada_eh_chr3.1520:0.0360326)n30:0.00718281,(Dichantelium_oligosantes_H_DolKV774978.1000001.1:0.0544822,((Panicum_hallii_Pahal.2G120800:0.0265155,(Panicum_virgatum_Pavir.2KG222300:0.0278292,Panicum_virgatum_Pavir.2NG270800:0.0197302)n34:0.00870549)n33:0.0125684,(Digitaria_radicosa_Dra02G0163600:0.0196995,(Digitaria_exilis_H_Dex2A-000721.1:0.0173226,Digitaria_exilis_H_Dex2B-000660.1:0.00728871)n36:0.0084447)n35:0.0209312)n32:0.00446733)n31:0.00567032)n29:0.00647173)n26:0.0180253,(Sorghum_bicolor_SORBI_3002G129000:0.0356656,(Zea_mays_Zm00001eb306680:0.0388516,Zea_mays_Zm00001eb096500:0.0540718)n38:0.00600798)n37:0.00889756)n25:0.0213238)n24:0.0148006,(Phragmites_australis_Phragmites_australis_PaChr15_15291677_15297710_evm.model.PaChr15.591_1_CDS_4362397099_20751:0.0590715,Phragmites_australis_Phragmites_australis_PaChr16_13524892_13530964_evm.model.PaChr16.896_1_CDS_4362402353_21607:0.0477903)n39:0.00531004)n23:0.00358431)n20:0.00855782)n17:0.0414034)n6:0.0264705)n3:0.0333283)n2:0.156883)n0;
```
