## Supplementary Dataset S1 for "Gene turnover and contingency facilitated the repeated evolution of C_4_ photosynthesis in grasses": OG0011231_tree.txt

```
((Streptochaeta_angustifolia_strangu_034499:0.158877,Pharus_latifolius_Phala.03G109100:0.101837)n1:0.0415802,(((Zizania_latifolia_GWHTBFHI036185:0.126157,(Leersia_perrieri_LPERR07G11010:0.100819,Oryza_sativa_LOC_Os07g27110:0.0936821)n5:0.0488488)n4:0.0869755,((Brachypodium_distachyon_BRADI_1g28670v3:0.0645947,(Hordeum_spontaneum_WB01_004183_0012088:0.00038455,Hordeum_vulgareMorex_HORVU.MOREX.r3.2HG0146220:0.000709547)n8:0.0867402)n7:0.0818228,(Olyra_latifolia_Ola003974:0.0944916,((Ampelocalamus_luodianensis_AluCtg00750g00040.1:0.036149,Dendrocalamus_sinicus_Dendrocalamus_sinicus_Dsi07C_24261225_24265627_Dsi07Cg11220.1_1_CDS_4147800028_944:0.0389986)n11:0.00985145,(Dendrocalamus_sinicus_Dendrocalamus_sinicus_Dsi07A_14817315_14822646_Dsi07Ag08070.1_-1_CDS_4147791211_40872:0.0456578,Ampelocalamus_luodianensis_Alu07Dg10520.2:0.0315425)n12:0.00350472)n10:0.00973951)n9:0.0167336)n6:0.0161665)n3:0.0213875,(((Phragmites_australis_Phragmites_australis_PaChr15_14489498_14494327_evm.model.PaChr15.571_1_CDS_4362397055_2225:0.0464884,Phragmites_australis_Phragmites_australis_PaChr16_14048111_14052755_evm.model.PaChr16.908_1_CDS_4362402381_33364:0.0485383)n15:0.0207676,((Aristida_adscensionis_H_Aadptg000038l000119.1:0.0807463,(Stipagrostis_hirtigluma_H_Shi_ptg000031l_000478.1:0.00256483,Stipagrostis_hirtigluma_H_Shi_ptg000051l_000153.1:0.00533307)n18:0.0585754)n17:0.0431795,(Eragrostis_curvula_EJB05_12998:0.0577467,(Eleusine_coracana_ELECO.r07.7AG0565670:0.0264096,Eleusine_coracana_ELECO.r07.7BG0595820:0.0221426)n20:0.0637749)n19:0.0591115)n16:0.0130742)n14:0.0150056,(Chasmanthium_laxum_Chala.10G104900:0.0555107,((Sorghum_bicolor_SORBI_3002G126500:0.0489798,((Zea_mays_Zm00001eb180090:0.204779,Zea_mays_Zm00001eb046780:5e-09)n25:0.0176498,(Zea_mays_Zm00001eb025230:0.00317741,Zea_mays_Zm00001eb096580:0.0126902)n26:0.000302055)n24:0.0679088)n23:0.0591129,(Dichantelium_oligosantes_H_DolKV782365.1000001.1:0.0362682,((ASEM_AUS1_H_AUS1CM014271.1003574.1:0.040063,ASEM_RSA5_H_RSA5chrom2001963.1:0.0109687)n29:0.0295198,(Echinocloa_haploclada_eh_chr3.1539:0.0558667,(((Urochloa_fusta_Urofu.2G116900:0.0452195,(Cenchrus_americanus_H_CamLKME02012425.1000002.1:0.0381802,Setaria_viridis_SEVIR_2G129300v2:0.0147462)n34:0.0239797)n33:0.0102311,(Panicum_hallii_Pahal.2G116900:0.0135666,(Panicum_virgatum_Pavir.2KG234600:0.0214273,Panicum_virgatum_Pavir.2NG269600:0.0226191)n36:0.00251323)n35:0.00405654)n32:0.00782405,((Digitaria_radicosa_Dra02G0161600:0,Digitaria_radicosa_Dra02G0161600.2:0)n38:0.0348407,(Digitaria_exilis_H_Dex2A-000710.1:0.0103453,Digitaria_exilis_H_Dex2B-000650.1:0.00875063)n39:0.0255866)n37:0.0364931)n31:0.00516802)n30:0.0047576)n28:0.00545907)n27:0.0347319)n22:0.0257756)n21:0.0166928)n13:0.067908)n2:0.0415802)n0;
```
