## Supplementary Dataset S1 for "Gene turnover and contingency facilitated the repeated evolution of C_4_ photosynthesis in grasses": OG0011232_tree.txt

```
((Sorghum_bicolor_SORBI_3007G045100:0.09556,Zea_mays_Zm00001eb172610:0.059558)n1:0.0300554,(Zea_mays_Zm00001eb172600:0.724933,(((((Dendrocalamus_sinicus_Dendrocalamus_sinicus_Dsi08B_3004184_3004420_Dsi08Bg01910.1_1_CDS_4147804756_47110:5e-09,(Dendrocalamus_sinicus_Dendrocalamus_sinicus_Dsi08B_3324668_3324904_Dsi08Bg02080.1_-1_CDS_4147804807_18968:0.0104382,Dendrocalamus_sinicus_Dendrocalamus_sinicus_Dsi08B_3275474_3275710_Dsi08Bg02040.1_-1_CDS_4147804795_12216:5e-09)n8:0.0104964)n7:0.0948002,(Ampelocalamus_luodianensis_Alu09Cg16310.1:0.0456225,Olyra_latifolia_Ola026502:0.0677717)n9:0.017967)n6:0.0228681,((Zizania_latifolia_GWHTBFHI010863:0.125066,(Leersia_perrieri_LPERR08G03390:0.0959822,(Oryza_sativa_LOC_Os08g05980:0.0797376,Oryza_sativa_LOC_Os08g05970:0.0394823)n13:0.00438692)n12:0.0160433)n11:0.0407767,Brachypodium_distachyon_BRADI_3g16645v3:0.198728)n10:0.0148799)n5:0.0494318,(((Phragmites_australis_Phragmites_australis_PaChr19_3422532_3422771_evm.model.PaChr19.248_1_CDS_4362412084_36347:0.121075,(Sorghum_bicolor_SORBI_3007G045300:0.177099,(Setaria_viridis_SEVIR_6G054900v2:0.124569,((ASEM_AUS1_H_AUS1CM014275.1001550.1:0.217399,ASEM_RSA5_H_RSA5chrom6001937.1:0.0783523)n20:0.0453222,(Urochloa_fusta_Urofu.6G017700:0.183956,(Digitaria_radicosa_Dra06G0035500:0.089423,(Digitaria_exilis_H_Dex6A-000285.1:0.0116815,Digitaria_exilis_H_Dex6B-000269.1:0.0118883)n23:0.135023)n22:0.0463554)n21:0.0388044)n19:0.0374999)n18:0.0673776)n17:0.0461479)n16:0.0334657,((Eragrostis_curvula_EJB05_09259:0,Eragrostis_curvula_EJB05_09304:0)n25:0.172957,(Stipagrostis_hirtigluma_H_Shi_ptg000008l_000648.1:0.119098,(Stipagrostis_hirtigluma_H_Shi_ptg000008l_000647.1:0.281008,Stipagrostis_hirtigluma_H_Shi_ptg000008l_000649.1:0.138781)n27:0.0191478)n26:0.00212753)n24:0.0185249)n15:0.0340101,(Phragmites_australis_Phragmites_australis_PaChr19_3425662_3425895_evm.model.PaChr19.249_1_CDS_4362412086_37192:0.093635,(Chasmanthium_laxum_Chala.05G037900:0.0765433,(((Panicum_virgatum_Pavir.6KG068400:0.111457,Panicum_virgatum_Pavir.6NG058800:0.0398056)n32:0.0440396,(Urochloa_fusta_Urofu.6G017600:0.0529358,(Digitaria_radicosa_Dra06G0035400:0.0926749,(Digitaria_exilis_H_Dex6A-000282.1:0.0335985,Digitaria_exilis_H_Dex6B-000266.1:0.0542952)n35:0.0428753)n34:0.0472465)n33:0.0136203)n31:0.0223476,((Panicum_hallii_Pahal.6G038200:0.0573282,Setaria_viridis_SEVIR_6G055000v2:0.0201037)n37:0.0331607,(ASEM_RSA5_H_RSA5chrom6001936.1:0.0173229,(ASEM_AUS1_H_AUS1CM014271.1003530.1:0.00530792,ASEM_AUS1_H_AUS1CM014275.1001549.1:0.00527956)n39:0.010681)n38:0.0218245)n36:0.0360156)n30:0.0347089)n29:0.014507)n28:0.00161189)n14:0.00737738)n4:0.0202064,Brachypodium_distachyon_BRADI_3g16650v3:0.135689)n3:0.0150765)n2:0.0837862)n0;
```
