## Supplementary Dataset S1 for "Gene turnover and contingency facilitated the repeated evolution of C_4_ photosynthesis in grasses": OG0011233_tree.txt

```
((Pharus_latifolius_Phala.03G086800:0.176452,(Streptochaeta_angustifolia_strangu_042661:0.203147,Streptochaeta_angustifolia_strangu_039397:0.225834)n2:0.0250927)n1:0.0512351,((Olyra_latifolia_Ola034626:0.0834533,(Dendrocalamus_sinicus_Dendrocalamus_sinicus_Dsi07A_16008603_16009128_Dsi07Ag08410.2_-1_CDS_4147791313_41435:0.286661,((Ampelocalamus_luodianensis_Alu07Cg14180.2:0.0418263,Dendrocalamus_sinicus_Dendrocalamus_sinicus_Dsi07C_23316888_23317970_Dsi07Cg11020.1_1_CDS_4147799968_24016:0.0157242)n7:0.0179333,(Ampelocalamus_luodianensis_Alu07Dg10870.2:0.0376314,Dendrocalamus_sinicus_Dendrocalamus_sinicus_Dsi07B_18068197_18068840_Dsi07Bg08130.1_-1_CDS_4147795204_14435:0.0393238)n8:0.00436932)n6:0.0346153)n5:0.00384615)n4:0.0170785,((Hordeum_spontaneum_WB01_007327_0063574:0.178366,Brachypodium_distachyon_BRADI_1g29000v3:0.0681691)n10:0.0871119,(((Zizania_latifolia_GWHTBFHI037391:0.0867357,Zizania_latifolia_GWHTBFHI036227:0.0754988)n13:0.0347158,(Leersia_perrieri_LPERR07G10340:0.121687,Oryza_sativa_LOC_Os07g25430:0.0582862)n14:0.0467453)n12:0.0738231,((((Setaria_viridis_SEVIR_2G123300v2:0.101266,(Dichantelium_oligosantes_H_DolKV776174.1000001.1:0.0398911,(ASEM_AUS1_H_AUS1CM014271.1001873.1:0.0248363,ASEM_RSA5_H_RSA5chrom2003655.1:0.0138447)n20:0.0297537)n19:0.0277714)n18:0.0189846,((((Aristida_adscensionis_H_Aadptg000038l000027.1:0.0654578,Cenchrus_americanus_H_CamCM007988.2002344.1:0.129219)n24:0.098133,(Panicum_hallii_Pahal.5G416200:0.442734,Panicum_hallii_Pahal.2G112500:0.0126899)n25:0.00791175)n23:0.0294557,(Panicum_virgatum_Pavir.2KG224900:0.0215173,Panicum_virgatum_Pavir.2NG281700:0.0322827)n26:0.00358696)n22:0.0197766,((Digitaria_exilis_H_Dex2A-000681.1:0.0111128,Digitaria_exilis_H_Dex2B-000624.1:0.0110958)n28:0.0379959,(Echinocloa_haploclada_eh_scaffold713.15:0.0431926,(Digitaria_radicosa_Dra02G0156900.2:0.0169828,Digitaria_radicosa_Dra02G0156900:5e-09)n30:0.0761098)n29:0.0161494)n27:0.0463684)n21:0.063739)n17:0.0305679,(Eragrostis_curvula_EJB05_12912:0.0451592,(Eleusine_coracana_ELECO.r07.7AG0564890:0.0290238,Eleusine_coracana_ELECO.r07.UnG0722770:0.0164694)n32:0.0865534)n31:0.0286989)n16:0.037673,((((Stipagrostis_hirtigluma_H_Shi_ptg000031l_000195.1:0.0101026,Stipagrostis_hirtigluma_H_Shi_ptg000051l_000032.1:0.00666041)n36:0.0965275,(Phragmites_australis_Phragmites_australis_PaChr16_16523359_16525847_evm.model.PaChr16.970_1_CDS_4362402519_6450:0.0889489,Phragmites_australis_Phragmites_australis_PaChr15_13035803_13036539_evm.model.PaChr15.546_1_CDS_4362396999_21169:0.0526171)n37:0.0567065)n35:0.0390411,Chasmanthium_laxum_Chala.10G098900:0.178795)n34:0.0438941,(Sorghum_bicolor_SORBI_3002G119500:0.0709318,(Zea_mays_Zm00001eb306070:0.0674575,Zea_mays_Zm00001eb096870:0.0534306)n39:0.00593673)n38:0.0194626)n33:0.0264624)n15:0.1073)n11:0.0399543)n9:0.0285134)n3:0.019982)n0;
```
