## Supplementary Dataset S1 for "Gene turnover and contingency facilitated the repeated evolution of C_4_ photosynthesis in grasses": OG0011234_tree.txt

```
(((Ananas_comosus_H_Ananas_contig14_000294.1:0.0505061,Tillandsia_fasciculata_H_Tillandsia_CM054938.1_000290.1:0.0724976)n2:0.220475,(Carex_scoparia_H_Carex_Csco_scaffold_22_000147.1:0.332521,Carex_scoparia_H_Carex_Csco_scaffold_5_000453.1:0.286108)n3:0.112465)n1:0.0668433,((Pharus_latifolius_Phala.03G086700:0.131026,Streptochaeta_angustifolia_strangu_020728:0.148511)n5:0.0271563,((((Zizania_latifolia_GWHTBFHI036243:0.0913809,(Leersia_perrieri_LPERR07G09510:0.089734,Oryza_sativa_LOC_Os07g22580:0.0753867)n10:0.0479082)n9:0.0849481,(Olyra_latifolia_Ola029723:0.100496,((Ampelocalamus_luodianensis_Alu07Cg13650.1:0.0159384,Dendrocalamus_sinicus_Dendrocalamus_sinicus_Dsi07C_21728220_21730968_Dsi07Cg10770.1_-1_CDS_4147799893_38649:0.0268438)n13:0.0250672,(Ampelocalamus_luodianensis_Alu07Dg10950.1:0.0452969,Dendrocalamus_sinicus_Dendrocalamus_sinicus_Dsi07A_17454495_17456702_Dsi07Ag08730.1_1_CDS_4147791409_38621:0.0354277)n14:0.00858115)n12:0.000953461)n11:0.010524)n8:0.012369,((((Hordeum_spontaneum_WB01_009351_0123760:0.302161,Hordeum_spontaneum_WB01_008697_0088477:0.255211)n18:0.14744,((Echinocloa_haploclada_eh_chr3.1277:0.0476064,((Dichantelium_oligosantes_H_DolKV768238.1000001.1:0.036313,(Cenchrus_americanus_H_CamCM007988.2001018.1:0.0486955,Setaria_viridis_SEVIR_2G116600v2:0.0230911)n23:0.0177479)n22:0.00468122,((Panicum_hallii_Pahal.2G104500:0.0198686,(Panicum_virgatum_Pavir.2KG247900:0.0239652,Panicum_virgatum_Pavir.2NG287400:0.0196555)n26:0.0104831)n25:0.0260026,((ASEM_AUS1_H_AUS1CM014271.1001928.1:0.00876425,ASEM_RSA5_H_RSA5chrom2002060.1:0.0171046)n28:0.0396786,(Digitaria_radicosa_Dra02G0151000:0.0380321,(Digitaria_exilis_H_Dex2A-003938.1:0.00472967,Digitaria_exilis_H_Dex2B-003891.1:5e-09)n30:0.0532483)n29:0.0220371)n27:0.00508228)n24:0.00140129)n21:0.0084723)n20:0.0174002,Digitaria_exilis_H_DexUA-003181.1:0.351479)n19:0.0390533)n17:0.0709501,(Sorghum_bicolor_SORBI_3002G113600:0.0265733,Zea_mays_Zm00001eb305690:0.0395708)n31:0.0491893)n16:0.0167555,(Brachypodium_distachyon_BRADI_1g52540v3:0.111222,(Hordeum_spontaneum_WB01_010365_0013497:5e-09,Hordeum_vulgareMorex_HORVU.MOREX.r3.2HG0104890:0.00167811)n33:0.129541)n32:0.050017)n15:0.00555745)n7:0.0344828,(Chasmanthium_laxum_Chala.10G085600:0.0807005,((Phragmites_australis_Phragmites_australis_PaChr16_15655654_15658200_evm.model.PaChr16.947_1_CDS_4362402467_27064:0.0599832,(Eleusine_coracana_ELECO.r07.7AG0564050:0.112786,Eragrostis_curvula_EJB05_12856:0.0618001)n37:0.0374148)n36:0.0161073,(Aristida_adscensionis_H_Aadptg000038l000008.1:0.0879475,(Stipagrostis_hirtigluma_H_Shi_ptg000031l_000541.1:0.0105296,Stipagrostis_hirtigluma_H_Shi_ptg000051l_000209.1:0.0103113)n39:0.0660198)n38:0.0291472)n35:0.0121839)n34:0.0113496)n6:0.0559964)n4:0.0668433)n0;
```
