## Supplementary Dataset S1 for "Gene turnover and contingency facilitated the repeated evolution of C_4_ photosynthesis in grasses": OG0011235_tree.txt

```
(((Carex_scoparia_H_Carex_Csco_scaffold_9_000054.1:0.00382612,Carex_scoparia_H_Carex_Csco_scaffold_28_000304.1:0.00277047)n2:0.255228,(Ananas_comosus_H_Ananas_contig18_000170.1:0.0139171,Tillandsia_fasciculata_H_Tillandsia_CM054946.1_000655.1:0.00889047)n3:0.106656)n1:0.0431604,(Streptochaeta_angustifolia_strangu_026377:0.0585264,((Pharus_latifolius_Phala.03G096800:0,Pharus_latifolius_Phala.03G096800.2:0)n6:0.0554605,(((Zizania_latifolia_GWHTBFHI037310:0.0499074,(Leersia_perrieri_LPERR07G03790:0.0372713,Oryza_sativa_LOC_Os07g07260:0.0399635)n10:0.0223708)n9:0.0288944,((Brachypodium_distachyon_BRADI_1g29020v3:0.0431385,(Hordeum_spontaneum_WB01_008759_0168905:0.000969832,Hordeum_vulgareMorex_HORVU.MOREX.r3.3HG0231010:5e-09)n13:0.0553929)n12:0.0307376,(Dendrocalamus_sinicus_Dendrocalamus_sinicus_Dsi07B_18114967_18133461_Dsi07Bg08140.1_-1_CDS_4147795207_16123:0.0244034,(Olyra_latifolia_Ola034627:0.0487634,(Ampelocalamus_luodianensis_Alu07Cg14170.2:0.0234665,Ampelocalamus_luodianensis_Alu01Dg27920.1:0.0238341)n16:0.00264823)n15:0.00286906)n14:0.00650833)n11:0.00916996)n8:0.0103753,((Eragrostis_curvula_EJB05_12842:0.0361038,(Eleusine_coracana_ELECO.r07.7AG0563980:0.0101582,Eleusine_coracana_ELECO.r07.7BG0597310:0.0117775)n19:0.0396062)n18:0.0189252,((Phragmites_australis_Phragmites_australis_PaChr15_12006776_12019545_evm.model.PaChr15.537_1_CDS_4362396979_12756:0.0242656,(Stipagrostis_hirtigluma_H_Shi_ptg000031l_000544.1:0.00143779,Stipagrostis_hirtigluma_H_Shi_ptg000051l_000212.1:0.000508881)n22:0.0522697)n21:0.00420958,(Aristida_adscensionis_H_Aadptg000015l000108.1:0.0444901,((Aristida_adscensionis_H_Aadptg000015l000109.1:0.0767546,(((Sorghum_bicolor_SORBI_3002G112700:0.0187487,Zea_mays_Zm00001eb094700:0.0290865)n28:0.026533,(Dichantelium_oligosantes_H_DolKV783143.1000001.1:0.0288803,(ASEM_RSA5_H_RSA5chrom2002066.1:0.0294668,((Digitaria_radicosa_Dra02G0150500:0.0191171,(Digitaria_exilis_H_Dex2A-003943.1:0.00393466,Digitaria_exilis_H_Dex2B-003896.1:0.00627396)n33:0.016816)n32:0.0102447,((Panicum_hallii_Pahal.2G103800:0.00758017,(Panicum_virgatum_Pavir.2NG289100:0.0111974,Panicum_virgatum_Pavir.2KG248900:0.0100381)n36:0.00388326)n35:0.0133247,(Echinocloa_haploclada_eh_chr3.1271:0.0277328,(Cenchrus_americanus_H_CamCM007988.2001023.1:0.0225375,Setaria_viridis_SEVIR_2G115900v2:0.0102353)n38:0.0112689)n37:0.0033675)n34:0.0021978)n31:0.00538867)n30:0.00348265)n29:0.00505088)n27:0.0122333,(ASEM_AUS1_H_AUS1CM014271.1001934.1:0.184474,Panicum_virgatum_Pavir.2KG251900:0.0926203)n39:0.120949)n26:0.0134388)n25:0.0796406,Chasmanthium_laxum_Chala.11G212000:0.0209479)n24:0.00611385)n23:0.000679317)n20:0.00395835)n17:0.00710063)n7:0.0318652)n5:0.0270225)n4:0.0431604)n0;
```
