## Supplementary Dataset S1 for "Gene turnover and contingency facilitated the repeated evolution of C_4_ photosynthesis in grasses": OG0011236_tree.txt

```
((Juncus_effusus_H_Juncus_Jeff_scaffold_20_000261.1:0.435248,(Ananas_comosus_H_Ananas_contig14_000508.1:0.0636457,(Tillandsia_fasciculata_H_Tillandsia_CM054938.1_000498.1:0.0952562,(Tillandsia_fasciculata_H_Tillandsia_CM054938.1_000499.1:0.00370217,Tillandsia_fasciculata_H_Tillandsia_CM054938.1_000500.1:0.00256595)n4:0.0362494)n3:0.00402771)n2:0.0468539)n1:0.0742455,((Streptochaeta_angustifolia_strangu_021247:0.144681,(Pharus_latifolius_Phala.11G130300:5e-09,Pharus_latifolius_Phala.11G130300.2:5e-09)n7:0.116649)n6:0.03213,((((Hordeum_spontaneum_WB01_001475_0555067:0.0868077,Brachypodium_distachyon_BRADI_1g52630v3:0.10153)n11:0.0417104,(Zizania_latifolia_GWHTBFHI036236:0.071281,(Leersia_perrieri_LPERR04G03580:0.0857358,Oryza_sativa_LOC_Os07g22024:0.058655)n13:0.0276686)n12:0.0735397)n10:0.00853603,(((Dendrocalamus_sinicus_Dendrocalamus_sinicus_Dsi07A_17762080_17769183_Dsi07Ag08810.1_-1_CDS_4147791433_52133:0.0329388,Ampelocalamus_luodianensis_AluCtg02541g00010.2:0.0334417)n16:0.00464037,(Dendrocalamus_sinicus_Dendrocalamus_sinicus_Dsi07C_21576221_21584459_Dsi07Cg10750.1_1_CDS_4147799887_35271:0.0346825,Ampelocalamus_luodianensis_AluCtg02541g00020.1:0.110357)n17:0.0122619)n15:0.00524936,Olyra_latifolia_Ola003776:0.103911)n14:0.0213091)n9:0.0180705,(((Stipagrostis_hirtigluma_H_Shi_ptg000031l_000545.1:0.00253016,Stipagrostis_hirtigluma_H_Shi_ptg000051l_000213.1:0.0113152)n20:0.0694729,Aristida_adscensionis_H_Aadptg000069l000315.1:0.0978812)n19:0.0255835,((Phragmites_australis_Phragmites_australis_PaChr15_11958337_11964377_evm.model.PaChr15.534_1_CDS_4362396973_10224:0.0407403,(Eragrostis_curvula_EJB05_12844:0.0640594,(Eleusine_coracana_ELECO.r07.7AG0563990:0.0200632,Eleusine_coracana_ELECO.r07.7BG0597280:0.0312257)n24:0.0862337)n23:0.0307603)n22:0.013296,(Chasmanthium_laxum_Chala.10G085900:0.0511489,((Sorghum_bicolor_SORBI_3002G112600:0.0304508,Zea_mays_Zm00001eb094690:0.0493475)n27:0.0622608,((ASEM_AUS1_H_AUS1CM014271.1001935.1:0.00679163,ASEM_RSA5_H_RSA5chrom2002067.1:0.00424385)n29:0.0427664,((Dichantelium_oligosantes_H_DolKV783143.1000002.1:0.0369558,(Panicum_hallii_Pahal.2G103700:0.0236419,((Panicum_virgatum_Pavir.2KG249000:0.00866987,Panicum_virgatum_Pavir.9NG336500:0.337434)n34:0.0140468,Panicum_virgatum_Pavir.2NG289200:0.0186499)n33:0.00207221)n32:0.00408904)n31:0.00517118,((Cenchrus_americanus_H_CamCM007988.2001024.1:0.0451405,Setaria_viridis_SEVIR_2G115700v2:0.0228297)n36:0.0190187,(Echinocloa_haploclada_eh_chr3.1270:0.0587228,(Digitaria_radicosa_Dra02G0150400:0.0299817,(Digitaria_exilis_H_Dex2A-003944.1:0.0176872,Digitaria_exilis_H_Dex2B-003897.1:0.0141559)n39:0.0220584)n38:0.0215722)n37:0.00559055)n35:0.00330707)n30:0.00301339)n28:0.0228143)n26:0.0128034)n25:0.00599721)n21:0.00796531)n18:0.0696308)n8:0.0340407)n5:0.0742455)n0;
```
