## Supplementary Dataset S1 for "Gene turnover and contingency facilitated the repeated evolution of C_4_ photosynthesis in grasses": OG0011237_tree.txt

```
(Streptochaeta_angustifolia_strangu_032480:0.139119,((Brachypodium_distachyon_BRADI_2g21918v3:0.105961,(Hordeum_spontaneum_WB01_000428_0724043:0.214611,Hordeum_spontaneum_WB01_000428_0717514:0.121511)n3:0.0135012)n2:0.047394,(((Eleusine_coracana_ELECO.r07.4BG0356580:0.128802,Eragrostis_curvula_EJB05_40426:0.0572288)n6:0.119239,(((Stipagrostis_hirtigluma_H_Shi_ptg000031l_000502.1:0.020409,Stipagrostis_hirtigluma_H_Shi_ptg000051l_000177.1:0.0265232)n9:0.0207631,Stipagrostis_hirtigluma_H_Shi_ptg000031l_000503.1:0.0171688)n8:0.0148803,Stipagrostis_hirtigluma_H_Shi_ptg000031l_000501.1:0.0294061)n7:0.0777038)n5:0.0234906,(((Zea_mays_Zm00001eb305330:0.0778581,Sorghum_bicolor_SORBI_3002G110200:0.0717692)n12:0.064157,((Panicum_virgatum_Pavir.J053900:0.0314037,Panicum_virgatum_Pavir.2NG284600:0.0480476)n14:0.0602154,(((ASEM_AUS1_H_AUS1CM014271.1001956.1:0,ASEM_AUS1_H_AUS1CM014273.1002699.1:0)n17:0.0316544,ASEM_RSA5_H_RSA5chrom2002080.1:0.0313558)n16:0.0525635,((Cenchrus_americanus_H_CamCM007988.2002874.1:0.0880198,Setaria_viridis_SEVIR_2G113200v2:0.0602291)n19:0.0428875,(Urochloa_fusta_Urofu.2G110700:0.0735451,(Echinocloa_haploclada_eh_chr3.1241:0.0795436,(Digitaria_radicosa_Dra02G0147200:0.122718,Digitaria_exilis_H_Dex2A-003964.1:0.0844842)n22:0.0477258)n21:0.0115499)n20:0.0140406)n18:0.0160119)n15:0.0166089)n13:0.0328404)n11:0.0362052,(((Leersia_perrieri_LPERR07G09130:0.214879,(Oryza_sativa_LOC_Os07g19130:0.195941,Oryza_sativa_LOC_Os07g19210:0.136666)n26:0.0151851)n25:0.0225998,((((Dendrocalamus_sinicus_Dendrocalamus_sinicus_DsiCtg00202_201740_202719_DsiCtg00202g00010.1_-1_CDS_4147848946_20239:0.00159149,Dendrocalamus_sinicus_Dendrocalamus_sinicus_DsiCtg00091_41784_43100_DsiCtg00091g00010.1_1_CDS_4147847461_37117:0.00636597)n30:0.0682737,(Dendrocalamus_sinicus_Dendrocalamus_sinicus_Dsi07B_27500595_27502016_Dsi07Bg09620.1_1_CDS_4147795651_38635:0.0131163,Dendrocalamus_sinicus_Dendrocalamus_sinicus_Dsi07B_27576088_27577510_Dsi07Bg09630.1_1_CDS_4147795654_40324:0.0120405)n31:0.0138056)n29:0.019235,(Dendrocalamus_sinicus_Dendrocalamus_sinicus_Dsi07B_22230759_22232043_Dsi07Bg08700.1_-1_CDS_4147795375_53835:0.0222662,Dendrocalamus_sinicus_Dendrocalamus_sinicus_Dsi07B_22428364_22429649_Dsi07Bg08710.1_-1_CDS_4147795378_55524:0.023028)n32:0.046396)n28:0.0133024,((Olyra_latifolia_Ola021039:0.230863,Ampelocalamus_luodianensis_Alu07Dg11020.1:0.0623845)n34:0.0401141,(Olyra_latifolia_Ola021036:0.105572,Ampelocalamus_luodianensis_Alu07Cg13270.2:0.0719097)n35:0.00798997)n33:0.0144259)n27:0.00160287)n24:0.0413606,(Chasmanthium_laxum_Chala.10G088100:0.0896974,((Dendrocalamus_sinicus_Dendrocalamus_sinicus_Dsi07B_22440745_22441113_Dsi07Bg08720.1_-1_CDS_4147795381_366:0.327643,Olyra_latifolia_scaffold325_285389_285778_-:0.328046)n38:0.253578,(Oryza_sativa_LOC_Os07g19220:0.441032,Oryza_sativa_LOC_Os07g19160:0.501622)n39:0.0667658)n37:0.106353)n36:0.0196309)n23:0.00218121)n10:0.0256202)n4:0.0586805)n1:0.139119)n0;
```
