## Supplementary Dataset S1 for "Gene turnover and contingency facilitated the repeated evolution of C_4_ photosynthesis in grasses": OG0011238_tree.txt

```
(Juncus_effusus_H_Juncus_Jeff_scaffold_3_001120.1:0.307918,((Streptochaeta_angustifolia_strangu_031004:0.108785,((Pharus_latifolius_Phala.03G095800:0,Pharus_latifolius_Phala.03G095800.2:0)n4:9e-09,(Pharus_latifolius_Phala.03G095800.4:0.0626887,Pharus_latifolius_Phala.03G095800.3:5e-09)n5:0.0155777)n3:0.120932)n2:0.0302852,(((Zizania_latifolia_GWHTBFHI037287:0.0662513,(Leersia_perrieri_LPERR07G09100:0.0726863,Oryza_sativa_LOC_Os07g19030:0.0453939)n9:0.0457751)n8:0.0631593,((Hordeum_spontaneum_WB01_003707_0293615:0.121742,Brachypodium_distachyon_BRADI_4g27410v3:0.109302)n11:0.0431238,(Olyra_latifolia_Ola021029:0.0825659,(Ampelocalamus_luodianensis_Alu07Cg13220.2:0.0621247,Dendrocalamus_sinicus_Dendrocalamus_sinicus_Dsi07B_22143980_22151288_Dsi07Bg08670.1_1_CDS_4147795366_48768:0.0493327)n13:0.0180696)n12:0.0177406)n10:0.0262595)n7:0.0230404,((Aristida_adscensionis_H_Aadptg000036l000041.1:0.0955128,(Stipagrostis_hirtigluma_H_Shi_ptg000031l_000164.1:0.00123746,Stipagrostis_hirtigluma_H_Shi_ptg000051l_000003.1:5e-09)n16:0.0676792)n15:0.0527964,((Phragmites_australis_Phragmites_australis_PaChr16_14758439_14762991_evm.model.PaChr16.927_1_CDS_4362402423_8556:0.0604891,(Eragrostis_curvula_EJB05_13058:0.0811266,(Eleusine_coracana_ELECO.r07.7AG0563370:0.0147573,Eleusine_coracana_ELECO.r07.7BG0593730:0.0245867)n20:0.0764775)n19:0.0446583)n18:0.00818946,(Chasmanthium_laxum_Chala.10G088300:0.0849713,((Zea_mays_Zm00001eb305250:0.0631798,Sorghum_bicolor_SORBI_3002G109600:0.0304537)n23:0.0545004,(((Dichantelium_oligosantes_H_DolKV775254.1000004.1:0.0533621,(Urochloa_fusta_Urofu.2G109700:0.0519595,(ASEM_AUS1_H_AUS1CM014271.1003461.1:0.0180162,ASEM_RSA5_H_RSA5chrom2002112.1:0.268386)n28:0.0151329)n27:0.00339845)n26:0.00681302,(Digitaria_radicosa_Dra02G0146900:0.0345706,(Digitaria_exilis_H_Dex8B-000336.1:0.302197,(Digitaria_exilis_H_Dex2A-000626.1:0.0157506,Digitaria_exilis_H_Dex2B-000575.1:0.0127738)n31:0.0352106)n30:0.00492702)n29:0.0144924)n25:0.00259025,((Cenchrus_americanus_H_CamCM007988.2001129.1:0.0427836,Setaria_viridis_SEVIR_2G113000v2:0.0303573)n33:0.0216284,(Echinocloa_haploclada_eh_chr3.1235:0.0462363,((Echinocloa_haploclada_eh_chr1.2455:0.485048,(Echinocloa_haploclada_eh_chr9.2110:0.502289,Echinocloa_haploclada_eh_chr9.703:0.210412)n37:0.199247)n36:0.163621,(Panicum_hallii_Pahal.2G101100:0.0267563,(Panicum_virgatum_Pavir.2KG245600:0.0134313,Panicum_virgatum_Pavir.2NG265900:0.0319802)n39:0.00355336)n38:0.00580009)n35:0.00936546)n34:0.00104061)n32:0.00510215)n24:0.00429748)n22:0.00861808)n21:0.0135941)n17:0.0114663)n14:0.0348932)n6:0.0330097)n1:0.307918)n0;
```
