## Supplementary Dataset S1 for "Gene turnover and contingency facilitated the repeated evolution of C_4_ photosynthesis in grasses": OG0011239_tree.txt

```
(Pharus_latifolius_Phala.03G020100:0.103109,(Ampelocalamus_luodianensis_Alu07Dg15390.1:0.187822,(((Ampelocalamus_luodianensis_Alu07Dg15500.2:0.233338,Olyra_latifolia_Ola030779:0.228367)n4:0.0367455,(Brachypodium_distachyon_BRADI_2g28165v3:0.115373,(Hordeum_spontaneum_WB01_010144_0044707:0.00671404,Hordeum_vulgareMorex_HORVU.MOREX.r3.6HG0623120:0.00560202)n6:0.115884)n5:0.190024)n3:0.0378488,((Brachypodium_distachyon_BRADI_5g16770v3:0.143208,(Hordeum_spontaneum_WB01_001476_0103931:0.00363085,Hordeum_vulgareMorex_HORVU.MOREX.r3.3HG0235770:0.00532589)n9:0.141937)n8:0.0365025,(Olyra_latifolia_Ola025563:0.13012,((Ampelocalamus_luodianensis_Alu07Dg11070.1:0.0537522,Dendrocalamus_sinicus_Dendrocalamus_sinicus_Dsi07A_19838846_19840861_Dsi07Ag09080.1_1_CDS_4147791514_40873:0.041116)n12:0.0194692,((Zizania_latifolia_GWHTBFHI036271:0.0886233,(Leersia_perrieri_LPERR07G08910:0.0645748,Oryza_sativa_LOC_Os07g18230:0.0527165)n15:0.038253)n14:0.0731087,((Aristida_adscensionis_H_Aadptg000023l000204.1:0.0779639,(Stipagrostis_hirtigluma_H_Shi_ptg000031l_000256.1:0.00195943,Stipagrostis_hirtigluma_H_Shi_ptg000051l_000087.1:0.00346056)n18:0.0659674)n17:0.029479,(Phragmites_australis_Phragmites_australis_PaChr15_8190910_8192961_evm.model.PaChr15.417_1_CDS_4362396713_28301:0.0816077,((Chasmanthium_laxum_Chala.10G065300:0.0635662,((Panicum_hallii_Pahal.2G073600:0.0598222,Panicum_virgatum_Pavir.2NG113000:0.0335252)n23:0.135291,((Zea_mays_Zm00001eb305320:0.17246,Sorghum_bicolor_SORBI_3002G107800:0.0345595)n25:0.0361132,((ASEM_RSA5_H_RSA5chrom2002085.1:0.0128874,(ASEM_AUS1_H_AUS1CM014271.1001969.1:0.000940043,ASEM_AUS1_H_AUS1CM014275.1001677.1:0.0112434)n28:0.0148464)n27:0.0368193,((Digitaria_radicosa_Dra02G0145100:0.0338003,(Digitaria_exilis_H_Dex2A-003973.1:0.00579091,Digitaria_exilis_H_Dex2B-003922.1:0.0127419)n31:0.0322833)n30:0.0294178,(Urochloa_fusta_Urofu.2G107300:0.0412707,(Panicum_hallii_Pahal.2G099100:0.0132417,(Panicum_virgatum_Pavir.2KG178200:0.0373795,(Panicum_virgatum_Pavir.2KG178700:0.033738,Panicum_virgatum_Pavir.2KG178100:0.017938)n35:0.00847342)n34:0.000941491)n33:0.00126373)n32:0.00623982)n29:0.0035243)n26:0.0179521)n24:0.0246204)n22:0.0027356)n21:0.0277123,((Eleusine_coracana_ELECO.r07.7AG0563140:5e-09,Eleusine_coracana_ELECO.r07.7AG0563120:0.0208758)n37:0.0100405,(Eleusine_coracana_ELECO.r07.7AG0563150:0.0150094,(Eleusine_coracana_ELECO.r07.7AG0563130:0.0177973,Eleusine_coracana_ELECO.r07.9BG0701830:0.00412953)n39:0.00308341)n38:0.0119658)n36:0.130873)n20:0.00710398)n19:0.00645195)n16:0.0541931)n13:0.0302786)n11:0.0193907)n10:0.0234164)n7:0.0947984)n2:0.0489787)n1:0.103109)n0;
```
