## Supplementary Dataset S1 for "Gene turnover and contingency facilitated the repeated evolution of C_4_ photosynthesis in grasses": OG0011240_tree.txt

```
(Pharus_latifolius_Phala.07G201800:0.0694353,(((Brachypodium_distachyon_BRADI_2g18170v3:0.0775876,Hordeum_vulgareMorex_HORVU.MOREX.r3.1HG0080190:0.0674445)n3:0.0592139,((Zizania_latifolia_GWHTBFHI000268:0.081721,(Leersia_perrieri_LPERR05G20200:0.0709672,Oryza_sativa_LOC_Os05g46395:0.0352862)n6:0.0435847)n5:0.0516827,(((Olyra_latifolia_Ola028639:0.0622644,(Dendrocalamus_sinicus_Dendrocalamus_sinicus_Dsi05A_30484134_30487507_Dsi05Ag11670.2_1_CDS_4147765435_28966:0.0511717,Dendrocalamus_sinicus_Dendrocalamus_sinicus_Dsi05B_34145109_34150151_Dsi05Bg13210.1_-1_CDS_4147770184_30107:0.0380198)n10:0.00422442)n9:0.00861909,Ampelocalamus_luodianensis_Alu05Dg03220.4:0.033089)n8:0.00261337,(Ampelocalamus_luodianensis_Alu05Cg07290.4:0.016673,Dendrocalamus_sinicus_Dendrocalamus_sinicus_Dsi05C_2902169_2905424_Dsi05Cg02490.1_-1_CDS_4147771336_53192:0.032705)n11:0.0142122)n7:0.00692852)n4:0.0138376)n2:0.0282987,(((Eragrostis_curvula_EJB05_36639:0.050181,(Eleusine_coracana_ELECO.r07.5BG0412820:0.0135535,Eleusine_coracana_ELECO.r07.5AG0364950:0.00680396)n15:0.0333874)n14:0.0441626,(Phragmites_australis_Phragmites_australis_PaChr9_32223513_32227124_evm.model.PaChr9.1398_1_CDS_4362484769_21874:0.0564458,(Chasmanthium_laxum_Chala.07G220800:0.0563627,Phragmites_australis_Phragmites_australis_PaChr12_31198387_31201482_evm.model.PaChr12.1481_1_CDS_4362381472_32449:0.0427807)n17:0.0104275)n16:0.00115861)n13:0.00631389,((Aristida_adscensionis_H_Aadptg000055l000091.1:0.0454178,(Stipagrostis_hirtigluma_H_Shi_ptg000049l_001982.1:0.0142906,Stipagrostis_hirtigluma_H_Shi_ptg000052l_001219.1:0.00922343)n20:0.0314796)n19:0.0278464,((Dichantelium_oligosantes_H_DolKV776178.1000004.1:0.0286003,((Digitaria_radicosa_Dra03G0159600:0.0254638,(Digitaria_exilis_H_Dex3A-003338.1:0.00509491,Digitaria_exilis_H_Dex3B-003358.1:0.011877)n25:0.040867)n24:0.0210052,((Panicum_hallii_Pahal.3G197100:0.00709503,(Panicum_virgatum_Pavir.3KG284300:0.022393,Panicum_virgatum_Pavir.1NG383700:0.0194375)n28:0.00334516)n27:0.0282274,((Urochloa_fusta_Urofu.3G194500:0.0301276,(Cenchrus_americanus_H_CamCM007982.2001695.1:0.0503988,Setaria_viridis_SEVIR_3G166500v2:0.00542629)n31:0.0117376)n30:0.00203249,(Echinocloa_haploclada_eh_chr5.2190:0.0419485,((ASEM_AUS1_H_AUS1CM014272.1003862.1:0.0208863,ASEM_RSA5_H_RSA5chrom3003797.1:0.0160609)n34:0.0187521,((ASEM_AUS1_H_AUS1CM014271.1003417.1:5e-09,ASEM_AUS1_H_AUS1CM014272.1003866.1:5e-09)n36:0.0192875,ASEM_RSA5_H_RSA5chrom3003799.1:0.0214264)n35:0.00238071)n33:0.0349246)n32:0.00551176)n29:0.00212052)n26:0.00583386)n23:0.00808317)n22:0.0261837,(Sorghum_bicolor_SORBI_3009G214900:0.036885,(Zea_mays_Zm00001eb294400:0.0293676,(Zea_mays_Zm00001eb285870:0.0885879,Zea_mays_Zm00001eb342360:0.0509401)n39:0.0122661)n38:0.0013629)n37:0.00389947)n21:0.028824)n18:0.00287182)n12:0.0508365)n1:0.0694353)n0;
```
