## Supplementary Dataset S1 for "Gene turnover and contingency facilitated the repeated evolution of C_4_ photosynthesis in grasses": OG0011241_tree.txt

```
(((Streptochaeta_angustifolia_strangu_003958:0.124299,(Streptochaeta_angustifolia_strangu_003954:0.127606,Streptochaeta_angustifolia_strangu_009549:0.0160459)n3:0.043235)n2:0.0913037,(((Pharus_latifolius_Phala.03G037700:0,Pharus_latifolius_Phala.03G037700.3:0)n6:5e-09,Pharus_latifolius_Phala.03G037700.2:5e-09)n5:0.0306481,(Pharus_latifolius_Phala.05G040400:0.0954002,Pharus_latifolius_Phala.05G040400.2:0.00283116)n7:0.0728775)n4:0.0874689)n1:0.0308445,((((Brachypodium_distachyon_BRADI_1g20180v3:0.0581968,(Hordeum_spontaneum_WB01_000582_0033529:0.0268032,Hordeum_spontaneum_WB01_002673_0373051:0.0274254)n12:0.125047)n11:0.056506,(Ampelocalamus_luodianensis_Alu07Dg02920.2:0.0394065,(Dendrocalamus_sinicus_Dendrocalamus_sinicus_Dsi03C_313780_319203_Dsi03Cg00060.1_-1_CDS_4147741132_50278:0.356864,Dendrocalamus_sinicus_Dendrocalamus_sinicus_Dsi07A_2606390_2607886_Dsi07Ag02160.4_-1_CDS_4147789438_9352:0.0393891)n14:0.00437657)n13:0.0200939)n10:0.00891087,(Oryza_sativa_LOC_Os07g44230:0.0423384,Zizania_latifolia_GWHTBFHI037899:0.0649445)n15:0.0444933)n9:0.0125786,((Aristida_adscensionis_H_Aadptg000089l000063.1:0.0539783,Stipagrostis_hirtigluma_H_Shi_ptg000011l_000502.1:0.0741899)n17:0.0175656,((Chasmanthium_laxum_Chala.10G202300:0.0419943,(Phragmites_australis_Phragmites_australis_PaChr16_2634298_2635740_evm.model.PaChr16.270_1_CDS_4362400965_32515:0.108884,Phragmites_australis_Phragmites_australis_PaChr15_27785057_27786438_evm.model.PaChr15.1260_1_CDS_4362395595_25357:0.0454451)n20:0.00504945)n19:0.00634593,(((Sorghum_bicolor_SORBI_3002G389900:0.0583111,Zea_mays_Zm00001eb328690:0.0784808)n23:0.0612141,(Dichantelium_oligosantes_H_DolKV777776.1000021.1:0.0311507,Urochloa_fusta_Urofu.2G423300:0.0307404)n24:0.0384303)n22:0.0234248,((ASEM_RSA5_H_RSA5chrom2000466.1:0.0347293,((Panicum_hallii_Pahal.2G461200:0.0314055,(Panicum_virgatum_Pavir.2NG646400:0.0623846,Panicum_virgatum_Pavir.2KG535300:0.01431)n29:0.0115855)n28:0.0352322,(Setaria_viridis_SEVIR_2G417100v2:0.034037,(((Digitaria_exilis_H_Dex2A-002105.1:0.0117398,Digitaria_exilis_H_Dex2B-002027.1:0.00488867)n33:0.0329849,((Digitaria_radicosa_Dra02G0389700.2:0.00774993,Digitaria_radicosa_Dra02G0389700.4:5e-09)n35:0.0801322,(Digitaria_radicosa_Dra02G0389700:0.00333005,Digitaria_radicosa_Dra02G0389700.3:0.00410648)n36:0.00306168)n34:0.0406418)n32:0.0268818,ASEM_AUS1_H_AUS1CM014271.1001997.1:0.170704)n31:0.00454264)n30:0.00911352)n27:0.00851353)n26:0.0323965,((Eleusine_coracana_ELECO.r07.7AG0578850:0.0142601,Eleusine_coracana_ELECO.r07.7BG0610100:0.0116093)n38:0.0592536,(Eragrostis_curvula_EJB05_10992:0.00873887,Eragrostis_curvula_EJB05_10934:0.00702262)n39:0.0580206)n37:0.0366513)n25:0.00740095)n21:0.00585966)n18:0.0127205)n16:0.0478826)n8:0.0308445)n0;
```
