## Supplementary Dataset S1 for "Gene turnover and contingency facilitated the repeated evolution of C_4_ photosynthesis in grasses": OG0011242_tree.txt

```
((((Pharus_latifolius_Phala.03G077600:0,Pharus_latifolius_Phala.03G077600.3:0,Pharus_latifolius_Phala.03G077600.2:0)n3:0.0768411,Streptochaeta_angustifolia_strangu_031003:0.0887238)n2:0.0235232,(((Zizania_latifolia_GWHTBFHI036258:0.0634838,(Leersia_perrieri_LPERR07G08410:0.0673012,Oryza_sativa_LOC_Os07g17130:0.0554867)n7:0.0144376)n6:0.0565355,(((Ampelocalamus_luodianensis_Alu07Cg12990.1:0.0285621,Olyra_latifolia_Ola025589:0.0613603)n10:0.00667006,(Dendrocalamus_sinicus_Dendrocalamus_sinicus_Dsi07B_20744332_20747379_Dsi07Bg08480.1_-1_CDS_4147795309_16686:0.123855,Dendrocalamus_sinicus_Dendrocalamus_sinicus_Dsi07C_18577964_18581098_Dsi07Cg10470.1_1_CDS_4147799803_44841:0.0361638)n11:0.0040182)n9:0.0208777,(Brachypodium_distachyon_BRADI_1g52990v3:0.0572009,(Hordeum_spontaneum_WB01_004626_0164490:0.00214128,Hordeum_vulgareMorex_HORVU.MOREX.r3.3HG0233650:0.00142976)n13:0.0783216)n12:0.0347365)n8:0.019184)n5:0.0182102,((Aristida_adscensionis_H_Aadptg000015l000099.1:0.0723649,(((Eleusine_coracana_ELECO.r07.7AG0562750:0.00452376,Eleusine_coracana_ELECO.r07.7BG0592680:0.00534037)n18:0.067612,(Eragrostis_curvula_EJB05_13120:0.00205445,Eragrostis_curvula_EJB05_13018:0.000733363)n19:0.0451494)n17:0.0482129,Stipagrostis_hirtigluma_H_Shi_ptg000038l_001327.1:0.0551764)n16:0.010516)n15:0.00871,(Chasmanthium_laxum_Chala.10G078700:0.0569181,((Zea_mays_Zm00001eb304770:0.0270903,(Sorghum_bicolor_SORBI_3009G092020:0.132598,Sorghum_bicolor_SORBI_3002G104100:0.00615747)n23:0.022838)n22:0.0338134,(((Digitaria_radicosa_Dra02G0141900:0.0263176,(Digitaria_exilis_H_Dex2A-000588.1:0.0153517,Digitaria_exilis_H_Dex2B-000536.1:0.0186713)n27:0.0194023)n26:0.0265958,(Panicum_hallii_Pahal.2G096200:0.0247592,((Panicum_virgatum_Pavir.2KG173200:0,Panicum_virgatum_Pavir.J336600:0)n30:0.0143258,Panicum_virgatum_Pavir.2NG130800:0.0189174)n29:0.0115404)n28:0.0163433)n25:0.00514239,((Urochloa_fusta_Urofu.2G103900:0.031071,(Cenchrus_americanus_H_CamCM007988.2001057.1:0.0368728,Setaria_viridis_SEVIR_2G108200v2:0.0161286)n33:0.0143785)n32:0.0112611,(Dichantelium_oligosantes_H_DolKV766808.1000001.1:0.0463083,(Echinocloa_haploclada_eh_chr3.1149:0.0487198,(ASEM_AUS1_H_AUS1CM014271.1001998.1:0.0670406,ASEM_RSA5_H_RSA5chrom2003578.1:0.00964513)n36:0.0216941)n35:0.0115233)n34:0.00602906)n31:0.00504567)n24:0.014212)n21:0.0315137)n20:0.0105734)n14:0.0367098)n4:0.0496295)n1:0.0664006,(Tillandsia_fasciculata_H_Tillandsia_CM054933.1_000051.1:0.0313535,(Ananas_comosus_H_Ananas_contig3_000043.1:0.332571,Ananas_comosus_H_Ananas_contig3_000045.1:0.0242419)n38:0.00269355)n37:0.155341)n0;
```
