## Supplementary Dataset S1 for "Gene turnover and contingency facilitated the repeated evolution of C_4_ photosynthesis in grasses": OG0011243_tree.txt

```
(Carex_scoparia_H_Carex_Csco_scaffold_9_000059.1:0.251397,(Streptochaeta_angustifolia_strangu_017909:0.0736394,((Pharus_latifolius_Phala.03G072000.5:5e-09,((Pharus_latifolius_Phala.03G072000:0,Pharus_latifolius_Phala.03G072000.2:0,Pharus_latifolius_Phala.03G072000.3:0)n5:6e-09,Pharus_latifolius_Phala.03G072000.4:5e-09)n4:5e-09)n3:0.0840807,((((Zizania_latifolia_GWHTBFHI037247:0.0858566,Zizania_latifolia_GWHTBFHI036378:0.0372785)n9:0.0213401,(Leersia_perrieri_LPERR07G07570:0.0643466,Oryza_sativa_LOC_Os07g14530:0.0377061)n10:0.0128223)n8:0.0458934,((Brachypodium_distachyon_BRADI_1g53347v3:0.0885779,(Hordeum_spontaneum_WB01_001360_0302585:6e-09,Hordeum_vulgareMorex_HORVU.MOREX.r3.3HG0254490:0.000835187)n13:0.100022)n12:0.0432558,(Olyra_latifolia_Ola008260:0.0621699,(Ampelocalamus_luodianensis_Alu07Cg12630.2:0.0393191,Dendrocalamus_sinicus_Dendrocalamus_sinicus_Dsi07B_24021839_24024475_Dsi07Bg08980.1_1_CDS_4147795459_44264:0.0383132)n15:0.00915544)n14:0.00992107)n11:0.00911074)n7:0.0125512,((Aristida_adscensionis_H_Aadptg000015l000143.1:0.0489123,(Stipagrostis_hirtigluma_H_Shi_ptg000031l_000039.1:0.00770644,Stipagrostis_hirtigluma_H_Shi_ptg000084l_000136.1:0.00589013)n18:0.0388035)n17:0.0133228,((Phragmites_australis_Phragmites_australis_PaChr15_10690277_10692859_evm.model.PaChr15.502_1_CDS_4362396903_23263:0.06236,Phragmites_australis_Phragmites_australis_PaChr16_20983121_20985751_evm.model.PaChr16.1053_1_CDS_4362399653_32929:0.0466665)n20:0.00722731,((Eragrostis_curvula_EJB05_13268:0.0504226,(Eleusine_coracana_ELECO.r07.7AG0561910:0.00673118,Eleusine_coracana_ELECO.r07.7BG0593270:0.0117208)n23:0.0583563)n22:0.0357339,(Chasmanthium_laxum_Chala.10G077500:0.0540222,((Sorghum_bicolor_SORBI_3002G092050:0.0190754,Zea_mays_Zm00001eb304410:0.0414942)n26:0.0445068,((Dichantelium_oligosantes_H_DolKV778676.1000002.1:0.029973,(ASEM_AUS1_H_AUS1CM014271.1002013.1:0.0128681,ASEM_RSA5_H_RSA5chrom2003514.1:0.0114495)n29:0.0355857)n28:0.00490295,((Digitaria_radicosa_Dra02G0135700:0.0172892,(Digitaria_exilis_H_Dex2A-004027.1:0.0100215,Digitaria_exilis_H_Dex2B-003969.1:0.00606096)n32:0.0187395)n31:0.0162243,((Cenchrus_americanus_H_CamCM007988.2001119.1:0.0390437,Setaria_viridis_SEVIR_2G100000v2:0.0187046)n34:0.00986693,(Urochloa_fusta_Urofu.2G096100:0.0347757,(Panicum_hallii_Pahal.2G077700:0.0169485,(Panicum_virgatum_Pavir.2NG113600:0.0168498,(Panicum_virgatum_Pavir.2KG136000:0.00128899,Panicum_virgatum_Pavir.2KG134300:0.00173823)n38:0.0181212)n37:0.00573228)n36:0.010449)n35:0.00290421)n33:0.00290827)n30:0.00517126)n27:0.0146582)n25:0.0172843)n24:0.00519072)n21:0.00354719)n19:0.00543721)n16:0.0319521)n6:0.0621972)n2:0.0481666)n1:0.251397)n0;
```
