## Supplementary Dataset S1 for "Gene turnover and contingency facilitated the repeated evolution of C_4_ photosynthesis in grasses": OG0011244_tree.txt

```
((Streptochaeta_angustifolia_strangu_017955:0.148419,((Pharus_latifolius_Phala.03G067200:0,Pharus_latifolius_Phala.03G067200.2:0)n3:5e-09,Pharus_latifolius_Phala.03G067200.3:5e-09)n2:0.119874)n1:0.03193,((((Leersia_perrieri_LPERR07G07070:0.0582741,Oryza_sativa_LOC_Os07g13590:0.0537815)n7:0.0405136,(Zizania_latifolia_GWHTBFHI036400:0.0521099,Zizania_latifolia_GWHTBFHI037229:0.0553006)n8:0.0296198)n6:0.059074,((Hordeum_spontaneum_WB01_004242_0513911:0.120523,Brachypodium_distachyon_BRADI_1g53580v3:0.0617323)n10:0.0710058,((Olyra_latifolia_Ola038121:0.0756797,(Dendrocalamus_sinicus_Dendrocalamus_sinicus_Dsi07A_23060714_23061109_Dsi07Ag09630.1_-1_CDS_4147791679_20050:0.101887,Dendrocalamus_sinicus_Dendrocalamus_sinicus_Dsi07B_24657244_24663589_Dsi07Bg09120.1_-1_CDS_4147795501_11060:0.0412912)n13:0.00244585)n12:0.00701043,(Ampelocalamus_luodianensis_Alu07Dg11730.1:0.185212,Ampelocalamus_luodianensis_Alu07Cg12390.2:0.04116)n14:0.00457333)n11:0.00463723)n9:0.0123501)n5:0.0152832,(((Aristida_adscensionis_H_Aadptg000015l000011.1:0.0732432,(Stipagrostis_hirtigluma_H_Shi_ptg000031l_000647.1:0.0106589,Stipagrostis_hirtigluma_H_Shi_ptg000084l_000030.1:0.00913628)n18:0.0494687)n17:0.0375803,((Phragmites_australis_Phragmites_australis_PaChr15_8828627_8840718_evm.model.PaChr15.436_1_CDS_4362396755_3485:0.0752489,Chasmanthium_laxum_Chala.10G068900:0.0800679)n20:0.0130373,Phragmites_australis_Phragmites_australis_PaChr16_21908247_21911563_evm.model.PaChr16.1085_1_CDS_4362399723_19918:0.0532965)n19:0.00592184)n16:0.0187699,(((Eleusine_coracana_ELECO.r07.7AG0561470:0.0159374,Eleusine_coracana_ELECO.r07.7BG0594710:0.0214191)n23:0.0891381,(Eragrostis_curvula_EJB05_13342:0.00184848,Eragrostis_curvula_EJB05_13364:0.00276917)n24:0.0537179)n22:0.0381226,((ASEM_RSA5_H_RSA5chrom2003530.1:0.262096,(Dichantelium_oligosantes_H_DolKV766928.1000014.1:0.06294,(Echinocloa_haploclada_eh_chr3.955:0.0389737,(ASEM_AUS1_H_AUS1CM014271.1003368.1:0.0921309,((Urochloa_fusta_Urofu.2G090800:0.0446006,(Cenchrus_americanus_H_CamCM007988.2002766.1:0.0548032,Setaria_viridis_SEVIR_2G094900v2:0.025699)n32:0.0199222)n31:0.0106968,((Digitaria_radicosa_Dra02G0132100:0.0365098,(Digitaria_exilis_H_Dex2A-000506.1:0.00174182,Digitaria_exilis_H_Dex2B-000461.1:0.00912127)n35:0.0293906)n34:0.0291235,(Panicum_hallii_Pahal.2G082400:0.0358647,(Panicum_virgatum_Pavir.2KG143100:0.0335012,Panicum_virgatum_Pavir.2NG105500:0.0269323)n37:0.0113709)n36:0.0267509)n33:0.00792466)n30:0.00355196)n29:0.0110162)n28:0.00300923)n27:0.00876334)n26:0.0164476,(Sorghum_bicolor_SORBI_3002G084800:0.0227234,(Zea_mays_Zm00001eb128660:0.309185,Zea_mays_Zm00001eb303990:0.0377987)n39:0.00419986)n38:0.0230449)n25:0.0152239)n21:0.0116296)n15:0.0581793)n4:0.03193)n0;
```
