## Supplementary Dataset S1 for "Gene turnover and contingency facilitated the repeated evolution of C_4_ photosynthesis in grasses": OG0011245_tree.txt

```
((Streptochaeta_angustifolia_strangu_021253:0.143424,Pharus_latifolius_Phala.03G075500:0.122607)n1:0.0486996,((Brachypodium_distachyon_BRADI_1g53120v3:0.156725,((((Eragrostis_curvula_EJB05_51659:0.00355086,Eragrostis_curvula_EJB05_13200:0.00236311)n7:0.135452,(Phragmites_australis_Phragmites_australis_PaChr16_20579601_20581989_evm.model.PaChr16.1038_1_CDS_4362399619_18656:0.0821477,Phragmites_australis_Phragmites_australis_PaChr15_9899822_9902648_evm.model.PaChr15.470_1_CDS_4362396831_35453:0.0536205)n8:0.0226087)n6:0.00812569,(Chasmanthium_laxum_Chala.10G077800:0.0775027,((((Zea_mays_Zm00001eb097130:0.0848442,Zea_mays_Zm00001eb304710:0.0631988)n13:0.0104461,((Sorghum_bicolor_SORBI_3001G358101:0.408065,Sorghum_bicolor_SORBI_3003G323900:0.732456)n15:0.0813839,Sorghum_bicolor_SORBI_3002G098500:0.045725)n14:0.00508056)n12:0.0365711,Oryza_sativa_LOC_Os06g15995:0.451053)n11:0.0289105,((Dichantelium_oligosantes_H_DolKV774987.1000003.1:0.0697414,(((ASEM_RSA5_H_RSA5chrom2002267.1:0.0127487,(ASEM_AUS1_H_AUS1CM014271.1002097.1:5e-09,ASEM_AUS1_H_AUS1CM014271.1002099.1:5e-09)n21:0.0175313)n20:0.0495986,(Digitaria_radicosa_Dra02G0139600:0.0495889,(Digitaria_exilis_H_Dex2A-004012.1:0.020635,Digitaria_exilis_H_Dex2B-003951.1:0.0159112)n23:0.0465549)n22:0.0326762)n19:0.00878499,(Digitaria_radicosa_Dra08G0076000:0.28759,(Urochloa_fusta_Urofu.2G100400:0.0629578,(Cenchrus_americanus_H_CamCM007988.2001068.1:0.0720836,Setaria_viridis_SEVIR_2G104300v2:0.030484)n26:0.0287164)n25:0.00743713)n24:0.00604841)n18:0.000672046)n17:0.00527873,(Panicum_hallii_Pahal.2G073300:0.0329754,(Panicum_virgatum_Pavir.2NG095200:0.0504108,Panicum_virgatum_Pavir.2KG126700:0.0450593)n28:0.0116255)n27:0.0335657)n16:0.0281038)n10:0.0426414)n9:0.0169576)n5:0.0165268,(((Zizania_latifolia_GWHTBFHI037269:0.0759864,Zizania_latifolia_GWHTBFHI036355:0.067384)n31:0.0314738,(Leersia_perrieri_LPERR07G08080:0.0889864,Oryza_sativa_LOC_Os07g15600:0.0858957)n32:0.0451178)n30:0.0606424,((Ampelocalamus_luodianensis_Alu07Cg12870.1:0.0481526,(Dendrocalamus_sinicus_Dendrocalamus_sinicus_DsiCtg00306_617019_617548_DsiCtg00306g00120.1_-1_CDS_4147850473_26996:0.055169,Dendrocalamus_sinicus_Dendrocalamus_sinicus_Dsi07C_18138624_18142341_Dsi07Cg10370.1_-1_CDS_4147799773_27954:5e-09)n35:0.0419863)n34:0.00530845,(Ampelocalamus_luodianensis_Alu07Dg11250.1:0.0612093,(Dendrocalamus_sinicus_Dendrocalamus_sinicus_Dsi07A_21469913_21473238_Dsi07Ag09280.1_-1_CDS_4147791574_17799:0.0407683,Olyra_latifolia_Ola008230:0.0974359)n37:0.00727684)n36:0.000808537)n33:0.0279946)n29:0.0187542)n4:0.0020838)n3:0.0193241,(Aristida_adscensionis_H_Aadptg000015l000130.1:0.0880674,(Stipagrostis_hirtigluma_H_Shi_ptg000031l_000029.1:0.026939,Stipagrostis_hirtigluma_H_Shi_ptg000084l_000126.1:0.0182811)n39:0.0580167)n38:0.0395474)n2:0.0486996)n0;
```
