## Supplementary Dataset S1 for "Gene turnover and contingency facilitated the repeated evolution of C_4_ photosynthesis in grasses": OG0011246_tree.txt

```
((Streptochaeta_angustifolia_strangu_038382:0.169654,Pharus_latifolius_Phala.03G058300:0.140962)n1:0.0556239,(((Brachypodium_distachyon_BRADI_1g54037v3:0.100215,(Hordeum_spontaneum_WB01_002500_0264568:0.00171065,Hordeum_vulgareMorex_HORVU.MOREX.r3.2HG0122080:0.00183303)n5:0.137595)n4:0.0722298,((((Zizania_latifolia_GWHTBFHI036454:0.0674059,Zizania_latifolia_GWHTBFHI037183:0.054162)n9:0.0600406,(Leersia_perrieri_LPERR07G06210:0.149121,Oryza_sativa_LOC_Os07g11070:0.129386)n10:0.0694288)n8:0.0275827,(((Eleusine_coracana_ELECO.r07.7AG0560590:0.122739,Eragrostis_curvula_EJB05_13457:0.0932793)n13:0.0660897,(Chasmanthium_laxum_Chala.10G060400:0.0863568,((Sorghum_bicolor_SORBI_3002G076866:0.0338626,Zea_mays_Zm00001eb303290:0.0768301)n16:0.0588387,(Dichantelium_oligosantes_H_DolKV776515.1000001.1:0.0773348,(Echinocloa_haploclada_eh_chr3.851:0.0671448,((Urochloa_fusta_Urofu.2G088400:0.0796623,(Cenchrus_americanus_H_CamCM007988.2001193.1:0.0393038,Setaria_viridis_SEVIR_2G085700v2:0.0202848)n21:0.0369555)n20:0.0165967,(((ASEM_AUS1_H_AUS1CM014271.1003288.1:0.00949802,ASEM_RSA5_H_RSA5chrom2003455.1:0.00622533)n24:0.0520231,(Digitaria_radicosa_Dra09G0358200:0.05172,(Digitaria_exilis_H_Dex2A-004099.1:0.0197713,Digitaria_exilis_H_Dex2B-004034.1:0.02307)n26:0.0360098)n25:0.036261)n23:0.00829011,(Panicum_hallii_Pahal.2G092800:0.0345599,(Panicum_virgatum_Pavir.2NG125800:0.0558997,Panicum_virgatum_Pavir.2KG169600:0.0423518)n28:0.00470576)n27:0.00752693)n22:0.00920001)n19:0.00909878)n18:0.0109556)n17:0.0317323)n15:0.0407885)n14:0.012543)n12:0.0141418,Sorghum_bicolor_SORBI_3002G076932:0.95406)n11:0.106007)n7:0.0303271,((Phragmites_australis_Phragmites_australis_PaChr15_7841707_7845492_evm.model.PaChr15.407_1_CDS_4362396691_19071:0.0673216,Phragmites_australis_Phragmites_australis_PaChr16_23223642_23227730_evm.model.PaChr16.1139_1_CDS_4362399843_27889:0.0593246)n30:0.0252191,(Aristida_adscensionis_H_Aadptg000109l000080.1:0.125818,Stipagrostis_hirtigluma_H_Shi_ptg000031l_000121.1:0.083016)n31:0.0345254)n29:0.0131307)n6:0.0172629)n3:0.012321,(Olyra_latifolia_Ola010597:0.133418,(((Dendrocalamus_sinicus_Dendrocalamus_sinicus_Dsi07B_26952466_26961823_Dsi07Bg09520.1_1_CDS_4147795621_21751:0.0341973,Dendrocalamus_sinicus_Dendrocalamus_sinicus_DsiCtg00244_10373_15150_DsiCtg00244g00010.1_1_CDS_4147849690_41065:0.0172415)n35:0.0432102,(Dendrocalamus_sinicus_Dendrocalamus_sinicus_Dsi07B_26903204_26906003_Dsi07Bg09490.1_1_CDS_4147795612_16687:0.0809873,Dendrocalamus_sinicus_Dendrocalamus_sinicus_Dsi07B_26839927_26843853_Dsi07Bg09470.1_1_CDS_4147795606_13311:0.0334162)n36:0.00592851)n34:0.0398493,((Ampelocalamus_luodianensis_Alu07Dg12300.1:0.0470687,Dendrocalamus_sinicus_Dendrocalamus_sinicus_Dsi07A_24287689_24299856_Dsi07Ag10000.1_1_CDS_4147791790_25677:0.0573069)n38:0.00330293,(Ampelocalamus_luodianensis_Alu07Cg11860.2:0.0385179,Dendrocalamus_sinicus_Dendrocalamus_sinicus_Dsi07C_15376015_15381855_Dsi07Cg09700.1_-1_CDS_4147799572_28516:0.0386337)n39:0.0094322)n37:0.00094322)n33:0.000104802)n32:0.00367333)n2:0.0556239)n0;
```
