## Supplementary Dataset S1 for "Gene turnover and contingency facilitated the repeated evolution of C_4_ photosynthesis in grasses": OG0011247_tree.txt

```
(Carex_scoparia_H_Carex_Csco_scaffold_28_000035.1:0.373503,(Streptochaeta_angustifolia_strangu_026426:0.201894,((((Zizania_latifolia_GWHTBFHI036471:0.0759613,Zizania_latifolia_GWHTBFHI037171:0.0530871)n5:0.0297284,(Leersia_perrieri_LPERR07G06020:0.0807049,(Oryza_sativa_LOC_Os07g10700:0.0673335,Oryza_sativa_LOC_Os07g10730:0.0433115)n7:0.0269574)n6:0.0278948)n4:0.0678991,(Zizania_latifolia_GWHTBFHI037169:0.116996,((Oryza_sativa_LOC_Os07g10740:0.0479794,Oryza_sativa_LOC_Os07g10680:0.0401474)n10:0.00780874,(Leersia_perrieri_LPERR07G06000:0.0410649,Leersia_perrieri_LPERR07G06040:0.0677972)n11:0.0110588)n9:0.0467998)n8:0.0444065)n3:0.0318722,(Brachypodium_distachyon_BRADI_1g51310v3:0.354412,(((Aristida_adscensionis_H_Aadptg000109l000006.1:0.18297,Stipagrostis_hirtigluma_H_Shi_ptg000031l_000600.1:0.120587)n15:0.0362989,((Chasmanthium_laxum_Chala.10G058900:0.0830754,(((ASEM_RSA5_H_RSA5chrom2003432.1:0.0908581,Echinocloa_haploclada_eh_chr3.831:0.0392859)n20:0.0158075,((Setaria_viridis_SEVIR_2G082800v2:0.0480362,Urochloa_fusta_Urofu.2G079100:0.0642444)n22:0.0194236,((Digitaria_exilis_H_Dex2A-000433.1:0.0969944,(Digitaria_exilis_H_Dex2A-000432.1:0.0455539,Digitaria_exilis_H_Dex2B-000403.1:0.0253655)n25:0.00694631)n24:0.0555119,ASEM_AUS1_H_AUS1CM014271.1003265.1:0.103174)n23:0.00631813)n21:0.0115845)n19:0.0355495,((Panicum_virgatum_Pavir.2NG191000:0.00838937,Panicum_virgatum_Pavir.2NG163100:0.0461564)n27:0.132764,(Panicum_virgatum_Pavir.2NG163200:0.130556,Panicum_virgatum_Pavir.2KG175200:0.166131)n28:0.0166131)n26:0.0018459)n18:0.00985055)n17:0.0177876,Eragrostis_curvula_EJB05_13526:0.170735)n16:0.0119383)n14:0.0526049,(Olyra_latifolia_Ola024391:0.112488,(((Hordeum_spontaneum_WB01_004923_0215943:0.00278612,Hordeum_vulgareMorex_HORVU.MOREX.r3.7HG0662200:0.00178062)n32:0.12674,(Brachypodium_distachyon_BRADI_2g46400v3:0.0656496,Brachypodium_distachyon_BRADI_2g33080v3:0.0671675)n33:0.0329206)n31:0.0749222,((Dendrocalamus_sinicus_Dendrocalamus_sinicus_Dsi07B_27590131_27592930_Dsi07Bg09640.1_-1_CDS_4147795657_42013:0.0442523,(Ampelocalamus_luodianensis_Alu07Dg12450.1:0.0125577,Ampelocalamus_luodianensis_Alu07Dg12520.2:5e-09)n36:0.0330721)n35:0.00877563,(Dendrocalamus_sinicus_Dendrocalamus_sinicus_Dsi07B_27610483_27612912_Dsi07Bg09660.1_1_CDS_4147795663_45391:0.0460053,((Ampelocalamus_luodianensis_Alu07Dg12440.2:6e-09,Ampelocalamus_luodianensis_Alu07Dg12510.1:0.000955809)n39:0.0575414,Ampelocalamus_luodianensis_Alu07Cg11690.1:0.0472799)n38:0.00525332)n37:0.00966031)n34:0.00107337)n30:0.0085342)n29:0.0368449)n13:0.0181271)n12:0.00201412)n2:0.140536)n1:0.141421)n0;
```
