## Supplementary Dataset S1 for "Gene turnover and contingency facilitated the repeated evolution of C_4_ photosynthesis in grasses": OG0011248_tree.txt

```
(Ananas_comosus_H_Ananas_contig18_000281.1:0.2458,((Brachypodium_distachyon_BRADI_2g59101v3:0.738511,((((Streptochaeta_angustifolia_strangu_041101:0.246637,Pharus_latifolius_Phala.03G341300:0.207183)n6:0.0849518,((Hordeum_spontaneum_WB01_009014_0240519:0.00372477,Hordeum_vulgareMorex_HORVU.MOREX.r3.3HG0310750:0.00350485)n8:0.276828,(((Zizania_latifolia_GWHTBFHI006485:0.0918239,Zizania_latifolia_GWHTBFHI013334:0.112953)n11:0.0712028,(Oryza_sativa_LOC_Os01g69290:0.0969502,Leersia_perrieri_LPERR01G36680:0.307285)n12:0.0637349)n10:0.0572995,(Olyra_latifolia_Ola011627:0.0791316,(Dendrocalamus_sinicus_Dendrocalamus_sinicus_Dsi01B_58234725_58235795_Dsi01Bg24090.1_-1_CDS_4147700560_10184:0.0852552,((Ampelocalamus_luodianensis_Alu01Cg10500.1:0.0335659,Dendrocalamus_sinicus_Dendrocalamus_sinicus_Dsi01C_6130261_6131346_Dsi01Cg04360.1_-1_CDS_4147702543_46209:0.0498384)n16:0.0171615,(Ampelocalamus_luodianensis_Alu01Dg28990.1:0.0516578,Dendrocalamus_sinicus_Dendrocalamus_sinicus_Dsi01A_59790975_59792021_Dsi01Ag25870.1_-1_CDS_4147692502_22536:0.0646289)n17:0.00718099)n15:0.00634558)n14:0.000705065)n13:0.00568199)n9:0.0227901)n7:0.0340076)n5:0.0421857,(((Aristida_adscensionis_H_Aadptg000101l000148.1:0.0968681,Stipagrostis_hirtigluma_H_Shi_ptg000050l_000206.1:0.120988)n20:0.0528406,(Chasmanthium_laxum_Chala.01G326800:0.100513,(Phragmites_australis_Phragmites_australis_PaChr2_47462346_47463392_evm.model.PaChr2.2705_1_CDS_4362420515_14096:0.0998806,Phragmites_australis_Phragmites_australis_PaChr1_52156153_52157220_evm.model.PaChr1.2737_1_CDS_4362367003_21489:0.0949934)n22:0.0215465)n21:0.030094)n19:0.0227228,((Sorghum_bicolor_SORBI_3003G406500:0.0855557,Zea_mays_Zm00001eb143140:0.110059)n24:0.0825968,((Urochloa_fusta_Urofu.5G038300:0.157729,Echinocloa_haploclada_eh_chr2.4548:0.0906578)n26:0.0190383,(Panicum_virgatum_Pavir.9NG529200:0.438107,((Dichantelium_oligosantes_H_DolKV778652.1000001.1:0.0725032,((((Digitaria_radicosa_Dra05G0213200:0.107661,(Digitaria_exilis_H_Dex5A-002463.1:0.0659196,Digitaria_exilis_H_Dex5B-002490.1:0.0989428)n34:0.063027)n33:0.0527926,(ASEM_AUS1_H_AUS1CM014271.1002271.1:0.398539,Cenchrus_americanus_H_CamCM007987.2000208.1:0.101199)n35:0.0550614)n32:0.0136277,(Panicum_hallii_Pahal.5G038500:0.0516131,(Panicum_virgatum_Pavir.5KG740600:0.0555326,(Panicum_virgatum_Pavir.8NG137500:0.12201,Panicum_virgatum_Pavir.5KG735800:0.0086874)n38:0.0179937)n37:0.0214064)n36:0.028847)n31:0.0123981,(ASEM_AUS1_H_AUS1CM014273.1000383.1:0.0136231,ASEM_RSA5_H_RSA5chrom5003606.1:0.0241639)n39:0.0522825)n30:0.00580917)n29:0.0144271,Setaria_viridis_SEVIR_5G438300v2:0.0796682)n28:0.0132882)n27:0.00147647)n25:0.0277499)n23:0.0245106)n18:0.0387573)n4:0.0596952,Setaria_viridis_SEVIR_5G163950v2:0.605372)n3:0.0672636)n2:0.118062,Eleusine_coracana_ELECO.r07.1BG0094740:0.337627)n1:0.2458)n0;
```
