## Supplementary Dataset S1 for "Gene turnover and contingency facilitated the repeated evolution of C_4_ photosynthesis in grasses": OG0011249_tree.txt

```
(((Pharus_latifolius_Phala.03G084500:0,Pharus_latifolius_Phala.03G084500.2:0,Pharus_latifolius_Phala.03G084500.3:0)n2:0.146469,Streptochaeta_angustifolia_strangu_023736:0.0610773)n1:0.0531451,((Brachypodium_distachyon_BRADI_1g55180v3:0.0828019,(Hordeum_spontaneum_WB01_000086_0241459:0.002532,(Hordeum_vulgareMorex_HORVU.MOREX.r3.2HG0135830:0,Hordeum_vulgareMorex_HORVU.MOREX.r3.2HG0135830.2:0)n6:5e-09)n5:0.133999)n4:0.0551944,(((Zizania_latifolia_GWHTBFHI037105:0.109982,(Oryza_sativa_LOC_Os07g08770:0.0301171,Leersia_perrieri_LPERR07G04800:0.0653609)n10:0.0235669)n9:0.0295671,((Dendrocalamus_sinicus_Dendrocalamus_sinicus_Dsi07A_26674693_26675217_Dsi07Ag10840.1_1_CDS_4147792042_53824:0.0488129,Dendrocalamus_sinicus_Dendrocalamus_sinicus_Dsi07C_13718936_13719466_Dsi07Cg09120.1_-1_CDS_4147799398_44277:0.0312239)n12:0.00809634,(Olyra_latifolia_Ola032847:0.0714639,(((Ampelocalamus_luodianensis_Alu07Dg13490.2:0.00261354,Ampelocalamus_luodianensis_AluCtg02605bg00020.1:0.00525547)n16:0.013519,Ampelocalamus_luodianensis_Alu04Cg09610.1:0.103814)n15:0.0277602,Ampelocalamus_luodianensis_Alu07Cg10720.1:0.0135953)n14:0.00892508)n13:0.00582784)n11:0.00995753)n8:0.00778816,(((Stipagrostis_hirtigluma_H_Shi_ptg000018l_000624.1:0.0892371,Aristida_adscensionis_H_Aadptg000028l000037.1:0.0596033)n19:0.0234448,Chasmanthium_laxum_Chala.10G046900:0.0748874)n18:0.003176,((Eleusine_coracana_ELECO.r07.7AG0558540:0.0320175,Eleusine_coracana_ELECO.r07.7BG0589680:0.0344065)n21:0.0859496,(Phragmites_australis_Phragmites_australis_PaChr15_5210524_5211042_evm.model.PaChr15.307_1_CDS_4362396469_10645:0.0896778,(Phragmites_australis_Phragmites_australis_PaChr16_25923490_25924011_evm.model.PaChr16.1247_1_CDS_4362400083_1391:0.0705284,((Sorghum_bicolor_SORBI_3002G056800:0.0341772,Zea_mays_Zm00001eb301730:0.034225)n25:0.0699922,((Digitaria_radicosa_Dra09G0375100:0.0546997,(Digitaria_exilis_H_Dex2A-004196.1:0.0107673,Digitaria_exilis_H_Dex2B-004128.1:0.0245951)n28:0.00830082)n27:0.0141012,(Cenchrus_americanus_H_CamCM007988.2001301.1:0.033485,(Dichantelium_oligosantes_H_DolKV775412.1000001.1:0.0388476,((Echinocloa_haploclada_eh_chr3.742:0.0220616,((ASEM_AUS1_H_AUS1CM014271.1002289.1:0,ASEM_AUS1_H_AUS1CM014271.1002290.1:0)n34:0.00999247,ASEM_RSA5_H_RSA5chrom2003325.1:0.00939777)n33:0.0158573)n32:0.0109428,((Panicum_hallii_Pahal.2G054200:0.0119685,(Panicum_virgatum_Pavir.2KG094200:0.0324664,Panicum_virgatum_Pavir.2NG064500:0.0158382)n37:0.0054555)n36:0.0127797,(Setaria_viridis_SEVIR_2G064000v2:0.0710497,Urochloa_fusta_Urofu.2G058600:0.0287927)n38:0.0164184)n35:0.00940703)n31:0.00743436)n30:0.00596316)n29:0.00416009)n26:0.0177992)n24:0.0430842)n23:0.0122019)n22:0.00135576)n20:0.00631344)n17:0.0245819)n7:0.0268926)n3:0.0531451)n0;
```
