## Supplementary Dataset S1 for "Gene turnover and contingency facilitated the repeated evolution of C_4_ photosynthesis in grasses": OG0011250_tree.txt

```
((Streptochaeta_angustifolia_strangu_007772:0.134533,(Pharus_latifolius_Phala.11G108700.5:5e-09,(Pharus_latifolius_Phala.11G108700.2:5e-09,(Pharus_latifolius_Phala.11G108700.3:5e-09,(Pharus_latifolius_Phala.11G108700:0,Pharus_latifolius_Phala.11G108700.4:0)n5:5e-09)n4:5e-09)n3:5e-09)n2:0.103786)n1:0.0408743,(((Brachypodium_distachyon_BRADI_3g24450v3:0.0978523,(Hordeum_vulgareMorex_HORVU.MOREX.r3.2HG0123850:0.00280606,(Hordeum_spontaneum_WB01_001156_0125029:0.0331745,Hordeum_spontaneum_WB01_001647_0108961:0.00200936)n10:0.000223263)n9:0.00370974)n8:0.0686281,(Olyra_latifolia_Ola021835:0.0986646,(Ampelocalamus_luodianensis_Alu10Cg03920.1:0.0261382,Dendrocalamus_sinicus_Dendrocalamus_sinicus_Dsi10C_11564790_11566859_Dsi10Cg02260.1_1_CDS_4147827502_2161:0.025067)n12:0.0195705)n11:0.0166294)n7:0.017964,((Zizania_latifolia_GWHTBFHI008141:0.0766272,(Leersia_perrieri_LPERR10G05360:0.0997082,Oryza_sativa_LOC_Os10g22370:0.0786672)n15:0.0282352)n14:0.0408512,(((Aristida_adscensionis_H_Aadptg000025l000174.1:0.0896357,Stipagrostis_hirtigluma_H_Shi_ptg000025l_002177.1:0.0511968)n18:0.0183891,((Phragmites_australis_Phragmites_australis_PaChr15_4841242_4843280_evm.model.PaChr15.285_1_CDS_4362396419_32080:0.060379,((Sorghum_bicolor_SORBI_3002G055300:0.0484063,(Zea_mays_Zm00001eb301470:0.00723,(Zea_mays_Zm00001eb087790:0.0386002,Zea_mays_Zm00001eb360300:0.016686)n24:0.0130273)n23:0.0331691)n22:0.0687168,(((Panicum_hallii_Pahal.2G051800:0.023785,(Panicum_virgatum_Pavir.2KG087200:0.0189322,Panicum_virgatum_Pavir.2NG061200:0.0186)n28:0.00186764)n27:0.0247613,((Digitaria_radicosa_Dra09G0377800:0.0402545,(Digitaria_exilis_H_Dex2B-004148.1:0.0188789,(Digitaria_exilis_H_Dex2B-004149.1:0.00489981,Digitaria_exilis_H_Dex2A-004220.1:0.00602304)n32:0.0105032)n31:0.0272155)n30:0.018272,(Urochloa_fusta_Urofu.2G054800:0.0417445,(Cenchrus_americanus_H_CamCM007988.2001368.1:0.0500603,Setaria_viridis_SEVIR_2G060300v2:0.0250734)n34:0.00898543)n33:0.00410163)n29:0.00850751)n26:0.0076463,((ASEM_AUS1_H_AUS1CM014271.1002317.1:0.0184111,ASEM_RSA5_H_RSA5chrom2002486.1:0.0181821)n36:0.0395821,Dichantelium_oligosantes_H_DolKV783464.1000023.1:0.0394011)n35:0.00713995)n25:0.0211867)n21:0.0164511)n20:0.0174809,(Phragmites_australis_Phragmites_australis_PaChr25_8405440_8407500_evm.model.PaChr25.238_1_CDS_4362438177_8673:0.0497598,(Eragrostis_curvula_EJB05_22474:0.0665478,(Eleusine_coracana_ELECO.r07.2AG0122030:0.0118878,Eleusine_coracana_ELECO.r07.2BG0177380:0.0159069)n39:0.0707993)n38:0.0574504)n37:0.0151837)n19:0.00168708)n17:0.00989329,Chasmanthium_laxum_Chala.03G129700:0.0821657)n16:0.0425939)n13:0.011394)n6:0.0408743)n0;
```
