## Supplementary Dataset S1 for "Gene turnover and contingency facilitated the repeated evolution of C_4_ photosynthesis in grasses": OG0011251_tree.txt

```
(((Zizania_latifolia_GWHTBFHI025645:0.0850642,((Oryza_sativa_LOC_Os02g18670:0.0173498,Oryza_sativa_LOC_Os02g18700:0.0173359)n4:0.0365498,(Leersia_perrieri_LPERR02G15890:0.0665918,Leersia_perrieri_LPERR02G10700:0.0465741)n5:0.00517489)n3:0.0176762)n2:0.0422254,((Dendrocalamus_sinicus_Dendrocalamus_sinicus_Dsi02C_7964184_7971231_Dsi02Cg01480.1_-1_CDS_4147721587_20944:0.0229579,Dendrocalamus_sinicus_Dendrocalamus_sinicus_Dsi02C_8114725_8120967_Dsi02Cg01500.1_-1_CDS_4147721593_24320:0.00489031)n7:0.0341235,(Brachypodium_distachyon_BRADI_2g00417v3:0.0894354,(Hordeum_spontaneum_WB01_002346_0383333:0.0062615,Hordeum_vulgareMorex_HORVU.MOREX.r3.1HG0069510:0.0081153)n9:0.105871)n8:0.0222743)n6:0.00702797)n1:0.0102239,(Phragmites_australis_Phragmites_australis_PaChr15_3750514_3757152_evm.model.PaChr15.215_1_CDS_4362396265_9801:0.0111515,((Eragrostis_curvula_EJB05_21833:0.0945838,Stipagrostis_hirtigluma_H_Shi_ptg000019l_000046.1:0.106672)n12:0.0112963,((((Eragrostis_curvula_EJB05_02420:0.0405377,(Eleusine_coracana_ELECO.r07.7BG0587320:0.0403201,(Eleusine_coracana_ELECO.r07.7AG0556360:0.00764772,Eleusine_coracana_ELECO.r07.7BG0587310:0.00776975)n18:0.0288105)n17:0.00513051)n16:0.0527707,(Aristida_adscensionis_H_Aadptg000012l000140.1:0.0421162,Stipagrostis_hirtigluma_H_Shi_ptg000050l_001353.1:0.0350439)n19:0.0314253)n15:0.00524265,((Chasmanthium_laxum_Chala.10G032600:0.0721468,((((Digitaria_exilis_H_Dex2A-004301.1:0.00149452,Digitaria_exilis_H_Dex2B-004209.1:0.00353301)n25:0.0458018,(Urochloa_fusta_Urofu.2G039100:0.0489031,(Panicum_hallii_Pahal.2G032200:0.0212041,(Panicum_virgatum_Pavir.2KG066200:0.0174926,Panicum_virgatum_Pavir.2NG044400:0.0149181)n28:0.00924808)n27:0.0146043)n26:0.00285152)n24:0.00599874,((ASEM_RSA5_H_RSA5chrom2003210.1:0.00625463,(ASEM_AUS1_H_AUS1CM014271.1003027.1:0.00575011,ASEM_AUS1_H_AUS1CM014271.1003024.1:0.00334125)n31:0.00274599)n30:0.0318909,((Digitaria_radicosa_Dra03G0157800:0.0144079,(Cenchrus_americanus_H_CamCM007988.2001386.1:0.0279592,Cenchrus_americanus_H_CamCM007984.2004975.1:0.00534651)n34:0.000594057)n33:0.020501,Setaria_viridis_SEVIR_2G043300v2:0.050308)n32:0.00479673)n29:0.00449436)n23:0.00419963,(Panicum_virgatum_Pavir.5KG466900:0.340053,(Zea_mays_Zm00001eb314470:0.000558715,(Zea_mays_Zm00001eb314440:5e-09,Zea_mays_Zm00001eb314450:5e-09)n37:0.00225135)n36:0.062748)n35:0.00920103)n22:0.00102234)n21:0.00890821,Echinocloa_haploclada_eh_chr3.459:0.0446317)n20:0.010961)n14:0.00318786,((Eragrostis_curvula_EJB05_02464:0.494956,Chasmanthium_laxum_Chala.10G032700:0.210146)n39:0.141405,Setaria_viridis_SEVIR_8G030300v2:0.0101849)n38:0.00113165)n13:0.00690133)n11:0.000766815)n10:0.000852016)n0;
```
