## Supplementary Dataset S1 for "Gene turnover and contingency facilitated the repeated evolution of C_4_ photosynthesis in grasses": OG0011252_tree.txt

```
((Streptochaeta_angustifolia_strangu_010812:0.292904,(Pharus_latifolius_Phala.03G024400:5e-09,Pharus_latifolius_Phala.03G024400.2:5e-09)n2:0.126733)n1:0.0524687,((((Zizania_latifolia_GWHTBFHI036664:0.0602325,Zizania_latifolia_GWHTBFHI036946:0.0360253)n6:0.0197844,(Leersia_perrieri_LPERR07G02460:0.176017,Oryza_sativa_LOC_Os07g05040:0.0443391)n7:0.0529572)n5:0.0499248,(Olyra_latifolia_Ola030719:0.0758232,(Ampelocalamus_luodianensis_Alu07Cg09510.3:0.018832,Dendrocalamus_sinicus_Dendrocalamus_sinicus_Dsi07C_11111997_11113230_Dsi07Cg07950.1_-1_CDS_4147799047_17261:0.036917)n9:0.0488751)n8:0.00842674)n4:0.0117683,((Brachypodium_distachyon_BRADI_1g58240v3:0.101705,(Hordeum_spontaneum_WB01_004736_0960191:0.0100183,(Hordeum_vulgareMorex_HORVU.MOREX.r3.2HG0153750:0.00187087,Hordeum_vulgareMorex_HORVU.MOREX.r3.2HG0153750.2:5e-09)n13:0.000141652)n12:0.112804)n11:0.0506157,((((Aristida_adscensionis_H_Aadptg000028l000195.1:0.104283,Stipagrostis_hirtigluma_H_Shi_ptg000018l_000118.1:0.0767683)n17:0.02052,(Phragmites_australis_Phragmites_australis_PaChr15_2342222_2343606_evm.model.PaChr15.147_1_CDS_4362396059_8110:0.0704059,Phragmites_australis_Phragmites_australis_PaChr16_28408798_28410171_evm.model.PaChr16.1392_1_CDS_4362400405_9389:0.0504291)n18:0.0206502)n16:0.00661842,(((Sorghum_bicolor_SORBI_3002G031600:0.0426045,Sorghum_bicolor_SORBI_3005G141801:0.437534)n21:0.0597681,(((((Digitaria_exilis_H_Dex2A-004345.1:0,Digitaria_exilis_H_Dex2B-004258.1:0)n26:0.0200283,Digitaria_exilis_H_DexUA-001305.1:0.0246259)n25:0.0377914,(Digitaria_radicosa_Dra09G0395600:0.0171523,Digitaria_radicosa_Dra09G0395600.2:0.00369085)n27:0.0544729)n24:0.0858902,(ASEM_AUS1_H_AUS1CM014271.1002464.1:0.0205108,ASEM_RSA5_H_RSA5chrom2002658.1:0.0151978)n28:0.0329918)n23:0.0134573,(((Panicum_hallii_Pahal.2G023700:0.0320515,(Panicum_virgatum_Pavir.2KG048900:0.0284673,Panicum_virgatum_Pavir.2NG037000:0.0312186)n32:0.0227472)n31:0.0212028,(Urochloa_fusta_Urofu.2G030800:0.0760283,(Cenchrus_americanus_H_CamLKME02029161.1000007.1:0.0823283,Setaria_viridis_SEVIR_2G034500v2:0.0601875)n34:0.023542)n33:0.0177062)n30:0.0188166,(Echinocloa_haploclada_eh_chr3.347:0.0759267,Dichantelium_oligosantes_H_DolKV767061.1000013.1:0.0406657)n35:0.0117452)n29:0.0262131)n22:0.0206832)n20:0.0416914,(Eragrostis_curvula_EJB05_14645:0.141143,((Panicum_virgatum_Pavir.5NG164400:0.014875,Panicum_virgatum_Pavir.5KG163100:0.0269296)n38:0.0785779,(Eleusine_coracana_ELECO.r07.7AG0555410:0.0158838,Eleusine_coracana_ELECO.r07.7BG0586400:0.0182619)n39:0.0399713)n37:0.0577595)n36:0.0732705)n19:0.00814116)n15:0.0107631,Chasmanthium_laxum_Chala.10G025400:0.0626786)n14:0.0569712)n10:0.0101382)n3:0.0524687)n0;
```
