## Supplementary Dataset S1 for "Gene turnover and contingency facilitated the repeated evolution of C_4_ photosynthesis in grasses": OG0011253_tree.txt

```
((Streptochaeta_angustifolia_strangu_037831:0.175333,(Pharus_latifolius_Phala.03G022200:5e-09,Pharus_latifolius_Phala.03G022200.2:0.00207182)n2:0.129731)n1:0.0484036,(((Zizania_latifolia_GWHTBFHI036649:0.0813016,(Leersia_perrieri_LPERR07G02160:0.093317,Oryza_sativa_LOC_Os07g04220:0.0598029)n6:0.0574992)n5:0.0716127,(Olyra_latifolia_Ola030749:0.103025,((Ampelocalamus_luodianensis_Alu07Cg09310.1:0.0401824,Dendrocalamus_sinicus_Dendrocalamus_sinicus_Dsi07C_10906500_10910780_Dsi07Cg07830.1_1_CDS_4147799011_53847:0.0453107)n9:0.00602888,(Ampelocalamus_luodianensis_Alu07Dg15330.1:0.0337273,Dendrocalamus_sinicus_Dendrocalamus_sinicus_Dsi07B_33941518_33945691_Dsi07Bg11950.1_-1_CDS_4147796350_34133:0.0422192)n10:0.00869532)n8:0.0114136)n7:0.0200396)n4:0.0137955,((Brachypodium_distachyon_BRADI_1g57910v3:0.134693,(Hordeum_spontaneum_WB01_001136_0561038:0.000499268,Hordeum_vulgareMorex_HORVU.MOREX.r3.2HG0154130:0.000528179)n13:0.0951705)n12:0.0562286,((Phragmites_australis_Phragmites_australis_PaChr15_1696129_1700707_evm.model.PaChr15.115_1_CDS_4362395349_6841:0.0676833,Phragmites_australis_Phragmites_australis_PaChr16_28722400_28726873_evm.model.PaChr16.1419_1_CDS_4362400465_34620:0.064501)n15:0.0161196,(Chasmanthium_laxum_Chala.10G022500:0.0737699,((Zea_mays_Zm00001eb299520:0.08061,Sorghum_bicolor_SORBI_3002G027700:0.077125)n18:0.070885,((Dichantelium_oligosantes_H_DolKV773652.1000003.1:0.0779137,((ASEM_AUS1_H_AUS1CM014271.1002945.1:0.0179272,ASEM_RSA5_H_RSA5chrom2003112.1:0.012423)n22:0.0605562,Echinocloa_haploclada_eh_chr3.303:0.0954479)n21:0.0183402)n20:0.0101737,(((Stipagrostis_hirtigluma_H_Shi_ptg000018l_000844.1:0.0791829,(Aristida_adscensionis_H_Aadptg000028l000353.1:0.109383,Setaria_viridis_SEVIR_9G025866v2:0.302578)n26:0.0419054)n25:0.050087,(Eragrostis_curvula_EJB05_14501:0.0888838,(Eleusine_coracana_ELECO.r07.7AG0554910:0.0331619,Eleusine_coracana_ELECO.r07.7BG0585980:0.0398232)n28:0.138058)n27:0.0567746)n24:0.0176052,((Panicum_hallii_Pahal.2G021000:0.0354488,(Eragrostis_curvula_EJB05_34995:0.484979,(Panicum_virgatum_Pavir.2KG046300:0.0282964,(Panicum_virgatum_Pavir.2NG000100:0.0650136,(Panicum_virgatum_Pavir.2NG034200:0.0128254,Panicum_virgatum_Pavir.J094100:8.1162e-05)n34:8.1162e-06)n33:8.1162e-07)n32:9.018e-08)n31:0.0111601)n30:0.0275904,((Digitaria_radicosa_Dra09G0398000:0.0766908,(Digitaria_exilis_H_Dex2A-000157.1:0.0249002,Digitaria_exilis_H_Dex2B-000150.1:0.0277218)n37:0.0488415)n36:0.038261,(Urochloa_fusta_Urofu.2G027000:0.081072,(Cenchrus_americanus_H_CamCM007988.2002283.1:0.0526849,Setaria_viridis_SEVIR_2G031800v2:0.0303556)n39:0.0443982)n38:0.0128544)n35:0.0113061)n29:0.0145164)n23:0.00161293)n19:0.0243641)n17:0.0421897)n16:0.0197731)n14:0.100071)n11:0.0215049)n3:0.0484036)n0;
```
