## Supplementary Dataset S1 for "Gene turnover and contingency facilitated the repeated evolution of C_4_ photosynthesis in grasses": OG0011254_tree.txt

```
(Pharus_latifolius_Phala.03G010300:0.239585,((Olyra_latifolia_Ola006283:0.215634,Dendrocalamus_sinicus_Dendrocalamus_sinicus_Dsi07C_9857033_9858151_Dsi07Cg07410.1_-1_CDS_4147798885_39771:0.117335)n2:0.0443891,(((Aristida_adscensionis_H_Aadptg000028l000421.1:0.228861,Stipagrostis_hirtigluma_H_Shi_ptg000018l_000689.1:0.160394)n5:0.0496183,((Phragmites_australis_Phragmites_australis_PaChr16_29721315_29722784_evm.model.PaChr16.1479_1_CDS_4362400597_5179:0.104008,Chasmanthium_laxum_Chala.10G003600:0.133696)n7:0.0259349,((Echinocloa_haploclada_eh_chr4.755:0.740185,Eragrostis_curvula_EJB05_13705:0.727301)n9:0.241848,((Eleusine_coracana_ELECO.r07.7BG0583120:0.247606,((Eragrostis_curvula_EJB05_13699:0.575044,(Eragrostis_curvula_EJB05_13702:0.0931597,Eragrostis_curvula_EJB05_40679:0.0740698)n14:0.129028)n13:0.145966,(Eragrostis_curvula_EJB05_40675:0.0178417,Eragrostis_curvula_EJB05_13700:0.026424)n15:0.110322)n12:0.0464785)n11:0.0691489,(Sorghum_bicolor_SORBI_3002G007500:0.24543,((Echinocloa_haploclada_eh_chr3.62:0.111385,(Dichantelium_oligosantes_H_DolKV779035.1000002.1:0.1518,(ASEM_AUS1_H_AUS1CM014271.1002673.1:0.0201802,ASEM_RSA5_H_RSA5chrom2002866.1:0.0191407)n20:0.0906732)n19:0.018074)n18:0.0174837,(((Digitaria_radicosa_Dra09G0411500:0.109997,(Digitaria_exilis_H_Dex2A-000036.1:0.0200026,Digitaria_exilis_H_Dex2B-000031.1:0.0198006)n24:0.0437833)n23:0.0768865,(Panicum_hallii_Pahal.2G006600:0.0647957,((Panicum_virgatum_Pavir.2KG011300:0.036573,Panicum_virgatum_Pavir.J011800:0.0314779)n27:0.0340954,Panicum_virgatum_Pavir.2KG011200:0.105703)n26:0.0117448)n25:0.00662689)n22:0.0197873,((Cenchrus_americanus_H_CamCM007988.2001973.1:0.348462,Setaria_viridis_SEVIR_2G008000v2:0.0458525)n29:0.0265288,((Urochloa_fusta_Urofu.6G222800:0.035448,(Urochloa_fusta_Urofu.7G015200:0.155168,Urochloa_fusta_Urofu.2G006900:0.0648161)n32:0.0237357)n31:0.0111979,Urochloa_fusta_Urofu.7G015300:0.0616806)n30:0.0727143)n28:0.0201519)n21:0.0114802)n17:0.049235)n16:0.074276)n10:0.021037)n8:0.00233745)n6:0.0236317)n4:0.0428409,((Hordeum_spontaneum_WB01_002691_0306875:0.335833,Leersia_perrieri_LPERR07G00760:0.331545)n34:0.169186,((Brachypodium_distachyon_BRADI_1g59130v3:0.428371,(Hordeum_spontaneum_WB01_007538_0110967:0.00157418,Hordeum_vulgareMorex_HORVU.MOREX.r3.2HG0156570:5e-09)n37:0.271655)n36:0.126466,(Zizania_latifolia_GWHTBFHI036554:0.260059,(Leersia_perrieri_LPERR07G00720:0.33321,Oryza_sativa_LOC_Os07g02180:0.107089)n39:0.082031)n38:0.121001)n35:0.0486116)n33:0.00540129)n3:0.0505709)n1:0.0904634)n0;
```
