## Supplementary Dataset S1 for "Gene turnover and contingency facilitated the repeated evolution of C_4_ photosynthesis in grasses": OG0011255_tree.txt

```
((Streptochaeta_angustifolia_strangu_039076:0.223586,(Pharus_latifolius_Phala.03G006500:0,Pharus_latifolius_Phala.03G006500.2:0)n2:0.128075)n1:0.0500611,(((Oryza_sativa_LOC_Os07g01720:0.107297,Zizania_latifolia_GWHTBFHI036529:0.0994735)n5:0.120706,((Brachypodium_distachyon_BRADI_1g59350v3:0.122125,(Hordeum_spontaneum_WB01_000490_0413644:5e-09,Hordeum_vulgareMorex_HORVU.MOREX.r3.2HG0157150:5e-09)n8:0.11603)n7:0.0735839,((Dendrocalamus_sinicus_Dendrocalamus_sinicus_Dsi07A_32151921_32153931_Dsi07Ag13010.2_-1_CDS_4147792693_22304:0.0110275,Dendrocalamus_sinicus_Dendrocalamus_sinicus_DsiCtg00230_487648_489482_DsiCtg00230g00400.3_1_CDS_4147849486_39938:0.018001)n10:0.0494997,((Ampelocalamus_luodianensis_Alu07Cg15040.2:0.0302737,(Dendrocalamus_sinicus_Dendrocalamus_sinicus_Dsi07C_9424848_9426844_Dsi07Cg07200.3_1_CDS_4147798822_4318:0.000689718,Dendrocalamus_sinicus_Dendrocalamus_sinicus_DsiCtg00483_178256_180254_DsiCtg00483g00120.1_1_CDS_4147852780_18001:0.00069521)n13:0.0423909)n12:0.0154372,(Dendrocalamus_sinicus_Dendrocalamus_sinicus_Dsi07B_35302618_35304693_Dsi07Bg12700.1_-1_CDS_4147796575_47083:0.0552131,(Olyra_latifolia_Ola015285:0.0919542,Ampelocalamus_luodianensis_Alu07Dg16450.1:0.0353282)n15:0.0127582)n14:0.00141757)n11:0.0076045)n9:0.0319874)n6:0.011173)n4:0.0110267,(((Stipagrostis_hirtigluma_H_Shi_ptg000018l_000685.1:0.0904704,Aristida_adscensionis_H_Aadptg000028l000411.1:0.117988)n18:0.0347681,((Phragmites_australis_Phragmites_australis_PaChr16_29797905_29799982_evm.model.PaChr16.1487_1_CDS_4362400615_12767:0.0874777,(Chasmanthium_laxum_Chala.07G005700:0.0833501,((Zea_mays_Zm00001eb298400:0.108287,Sorghum_bicolor_SORBI_3002G006300:0.0557438)n23:0.0928197,((Digitaria_radicosa_Dra09G0412300:0.0352847,(Digitaria_exilis_H_Dex2A-000030.1:0.0144059,Digitaria_exilis_H_Dex2B-000025.1:0.0113232)n26:0.0388838)n25:0.0532756,((ASEM_AUS1_H_AUS1CM014271.1002751.1:0.0204032,ASEM_RSA5_H_RSA5chrom2002946.1:0.013342)n28:0.0477138,((Echinocloa_haploclada_eh_chr3.55:0.070397,Dichantelium_oligosantes_H_DolKV782087.1000014.1:0.0443473)n30:0.0109093,((Urochloa_fusta_Urofu.2G005600:0.0528593,(Cenchrus_americanus_H_CamCM007988.2001967.1:0.059387,Setaria_viridis_SEVIR_2G005300v2:0.0342477)n33:0.0262366)n32:0.00683895,(Panicum_hallii_Pahal.2G005300:0.0205518,(Panicum_virgatum_Pavir.J056300:0.0377077,(Panicum_virgatum_Pavir.J716000:0.0421837,Panicum_virgatum_Pavir.2KG012300:0.0205929)n36:0.00413767)n35:0.000459741)n34:0.0150698)n31:0.00878143)n29:0.00270154)n27:0.00901209)n24:0.0325966)n22:0.00928357)n21:0.0207998)n20:0.0133606,Phragmites_australis_Phragmites_australis_PaChr15_569608_571642_evm.model.PaChr15.44_1_CDS_4362396763_6848:0.0832266)n19:0.0092474)n17:0.00747632,((Eragrostis_curvula_EJB05_40722:0.000766375,Eragrostis_curvula_EJB05_13678:0.00265764)n38:0.09516,(Eleusine_coracana_ELECO.r07.7AG0552280:0.0190858,Eleusine_coracana_ELECO.r07.7BG0583310:0.0203623)n39:0.0963794)n37:0.0584187)n16:0.0574787)n3:0.0500611)n0;
```
