## Supplementary Dataset S1 for "Gene turnover and contingency facilitated the repeated evolution of C_4_ photosynthesis in grasses": OG0011256_tree.txt

```
((Streptochaeta_angustifolia_strangu_037243:0.187595,Pharus_latifolius_Phala.03G004900:0.173162)n1:0.0747252,(((Olyra_latifolia_Ola015266:0.0907362,(Ampelocalamus_luodianensis_AluCtg00442g00060.2:0.0578441,(Dendrocalamus_sinicus_Dendrocalamus_sinicus_Dsi07C_25297000_25298214_Dsi07Cg11560.1_-1_CDS_4147800130_1507:0.024381,(Dendrocalamus_sinicus_Dendrocalamus_sinicus_DsiCtg00230_331954_333650_DsiCtg00230g00240.1_1_CDS_4147849438_12926:0.00649111,Dendrocalamus_sinicus_Dendrocalamus_sinicus_Dsi07A_32311873_32313074_Dsi07Ag13140.1_-1_CDS_4147792732_44255:0.00469027)n7:0.0399686)n6:0.0214886)n5:0.0309641)n4:0.033091,(Brachypodium_distachyon_BRADI_1g59520v3:0.297115,((Hordeum_spontaneum_WB01_000642_0052266:0.00130155,Hordeum_vulgareMorex_HORVU.MOREX.r3.2HG0157450:5e-09)n10:0.0200528,(Hordeum_spontaneum_WB01_000035_0114693:0.0012996,Hordeum_vulgareMorex_HORVU.MOREX.r3.2HG0157410:0.00129785)n11:0.0140485)n9:0.176842)n8:0.0525157)n3:0.0151589,((Zizania_latifolia_GWHTBFHI036503:0.0713029,(Oryza_sativa_LOC_Os07g01420:0.0609921,Leersia_perrieri_LPERR07G00250:0.100693)n14:0.0492075)n13:0.0706386,((Eragrostis_curvula_EJB05_13656:0.143301,(Eleusine_coracana_ELECO.r07.7AG0552430:0.0364148,Eleusine_coracana_ELECO.r07.7BG0583490:0.0427195)n17:0.116684)n16:0.0395607,((Chasmanthium_laxum_Chala.07G003900:0.0826963,(Phragmites_australis_Phragmites_australis_PaChr15_393290_394471_evm.model.PaChr15.28_1_CDS_4362396407_27042:0.0560926,(Phragmites_australis_Phragmites_australis_PaChr18_27334268_27335400_evm.model.PaChr18.1178_1_CDS_4362407641_36750:0.130432,Phragmites_australis_Phragmites_australis_PaChr16_29931013_29932159_evm.model.PaChr16.1500_1_CDS_4362400647_26215:0.0153133)n21:0.0182494)n20:0.0547166)n19:0.0283801,((Aristida_adscensionis_H_Aadptg000028l000314.1:0.15011,(((Panicum_hallii_Pahal.2G003200:0.0742114,(Panicum_virgatum_Pavir.2KG015000:0.0375801,Panicum_virgatum_Pavir.2NG004200:0.0609833)n27:0.0181351)n26:0.0639056,((ASEM_AUS1_H_AUS1CM014271.1002735.1:0.0079525,ASEM_RSA5_H_RSA5chrom2002936.1:0.00299132)n29:0.0900552,(((Echinocloa_haploclada_eh_chr3.33:0.102911,(Urochloa_fusta_Urofu.2G003200:0.102426,(Cenchrus_americanus_H_CamLKME02016850.1000028.1:0.111246,Setaria_viridis_SEVIR_2G001300v2:0.0466445)n34:0.0314364)n33:0.0224671)n32:0.0180525,(Digitaria_radicosa_Dra09G0414100:0.0927949,(Digitaria_exilis_H_Dex2A-000014.1:0.0262194,Digitaria_exilis_H_Dex2B-000010.1:0.0116123)n36:0.0591463)n35:0.0844001)n31:0.0228056,(Dichantelium_oligosantes_H_DolKV768494.1000009.1:0.0606374,Dichantelium_oligosantes_H_DolKV782320.1000010.1:0.130002)n37:0.0144447)n30:0.0138407)n28:0.0178434)n25:0.0219424,(Dichantelium_oligosantes_H_DolKV781098.1000009.1:0.0921156,Stipagrostis_hirtigluma_H_Shi_ptg000018l_000291.1:0.0374259)n38:0.0301463)n24:0.00334959)n23:0.075987,(Sorghum_bicolor_SORBI_3002G003700:0.136394,Zea_mays_Zm00001eb298230:0.0852395)n39:0.0784119)n22:0.018397)n18:0.0222609)n15:0.0627218)n12:0.0227355)n2:0.0747252)n0;
```
