## Supplementary Dataset S1 for "Gene turnover and contingency facilitated the repeated evolution of C_4_ photosynthesis in grasses": OG0011257_tree.txt

```
((Streptochaeta_angustifolia_strangu_010658:0.145034,(Pharus_latifolius_Phala.10G012100:5e-09,(Pharus_latifolius_Phala.10G012100.3:5e-09,Pharus_latifolius_Phala.10G012100.2:0.00141476)n3:9e-09)n2:0.119282)n1:0.044053,(((Olyra_latifolia_Ola011934:0.142665,(Dendrocalamus_sinicus_Dendrocalamus_sinicus_Dsi12B_23685105_23687792_Dsi12Bg07500.1_1_CDS_4147845994_7288:0.0509227,Dendrocalamus_sinicus_Dendrocalamus_sinicus_Dsi06C_2982504_2985166_Dsi06Cg00690.1_-1_CDS_4147783408_26212:0.03142)n7:0.0093266)n6:0.0239759,((Brachypodium_distachyon_BRADI_4g01140v3:0.0933514,(Hordeum_spontaneum_WB01_001033_0095085:5e-09,Hordeum_vulgareMorex_HORVU.MOREX.r3.5HG0424280:0.00131519)n10:0.16878)n9:0.0533468,((Leersia_perrieri_LPERR12G15460:0.0654651,Oryza_sativa_LOC_Os12g42970:0.0541731)n12:0.0370666,(Zizania_latifolia_GWHTBFHI008993:0.033234,Zizania_latifolia_GWHTBFHI028941:0.0582571)n13:0.0318242)n11:0.0597002)n8:0.00893037)n5:0.0331998,(Chasmanthium_laxum_Chala.03G012800:0.0541885,(Phragmites_australis_Phragmites_australis_PaChr24_8508648_8513596_evm.model.PaChr24.82_1_CDS_4362436787_18785:0.526475,(((Eragrostis_curvula_EJB05_00200:0.0804625,(Eleusine_coracana_ELECO.r07.5BG0447400:0.017183,Eleusine_coracana_ELECO.r07.5AG0398760:0.00430098)n19:0.0637932)n18:0.0748646,Phragmites_australis_Phragmites_australis_PaChr22_933686_936190_evm.model.PaChr22.72_1_CDS_4362432323_10344:0.0666607)n17:0.0106322,((Phragmites_australis_Phragmites_australis_PaChr23_22688104_22690662_evm.model.PaChr23.940_1_CDS_4362435837_1513:0.0603225,(Aristida_adscensionis_H_Aadptg000065l000329.1:0.113064,(Stipagrostis_hirtigluma_H_Shi_ptg000022l_000312.1:0.00118448,Stipagrostis_hirtigluma_H_Shi_ptg000046l_001059.1:5e-09)n23:0.0785219)n22:0.0334614)n21:0.0197916,((Zea_mays_Zm00001eb032370:0.209626,Sorghum_bicolor_SORBI_3008G179800:0.0404549)n25:0.0579302,(Echinocloa_haploclada_eh_chr5.4940:0.0485527,(((ASEM_AUS1_H_AUS1CM014272.1000031.1:0.00727642,ASEM_RSA5_H_RSA5chrom3005752.1:0.00241921)n29:0.029496,Dichantelium_oligosantes_H_DolKV775616.1000007.1:0.0423724)n28:0.0051744,((Digitaria_radicosa_Dra03G0314000:0.0517337,((Digitaria_exilis_H_Dex3A-002147.1:0.00672347,Digitaria_exilis_H_Dex3B-002115.1:0.00669264)n33:0.0188321,(Eragrostis_curvula_EJB05_34288:0.0315914,Eragrostis_curvula_EJB05_34282:0.119132)n34:0.0132369)n32:0.00705193)n31:0.0157783,((Panicum_hallii_Pahal.3G504400:0.00951869,(Panicum_virgatum_Pavir.3KG556300:0.0315586,Panicum_virgatum_Pavir.3NG271500:0.0164973)n37:0.00951166)n36:0.0155763,(Urochloa_fusta_Urofu.3G459900:0.038176,(Cenchrus_americanus_H_CamCM007985.2003561.1:0.0523879,Setaria_viridis_SEVIR_3G415200v2:0.0161509)n39:0.00815337)n38:0.0110185)n35:0.00356006)n30:0.00334795)n27:0.00849668)n26:0.018524)n24:0.0337829)n20:0.00375366)n16:0.0116098)n15:0.00128998)n14:0.00143331)n4:0.0320066)n0;
```
