## Supplementary Dataset S1 for "Gene turnover and contingency facilitated the repeated evolution of C_4_ photosynthesis in grasses": OG0011258_tree.txt

```
((Juncus_effusus_H_Juncus_Jeff_scaffold_10_000120.1:0.279471,(Ananas_comosus_H_Ananas_contig10_000121.1:0.0159844,Tillandsia_fasciculata_H_Tillandsia_CM054937.1_000743.1:0.0375167)n2:0.105645)n1:0.0585872,((Pharus_latifolius_Phala.10G010600:0,Pharus_latifolius_Phala.10G010600.2:0)n4:0.0300551,(Streptochaeta_angustifolia_strangu_029514:0.0641945,(((((((Zizania_latifolia_GWHTBFHI008999:0.0355398,Zizania_latifolia_GWHTBFHI028948:0.0256625)n12:0.0235424,(Leersia_perrieri_LPERR12G16390:0.0362236,Oryza_sativa_LOC_Os12g43363:0.038992)n13:0.0205766)n11:0.0629826,(Dendrocalamus_sinicus_Dendrocalamus_sinicus_Dsi06C_2278357_2279334_Dsi06Cg00540.1_-1_CDS_4147783363_889:0.0444726,(Dendrocalamus_sinicus_Dendrocalamus_sinicus_Dsi12A_789739_791655_Dsi12Ag00600.1_-1_CDS_4147841161_15712:6e-09,Dendrocalamus_sinicus_Dendrocalamus_sinicus_Dsi12A_606758_608678_Dsi12Ag00420.1_-1_CDS_4147841107_42163:5e-09)n15:0.0222524)n14:0.00247249)n10:0.00168261,Ampelocalamus_luodianensis_Alu12Cg00810.1:0.018178)n9:0.00787496,Olyra_latifolia_Ola011945:0.0357693)n8:0.0058821,(Brachypodium_distachyon_BRADI_4g01070v3:0.0475625,(Hordeum_spontaneum_WB01_001015_0099798:5e-09,Hordeum_vulgareMorex_HORVU.MOREX.r3.5HG0423780:0.00150993)n17:0.0686893)n16:0.0302982)n7:0.0186648,((Chasmanthium_laxum_Chala.03G009900:0.0359733,((Eragrostis_curvula_EJB05_00175:0.037938,(Eleusine_coracana_ELECO.r07.5BG0447610:0.0121727,Eleusine_coracana_ELECO.r07.5AG0398920:0.00292144)n22:0.0402535)n21:0.0344738,Aristida_adscensionis_H_Aadptg000065l000589.1:0.0637368)n20:0.00812928)n19:0.00715352,((Phragmites_australis_Phragmites_australis_PaChr22_805963_807898_evm.model.PaChr22.63_1_CDS_4362432123_11188:0.0303586,(Stipagrostis_hirtigluma_H_Shi_ptg000022l_000483.1:5e-09,Stipagrostis_hirtigluma_H_Shi_ptg000046l_000370.1:0.00144493)n25:0.0547376)n24:0.00764372,(((Panicum_hallii_Pahal.3G506600:0.00773375,(Panicum_virgatum_Pavir.3KG557600:0.00300859,Panicum_virgatum_Pavir.3NG269900:0.0103311)n29:0.00732877)n28:0.017033,(Digitaria_radicosa_Dra03G0315200:0.0210889,(Digitaria_exilis_H_Dex3A-002160.1:0.00329118,Digitaria_exilis_H_Dex3B-002127.1:0.00387793)n31:0.0119804)n30:0.0165599)n27:0.00873171,((Sorghum_bicolor_SORBI_3008G181400:0.0260626,Zea_mays_Zm00001eb032500:0.0273387)n33:0.0391949,((Dichantelium_oligosantes_H_DolKV780987.1000005.1:0.0138576,(ASEM_AUS1_H_AUS1CM014272.1000042.1:0.00524573,ASEM_RSA5_H_RSA5chrom3005762.1:0.00241628)n36:0.0262644)n35:0.00447828,((Urochloa_fusta_Urofu.3G461100:0.020114,(Cenchrus_americanus_H_CamLKME02010361.1000019.1:0.0361314,Setaria_viridis_SEVIR_3G416800v2:0.00954647)n39:0.0197481)n38:0.00634841,Echinocloa_haploclada_eh_chr5.4951:0.140275)n37:0.00226728)n34:0.00322308)n32:0.00304933)n26:0.0156777)n23:0.00631222)n18:0.0294142)n6:0.0342268)n5:0.0233461)n3:0.0585872)n0;
```
