## Supplementary Dataset S1 for "Gene turnover and contingency facilitated the repeated evolution of C_4_ photosynthesis in grasses": OG0011259_tree.txt

```
(Streptochaeta_angustifolia_strangu_029722:0.310908,((Brachypodium_distachyon_BRADI_4g00865v3:0.332831,(Hordeum_spontaneum_WB01_002578_0284854:0.00853913,Hordeum_vulgareMorex_HORVU.MOREX.r3.5HG0421020:0.0103653)n3:0.295298)n2:0.128339,(((Olyra_latifolia_Ola027027:0.174991,(Ampelocalamus_luodianensis_Alu12Cg00540.1:0.0926677,(Dendrocalamus_sinicus_Dendrocalamus_sinicus_Dsi12B_23971273_23972102_Dsi12Bg07750.1_-1_CDS_4147846069_49498:0.167909,Dendrocalamus_sinicus_Dendrocalamus_sinicus_Dsi06C_1197788_1199086_Dsi06Cg00320.1_1_CDS_4147783297_20585:0.0626284)n8:0.00695871)n7:0.0786263)n6:0.109945,(Zizania_latifolia_GWHTBFHI008966:0.333037,Oryza_sativa_LOC_Os12g43700:0.383999)n9:0.151627)n5:0.0733283,(((Chasmanthium_laxum_Chala.03G007300:0.185315,(Phragmites_australis_Phragmites_australis_PaChr23_22983014_22983885_evm.model.PaChr23.964_1_CDS_4362435889_23391:0.145266,Phragmites_australis_Phragmites_australis_PaChr22_551610_552426_evm.model.PaChr22.43_1_CDS_4362431679_36832:0.137516)n13:0.0775835)n12:0.0736821,((Eleusine_coracana_ELECO.r07.5BG0448100:0.281242,(Eragrostis_curvula_EJB05_00068:0.888406,Eragrostis_curvula_EJB05_00067:0.221657)n16:0.0246285)n15:0.186406,(Aristida_adscensionis_H_Aadptg000065l000044.1:0.253722,(Stipagrostis_hirtigluma_H_Shi_ptg000036l_000045.1:0.00185032,(Stipagrostis_hirtigluma_H_Shi_ptg000065l_000047.1:0.00298768,Stipagrostis_hirtigluma_H_Shi_ptg000046l_000042.1:5e-09)n19:0.00250864)n18:0.245115)n17:0.0471241)n14:0.0404533)n11:0.057694,((Sorghum_bicolor_SORBI_3008G186900:0.19654,Zea_mays_Zm00001eb134210:0.155688)n21:0.207202,(((((Cenchrus_americanus_H_CamLKME02012407.1000018.1:0.29635,Setaria_viridis_SEVIR_3G420800v2:0.167969)n26:0.132067,(Panicum_hallii_Pahal.3G509600:0.124407,(Panicum_virgatum_Pavir.3KG562700:0.122642,Panicum_virgatum_Pavir.3KG568200:0.0904621)n28:0.0100513)n27:0.0359976)n25:0.0480274,(Digitaria_radicosa_Dra03G0311500:0.386207,Urochloa_fusta_Urofu.3G464100:0.238102)n29:0.0898681)n24:0.0518198,((ASEM_AUS1_H_AUS1CM014272.1005186.1:6e-09,ASEM_AUS1_H_AUS1CM014272.1005183.1:0.00377225)n31:0.0444227,(ASEM_RSA5_H_RSA5chrom3000052.1:0.00405594,ASEM_RSA5_H_RSA5chrom7001615.1:0.00198137)n32:0.0227872)n30:0.166123)n23:0.0405273,((Dichantelium_oligosantes_H_DolKV781298.1000009.1:0.650235,(Echinocloa_haploclada_eh_chr5.5025:0.00747932,Echinocloa_haploclada_eh_chr5.4975:0.129389)n35:0.255809)n34:0.0655366,(Dichantelium_oligosantes_H_DolKV781298.1000010.1:0.342379,((Echinocloa_haploclada_eh_chr5.5026:0.207437,Echinocloa_haploclada_eh_chr5.5027:0.253049)n38:0.156362,(Digitaria_exilis_H_Dex3A-002239.1:0.223014,Digitaria_exilis_H_Dex3B-002187.1:0.204775)n39:0.263957)n37:0.0369743)n36:0.036605)n33:0.00406722)n22:0.0414541)n20:0.0266984)n10:0.0866444)n4:0.0602757)n1:0.310908)n0;
```
