## Supplementary Dataset S1 for "Gene turnover and contingency facilitated the repeated evolution of C_4_ photosynthesis in grasses": OG0011260_tree.txt

```
((Carex_scoparia_H_Carex_Csco_scaffold_4_000595.1:0.416009,(Ananas_comosus_H_Ananas_contig8_000251.1:0.0459569,(Tillandsia_fasciculata_H_Tillandsia_CM054932.1_000310.1:0.0146679,(Tillandsia_fasciculata_H_Tillandsia_CM054932.1_000872.1:0.00105164,Tillandsia_fasciculata_H_Tillandsia_CM054932.1_000311.1:0.00186137)n4:0.00365029)n3:0.0290671)n2:0.158105)n1:0.0851773,((Pharus_latifolius_Phala.10G004500:0.135975,(Streptochaeta_angustifolia_strangu_036329:0.0868051,Streptochaeta_angustifolia_strangu_036328:0.0750634)n7:0.0719034)n6:0.0352454,(((Zizania_latifolia_GWHTBFHI028990:0.0974102,(Leersia_perrieri_LPERR12G16930:0.0845577,Oryza_sativa_LOC_Os12g44180:0.0705423)n11:0.0494732)n10:0.0592398,(((Ampelocalamus_luodianensis_Alu12Dg09980.1:0.0472521,(Olyra_latifolia_Ola035046:0.0809221,Olyra_latifolia_Ola035044:0.106916)n15:0.0118795)n14:0.0175517,Dendrocalamus_sinicus_Dendrocalamus_sinicus_Dsi12A_233885_237808_Dsi12Ag00160.1_-1_CDS_4147841029_55111:0.0364305)n13:0.020944,(Brachypodium_distachyon_BRADI_4g00480v3:0.0789468,(Hordeum_spontaneum_WB01_003121_0041452:0.00320932,Hordeum_vulgareMorex_HORVU.MOREX.r3.5HG0420080:0.00541541)n17:0.115449)n16:0.019594)n12:0.0254013)n9:0.0204911,((Aristida_adscensionis_H_Aadptg000065l000630.1:0.0663365,(Stipagrostis_hirtigluma_H_Shi_ptg000046l_001373.1:0.00076835,(Stipagrostis_hirtigluma_H_Shi_ptg000036l_000170.1:0.00215548,Stipagrostis_hirtigluma_H_Shi_ptg000065l_000157.1:0.00148235)n21:0.00144865)n20:0.0439941)n19:0.0209033,((Eragrostis_curvula_EJB05_00034:0.0600657,(Eleusine_coracana_ELECO.r07.5BG0448420:0.0281023,Eleusine_coracana_ELECO.r07.5AG0399730:0.0126914)n24:0.0592737)n23:0.0332476,(Phragmites_australis_Phragmites_australis_PaChr23_23209320_23211568_evm.model.PaChr23.992_1_CDS_4362435951_6980:0.0729818,(Chasmanthium_laxum_Chala.03G003800:0.07074,((Sorghum_bicolor_SORBI_3008G191100:0.0354709,Zea_mays_Zm00001eb134010:0.0610848)n28:0.0721167,((Digitaria_radicosa_Dra03G0308000:0.0275017,(Digitaria_exilis_H_Dex3A-002193.1:0.01379,Digitaria_exilis_H_Dex3B-002150.1:0.020956)n31:0.0226436)n30:0.0633591,(Dichantelium_oligosantes_H_DolKV774778.1000009.1:0.0547254,(((ASEM_AUS1_H_AUS1CM014272.1000084.1:0.00311707,ASEM_RSA5_H_RSA5chrom3000023.1:0.00201643)n35:0.038762,(Panicum_hallii_Pahal.3G514400:0.0155069,(Panicum_virgatum_Pavir.3KG573000:0.0279506,Panicum_virgatum_Pavir.3NG260600:0.0198779)n37:0.00529397)n36:0.0286504)n34:0.0063543,((Cenchrus_americanus_H_CamLKME02031516.1000004.1:0.0378248,Setaria_viridis_SEVIR_3G425200v2:0.0328211)n39:0.0262187,Urochloa_fusta_Urofu.3G467900:0.0663915)n38:0.00596724)n33:0.00320809)n32:0.00975853)n29:0.0378277)n27:0.0206819)n26:0.0121484)n25:0.00540327)n22:0.00911759)n18:0.0377129)n8:0.0365378)n5:0.0851773)n0;
```
