## Supplementary Dataset S1 for "Gene turnover and contingency facilitated the repeated evolution of C_4_ photosynthesis in grasses": OG0011261_tree.txt

```
((Streptochaeta_angustifolia_strangu_023972:0.124671,((Pharus_latifolius_Phala.10G023400:0,Pharus_latifolius_Phala.10G023400.2:0)n3:5e-09,Pharus_latifolius_Phala.10G023400.3:5e-09)n2:0.100877)n1:0.0516655,(((Zizania_latifolia_GWHTBFHI009385:0.0850223,(Oryza_sativa_LOC_Os12g19260:0.0914573,Leersia_perrieri_LPERR12G07950:0.055287)n7:0.034364)n6:0.0625365,((Brachypodium_distachyon_BRADI_4g02117v3:0.0740257,(Hordeum_spontaneum_WB01_013700_0107267:0.000541109,Hordeum_vulgareMorex_HORVU.MOREX.r3.5HG0430450:5e-09)n10:0.0872199)n9:0.0435084,(Olyra_latifolia_Ola024580:0.0798035,(Dendrocalamus_sinicus_Dendrocalamus_sinicus_Dsi03C_22078354_22080450_Dsi03Cg09980.1_1_CDS_4147744108_19893:0.0247846,((Ampelocalamus_luodianensis_Alu12Dg08790.2:0.00511097,(Ampelocalamus_luodianensis_Alu12Dg08780.1:0.01053,Ampelocalamus_luodianensis_Alu12Dg09350.2:5e-09)n15:0.0109288)n14:0.0472667,Ampelocalamus_luodianensis_Alu12Cg01770.2:0.0161726)n13:0.00179695)n12:0.0123998)n11:0.007038)n8:0.0114796)n5:0.0127528,((Phragmites_australis_Phragmites_australis_PaChr22_2086180_2088285_evm.model.PaChr22.158_1_CDS_4362431075_37674:0.0409656,(Eragrostis_curvula_EJB05_00429:0.0651317,(Eleusine_coracana_ELECO.r07.5BG0446110:0.0137574,Eleusine_coracana_ELECO.r07.5AG0397560:0.010443)n19:0.0618786)n18:0.0363583)n17:0.0144648,((Aristida_adscensionis_H_Aadptg000065l000246.1:0.0752631,(Stipagrostis_hirtigluma_H_Shi_ptg000022l_000397.1:0.00277991,Stipagrostis_hirtigluma_H_Shi_ptg000046l_000302.1:0.00215198)n22:0.0490512)n21:0.0240388,(Chasmanthium_laxum_Chala.12G094200:0.0622645,((Sorghum_bicolor_SORBI_3008G163400:0.0328126,Zea_mays_Zm00001eb135860:0.0565377)n25:0.0550381,((Dichantelium_oligosantes_H_DolKV774459.1000002.1:0.0408456,(ASEM_AUS1_H_AUS1CM014272.1000174.1:0.00902748,(ASEM_RSA5_H_RSA5chrom7002947.1:0.14142,ASEM_RSA5_H_RSA5chrom3005539.1:0.00790571)n29:0.000878413)n28:0.0301218)n27:0.0133672,((Urochloa_fusta_Urofu.3G440400:0.0564777,((Digitaria_exilis_H_Dex3A-002073.1:0.00868556,Digitaria_exilis_H_Dex3B-002027.1:0.00937572)n33:0.0303777,(Digitaria_radicosa_Dra03G0326400:0.0483086,Digitaria_radicosa_Dra03G0326000:0.0362013)n34:0.0133006)n32:0.0209644)n31:0.00524097,((Cenchrus_americanus_H_CamCM007985.2003463.1:0.0458742,Setaria_viridis_SEVIR_3G401000v2:0.0234852)n36:0.0313864,(Panicum_hallii_Pahal.3G492800:0.024855,((Panicum_virgatum_Pavir.J009400:0,Panicum_virgatum_Pavir.3KG542900:0)n39:0.0210691,Panicum_virgatum_Pavir.3NG286400:0.0237683)n38:0.014867)n37:0.00862574)n35:0.00127294)n30:0.00457234)n26:0.0170221)n24:0.0428813)n23:0.0167994)n20:0.00970251)n16:0.0474741)n4:0.0516655)n0;
```
