## Supplementary Dataset S1 for "Gene turnover and contingency facilitated the repeated evolution of C_4_ photosynthesis in grasses": OG0011262_tree.txt

```
(((Olyra_latifolia_Ola035875:0.169223,((Dendrocalamus_sinicus_Dendrocalamus_sinicus_Dsi06C_30007478_30008300_Dsi06Cg11740.1_1_CDS_4147786723_16095:0.0525629,Ampelocalamus_luodianensis_Alu03Cg13870.2:0.0371184)n4:0.0165651,(Ampelocalamus_luodianensis_Alu03Dg04930.1:0.0367212,Dendrocalamus_sinicus_Dendrocalamus_sinicus_Dsi03B_48465910_48466475_Dsi03Bg19870.1_1_CDS_4147740070_21005:0.0545331)n5:0.0163009)n3:0.0219447)n2:0.00676164,((((Zizania_latifolia_GWHTBFHI015907:0.097612,Zizania_latifolia_GWHTBFHI023922:0.10123)n9:0.0571507,(Oryza_sativa_LOC_Os03g08520:0.144127,Leersia_perrieri_LPERR03G05450:0.123528)n10:0.0346918)n8:0.0801851,((Eragrostis_curvula_EJB05_07790:0.0682458,(Eleusine_coracana_ELECO.r07.3BG0291840:0.0639107,Eleusine_coracana_ELECO.r07.3AG0236220:0.0269011)n13:0.116249)n12:0.0548211,((Aristida_adscensionis_H_Aadptg000041l000537.1:0.178425,(Stipagrostis_hirtigluma_H_Shi_ptg000006l_000117.1:0.0616811,Stipagrostis_hirtigluma_H_Shi_ptg000017l_000737.1:0.0774695)n16:0.0596215)n15:0.0109557,(Phragmites_australis_Phragmites_australis_PaChr3_5601146_5601726_evm.model.PaChr3.486_1_CDS_4362447553_1549:0.0742788,(Chasmanthium_laxum_Chala.04G188200:0.0668178,((Zea_mays_Zm00001eb006260:0.0974743,Sorghum_bicolor_SORBI_3001G481100:0.0909857)n20:0.083933,((Echinocloa_haploclada_eh_chr1.5072:0.0994603,((Cenchrus_americanus_H_CamCM007986.2001804.1:0.0860978,(Digitaria_exilis_H_Dex9A-002490.1:0.0498748,(Digitaria_exilis_H_Dex9A-002488.1:0.0183758,Digitaria_exilis_H_Dex9B-002486.1:0.0053695)n26:0.0269829)n25:0.0254937)n24:0.0163218,(Urochloa_fusta_Urofu.9G545600:0.0840938,(((Panicum_hallii_Pahal.9G579800:0.037843,(Panicum_virgatum_Pavir.9KG651700:0.0174974,Panicum_virgatum_Pavir.9NG811300:0.0304565)n31:0.0116564)n30:0.03035,(Dichantelium_oligosantes_H_DolKV775569.1000002.1:0.0955459,ASEM_RSA5_H_RSA5chrom5001215.1:0.0922629)n32:0.0132516)n29:0.0146615,((ASEM_AUS1_H_AUS1CM014272.1005044.1:0.0185757,ASEM_RSA5_H_RSA5chrom3005535.1:0.0315263)n34:0.0458178,(Setaria_viridis_SEVIR_9G520700v2:0.016161,(Streptochaeta_angustifolia_strangu_016894:0.736003,Cenchrus_americanus_H_CamCM007986.2001805.1:0.0478072)n36:0.023419)n35:0.012667)n33:0.0147122)n28:0.00163469)n27:0.0130976)n23:0.00145529)n22:0.0094452,Digitaria_radicosa_Dra02G0054600:0.0686996)n21:0.0321787)n19:0.0334136)n18:0.0274252)n17:0.0461965)n14:0.0279149)n11:0.083093)n7:0.0185152,(Streptochaeta_angustifolia_strangu_014227:0.173955,Pharus_latifolius_Phala.01G335300:0.164052)n37:0.139675)n6:0.0155195)n1:0.0165546,(Brachypodium_distachyon_BRADI_1g72440v3:0.176818,(Hordeum_spontaneum_WB01_008149_0009364:0.0144493,Hordeum_vulgareMorex_HORVU.MOREX.r3.4HG0405730:0.0362545)n39:0.148568)n38:0.0972527)n0;
```
