## Supplementary Dataset S1 for "Gene turnover and contingency facilitated the repeated evolution of C_4_ photosynthesis in grasses": OG0011263_tree.txt

```
((Carex_scoparia_H_Carex_Csco_scaffold_4_000174.1:0.265768,(Ananas_comosus_H_Ananas_contig8_001003.1:0.0418225,Tillandsia_fasciculata_H_Tillandsia_CM054932.1_000648.1:0.0437472)n2:0.178785)n1:0.0785539,((Streptochaeta_angustifolia_strangu_023995:0.105828,((Pharus_latifolius_Phala.10G027400.2:0,Pharus_latifolius_Phala.10G027400.6:0)n6:5e-09,(Pharus_latifolius_Phala.10G027400:5e-09,(Pharus_latifolius_Phala.10G027400.3:5e-09,(Pharus_latifolius_Phala.10G027400.4:0,Pharus_latifolius_Phala.10G027400.5:0)n9:5e-09)n8:0.00496745)n7:5e-09)n5:0.0691787)n4:0.0291587,((Zizania_latifolia_GWHTBFHI028833:0.033871,(Oryza_sativa_LOC_Os12g40880:0.0954647,Leersia_perrieri_LPERR12G15100:0.0599063)n12:0.03142)n11:0.0953815,((Olyra_latifolia_scaffold4_901264_905454_-:0.119612,(Dendrocalamus_sinicus_Dendrocalamus_sinicus_Dsi03C_21771120_21776925_Dsi03Cg09750.1_1_CDS_4147744039_37901:0.0249501,(Ampelocalamus_luodianensis_Alu12Dg09000.2:0.0237134,Ampelocalamus_luodianensis_Alu12Cg02070.1:0.0180777)n16:0.00200863)n15:0.0113229)n14:0.0239358,(((Hordeum_spontaneum_WB01_002149_0743371:0,Hordeum_vulgareMorex_HORVU.MOREX.r3.5HG0433480:0)n19:0.0846411,Brachypodium_distachyon_BRADI_4g02607v3:0.0883476)n18:0.0292582,((Eragrostis_curvula_EJB05_00559:0.0707053,(Eleusine_coracana_ELECO.r07.5BG0445370:0.0145789,Eleusine_coracana_ELECO.r07.5AG0396880:0.0101309)n22:0.0504214)n21:0.0295571,(Phragmites_australis_Phragmites_australis_PaChr23_21456893_21460753_evm.model.PaChr23.852_1_CDS_4362435641_4037:0.0449021,(((Aristida_adscensionis_H_Aadptg000065l000231.1:0.0583169,Stipagrostis_hirtigluma_H_Shi_ptg000046l_001164.1:0.0598809)n26:0.0425218,Chasmanthium_laxum_Chala.12G098100:0.0452902)n25:0.00924308,((Sorghum_bicolor_SORBI_3008G156700:0.040799,Zea_mays_Zm00001eb135540:0.0405638)n28:0.0377073,((Panicum_hallii_Pahal.3G488300:0.029338,Panicum_virgatum_Pavir.3KG528700:0.0272961)n30:0.0107237,((Cenchrus_americanus_H_CamCM007985.2003420.1:0.0437543,Setaria_viridis_SEVIR_3G396100v2:0.027617)n32:0.0160357,((Digitaria_radicosa_Dra03G0329900:0.037925,(Digitaria_exilis_H_Dex3A-002034.1:0.00569527,Digitaria_exilis_H_Dex3B-002003.1:0.00450222)n35:0.0402624)n34:0.0268692,(Urochloa_fusta_Urofu.3G447100:0.033714,(Echinocloa_haploclada_eh_chr5.4744:0.0551814,(Dichantelium_oligosantes_H_DolKV775370.1000007.1:0.0488987,(ASEM_AUS1_H_AUS1CM014272.1005019.1:0.0212959,ASEM_RSA5_H_RSA5chrom3000267.1:0.0136667)n39:0.0329275)n38:0.00751169)n37:0.00527271)n36:0.00265829)n33:0.00741807)n31:0.00298736)n29:0.0121877)n27:0.019113)n24:0.00656732)n23:0.0108815)n20:0.0484409)n17:0.0121011)n13:0.013159)n10:0.0492193)n3:0.0785539)n0;
```
