## Supplementary Dataset S1 for "Gene turnover and contingency facilitated the repeated evolution of C_4_ photosynthesis in grasses": OG0011264_tree.txt

```
(Carex_scoparia_H_Carex_Csco_scaffold_1_000442.1:0.378871,((((Brachypodium_distachyon_BRADI_4g02680v3:0.112966,(Hordeum_spontaneum_WB01_000123_0642366:0,Hordeum_vulgareMorex_HORVU.MOREX.r3.5HG0433910:0)n5:0.0907173)n4:0.0639828,(Olyra_latifolia_Ola024625:0.0881181,(((Ampelocalamus_luodianensis_Alu12Cg02180.1:0.0191936,Dendrocalamus_sinicus_Dendrocalamus_sinicus_Dsi03C_21683460_21685154_Dsi03Cg09670.3_-1_CDS_4147744015_24394:0.0389273)n9:0.0128421,(Dendrocalamus_sinicus_Dendrocalamus_sinicus_Dsi12B_22033886_22035661_Dsi12Bg06480.2_-1_CDS_4147845688_5599:0.0462911,Ampelocalamus_luodianensis_Alu12Dg08890.2:0.039274)n10:0.00436378)n8:0.0045234,Dendrocalamus_sinicus_Dendrocalamus_sinicus_Dsi12A_2068769_2070532_Dsi12Ag01490.1_1_CDS_4147841428_52298:0.0528297)n7:0.00586996)n6:0.00839288)n3:0.0126479,(((Oryza_sativa_LOC_Os12g40570:0.0836124,Leersia_perrieri_LPERR12G14970:0.0734156)n13:0.0348148,(Zizania_latifolia_GWHTBFHI028824:0.0327713,(Zizania_latifolia_GWHTBFHI009088:0.0106107,Zizania_latifolia_GWHTBFHI038123:0.00239747)n15:0.0421766)n14:0.023349)n12:0.0576571,Pharus_latifolius_Phala.10G028600:0.168043)n11:0.015675)n2:0.0296147,((Aristida_adscensionis_H_Aadptg000065l000429.1:0.0679241,Stipagrostis_hirtigluma_H_Shi_ptg000046l_001172.1:0.0582554)n17:0.043257,(((Eragrostis_curvula_EJB05_00594:0.0060031,Eragrostis_curvula_EJB05_00609:0.00437635)n20:0.0643868,(Eleusine_coracana_ELECO.r07.5BG0445060:0.025828,Eleusine_coracana_ELECO.r07.5AG0396690:0.0220385)n21:0.0706355)n19:0.0653756,((Phragmites_australis_Phragmites_australis_PaChr23_21367203_21368930_evm.model.PaChr23.846_1_CDS_4362435627_40645:0.0680288,Phragmites_australis_Phragmites_australis_PaChr22_2674528_2676468_evm.model.PaChr22.202_1_CDS_4362431175_37254:0.121608)n23:0.0185821,(Chasmanthium_laxum_Chala.12G100000:0.0716775,((Sorghum_bicolor_SORBI_3008G153600:0.0317672,(Zea_mays_Zm00001eb030990:0.159443,Zea_mays_Zm00001eb135400:0.0502102)n27:0.0209243)n26:0.0870658,((Digitaria_radicosa_Dra03G0331100:0.0449164,(Digitaria_exilis_H_Dex3A-002369.1:0.0097509,Digitaria_exilis_H_Dex3B-002331.1:0.00506413)n30:0.025836)n29:0.0386603,((Urochloa_fusta_Urofu.3G436500:0.0544681,(Cenchrus_americanus_H_CamCM007985.2000120.1:0.0353174,Setaria_viridis_SEVIR_3G393800v2:0.0183903)n33:0.0238916)n32:0.00985591,(((ASEM_AUS1_H_AUS1CM014272.1000236.1:0.0176403,ASEM_RSA5_H_RSA5chrom3005641.1:0.0108935)n36:0.0260484,(Echinocloa_haploclada_eh_chr5.4714:0.0649118,Dichantelium_oligosantes_H_DolKV776193.1000007.1:0.061858)n37:0.00832558)n35:0.0118914,(Panicum_hallii_Pahal.3G486100:0.00833574,(Panicum_virgatum_Pavir.3KG529700:0.0347277,Panicum_virgatum_Pavir.3NG294600:0.0239554)n39:0.00266171)n38:0.0030548)n34:0.00398163)n31:0.00407218)n28:0.0336978)n25:0.0179905)n24:0.0133912)n22:0.0140288)n18:0.0137687)n16:0.0281666)n1:0.378871)n0;
```
