## Supplementary Dataset S1 for "Gene turnover and contingency facilitated the repeated evolution of C_4_ photosynthesis in grasses": OG0011265_tree.txt

```
(((((Zizania_latifolia_GWHTBFHI000973:0.0785506,Oryza_sativa_LOC_Os05g24930:0.0834303)n4:0.0468021,((Brachypodium_distachyon_BRADI_2g31210v3:0.0715638,(Hordeum_spontaneum_WB01_002654_0131979:0.00586837,Hordeum_vulgareMorex_HORVU.MOREX.r3.7HG0662080:0.000887517)n7:0.101817)n6:0.0450742,(Olyra_latifolia_Ola008309:0.0794543,(Dendrocalamus_sinicus_Dendrocalamus_sinicus_Dsi05A_14596701_14599199_Dsi05Ag04870.1_-1_CDS_4147763395_17706:0.0408527,(Ampelocalamus_luodianensis_Alu01Cg32280.2:0.0194001,(Ampelocalamus_luodianensis_Alu05Dg12670.1:0.000702556,Ampelocalamus_luodianensis_Alu05Dg12590.2:5e-09)n11:0.0170179)n10:0.0155987)n9:0.00820286)n8:0.0158907)n5:0.0148166)n3:0.0149517,(Streptochaeta_angustifolia_strangu_028752:0.940697,(Streptochaeta_angustifolia_strangu_028753:0.122855,(Pharus_latifolius_Phala.07G082500:0,Pharus_latifolius_Phala.07G082500.2:0)n14:0.0880482)n13:0.0646583)n12:0.00718425)n2:0.0366466,(Eleusine_coracana_ELECO.r07.5BG0425020:0.0194187,Eleusine_coracana_ELECO.r07.5AG0377900:0.012041)n15:0.0981627)n1:0.00539103,((Aristida_adscensionis_H_Aadptg000042l000446.1:0.0841517,(Stipagrostis_hirtigluma_H_Shi_ptg000096l_000010.1:0.00280763,(Stipagrostis_hirtigluma_H_Shi_ptg000045l_000303.1:0.00220924,Stipagrostis_hirtigluma_H_Shi_ptg000049l_000829.1:0.00088895)n19:0.00483826)n18:0.0652881)n17:0.0359765,(Phragmites_australis_Phragmites_australis_PaChr12_14638910_14641400_evm.model.PaChr12.608_1_CDS_4362383100_37517:0.0797881,(Chasmanthium_laxum_Chala.07G102400:0.0662214,((Sorghum_bicolor_SORBI_3001G451200:0.0340148,Zea_mays_Zm00001eb009120:0.0386069)n23:0.0711464,((Dichantelium_oligosantes_H_DolKV772425.1000012.1:0.0346105,((ASEM_RSA5_H_RSA5chrom3000206.1:0.00851936,ASEM_RSA5_H_RSA5chrom5005541.1:0.0116316)n27:0.00517282,((ASEM_AUS1_H_AUS1CM014272.1001867.1:0,ASEM_AUS1_H_AUS1CM014278.1002009.1:0)n29:0.0209741,(ASEM_AUS1_H_AUS1CM014272.1004989.1:0.00905212,(ASEM_AUS1_H_AUS1CM014278.1002008.1:0.0296864,ASEM_AUS1_H_AUS1QPGU01000026.1000001.1:0.00623568)n31:0.00784837)n30:0.00301131)n28:0.00033459)n26:0.0192068)n25:0.00938806,((Digitaria_radicosa_Dra03G0206500:0.0400517,(Digitaria_exilis_H_Dex3A-002896.1:0.010486,Digitaria_exilis_H_Dex3B-002910.1:0.00646733)n34:0.0247395)n33:0.0424269,((Panicum_hallii_Pahal.3G386800:0.0180684,(Panicum_virgatum_Pavir.3KG386700:0.0444686,Panicum_virgatum_Pavir.3NG160600:0.0224467)n37:0.00922201)n36:0.0241445,(Urochloa_fusta_Urofu.3G336600:0.0546536,(Setaria_viridis_SEVIR_3G298100v2:0.0249954,Cenchrus_americanus_H_CamCM007983.2001996.1:0.0627106)n39:0.0255892)n38:0.00458693)n35:0.00492415)n32:0.00936271)n24:0.036685)n22:0.0230745)n21:0.0108309)n20:0.00665192)n16:0.00539103)n0;
```
