## Supplementary Dataset S1 for "Gene turnover and contingency facilitated the repeated evolution of C_4_ photosynthesis in grasses": OG0011266_tree.txt

```
((Pharus_latifolius_Phala.10G031300:0.0537411,Streptochaeta_angustifolia_strangu_014717:0.0997249)n1:0.0288359,((Olyra_latifolia_Ola024659:0.0522952,((Ampelocalamus_luodianensis_Alu12Cg02500.1:0.0159982,Dendrocalamus_sinicus_Dendrocalamus_sinicus_Dsi03C_21350721_21353405_Dsi03Cg09360.1_1_CDS_4147743922_28895:0.0216566)n5:0.00774987,(((Dendrocalamus_sinicus_Dendrocalamus_sinicus_DsiCtg00154_215801_218512_DsiCtg00154g00110.1_1_CDS_4147848229_14610:0.00507159,Dendrocalamus_sinicus_Dendrocalamus_sinicus_DsiCtg00160_112932_115635_DsiCtg00160g00070.1_-1_CDS_4147848340_20237:0.00689346)n8:0.0255964,Dendrocalamus_sinicus_Dendrocalamus_sinicus_Dsi12B_21748890_21751586_Dsi12Bg06280.1_1_CDS_4147845628_28668:0.0328817)n7:0.00280553,Ampelocalamus_luodianensis_Alu12Dg08600.1:0.0227221)n6:0.00252468)n4:0.00392477)n3:0.0134224,(((Zizania_latifolia_GWHTBFHI028801:0.0298106,Zizania_latifolia_GWHTBFHI009110:0.0378389)n11:0.0176209,(Leersia_perrieri_LPERR12G14600:0.0658718,Oryza_sativa_LOC_Os12g40010:0.0385827)n12:0.0222724)n10:0.0353357,((Brachypodium_distachyon_BRADI_4g02980v3:0.056342,(Hordeum_spontaneum_WB01_000114_0389193:0.00528871,Hordeum_vulgareMorex_HORVU.MOREX.r3.5HG0438160:0.00368839)n15:0.0653434)n14:0.0356169,(((Eragrostis_curvula_EJB05_00686:0.0511184,(Eleusine_coracana_ELECO.r07.5BG0444450:0.0120106,Eleusine_coracana_ELECO.r07.5AG0396140:0.00649785)n19:0.0357358)n18:0.035909,(Aristida_adscensionis_H_Aadptg000065l000179.1:0.0397349,Stipagrostis_hirtigluma_H_Shi_ptg000046l_000220.1:0.0340529)n20:0.0174862)n17:0.00586889,((Phragmites_australis_Phragmites_australis_PaChr23_21103944_21106655_evm.model.PaChr23.815_1_CDS_4362435559_12044:0.0367798,Phragmites_australis_Phragmites_australis_PaChr22_2946220_2948934_evm.model.PaChr22.231_1_CDS_4362431239_21698:0.0369616)n22:0.00921646,(Chasmanthium_laxum_Chala.12G103400:0.038696,((Zea_mays_Zm00001eb030470:0.0353616,Sorghum_bicolor_SORBI_3008G148500:0.021957)n25:0.0231091,(((Panicum_hallii_Pahal.3G480600:0.0112282,(Panicum_virgatum_Pavir.3NG308900:0.0173084,Panicum_virgatum_Pavir.3KG487700:0.0160302)n29:0.00690994)n28:0.0321767,((((ASEM_RSA5_H_RSA5chrom3005608.1:0.00152674,ASEM_RSA5_H_RSA5chrom3005606.1:0.00405539)n33:0.00626899,(ASEM_AUS1_H_AUS1CM014272.1004948.1:0.00524398,Cenchrus_americanus_H_CamCM007985.2003339.1:5e-09)n34:0.000222518)n32:0.0263447,Dichantelium_oligosantes_H_DolKV776792.1000001.1:0.0242968)n31:0.00507001,((Digitaria_radicosa_Dra03G0334800:0.0202472,(Digitaria_exilis_H_Dex3B-001942.1:0.00324328,Digitaria_exilis_H_DexUA-001619.1:0.00330719)n37:0.0203506)n36:0.0176381,(Urochloa_fusta_Urofu.3G431600:0.0212653,(Cenchrus_americanus_H_CamCM007985.2003340.1:0.021431,Setaria_viridis_SEVIR_3G388800v2:0.00633262)n39:0.00970704)n38:0.0109723)n35:0.00389723)n30:0.000433025)n27:0.00463141,Echinocloa_haploclada_eh_chr5.4666:0.039502)n26:0.0057808)n24:0.025555)n23:0.00521721)n21:0.00816586)n16:0.0335814)n13:0.00628012)n9:0.00873414)n2:0.0288359)n0;
```
