## Supplementary Dataset S1 for "Gene turnover and contingency facilitated the repeated evolution of C_4_ photosynthesis in grasses": OG0011267_tree.txt

```
((Pharus_latifolius_Phala.10G032800:0.00571424,Pharus_latifolius_Phala.10G032800.2:0.0621331)n1:0.102595,((((Brachypodium_distachyon_BRADI_4g03121v3:0.0991725,(Hordeum_spontaneum_WB01_005619_0805711:0.00123236,Hordeum_vulgareMorex_HORVU.MOREX.r3.5HG0438550:0.00248503)n6:0.0731374)n5:0.0517346,(Olyra_latifolia_Ola024665:0.0618053,((((Dendrocalamus_sinicus_Dendrocalamus_sinicus_Dsi02B_41791914_41792802_Dsi02Bg15590.1_-1_CDS_4147719325_55273:0.0913017,Dendrocalamus_sinicus_Dendrocalamus_sinicus_Dsi03C_21304277_21305801_Dsi03Cg09320.1_-1_CDS_4147743910_22143:0.0120825)n11:0.0192771,Ampelocalamus_luodianensis_Alu12Cg02570.2:0.0298516)n10:0.00796736,(Ampelocalamus_luodianensis_Alu12Dg08550.1:0.0421208,(Dendrocalamus_sinicus_Dendrocalamus_sinicus_DsiCtg00154_120556_122055_DsiCtg00154g00060.1_-1_CDS_4147848214_6170:0.00354745,Dendrocalamus_sinicus_Dendrocalamus_sinicus_DsiCtg00160_214550_216058_DsiCtg00160g00150.1_1_CDS_4147848364_33742:0.00955143)n13:0.0329356)n12:0.00313904)n9:0.00388956,Dendrocalamus_sinicus_Dendrocalamus_sinicus_Dsi12B_21635526_21637069_Dsi12Bg06250.1_1_CDS_4147845619_23604:0.0347378)n8:0.00411479)n7:0.025836)n4:0.0153526,((Zizania_latifolia_GWHTBFHI009114:0.0409733,Zizania_latifolia_GWHTBFHI028793:0.0342774)n15:0.0387117,(Leersia_perrieri_LPERR12G14530:0.0927593,Oryza_sativa_LOC_Os12g39830:0.0639407)n16:0.0550404)n14:0.0206268)n3:0.0116956,((Aristida_adscensionis_H_Aadptg000065l000448.1:0.0562048,Stipagrostis_hirtigluma_H_Shi_ptg000046l_001191.1:0.0411098)n18:0.0192615,((Eragrostis_curvula_EJB05_00702:0.0519278,(Eleusine_coracana_ELECO.r07.5BG0444330:0.0177018,Eleusine_coracana_ELECO.r07.5AG0395940:0.020762)n21:0.0508268)n20:0.033366,((Phragmites_australis_Phragmites_australis_PaChr23_21017496_21018936_evm.model.PaChr23.808_1_CDS_4362435543_5297:0.0447765,Phragmites_australis_Phragmites_australis_PaChr22_3001072_3002533_evm.model.PaChr22.236_1_CDS_4362431249_25895:0.0421754)n23:0.0133945,(Chasmanthium_laxum_Chala.12G104100:0.0835478,((Echinocloa_haploclada_eh_chr5.4651:0.0430456,((Digitaria_radicosa_Dra03G0335500:0.045545,(Digitaria_exilis_H_Dex3A-002387.1:0.00715699,Digitaria_exilis_H_Dex3B-002354.1:0.0131585)n29:0.0701867)n28:0.0182956,(Urochloa_fusta_Urofu.3G430600:0.0611532,((Dichantelium_oligosantes_H_DolKV770679.1000008.1:0.0437435,(ASEM_AUS1_H_AUS1CM014272.1004937.1:0.00488331,ASEM_RSA5_H_RSA5chrom3005604.1:0.0059408)n33:0.0187072)n32:0.00891008,((Panicum_hallii_Pahal.3G479800:0.0151333,(Panicum_virgatum_Pavir.3KG486500:0.0238369,Panicum_virgatum_Pavir.3NG305900:0.0146131)n36:0.00665033)n35:0.022195,(Cenchrus_americanus_H_CamCM007985.2000151.1:0.0201084,Setaria_viridis_SEVIR_3G387800v2:0.0197743)n37:0.0111706)n34:0.00479956)n31:0.00193335)n30:0.00742619)n27:0.00954459)n26:0.00668318,(Sorghum_bicolor_SORBI_3008G147500:0.015475,(Zea_mays_Zm00001eb030430:0.0635626,Zea_mays_Zm00001eb134990:0.0336326)n39:0.00373696)n38:0.00967445)n25:0.0269955)n24:0.0101815)n22:0.00743808)n19:0.00640767)n17:0.0391099)n2:0.102595)n0;
```
