## Supplementary Dataset S1 for "Gene turnover and contingency facilitated the repeated evolution of C_4_ photosynthesis in grasses": OG0011268_tree.txt

```
(Streptochaeta_angustifolia_strangu_041309:0.144592,((Panicum_virgatum_Pavir.5KG016200:0.665867,Oryza_sativa_LOC_Os01g13500:0.563918)n2:0.131604,((((Sorghum_bicolor_SORBI_3003G004100:0.0493434,Zea_mays_Zm00001eb118980:0.0762528)n6:0.0944697,((Setaria_viridis_SEVIR_5G004500v2:0.0276959,(ASEM_AUS1_H_AUS1CM014272.1000304.1:0.607702,((Digitaria_radicosa_Dra07G0316900:0.0790385,(Digitaria_exilis_H_Dex5A-004569.1:5e-09,Digitaria_exilis_H_Dex5B-004594.1:0.00242377)n12:0.0240029)n11:0.031328,(((Panicum_hallii_Pahal.5G536700:0.0170656,(Panicum_virgatum_Pavir.5NG007300:0.0191934,Panicum_virgatum_Pavir.5KG006400:0.0109325)n16:0.00187472)n15:0.0122545,Cenchrus_americanus_H_CamCM007982.2002989.1:0.0259899)n14:0.0062006,(ASEM_AUS1_H_AUS1CM014274.1003113.1:0.00730604,(ASEM_RSA5_H_RSA5chrom2003567.1:5e-09,ASEM_RSA5_H_RSA5chrom5001187.1:0.00730778)n18:6e-09)n17:0.0417499)n13:0.00594916)n10:0.00297658)n9:0.000330731)n8:0.0164669,Dichantelium_oligosantes_H_DolKV771897.1000008.1:0.0363402)n7:0.0209496)n5:0.0327112,((Chasmanthium_laxum_Chala.07G101100:0.163344,Chasmanthium_laxum_Chala.08G248700:0.0142465)n20:0.0606212,((Phragmites_australis_Phragmites_australis_PaChr1_4279828_4280430_evm.model.PaChr1.292_1_CDS_4362367409_22329:0.0771311,(Eragrostis_curvula_EJB05_32790:0.0558696,(Eleusine_coracana_ELECO.r07.1AG0000430:0.0320117,Eleusine_coracana_ELECO.r07.1BG0048900:0.0254438)n24:0.0418685)n23:0.0281191)n22:0.0155687,(Aristida_adscensionis_H_Aadptg000058l000361.1:0.072578,Stipagrostis_hirtigluma_H_Shi_ptg000044l_000884.1:0.07834)n25:0.0270421)n21:0.0275867)n19:0.0172478)n4:0.0465498,(((Leersia_perrieri_LPERR01G07690:0.045614,Oryza_sativa_LOC_Os01g13490:0.0840432)n28:0.0319839,(Zizania_latifolia_GWHTBFHI004149:0.112904,Zizania_latifolia_GWHTBFHI011642:0.0604621)n29:0.0477632)n27:0.0527176,((Hordeum_vulgareMorex_HORVU.MOREX.r3.3HG0249880:0.094934,Brachypodium_distachyon_BRADI_2g08110v3:0.0792669)n31:0.0595571,(Olyra_latifolia_Ola003270:0.0947513,((Ampelocalamus_luodianensis_Alu01Dg06340.1:0.0515297,(Dendrocalamus_sinicus_Dendrocalamus_sinicus_Dsi12B_22707972_22708277_Dsi12Bg06870.1_-1_CDS_4147845805_14602:0.0322615,(Dendrocalamus_sinicus_Dendrocalamus_sinicus_Dsi03B_36856795_36865443_Dsi03Bg13370.1_-1_CDS_4147738120_3555:0.0254871,Dendrocalamus_sinicus_Dendrocalamus_sinicus_Dsi04A_21451412_21452029_Dsi04Ag13720.1_1_CDS_4147750903_35672:0.120786)n36:5e-09)n35:0.12019)n34:0.00474404,(Ampelocalamus_luodianensis_Alu01Cg07210.1:0.064413,(Dendrocalamus_sinicus_Dendrocalamus_sinicus_Dsi01C_9278420_9279007_Dsi01Cg06650.1_-1_CDS_4147703230_34952:0.0372121,(Dendrocalamus_sinicus_Dendrocalamus_sinicus_Dsi01A_9522267_9522857_Dsi01Ag05880.2_1_CDS_4147686505_1132:0.0035503,Dendrocalamus_sinicus_Dendrocalamus_sinicus_DsiCtg00608_14735_15183_DsiCtg00608g00020.1_1_CDS_4147854148_48962:0.0140251)n39:0.0739812)n38:0.00822013)n37:0.0125665)n33:0.00139628)n32:0.0194618)n30:0.00512546)n26:0.035405)n3:0.036998)n1:0.144592)n0;
```
