## Supplementary Dataset S1 for "Gene turnover and contingency facilitated the repeated evolution of C_4_ photosynthesis in grasses": OG0011269_tree.txt

```
(((Leersia_perrieri_LPERR12G07120:0.0832383,(Oryza_sativa_LOC_Os12g17480:0.0542589,Oryza_sativa_LOC_Os12g17410:0.0532381)n3:0.0396396)n2:0.0783886,(Oryza_sativa_LOC_Os12g17340:0.189645,Leersia_perrieri_LPERR12G07100:0.0785605)n4:0.0820626)n1:0.034633,((Digitaria_exilis_H_Dex3A-002419.1:0.0147234,Digitaria_exilis_H_Dex3B-002403.1:0.0202254)n6:0.126706,(((Cenchrus_americanus_H_CamLKME02012402.1000005.1:0.00711236,(Cenchrus_americanus_H_CamCM007985.2002478.1:5e-09,Cenchrus_americanus_H_CamLKME02012402.1000004.1:0.00102552)n10:0.00716933)n9:0.11585,Sorghum_bicolor_SORBI_3008G138700:0.0733722)n8:0.0321561,(ASEM_RSA5_H_RSA5chrom3004336.1:0.645852,((Sorghum_bicolor_SORBI_3008G138900:0.0775257,Sorghum_bicolor_SORBI_3008G139100:0.0842819)n13:0.0248916,((((ASEM_AUS1_H_AUS1CM014272.1000335.1:0.0282585,(ASEM_RSA5_H_RSA5chrom3005473.1:0.0223333,ASEM_RSA5_H_RSA5chrom3005474.1:0.0415572)n18:0.00461746)n17:0.0148262,(ASEM_RSA5_H_RSA5chrom3005475.1:0.0991925,(ASEM_AUS1_H_AUS1CM014272.1000338.1:0.102617,ASEM_AUS1_H_AUS1CM014272.1000336.1:0.116734)n20:0.0129704)n19:0.0151112)n16:0.0148276,(((Panicum_hallii_Pahal.3G471300:0.0690882,(Panicum_virgatum_Pavir.9NG803300:0.189211,((Panicum_virgatum_Pavir.3KG495800:0.0692994,Panicum_virgatum_Pavir.3NG316300:0.0585651)n26:0.0117695,Panicum_virgatum_Pavir.3NG252700:0.0828225)n25:0.00828225)n24:0.00092025)n23:0.00914098,(((Setaria_viridis_SEVIR_3G341410v2:0.040499,Cenchrus_americanus_H_CamCM007985.2003296.1:0.0975068)n29:0.00243102,((Cenchrus_americanus_H_CamCM007985.2003295.1:0.104677,(Cenchrus_americanus_H_CamCM007985.2003456.1:0.0650974,(Cenchrus_americanus_H_CamCM007985.2003298.1:0.0123296,Cenchrus_americanus_H_CamCM007985.2003297.1:0.0109398)n33:0.0400974)n32:0.0287865)n31:0.0178262,Setaria_viridis_SEVIR_3G341520v2:0.0684071)n30:0.00760078)n28:0.0161372,(Urochloa_fusta_Urofu.3G421600:0.0952743,Urochloa_fusta_Urofu.3G421500:0.0664145)n34:0.00737939)n27:0.00179302)n22:0.00555084,((Urochloa_fusta_Urofu.3G421700:0.0458491,(ASEM_AUS1_H_AUS1CM014272.1000331.1:0.0655827,ASEM_AUS1_H_AUS1CM014272.1000334.1:0.00246086)n37:0.0621424)n36:0.0421121,(ASEM_RSA5_H_RSA5chrom2003553.1:0.0839852,ASEM_RSA5_H_RSA5chrom3005472.1:0.0239542)n38:0.0502303)n35:0.0381875)n21:0.00424306)n15:0.00926201,(Echinocloa_haploclada_eh_chr5.4506:0.0759368,Echinocloa_haploclada_eh_chr5.4509:0.074916)n39:0.0545293)n14:0.00971395)n12:0.000971395)n11:0.000107933)n7:0.0163684)n5:0.0288694)n0;
```
