## Supplementary Dataset S1 for "Gene turnover and contingency facilitated the repeated evolution of C_4_ photosynthesis in grasses": OG0011270_tree.txt

```
((Streptochaeta_angustifolia_strangu_011689:0.12687,Pharus_latifolius_Phala.10G041900:0.107893)n1:0.0447894,((((Oryza_sativa_LOC_Os12g37890:0.0542248,Leersia_perrieri_LPERR12G13310:0.0665132)n5:0.030177,(Zizania_latifolia_GWHTBFHI028704:0.0372124,Zizania_latifolia_GWHTBFHI009173:0.0387065)n6:0.0185755)n4:0.0718202,((Brachypodium_distachyon_BRADI_4g04360v3:0.0841727,(Hordeum_spontaneum_WB01_000393_0831129:0.000593036,Hordeum_vulgareMorex_HORVU.MOREX.r3.5HG0442640:0.000465691)n9:0.0838192)n8:0.0417259,(Olyra_latifolia_Ola026942:0.0881767,((Dendrocalamus_sinicus_Dendrocalamus_sinicus_Dsi03C_20288888_20297528_Dsi03Cg08630.1_1_CDS_4147743703_19329:0.0341985,Ampelocalamus_luodianensis_Alu12Cg03520.1:0.0257535)n12:0.00357853,(Dendrocalamus_sinicus_Dendrocalamus_sinicus_Dsi12B_20561552_20569859_Dsi12Bg05610.1_1_CDS_4147845427_29230:0.0395396,Ampelocalamus_luodianensis_Alu12Dg07640.1:0.0375646)n13:0.0030249)n11:0.00267853)n10:0.0110166)n7:0.0137128)n3:0.0128365,((Stipagrostis_hirtigluma_H_Shi_ptg000046l_000129.1:0.0455003,Aristida_adscensionis_H_Aadptg000065l000120.1:0.068101)n15:0.0416469,((Chasmanthium_laxum_Chala.12G116200:0.0442753,((Sorghum_bicolor_SORBI_3008G132900:0.0304391,(Zea_mays_Zm00001eb028750:6e-09,Zea_mays_Zm00001eb214460:0.0357412)n20:0.0436845)n19:0.0674996,((Echinocloa_haploclada_eh_scaffold703.5:0.0400423,(ASEM_AUS1_H_AUS1CM014272.1004829.1:0.00817601,ASEM_RSA5_H_RSA5chrom3005404.1:0.00403953)n23:0.0437347)n22:0.0100629,(Dichantelium_oligosantes_H_DolKV775501.1000004.1:0.0355813,((Urochloa_fusta_Urofu.3G414900:0.0424431,(Panicum_hallii_Pahal.3G464200:0.0205406,(Panicum_virgatum_Pavir.3KG517200:0.0226576,Panicum_virgatum_Pavir.3NG244700:0.0211431)n28:0.00723266)n27:0.0199026)n26:0.00261709,((Digitaria_radicosa_Dra03G0346000:0.0292368,((Setaria_viridis_SEVIR_3G346700v2:0.0138433,(Digitaria_exilis_H_Dex4B-000291.1:0.090799,Digitaria_exilis_H_Dex4B-000290.1:0.0887832)n33:0.0098648)n32:0.00337124,(Digitaria_exilis_H_Dex3A-001889.1:0.00987671,Digitaria_exilis_H_Dex3B-001852.1:0.00952117)n34:0.0286815)n31:0.00318683)n30:0.0238434,(Cenchrus_americanus_H_CamCM007984.2002953.1:0.112524,Cenchrus_americanus_H_CamCM007985.2003250.1:0.0237334)n35:0.0147492)n29:0.00227083)n25:0.00641734)n24:0.00685017)n21:0.0292242)n18:0.0111376)n17:0.0309477,((Eragrostis_curvula_EJB05_01038:0.0650574,(Eleusine_coracana_ELECO.r07.5BG0442590:0.0152263,Eleusine_coracana_ELECO.r07.5AG0394320:0.011928)n38:0.0616315)n37:0.0677091,(Phragmites_australis_Phragmites_australis_PaChr23_19881575_19890874_evm.model.PaChr23.737_1_CDS_4362435385_23810:0.0563393,Phragmites_australis_Phragmites_australis_PaChr22_5193510_5201437_evm.model.PaChr22.362_1_CDS_4362431529_16238:0.0416125)n39:0.00462361)n36:0.00555406)n16:0.018339)n14:0.0432309)n2:0.0447894)n0;
```
