## Supplementary Dataset S1 for "Gene turnover and contingency facilitated the repeated evolution of C_4_ photosynthesis in grasses": OG0011271_tree.txt

```
((Ananas_comosus_H_Ananas_contig14_000440.1:0.021041,Tillandsia_fasciculata_H_Tillandsia_CM054938.1_000429.1:0.050785)n1:0.112486,(Streptochaeta_angustifolia_strangu_009875:0.0660009,(Pharus_latifolius_Phala.10G042000:0.0533384,((((Olyra_latifolia_Ola026941:0.0570417,Dendrocalamus_sinicus_Dendrocalamus_sinicus_Dsi03C_20284435_20287781_Dsi03Cg08620.1_1_CDS_4147743700_17641:0.0323355)n7:0.00454202,Ampelocalamus_luodianensis_Alu12Dg07630.1:0.043725)n6:0.00372805,(Dendrocalamus_sinicus_Dendrocalamus_sinicus_Dsi12B_20558613_20560850_Dsi12Bg05600.1_1_CDS_4147845424_27542:0.0225054,Ampelocalamus_luodianensis_Alu12Cg03530.4:0.0379936)n8:0.00422151)n5:0.0109958,((Brachypodium_distachyon_BRADI_4g04370v3:0.0442792,(Hordeum_spontaneum_WB01_000393_0827484:0,Hordeum_vulgareMorex_HORVU.MOREX.r3.5HG0442660:0)n11:0.0291697)n10:0.0405995,(((Leersia_perrieri_LPERR12G13300:0.0480019,Oryza_sativa_LOC_Os12g37880:0.0166772)n14:0.0288672,(Zizania_latifolia_GWHTBFHI009174:0.0214927,Zizania_latifolia_GWHTBFHI028703:0.0208157)n15:0.0160811)n13:0.0209271,((Chasmanthium_laxum_Chala.12G116300:0.0398331,(((Digitaria_radicosa_Dra03G0346100:0.032099,(Digitaria_exilis_H_Dex3A-001888.1:0.0290941,Digitaria_exilis_H_Dex3B-001851.1:0.0134285)n21:0.00771416)n20:0.0390567,(Urochloa_fusta_Urofu.3G414800:0.0427777,((((Cenchrus_americanus_H_CamCM007985.2003249.1:0.0253308,Setaria_viridis_SEVIR_3G346800v2:0.00664491)n26:0.0223263,Dichantelium_oligosantes_H_DolKV775501.1000003.1:0.0376939)n25:0.00719165,(Panicum_hallii_Pahal.3G464100:0.007233,(Panicum_virgatum_Pavir.3KG517100:0.00714227,Panicum_virgatum_Pavir.3NG244600:0.0254149)n28:0.00282387)n27:0.00344598)n24:0.00728067,(Echinocloa_haploclada_eh_scaffold703.4:0.0290852,(ASEM_AUS1_H_AUS1CM014272.1004828.1:0.00689904,(ASEM_RSA5_H_RSA5chrom3000391.1:0.00341676,ASEM_RSA5_H_RSA5chrom3005403.1:0.0030677)n31:0.000340855)n30:6e-09)n29:0.0109019)n23:5e-09)n22:0.0107233)n19:0.0142016,(Sorghum_bicolor_SORBI_3008G132800:0.0287284,(Zea_mays_Zm00001eb028740:0.0192282,Zea_mays_Zm00001eb136890:0.0311643)n33:0.0034627)n32:0.0146656)n18:0.0193349)n17:0.015589,((Stipagrostis_hirtigluma_H_Shi_ptg000046l_000128.1:0.0717274,(Aristida_adscensionis_H_Aadptg000065l000540.1:0.0324545,Aristida_adscensionis_H_Aadptg000065l000531.1:0.0300739)n36:0.0432655)n35:0.0232823,(Phragmites_australis_Phragmites_australis_PaChr22_5189899_5192152_evm.model.PaChr22.361_1_CDS_4362431527_15396:0.0570994,(Phragmites_australis_Phragmites_australis_PaChr23_19878114_19880710_evm.model.PaChr23.736_1_CDS_4362435383_22973:0.0357042,(Eleusine_coracana_ELECO.r07.5BG0442580:0.0455307,Eleusine_coracana_ELECO.r07.5AG0394310:0.0236217)n39:0.0542112)n38:0.0124239)n37:0.00138044)n34:0.00535481)n16:0.00762657)n12:0.00942658)n9:0.00379202)n4:0.0525375)n3:0.0373728)n2:0.112486)n0;
```
