## Supplementary Dataset S1 for "Gene turnover and contingency facilitated the repeated evolution of C_4_ photosynthesis in grasses": OG0011272_tree.txt

```
((Pharus_latifolius_Phala.10G044800:0.0795838,Streptochaeta_angustifolia_strangu_008186:0.121227)n1:0.0357066,((((Zizania_latifolia_GWHTBFHI028681:0.0391768,(Zizania_latifolia_GWHTBFHI009188:0.000593914,Zizania_latifolia_GWHTBFHI038707:0.0167981)n6:0.0245394)n5:0.0249555,(Leersia_perrieri_LPERR12G13010:0.0579125,Oryza_sativa_LOC_Os12g37550:0.0448654)n7:0.0281886)n4:0.0440347,((((Olyra_latifolia_Ola038288:0.60911,(Eragrostis_curvula_EJB05_01089:0.0388972,(Eleusine_coracana_ELECO.r07.5BG0442200:0.0174068,Eleusine_coracana_ELECO.r07.5AG0393970:0.01389)n13:0.0385609)n12:0.0293111)n11:0.00644039,(Phragmites_australis_Phragmites_australis_PaChr22_4718822_4722308_evm.model.PaChr22.337_1_CDS_4362431473_35143:0.0471904,Phragmites_australis_Phragmites_australis_PaChr23_19551362_19556194_evm.model.PaChr23.718_1_CDS_4362435343_6136:0.0471917)n14:0.00524353)n10:0.0052457,(Chasmanthium_laxum_Chala.12G119000:0.0325714,((Sorghum_bicolor_SORBI_3008G130000:0.0304525,Zea_mays_Zm00001eb028500:0.0380164)n17:0.0323688,(Urochloa_fusta_Urofu.3G411300:0.0434607,(((Panicum_hallii_Pahal.3G461500:0.0146315,(Panicum_virgatum_Pavir.3KG513500:0.0200413,Panicum_virgatum_Pavir.3NG240900:0.0109392)n22:0.00489493)n21:0.0229932,(Cenchrus_americanus_H_CamCM007985.2003224.1:0.031099,Setaria_viridis_SEVIR_3G349300v2:0.0157743)n23:0.018489)n20:0.00339061,((Echinocloa_haploclada_eh_chr5.4435:0.0329309,(ASEM_AUS1_H_AUS1CM014272.1004810.1:0.0108441,ASEM_RSA5_H_RSA5chrom3005384.1:0.00825013)n26:0.028182)n25:0.00656013,((Digitaria_radicosa_Dra03G0348000:0.0235805,(Digitaria_exilis_H_Dex3A-001859.1:0.0025277,Digitaria_exilis_H_Dex3B-001836.1:0.00187118)n29:0.0357842)n28:0.0186828,(Dichantelium_oligosantes_H_DolKV777487.1000003.1:5e-09,(Dichantelium_oligosantes_H_DolKV777487.1000004.1:0.0109994,Dichantelium_oligosantes_H_DolKV777487.1000001.1:5e-09)n31:6e-09)n30:0.0316633)n27:0.00539801)n24:0.000734693)n19:0.00283697)n18:0.0169105)n16:0.0150375)n15:0.00630048)n9:0.00683759,(((Dendrocalamus_sinicus_Dendrocalamus_sinicus_Dsi03C_20120146_20125415_Dsi03Cg08490.1_1_CDS_4147743661_52538:0.0494602,(Ampelocalamus_luodianensis_Alu12Dg07390.1:0.0507166,Olyra_latifolia_Ola026921:0.175598)n35:0.0120097)n34:0.00901739,(Ampelocalamus_luodianensis_Alu12Cg03730.1:0.0286892,Dendrocalamus_sinicus_Dendrocalamus_sinicus_Dsi12A_4216700_4220789_Dsi12Ag02590.1_-1_CDS_4147841758_10650:0.0415154)n36:0.00461282)n33:0.0109721,(Brachypodium_distachyon_BRADI_4g04460v3:0.0631281,(Hordeum_spontaneum_WB01_000220_0926908:0.00691254,Hordeum_vulgareMorex_HORVU.MOREX.r3.5HG0443000:0.00201672)n38:0.0683058)n37:0.040323)n32:0.00879792)n8:0.000977547)n3:0.0187306,(Aristida_adscensionis_H_Aadptg000065l000104.1:0.057513,Stipagrostis_hirtigluma_H_Shi_ptg000046l_000110.1:0.0387906)n39:0.0191721)n2:0.0357066)n0;
```
