## Supplementary Dataset S1 for "Gene turnover and contingency facilitated the repeated evolution of C_4_ photosynthesis in grasses": OG0011273_tree.txt

```
(((Carex_scoparia_H_Carex_Csco_scaffold_25_000061.1:0.132589,Juncus_effusus_H_Juncus_Jeff_scaffold_4_000147.1:0.117531)n2:0.07162,(Tillandsia_fasciculata_H_Tillandsia_CM054938.1_000463.1:0.0280704,(Ananas_comosus_H_Ananas_contig9_000827.1:0.402237,Ananas_comosus_H_Ananas_contig14_000466.1:0.0178105)n4:0.00197895)n3:0.0641702)n1:0.0490752,(Streptochaeta_angustifolia_strangu_034261:0.0644271,(Pharus_latifolius_Phala.10G046600:0.0673411,((((Zizania_latifolia_GWHTBFHI009202:0.0452013,(Leersia_perrieri_LPERR12G12670:0.0434903,Oryza_sativa_LOC_Os12g36950:0.0289548)n11:0.0183635)n10:0.0289456,(Brachypodium_distachyon_BRADI_4g04870v3:0.0389488,(Hordeum_spontaneum_WB01_002543_0434354:0.000620877,Hordeum_vulgareMorex_HORVU.MOREX.r3.5HG0443800:0.00251835)n13:0.0608633)n12:0.0161684)n9:0.00456255,(Olyra_latifolia_Ola026904:0.0417909,((Ampelocalamus_luodianensis_Alu12Cg03890.2:0.0415478,Dendrocalamus_sinicus_Dendrocalamus_sinicus_Dsi03C_20040447_20046636_Dsi03Cg08390.1_-1_CDS_4147743631_35648:0.0165298)n16:0.00149865,(Dendrocalamus_sinicus_Dendrocalamus_sinicus_Dsi12B_20083809_20090009_Dsi12Bg05340.1_-1_CDS_4147845346_40488:0.0224097,Ampelocalamus_luodianensis_Alu12Dg07220.1:0.0158492)n17:0.00176102)n15:0.00312786)n14:0.00034754)n8:0.0131263,((Aristida_adscensionis_H_Aadptg000065l000563.1:0.0451514,Stipagrostis_hirtigluma_H_Shi_ptg000046l_001298.1:0.0341753)n19:0.0221687,((Eragrostis_curvula_EJB05_01144:0.0506124,(Eleusine_coracana_ELECO.r07.5BG0441950:0.00726186,Eleusine_coracana_ELECO.r07.5AG0393670:0.00766154)n22:0.0557225)n21:0.0236094,(Chasmanthium_laxum_Chala.12G121200:0.042653,(((Sorghum_bicolor_SORBI_3008G127100:0.01487,Zea_mays_Zm00001eb137100:0.0172923)n26:0.0320286,((Echinocloa_haploclada_eh_chr5.4406:0.026277,Dichantelium_oligosantes_H_DolKV777812.1000002.1:0.0255528)n28:0.00159708,((ASEM_AUS1_H_AUS1CM014272.1000424.1:0.0121411,ASEM_RSA5_H_RSA5chrom3000428.1:0.0287387)n30:0.0168602,((Digitaria_radicosa_Dra03G0349900:0.0149186,(Digitaria_exilis_H_Dex3B-002469.1:0.0148684,Digitaria_exilis_H_Dex3A-002490.1:0.0130889)n33:0.00340813)n32:0.0166317,((Cenchrus_americanus_H_CamCM007985.2000261.1:0.0203102,Setaria_viridis_SEVIR_3G351400v2:0.0122802)n35:0.0107274,(Urochloa_fusta_Urofu.3G408600:0.0220584,(Panicum_hallii_Pahal.3G459200:0.0163175,(Panicum_virgatum_Pavir.3KG512000:0.0156055,Panicum_virgatum_Pavir.3NG237700:0.0247881)n38:0.0192455)n37:0.00998042)n36:0.000717725)n34:0.00469358)n31:0.000676593)n29:0.000637114)n27:0.0112154)n25:0.0178612,(Phragmites_australis_Phragmites_australis_PaChr23_19427705_19435027_evm.model.PaChr23.705_1_CDS_4362435315_36845:0.0277737,Phragmites_australis_Phragmites_australis_PaChr22_4446424_4452286_evm.model.PaChr22.320_1_CDS_4362431437_20023:0.0309148)n39:0.00343498)n24:0.00245982)n23:0.010729)n20:0.00641263)n18:0.0281822)n7:0.0316363)n6:0.0213009)n5:0.0490752)n0;
```
