## Supplementary Dataset S1 for "Gene turnover and contingency facilitated the repeated evolution of C_4_ photosynthesis in grasses": OG0011274_tree.txt

```
(Streptochaeta_angustifolia_strangu_034260:0.20257,(((Stipagrostis_hirtigluma_H_Shi_ptg000046l_001301.1:0.00244511,(Stipagrostis_hirtigluma_H_Shi_ptg000036l_000097.1:0.00649914,Stipagrostis_hirtigluma_H_Shi_ptg000065l_000097.1:0.00351716)n4:0.00176813)n3:0.119677,((Stipagrostis_hirtigluma_H_Shi_ptg000046l_001299.1:0.00994787,(Stipagrostis_hirtigluma_H_Shi_ptg000065l_000095.1:0.00726489,Stipagrostis_hirtigluma_H_Shi_ptg000036l_000095.1:0.00178204)n7:0.00653306)n6:0.134986,((Stipagrostis_hirtigluma_H_Shi_ptg000046l_001300.1:0.0417594,(Stipagrostis_hirtigluma_H_Shi_ptg000036l_000096.1:0.0442288,Stipagrostis_hirtigluma_H_Shi_ptg000065l_000096.1:0.0204688)n10:0.0191046)n9:0.158808,(Stipagrostis_hirtigluma_H_Shi_ptg000036l_000093.1:5e-09,Stipagrostis_hirtigluma_H_Shi_ptg000065l_000090.1:0.00198225)n11:0.0893873)n8:0.0420073)n5:0.0547995)n2:0.0290844,((Eragrostis_curvula_EJB05_01183:0.234962,((Sorghum_bicolor_SORBI_3008G126200:0.0583949,Sorghum_bicolor_SORBI_3008G126000:0.147834)n15:0.0968428,((Urochloa_fusta_Urofu.3G407200:0.0579774,Cenchrus_americanus_H_CamCM007985.2000264.1:0.0795627)n17:0.0244569,((Panicum_virgatum_Pavir.3NG307200:0.107731,Echinocloa_haploclada_eh_chr5.4389:0.0793876)n19:0.0436931,(Echinocloa_haploclada_eh_chr5.4388:0.116984,((Panicum_virgatum_Pavir.3NG320000:0.111686,Panicum_virgatum_Pavir.3NG307100:0.0115326)n22:0.0160854,Panicum_virgatum_Pavir.3KG474400:0.026178)n21:0.0537584)n20:0.00597316)n18:0.0236312)n16:0.00262569)n14:0.085982)n13:0.00955355,(ASEM_RSA5_H_RSA5chrom3000580.1:0.342623,(Eragrostis_curvula_EJB05_01184:0.21433,(Phragmites_australis_Phragmites_australis_PaChr22_4303219_4308950_evm.model.PaChr22.316_1_CDS_4362431427_15814:0.117586,(Chasmanthium_laxum_Chala.12G121800:0.120934,((Panicum_hallii_Pahal.3G458300:0.0318984,(Panicum_virgatum_Pavir.3NG182900:0.199846,(Panicum_virgatum_Pavir.J216200:5e-09,Panicum_virgatum_Pavir.3KG510400:5e-09)n30:0.0425682)n29:0.00472981)n28:0.0263995,((Dichantelium_oligosantes_H_DolKV773412.1000001.1:0.0581032,((Cenchrus_americanus_H_CamCM007985.2000263.1:0.0697275,Setaria_viridis_SEVIR_3G351900v2:0.0447775)n34:0.0356367,(Digitaria_radicosa_Dra03G0350300:0.0417958,(Digitaria_exilis_H_Dex3A-002495.1:0.00567625,Digitaria_exilis_H_Dex3B-002480.1:0.00580959)n36:0.0519639)n35:0.0511463)n33:0.00585461)n32:0.00487215,((ASEM_AUS1_H_AUS1CM014272.1000430.1:0.011714,(ASEM_RSA5_H_RSA5chrom3000436.1:5e-09,ASEM_RSA5_H_RSA5chrom8003012.1:0.0156344)n39:0.02214)n38:0.0414001,Echinocloa_haploclada_eh_chr5.4387:0.0935994)n37:0.00483327)n31:0.0043007)n27:0.00938331)n26:0.0389131)n25:0.0213846)n24:0.0211935)n23:0.00235484)n12:0.0408027)n1:0.00453363)n0;
```
