## Supplementary Dataset S1 for "Gene turnover and contingency facilitated the repeated evolution of C_4_ photosynthesis in grasses": OG0011275_tree.txt

```
((Ananas_comosus_H_Ananas_contig1_000200.1:0.105461,Tillandsia_fasciculata_H_Tillandsia_CM054947.1_000205.1:0.1106)n1:0.17156,((Pharus_latifolius_Phala.10G057900:0.00302949,Pharus_latifolius_Phala.10G057900.2:0.0136643)n3:0.179429,(Streptochaeta_angustifolia_strangu_020666:0.169378,((Brachypodium_distachyon_BRADI_4g06485v3:0.210696,(Hordeum_spontaneum_WB01_001295_0249175:5e-09,Hordeum_vulgareMorex_HORVU.MOREX.r3.5HG0448210:0.00112966)n7:0.100192)n6:0.0559987,(((Zizania_latifolia_GWHTBFHI009252:0.0876144,(Leersia_perrieri_LPERR12G11300:0.249447,Oryza_sativa_LOC_Os12g32640:0.0982123)n11:0.0732493)n10:0.0458474,((Aristida_adscensionis_H_Aadptg000087l000013.1:0.0758184,(Stipagrostis_hirtigluma_H_Shi_ptg000022l_000210.1:0.00678739,Stipagrostis_hirtigluma_H_Shi_ptg000046l_000969.1:0.0047641)n14:0.0512172)n13:0.0338917,((Eragrostis_curvula_EJB05_01410:0.100301,(Eleusine_coracana_ELECO.r07.5BG0439170:0.0267596,Eleusine_coracana_ELECO.r07.5AG0392100:0.0345916)n17:0.0984606)n16:0.0725023,((Chasmanthium_laxum_Chala.12G133800:0.0443994,(((ASEM_AUS1_H_AUS1CM014272.1000458.1:0.0238881,ASEM_RSA5_H_RSA5chrom3005235.1:0.0261787)n22:0.0245699,(Dichantelium_oligosantes_H_DolKV770613.1000006.1:0.0663455,(((Digitaria_exilis_H_Dex3A-001772.1:0.0280883,Digitaria_exilis_H_Dex3B-001763.1:0.0257109)n26:0.0879999,(Phragmites_australis_Phragmites_australis_PaChr23_17901852_17903549_evm.model.PaChr23.612_1_CDS_4362435109_35156:0.253766,Urochloa_fusta_Urofu.3G390300:0.0874175)n27:0.0260888)n25:0.0215332,(((Cenchrus_americanus_H_CamCM007985.2003121.1:0.0855608,Setaria_viridis_SEVIR_3G368600v2:0.0363919)n30:0.0491044,Echinocloa_haploclada_eh_chr5.4215:0.0824859)n29:0.00997854,(Panicum_hallii_Pahal.3G445000:0.0212822,((Panicum_virgatum_Pavir.3KG462800:0.0324477,Panicum_virgatum_Pavir.3NG224100:0.0203799)n33:0.0147386,Panicum_virgatum_Pavir.3KG462900:0.0667355)n32:0.00741506)n31:0.004802)n28:0.0129247)n24:0.0129067)n23:0.00921255)n21:0.0326885,Phragmites_australis_Phragmites_australis_PaChr23_17903585_17904148_evm.model.PaChr23.613_1_CDS_4362435111_36000:0.0508608)n20:0.0056512)n19:0.0354655,(Zea_mays_Zm00001eb264590:0.0836695,Sorghum_bicolor_SORBI_3008G110400:0.0581802)n34:0.0571806)n18:0.0176898)n15:0.0182733)n12:0.0508403)n9:0.0279822,(Olyra_latifolia_Ola026798:0.101946,(((Dendrocalamus_sinicus_Dendrocalamus_sinicus_DsiCtg00058a_191533_194492_DsiCtg00058ag00090.1_-1_CDS_4147846789_56819:0.00208526,Dendrocalamus_sinicus_Dendrocalamus_sinicus_DsiCtg00381_206176_209652_DsiCtg00381g00070.1_1_CDS_4147851334_56834:0.0114345)n38:0.0342116,Dendrocalamus_sinicus_Dendrocalamus_sinicus_Dsi12A_7161119_7165379_Dsi12Ag03500.1_-1_CDS_4147842031_50611:0.0227929)n37:0.00253255,(Ampelocalamus_luodianensis_Alu12Dg06390.1:0.0596403,Ampelocalamus_luodianensis_Alu12Cg04850.1:0.0482275)n39:0.00535861)n36:0.0142941)n35:0.0114947)n8:0.0357137)n5:0.120352)n4:0.0667497)n2:0.17156)n0;
```
