## Supplementary Dataset S1 for "Gene turnover and contingency facilitated the repeated evolution of C_4_ photosynthesis in grasses": OG0011276_tree.txt

```
(Juncus_effusus_H_Juncus_Jeff_scaffold_11_000319.1:0.202426,(Streptochaeta_angustifolia_strangu_020668:0.0969901,((Pharus_latifolius_Phala.10G057800:0.0024466,Pharus_latifolius_Phala.10G057800.2:0.0197112)n3:0.108915,(((Zizania_latifolia_GWHTBFHI009251:0.0434772,Zizania_latifolia_GWHTBFHI028583:0.0444811)n6:0.00842812,(Leersia_perrieri_LPERR12G11310:0.107905,Oryza_sativa_LOC_Os12g32650:0.0356321)n7:0.0142865)n5:0.0493646,(((Olyra_latifolia_Ola026799:0.0566551,(Ampelocalamus_luodianensis_Alu12Cg04840.3:0.0207744,(Dendrocalamus_sinicus_Dendrocalamus_sinicus_Dsi12A_7128310_7130925_Dsi12Ag03480.1_-1_CDS_4147842025_47233:0.0354323,(Dendrocalamus_sinicus_Dendrocalamus_sinicus_DsiCtg00381_98177_104433_DsiCtg00381g00040.1_-1_CDS_4147851325_51767:0.0334089,Dendrocalamus_sinicus_Dendrocalamus_sinicus_DsiCtg00058a_181191_185837_DsiCtg00058ag00080.1_-1_CDS_4147846786_55130:0.0375942)n13:0.103312)n12:0.0114791)n11:0.00672129)n10:0.0120547,((Phragmites_australis_Phragmites_australis_PaChr23_17913608_17916432_evm.model.PaChr23.614_1_CDS_4362435113_36844:0.0399329,(((Stipagrostis_hirtigluma_H_Shi_ptg000022l_000211.1:0.00759327,Stipagrostis_hirtigluma_H_Shi_ptg000046l_000971.1:0.0152277)n18:0.0339256,Stipagrostis_hirtigluma_H_Shi_ptg000046l_000970.1:0.0800448)n17:0.0115145,(Aristida_adscensionis_H_Aadptg000087l000014.1:0.0334266,Hordeum_spontaneum_WB01_000155_1151587:0.500198)n19:0.00739852)n16:0.011458)n15:0.00582861,(Hordeum_spontaneum_WB01_003567_0191147:0.106051,Brachypodium_distachyon_BRADI_4g06434v3:0.0881318)n20:0.0270901)n14:0.00301001)n9:0.016229,((Chasmanthium_laxum_Chala.12G133700:0.0510423,(Sorghum_bicolor_SORBI_3008G110600:0.0226171,Zea_mays_Zm00001eb264550:0.0533667)n23:0.0446618)n22:0.00719135,((Eragrostis_curvula_EJB05_01411:0.0516497,(Eleusine_coracana_ELECO.r07.5BG0439210:0.0170821,Eleusine_coracana_ELECO.r07.5AG0392150:0.00778288)n26:0.0458698)n25:0.0463443,(Echinocloa_haploclada_eh_chr5.4217:0.0423202,(((Digitaria_radicosa_Dra03G0298500:0.0299826,(Digitaria_exilis_H_Dex3B-001764.1:0.0452749,Digitaria_exilis_H_Dex3A-001773.1:0.0215881)n31:0.00764719)n30:0.0151336,(Urochloa_fusta_Urofu.3G390600:0.0277363,(Setaria_viridis_SEVIR_3G368300v2:0.0216143,Cenchrus_americanus_H_CamCM007985.2003122.1:0.0541949)n33:0.00608453)n32:0.00424539)n29:0.0044451,((Dichantelium_oligosantes_H_DolKV770613.1000009.1:0.0284165,(ASEM_AUS1_H_AUS1CM014272.1000459.1:0.0207685,ASEM_RSA5_H_RSA5chrom3005236.1:0.0176585)n36:0.0167594)n35:0.00351007,(Panicum_hallii_Pahal.3G445100:0.0152078,(Panicum_virgatum_Pavir.J088700:0.033447,(Panicum_virgatum_Pavir.1NG144500:0.0521117,Panicum_virgatum_Pavir.3NG223900:0.0107829)n39:0.00915322)n38:0.00101702)n37:0.0136149)n34:0.00256535)n28:0.00594565)n27:0.0299825)n24:0.00504759)n21:0.00521974)n8:0.0124598)n4:0.0235211)n2:0.0407049)n1:0.202426)n0;
```
