## Supplementary Dataset S1 for "Gene turnover and contingency facilitated the repeated evolution of C_4_ photosynthesis in grasses": OG0011277_tree.txt

```
((Pharus_latifolius_Phala.10G050100:0.108815,Streptochaeta_angustifolia_strangu_016367:0.138396)n1:0.0410248,((((Zizania_latifolia_GWHTBFHI009217:0.0598978,(Zizania_latifolia_GWHTBFHI012281:0.13282,Zizania_latifolia_GWHTBFHI028641:0.0267963)n6:0.0255935)n5:0.0372365,(Leersia_perrieri_LPERR12G12140:0.0828932,Oryza_sativa_LOC_Os12g35640:0.0797027)n7:0.0408043)n4:0.0465756,((Brachypodium_distachyon_BRADI_4g05510v3:0.0739512,(Hordeum_spontaneum_WB01_000548_0314841:0.00106812,Hordeum_vulgareMorex_HORVU.MOREX.r3.5HG0444890:0.0014885)n10:0.0871624)n9:0.0373935,(Olyra_latifolia_Ola026860:0.0735734,((Ampelocalamus_luodianensis_Alu12Cg04270.1:0.0352561,(Dendrocalamus_sinicus_Dendrocalamus_sinicus_Dsi12B_19790271_19792756_Dsi12Bg05180.1_-1_CDS_4147845298_13475:0.0584533,Dendrocalamus_sinicus_Dendrocalamus_sinicus_Dsi03C_19848589_19854876_Dsi03Cg08210.1_-1_CDS_4147743577_5262:0.0231815)n14:0.00257572)n13:0.0141715,(Ampelocalamus_luodianensis_Alu12Dg06970.1:0.039822,Dendrocalamus_sinicus_Dendrocalamus_sinicus_Dsi12A_6032168_6036068_Dsi12Ag03040.1_1_CDS_4147841893_29781:0.0485047)n15:0.00538942)n12:0.00193983)n11:0.000215536)n8:0.0179402)n3:0.0194638,((Aristida_adscensionis_H_Aadptg000087l000129.1:0.0966485,(Stipagrostis_hirtigluma_H_Shi_ptg000022l_000512.1:0.0133045,Stipagrostis_hirtigluma_H_Shi_ptg000046l_001034.1:0.0154318)n18:0.0584947)n17:0.030534,((Eragrostis_curvula_EJB05_01283:0.0680341,(Eleusine_coracana_ELECO.r07.5BG0441370:0.0157564,Eleusine_coracana_ELECO.r07.5AG0393090:0.0562538)n21:0.052003)n20:0.0695175,((Phragmites_australis_Phragmites_australis_PaChr23_18897409_18900497_evm.model.PaChr23.674_1_CDS_4362435245_7399:0.054088,Phragmites_australis_Phragmites_australis_PaChr22_3676902_3679760_evm.model.PaChr22.281_1_CDS_4362431349_25477:0.0507082)n23:0.0206141,(Chasmanthium_laxum_Chala.12G125200:0.0737869,(((Digitaria_radicosa_Dra03G0353000:0.0450583,(Digitaria_exilis_H_Dex3A-002519.1:0.0071408,Digitaria_exilis_H_Dex3B-002507.1:0.0169562)n28:0.0465609)n27:0.0418719,(Dichantelium_oligosantes_H_DolKV777703.1000004.1:0.0395442,((Echinocloa_haploclada_eh_chr5.4314:0.0402901,Urochloa_fusta_Urofu.3G401100:0.0516144)n31:0.00533778,(((ASEM_AUS1_H_AUS1CM014272.1004656.1:0.0210325,ASEM_RSA5_H_RSA5chrom3000450.1:0.0106625)n34:0.0222155,(Cenchrus_americanus_H_CamCM007985.2003163.1:0.0432131,Setaria_viridis_SEVIR_3G358100v2:0.0100824)n35:0.0237522)n33:0.00294269,(Panicum_hallii_Pahal.3G453800:0.0212688,(Panicum_virgatum_Pavir.3KG453700:0.0214868,Panicum_virgatum_Pavir.3NG229900:0.0112348)n37:0.00124831)n36:0.00264743)n32:0.0013943)n30:0.00168777)n29:0.0140004)n26:0.0183815,(Sorghum_bicolor_SORBI_3008G118900:0.0274371,(Zea_mays_Zm00001eb410330:0.0574629,Zea_mays_Zm00001eb137590:0.0950127)n39:0.010557)n38:0.00682789)n25:0.0302632)n24:0.0289076)n22:0.0187745)n19:0.0191122)n16:0.0389488)n2:0.0410248)n0;
```
