## Supplementary Dataset S1 for "Gene turnover and contingency facilitated the repeated evolution of C_4_ photosynthesis in grasses": OG0011278_tree.txt

```
((Ananas_comosus_H_Ananas_contig1_000115.1:0.0331297,Tillandsia_fasciculata_H_Tillandsia_CM054947.1_000115.1:0.0400422)n1:0.115412,((Pharus_latifolius_Phala.10G068900:0.067931,Streptochaeta_angustifolia_strangu_029978:0.0665318)n3:0.0265886,(((Brachypodium_distachyon_BRADI_4g07040v3:0.0127133,Brachypodium_distachyon_BRADI_4g07010v3:0.037593)n6:0.0317357,(Hordeum_vulgareMorex_HORVU.MOREX.r3.5HG0456970:5e-09,(Hordeum_spontaneum_WB01_001249_0242269:0.169259,Hordeum_spontaneum_WB01_001249_0226063:0.111594)n8:0.0123994)n7:0.0102671)n5:0.0460367,((Zizania_latifolia_GWHTBFHI028543:0.0352319,(Leersia_perrieri_LPERR12G10600:0.0543647,Oryza_sativa_LOC_Os12g31380:0.0279407)n11:0.0238313)n10:0.0290084,((Olyra_latifolia_Ola009758:0.0650149,((Ampelocalamus_luodianensis_Alu12Cg05330.1:0.0269079,Ampelocalamus_luodianensis_Alu12Dg06040.1:0.0378)n15:0.0032282,(Dendrocalamus_sinicus_Dendrocalamus_sinicus_Dsi12A_7714659_7718887_Dsi12Ag03810.1_1_CDS_4147842124_46107:0.0296988,Dendrocalamus_sinicus_Dendrocalamus_sinicus_Dsi03C_19165841_19170166_Dsi03Cg07600.1_-1_CDS_4147743394_15952:0.0212812)n16:0.00236458)n14:0.00316183)n13:0.00924041,((Aristida_adscensionis_H_Aadptg000087l000089.1:0.0509864,(Stipagrostis_hirtigluma_H_Shi_ptg000022l_000597.1:0.00427299,Stipagrostis_hirtigluma_H_Shi_ptg000046l_000481.1:0.00427202)n19:0.0303473)n18:0.0196195,((Phragmites_australis_Phragmites_australis_PaChr23_17218760_17221659_evm.model.PaChr23.571_1_CDS_4362435017_38954:0.0330837,Phragmites_australis_Phragmites_australis_PaChr22_7831691_7835176_evm.model.PaChr22.502_1_CDS_4362431841_20025:0.0329459)n21:0.0115049,((Eragrostis_curvula_EJB05_01555:0.0494825,(Eleusine_coracana_ELECO.r07.5BG0440340:0.0143339,Eleusine_coracana_ELECO.r07.5AG0390810:0.00464866)n24:0.0501807)n23:0.0429351,(Chasmanthium_laxum_Chala.12G141400:0.0417017,((Sorghum_bicolor_SORBI_3008G101600:0.0264473,Zea_mays_Zm00001eb138200:0.0373679)n27:0.0322954,(Dichantelium_oligosantes_H_DolKV767972.1000004.1:0.0298554,((Digitaria_radicosa_Dra03G0292900:0.0246587,(Digitaria_exilis_H_Dex3A-002601.1:0.00950215,Digitaria_exilis_H_Dex3B-002599.1:0.019092)n31:0.0156446)n30:0.0211878,((Urochloa_fusta_Urofu.3G382200:0.028076,(Cenchrus_americanus_H_CamCM007985.2000437.1:0.018092,Setaria_viridis_SEVIR_3G376400v2:0.0170344)n34:0.0135628)n33:0.00312778,(Panicum_hallii_Pahal.3G435000:0.0145493,((ASEM_AUS1_H_AUS1CM014272.1000563.1:0.015691,ASEM_RSA5_H_RSA5chrom3005201.1:0.0154727)n37:0.0178115,(Echinocloa_haploclada_eh_chr5.4064:0.0470103,(Panicum_virgatum_Pavir.3NG203100:0.0158607,Panicum_virgatum_Pavir.3KG432100:0.0114053)n39:0.00126726)n38:0.00327513)n36:0.00402959)n35:0.00160269)n32:0.00179331)n29:0.00520585)n28:0.0114549)n26:0.0103605)n25:0.00903454)n22:0.0014738)n20:0.0051581)n17:0.013466)n12:0.00377131)n9:0.0096911)n4:0.0438489)n2:0.115412)n0;
```
