## Supplementary Dataset S1 for "Gene turnover and contingency facilitated the repeated evolution of C_4_ photosynthesis in grasses": OG0011279_tree.txt

```
(((Ananas_comosus_H_Ananas_contig4_001261.1:0.0343079,Tillandsia_fasciculata_H_Tillandsia_CM054931.1_000617.1:0.046171)n2:0.142026,(Juncus_effusus_H_Juncus_Jeff_scaffold_5_000893.1:0.286872,Carex_scoparia_H_Carex_Csco_scaffold_29_000454.1:0.185405)n3:0.127361)n1:0.0516278,(Streptochaeta_angustifolia_strangu_008502:0.0974412,(Pharus_latifolius_Phala.06G018400:0.0780444,(Ampelocalamus_luodianensis_Alu04Dg20720.2:0.479517,(((Zizania_latifolia_GWHTBFHI020011:0.0497535,(Leersia_perrieri_LPERR04G00480:0.0873809,Oryza_sativa_LOC_Os04g02730:0.033279)n10:0.0188871)n9:0.0490093,((Brachypodium_distachyon_BRADI_5g01730v3:0.0649717,(Hordeum_spontaneum_WB01_004872_0250695:0.00740377,Hordeum_vulgareMorex_HORVU.MOREX.r3.2HG0096440:0.00679138)n13:0.0939652)n12:0.0503914,(Olyra_latifolia_Ola006600:0.0773046,(Ampelocalamus_luodianensis_Alu04Cg00990.1:0.0286586,Dendrocalamus_sinicus_Dendrocalamus_sinicus_Dsi04B_776061_789611_Dsi04Bg00300.1_1_CDS_4147752949_50317:0.0346607)n15:0.0133856)n14:0.00538099)n11:0.00841845)n8:0.0072442,((Ampelocalamus_luodianensis_Alu04Dg20710.1:0.0487001,(Aristida_adscensionis_H_Aadptg000023l000171.1:0.0467157,Stipagrostis_hirtigluma_H_Shi_ptg000016l_000107.1:0.0398606)n18:0.0336558)n17:0.00669594,(((Eragrostis_curvula_EJB05_58085:0.00302684,Eragrostis_curvula_EJB05_46988:0.00115466)n21:0.0980116,(((Zea_mays_Zm00001eb419910:0.0347688,Sorghum_bicolor_SORBI_3006G010400:0.0241505)n24:0.0385983,((ASEM_RSA5_H_RSA5chrom7003689.1:0.00422008,(ASEM_AUS1_H_AUS1CM014272.1000590.1:0.00178174,ASEM_AUS1_H_AUS1CM014276.1000077.1:0.00249264)n27:0.00212754)n26:0.0370998,((((Cenchrus_americanus_H_CamCM007986.2004261.1:0.0315732,Setaria_viridis_SEVIR_7G041700v2:0.014543)n31:0.0146434,(Panicum_hallii_Pahal.7G016800:0.00440467,(Panicum_virgatum_Pavir.7NG011500:0.0203423,Panicum_virgatum_Pavir.3NG253900:0.0446939)n33:0.00496598)n32:0.0128636)n30:0.00206334,Urochloa_fusta_Urofu.7G015900:0.0369338)n29:0.00542635,(Dichantelium_oligosantes_H_DolKV776452.1000002.1:0.0247775,(Echinocloa_haploclada_eh_chr1.2190:0.0316168,((Digitaria_radicosa_Dra07G0008100:5e-09,Digitaria_radicosa_Dra07G0008100.2:5e-09)n37:0.0240147,(Digitaria_exilis_H_Dex7B-000076.1:0.00719446,Digitaria_exilis_H_DexUA-000944.1:0.03606)n38:0.0262171)n36:0.0193734)n35:0.00269927)n34:0.000556162)n28:0.00123465)n25:0.011745)n23:0.0187475,(Panicum_virgatum_Pavir.7NG011400:0.0564175,Phragmites_australis_Phragmites_australis_PaChr11_29606299_29617710_evm.model.PaChr11.1755_1_CDS_4362376554_2996:0.0461579)n39:0.00529999)n22:0.000588888)n20:0.0035133,Chasmanthium_laxum_Chala.06G020800:0.0455904)n19:0.0149128)n16:0.0176762)n7:0.0104838)n6:0.0435259)n5:0.031771)n4:0.0516278)n0;
```
