## Supplementary Dataset S1 for "Gene turnover and contingency facilitated the repeated evolution of C_4_ photosynthesis in grasses": OG0011280_tree.txt

```
((Ananas_comosus_H_Ananas_contig18_000261.1:0.0292213,Tillandsia_fasciculata_H_Tillandsia_CM054946.1_000753.1:0.0332817)n1:0.0970649,(((Streptochaeta_angustifolia_strangu_037621:0.14824,Pharus_latifolius_Phala.10G088800:0.0431095)n4:0.0340442,(((Leersia_perrieri_LPERR12G09790:0.0468851,(Zizania_latifolia_GWHTBFHI009314:0.0311888,Zizania_latifolia_GWHTBFHI028475:0.015188)n8:0.013127)n7:0.0103812,(((Olyra_latifolia_scaffold173_883415_884983_+:0.221611,Dendrocalamus_sinicus_Dendrocalamus_sinicus_Dsi12A_9793556_9795102_Dsi12Ag04490.1_1_CDS_4147842328_47234:0.113166)n11:0.0365405,((Brachypodium_distachyon_BRADI_4g07534v3:0.113403,Ampelocalamus_luodianensis_Alu12Cg05880.2:0.0201559)n13:0.0183356,Ampelocalamus_luodianensis_Alu12Dg05610.2:0.0418897)n12:0.00465441)n10:0.080416,(Hordeum_spontaneum_WB01_003724_0271415:0.218734,Hordeum_spontaneum_WB01_000112_1357252:0.160598)n14:0.25275)n9:0.0244206)n6:0.0293251,Dendrocalamus_sinicus_Dendrocalamus_sinicus_Dsi11B_6845182_6848331_Dsi11Bg03040.1_1_CDS_4147835887_3314:0.0980048)n5:0.0108894)n3:0.0113731,((((Sorghum_bicolor_SORBI_3008G094600:0.0503157,(Zea_mays_Zm00001eb133070:0.0463865,Zea_mays_Zm00001eb408880:0.0385188)n19:0.0413413)n18:0.0321476,(Aristida_adscensionis_H_Aadptg000054l000093.1:0.062402,(Stipagrostis_hirtigluma_H_Shi_ptg000022l_000653.1:5e-09,Stipagrostis_hirtigluma_H_Shi_ptg000046l_000530.1:0.00507105)n21:0.0626935)n20:0.0335308)n17:0.0194017,(Phragmites_australis_Phragmites_australis_PaChr23_15615686_15620765_evm.model.PaChr23.525_1_CDS_4362434915_38532:0.0589231,Phragmites_australis_Phragmites_australis_PaChr22_18484900_18489050_evm.model.PaChr22.752_1_CDS_4362432395_40634:0.0771952)n22:0.00857725)n16:0.0127218,(Chasmanthium_laxum_Chala.12G147400:0.0163129,(((((Setaria_viridis_SEVIR_3G333400v2:0.0160923,(Cenchrus_americanus_H_CamCM007985.2003050.1:0.00233906,Echinocloa_haploclada_eh_chr5.3905:0.33297)n29:0.0278789)n28:0.016025,(ASEM_RSA5_H_RSA5chrom3005076.1:0.0107651,(ASEM_AUS1_H_AUS1CM014272.1000638.1:5e-09,ASEM_AUS1_H_AUS1CM014272.1004471.1:0.133591)n31:0.0148435)n30:0.00449134)n27:0.00646493,Dichantelium_oligosantes_H_DolKV775621.1000001.1:0.0423862)n26:0.0121097,((Digitaria_radicosa_Dra03G0287100:0.0307492,(Digitaria_exilis_H_Dex3A-001683.1:0.00556954,Digitaria_exilis_H_Dex3B-002634.1:0.0113113)n34:0.0110902)n33:0.00484185,(Panicum_hallii_Pahal.3G425800:0.0215136,(Urochloa_fusta_Urofu.3G375200:0.0648737,(Panicum_virgatum_Pavir.3KG433700:0.0262552,Panicum_virgatum_Pavir.3NG213100:0.028147)n37:0.0157804)n36:0.00820593)n35:0.0102621)n32:0.0116315)n25:0.0198725,(Eragrostis_curvula_EJB05_01706:0.0684225,(Eleusine_coracana_ELECO.r07.5AG0389850:0.0104701,Eleusine_coracana_ELECO.r07.5BG0438570:0.0183764)n39:0.00204183)n38:0.0101418)n24:0.0123072)n23:0.0120043)n15:0.0274769)n2:0.0970649)n0;
```
