## Supplementary Dataset S1 for "Gene turnover and contingency facilitated the repeated evolution of C_4_ photosynthesis in grasses": OG0011281_tree.txt

```
((Streptochaeta_angustifolia_strangu_037384:0.15943,(Pharus_latifolius_Phala.04G123600:5e-09,(Pharus_latifolius_Phala.04G123600.2:0.0305436,Pharus_latifolius_Phala.04G123600.3:5e-09)n3:9e-09)n2:0.114712)n1:0.0430581,((Ampelocalamus_luodianensis_Alu06Dg08940.1:0.0555016,(Olyra_latifolia_Ola010911:0.101672,Dendrocalamus_sinicus_Dendrocalamus_sinicus_Dsi03C_4286422_4291763_Dsi03Cg00720.1_1_CDS_4147741330_48026:0.0388737)n6:0.0166589)n5:0.0260179,((Brachypodium_distachyon_BRADI_1g78140v3:0.101321,(Hordeum_spontaneum_WB01_009385_0049613:0.0329898,Hordeum_vulgareMorex_HORVU.MOREX.r3.4HG0414910:0.00587743)n9:0.121677)n8:0.0651697,(((Zizania_latifolia_GWHTBFHI007223:0.0951673,(Leersia_perrieri_LPERR06G12360:0.0881971,Oryza_sativa_LOC_Os06g20610:0.0708196)n13:0.0476584)n12:0.0667357,(Aristida_adscensionis_H_Aadptg000011l000016.1:0.0907591,(Stipagrostis_hirtigluma_H_Shi_ptg000002l_000019.1:0.0250914,(Stipagrostis_hirtigluma_H_Shi_ptg000020l_000019.1:0.0141152,Stipagrostis_hirtigluma_H_Shi_ptg000021l_002257.1:0.00431498)n16:0.00912696)n15:0.0623057)n14:0.0409099)n11:0.0277074,(Chasmanthium_laxum_Chala.12G149400:0.0689363,(((Eragrostis_curvula_EJB05_01738:0.181639,(Eleusine_coracana_ELECO.r07.5BG0437850:0.0224721,Eleusine_coracana_ELECO.r07.5AG0389680:0.0226646)n21:0.106467)n20:0.0352075,Phragmites_australis_Phragmites_australis_PaChr22_17977489_17993579_evm.model.PaChr22.740_1_CDS_4362432369_29679:0.0659404)n19:0.0150804,(Sorghum_bicolor_SORBI_3008G075900:0.0353722,((Zea_mays_Zm00001eb132930:0.763762,Digitaria_exilis_H_Dex3B-002647.1:0.767061)n24:0.138878,(((Urochloa_fusta_Urofu.3G372800:0.0437374,(Cenchrus_americanus_H_CamCM007985.2000468.1:0.0500581,Setaria_viridis_SEVIR_3G327500v2:0.0310766)n28:0.0277359)n27:0.0180828,((Dichantelium_oligosantes_H_DolKV775311.1000001.1:0.0480144,(ASEM_AUS1_H_AUS1CM014272.1000681.1:0.0619962,(Panicum_hallii_Pahal.3G423200:0.025554,(Panicum_virgatum_Pavir.2KG323300:0.019419,(Panicum_virgatum_Pavir.3KG398400:0.0607546,(Panicum_virgatum_Pavir.J663700:0.0627233,Panicum_virgatum_Pavir.3NG206800:0.00499823)n35:0.0190618)n34:0.000855998)n33:0.0119114)n32:0.0370848)n31:0.0060266)n30:0.00280469,((Echinocloa_haploclada_eh_chr5.3877:0.0130802,Echinocloa_haploclada_eh_chr5.3875:0.00884456)n37:0.0425384,(Digitaria_radicosa_Dra03G0285600:0.0503192,(Digitaria_exilis_H_Dex3A-002639.1:0.010952,Digitaria_exilis_H_Dex3B-002646.1:0.00550931)n39:0.0432221)n38:0.0190875)n36:0.0060021)n29:0.0113212)n26:0.00903923,Zea_mays_Zm00001eb132940:0.0427143)n25:0.00474603)n23:0.0189061)n22:0.00210068)n18:0.0122902)n17:0.0742013)n10:0.0118951)n7:0.0119907)n4:0.0430581)n0;
```
