## Supplementary Dataset S1 for "Gene turnover and contingency facilitated the repeated evolution of C_4_ photosynthesis in grasses": OG0011282_tree.txt

```
((Carex_scoparia_H_Carex_Csco_scaffold_20_000330.1:0.128054,Juncus_effusus_H_Juncus_Jeff_scaffold_16_000008.1:0.154869)n1:0.138038,(((Pharus_latifolius_Phala.07G084000:5e-09,Pharus_latifolius_Phala.07G084000.2:5e-09)n4:0.0510035,(Streptochaeta_angustifolia_strangu_008461:0.269397,Streptochaeta_angustifolia_strangu_041315:0.0509678)n5:0.0677986)n3:0.0279277,((((Hordeum_spontaneum_WB01_000631_1080555:0,Hordeum_vulgareMorex_HORVU.MOREX.r3.1HG0035400:0)n9:0.0885576,Brachypodium_distachyon_BRADI_2g30500v3:0.0605565)n8:0.0218899,((Ampelocalamus_luodianensis_Alu05Dg13200.1:0.028705,(Dendrocalamus_sinicus_Dendrocalamus_sinicus_Dsi05B_14025422_14026985_Dsi05Bg04900.1_-1_CDS_4147767691_48113:0.0348882,(Dendrocalamus_sinicus_Dendrocalamus_sinicus_Dsi05C_25751291_25753129_Dsi05Cg12630.1_1_CDS_4147774378_3111:0.0246643,Dendrocalamus_sinicus_Dendrocalamus_sinicus_Dsi05A_12955014_12956574_Dsi05Ag04480.1_1_CDS_4147763278_8703:0.0183107)n13:0.00382069)n12:0.0061092)n11:0.00492967,(Olyra_latifolia_Ola004387:0.0435013,((Leersia_perrieri_LPERR05G08070:0.040453,Oryza_sativa_LOC_Os05g20050:0.0344589)n16:0.0195029,(Zizania_latifolia_GWHTBFHI031891:0.0657389,Zizania_latifolia_GWHTBFHI001061:0.048396)n17:0.0124132)n15:0.0350479)n14:0.0110399)n10:0.0042389)n7:0.016095,((Aristida_adscensionis_H_Aadptg000042l000320.1:0.0534969,(Stipagrostis_hirtigluma_H_Shi_ptg000045l_000443.1:0.00175453,Stipagrostis_hirtigluma_H_Shi_ptg000049l_001353.1:0.00176689)n20:0.0302449)n19:0.0209053,(((Chasmanthium_laxum_Chala.07G092700:0.0231097,((Eragrostis_curvula_EJB05_34675:0.0420858,Phragmites_australis_Phragmites_australis_PaChr9_11580012_11581538_evm.model.PaChr9.530_1_CDS_4362486197_27757:0.0258987)n25:0.00741072,Phragmites_australis_Phragmites_australis_PaChr12_13317890_13319378_evm.model.PaChr12.584_1_CDS_4362383046_14816:0.0236734)n24:0.00263038)n23:0.00635138,(Eleusine_coracana_ELECO.r07.5BG0448760:0.00527527,Eleusine_coracana_ELECO.r07.5AG0400100:0.00359161)n26:0.0591619)n22:0.00257024,((Echinocloa_haploclada_eh_chr5.3546:0.0329666,(((Cenchrus_americanus_H_CamCM007982.2000909.1:0.021927,Setaria_viridis_SEVIR_3G301400v2:0.0158073)n31:0.0202177,((Panicum_hallii_Pahal.8G108900:0.00880827,Panicum_virgatum_Pavir.9NG291600:0.0291413)n33:0.0182681,(Digitaria_exilis_H_Dex3B-002754.1:0.0434316,Digitaria_radicosa_Dra03G0267000:0.0315611)n34:0.0185123)n32:0.00404533)n30:0.00221304,(Urochloa_fusta_Urofu.3G342200:0.0151077,(Dichantelium_oligosantes_H_DolKV775719.1000001.1:0.0263094,(ASEM_AUS1_H_AUS1CM014272.1000853.1:0.00344428,ASEM_RSA5_H_RSA5chrom3000874.1:5e-09)n37:0.0312633)n36:0.00952562)n35:0.00362034)n29:0.00199523)n28:0.0175712,(Sorghum_bicolor_SORBI_3009G089700:0.0238844,(Zea_mays_Zm00001eb347050:0.0818343,Zea_mays_Zm00001eb285010:0.0270019)n39:0.00300022)n38:0.0138505)n27:0.01869)n21:0.0114051)n18:0.0256546)n6:0.015201)n2:0.138038)n0;
```
