## Supplementary Dataset S1 for "Gene turnover and contingency facilitated the repeated evolution of C_4_ photosynthesis in grasses": OG0011283_tree.txt

```
(Ananas_comosus_H_Ananas_contig4_000272.1:0.375262,(Streptochaeta_angustifolia_strangu_036735:0.094678,(Pharus_latifolius_Phala.01G005400:0.164822,(((Olyra_latifolia_Ola030188:0.0926566,(Dendrocalamus_sinicus_Dendrocalamus_sinicus_Dsi03C_32807860_32809380_Dsi03Cg18660.1_-1_CDS_4147746712_7523:0.0344747,(Ampelocalamus_luodianensis_Alu03Dg30320.2:0.0534964,Ampelocalamus_luodianensis_Alu03Cg00340.1:0.0273984)n7:0.00304427)n6:0.0209143)n5:0.039048,((Zizania_latifolia_GWHTBFHI014120:0.0472888,Zizania_latifolia_GWHTBFHI022634:0.0406198)n9:0.0776514,(Oryza_sativa_LOC_Os03g64150:0.114914,Leersia_perrieri_LPERR03G35630:0.22888)n10:0.0797937)n8:0.0778106)n4:0.0321172,((Brachypodium_distachyon_BRADI_1g00780v3:0.26476,(Hordeum_spontaneum_WB01_004601_0292195:0.00902095,Hordeum_vulgareMorex_HORVU.MOREX.r3.5HG0537150:0.000979218)n13:0.146207)n12:0.143104,(((Chasmanthium_laxum_Chala.03G291700:0.109737,(Phragmites_australis_Phragmites_australis_PaChr3_49184786_49186282_evm.model.PaChr3.2924_1_CDS_4362447087_17973:0.0753858,Phragmites_australis_Phragmites_australis_PaChr4_48577566_48579056_evm.model.PaChr4.2657_1_CDS_4362455059_15051:0.0752371)n17:0.0174121)n16:0.0228022,(Stipagrostis_hirtigluma_H_Shi_ptg000035l_000112.1:0.00996693,Stipagrostis_hirtigluma_H_Shi_ptg000037l_000027.1:0.00715064)n18:0.0424886)n15:0.030332,(Aristida_adscensionis_H_Aadptg000005l000026.1:0.0947489,(Cenchrus_americanus_H_CamCM007982.2003485.1:0.831755,((Sorghum_bicolor_SORBI_3001G003700:0.0663414,Zea_mays_Zm00001eb065100:0.0700839)n22:0.103727,(((Cenchrus_americanus_H_CamCM007982.2003486.1:0.0483861,Setaria_viridis_SEVIR_9G003400v2:0.0552919)n25:0.0868304,((Digitaria_radicosa_Dra09G0002500:0.12347,(Digitaria_exilis_H_Dex9A-000016.1:0.0249865,Digitaria_exilis_H_Dex9B-000014.1:0.0202477)n28:0.100142)n27:0.0535954,(Echinocloa_haploclada_eh_chr1.20:0.131124,(Urochloa_fusta_Urofu.9G002900:0.270147,(Eragrostis_curvula_EJB05_03681:0.192361,(Eleusine_coracana_ELECO.r07.3BG0252530:0.128333,Eleusine_coracana_ELECO.r07.3AG0207500:0.124615)n32:0.196099)n31:0.09336)n30:0.0382132)n29:0.044581)n26:0.0305769)n24:0.0328936,((Dichantelium_oligosantes_H_DolKV776843.1000016.1:0.0970381,(ASEM_RSA5_H_RSA5chrom9003729.1:0.0106195,((ASEM_AUS1_H_AUS1CM014272.1004327.1:0.00138353,ASEM_AUS1_H_AUS1CM014277.1001166.1:0.00532686)n37:0.0382842,ASEM_AUS1_H_AUS1CM014278.1004570.1:0.00929864)n36:0.00103318)n35:0.0349783)n34:0.0274546,(Panicum_hallii_Pahal.9G003100:0.0300835,(Panicum_virgatum_Pavir.9KG023300:0.0893755,Panicum_virgatum_Pavir.J759800:0.0540383)n39:0.00600425)n38:0.0274373)n33:0.0252741)n23:0.0268823)n21:0.0668565)n20:0.0074285)n19:0.0209744)n14:0.0217057)n11:0.0315524)n3:0.127243)n2:0.0836749)n1:0.375262)n0;
```
