## Supplementary Dataset S1 for "Gene turnover and contingency facilitated the repeated evolution of C_4_ photosynthesis in grasses": OG0011284_tree.txt

```
(((Ananas_comosus_H_Ananas_contig5_000811.1:0.0537314,Tillandsia_fasciculata_H_Tillandsia_CM054930.1_000175.1:0.0648783)n2:0.166037,(Ananas_comosus_H_Ananas_contig19_000553.1:0.0570215,Tillandsia_fasciculata_H_Tillandsia_CM054951.1_000582.1:0.0532537)n3:0.184008)n1:0.0331813,((Pharus_latifolius_Phala.07G087900:5e-09,Pharus_latifolius_Phala.07G087900.2:5e-09)n5:0.167285,((Eleusine_coracana_ELECO.r07.5BG0424540:0.0155516,Eleusine_coracana_ELECO.r07.5AG0377390:0.0128935)n7:0.148993,(Zizania_latifolia_GWHTBFHI025354:0.496836,((Hordeum_spontaneum_WB01_012973_0033750:0.00921068,Hordeum_vulgareMorex_HORVU.MOREX.r3.1HG0012730:0.0132334)n10:0.127517,(((Brachypodium_distachyon_BRADI_2g30850v3:0.136135,(Olyra_latifolia_Ola030854:0.0731676,((Ampelocalamus_luodianensis_Alu05Cg16670.1:0.0320492,Dendrocalamus_sinicus_Dendrocalamus_sinicus_Dsi05C_12155888_12157621_Dsi05Cg08490.1_1_CDS_4147773136_43064:0.0214765)n16:0.00671728,(Ampelocalamus_luodianensis_AluCtg02323g00010.2:0.040316,Dendrocalamus_sinicus_Dendrocalamus_sinicus_Dsi05A_15878521_15880230_Dsi05Ag05160.1_1_CDS_4147763482_9829:0.0467142)n17:0.00667304)n15:0.00243466)n14:0.0186989)n13:0.0224791,(Zizania_latifolia_GWHTBFHI031862:0.0886418,(Leersia_perrieri_LPERR05G09580:0.131865,(Oryza_sativa_LOC_Os05g33450:0.160324,Oryza_sativa_LOC_Os05g26840:0.0182983)n20:0.0323595)n19:0.0347977)n18:0.0268813)n12:0.0216629,(Chasmanthium_laxum_Chala.07G106400:0.0686645,((Phragmites_australis_Phragmites_australis_PaChr12_16475532_16477235_evm.model.PaChr12.640_1_CDS_4362383172_25319:0.0707687,(Aristida_adscensionis_H_Aadptg000042l000433.1:0.0796559,(Stipagrostis_hirtigluma_H_Shi_ptg000040l_000092.1:0.00167775,Stipagrostis_hirtigluma_H_Shi_ptg000049l_000817.1:6e-09)n25:0.0336698)n24:0.0178961)n23:0.0091758,((Sorghum_bicolor_SORBI_3009G097100:0.0422084,Zea_mays_Zm00001eb286740:0.0406912)n27:0.0578681,(((Panicum_hallii_Pahal.3G347300:0.0260441,(Panicum_virgatum_Pavir.3NG147900:0.01562,Panicum_virgatum_Pavir.3KG246800:0.0184149)n31:0.00136096)n30:0.0157708,((Cenchrus_americanus_H_CamCM007982.2004323.1:0.052163,Setaria_viridis_SEVIR_3G292900v2:0.0259139)n33:0.0142236,(Urochloa_fusta_Urofu.3G331100:0.0864572,(Digitaria_radicosa_Dra03G0263600:0.0428679,(Digitaria_exilis_H_Dex3A-001493.1:0.011259,Digitaria_exilis_H_Dex3B-001497.1:0.0113018)n36:0.029606)n35:0.0196786)n34:0.00531999)n32:0.00716877)n29:0.00448362,(Dichantelium_oligosantes_H_DolKV782242.1000001.1:0.0468732,(Echinocloa_haploclada_eh_scaffold767.2:0.0435768,(ASEM_AUS1_H_AUS1CM014272.1004310.1:0.0103276,ASEM_RSA5_H_RSA5chrom3001054.1:0.01882)n39:0.0203243)n38:0.00444529)n37:0.00466693)n28:0.0170881)n26:0.0225665)n22:0.00797716)n21:0.0273127)n11:0.0263577)n9:0.0248697)n8:0.0027633)n6:0.0411448)n4:0.0453579)n0;
```
