## Supplementary Dataset S1 for "Gene turnover and contingency facilitated the repeated evolution of C_4_ photosynthesis in grasses": OG0011285_tree.txt

```
((Streptochaeta_angustifolia_strangu_006283:0.161874,(Pharus_latifolius_Phala.07G098700:5e-09,Pharus_latifolius_Phala.07G098700.2:5e-09)n2:0.100243)n1:0.0451682,((((Zizania_latifolia_GWHTBFHI000912:0.062591,Zizania_latifolia_GWHTBFHI031791:0.0476973)n6:0.0299336,(Leersia_perrieri_LPERR05G10130:0.0940039,Oryza_sativa_LOC_Os05g28370:0.10148)n7:0.0320782)n5:0.0536733,(Aristida_adscensionis_H_Aadptg000042l000305.1:0.103253,((Eragrostis_curvula_EJB05_35038:0.0653431,(Eleusine_coracana_ELECO.r07.5BG0424020:0.00974826,Eleusine_coracana_ELECO.r07.5AG0376860:0.0150327)n11:0.0728457)n10:0.051713,((Chasmanthium_laxum_Chala.07G112100:0.101095,(Phragmites_australis_Phragmites_australis_PaChr12_17908239_17911980_evm.model.PaChr12.683_1_CDS_4362383266_22382:0.0793942,Phragmites_australis_Phragmites_australis_PaChr9_17693574_17702239_evm.model.PaChr9.667_1_CDS_4362486499_27339:0.0864647)n14:0.0220653)n13:0.0200216,((Stipagrostis_hirtigluma_H_Shi_ptg000040l_000125.1:0.0094773,Stipagrostis_hirtigluma_H_Shi_ptg000049l_001421.1:0.0108567)n16:0.0560709,(((Sorghum_bicolor_SORBI_3009G103700:0.0240697,Zea_mays_Zm00001eb286290:0.0499981)n19:0.0619835,(Digitaria_radicosa_Dra03G0257700:0.0146199,(Digitaria_exilis_H_Dex3A-002781.1:0.0055743,Digitaria_exilis_H_Dex3B-002790.1:0.0141069)n21:0.00280189)n20:0.0586035)n18:0.0143651,((Dichantelium_oligosantes_H_DolKV775605.1000001.1:0.041829,(Urochloa_fusta_Urofu.3G325500:0.0548032,(Panicum_hallii_Pahal.3G320800:0.0158079,(Panicum_virgatum_Pavir.3KG378000:0.0248472,Panicum_virgatum_Pavir.3NG143700:0.0296548)n26:0.00913913)n25:0.00246991)n24:0.0127115)n23:0.00684659,((Cenchrus_americanus_H_CamCM007982.2000981.1:0.118684,Setaria_viridis_SEVIR_3G286000v2:5e-09)n28:0.04699,(ASEM_AUS1_H_AUS1CM014272.1000920.1:0.0396646,Echinocloa_haploclada_eh_chr5.3381:0.0516602)n29:0.0312201)n27:0.00581865)n22:0.0118085)n17:0.0378842)n15:0.0196324)n12:0.0152531)n9:0.0341093)n8:0.0361573)n4:0.012122,((Olyra_latifolia_Ola017439:0.237181,(Hordeum_spontaneum_WB01_001606_0681532:0.117036,(Hordeum_vulgareMorex_HORVU.MOREX.r3.1HG0062070:5e-09,Hordeum_vulgareMorex_HORVU.MOREX.r3.1HG0062070.2:4.5e-09)n33:5e-10)n32:0.00487984)n31:0.0165863,(((Ampelocalamus_luodianensis_AluCtg00790g00010.1:0.0770227,(Ampelocalamus_luodianensis_AluCtg02366g00040.2:5e-09,Ampelocalamus_luodianensis_Alu05Dg11890.1:0.00896848)n37:0.00497908)n36:0.0532572,Ampelocalamus_luodianensis_Alu05Cg16200.2:0.0458545)n35:0.00509495,((Dendrocalamus_sinicus_Dendrocalamus_sinicus_Dsi05B_18695949_18706579_Dsi05Bg05660.1_1_CDS_4147767919_5905:6e-09,Dendrocalamus_sinicus_Dendrocalamus_sinicus_DsiCtg00577_115102_120416_DsiCtg00577g00030.1_-1_CDS_4147853872_7314:0.0049236)n39:0.0441508,Dendrocalamus_sinicus_Dendrocalamus_sinicus_Dsi05A_17322744_17325560_Dsi05Ag05440.1_1_CDS_4147763566_261:0.0384051)n38:0.00426723)n34:0.0024023)n30:0.0186927)n3:0.0451682)n0;
```
