## Supplementary Dataset S1 for "Gene turnover and contingency facilitated the repeated evolution of C_4_ photosynthesis in grasses": OG0011286_tree.txt

```
(((((Zizania_latifolia_GWHTBFHI000894:0.047836,Zizania_latifolia_GWHTBFHI031811:0.104224)n4:0.100809,(Leersia_perrieri_LPERR05G10340:0.123427,Oryza_sativa_LOC_Os05g28840:0.137958)n5:0.0309407)n3:0.038977,((Dendrocalamus_sinicus_Dendrocalamus_sinicus_Dsi05B_19215573_19216004_Dsi05Bg05830.1_-1_CDS_4147767970_34602:0.0609282,Dendrocalamus_sinicus_Dendrocalamus_sinicus_Dsi05A_17833817_17834352_Dsi05Ag05610.1_-1_CDS_4147763617_28960:0.0491829)n7:0.0125532,(Olyra_latifolia_Ola004584:0.0891831,(Ampelocalamus_luodianensis_Alu05Cg16020.2:0.049091,Ampelocalamus_luodianensis_Alu05Dg11670.1:0.0308799)n9:0.0034311)n8:0.00800618)n6:0.00585274)n2:0.00981594,((((Eleusine_coracana_ELECO.r07.5BG0423750:0.0201614,Eleusine_coracana_ELECO.r07.5AG0376580:0.0150155)n13:0.112494,(Aristida_adscensionis_H_Aadptg000042l000400.1:0.0608417,(Stipagrostis_hirtigluma_H_Shi_ptg000040l_000055.1:0.00277616,Stipagrostis_hirtigluma_H_Shi_ptg000049l_000781.1:0.0083345)n15:0.0279158)n14:0.0170628)n12:0.00901429,(Chasmanthium_laxum_Chala.07G115400:0.036366,((Phragmites_australis_Phragmites_australis_PaChr9_18472316_18472798_evm.model.PaChr9.690_1_CDS_4362486551_6725:0.0503352,(Phragmites_australis_Phragmites_australis_PaChr12_18794371_18794856_evm.model.PaChr12.707_1_CDS_4362383320_2600:0.0229745,(Phragmites_australis_Phragmites_australis_PaChr4_15928820_15929163_evm.model.PaChr4.1131_1_CDS_4362451671_34362:0.185581,Phragmites_australis_Phragmites_australis_PaChr4_15943371_15943638_evm.model.PaChr4.1132_1_CDS_4362451673_35204:0.154184)n20:0.107172)n19:0.0224392)n18:0.0137331,((Sorghum_bicolor_SORBI_3009G107200:0.0334748,Zea_mays_Zm00001eb285950:0.0324371)n22:0.0553851,((Dichantelium_oligosantes_H_DolKV775184.1000002.1:0.0195584,((Digitaria_radicosa_Dra03G0254700:0.0328894,(Digitaria_exilis_H_Dex3A-001442.1:0.0156527,Digitaria_exilis_H_Dex3B-001453.1:0.022678)n27:0.00536129)n26:0.00927896,((Panicum_hallii_Pahal.3G316600:0.0287508,Panicum_virgatum_Pavir.3NG139600:0.0194037)n29:0.0176265,((Urochloa_fusta_Urofu.3G322100:0.0313228,Setaria_viridis_SEVIR_3G282700v2:0.0107358)n31:5e-09,((Cenchrus_americanus_H_CamCM007982.2004197.1:6e-09,Cenchrus_americanus_H_CamCM007982.2004198.1:0.000517954)n33:0.0164608,Cenchrus_americanus_H_CamCM007987.2000481.1:0.0240153)n32:0.0169102)n30:0.00529489)n28:0.00533203)n25:5e-09)n24:0.00312345,((ASEM_AUS1_H_AUS1CM014272.1004237.1:0.00651827,ASEM_RSA5_H_RSA5chrom3000994.1:0.0157476)n35:0.0184404,Echinocloa_haploclada_eh_chr5.3348:0.019797)n34:0.00779555)n23:0.0134652)n21:0.0265706)n17:0.0142864)n16:0.0121281)n11:0.0632655,(Hordeum_vulgareMorex_HORVU.MOREX.r3.1HG0061420:0.00273232,(Hordeum_spontaneum_WB01_004035_0093519:0.315605,Hordeum_spontaneum_WB01_003556_0495445:4.5e-09)n37:5e-10)n36:0.0300984)n10:0.0141568)n1:0.0494926,(Pharus_latifolius_Phala.05G182900:0.19073,(Streptochaeta_angustifolia_strangu_027726:0.15509,Streptochaeta_angustifolia_strangu_020756:0.211562)n39:0.0235069)n38:0.024165)n0;
```
