## Supplementary Dataset S1 for "Gene turnover and contingency facilitated the repeated evolution of C_4_ photosynthesis in grasses": OG0011287_tree.txt

```
(Juncus_effusus_H_Juncus_Jeff_scaffold_13_001039.1:0.402556,(Zizania_latifolia_GWHTBFHI031751:0.105522,(Pharus_latifolius_Phala.07G105400:0.228609,((Eragrostis_curvula_EJB05_35148:0.317056,(Eragrostis_curvula_EJB05_16043:0.0494838,(Eragrostis_curvula_EJB05_17875:0.101596,Eragrostis_curvula_EJB05_35177:0.0620017)n6:0.00655769)n5:0.0401158)n4:0.0345057,((Oryza_sativa_LOC_Os05g30250:0.139846,((Leersia_perrieri_LPERR05G10800:0.0979309,(Chasmanthium_laxum_Chala.07G120400:0.298346,Oryza_sativa_LOC_Os05g30300:9e-09)n11:0.0588609)n10:0.0153583,((Leersia_perrieri_LPERR05G10840:0.132523,Leersia_perrieri_LPERR05G10830:0.0813887)n13:0.0323579,Oryza_sativa_LOC_Os05g30280:0.0738332)n12:0.00820368)n9:0.0228159)n8:0.0201447,(Dendrocalamus_sinicus_Dendrocalamus_sinicus_Dsi05A_18765832_18774877_Dsi05Ag05820.1_1_CDS_4147763680_7579:0.0279156,((((Echinocloa_haploclada_eh_chr5.3278:0.234762,Oryza_sativa_LOC_Os05g30320:0.152639)n18:0.026513,Ampelocalamus_luodianensis_Alu05Cg15680.5:0.419354)n17:0.028564,(Ampelocalamus_luodianensis_Alu05Cg15700.1:0.178581,(((Stipagrostis_hirtigluma_H_Shi_ptg000040l_000175.1:0.00426206,Stipagrostis_hirtigluma_H_Shi_ptg000049l_001477.1:0.001434)n22:0.0911984,(Aristida_adscensionis_H_Aadptg000042l000073.1:0.041202,Aristida_adscensionis_H_Aadptg000042l000072.1:0.0533311)n23:0.0505634)n21:0.0279721,(Chasmanthium_laxum_Chala.07G120500:0.0642863,(((Digitaria_exilis_H_Dex3A-002818.1:0.0357945,Digitaria_exilis_H_Dex3B-002830.1:0.0150642)n27:0.0782183,(Setaria_viridis_SEVIR_3G277200v2:0.0415438,Cenchrus_americanus_H_CamCM007982.2001150.1:0.0713463)n28:0.0125079)n26:0.00993491,(Echinocloa_haploclada_eh_chr5.3277:0.0632217,(((Dichantelium_oligosantes_H_DolKV781820.1000009.1:0.0513125,(ASEM_AUS1_H_AUS1CM014272.1000973.1:0.0267828,ASEM_RSA5_H_RSA5chrom3004816.1:0.012621)n33:0.0438722)n32:0.0241113,(Urochloa_fusta_Urofu.3G314400:0.0520778,(Panicum_virgatum_Pavir.3KG315300:0.0303606,Panicum_virgatum_Pavir.3NG135600:0.0271632)n35:0.0376993)n34:0.0121654)n31:0.0311294,((ASEM_AUS1_H_AUS1CM014272.1000972.1:0.0080703,ASEM_RSA5_H_RSA5chrom3004815.1:0.0059514)n37:0.0480217,(Dichantelium_oligosantes_H_DolKV781820.1000008.1:0.03718,Urochloa_fusta_Urofu.3G314500:0.0467297)n38:0.00688421)n36:0.0119679)n30:0.00132976)n29:0.0195069)n25:0.027178)n24:0.0151486)n20:0.0140399)n19:0.00155999)n16:0.0368661,(Ampelocalamus_luodianensis_Alu05Dg11390.1:0.0411736,Ampelocalamus_luodianensis_Alu05Cg15690.2:0.104004)n39:0.0104004)n15:0.0011556)n14:0.0149834)n7:0.00166482)n3:0.0200941)n2:0.0601773)n1:0.402556)n0;
```
