## Supplementary Dataset S1 for "Gene turnover and contingency facilitated the repeated evolution of C_4_ photosynthesis in grasses": OG0011288_tree.txt

```
(((Streptochaeta_angustifolia_strangu_006074:0.038857,(Streptochaeta_angustifolia_strangu_007465:0.0773984,Streptochaeta_angustifolia_strangu_008255:0.0710204)n3:0.142263)n2:0.125335,((((Leersia_perrieri_LPERR05G11610:0.16828,(Oryza_sativa_LOC_Os05g31740:0.0669872,Zizania_latifolia_GWHTBFHI000836:0.0885382)n8:0.025837)n7:0.0445861,(((Dendrocalamus_sinicus_Dendrocalamus_sinicus_Dsi05B_21831438_21832985_Dsi05Bg06500.1_1_CDS_4147768171_34040:0.0132098,Dendrocalamus_sinicus_Dendrocalamus_sinicus_Dsi08C_6007836_6014337_Dsi08Cg04460.1_1_CDS_4147809307_50503:0.0269095)n11:0.0601927,(Olyra_latifolia_Ola000134:0.100857,(Ampelocalamus_luodianensis_Alu05Cg15180.1:0.0140021,Ampelocalamus_luodianensis_AluCtg00600g00010.1:0.00741319)n13:0.0574043)n12:0.00958706)n10:0.0325099,(Brachypodium_distachyon_BRADI_2g26752v3:0.208617,Hordeum_spontaneum_WB01_000138_1570821:0.116366)n14:0.0713275)n9:0.0199941)n6:0.0152584,(((Aristida_adscensionis_H_Aadptg000077l000022.1:0.111195,(Stipagrostis_hirtigluma_H_Shi_ptg000049l_001533.1:0.00096302,Stipagrostis_hirtigluma_H_Shi_ptg000052l_000770.1:5e-09)n18:0.079414)n17:0.0105993,(((Eleusine_coracana_ELECO.r07.5BG0421090:0.0273383,Eleusine_coracana_ELECO.r07.5AG0375140:0.039058)n21:0.157521,(Chasmanthium_laxum_Chala.07G128200:0.0791676,Phragmites_australis_Phragmites_australis_PaChr12_21161977_21163071_evm.model.PaChr12.787_1_CDS_4362383496_34144:0.0825005)n22:0.0186979)n20:0.0222759,Phragmites_australis_Phragmites_australis_PaChr12_21161503_21161895_evm.model.PaChr12.786_1_CDS_4362383494_33301:0.115681)n19:0.0128535)n16:0.0129639,((Sorghum_bicolor_SORBI_3009G121600:0.0640972,Zea_mays_Zm00001eb286910:0.0553706)n24:0.0575404,((Digitaria_radicosa_Dra03G0243200:0.0746388,(Digitaria_exilis_H_Dex3A-002857.1:0.0183223,Digitaria_exilis_H_Dex3B-002871.1:0.0194702)n27:0.103215)n26:0.0462968,(Urochloa_fusta_Urofu.3G298600:0.136467,((Panicum_hallii_Pahal.3G300200:0.0288777,Panicum_virgatum_Pavir.3NG128000:0.0357658)n30:0.0315849,((Cenchrus_americanus_H_CamCM007982.2001195.1:0.07299,Setaria_viridis_SEVIR_3G267000v2:0.0333084)n32:0.0183111,((ASEM_RSA5_H_RSA5chrom1003591.1:0.0127316,(ASEM_AUS1_H_AUS1CM014276.1002982.1:0.115391,(ASEM_AUS1_H_AUS1CM014272.1001019.1:0.0209459,ASEM_AUS1_H_AUS1CM014274.1004454.1:0.219832)n36:0.0219832)n35:0.00244258)n34:0.00602768,((Dichantelium_oligosantes_H_DolKV768582.1000004.1:0.0634897,Dichantelium_oligosantes_H_DolKV775139.1000005.1:0.0248502)n38:0.0354979,Dichantelium_oligosantes_H_DolKV768582.1000008.1:0.865378)n37:0.0961531)n33:0.01766)n31:0.0104671)n29:0.0108588)n28:0.0236143)n25:0.0263397)n23:0.0410809)n15:0.0560144)n5:0.050766,Dendrocalamus_sinicus_Dendrocalamus_sinicus_Dsi01B_60346613_60347262_Dsi01Bg25280.1_-1_CDS_4147700917_40574:0.233359)n4:0.0259288)n1:0.0119354,(Pharus_latifolius_Phala.07G112100:0.0096812,Pharus_latifolius_Phala.07G111800:0.0287226)n39:0.117828)n0;
```
