## Supplementary Dataset S1 for "Gene turnover and contingency facilitated the repeated evolution of C_4_ photosynthesis in grasses": OG0011289_tree.txt

```
((Streptochaeta_angustifolia_strangu_006068:0.112714,(Pharus_latifolius_Phala.07G112300:0.00732338,(Pharus_latifolius_Phala.07G112300.3:5e-09,Pharus_latifolius_Phala.07G112300.2:5e-09)n3:0.0368185)n2:0.155615)n1:0.0277188,((Olyra_latifolia_scaffold1_2255933_2257475_-:0.0596107,((Ampelocalamus_luodianensis_Alu05Cg15150.1:0.0250859,Dendrocalamus_sinicus_Dendrocalamus_sinicus_Dsi05C_10421448_10423914_Dsi05Cg07660.1_-1_CDS_4147772887_16612:0.0258377)n7:0.00699215,(Dendrocalamus_sinicus_Dendrocalamus_sinicus_Dsi05B_21888117_21890123_Dsi05Bg06530.1_1_CDS_4147768180_39107:0.0423887,Ampelocalamus_luodianensis_Alu05Dg10850.4:0.0290785)n8:0.00323095)n6:0.0204965)n5:0.00987122,((Brachypodium_distachyon_BRADI_2g26770v3:0.0996944,(Hordeum_spontaneum_WB01_000138_1678043:0.00113411,Hordeum_vulgareMorex_HORVU.MOREX.r3.1HG0059150:0.00120451)n11:0.101218)n10:0.0475193,(((Leersia_perrieri_LPERR05G11650:0.115325,Oryza_sativa_LOC_Os05g31760:0.0576094)n14:0.047363,(Zizania_latifolia_GWHTBFHI031084:0.24497,Zizania_latifolia_GWHTBFHI000834:0.0436397)n15:0.0285281)n13:0.0619538,((Eragrostis_curvula_EJB05_35325:0.0475369,(Eleusine_coracana_ELECO.r07.5BG0421110:0.0101222,Eleusine_coracana_ELECO.r07.5AG0375120:0.0172891)n18:0.0822999)n17:0.0281392,(((Aristida_adscensionis_H_Aadptg000077l000024.1:0.0901792,(Stipagrostis_hirtigluma_H_Shi_ptg000049l_001535.1:0.0110431,Stipagrostis_hirtigluma_H_Shi_ptg000052l_000772.1:0.0108362)n22:0.0216522)n21:0.03132,(Phragmites_australis_Phragmites_australis_PaChr12_21175887_21177584_evm.model.PaChr12.789_1_CDS_4362383500_35830:0.0688352,Phragmites_australis_Phragmites_australis_PaChr9_20628007_20629688_evm.model.PaChr9.767_1_CDS_4362486721_35749:0.0681648)n23:0.00757386)n20:0.00971457,(Chasmanthium_laxum_Chala.07G128400:0.0511756,((Sorghum_bicolor_SORBI_3009G122000:0.0205089,(Zea_mays_Zm00001eb347120:0.0735466,Zea_mays_Zm00001eb286930:0.0508871)n27:0.00755705)n26:0.0448507,(Dichantelium_oligosantes_H_DolKV775139.1000006.1:0.0339423,(((ASEM_AUS1_H_AUS1CM014272.1001020.1:0.0138859,ASEM_RSA5_H_RSA5chrom3001066.1:0.00812588)n31:0.035186,((Digitaria_radicosa_Dra03G0242900:0.0364554,(Digitaria_exilis_H_Dex3A-002862.1:0.0178582,Digitaria_exilis_H_Dex3B-002874.1:0.0239739)n34:0.024648)n33:0.0170588,(Urochloa_fusta_Urofu.3G298800:0.0449804,(Cenchrus_americanus_H_CamCM007982.2001196.1:0.030912,Setaria_viridis_SEVIR_3G266800v2:0.017992)n36:0.018222)n35:0.00873073)n32:0.00673948)n30:0.00672351,(Echinocloa_haploclada_eh_scaffold704.2:0.0590405,(Panicum_hallii_Pahal.3G299900:0.0210066,(Panicum_virgatum_Pavir.3NG127800:0.0160915,Panicum_virgatum_Pavir.3NG114800:0.0196794)n39:0.0098468)n38:0.015636)n37:0.00576659)n29:0.00518988)n28:0.0117976)n25:0.0219468)n24:0.0097515)n19:0.00712848)n16:0.0546847)n12:0.0242334)n9:0.0137471)n4:0.0277188)n0;
```
