## Supplementary Dataset S1 for "Gene turnover and contingency facilitated the repeated evolution of C_4_ photosynthesis in grasses": OG0011290_tree.txt

```
((Streptochaeta_angustifolia_strangu_005453:0.107553,(((Pharus_latifolius_Phala.07G116200.3:5e-09,((Pharus_latifolius_Phala.07G116200.6:5e-09,Pharus_latifolius_Phala.07G116200:6e-09)n6:5e-09,Pharus_latifolius_Phala.07G116200.5:5e-09)n5:5e-09)n4:5e-09,Pharus_latifolius_Phala.07G116200.4:5e-09)n3:5e-09,Pharus_latifolius_Phala.07G116200.2:5e-09)n2:0.0920615)n1:0.0317744,(((Leersia_perrieri_LPERR05G12130:0.111535,(Oryza_sativa_LOC_Os05g32590:0.0620171,Zizania_latifolia_GWHTBFHI031122:0.0513381)n10:0.0126649)n9:0.036879,((Brachypodium_distachyon_BRADI_2g26520v3:0.0905428,(Hordeum_spontaneum_WB01_012821_0028902:0.00271583,Hordeum_vulgareMorex_HORVU.MOREX.r3.1HG0064480:0.0015432)n13:0.099703)n12:0.0615753,(Olyra_latifolia_scaffold1_1463514_1465774_-:0.0827003,(Ampelocalamus_luodianensis_Alu05Cg14790.1:0.0217226,Dendrocalamus_sinicus_Dendrocalamus_sinicus_Dsi05C_9927258_9929517_Dsi05Cg07420.1_-1_CDS_4147772815_32929:0.0499052)n15:0.0111696)n14:0.0113663)n11:0.0179456)n8:0.0243604,((Aristida_adscensionis_H_Aadptg000077l000027.1:0.0690527,(Stipagrostis_hirtigluma_H_Shi_ptg000049l_001565.1:0.00164698,Stipagrostis_hirtigluma_H_Shi_ptg000052l_000802.1:0.00161769)n18:0.026041)n17:0.0190818,((((Eragrostis_curvula_EJB05_35400:0.0931083,(Eleusine_coracana_ELECO.r07.5BG0421830:0.0174318,Eleusine_coracana_ELECO.r07.5AG0374490:0.015149)n23:0.0579055)n22:0.040321,Phragmites_australis_Phragmites_australis_PaChr12_21990656_21992795_evm.model.PaChr12.828_1_CDS_4362383588_30357:0.0445804)n21:0.00563375,Chasmanthium_laxum_Chala.07G134900:0.0517586)n20:0.00301749,((Sorghum_bicolor_SORBI_3009G126500:0.0328768,Zea_mays_Zm00001eb287290:0.0511585)n25:0.0412685,((ASEM_RSA5_H_RSA5chrom3001094.1:0.0102953,(ASEM_AUS1_H_AUS1QPGU01000310.1000001.1:0.0800226,(ASEM_AUS1_H_AUS1CM014272.1001062.1:5e-09,ASEM_AUS1_H_AUS1QPGU01000310.1000002.1:5e-09)n29:0.0065533)n28:0.0133056)n27:0.0281131,((Digitaria_radicosa_Dra03G0238700:0.0361739,(Digitaria_exilis_H_Dex3A-002891.1:0.0017416,Digitaria_exilis_H_Dex3B-002905.1:0.00402173)n32:0.0319227)n31:0.0267291,((Urochloa_fusta_Urofu.3G296500:0.0394557,(Echinocloa_haploclada_eh_chr5.3121:0.0333502,(Cenchrus_americanus_H_CamCM007982.2001234.1:0.0322761,Setaria_viridis_SEVIR_3G261100v2:0.0154346)n36:0.0169817)n35:0.00466096)n34:0.00321617,(Dichantelium_oligosantes_H_DolKV783796.1000008.1:0.0392547,(Panicum_hallii_Pahal.3G293200:0.0204146,(Panicum_virgatum_Pavir.3NG078300:0.0215463,Panicum_virgatum_Pavir.5NG113300:0.0258134)n39:0.00481867)n38:0.0229721)n37:0.00327031)n33:0.00300937)n30:0.00358178)n26:0.0115276)n24:0.0325461)n19:0.00995023)n16:0.0332504)n7:0.0317744)n0;
```
