## Supplementary Dataset S1 for "Gene turnover and contingency facilitated the repeated evolution of C_4_ photosynthesis in grasses": OG0011291_tree.txt

```
((Streptochaeta_angustifolia_strangu_005454:0.0662673,Pharus_latifolius_Phala.07G116000:0.0533775)n1:0.0181715,(Olyra_latifolia_scaffold1_1417894_1422699_-:0.0447791,((((Leersia_perrieri_LPERR05G12140:0.0453377,Oryza_sativa_LOC_Os05g32600:0.0268239)n6:0.018086,(Zizania_latifolia_GWHTBFHI000798:0.0252687,Zizania_latifolia_GWHTBFHI031123:0.038124)n7:0.0153117)n5:0.0139278,(((Hordeum_spontaneum_WB01_001784_0148182:0,Hordeum_vulgareMorex_HORVU.MOREX.r3.1HG0064460:0)n10:0.0971076,Brachypodium_distachyon_BRADI_2g26510v3:0.0539343)n9:0.0357615,(((Phragmites_australis_Phragmites_australis_PaChr9_21694095_21700656_evm.model.PaChr9.798_1_CDS_4362486789_21884:0.0290528,Phragmites_australis_Phragmites_australis_PaChr12_21996403_22001104_evm.model.PaChr12.829_1_CDS_4362383590_31198:0.0385866)n13:0.00300039,(((Stipagrostis_hirtigluma_H_Shi_ptg000049l_001566.1:0,Stipagrostis_hirtigluma_H_Shi_ptg000052l_000803.1:0)n16:0.02886,Aristida_adscensionis_H_Aadptg000077l000028.1:0.0510177)n15:0.033075,(Chasmanthium_laxum_Chala.07G135000:0.0245013,((((Digitaria_radicosa_Dra03G0238600:0.0336669,(Digitaria_exilis_H_Dex3A-002892.1:0.00250129,Digitaria_exilis_H_Dex3B-002906.1:0.00162148)n22:0.017416)n21:0.0275527,(Panicum_hallii_Pahal.3G293000:0.010009,(Panicum_virgatum_Pavir.5NG113500:0.0270859,Panicum_virgatum_Pavir.3NG078100:0.0280251)n24:0.00628305)n23:0.0198695)n20:0.00658909,(((Urochloa_fusta_Urofu.3G296400:0.0444199,(Cenchrus_americanus_H_CamCM007982.2001235.1:0.0279163,Setaria_viridis_SEVIR_3G261001v2:0.0141241)n28:0.0138383)n27:0.00876075,(ASEM_RSA5_H_RSA5chrom3001095.1:0.00666825,(ASEM_AUS1_H_AUS1CM014272.1001063.1:0.00510843,ASEM_AUS1_H_AUS1QPGU01000310.1000003.1:4.5e-09)n30:5e-10)n29:0.0772452)n26:0.00417407,(Echinocloa_haploclada_eh_chr5.3119:0.0577868,Dichantelium_oligosantes_H_DolKV783796.1000009.1:0.0384769)n31:0.00464038)n25:0.00297173)n19:0.0212684,(Sorghum_bicolor_SORBI_3009G126600:0.0171894,(Zea_mays_Zm00001eb287310:0.0351346,Zea_mays_Zm00001eb350890:0.018654)n33:0.00207266)n32:0.00303927)n18:0.0423535)n17:0.0089848)n14:0.0042697)n12:0.00836047,(Eragrostis_curvula_EJB05_35399:0.0538041,(Eleusine_coracana_ELECO.r07.5BG0421840:0.00969448,Eleusine_coracana_ELECO.r07.5AG0374480:0.00788007)n35:0.0413873)n34:0.0312425)n11:0.0242712)n8:0.00983751)n4:0.00679617,((Dendrocalamus_sinicus_Dendrocalamus_sinicus_Dsi05C_9916116_9921731_Dsi05Cg07410.1_-1_CDS_4147772812_31241:0.0203763,Ampelocalamus_luodianensis_Alu05Cg14780.2:0.0142382)n37:0.00720417,(Ampelocalamus_luodianensis_Alu05Dg10430.1:0.0121384,(Dendrocalamus_sinicus_Dendrocalamus_sinicus_Dsi05B_22945657_22966328_Dsi05Bg06910.1_1_CDS_4147768294_46426:0.0191524,Dendrocalamus_sinicus_Dendrocalamus_sinicus_Dsi05A_20746155_20756714_Dsi05Ag06500.1_1_CDS_4147763884_8705:0.0219687)n39:0.0021708)n38:0.0002412)n36:0.00144928)n3:0.00465243)n2:0.0181715)n0;
```
