## Supplementary Dataset S1 for "Gene turnover and contingency facilitated the repeated evolution of C_4_ photosynthesis in grasses": OG0011292_tree.txt

```
((Pharus_latifolius_Phala.03G356600:0.0582717,Pharus_latifolius_Phala.07G121500:0.0621446)n1:0.0811793,((((Brachypodium_distachyon_BRADI_2g25960v3:0.131671,(Hordeum_spontaneum_WB01_004472_0297421:0.00752059,Hordeum_vulgareMorex_HORVU.MOREX.r3.1HG0063590:5e-09)n6:0.0634305)n5:0.0536062,((Leersia_perrieri_LPERR05G12440:0.036513,Oryza_sativa_LOC_Os05g33220:0.0259962)n8:0.0384214,(Zizania_latifolia_GWHTBFHI000778:0.0607546,(Zizania_latifolia_GWHTBFHI031169:0.00206939,Zizania_latifolia_GWHTBFHI028576:0.454593)n10:0.0241962)n9:0.0294191)n7:0.0289205)n4:0.0140856,((Stipagrostis_hirtigluma_H_Shi_ptg000049l_001591.1:0.00261703,Stipagrostis_hirtigluma_H_Shi_ptg000052l_000831.1:0.00253243)n12:0.0696524,((Eragrostis_curvula_EJB05_35436:0.0550376,(Eleusine_coracana_ELECO.r07.5BG0422370:0.0235181,Eleusine_coracana_ELECO.r07.5AG0373890:0.0188659)n15:0.0353292)n14:0.0343683,((Chasmanthium_laxum_Chala.07G139600:0.042229,(Phragmites_australis_Phragmites_australis_PaChr12_22626296_22627097_evm.model.PaChr12.858_1_CDS_4362383654_15661:0.0404893,Phragmites_australis_Phragmites_australis_PaChr9_22394516_22395307_evm.model.PaChr9.830_1_CDS_4362486863_10526:0.0472202)n18:0.00870664)n17:0.00638621,((Sorghum_bicolor_SORBI_3009G130300:0.0489871,Zea_mays_Zm00001eb346830:0.0415812)n20:0.046439,((Urochloa_fusta_Urofu.3G291700:0.065689,((Cenchrus_americanus_H_CamCM007982.2004047.1:0.0594649,(Setaria_viridis_SEVIR_6G151900v2:0.0919413,Setaria_viridis_SEVIR_3G256100v2:0.0221587)n25:0.00796904)n24:0.0183592,((Panicum_hallii_Pahal.3G288100:0.022909,((Panicum_virgatum_Pavir.5NG592900:0,Panicum_virgatum_Pavir.2NG245100:0)n29:0.0156403,(Panicum_virgatum_Pavir.6KG204300:0,Panicum_virgatum_Pavir.5NG596200:0)n30:0.0256074)n28:0.00676155)n27:0.021016,(Digitaria_radicosa_Dra03G0233700:0.0301489,(Digitaria_exilis_H_Dex3A-002926.1:0.010186,Digitaria_exilis_H_Dex3B-002938.1:0.0100908)n32:0.0402179)n31:0.0355065)n26:0.00873389)n23:0.00509077)n22:0.0140493,(Echinocloa_haploclada_eh_chr5.3073:0.0650848,(Dichantelium_oligosantes_H_DolKV780564.1000015.1:0.0418807,(ASEM_AUS1_H_AUS1CM014272.1001090.1:0.0078919,ASEM_RSA5_H_RSA5chrom2005355.1:0.0105894)n35:0.0260824)n34:0.0107811)n33:0.00565217)n21:0.0208455)n19:0.0185823)n16:0.0102069)n13:0.0122106)n11:0.0303333)n3:0.0140145,(((Ampelocalamus_luodianensis_Alu05Cg14450.1:0.0671847,Ampelocalamus_luodianensis_Alu05Dg10110.2:0.0541471)n38:0.00992777,Olyra_latifolia_Ola000041:0.110042)n37:0.0106465,(Dendrocalamus_sinicus_Dendrocalamus_sinicus_Dsi05B_23576962_23577883_Dsi05Bg07110.1_1_CDS_4147768354_23349:0.0634317,Dendrocalamus_sinicus_Dendrocalamus_sinicus_Dsi05A_21407151_21407915_Dsi05Ag06720.1_1_CDS_4147763950_45849:0.0474199)n39:0.00526888)n36:0.00927691)n2:0.0811793)n0;
```
