## Supplementary Dataset S1 for "Gene turnover and contingency facilitated the repeated evolution of C_4_ photosynthesis in grasses": OG0011293_tree.txt

```
((Pharus_latifolius_Phala.07G122200:0.159196,Streptochaeta_angustifolia_strangu_021283:0.167364)n1:0.0413847,((((Brachypodium_distachyon_BRADI_2g25910v3:0.092658,(Hordeum_spontaneum_WB01_004472_0105740:0.00164746,Hordeum_vulgareMorex_HORVU.MOREX.r3.1HG0063450:0.00809097)n6:0.0403029)n5:0.0467814,(Leersia_perrieri_LPERR05G12490:0.0943079,(Oryza_sativa_LOC_Os05g33280:0.0314559,(Zizania_latifolia_GWHTBFHI000775:0.0599514,Zizania_latifolia_GWHTBFHI031174:0.0302199)n9:0.0185142)n8:0.00896889)n7:0.017336)n4:0.0122929,((Dendrocalamus_sinicus_Dendrocalamus_sinicus_Dsi05B_23637072_23638172_Dsi05Bg07150.1_-1_CDS_4147768366_30101:0.0559965,(Dendrocalamus_sinicus_Dendrocalamus_sinicus_Dsi05A_21455196_21456267_Dsi05Ag06760.1_-1_CDS_4147763962_52605:0.0389734,Dendrocalamus_sinicus_Dendrocalamus_sinicus_Dsi05C_9521721_9522802_Dsi05Cg07180.1_1_CDS_4147772743_49256:0.0341065)n12:0.007971)n11:0.00744103,(Ampelocalamus_luodianensis_Alu05Cg14400.1:0.0327324,Ampelocalamus_luodianensis_Alu05Dg10070.1:0.0335694)n13:0.00372993)n10:0.0044909)n3:0.021203,((Eragrostis_curvula_EJB05_35447:0.0316592,(Eleusine_coracana_ELECO.r07.5BG0422420:0.0264079,Eleusine_coracana_ELECO.r07.5AG0373840:0.0167103)n16:0.0481106)n15:0.0296837,((Aristida_adscensionis_H_Aadptg000002l000087.1:0.0514708,(Stipagrostis_hirtigluma_H_Shi_ptg000049l_000640.1:0.00367492,Stipagrostis_hirtigluma_H_Shi_ptg000052l_000648.1:0.0155241)n19:0.0446118)n18:0.0136877,((Phragmites_australis_Phragmites_australis_PaChr12_22660125_22661198_evm.model.PaChr12.863_1_CDS_4362383666_20708:0.0568412,Phragmites_australis_Phragmites_australis_PaChr9_22421354_22422407_evm.model.PaChr9.834_1_CDS_4362486871_13898:0.0583837)n21:0.0134414,(Chasmanthium_laxum_Chala.07G140100:0.0456068,((Sorghum_bicolor_SORBI_3009G130700:0.0408973,Zea_mays_Zm00001eb346800:0.0326555)n24:0.0437015,(Dichantelium_oligosantes_H_DolKV780287.1000013.1:0.0265575,((ASEM_AUS1_H_AUS1CM014272.1004098.1:0.00917303,ASEM_RSA5_H_RSA5chrom3004641.1:0.00610536)n27:0.0167172,(Setaria_viridis_SEVIR_3G255600v2:0.0456317,((Cenchrus_americanus_H_CamCM007982.2004099.1:0.0436716,(Urochloa_fusta_Urofu.3G291200:0.06526,(Echinocloa_haploclada_eh_chr5.3069:0.0478678,(Digitaria_radicosa_Dra03G0233100:0.0481166,(Digitaria_exilis_H_Dex3A-001334.1:0.0121401,Digitaria_exilis_H_Dex3B-001345.1:0.0194016)n34:0.047495)n33:0.0234218)n32:0.00700618)n31:0.00610398)n30:0.00787755,(Panicum_hallii_Pahal.3G287500:0.0172932,((Panicum_virgatum_Pavir.6KG205100:0,Panicum_virgatum_Pavir.5NG597000:0,Panicum_virgatum_Pavir.2NG140000:0)n37:0.0428653,(Panicum_virgatum_Pavir.5NG593800:0,Panicum_virgatum_Pavir.2NG246100:0)n38:0.00572955)n36:0.000636617)n35:0.00460571)n29:0.00804097)n28:0.00934393)n26:0.00484335)n25:0.0162708)n23:0.0313437)n22:0.0188281)n20:0.0170387)n17:0.0114941)n14:0.0305466)n2:0.0413847)n0;
```
