## Supplementary Dataset S1 for "Gene turnover and contingency facilitated the repeated evolution of C_4_ photosynthesis in grasses": OG0011294_tree.txt

```
((Juncus_effusus_H_Juncus_Jeff_scaffold_16_000112.1:0.238089,Carex_scoparia_H_Carex_Csco_scaffold_22_000589.1:0.253651)n1:0.134706,(Pharus_latifolius_Phala.07G125100:0.0799106,(Streptochaeta_angustifolia_strangu_041921:0.141354,((((Zizania_latifolia_GWHTBFHI000753:0.0479141,Zizania_latifolia_GWHTBFHI031199:0.0475661)n7:0.0264298,(Leersia_perrieri_LPERR05G12780:0.0631252,Oryza_sativa_LOC_Os05g33810:0.0450267)n8:0.0341303)n6:0.0649732,((Brachypodium_distachyon_BRADI_2g25580v3:0.0906655,(Hordeum_spontaneum_WB01_003179_0016572:0.00043896,Hordeum_vulgareMorex_HORVU.MOREX.r3.1HG0062640:0.0021993)n11:0.0962407)n10:0.0401727,(Olyra_latifolia_Ola016373:0.0755638,((Dendrocalamus_sinicus_Dendrocalamus_sinicus_Dsi05B_24228582_24257486_Dsi05Bg07360.1_1_CDS_4147768429_8720:0.0504793,Ampelocalamus_luodianensis_Alu05Dg09830.2:0.0407432)n14:0.00443153,(Ampelocalamus_luodianensis_Alu05Cg14140.1:0.0331503,Dendrocalamus_sinicus_Dendrocalamus_sinicus_Dsi05A_22016305_22030100_Dsi05Ag06960.1_1_CDS_4147764022_29524:0.0387341)n15:0.00216788)n13:0.000240876)n12:0.00178461)n9:0.00574664)n5:0.0178993,((((Aristida_adscensionis_H_Aadptg000002l000014.1:0.0918393,(Stipagrostis_hirtigluma_H_Shi_ptg000049l_001607.1:0.00242918,Stipagrostis_hirtigluma_H_Shi_ptg000052l_000849.1:0.00519269)n20:0.0602592)n19:0.0145108,(Phragmites_australis_Phragmites_australis_PaChr9_23053068_23065445_evm.model.PaChr9.853_1_CDS_4362486913_31538:0.0568495,Phragmites_australis_Phragmites_australis_PaChr12_23141993_23153514_evm.model.PaChr12.888_1_CDS_4362383720_920:0.0596216)n21:0.00662462)n18:0.0142755,(Eragrostis_curvula_EJB05_35473:0.0580217,(Eleusine_coracana_ELECO.r07.5BG0422750:0.0243195,Eleusine_coracana_ELECO.r07.5AG0373510:0.0189266)n23:0.05621)n22:0.0330291)n17:0.00663337,(Chasmanthium_laxum_Chala.07G144000:0.0601503,((Sorghum_bicolor_SORBI_3009G135000:0.0268596,Zea_mays_Zm00001eb349730:0.0464628)n26:0.0499326,(Urochloa_fusta_Urofu.3G286600:0.0485409,(((Digitaria_radicosa_Dra03G0229800:0.0213233,(Digitaria_exilis_H_Dex3A-002942.1:0.00492795,Digitaria_exilis_H_Dex3B-002954.1:0.00892139)n31:0.0317993)n30:0.0244598,(Panicum_hallii_Pahal.3G283300:0.0205147,(Panicum_virgatum_Pavir.8KG394500:0.0225055,(Panicum_virgatum_Pavir.4KG237900:0.0815738,Panicum_virgatum_Pavir.9KG301000:0.0163975)n34:0.00885424)n33:0.0044952)n32:0.0269145)n29:0.00143231,((Cenchrus_americanus_H_CamCM007982.2004088.1:0.0497941,Setaria_viridis_SEVIR_3G251900v2:0.0254468)n36:0.0248247,(Echinocloa_haploclada_eh_chr5.3030:0.0625915,(Dichantelium_oligosantes_H_DolKV777292.1000003.1:0.0315559,(ASEM_AUS1_H_AUS1CM014272.1001119.1:0.01161,ASEM_RSA5_H_RSA5chrom3001160.1:0.0176849)n39:0.0472936)n38:0.0051751)n37:0.0012049)n35:0.0023686)n28:0.00642209)n27:0.0217118)n25:0.0167001)n24:0.0225648)n16:0.0433248)n4:0.0494171)n3:0.0323358)n2:0.134706)n0;
```
