## Supplementary Dataset S1 for "Gene turnover and contingency facilitated the repeated evolution of C_4_ photosynthesis in grasses": OG0011295_tree.txt

```
((Streptochaeta_angustifolia_strangu_038877:0.0836545,((Pharus_latifolius_Phala.07G125700:0,Pharus_latifolius_Phala.07G125700.3:0,Pharus_latifolius_Phala.07G125700.2:0)n3:5e-09,Pharus_latifolius_Phala.07G125700.4:5e-09)n2:0.0734485)n1:0.0161439,((((Brachypodium_distachyon_BRADI_2g25540v3:0.0456467,(Hordeum_spontaneum_WB01_002516_0525893:0.00068275,Hordeum_vulgareMorex_HORVU.MOREX.r3.1HG0062470:0.00104685)n8:0.0771832)n7:0.0261969,(Olyra_latifolia_Ola016369:0.0581474,((Ampelocalamus_luodianensis_Alu05Cg14100.2:0.0190308,Dendrocalamus_sinicus_Dendrocalamus_sinicus_Dsi05C_9174759_9176615_Dsi05Cg06980.1_1_CDS_4147772683_15486:0.0205518)n11:0.00884217,(Dendrocalamus_sinicus_Dendrocalamus_sinicus_Dsi05B_24282823_24284784_Dsi05Bg07380.1_-1_CDS_4147768435_12096:0.0302173,Ampelocalamus_luodianensis_Alu05Dg09770.1:0.022494)n12:0.00249933)n10:0.00205736)n9:0.00692134)n6:0.0065156,((Leersia_perrieri_LPERR05G12840:0.0361378,Oryza_sativa_LOC_Os05g33850:0.0311906)n14:0.0176591,(Zizania_latifolia_GWHTBFHI000749:0.0222173,Zizania_latifolia_GWHTBFHI031203:0.0449023)n15:0.0142788)n13:0.0450326)n5:0.00927783,(Eragrostis_curvula_EJB05_35491:0.667638,(((Phragmites_australis_Phragmites_australis_PaChr12_23249414_23251261_evm.model.PaChr12.892_1_CDS_4362383730_5126:0.0343244,Phragmites_australis_Phragmites_australis_PaChr9_23256606_23258459_evm.model.PaChr9.857_1_CDS_4362486921_34907:0.0379637)n19:0.00790071,((Aristida_adscensionis_H_Aadptg000002l000068.1:0.0401456,(Stipagrostis_hirtigluma_H_Shi_ptg000049l_000616.1:0.000326717,Stipagrostis_hirtigluma_H_Shi_ptg000052l_000621.1:0.000236339)n22:0.0291486)n21:0.0185672,(Eleusine_coracana_ELECO.r07.5BG0420740:0.0145608,Eleusine_coracana_ELECO.r07.5AG0373470:0.0107548)n23:0.0680948)n20:0.00164816)n18:0.00549762,(Chasmanthium_laxum_Chala.07G144400:0.0220325,((Sorghum_bicolor_SORBI_3009G135600:0.0167071,(Zea_mays_Zm00001eb349540:0.0368572,Zea_mays_Zm00001eb287870:0.0375729)n27:0.00384575)n26:0.0434063,(((Panicum_hallii_Pahal.3G282200:0.0114358,(Panicum_virgatum_Pavir.9KG302200:0.0150078,Panicum_virgatum_Pavir.9KG300100:0.0128812)n31:0.00485657)n30:0.0157575,(Dichantelium_oligosantes_H_DolKV774336.1000001.1:0.0179716,(ASEM_AUS1_H_AUS1CM014272.1004055.1:0.004146,ASEM_RSA5_H_RSA5chrom3004605.1:0.000549899)n33:0.0227259)n32:0.00311434)n29:0.000602867,((Digitaria_radicosa_Dra03G0229300:0.0238949,(Digitaria_exilis_H_Dex3A-001308.1:0.0140402,Digitaria_exilis_H_Dex3B-001322.1:0.0131345)n36:0.0123738)n35:0.0162143,(Urochloa_fusta_Urofu.3G286100:0.0209484,(Cenchrus_americanus_H_CamCM007982.2001197.1:0.0244536,Setaria_viridis_SEVIR_3G251300v2:0.00995444)n38:0.00759242)n37:0.00255248)n34:0.00279889)n28:0.00820616)n25:0.0127627)n24:0.013535)n17:0.0195888)n16:0.0261781)n4:0.0161439)n0;
```
