## Supplementary Dataset S1 for "Gene turnover and contingency facilitated the repeated evolution of C_4_ photosynthesis in grasses": OG0011296_tree.txt

```
(Streptochaeta_angustifolia_strangu_036471:0.119649,(((Oryza_sativa_LOC_Os10g16440:0.127414,(Zizania_latifolia_GWHTBFHI000745:0.0406446,Zizania_latifolia_GWHTBFHI031205:0.0637725)n4:0.0383171)n3:0.0850478,((Olyra_latifolia_Ola016360:0.120714,((Ampelocalamus_luodianensis_Alu05Cg14050.2:0.0371989,Ampelocalamus_luodianensis_Alu05Dg09720.1:0.0367096)n8:0.00233074,(Dendrocalamus_sinicus_Dendrocalamus_sinicus_Dsi05A_22213961_22220836_Dsi05Ag07020.1_1_CDS_4147764040_39656:0.0377694,(Dendrocalamus_sinicus_Dendrocalamus_sinicus_Dsi11C_1150279_1158699_Dsi11Cg00790.1_-1_CDS_4147837933_17952:0.152755,Dendrocalamus_sinicus_Dendrocalamus_sinicus_Dsi05B_24310281_24315187_Dsi05Bg07400.2_1_CDS_4147768441_15472:0.00554898)n10:0.0405209)n9:0.00538325)n7:0.00621738)n6:0.0275446,(Brachypodium_distachyon_BRADI_2g25520v3:0.115594,(Hordeum_spontaneum_WB01_004048_0289922:0,(Hordeum_vulgareMorex_HORVU.MOREX.r3.1HG0064770:5e-09,Hordeum_vulgareMorex_HORVU.MOREX.r3.1HG0064770.2:0)n13:0)n12:5e-09)n11:0.0624102)n5:0.0216663)n2:0.0392675,(((Phragmites_australis_Phragmites_australis_PaChr9_23380371_23385111_evm.model.PaChr9.860_1_CDS_4362486929_38283:0.0621243,Phragmites_australis_Phragmites_australis_PaChr12_23281201_23285709_evm.model.PaChr12.895_1_CDS_4362383736_7649:0.0675115)n16:0.00815682,(Stipagrostis_hirtigluma_H_Shi_ptg000038l_001560.1:0.0886893,Aristida_adscensionis_H_Aadptg000002l000020.1:0.106632)n17:0.0189529)n15:0.00494658,((Eragrostis_curvula_EJB05_35489:0.0665806,(Eleusine_coracana_ELECO.r07.5BG0420720:0.0114416,Eleusine_coracana_ELECO.r07.5AG0373450:0.00495554)n20:0.0944188)n19:0.0624863,(Chasmanthium_laxum_Chala.07G145000:0.0720713,((Sorghum_bicolor_SORBI_3009G135800:0.0257031,(Zea_mays_Zm00001eb349530:0.0815529,Zea_mays_Zm00001eb287880:0.0474433)n24:0.0111596)n23:0.0608847,(((Dichantelium_oligosantes_H_DolKV774336.1000009.1:0.0537295,(Panicum_hallii_Pahal.3G281900:0.0145431,((Panicum_virgatum_Pavir.2KG153600:0,Panicum_virgatum_Pavir.9KG300600:0)n30:0.0218818,(Panicum_virgatum_Pavir.J162500:5e-09,(Panicum_virgatum_Pavir.9KG302600:0,Panicum_virgatum_Pavir.8NG235300:0)n32:6e-09)n31:0.0297016)n29:0.00805116)n28:0.0416577)n27:0.0072733,((Cenchrus_americanus_H_CamCM007982.2001281.1:0.0465261,Setaria_viridis_SEVIR_3G250800v2:0.0160074)n34:0.0402155,(Urochloa_fusta_Urofu.3G285700:0.0673311,(Digitaria_radicosa_Dra03G0229000:0.038216,(Digitaria_exilis_H_Dex3A-002950.1:0.0027459,Digitaria_exilis_H_Dex3B-002961.1:0.00325171)n37:0.0352224)n36:0.0360589)n35:0.00585371)n33:0.00463871)n26:0.00214854,(Echinocloa_haploclada_eh_chr5.3015:0.0803457,(ASEM_AUS1_H_AUS1CM014272.1001123.1:0.00817752,ASEM_RSA5_H_RSA5chrom3001166.1:5e-09)n39:0.0525463)n38:0.00803228)n25:0.0158661)n22:0.0262535)n21:0.0159926)n18:0.00638163)n14:0.076059)n1:0.119649)n0;
```
