## Supplementary Dataset S1 for "Gene turnover and contingency facilitated the repeated evolution of C_4_ photosynthesis in grasses": OG0011297_tree.txt

```
((Ananas_comosus_H_Ananas_contig5_000401.1:0.02996,Tillandsia_fasciculata_H_Tillandsia_CM054930.1_001058.1:0.024505)n1:0.14295,(Streptochaeta_angustifolia_strangu_036473:0.0754943,(((Pharus_latifolius_Phala.07G126400:0,Pharus_latifolius_Phala.07G126400.2:0)n5:5e-09,Pharus_latifolius_Phala.07G126400.3:5e-09)n4:0.083066,(((Zizania_latifolia_GWHTBFHI000743:0.0547169,(Leersia_perrieri_LPERR05G12880:0.0522182,Oryza_sativa_LOC_Os05g33890:0.0529708)n9:0.0194219)n8:0.0504904,(((Hordeum_spontaneum_WB01_012343_0034376:0,Hordeum_vulgareMorex_HORVU.MOREX.r3.1HG0064790:0)n12:0.077027,Brachypodium_distachyon_BRADI_2g25500v3:0.0537165)n11:0.0364221,(Olyra_latifolia_scaffold250_57381_69813_-:0.0592823,(Ampelocalamus_luodianensis_Alu05Cg14030.1:0.0337916,(Dendrocalamus_sinicus_Dendrocalamus_sinicus_Dsi05A_22251731_22260524_Dsi05Ag07040.1_1_CDS_4147764046_43034:0.0252608,Dendrocalamus_sinicus_Dendrocalamus_sinicus_Dsi05C_9109501_9115172_Dsi05Cg06940.1_-1_CDS_4147772671_8734:0.0228838)n15:0.00254265)n14:0.00349759)n13:0.00910637)n10:0.0125295)n7:0.0237079,(((Aristida_adscensionis_H_Aadptg000002l000023.1:0.0709221,(Stipagrostis_hirtigluma_H_Shi_ptg000049l_001613.1:0.00541713,Stipagrostis_hirtigluma_H_Shi_ptg000052l_000855.1:0.00268414)n19:0.0494443)n18:0.0229681,(Phragmites_australis_Phragmites_australis_PaChr12_23291244_23297020_evm.model.PaChr12.897_1_CDS_4362383740_9336:0.039927,(Eragrostis_curvula_EJB05_35487:0.0615625,(Eleusine_coracana_ELECO.r07.5BG0420700:0.0117204,Eleusine_coracana_ELECO.r07.5AG0373420:0.0171825)n22:0.0537887)n21:0.0399128)n20:0.00736273)n17:0.0136354,(Chasmanthium_laxum_Chala.07G145200:0.0489772,((Sorghum_bicolor_SORBI_3009G136000:0.0473265,Zea_mays_Zm00001eb287900:0.0468225)n25:0.0628491,((Dichantelium_oligosantes_H_DolKV773608.1000001.1:0.0276697,(ASEM_AUS1_H_AUS1CM014272.1001125.1:0.0157309,ASEM_RSA5_H_RSA5chrom3001168.1:0.0162593)n28:0.0420351)n27:0.0113568,(((Cenchrus_americanus_H_CamCM007982.2001283.1:0.0534195,Setaria_viridis_SEVIR_3G250600v2:0.0129273)n31:0.0262489,(Digitaria_radicosa_Dra03G0228800:0.0464267,(Digitaria_exilis_H_Dex3A-002952.1:0.0131341,Digitaria_exilis_H_Dex3B-002963.1:0.017215)n33:0.0351341)n32:0.025109)n30:0.00967019,(Echinocloa_haploclada_eh_chr5.3012:0.0601079,(Urochloa_fusta_Urofu.3G285500:0.0711931,(Panicum_hallii_Pahal.3G281700:0.0136377,(Panicum_virgatum_Pavir.2KG153800:0.0289343,(Panicum_virgatum_Pavir.J162700:0,Panicum_virgatum_Pavir.9KG302800:0,Panicum_virgatum_Pavir.8NG235500:0)n38:0.0210707)n37:0.0098906)n36:0.0228809)n35:0.0111541)n34:0.00248883)n29:0.00187838)n26:0.0180491)n24:0.0107931)n23:0.0157795)n16:0.0463445)n6:0.0445111)n3:0.0317373)n2:0.14295)n0;
```
