## Supplementary Dataset S1 for "Gene turnover and contingency facilitated the repeated evolution of C_4_ photosynthesis in grasses": OG0011298_tree.txt

```
((Pharus_latifolius_Phala.07G127600:0.120355,Streptochaeta_angustifolia_strangu_032230:0.147484)n1:0.0309075,((((Zizania_latifolia_GWHTBFHI000739:0.047612,Zizania_latifolia_GWHTBFHI031213:0.0419118)n5:0.0209304,(Leersia_perrieri_LPERR05G13000:0.0584453,Oryza_sativa_LOC_Os05g34050:0.0439467)n6:0.0249382)n4:0.0684172,((Brachypodium_distachyon_BRADI_2g25400v3:0.087851,(Hordeum_spontaneum_WB01_002685_0758930:0.00147914,Hordeum_vulgareMorex_HORVU.MOREX.r3.1HG0065020:0.000960014)n9:0.0873265)n8:0.0518651,(Dendrocalamus_sinicus_Dendrocalamus_sinicus_Dsi05A_22510759_22513796_Dsi05Ag07120.1_-1_CDS_4147764070_56546:0.04238,((Ampelocalamus_luodianensis_Alu05Cg13940.2:0.0313157,Dendrocalamus_sinicus_Dendrocalamus_sinicus_Dsi05C_8993722_8998872_Dsi05Cg06890.1_1_CDS_4147772656_291:0.0344303)n12:0.0117067,(Ampelocalamus_luodianensis_Alu05Dg09660.1:0.0439313,(Dendrocalamus_sinicus_Dendrocalamus_sinicus_Dsi05B_24695639_24698747_Dsi05Bg07510.1_-1_CDS_4147768474_34041:0.0444781,Olyra_latifolia_Ola028471:0.07841)n14:0.00413889)n13:0.000459877)n11:0.00459411)n10:0.00685884)n7:0.0129447)n3:0.00805551,((Aristida_adscensionis_H_Aadptg000002l000058.1:0.0894644,(Stipagrostis_hirtigluma_H_Shi_ptg000049l_000607.1:0.00298023,Stipagrostis_hirtigluma_H_Shi_ptg000052l_000614.1:0.0060101)n17:0.0584653)n16:0.0255207,((Phragmites_australis_Phragmites_australis_PaChr9_23701041_23704155_evm.model.PaChr9.867_1_CDS_4362486943_1680:0.0578485,Phragmites_australis_Phragmites_australis_PaChr12_23610632_23613353_evm.model.PaChr12.910_1_CDS_4362383772_22803:0.0459407)n19:0.0153891,((Eragrostis_curvula_EJB05_35513:0.0754058,(Eleusine_coracana_ELECO.r07.5BG0420530:0.0135571,Eleusine_coracana_ELECO.r07.5AG0373250:0.0102592)n22:0.0596316)n21:0.0535363,(Chasmanthium_laxum_Chala.07G146400:0.0494956,((Zea_mays_Zm00001eb288060:0.0736522,(Sorghum_bicolor_SORBI_3009G137100:0.00472651,Sorghum_bicolor_SORBI_3004G200866:0.0122126)n26:0.0257732)n25:0.0404059,((Urochloa_fusta_Urofu.3G284100:0.0409696,(Cenchrus_americanus_H_CamCM007982.2004081.1:0.0414994,Setaria_viridis_SEVIR_3G248700v2:0.0200992)n29:0.012863)n28:0.0108286,((Digitaria_radicosa_Dra03G0227800:0.0436393,(Digitaria_exilis_H_Dex3A-001299.1:0.014225,Digitaria_exilis_H_Dex3B-001314.1:0.0119058)n32:0.0326477)n31:0.0153639,((Panicum_hallii_Pahal.3G280200:0.019818,(Panicum_virgatum_Pavir.1KG229300:0.0255014,(Panicum_virgatum_Pavir.3KG534300:0.0217301,Panicum_virgatum_Pavir.7KG140000:0.00260404)n36:0.0217129)n35:0.00546391)n34:0.0201039,(Dichantelium_oligosantes_H_DolKV769958.1000002.1:0.0415665,(Echinocloa_haploclada_eh_chr5.2982:0.0524517,(ASEM_AUS1_H_AUS1CM014272.1001128.1:0.0174053,ASEM_RSA5_H_RSA5chrom3004587.1:0.00700571)n39:0.0355003)n38:0.00516446)n37:0.00481443)n33:0.00510622)n30:0.00178415)n27:0.0138007)n24:0.0240479)n23:0.0134785)n20:0.00925384)n18:0.00905397)n15:0.0380395)n2:0.0309075)n0;
```
