## Supplementary Dataset S1 for "Gene turnover and contingency facilitated the repeated evolution of C_4_ photosynthesis in grasses": OG0011299_tree.txt

```
(Carex_scoparia_H_Carex_Csco_scaffold_5_000853.1:0.196876,(Streptochaeta_angustifolia_strangu_038012:0.0788923,(Pharus_latifolius_Phala.07G127900:0.139485,((((Dendrocalamus_sinicus_Dendrocalamus_sinicus_Dsi05B_24916253_24920415_Dsi05Bg07560.1_1_CDS_4147768489_42486:0.0633499,(Olyra_latifolia_Ola016673:0.0791206,Ampelocalamus_luodianensis_Alu05Cg13850.2:0.0285029)n7:0.00667223)n6:0.00875924,(Ampelocalamus_luodianensis_Alu05Dg09590.2:0.0453301,Dendrocalamus_sinicus_Dendrocalamus_sinicus_Dsi05A_22699974_22703655_Dsi05Ag07190.1_1_CDS_4147764091_11519:0.0514165)n8:0.00571294)n5:0.0108112,((Brachypodium_distachyon_BRADI_2g25360v3:0.064422,(Hordeum_spontaneum_WB01_001362_1131046:0.00624819,Hordeum_vulgareMorex_HORVU.MOREX.r3.1HG0066250:0.00322085)n11:0.0668363)n10:0.0238566,(Zizania_latifolia_GWHTBFHI031218:0.0745393,(Leersia_perrieri_LPERR05G13060:0.0801744,Oryza_sativa_LOC_Os05g34180:0.0765175)n13:0.01973)n12:0.0476415)n9:0.0109988)n4:0.0190774,(((Aristida_adscensionis_H_Aadptg000002l000037.1:0.0761654,(Stipagrostis_hirtigluma_H_Shi_ptg000049l_001623.1:0.00483533,Stipagrostis_hirtigluma_H_Shi_ptg000052l_000866.1:0.00346286)n17:0.0665983)n16:0.0351029,(Phragmites_australis_Phragmites_australis_PaChr12_23797637_23806113_evm.model.PaChr12.917_1_CDS_4362383786_28680:0.112206,(Phragmites_australis_Phragmites_australis_PaChr9_24004822_24008222_evm.model.PaChr9.877_1_CDS_4362486965_10944:0.0522523,(Eragrostis_curvula_EJB05_35516:0.0929278,(Eleusine_coracana_ELECO.r07.5BG0420440:0.0196076,Eleusine_coracana_ELECO.r07.5AG0373170:0.0127854)n21:0.0766755)n20:0.0327725)n19:0.013849)n18:0.00153877)n15:0.0202722,(Chasmanthium_laxum_Chala.07G147000:0.0568324,((ASEM_AUS1_H_AUS1CM014272.1001138.1:0.0194192,ASEM_RSA5_H_RSA5chrom3001175.1:0.00396679)n24:0.0412764,(((Sorghum_bicolor_SORBI_3009G137700:0.0260865,Zea_mays_Zm00001eb288110:0.0364112)n27:0.0045412,(Zea_mays_Zm00001eb349410:0.0395975,Sorghum_bicolor_SORBI_3001G177500:0.592118)n28:0.0657908)n26:0.034055,((Digitaria_radicosa_Dra03G0227300:0.0369345,(Digitaria_exilis_H_Dex3A-002966.1:0.0111186,Digitaria_exilis_H_Dex3B-002976.1:0.0152086)n31:0.0314211)n30:0.00859306,((Dichantelium_oligosantes_H_DolKV783996.1000005.1:0.0324692,(Cenchrus_americanus_H_CamCM007982.2001291.1:0.0458599,Setaria_viridis_SEVIR_3G247700v2:0.0307593)n34:0.00381714)n33:0.00670825,((Panicum_hallii_Pahal.3G279300:0.0242034,(Panicum_virgatum_Pavir.J025100:0.0202951,(Panicum_virgatum_Pavir.1NG262600:0,Panicum_virgatum_Pavir.1NG180700:0)n38:0.0225104)n37:0.017567)n36:0.0215934,(Echinocloa_haploclada_eh_chr5.2972:0.0539783,Urochloa_fusta_Urofu.3G283300:0.0321842)n39:0.00568954)n35:0.00166865)n32:0.000803486)n29:0.0142369)n25:0.020415)n23:0.0173428)n22:0.0351549)n14:0.015545)n3:0.0655456)n2:0.0645429)n1:0.196876)n0;
```
