## Supplementary Dataset S1 for "Gene turnover and contingency facilitated the repeated evolution of C_4_ photosynthesis in grasses": OG0011300_tree.txt

```
((Pharus_latifolius_Phala.07G128700:0.140596,(Streptochaeta_angustifolia_strangu_004497:0.025326,Streptochaeta_angustifolia_strangu_006980:0.0360404)n2:0.193727)n1:0.0195244,(((Olyra_latifolia_Ola016669:0.108938,(Dendrocalamus_sinicus_Dendrocalamus_sinicus_Dsi05C_8830445_8833795_Dsi05Cg06810.1_-1_CDS_4147772632_43626:0.0305222,(Ampelocalamus_luodianensis_Alu05Dg09560.1:0.0531925,(Ampelocalamus_luodianensis_AluCtg00521bg00040.1:0.00057481,Ampelocalamus_luodianensis_Alu05Cg13810.2:0.00105396)n8:0.0281016)n7:0.0031224)n6:0.0138456)n5:0.0382764,(((Chasmanthium_laxum_Chala.07G147300:0.0814466,((Aristida_adscensionis_H_Aadptg000002l000038.1:0.156183,Phragmites_australis_Phragmites_australis_PaChr12_23872072_23875398_evm.model.PaChr12.920_1_CDS_4362383794_32041:0.100978)n13:0.0204873,Phragmites_australis_Phragmites_australis_PaChr9_24064383_24067812_evm.model.PaChr9.879_1_CDS_4362486969_12633:0.110458)n12:0.0122731)n11:0.0264575,((Zea_mays_Zm00001eb349360:0.147176,(Echinocloa_haploclada_eh_chr5.2969:0.0923197,((ASEM_AUS1_H_AUS1CM014272.1001139.1:0.0121133,ASEM_RSA5_H_RSA5chrom3001176.1:0.00936495)n18:0.0439051,(Panicum_hallii_Pahal.3G279000:0.0491519,(Cenchrus_americanus_H_CamCM007982.2001292.1:0.0335128,Setaria_viridis_SEVIR_3G247300v2:0.0184424)n20:0.0301632)n19:0.0192276)n17:0.0146803)n16:0.014597)n15:0.0150558,(Sorghum_bicolor_SORBI_3009G138000:0.10841,((Digitaria_radicosa_Dra03G0227000:0.0493143,(Digitaria_exilis_H_Dex3B-002978.1:0.040209,(Digitaria_exilis_H_Dex3B-002977.1:0.112676,(Digitaria_exilis_H_Dex3A-002967.1:0.000274731,Digitaria_exilis_H_DexUA-003816.1:5e-09)n26:0.00318828)n25:0.0109497)n24:0.0473813)n23:0.0547552,(Urochloa_fusta_Urofu.3G282800:0.0532306,(Panicum_virgatum_Pavir.J635000:0.0116215,(Panicum_virgatum_Pavir.5NG598600:5e-09,(Panicum_virgatum_Pavir.1NG262900:0,Panicum_virgatum_Pavir.J623000:0)n30:5e-09)n29:0.0121305)n28:0.0596141)n27:0.0165738)n22:0.0108633)n21:0.0174233)n14:0.0476799)n10:0.0198305,(Eragrostis_curvula_EJB05_35525:0.0802037,(Eleusine_coracana_ELECO.r07.5AG0373130:0.141815,Eleusine_coracana_ELECO.r07.5BG0420380:0.0896494)n32:0.00996105)n31:0.0313754)n9:0.0670784)n4:0.035848,(Aristida_adscensionis_H_Aadptg000023l000151.1:0.798204,((Dendrocalamus_sinicus_Dendrocalamus_sinicus_Dsi05B_25010514_25013885_Dsi05Bg07580.1_1_CDS_4147768495_45864:0.0532225,(Brachypodium_distachyon_BRADI_2g25327v3:0.081448,(Hordeum_spontaneum_WB01_001362_1493190:0.000627848,Hordeum_vulgareMorex_HORVU.MOREX.r3.1HG0066210:0.000746951)n37:0.10314)n36:0.0504223)n35:0.0225004,(Leersia_perrieri_LPERR05G13080:0.105577,(Oryza_sativa_LOC_Os03g24310:0.283233,Oryza_sativa_LOC_Os05g34220:0.0518384)n39:0.0385953)n38:0.0894973)n34:0.0624585)n33:0.00693984)n3:0.0195244)n0;
```
