## Supplementary Dataset S1 for "Gene turnover and contingency facilitated the repeated evolution of C_4_ photosynthesis in grasses": OG0011301_tree.txt

```
((Streptochaeta_angustifolia_strangu_035432:0.141554,(Pharus_latifolius_Phala.07G132600:5e-09,(Pharus_latifolius_Phala.07G132600.2:5e-09,(Pharus_latifolius_Phala.07G132600.4:0.00129603,Pharus_latifolius_Phala.07G132600.3:5e-09)n4:6e-09)n3:5e-09)n2:0.129132)n1:0.035357,((((Zizania_latifolia_GWHTBFHI000704:0.0501068,Zizania_latifolia_GWHTBFHI031258:0.0561908)n8:0.0422593,(Leersia_perrieri_LPERR05G13520:0.0887446,Oryza_sativa_LOC_Os05g34880:0.0592779)n9:0.0267195)n7:0.0569632,((Brachypodium_distachyon_BRADI_2g24967v3:0.0946466,(Hordeum_spontaneum_WB01_003663_1184395:0.00300308,Hordeum_vulgareMorex_HORVU.MOREX.r3.1HG0065120:0.0051189)n12:0.0953685)n11:0.0474891,((Dendrocalamus_sinicus_Dendrocalamus_sinicus_Dsi05B_25832450_25836820_Dsi05Bg07870.1_-1_CDS_4147768582_37982:0.0514923,(Ampelocalamus_luodianensis_Alu05Dg09200.1:0.047725,Ampelocalamus_luodianensis_Alu05Cg13490.1:0.0651323)n15:0.00723692)n14:0.00755486,(Olyra_latifolia_Ola016614:0.0108156,Olyra_latifolia_Ola022617:0.0760976)n16:0.0753997)n13:0.00660102)n10:0.00735076)n6:0.0265736,((Phragmites_australis_Phragmites_australis_PaChr12_24379828_24383524_evm.model.PaChr12.954_1_CDS_4362383868_20709:0.0909326,((Aristida_adscensionis_H_Aadptg000060l000035.1:0.106078,(Stipagrostis_hirtigluma_H_Shi_ptg000049l_000585.1:0.000473319,Stipagrostis_hirtigluma_H_Shi_ptg000052l_000595.1:0.000474054)n21:0.0581619)n20:0.0498831,(Eragrostis_curvula_EJB05_35592:0.0813366,(Eleusine_coracana_ELECO.r07.5BG0420010:0.0271005,Eleusine_coracana_ELECO.r07.5AG0372670:0.024446)n23:0.0757936)n22:0.0583482)n19:0.00836975)n18:0.0063912,(Chasmanthium_laxum_Chala.07G151600:0.0494591,((Echinocloa_haploclada_eh_chr5.2927:0.0570912,(((Dichantelium_oligosantes_H_DolKV776132.1000005.1:0.0429412,(ASEM_AUS1_H_AUS1CM014272.1004014.1:0.0165091,ASEM_RSA5_H_RSA5chrom3004557.1:0.0189209)n30:0.0370155)n29:0.00315085,((Digitaria_radicosa_Dra03G0224000:0.0318435,(Digitaria_exilis_H_Dex3A-001277.1:0.0147893,Digitaria_exilis_H_Dex3B-001294.1:0.0160932)n33:0.0335133)n32:0.0358986,(Panicum_hallii_Pahal.3G274600:0.0293081,(Panicum_virgatum_Pavir.9KG010400:0.0241531,Panicum_virgatum_Pavir.9NG007400:0.032406)n35:0.0356847)n34:0.0214665)n31:0.00443126)n28:0.00133802,(Urochloa_fusta_Urofu.3G278500:0.0539388,(Cenchrus_americanus_H_CamCM007982.2004044.1:0.05094,Setaria_viridis_SEVIR_3G242200v2:0.0239534)n37:0.0140625)n36:0.0121009)n27:0.0040965)n26:0.016073,(Sorghum_bicolor_SORBI_3003G029500:0.0372329,(Zea_mays_Zm00001eb337940:0.0482932,Zea_mays_Zm00001eb120420:0.103292)n39:0.0114769)n38:0.00533901)n25:0.0178799)n24:0.0389769)n17:0.058333)n5:0.035357)n0;
```
