## Supplementary Dataset S1 for "Gene turnover and contingency facilitated the repeated evolution of C_4_ photosynthesis in grasses": OG0011302_tree.txt

```
((Pharus_latifolius_Phala.07G139400:0.106081,Streptochaeta_angustifolia_strangu_034963:0.113562)n1:0.0461159,((Zizania_latifolia_GWHTBFHI000664:0.0626299,(((Olyra_latifolia_Ola009344:0.072557,(Dendrocalamus_sinicus_Dendrocalamus_sinicus_Dsi05B_26604868_26607606_Dsi05Bg08240.1_-1_CDS_4147768693_43613:0.035417,((Ampelocalamus_luodianensis_Alu05Cg12950.1:0.0172118,Dendrocalamus_sinicus_Dendrocalamus_sinicus_Dsi05C_8021284_8023995_Dsi05Cg06240.2_1_CDS_4147772461_4231:0.0237156)n9:0.0157289,(Ampelocalamus_luodianensis_Alu05Dg08630.1:0.0356557,Dendrocalamus_sinicus_Dendrocalamus_sinicus_Dsi05A_24267635_24271551_Dsi05Ag07790.1_-1_CDS_4147764271_55984:0.0417259)n10:0.00463621)n8:0.00678068)n7:0.0220454)n6:0.0161592,((Brachypodium_distachyon_BRADI_2g24197v3:0.0953014,(Hordeum_spontaneum_WB01_001634_0052974:0.00270359,Hordeum_vulgareMorex_HORVU.MOREX.r3.1HG0075750:0.00177629)n13:0.0937991)n12:0.0390715,Leersia_perrieri_LPERR11G04490:0.439872)n11:0.0291492)n5:0.00808576,((Leersia_perrieri_LPERR05G13910:0.0521144,Leersia_perrieri_LPERR07G00590:0.379088)n15:0.0228838,Oryza_sativa_LOC_Os05g36050:0.051985)n14:0.0299394)n4:0.0033266)n3:0.0440077,(((Eragrostis_curvula_EJB05_35720:0.0118819,Eragrostis_curvula_EJB05_35727:0.00623561)n18:0.0469771,(Eleusine_coracana_ELECO.r07.5BG0419360:0.0231278,Eleusine_coracana_ELECO.r07.5AG0371960:0.0154536)n19:0.0452896)n17:0.0337997,(((Aristida_adscensionis_H_Aadptg000059l000194.1:0.0561723,(Stipagrostis_hirtigluma_H_Shi_ptg000049l_000547.1:0.0174565,Stipagrostis_hirtigluma_H_Shi_ptg000052l_000559.1:0.0193322)n23:0.0352118)n22:0.0208661,(Phragmites_australis_Phragmites_australis_PaChr9_25642610_25646719_evm.model.PaChr9.948_1_CDS_4362487123_34908:0.0429841,Phragmites_australis_Phragmites_australis_PaChr12_25473108_25475696_evm.model.PaChr12.1012_1_CDS_4362380432_19854:0.0453696)n24:0.00910712)n21:0.00629044,(Chasmanthium_laxum_Chala.07G158500:0.0420177,((Sorghum_bicolor_SORBI_3009G151100:0.045626,Zea_mays_Zm00001eb348580:0.0470497)n27:0.0390481,(Dichantelium_oligosantes_H_DolKV778453.1000010.1:0.0434366,((Echinocloa_haploclada_eh_chr5.2851:0.0587692,((Digitaria_radicosa_Dra03G0216600:0.0250707,(Digitaria_exilis_H_Dex3A-001233.1:0.0199135,Digitaria_exilis_H_Dex3B-001252.1:0.0237886)n33:0.0227083)n32:0.0311249,(Urochloa_fusta_Urofu.3G265500:0.0451483,(Setaria_viridis_SEVIR_3G234200v2:0.0211828,Cenchrus_americanus_H_CamCM007982.2001435.1:0.0226041)n35:0.00807569)n34:0.00836201)n31:0.00650453)n30:0.00778516,((Panicum_hallii_Pahal.3G266800:0.0187783,(Panicum_virgatum_Pavir.5KG319000:0.0200342,Panicum_virgatum_Pavir.9NG434200:0.0197798)n38:0.00511924)n37:0.023292,(ASEM_AUS1_H_AUS1CM014272.1003963.1:0.0105011,ASEM_RSA5_H_RSA5chrom3004508.1:0.00544892)n39:0.0214723)n36:0.00788843)n29:0.00625099)n28:0.0120278)n26:0.0204634)n25:0.0112431)n20:0.0195241)n16:0.0476915)n2:0.0461159)n0;
```
