## Supplementary Dataset S1 for "Gene turnover and contingency facilitated the repeated evolution of C_4_ photosynthesis in grasses": OG0011303_tree.txt

```
((Streptochaeta_angustifolia_strangu_021304:0.122631,Pharus_latifolius_Phala.07G142000:0.0936464)n1:0.0259583,((Brachypodium_distachyon_BRADI_2g24030v3:0.0958015,(Hordeum_spontaneum_WB01_004771_0047855:0.00709219,(Hordeum_vulgareMorex_HORVU.MOREX.r3.1HG0075070:0.080103,Hordeum_vulgareMorex_HORVU.MOREX.r3.1HG0075070.2:4.5e-09)n5:5e-10)n4:0.0113813)n3:0.0650065,(((Zizania_latifolia_GWHTBFHI000649:0.0520359,(Leersia_perrieri_LPERR05G14300:0.0509851,Oryza_sativa_LOC_Os05g36910:0.0207678)n9:0.0184423)n8:0.0562156,((Ampelocalamus_luodianensis_Alu05Cg12750.2:0.0290768,(Dendrocalamus_sinicus_Dendrocalamus_sinicus_Dsi05B_26930483_26935094_Dsi05Bg08340.1_-1_CDS_4147768723_3656:0.166688,Dendrocalamus_sinicus_Dendrocalamus_sinicus_Dsi05C_7789480_7791303_Dsi05Cg06070.1_1_CDS_4147772410_32365:0.0153148)n12:0.00170164)n11:0.0206465,(Dendrocalamus_sinicus_Dendrocalamus_sinicus_Dsi05A_24590306_24591472_Dsi05Ag07920.1_-1_CDS_4147764310_21085:0.0690377,(Ampelocalamus_luodianensis_Alu05Dg08410.1:0.033236,Olyra_latifolia_Ola028296:0.0919905)n14:0.00842775)n13:0.000936417)n10:0.0190134)n7:0.0215104,((Eragrostis_curvula_EJB05_35749:0.0802076,Eleusine_coracana_ELECO.r07.5AG0371650:0.0836194)n16:0.0431757,(((Aristida_adscensionis_H_Aadptg000093l000023.1:0.0694056,(Stipagrostis_hirtigluma_H_Shi_ptg000049l_000530.1:0.0154059,(Stipagrostis_hirtigluma_H_Shi_ptg000052l_000545.1:0.054398,Stipagrostis_hirtigluma_H_Shi_ptg000052l_000544.1:0.017821)n21:0.00922644)n20:0.0672212)n19:0.0157289,(Phragmites_australis_Phragmites_australis_PaChr9_26005621_26007661_evm.model.PaChr9.970_1_CDS_4362487173_13477:0.0557393,Phragmites_australis_Phragmites_australis_PaChr12_25809891_25811512_evm.model.PaChr12.1030_1_CDS_4362380472_36659:0.0431228)n22:0.00479143)n18:0.0106511,(Chasmanthium_laxum_Chala.07G161500:0.0491308,((Zea_mays_Zm00001eb348400:0.0637551,Sorghum_bicolor_SORBI_3009G153600:0.0437898)n25:0.0499867,(((Panicum_hallii_Pahal.3G261400:0.0212165,(Panicum_virgatum_Pavir.5NG325400:0.0322784,(Panicum_virgatum_Pavir.2KG195000:0,Panicum_virgatum_Pavir.8KG039900:0)n30:0.0148097)n29:0.0166184)n28:0.0184775,(Urochloa_fusta_Urofu.3G262600:0.026155,(Cenchrus_americanus_H_CamCM007982.2003979.1:0.0456101,Setaria_viridis_SEVIR_3G231400v2:0.0135998)n32:0.017193)n31:0.0137576)n27:0.00945297,(Dichantelium_oligosantes_H_DolKV770691.1000010.1:0.0345392,((Echinocloa_haploclada_eh_chr5.2822:0.0487249,(Digitaria_radicosa_Dra03G0214000:0.0364186,(Digitaria_exilis_H_Dex3A-001218.1:0.00296416,Digitaria_exilis_H_Dex3B-001236.1:0.00260454)n37:0.0377538)n36:0.0131915)n35:0.00669954,(ASEM_AUS1_H_AUS1CM014272.1003950.1:0.0194633,(ASEM_RSA5_H_RSA5chrom3004484.1:0.00946857,ASEM_RSA5_H_RSA5chrom3004490.1:0.00565886)n39:0.000628762)n38:0.00745111)n34:0.00368371)n33:0.0045004)n26:0.0220096)n24:0.0474324)n23:0.0232219)n17:0.012514)n15:0.0394932)n6:0.0146814)n2:0.0259583)n0;
```
