## Supplementary Dataset S1 for "Gene turnover and contingency facilitated the repeated evolution of C_4_ photosynthesis in grasses": OG0011304_tree.txt

```
(((Ananas_comosus_H_Ananas_contig24_000015.1:0.0668705,Tillandsia_fasciculata_H_Tillandsia_CM054953.1_000163.1:0.0435131)n2:0.150325,(Juncus_effusus_H_Juncus_Jeff_scaffold_20_000472.1:0.223312,Carex_scoparia_H_Carex_Csco_scaffold_7_000583.1:0.195327)n3:0.111326)n1:0.0805811,((Streptochaeta_angustifolia_strangu_034863:0.120856,Pharus_latifolius_Phala.07G147400:0.093029)n5:0.0274853,((Olyra_latifolia_Ola008456:0.0626317,(Ampelocalamus_luodianensis_Alu05Cg12330.1:0.0311392,Dendrocalamus_sinicus_Dendrocalamus_sinicus_Dsi05B_27381303_27384612_Dsi05Bg08520.1_1_CDS_4147768777_34042:0.0422416)n8:0.00633988)n7:0.0142639,((Brachypodium_distachyon_BRADI_2g23690v3:0.0668779,(Hordeum_spontaneum_WB01_009972_0025710:0.00112797,Hordeum_vulgareMorex_HORVU.MOREX.r3.1HG0074210:0.00108956)n11:0.0759163)n10:0.0426304,(((Zizania_latifolia_GWHTBFHI000616:0.0448099,Zizania_latifolia_GWHTBFHI031360:0.0548753)n14:0.0204202,(Leersia_perrieri_LPERR05G14690:0.0610595,Oryza_sativa_LOC_Os05g37820:0.0433719)n15:0.0189365)n13:0.033251,(((Eragrostis_curvula_EJB05_35791:0.0741311,(Eleusine_coracana_ELECO.r07.5BG0418630:0.0328831,Eleusine_coracana_ELECO.r07.5AG0371110:0.0197)n19:0.0589927)n18:0.0436787,(Aristida_adscensionis_H_Aadptg000093l000125.1:0.127694,(Stipagrostis_hirtigluma_H_Shi_ptg000049l_001705.1:0.0181258,Stipagrostis_hirtigluma_H_Shi_ptg000052l_000953.1:0.0186147)n21:0.0720431)n20:0.0175859)n17:0.0198116,((Chasmanthium_laxum_Chala.07G166000:0.0472302,((Dichantelium_oligosantes_H_DolKV767361.1000006.1:0.0406376,((ASEM_AUS1_H_AUS1CM014272.1003920.1:0.0223048,ASEM_RSA5_H_RSA5chrom3001287.1:0.0120636)n27:0.0328477,((Echinocloa_haploclada_eh_chr5.2787:0.0593617,(Digitaria_radicosa_Dra03G0210600:0.0388131,(Digitaria_exilis_H_Dex3A-003052.1:0.00970983,Digitaria_exilis_H_Dex3B-003057.1:0.0105075)n31:0.0329093)n30:0.0292998)n29:0.00815922,((Panicum_hallii_Pahal.3G257200:0.0245083,(Panicum_virgatum_Pavir.J344500:0.0222871,Panicum_virgatum_Pavir.J718400:0.0181876)n34:0.0100625)n33:0.0246647,(Urochloa_fusta_Urofu.3G258200:0.0663076,(Cenchrus_americanus_H_CamCM007982.2001384.1:0.0396392,Setaria_viridis_SEVIR_3G227300v2:0.0220161)n36:0.0183942)n35:0.00959305)n32:0.00770465)n28:0.00501174)n26:0.005668)n25:0.0107436,(Sorghum_bicolor_SORBI_3009G157700:0.0384266,(Zea_mays_Zm00001eb348140:0.0701024,Zea_mays_Zm00001eb288710:0.0563888)n38:0.00626542)n37:0.0102521)n24:0.0321089)n23:0.0253882,(Phragmites_australis_Phragmites_australis_PaChr9_26890969_26891757_evm.model.PaChr9.1002_1_CDS_4362483893_35735:0.0717068,Phragmites_australis_Phragmites_australis_PaChr12_26543548_26546777_evm.model.PaChr12.1061_1_CDS_4362380540_22787:0.048392)n39:0.00537689)n22:0.0132558)n16:0.0151575)n12:0.010196)n9:0.00918854)n6:0.0515881)n4:0.0805811)n0;
```
