## Supplementary Dataset S1 for "Gene turnover and contingency facilitated the repeated evolution of C_4_ photosynthesis in grasses": OG0011305_tree.txt

```
((Streptochaeta_angustifolia_strangu_014048:0.108804,(Pharus_latifolius_Phala.07G205400:5e-09,Pharus_latifolius_Phala.07G205400.2:0.0334767)n2:0.0916824)n1:0.0276477,((((Leersia_perrieri_LPERR05G20530:0.0692548,Oryza_sativa_LOC_Os05g47530:0.0630601)n6:0.0136803,(Zizania_latifolia_GWHTBFHI030743:0.0390049,Zizania_latifolia_GWHTBFHI000237:0.0313644)n7:0.00348493)n5:0.00640304,((Olyra_latifolia_Ola028605:0.0450936,(Brachypodium_distachyon_BRADI_2g17690v3:0.0615524,(Hordeum_spontaneum_WB01_001679_0634503:0.00211962,Hordeum_vulgareMorex_HORVU.MOREX.r3.1HG0079070:5e-09)n11:0.0931187)n10:0.0561262)n9:0.0100268,((Ampelocalamus_luodianensis_Alu05Cg06930.1:0.0168166,Dendrocalamus_sinicus_Dendrocalamus_sinicus_Dsi05B_33973658_33976192_Dsi05Bg13000.1_1_CDS_4147770121_51499:0.041002)n13:0.011163,(Dendrocalamus_sinicus_Dendrocalamus_sinicus_Dsi05A_30685502_30689580_Dsi05Ag11890.1_-1_CDS_4147765501_9273:0.100015,Ampelocalamus_luodianensis_Alu05Dg02930.2:0.0722026)n14:0.0156763)n12:0.00174181)n8:5e-09)n4:0.0197146,((Aristida_adscensionis_H_Aadptg000059l000402.1:0.111461,(Stipagrostis_hirtigluma_H_Shi_ptg000049l_000224.1:0.019867,Stipagrostis_hirtigluma_H_Shi_ptg000052l_000202.1:0.0104359)n17:0.0295217)n16:0.0152579,((Eragrostis_curvula_EJB05_36591:0.0706466,(Eleusine_coracana_ELECO.r07.5BG0412490:0.0109435,Eleusine_coracana_ELECO.r07.5AG0364470:0.0118418)n20:0.0552793)n19:0.0418805,((Chasmanthium_laxum_Chala.07G224600:0.0487888,((Echinocloa_haploclada_eh_chr5.2159:0.0332613,((Dichantelium_oligosantes_H_DolKV767538.1000015.1:0.0302221,(ASEM_AUS1_H_AUS1CM014272.1003899.1:0.0212073,ASEM_RSA5_H_RSA5chrom3001939.1:0.0125091)n27:0.0259092)n26:0.00254781,((Digitaria_radicosa_Dra03G0156600:0.0195684,(Digitaria_exilis_H_Dex3A-000918.1:0.00891611,Digitaria_exilis_H_Dex3B-000928.1:0.00561845)n30:0.0167292)n29:0.0250798,((Panicum_hallii_Pahal.3G193500:0.021588,(Panicum_virgatum_Pavir.2NG300100:0.0229281,(Panicum_virgatum_Pavir.3KG320200:0.00205342,Panicum_virgatum_Pavir.3KG279000:5e-09)n34:0.019216)n33:0.00610201)n32:0.00796759,(Urochloa_fusta_Urofu.3G190700:0.0244701,(Cenchrus_americanus_H_CamCM007982.2003676.1:0.0115111,Setaria_viridis_SEVIR_3G163000v2:0.0129052)n36:0.00691493)n35:0.00728642)n31:0.00197874)n28:0.00365422)n25:0.0136516)n24:0.0141569,(Sorghum_bicolor_SORBI_3009G218800:0.0370405,(Zea_mays_Zm00001eb342710:0.0280279,Zea_mays_Zm00001eb294680:0.0340937)n38:0.00378819)n37:0.00750905)n23:0.0252134)n22:0.00542682,(Phragmites_australis_Phragmites_australis_PaChr9_32437798_32440433_evm.model.PaChr9.1421_1_CDS_4362484823_2092:0.035709,Phragmites_australis_Phragmites_australis_PaChr12_31399935_31402781_evm.model.PaChr12.1504_1_CDS_4362381524_11859:0.0367012)n39:0.00407791)n21:0.00624608)n18:0.00357081)n15:0.032908)n3:0.0276477)n0;
```
