## Supplementary Dataset S1 for "Gene turnover and contingency facilitated the repeated evolution of C_4_ photosynthesis in grasses": OG0011306_tree.txt

```
((Pharus_latifolius_Phala.07G207200:0.200555,(Streptochaeta_angustifolia_strangu_024226:0.121146,Streptochaeta_angustifolia_strangu_024227:0.151233)n2:0.218347)n1:0.0387127,((Ampelocalamus_luodianensis_Alu05Dg02810.2:0.0486197,Ampelocalamus_luodianensis_Alu05Cg06820.1:0.0374667)n4:0.0119274,(Dendrocalamus_sinicus_Dendrocalamus_sinicus_Dsi05A_30822644_30822946_Dsi05Ag11990.1_1_CDS_4147765531_26153:0.0398827,(Olyra_latifolia_Ola028590:0.126551,(((Brachypodium_distachyon_BRADI_2g17530v3:0.104688,((Hordeum_spontaneum_WB01_003460_0097425:0.0611681,Hordeum_vulgareMorex_HORVU.MOREX.r3.1HG0083770:0.00477004)n11:0.0220141,(Hordeum_spontaneum_WB01_003460_0089505:0.00513279,Hordeum_vulgareMorex_HORVU.MOREX.r3.1HG0083750:0.0045834)n12:0.000509267)n10:0.0783489)n9:0.098799,(Leersia_perrieri_LPERR05G20660:0.0690079,Oryza_sativa_LOC_Os05g47730:0.0883932)n13:0.135826)n8:0.0396381,(((((Stipagrostis_hirtigluma_H_Shi_ptg000049l_002013.1:0.0504064,Stipagrostis_hirtigluma_H_Shi_ptg000052l_001249.1:0.0183844)n18:0.0189804,(Stipagrostis_hirtigluma_H_Shi_ptg000049l_002012.1:0.0394613,Stipagrostis_hirtigluma_H_Shi_ptg000052l_001248.1:0.013243)n19:0.0179156)n17:0.0433739,(Chasmanthium_laxum_Chala.07G226200:0.0883879,(Sorghum_bicolor_SORBI_3009G222000:0.0719645,(Eragrostis_curvula_EJB05_58030:0,Eragrostis_curvula_EJB05_36581:0)n22:0.303456)n21:0.0574164)n20:0.0547448)n16:0.0420443,Aristida_adscensionis_H_Aadptg000059l000021.1:0.0697193)n15:0.0221609,(Phragmites_australis_Phragmites_australis_PaChr9_32579395_32579697_evm.model.PaChr9.1434_1_CDS_4362484851_13888:0.0912496,((Zea_mays_Zm00001eb294880:0.128216,(Eleusine_coracana_ELECO.r07.5BG0412340:0.0495889,Eleusine_coracana_ELECO.r07.5AG0364280:0.0487342)n26:0.146255)n25:0.0519042,(((Digitaria_exilis_H_Dex3A-003371.1:0.00940531,Digitaria_exilis_H_Dex3B-003387.1:0.0242527)n29:0.0289902,(Setaria_viridis_SEVIR_3G160500v2:0.0474549,Urochloa_fusta_Urofu.3G188900:0.0503198)n30:0.00789257)n28:0.00902812,((ASEM_AUS1_H_AUS1CM014272.1001281.1:0.00515733,(ASEM_RSA5_H_RSA5chrom3003844.1:0.0143214,ASEM_RSA5_H_RSA5chrom3003842.1:0.0144655)n33:0.00927477)n32:0.0387616,(Dichantelium_oligosantes_H_DolKV778710.1000002.1:0.0316818,(Digitaria_radicosa_Dra03G0155000:0.026308,(Echinocloa_haploclada_eh_chr5.2133:0.0291553,(Panicum_hallii_Pahal.3G191200:0.00916363,(Panicum_virgatum_Pavir.3KG281700:0.0424717,(Panicum_virgatum_Pavir.5KG280800:5e-09,Panicum_virgatum_Pavir.9NG289000:5e-09)n39:0.0705708)n38:0.0078412)n37:5e-09)n36:0.015387)n35:0.0141895)n34:0.0275245)n31:0.0279401)n27:0.104581)n24:0.0396725)n23:0.0372324)n14:0.0257545)n7:0.0332711)n6:0.0339371)n5:0.0166942)n3:0.0387127)n0;
```
