## Supplementary Dataset S1 for "Gene turnover and contingency facilitated the repeated evolution of C_4_ photosynthesis in grasses": OG0011307_tree.txt

```
(Olyra_latifolia_Ola028699:0.196213,(((Eragrostis_curvula_EJB05_36137:0.115293,(Eleusine_coracana_ELECO.r07.5BG0416730:0.06147,Eleusine_coracana_ELECO.r07.5AG0369110:0.0598225)n4:0.0828108)n3:0.0597433,(Chasmanthium_laxum_Chala.07G216800:0.172562,((((((Digitaria_radicosa_Dra03G0164200:0.0912357,(Digitaria_exilis_H_Dex3A-000953.1:0.0102098,Digitaria_exilis_H_Dex3B-000961.1:0.0130594)n12:0.0730128)n11:0.0558608,(Echinocloa_haploclada_eh_chr5.2246:0.102438,Dichantelium_oligosantes_H_DolKV780921.1000006.1:0.113316)n13:0.0210071)n10:0.0271189,(Panicum_hallii_Pahal.3G202100:0.0949414,Panicum_hallii_Pahal.3G202200:0.112969)n14:0.0566475)n9:0.0332035,(ASEM_AUS1_H_AUS1CM014272.1001318.1:0.165428,(ASEM_AUS1_H_AUS1CM014272.1003834.1:0.0247783,ASEM_RSA5_H_RSA5chrom3003764.1:0.0204073)n16:0.246622)n15:0.0274024)n8:0.0240533,(Urochloa_fusta_Urofu.3G200100:0.0854681,Setaria_viridis_SEVIR_3G171800v2:0.0704796)n17:0.0491614)n7:0.0394386,(((Phragmites_australis_Phragmites_australis_PaChr9_31802044_31803537_evm.model.PaChr9.1357_1_CDS_4362484679_26490:0.0341801,Phragmites_australis_Phragmites_australis_PaChr9_31905627_31907114_evm.model.PaChr9.1369_1_CDS_4362484705_37430:0.0309181)n20:0.0384133,(Chasmanthium_laxum_Chala.04G167500:0.0692709,(Urochloa_fusta_Urofu.9G521600:0.202219,(Sorghum_bicolor_SORBI_3001G459600:0.192713,(Panicum_hallii_Pahal.9G556900:0.0905617,Setaria_viridis_SEVIR_9G497800v2:0.0889644)n24:0.0406522)n23:0.0305838)n22:0.0163164)n21:0.0233829)n19:0.0233653,(Phragmites_australis_Phragmites_australis_PaChr12_30871517_30872524_evm.model.PaChr12.1439_1_CDS_4362381378_35399:0.078354,(Chasmanthium_laxum_Chala.03G122500:0.110165,(((Digitaria_radicosa_Dra03G0164100:0.076535,(Digitaria_exilis_H_Dex3A-000952.1:0.0164278,Digitaria_exilis_H_Dex3B-000960.1:0.013946)n30:0.0569177)n29:0.0401268,(((Panicum_hallii_Pahal.3G202000:0.0253832,(Panicum_virgatum_Pavir.5NG200600:5e-09,Panicum_virgatum_Pavir.2NG367300:5e-09)n34:0.0692321)n33:0.0400762,(Urochloa_fusta_Urofu.3G200200:0.110659,Echinocloa_haploclada_eh_chr5.2245:0.0673822)n35:0.0164192)n32:0.0285517,(Setaria_viridis_SEVIR_3G171600v2:0.084297,Urochloa_fusta_Urofu.3G200000:0.0777766)n36:0.0238462)n31:0.00264958)n28:0.0352676,(ASEM_AUS1_H_AUS1CM014272.1001317.1:0.00600539,ASEM_RSA5_H_RSA5chrom3001986.1:0.00147906)n37:0.0964709)n27:0.0758793)n26:0.0169525)n25:0.00188361)n18:0.0140415)n6:0.00156017)n5:0.0169853)n2:0.0616433,((Panicum_hallii_Pahal.3G201900:0.484726,Eleusine_coracana_ELECO.r07.5AG0365550:0.200847)n39:0.079239,Panicum_virgatum_Pavir.6NG164600:0.28609)n38:0.0317878)n1:0.196213)n0;
```
