## Supplementary Dataset S1 for "Gene turnover and contingency facilitated the repeated evolution of C_4_ photosynthesis in grasses": OG0011308_tree.txt

```
((Juncus_effusus_H_Juncus_Jeff_scaffold_6_000237.1:0.282579,Carex_scoparia_H_Carex_Csco_scaffold_7_000456.1:0.200069)n1:0.105244,((Olyra_latifolia_Ola028719:0.165898,((Zizania_latifolia_GWHTBFHI031731:0.0815198,(Leersia_perrieri_LPERR05G19470:0.0530163,Oryza_sativa_LOC_Os05g45370:0.0945064)n6:0.0289837)n5:0.0670278,((Ampelocalamus_luodianensis_Alu05Cg08010.2:0.0160391,Dendrocalamus_sinicus_Dendrocalamus_sinicus_Dsi05C_3415766_3417619_Dsi05Cg02890.1_1_CDS_4147771456_7042:0.0161727)n8:0.0110321,(Dendrocalamus_sinicus_Dendrocalamus_sinicus_Dsi05A_29893668_29895518_Dsi05Ag11270.1_-1_CDS_4147765315_18275:0.0321885,Ampelocalamus_luodianensis_Alu05Dg03820.1:0.196999)n9:0.00884427)n7:0.0342327)n4:0.0155866)n3:0.0281808,(Chasmanthium_laxum_Chala.07G215200:0.0527324,((Phragmites_australis_Phragmites_australis_PaChr12_30779124_30781033_evm.model.PaChr12.1426_1_CDS_4362381350_23628:0.0338052,Phragmites_australis_Phragmites_australis_PaChr9_31784898_31786649_evm.model.PaChr9.1355_1_CDS_4362484675_24810:0.0684281)n12:0.015816,((Eragrostis_curvula_EJB05_36688:0.0554029,(Eleusine_coracana_ELECO.r07.5BG0413500:0.0259316,Eleusine_coracana_ELECO.r07.5AG0365680:0.00866074)n15:0.0680898)n14:0.0500591,((Sorghum_bicolor_SORBI_3009G207700:0.0460828,(Zea_mays_Zm00001eb293300:0.0741824,((Brachypodium_distachyon_BRADI_2g18997v3:0.0651004,((Hordeum_spontaneum_WB01_008723_0111673:0.00371263,Hordeum_vulgareMorex_HORVU.MOREX.r3.6HG0632350:0.00124387)n22:0.0304989,(Hordeum_spontaneum_WB01_005474_0027471:0.00247287,Hordeum_vulgareMorex_HORVU.MOREX.r3.1HG0082110:0.00499766)n23:0.0240169)n21:0.0619776)n20:0.0986863,(Aristida_adscensionis_H_Aadptg000055l000147.1:0.0701217,(Stipagrostis_hirtigluma_H_Shi_ptg000049l_000260.1:0.0237765,Stipagrostis_hirtigluma_H_Shi_ptg000052l_000241.1:0.0176703)n25:0.0365973)n24:0.0533022)n19:0.0393921)n18:0.0410368)n17:0.0420448,((ASEM_AUS1_H_AUS1CM014272.1003828.1:0.0144259,ASEM_RSA5_H_RSA5chrom3001993.1:0.0175594)n27:0.0384751,(((Urochloa_fusta_Urofu.3G201900:0.0428654,(Cenchrus_americanus_H_CamCM007982.2001656.1:0.0517523,Setaria_viridis_SEVIR_3G173500v2:0.0175161)n31:0.0144865)n30:0.0100974,(Echinocloa_haploclada_eh_chr5.2263:0.0461368,(Panicum_hallii_Pahal.3G204000:0.0209509,(Panicum_virgatum_Pavir.3KG329400:0.0184004,Panicum_virgatum_Pavir.2NG369500:0.0121301)n34:0.00606463)n33:0.0288963)n32:0.00591292)n29:0.00712991,(Dichantelium_oligosantes_H_DolKV776120.1000007.1:0.0353994,((Digitaria_exilis_H_Dex3A-000960.1:0.0155651,Digitaria_exilis_H_Dex3B-000968.1:0.00716888)n37:0.0143854,(Digitaria_radicosa_Dra03G0165700:0.0319828,(Digitaria_radicosa_Dra04G0135500.2:5e-09,Digitaria_radicosa_Dra04G0135500:5e-09)n39:0.0641396)n38:0.006147)n36:0.0352778)n35:0.00678861)n28:0.00395038)n26:0.0188425)n16:0.0348806)n13:0.0152447)n11:0.0125256)n10:0.0275039)n2:0.105244)n0;
```
