## Supplementary Dataset S1 for "Gene turnover and contingency facilitated the repeated evolution of C_4_ photosynthesis in grasses": OG0011309_tree.txt

```
((Streptochaeta_angustifolia_strangu_020272:0.106798,((Pharus_latifolius_Phala.07G033200:0,Pharus_latifolius_Phala.07G033200.4:0,Pharus_latifolius_Phala.07G033200.3:0,Pharus_latifolius_Phala.07G033200.2:0)n3:0.000438123,Pharus_latifolius_Phala.07G033200.5:0.00103392)n2:0.0777392)n1:0.0229687,(((Zizania_latifolia_GWHTBFHI032164:0.0661561,(Leersia_perrieri_LPERR05G03500:0.0425233,Oryza_sativa_LOC_Os05g06320:0.0447221)n7:0.0143304)n6:0.0417027,((Olyra_latifolia_Ola013130:0.0595326,((Dendrocalamus_sinicus_Dendrocalamus_sinicus_Dsi05C_17466511_17469622_Dsi05Cg10720.3_-1_CDS_4147773805_21679:0.00484193,(Dendrocalamus_sinicus_Dendrocalamus_sinicus_Dsi01A_44177628_44178802_Dsi01Ag17340.1_-1_CDS_4147689943_3396:5e-09,Dendrocalamus_sinicus_Dendrocalamus_sinicus_Dsi08A_14597185_14598836_Dsi08Ag05120.1_-1_CDS_4147801726_47100:0.0528866)n12:0.00699288)n11:0.0223486,(Ampelocalamus_luodianensis_Alu05Dg16330.1:0.0227062,Ampelocalamus_luodianensis_Alu09Cg20410.2:0.0177772)n13:0.00438029)n10:0.00440642)n9:0.0124784,(Brachypodium_distachyon_BRADI_2g35080v3:0.0608643,(Hordeum_vulgareMorex_HORVU.MOREX.r3.1HG0023840:0,(Hordeum_spontaneum_WB01_007025_0139640:0.254495,Hordeum_spontaneum_WB01_001077_0720829:0)n16:0)n15:0.0227408)n14:0.0426659)n8:0.00574458)n5:0.0254796,((Phragmites_australis_Phragmites_australis_PaChr9_4553682_4556748_evm.model.PaChr9.306_1_CDS_4362485699_30690:0.0493118,(Eleusine_coracana_ELECO.r07.5AG0404250:0.0503724,Eragrostis_curvula_EJB05_33566:0.0466426)n19:0.0312663)n18:0.0120795,((Aristida_adscensionis_H_Aadptg000014l000216.1:0.0575749,Stipagrostis_hirtigluma_H_Shi_ptg000053l_000101.1:0.040809)n21:0.0229472,(Chasmanthium_laxum_Chala.07G048500:0.04065,((Sorghum_bicolor_SORBI_3009G050400:0.036751,Zea_mays_Zm00001eb282800:0.0354763)n24:0.0372388,(Echinocloa_haploclada_eh_chr5.1489:0.147966,(((ASEM_AUS1_H_AUS1CM014272.1001354.1:0.0073617,ASEM_RSA5_H_RSA5chrom3002037.1:0.00736739)n28:0.0368811,Dichantelium_oligosantes_H_DolKV775458.1000008.1:0.0200746)n27:0.00407371,((Panicum_hallii_Pahal.3G124200:0.0124953,(Panicum_virgatum_Pavir.5NG606400:0.0222056,(Panicum_virgatum_Pavir.3KG172400:0,Panicum_virgatum_Pavir.3KG168000:0)n32:0.0138754)n31:0.00544749)n30:0.023808,(Urochloa_fusta_Urofu.3G123200:0.0252432,((Digitaria_radicosa_Dra03G0102200:0.0144365,(Digitaria_exilis_H_Dex3A-003670.1:0.011271,Digitaria_exilis_H_Dex3B-003689.1:0.00588545)n36:0.0153462)n35:0.01732,(Cenchrus_americanus_H_CamCM007982.2002042.1:0.0203751,Setaria_viridis_SEVIR_7G278800v2:0.0109512)n37:0.0118955)n34:0.0019555)n33:0.00808619)n29:0.00276609)n26:0.00249569)n25:0.00986874)n23:0.0141966)n22:0.0131893)n20:0.00811912)n17:0.035618)n4:0.0229687)n0;
```
