## Supplementary Dataset S1 for "Gene turnover and contingency facilitated the repeated evolution of C_4_ photosynthesis in grasses": OG0011310_tree.txt

```
((Streptochaeta_angustifolia_strangu_024246:0.105923,(Pharus_latifolius_Phala.07G209400.3:5e-09,((Pharus_latifolius_Phala.07G209400:0,Pharus_latifolius_Phala.07G209400.2:0)n4:0.00278631,Pharus_latifolius_Phala.07G209400.4:5e-09)n3:6e-09)n2:0.0594917)n1:0.023778,((Zizania_latifolia_GWHTBFHI000214:0.0534792,(Leersia_perrieri_LPERR05G20790:0.0464269,Oryza_sativa_LOC_Os05g47930:0.0555737)n7:0.0208677)n6:0.0451593,(((Brachypodium_distachyon_BRADI_2g17330v3:0.0651348,(Hordeum_spontaneum_WB01_006074_0214094:0.00304738,(Hordeum_vulgareMorex_HORVU.MOREX.r3.1HG0084360.2:5e-09,Hordeum_vulgareMorex_HORVU.MOREX.r3.1HG0084360:0.00293497)n12:0.00271141)n11:0.0679098)n10:0.0390102,(Dendrocalamus_sinicus_Dendrocalamus_sinicus_Dsi05A_30972865_30975792_Dsi05Ag12090.2_-1_CDS_4147765561_43039:0.0298953,(Olyra_latifolia_Ola028567:0.0640574,(Ampelocalamus_luodianensis_Alu05Cg06670.2:0.0347217,Ampelocalamus_luodianensis_Alu05Dg02670.4:0.0226156)n15:0.00251284)n14:0.00655776)n13:0.00415262)n9:0.00929978,(((Phragmites_australis_Phragmites_australis_PaChr9_32732249_32737554_evm.model.PaChr9.1445_1_CDS_4362484875_23969:0.0300949,Phragmites_australis_Phragmites_australis_PaChr12_31665090_31673215_evm.model.PaChr12.1532_1_CDS_4362381586_37931:0.0271139)n18:0.0089865,((Eragrostis_curvula_EJB05_55886:5e-09,Eragrostis_curvula_EJB05_36561:0.00136755)n20:0.0531654,(Eleusine_coracana_ELECO.r07.5BG0412160:0.00745601,Eleusine_coracana_ELECO.r07.5AG0364060:0.0110586)n21:0.0439463)n19:0.0380749)n17:0.00748262,((Aristida_adscensionis_H_Aadptg000059l000384.1:0.0508087,(Stipagrostis_hirtigluma_H_Shi_ptg000049l_000198.1:0.00939783,Stipagrostis_hirtigluma_H_Shi_ptg000052l_000166.1:0.00579109)n24:0.0452894)n23:0.0117184,(Chasmanthium_laxum_Chala.07G228300:0.0461393,((Sorghum_bicolor_SORBI_3009G224000:0.0193612,Zea_mays_Zm00001eb295030:0.0347521)n27:0.0522386,((Echinocloa_haploclada_eh_chr5.2108:0.0592415,(ASEM_AUS1_H_AUS1CM014272.1003761.1:0.0116306,ASEM_RSA5_H_RSA5chrom3001920.1:0.0143029)n30:0.0301213)n29:0.0102125,(Dichantelium_oligosantes_H_DolKV775465.1000017.1:0.0415349,((Panicum_hallii_Pahal.3G189400:0.0181522,(Urochloa_fusta_Urofu.3G186100:0.03584,(Panicum_virgatum_Pavir.J365700:0.0154672,Panicum_virgatum_Pavir.3KG289200:0.0133935)n35:0.00828336)n34:0.00594141)n33:0.00689569,((Cenchrus_americanus_H_CamCM007982.2003664.1:0.0325616,Setaria_viridis_SEVIR_3G158300v2:0.0096675)n37:0.0260811,(Digitaria_radicosa_Dra03G0153500:0.026154,(Digitaria_exilis_H_Dex3A-000896.1:0.0194163,Digitaria_exilis_H_Dex3B-000906.1:0.0176919)n39:0.0124115)n38:0.0148158)n36:0.00334101)n32:0.00266172)n31:0.00146803)n28:0.0186175)n26:0.0210746)n25:0.0229653)n22:0.00930786)n16:0.0382476)n8:0.00944536)n5:0.023778)n0;
```
