## Supplementary Dataset S1 for "Gene turnover and contingency facilitated the repeated evolution of C_4_ photosynthesis in grasses": OG0011311_tree.txt

```
(((Pharus_latifolius_Phala.07G213400:5e-09,(Pharus_latifolius_Phala.07G213400.2:0.0156582,Pharus_latifolius_Phala.07G213400.3:0.00945892)n3:0.00939213)n2:0.101339,Streptochaeta_angustifolia_strangu_018166:0.10732)n1:0.0300882,((((Zizania_latifolia_GWHTBFHI000181:0.058457,Zizania_latifolia_GWHTBFHI030821:0.0471256)n7:0.0331228,(Oryza_sativa_LOC_Os05g48410:0.0493561,Leersia_perrieri_LPERR05G21120:0.0725572)n8:0.0242382)n6:0.0242115,(Brachypodium_distachyon_BRADI_2g16970v3:0.130825,((Dendrocalamus_sinicus_Dendrocalamus_sinicus_Dsi05B_33431118_33433881_Dsi05Bg12640.1_1_CDS_4147770013_47558:0.0484764,(Olyra_latifolia_Ola028521:0.0603739,Ampelocalamus_luodianensis_Alu05Dg02340.2:0.0446304)n12:0.00613033)n11:0.00516998,(Ampelocalamus_luodianensis_Alu05Cg06350.1:0.0365025,Dendrocalamus_sinicus_Dendrocalamus_sinicus_Dsi05C_2082238_2085261_Dsi05Cg01780.1_1_CDS_4147771123_46999:0.0210703)n13:0.0107697)n10:0.0126494)n9:0.00790722)n5:0.0213436,(Hordeum_spontaneum_WB01_000858_1904671:0.485302,((Eragrostis_curvula_EJB05_54035:0.219791,(((Chasmanthium_laxum_Chala.07G232200:0.0248765,(Chasmanthium_laxum_Chala.07G136900:0.00980784,Chasmanthium_laxum_Chala.05G213500:0.00981659)n20:0.00174366)n19:0.0399779,(Phragmites_australis_Phragmites_australis_PaChr9_33061364_33068225_evm.model.PaChr9.1474_1_CDS_4362484939_8401:0.0697528,((((Digitaria_radicosa_Dra03G0149800:0.03639,(Digitaria_exilis_H_Dex3A-000878.1:0.00469457,Digitaria_exilis_H_Dex3B-000889.1:0.0199556)n26:0.0210258)n25:0.00857241,(Dichantelium_oligosantes_H_DolKV775906.1000007.1:0.0456247,(Panicum_hallii_Pahal.3G185200:0.0076882,(Panicum_virgatum_Pavir.3KG294400:0.0212409,Panicum_virgatum_Pavir.3KG296000:0.0185473)n29:0.00206081)n28:0.00408194)n27:0.00452323)n24:0.003586,((Urochloa_fusta_Urofu.3G181800:0.0318867,(Cenchrus_americanus_H_CamCM007982.2003637.1:0.0398788,Setaria_viridis_SEVIR_3G153000v2:0.0231581)n32:0.0145922)n31:0.00813057,(ASEM_AUS1_H_AUS1CM014272.1003742.1:0.0587259,Echinocloa_haploclada_eh_chr5.2068:0.0508169)n33:0.00948157)n30:0.00465272)n23:0.0154591,(Sorghum_bicolor_SORBI_3009G228300:0.0197268,(Zea_mays_Zm00001eb343340:0.0501648,Zea_mays_Zm00001eb295500:0.0372657)n35:0.00414063)n34:0.00719191)n22:0.00885206)n21:0.0115708)n18:0.017774,Zea_mays_Zm00001eb165970:0.406694)n17:0.0451882)n16:0.0501063,((Aristida_adscensionis_H_Aadptg000059l000366.1:0.0649793,(Stipagrostis_hirtigluma_H_Shi_ptg000049l_000176.1:0.0220624,Stipagrostis_hirtigluma_H_Shi_ptg000052l_001445.1:0.0157087)n38:0.0412824)n37:0.0184231,(Eleusine_coracana_ELECO.r07.5BG0411780:0.0123212,Eleusine_coracana_ELECO.r07.5AG0363660:0.0070444)n39:0.0937618)n36:0.0127443)n15:0.015179)n14:0.0148853)n4:0.0300882)n0;
```
