## Supplementary Dataset S1 for "Gene turnover and contingency facilitated the repeated evolution of C_4_ photosynthesis in grasses": OG0011312_tree.txt

```
((Ananas_comosus_H_Ananas_contig17_000197.1:0.0792442,Tillandsia_fasciculata_H_Tillandsia_CM054948.1_000580.1:0.0809558)n1:0.200188,((Streptochaeta_angustifolia_strangu_014184:0.140493,(Pharus_latifolius_Phala.07G220200:6e-09,Pharus_latifolius_Phala.07G220200.2:5e-09)n4:0.13621)n3:0.0544143,((((Zizania_latifolia_GWHTBFHI000127:0.0912146,Zizania_latifolia_GWHTBFHI030897:0.0430788)n8:0.0902559,(Leersia_perrieri_LPERR05G21720:0.218856,Oryza_sativa_LOC_Os05g49210:0.0772597)n9:0.0630826)n7:0.0591463,(Olyra_latifolia_Ola017499:0.126276,Ampelocalamus_luodianensis_Alu05Dg01820.2:0.0960125)n10:0.0460225)n6:0.0198948,((Brachypodium_distachyon_BRADI_2g16150v3:0.22052,(Hordeum_spontaneum_WB01_002982_0141170:0.00339213,Hordeum_vulgareMorex_HORVU.MOREX.r3.1HG0089570:0.00167884)n13:0.16294)n12:0.096206,((Aristida_adscensionis_H_Aadptg000059l000085.1:0.0754212,(Stipagrostis_hirtigluma_H_Shi_ptg000049l_002077.1:0.0216529,Stipagrostis_hirtigluma_H_Shi_ptg000052l_000033.1:0.0243402)n16:0.056175)n15:0.0621363,(((Eragrostis_curvula_EJB05_36485:0.117011,(Eleusine_coracana_ELECO.r07.5BG0410970:0.036774,Eleusine_coracana_ELECO.r07.5AG0362810:0.021752)n20:0.147368)n19:0.0748871,(Phragmites_australis_Phragmites_australis_PaChr9_33554145_33557312_evm.model.PaChr9.1526_1_CDS_4362485055_14730:0.154723,(Phragmites_australis_Phragmites_australis_PaChr9_33553004_33553482_evm.model.PaChr9.1525_1_CDS_4362485053_13889:0.169724,Phragmites_australis_Phragmites_australis_PaChr12_32511369_32513685_evm.model.PaChr12.1617_1_CDS_4362381774_32031:0.0724712)n22:0.0107894)n21:0.0416941)n18:0.0147534,(Chasmanthium_laxum_Chala.07G238400:0.103551,((((Digitaria_exilis_H_Dex3A-003425.1:0.0186174,Digitaria_exilis_H_Dex3B-003445.1:0.013947)n27:0.0947321,(Digitaria_radicosa_Dra03G0143400:5e-09,Digitaria_radicosa_Dra03G0143400.2:6e-09)n28:0.0515807)n26:0.0256558,(((ASEM_AUS1_H_AUS1CM014272.1001443.1:0.00791745,ASEM_RSA5_H_RSA5chrom3003903.1:0.0123732)n31:0.0489011,(Dichantelium_oligosantes_H_DolKV773268.1000004.1:0.115066,(Panicum_hallii_Pahal.3G177800:0.0225416,(Panicum_virgatum_Pavir.3KG309600:0.0373714,Panicum_virgatum_Pavir.3KG307700:0.0266132)n34:0.00576995)n33:0.0327472)n32:0.00768467)n30:0.00948276,((Cenchrus_americanus_H_CamCM007982.2001781.1:0.142088,Setaria_viridis_SEVIR_3G145600v2:0.0282109)n36:0.0317949,(Echinocloa_haploclada_eh_chr5.2009:0.0899587,Urochloa_fusta_Urofu.3G174400:0.0779485)n37:0.0146766)n35:0.0100957)n29:0.0141211)n25:0.026789,(Sorghum_bicolor_SORBI_3009G234900:0.0847088,(Zea_mays_Zm00001eb296130:0.127425,Zea_mays_Zm00001eb343960:0.119875)n39:0.0133195)n38:0.0152553)n24:0.0438028)n23:0.0340592)n17:0.0200691)n14:0.0324782)n11:0.0269193)n5:0.0864864)n2:0.200188)n0;
```
