## Supplementary Dataset S1 for "Gene turnover and contingency facilitated the repeated evolution of C_4_ photosynthesis in grasses": OG0011313_tree.txt

```
(Carex_scoparia_H_Carex_Csco_scaffold_9_000831.1:0.302387,((Streptochaeta_angustifolia_strangu_036871:0.147321,(Leersia_perrieri_LPERR01G21760:0.285128,((Olyra_latifolia_Ola018790:0.181069,(Ampelocalamus_luodianensis_Alu01Cg24480.1:0.0353234,(Dendrocalamus_sinicus_Dendrocalamus_sinicus_Dsi01B_38738352_38739269_Dsi01Bg13810.1_-1_CDS_4147697476_36622:0.10199,Dendrocalamus_sinicus_Dendrocalamus_sinicus_Dsi01A_39580757_39581756_Dsi01Ag15270.1_-1_CDS_4147689322_51796:0.0658387)n7:0.00731541)n6:0.0122553)n5:0.0322516,(Phragmites_australis_Phragmites_australis_PaChr1_36742752_36743646_evm.model.PaChr1.1659_1_CDS_4362364607_33232:0.144651,Chasmanthium_laxum_Chala.01G165600:0.1847)n8:0.0662396)n4:0.0469381)n3:0.100135)n2:0.029332,((Pharus_latifolius_Phala.07G221200:0.255291,Streptochaeta_angustifolia_strangu_014202:0.236891)n10:0.041394,(((Olyra_latifolia_scaffold270_50652_51494_-:0.132689,(Ampelocalamus_luodianensis_Alu05Dg01720.2:0.0442571,Dendrocalamus_sinicus_Dendrocalamus_sinicus_Dsi05A_31889558_31890448_Dsi05Ag12880.1_1_CDS_4147765798_5898:0.054542)n14:0.0501049)n13:0.0425637,((Hordeum_spontaneum_WB01_011707_0014458:0.00191697,Hordeum_vulgareMorex_HORVU.MOREX.r3.1HG0090040:0.00577308)n16:0.304502,(Oryza_sativa_LOC_Os05g49310:0.0940185,Zizania_latifolia_GWHTBFHI000120:0.174501)n17:0.0655663)n15:0.040381)n12:0.0414096,((Aristida_adscensionis_H_Aadptg000059l000090.1:0.105967,(Stipagrostis_hirtigluma_H_Shi_ptg000049l_002083.1:0.0362087,Stipagrostis_hirtigluma_H_Shi_ptg000052l_000039.1:0.0277077)n20:0.0941596)n19:0.0910812,((Phragmites_australis_Phragmites_australis_PaChr9_33619389_33620267_evm.model.PaChr9.1535_1_CDS_4362485075_23133:0.0994275,((Eleusine_coracana_ELECO.r07.5BG0410860:0.0438408,Eleusine_coracana_ELECO.r07.5AG0362700:0.0348623)n24:0.170071,(Eragrostis_curvula_EJB05_36487:0.212737,Eragrostis_curvula_EJB05_05855:0.0869417)n25:0.0889826)n23:0.080217)n22:0.0248182,((Chasmanthium_laxum_Chala.07G239400:0.100262,((Panicum_hallii_Pahal.3G176800:0.046945,(Panicum_virgatum_Pavir.3KG310800:0.0494023,Panicum_virgatum_Pavir.1NG260500:0.0240387)n30:0.0159172)n29:0.0742434,(Urochloa_fusta_Urofu.3G173300:0.106056,(Cenchrus_americanus_H_CamCM007982.2001786.1:0.0546696,Setaria_viridis_SEVIR_3G144400v2:0.0687314)n32:0.0307524)n31:0.0456363)n28:0.0344345)n27:0.021465,(((ASEM_AUS1_H_AUS1CM014272.1001448.1:0.0241611,ASEM_RSA5_H_RSA5chrom3003909.1:0.0348393)n35:0.0745831,(ASEM_AUS1_H_AUS1CM014277.1000688.1:0.043895,ASEM_RSA5_H_RSA5chrom9006043.1:0.151255)n36:0.12215)n34:0.028052,(Echinocloa_haploclada_eh_chr5.1998:0.112724,((Digitaria_exilis_H_Dex3A-003430.1:0.0221412,Digitaria_exilis_H_Dex3B-003450.1:0.0251182)n39:0.192401,Dichantelium_oligosantes_H_DolKV767083.1000001.1:0.0887166)n38:0.022808)n37:0.0121267)n33:0.0443458)n26:0.0563192)n21:0.0275889)n18:0.0348709)n11:0.092814)n9:0.037294)n1:0.302387)n0;
```
