## Supplementary Dataset S1 for "Gene turnover and contingency facilitated the repeated evolution of C_4_ photosynthesis in grasses": OG0011314_tree.txt

```
((Pharus_latifolius_Phala.07G224700:0.133342,Streptochaeta_angustifolia_strangu_016672:0.13882)n1:0.0486156,((Olyra_latifolia_Ola038299:0.0763129,(Ampelocalamus_luodianensis_Alu05Cg05350.2:0.0411504,Dendrocalamus_sinicus_Dendrocalamus_sinicus_Dsi05B_32396509_32397804_Dsi05Bg11890.1_-1_CDS_4147769788_34608:0.0559635)n4:0.0238851)n3:0.0229709,((Chasmanthium_laxum_Chala.07G243500:0.0538253,(Phragmites_australis_Phragmites_australis_PaChr12_32837990_32839354_evm.model.PaChr12.1654_1_CDS_4362381856_24051:0.0792168,Phragmites_australis_Phragmites_australis_PaChr9_33833067_33834402_evm.model.PaChr9.1558_1_CDS_4362485125_1671:0.0856734)n7:0.00951927)n6:0.0206682,(((Eragrostis_curvula_EJB05_36453:0.135294,(Eleusine_coracana_ELECO.r07.5BG0410580:0.0538929,Eleusine_coracana_ELECO.r07.5AG0362360:0.0632153)n11:0.129172)n10:0.0437387,((Zizania_latifolia_GWHTBFHI030936:0.0980307,(Leersia_perrieri_LPERR05G22250:0.1795,(Oryza_sativa_LOC_Os05g49830:0.0287029,(Oryza_sativa_LOC_Os05g28150:0.0850374,Oryza_sativa_LOC_Os01g73740:0.0468043)n16:0.0328868)n15:0.0589542)n14:0.0377564)n13:0.0586386,(Brachypodium_distachyon_BRADI_2g15760v3:0.279112,(Hordeum_vulgareMorex_HORVU.MOREX.r3.1HG0090850:0.00214974,(Hordeum_spontaneum_WB01_003817_0133014:0.0860698,Hordeum_spontaneum_WB01_008445_0290223:4.5e-09)n19:5e-10)n18:0.0902007)n17:0.111541)n12:0.0471538)n9:0.015705,((Aristida_adscensionis_H_Aadptg000059l000109.1:0.0774057,(Stipagrostis_hirtigluma_H_Shi_ptg000049l_002109.1:0.0293079,Stipagrostis_hirtigluma_H_Shi_ptg000052l_000063.1:0.0283476)n22:0.0446912)n21:0.0456627,((((Dichantelium_oligosantes_H_DolKV782509.1000001.1:0.0659298,(Echinocloa_haploclada_eh_chr5.1944:0.0657804,(ASEM_AUS1_H_AUS1CM014272.1001478.1:0.0172913,ASEM_RSA5_H_RSA5chrom3003942.1:0.00944848)n28:0.0329162)n27:0.0130347)n26:0.0104392,(Panicum_hallii_Pahal.3G172200:0.0325437,((Panicum_virgatum_Pavir.J154200:0.289211,Panicum_virgatum_Pavir.3KG217800:0.0174302)n31:0.0435214,Panicum_virgatum_Pavir.2NG310200:0.0357607)n30:0.00397341)n29:0.00342312)n25:0.00414146,((Cenchrus_americanus_H_CamCM007982.2001802.1:0.0343145,Setaria_viridis_SEVIR_3G139800v2:0.0346036)n33:0.0234014,(Urochloa_fusta_Urofu.3G169600:0.0758017,(Digitaria_radicosa_Dra03G0139500:0.0616869,(Digitaria_exilis_H_Dex3A-003446.1:0.0235617,Digitaria_exilis_H_Dex3B-003468.1:0.0270509)n36:0.0432336)n35:0.0334754)n34:0.0125426)n32:0.00502671)n24:0.0236638,(Sorghum_bicolor_SORBI_3009G240500:0.0628611,(Zea_mays_Zm00001eb344320:0.962565,(Zea_mays_Zm00001eb344330:0.0461395,Zea_mays_Zm00001eb296530:0.0351624)n39:0.00351624)n38:0.000390694)n37:0.018509)n23:0.0184768)n20:0.0202862)n8:0.0186202)n5:0.0117339)n2:0.0486156)n0;
```
