## Supplementary Dataset S1 for "Gene turnover and contingency facilitated the repeated evolution of C_4_ photosynthesis in grasses": OG0011315_tree.txt

```
((Ananas_comosus_H_Ananas_contig12_000267.1:0.0205141,Tillandsia_fasciculata_H_Tillandsia_CM054936.1_000873.1:0.0523771)n1:0.101423,((Leersia_perrieri_LPERR05G22530:0.133369,(Brachypodium_distachyon_BRADI_2g15570v3:0.190599,(Hordeum_spontaneum_WB01_010461_0009784:0.0135139,Hordeum_vulgareMorex_HORVU.MOREX.r3.1HG0091390:0.0245156)n5:0.163659)n4:0.0705335)n3:0.0344672,(((Pharus_latifolius_Phala.07G227600:0.0943068,Streptochaeta_angustifolia_strangu_016702:0.0990839)n8:0.0310171,(((Zizania_latifolia_GWHTBFHI000074:0.022195,Zizania_latifolia_GWHTBFHI030976:0.0488455)n11:0.0452044,((Dendrocalamus_sinicus_Dendrocalamus_sinicus_Dsi05B_31549876_31550382_Dsi05Bg11320.1_-1_CDS_4147769617_52061:0.0204904,Dendrocalamus_sinicus_Dendrocalamus_sinicus_Dsi05A_32271791_32272324_Dsi05Ag13340.1_-1_CDS_4147765936_26717:0.0207924)n13:0.00288027,(Ampelocalamus_luodianensis_Alu05Cg05160.2:0.0274909,Ampelocalamus_luodianensis_Alu05Dg01220.2:0.02811)n14:0.003069)n12:0.0188191)n10:0.025041,(Olyra_latifolia_Ola002786:0.0561672,Oryza_sativa_LOC_Os05g50180:0.0661277)n15:0.0229031)n9:0.0103129)n7:0.0163419,((Aristida_adscensionis_H_Aadptg000059l000292.1:0.0333682,(Stipagrostis_hirtigluma_H_Shi_ptg000049l_000089.1:0.0069087,Stipagrostis_hirtigluma_H_Shi_ptg000052l_001368.1:0.00648496)n18:0.0279265)n17:0.0105475,((Chasmanthium_laxum_Chala.07G246000:0.0279251,((Eleusine_coracana_ELECO.r07.5BG0410300:0.00536081,Eleusine_coracana_ELECO.r07.5AG0362090:0.00812222)n22:0.134503,(Phragmites_australis_Phragmites_australis_PaChr12_32978624_32979139_evm.model.PaChr12.1671_1_CDS_4362381894_40043:0.059974,(Phragmites_australis_Phragmites_australis_PaChr15_10443211_10444657_evm.model.PaChr15.488_1_CDS_4362396869_8959:0.250647,Phragmites_australis_Phragmites_australis_PaChr9_33977959_33978480_evm.model.PaChr9.1571_1_CDS_4362485155_14308:0.0242269)n24:0.0198489)n23:0.00220543)n21:0.0171412)n20:0.0147152,((Sorghum_bicolor_SORBI_3009G242700:0.0853572,Zea_mays_Zm00001eb296740:0.052435)n26:0.0327737,(Cenchrus_americanus_H_CamCM007982.2003560.1:0.0264294,((Urochloa_fusta_Urofu.3G166800:0.0473827,(Digitaria_radicosa_Dra03G0137600:0.0454687,(Digitaria_exilis_H_Dex3A-000820.1:0.0161227,Digitaria_exilis_H_Dex3B-000821.1:0.0187644)n31:0.0564255)n30:0.0287636)n29:0.00807074,(((Dichantelium_oligosantes_H_DolKV779743.1000012.1:0.0413237,Setaria_viridis_SEVIR_3G137200v2:0.0279213)n34:0.0127468,(Cenchrus_americanus_H_CamCM007982.2003559.1:0.0394914,(Echinocloa_haploclada_eh_chr5.1919:0.0190088,(ASEM_AUS1_H_AUS1CM014272.1003675.1:0.00555272,ASEM_RSA5_H_RSA5chrom3001825.1:0.00262935)n37:0.0182161)n36:0.00663056)n35:0.00818475)n33:0.0096971,(Panicum_hallii_Pahal.3G169300:0.0321923,(Panicum_virgatum_Pavir.3KG215300:0.010407,Panicum_virgatum_Pavir.6NG232300:0.00989506)n39:0.00109945)n38:0.00525894)n32:0.00446025)n28:0.0206933)n27:0.00229926)n25:0.0279513)n19:0.00408035)n16:0.0139719)n6:0.0132634)n2:0.101423)n0;
```
