## Supplementary Dataset S1 for "Gene turnover and contingency facilitated the repeated evolution of C_4_ photosynthesis in grasses": OG0011316_tree.txt

```
((Streptochaeta_angustifolia_strangu_016707:0.13343,((Pharus_latifolius_Phala.07G227900:5e-09,Pharus_latifolius_Phala.07G227900.3:5e-09)n3:0.00155976,(Pharus_latifolius_Phala.07G227900.2:5e-09,Pharus_latifolius_Phala.07G227900.4:5e-09)n4:0.0180081)n2:0.107125)n1:0.0539863,(((((Leersia_perrieri_LPERR05G22570:0.0896158,Oryza_sativa_LOC_Os05g50220:0.0500544)n9:0.050157,(Zizania_latifolia_GWHTBFHI000072:0.0479653,Zizania_latifolia_GWHTBFHI030973:0.0788014)n10:0.0242814)n8:0.0825435,(Brachypodium_distachyon_BRADI_2g15532v3:0.145741,(Hordeum_spontaneum_WB01_005464_0083479:0.00161848,Hordeum_vulgareMorex_HORVU.MOREX.r3.1HG0091670:0.00348861)n12:0.177632)n11:0.068647)n7:0.0112084,((Dendrocalamus_sinicus_Dendrocalamus_sinicus_Dsi05C_990281_998322_Dsi05Cg00820.1_-1_CDS_4147770835_55443:0.0304571,(Ampelocalamus_luodianensis_Alu05Dg01200.1:0.402931,Ampelocalamus_luodianensis_Alu05Cg05120.1:0.0260964)n15:0.0028996)n14:0.0112892,Olyra_latifolia_Ola002782:0.0946668)n13:0.0130873)n6:0.0223542,((Aristida_adscensionis_H_Aadptg000059l000122.1:0.0710948,(Stipagrostis_hirtigluma_H_Shi_ptg000049l_002123.1:0.0329349,Stipagrostis_hirtigluma_H_Shi_ptg000052l_000075.1:0.0288718)n18:0.0387906)n17:0.0229005,(((Eleusine_coracana_ELECO.r07.5AG0362040:0.0926403,(Eragrostis_curvula_EJB05_36412:0.011901,Eragrostis_curvula_EJB05_36386:0.0115809)n22:0.069206)n21:0.0657888,(Phragmites_australis_Phragmites_australis_PaChr12_33001761_33007683_evm.model.PaChr12.1674_1_CDS_4362381900_70:0.0872373,Phragmites_australis_Phragmites_australis_PaChr9_33998474_34004372_evm.model.PaChr9.1573_1_CDS_4362485159_15990:0.0606325)n23:0.00987541)n20:0.00486077,(Chasmanthium_laxum_Chala.07G246500:0.0706293,((Sorghum_bicolor_SORBI_3009G243100:0.0469514,Zea_mays_Zm00001eb296750:0.0702536)n26:0.07181,(((ASEM_AUS1_H_AUS1CM014272.1001490.1:0.0181886,ASEM_RSA5_H_RSA5chrom3003949.1:0.0201645)n29:0.0505704,(Urochloa_fusta_Urofu.3G166200:0.0587103,(Cenchrus_americanus_H_CamCM007982.2001808.1:0.0518773,Setaria_viridis_SEVIR_3G136600v2:0.0220226)n31:0.0188048)n30:0.0162403)n28:0.0176571,(Echinocloa_haploclada_eh_chr5.1915:0.0427633,(((Digitaria_radicosa_Dra03G0137200:6e-09,Digitaria_radicosa_Dra03G0137200.2:5e-09)n35:0.0338786,(Digitaria_exilis_H_Dex3A-003455.1:0.0246766,Digitaria_exilis_H_Dex3B-003479.1:0.0259915)n36:0.0119793)n34:0.0305139,(Dichantelium_oligosantes_H_DolKV779743.1000007.1:0.0515952,(Panicum_hallii_Pahal.3G169000:0.0134453,(Panicum_virgatum_Pavir.6KG134200:0.0400445,Panicum_virgatum_Pavir.3KG214900:0.0360416)n39:0.00400462)n38:0.00580593)n37:0.00136621)n33:0.00488392)n32:0.00646918)n27:0.013737)n25:0.0307306)n24:0.0126778)n19:0.00836858)n16:0.0681055)n5:0.0539863)n0;
```
