## Supplementary Dataset S1 for "Gene turnover and contingency facilitated the repeated evolution of C_4_ photosynthesis in grasses": OG0011317_tree.txt

```
(((Pharus_latifolius_Phala.07G231600:0.0606318,(Pharus_latifolius_Phala.07G231600.2:5e-09,Pharus_latifolius_Phala.07G231600.3:5e-09)n3:0.0068925)n2:0.202933,(Streptochaeta_angustifolia_strangu_024710:0.196504,Streptochaeta_angustifolia_strangu_003884:0.243953)n4:0.0652494)n1:0.0407629,((((Zizania_latifolia_GWHTBFHI000044:0.0681167,Zizania_latifolia_GWHTBFHI030993:0.127583)n8:0.0531446,(Oryza_sativa_LOC_Os05g50730:0.0811174,Leersia_perrieri_LPERR05G23020:0.211128)n9:0.0593416)n7:0.0634132,(Olyra_latifolia_Ola002738:0.0681392,((Ampelocalamus_luodianensis_Alu05Cg04780.1:0.0226942,(Dendrocalamus_sinicus_Dendrocalamus_sinicus_Dsi05A_32578419_32579322_Dsi05Ag13600.1_-1_CDS_4147766014_13776:0.053028,Dendrocalamus_sinicus_Dendrocalamus_sinicus_Dsi05C_639327_640205_Dsi05Cg00480.1_1_CDS_4147770733_54879:0.0380608)n13:0.00422898)n12:0.0165307,(Dendrocalamus_sinicus_Dendrocalamus_sinicus_Dsi05B_34654633_34655519_Dsi05Bg13780.1_-1_CDS_4147770355_12665:0.0699522,Ampelocalamus_luodianensis_Alu05Dg00900.1:0.0239188)n14:0.00265764)n11:0.0275272)n10:0.0305603)n6:0.0303724,((Chasmanthium_laxum_Chala.07G250500:0.0568016,(Phragmites_australis_Phragmites_australis_PaChr12_33299989_33300945_evm.model.PaChr12.1706_1_CDS_4362381972_30349:0.0763442,Phragmites_australis_Phragmites_australis_PaChr9_34241426_34242375_evm.model.PaChr9.1602_1_CDS_4362485225_1254:0.109818)n17:0.0255898)n16:0.0154419,(Eragrostis_curvula_EJB05_36314:0.158241,((Aristida_adscensionis_H_Aadptg000059l000273.1:0.1113,(Stipagrostis_hirtigluma_H_Shi_ptg000049l_002152.1:0.015513,Stipagrostis_hirtigluma_H_Shi_ptg000052l_000099.1:0.0309587)n21:0.107461)n20:0.0324495,((Eleusine_coracana_ELECO.r07.5BG0410060:0.151031,Eleusine_coracana_ELECO.r07.5AG0361670:0.142327)n23:0.223975,((Zea_mays_Zm00001eb344830:0.354705,(Brachypodium_distachyon_BRADI_2g15471v3:0.2801,Hordeum_spontaneum_WB01_006369_0077334:0.201353)n26:0.0765574)n25:0.066411,(((ASEM_AUS1_H_AUS1CM014272.1003643.1:0.0247901,ASEM_RSA5_H_RSA5chrom3003979.1:0.0340904)n29:0.0393085,(Dichantelium_oligosantes_H_DolKV766861.1000003.1:0.0866001,Echinocloa_haploclada_eh_chr5.1871:0.0520901)n30:0.0124918)n28:0.00517349,((((Digitaria_radicosa_Dra03G0132900:0.0540939,Digitaria_radicosa_Dra03G0132900.2:0.00231045)n34:0.0662622,(Digitaria_exilis_H_Dex3A-000797.1:0.0166897,Digitaria_exilis_H_Dex3B-000801.1:0.0305469)n35:0.0360213)n33:0.0458051,(Cenchrus_americanus_H_CamCM007982.2003537.1:0.0603441,Setaria_viridis_SEVIR_3G131800v2:0.0557144)n36:0.0445766)n32:0.0143844,(Urochloa_fusta_Urofu.3G160500:0.0734025,(Panicum_hallii_Pahal.3G163700:0.0317122,(Panicum_virgatum_Pavir.5KG508800:0.0545473,Panicum_virgatum_Pavir.J557100:0.0353361)n39:0.00689661)n38:0.0369456)n37:0.0128685)n31:0.00866304)n27:0.0303602)n24:0.0257734)n22:0.0158819)n19:0.015564)n18:0.0304421)n15:0.0441017)n5:0.0407629)n0;
```
