## Supplementary Dataset S1 for "Gene turnover and contingency facilitated the repeated evolution of C_4_ photosynthesis in grasses": OG0011318_tree.txt

```
((Streptochaeta_angustifolia_strangu_015196:0.126464,(Pharus_latifolius_Phala.06G066400.3:0.00332209,(Pharus_latifolius_Phala.06G066400.2:5e-09,Pharus_latifolius_Phala.06G066400:5e-09)n3:0.00305245)n2:0.117363)n1:0.0368231,((((Ampelocalamus_luodianensis_Alu11Cg08390.2:0.0229452,(Dendrocalamus_sinicus_Dendrocalamus_sinicus_Dsi05B_35346781_35349350_Dsi05Bg14450.2_-1_CDS_4147770556_12103:0.0619218,(Olyra_latifolia_Ola024109:0.101208,Olyra_latifolia_Ola018681:0.0422019)n9:0.0453124)n8:0.0152022)n7:0.00235308,(Ampelocalamus_luodianensis_Alu05Dg00140.2:0.0403429,Dendrocalamus_sinicus_Dendrocalamus_sinicus_Dsi05A_33256993_33259432_Dsi05Ag14170.1_-1_CDS_4147766185_53175:0.036519)n10:0.00405767)n6:0.0281339,((Zizania_latifolia_GWHTBFHI000003:0.0308509,Zizania_latifolia_GWHTBFHI031060:0.0825973)n12:0.0371094,(Leersia_perrieri_LPERR05G23860:0.058187,Oryza_sativa_LOC_Os05g51754:0.0937965)n13:0.0441312)n11:0.0731909)n5:0.0154624,(Brachypodium_distachyon_BRADI_2g14190v3:0.211044,(((Chasmanthium_laxum_Chala.07G259800:0.0477194,(Aristida_adscensionis_H_Aadptg000011l000316.1:0.160205,(Stipagrostis_hirtigluma_H_Shi_ptg000049l_000008.1:0.0198355,Stipagrostis_hirtigluma_H_Shi_ptg000052l_001282.1:0.0206007)n19:0.0422297)n18:0.0334925)n17:0.00230872,((Eragrostis_curvula_EJB05_36276:0.0547605,(Eleusine_coracana_ELECO.r07.5BG0409170:0.0218179,Eleusine_coracana_ELECO.r07.5AG0360710:0.00865154)n22:0.0552929)n21:0.0464986,(Phragmites_australis_Phragmites_australis_PaChr12_33973327_33974974_evm.model.PaChr12.1780_1_CDS_4362382136_14389:0.0548111,Phragmites_australis_Phragmites_australis_PaChr9_34831295_34833529_evm.model.PaChr9.1668_1_CDS_4362485369_19361:0.0307539)n23:0.0034171)n20:0.0161465)n16:0.0187887,((Sorghum_bicolor_SORBI_3009G259700:0.0392488,Zea_mays_Zm00001eb345570:0.0450784)n25:0.0580212,(Dichantelium_oligosantes_H_DolKV769570.1000006.1:0.0714672,((Echinocloa_haploclada_eh_chr5.1763:0.10211,(ASEM_AUS1_H_AUS1CM014272.1003587.1:0.0151449,ASEM_RSA5_H_RSA5chrom3001746.1:0.0110719)n29:0.0230986)n28:0.0108157,(Urochloa_fusta_Urofu.3G148500:0.0485984,((Dichantelium_oligosantes_H_DolKV777028.1000008.1:0.0745216,(Cenchrus_americanus_H_CamCM007982.2003462.1:0.0251442,Setaria_viridis_SEVIR_3G120601v2:0.0384046)n33:0.0259828)n32:0.00821591,((Panicum_hallii_Pahal.3G151100:0.0160441,((Panicum_virgatum_Pavir.3KG202900:0,Panicum_virgatum_Pavir.9NG632900:0)n37:0.0248153,Panicum_virgatum_Pavir.2NG150600:0.0148356)n36:0.00917798)n35:0.0255535,(Digitaria_radicosa_Dra03G0122700:0.0496751,(Digitaria_exilis_H_Dex3A-000740.1:0.00647345,Digitaria_exilis_H_Dex3B-000743.1:0.016942)n39:0.050064)n38:0.0260746)n34:0.0139205)n31:0.0147917)n30:0.011986)n27:0.02736)n26:0.00304)n24:0.0178582)n15:0.00884896)n14:0.0244548)n4:0.0368231)n0;
```
