## Supplementary Dataset S1 for "Gene turnover and contingency facilitated the repeated evolution of C_4_ photosynthesis in grasses": OG0011319_tree.txt

```
(Carex_scoparia_H_Carex_Csco_scaffold_21_000196.1:0.203808,(Streptochaeta_angustifolia_strangu_011207:0.0864962,((Pharus_latifolius_Phala.M065600.2:0.0762175,(Pharus_latifolius_Phala.05G000200:0.0114408,(Pharus_latifolius_Phala.M065600:5e-09,Pharus_latifolius_Phala.M065600.3:5e-09)n5:0.00266981)n4:0.00395809)n3:0.0878166,((((Olyra_latifolia_Ola000221:0.0636109,(Dendrocalamus_sinicus_Dendrocalamus_sinicus_Dsi11C_11577549_11585046_Dsi11Cg04580.1_-1_CDS_4147839070_32585:0.106506,Dendrocalamus_sinicus_Dendrocalamus_sinicus_Dsi05B_332363_349858_Dsi05Bg00200.1_1_CDS_4147766281_50361:0.0315584)n10:0.00350649)n9:0.0101602,(Ampelocalamus_luodianensis_Alu05Dg19150.1:0.00859857,Ampelocalamus_luodianensis_Alu05Dg19180.4:0.0430319)n11:0.0242553)n8:0.0184491,(Brachypodium_distachyon_BRADI_2g39890v3:0.0931127,(Hordeum_spontaneum_WB01_015095_0022333:0.00781037,Hordeum_vulgareMorex_HORVU.MOREX.r3.1HG0001130:0.00693585)n13:0.0921871)n12:0.0794873)n7:0.0123367,((Zizania_latifolia_GWHTBFHI001286:0.0652899,(Leersia_perrieri_LPERR05G00250:0.0628265,Oryza_sativa_LOC_Os05g01310:0.0445643)n16:0.0411236)n15:0.049449,(Chasmanthium_laxum_Chala.01G051100:0.555217,((Chasmanthium_laxum_Chala.07G009400:0.0408481,((Phragmites_australis_Phragmites_australis_PaChr9_380769_386620_evm.model.PaChr9.23_1_CDS_4362485529_1673:0.0620612,Phragmites_australis_Phragmites_australis_PaChr12_180624_184585_evm.model.PaChr12.19_1_CDS_4362382170_28672:0.0425902)n21:0.00634412,((Eleusine_coracana_ELECO.r07.5BG0457250:0.00928288,Eleusine_coracana_ELECO.r07.5AG0408850:0.0132336)n23:0.0865476,(Aristida_adscensionis_H_Aadptg000042l000509.1:0.0502103,(Stipagrostis_hirtigluma_H_Shi_ptg000045l_000340.1:0.00427639,Stipagrostis_hirtigluma_H_Shi_ptg000049l_001237.1:0.00269848)n25:0.0691317)n24:0.0352982)n22:0.00730895)n20:0.0100748)n19:0.0118158,((Sorghum_bicolor_SORBI_3009G002000:0.0425097,Zea_mays_Zm00001eb356200:0.0357396)n27:0.0522199,(Dichantelium_oligosantes_H_DolKV775976.1000002.1:0.037397,((Echinocloa_haploclada_eh_chr5.1726:0.0769452,(ASEM_AUS1_H_AUS1CM014272.1003560.1:0.0138827,ASEM_RSA5_H_RSA5chrom3001723.1:0.00858707)n31:0.039481)n30:0.00686094,((Digitaria_radicosa_Dra03G0119900:0.0237655,(Digitaria_exilis_H_Dex3A-000722.1:0.000831851,Digitaria_exilis_H_Dex3B-000725.1:0.00585239)n34:0.0261654)n33:0.0300285,((Urochloa_fusta_Urofu.3G145300:0.0393455,(Cenchrus_americanus_H_CamCM007982.2003440.1:0.0315103,Setaria_viridis_SEVIR_3G116900v2:0.012692)n37:0.0231373)n36:0.00729781,(Panicum_hallii_Pahal.3G147400:0.0195465,(Panicum_virgatum_Pavir.J387100:0.0144809,Panicum_virgatum_Pavir.3KG199400:0.0136894)n39:0.00433735)n38:0.0192383)n35:0.00189395)n32:0.00406511)n29:0.00504487)n28:0.012217)n26:0.047196)n18:0.0325677)n17:0.00361864)n14:0.00645542)n6:0.0261137)n2:0.0627355)n1:0.203808)n0;
```
