## Supplementary Dataset S1 for "Gene turnover and contingency facilitated the repeated evolution of C_4_ photosynthesis in grasses": OG0011320_tree.txt

```
((Streptochaeta_angustifolia_strangu_003738:0.140255,(Pharus_latifolius_Phala.07G051300:5e-09,Pharus_latifolius_Phala.07G051300.2:5e-09)n2:0.116837)n1:0.0480536,(((Leersia_perrieri_LPERR05G05360:0.113475,Oryza_sativa_LOC_Os05g10940:0.0657952)n5:0.0526359,(Zizania_latifolia_GWHTBFHI001140:0.076088,Zizania_latifolia_GWHTBFHI032036:0.055602)n6:0.0370329)n4:0.0325228,(((Olyra_latifolia_scaffold360_300371_302735_-:0.0118409,Olyra_latifolia_Ola022969:0.0278731)n9:0.128256,(Dendrocalamus_sinicus_Dendrocalamus_sinicus_Dsi05B_7160783_7163358_Dsi05Bg03710.1_1_CDS_4147767334_17719:0.069731,(Ampelocalamus_luodianensis_Alu09Cg18970.1:0.0404427,Ampelocalamus_luodianensis_Alu05Dg14620.1:0.0591828)n11:0.0154012)n10:0.0122034)n8:0.0128605,(((Hordeum_spontaneum_WB01_000126_2416825:0,Hordeum_vulgareMorex_HORVU.MOREX.r3.1HG0030850:0)n14:0.122383,Brachypodium_distachyon_BRADI_2g33110v3:0.0857322)n13:0.0607519,((Eragrostis_curvula_EJB05_33075:0.0767395,(Eleusine_coracana_ELECO.r07.5BG0450580:0.0232701,Eleusine_coracana_ELECO.r07.5AG0402040:0.0115131)n17:0.0735635)n16:0.033191,((Aristida_adscensionis_H_Aadptg000042l000533.1:0.0701323,(Stipagrostis_hirtigluma_H_Shi_ptg000045l_000358.1:0.00331311,Stipagrostis_hirtigluma_H_Shi_ptg000049l_001258.1:0.000897313)n20:0.0716011)n19:0.0192849,((Phragmites_australis_Phragmites_australis_PaChr12_6058420_6061051_evm.model.PaChr12.397_1_CDS_4362382630_9756:0.0848646,Phragmites_australis_Phragmites_australis_PaChr9_8073858_8076718_evm.model.PaChr9.453_1_CDS_4362486025_40391:0.0790219)n22:0.0211975,(Chasmanthium_laxum_Chala.07G069600:0.0646913,((Sorghum_bicolor_SORBI_3009G073100:0.0354784,Zea_mays_Zm00001eb284160:0.0470099)n25:0.0430096,((Dichantelium_oligosantes_H_DolKV777254.1000009.1:0.365594,Dichantelium_oligosantes_H_DolKV782009.1000002.1:0.0283978)n27:0.0407332,(Echinocloa_haploclada_eh_chr5.1708:0.0659968,(((Digitaria_radicosa_Dra03G0118700:0.0349586,(Digitaria_exilis_H_Dex3A-000719.1:0.00974582,Digitaria_exilis_H_Dex3B-000722.1:0.0130342)n32:0.0215729)n31:0.0348968,((Urochloa_fusta_Urofu.3G143900:0.0480444,(Cenchrus_americanus_H_CamCM007982.2001932.1:0.0506928,Setaria_viridis_SEVIR_3G115200v2:0.0286933)n35:0.018067)n34:0.0166689,(Panicum_hallii_Pahal.3G146300:0.0146803,(Panicum_virgatum_Pavir.3KG196600:0.0315649,Panicum_virgatum_Pavir.J701400:0.020895)n37:0.0147832)n36:0.0138721)n33:0.00903096)n30:0.00877548,(ASEM_RSA5_H_RSA5chrom3001718.1:0.0095869,(ASEM_AUS1_H_AUS1CM014273.1003174.1:0.130913,ASEM_AUS1_H_AUS1CM014272.1003552.1:0.020212)n39:0.00224578)n38:0.0203017)n29:0.0103191)n28:0.00319664)n26:0.0112665)n24:0.0294081)n23:0.0127674)n21:0.00911126)n18:0.0138872)n15:0.0747984)n12:0.0179157)n7:0.0117394)n3:0.0480536)n0;
```
