## Supplementary Dataset S1 for "Gene turnover and contingency facilitated the repeated evolution of C_4_ photosynthesis in grasses": OG0011321_tree.txt

```
((Ananas_comosus_H_Ananas_contig11_000804.1:0.0824346,Tillandsia_fasciculata_H_Tillandsia_CM054941.1_000773.1:0.151819)n1:0.191117,((Streptochaeta_angustifolia_strangu_043766:0.198682,Pharus_latifolius_Phala.07G049000:0.186149)n3:0.0674711,((((Zizania_latifolia_GWHTBFHI001129:0.0514589,Zizania_latifolia_GWHTBFHI032047:0.0430685)n7:0.0454139,(Leersia_perrieri_LPERR05G05110:0.187177,Oryza_sativa_LOC_Os05g09640:0.0778966)n8:0.0533551)n6:0.052588,((Olyra_latifolia_Ola024221:0.0535134,((Ampelocalamus_luodianensis_Alu09Cg19140.2:0.0219117,Dendrocalamus_sinicus_Dendrocalamus_sinicus_Dsi05C_20070899_20072233_Dsi05Cg11650.1_1_CDS_4147774084_8176:0.0280916)n12:0.0216573,(Dendrocalamus_sinicus_Dendrocalamus_sinicus_Dsi05B_6279726_6281048_Dsi05Bg03450.1_1_CDS_4147767256_30660:0.04823,Ampelocalamus_luodianensis_Alu05Dg14810.1:0.0399419)n13:0.00443799)n11:0.00736103)n10:0.0191951,((Hordeum_spontaneum_WB01_000317_3561319:0.00518005,Hordeum_vulgareMorex_HORVU.MOREX.r3.1HG0030090:0.00218031)n15:0.117167,Brachypodium_distachyon_BRADI_2g33340v3:0.135406)n14:0.0510442)n9:0.0206325)n5:0.028612,((Aristida_adscensionis_H_Aadptg000014l000107.1:0.104855,Stipagrostis_hirtigluma_H_Shi_ptg000053l_000623.1:0.0476258)n17:0.0362463,((Phragmites_australis_Phragmites_australis_PaChr12_5189651_5190949_evm.model.PaChr12.372_1_CDS_4362382576_29514:0.0675813,Phragmites_australis_Phragmites_australis_PaChr9_7249537_7250841_evm.model.PaChr9.427_1_CDS_4362485967_15994:0.0720715)n19:0.021114,(((Eleusine_coracana_ELECO.r07.5BG0450800:0.054104,Eleusine_coracana_ELECO.r07.5AG0402300:0.0274161)n22:0.179672,(Eragrostis_curvula_EJB05_33137:0.0112538,Eragrostis_curvula_EJB05_33122:0.00633136)n23:0.0892242)n21:0.055536,(Chasmanthium_laxum_Chala.07G067100:0.0650769,(((Sorghum_bicolor_SORBI_3009G070500:0.0861116,Zea_mays_Zm00001eb283470:0.0597369)n27:0.0345098,(((Dichantelium_oligosantes_H_DolKV775231.1000008.1:0.0436506,(Panicum_hallii_Pahal.3G143700:0.0245382,Panicum_virgatum_Pavir.3KG165900:0.0374721)n31:0.0192967)n30:0.0113024,((Cenchrus_americanus_H_CamCM007982.2003417.1:0.0362756,Setaria_viridis_SEVIR_3G112400v2:0.0338128)n33:0.0229895,(Urochloa_fusta_Urofu.3G141200:0.100314,(Echinocloa_haploclada_eh_chr5.1685:0.0809174,(Digitaria_radicosa_Dra03G0116700:0.0765236,(Digitaria_exilis_H_Dex3A-000711.1:0.0277568,Digitaria_exilis_H_Dex3B-000713.1:0.0243373)n37:0.0859185)n36:0.0315934)n35:0.0134922)n34:0.010595)n32:0.0218371)n29:0.0085405,Panicum_virgatum_Pavir.J532200:0.917214)n28:0.101913)n26:0.0182942,(ASEM_AUS1_H_AUS1CM014272.1003539.1:0.015181,(ASEM_RSA5_H_RSA5chrom3001702.1:0.0169,ASEM_RSA5_H_RSA5chrom3001709.1:0.0187219)n39:0.00208021)n38:0.0108504)n25:0.0372933)n24:0.0269094)n20:0.0153227)n18:0.0175356)n16:0.066657)n4:0.0759819)n2:0.191117)n0;
```
