## Supplementary Dataset S1 for "Gene turnover and contingency facilitated the repeated evolution of C_4_ photosynthesis in grasses": OG0011322_tree.txt

```
((Streptochaeta_angustifolia_strangu_034308:0.0715158,Pharus_latifolius_Phala.05G264400:0.0761155)n1:0.0253863,((((((Zizania_latifolia_GWHTBFHI001098:0.046979,Zizania_latifolia_GWHTBFHI032115:0.0199423)n7:0.00966786,(Leersia_perrieri_LPERR05G04150:0.0464573,Oryza_sativa_LOC_Os05g07640:0.0360401)n8:0.0301407)n6:0.0323087,(Brachypodium_distachyon_BRADI_2g34480v3:0.0449752,(Hordeum_spontaneum_WB01_003745_0525295:0.0477173,Hordeum_vulgareMorex_HORVU.MOREX.r3.1HG0025980:0.0023238)n10:0.0629169)n9:0.0364535)n5:0.0109299,(Ampelocalamus_luodianensis_Alu05Dg15760.1:0.0134095,(Ampelocalamus_luodianensis_Alu09Cg19900.1:0.0225429,((Dendrocalamus_sinicus_Dendrocalamus_sinicus_Dsi08B_32193587_32202079_Dsi08Bg10330.1_1_CDS_4147807282_47681:0.0950555,Dendrocalamus_sinicus_Dendrocalamus_sinicus_Dsi05B_4501792_4505276_Dsi05Bg02790.1_1_CDS_4147767058_32910:5e-09)n14:0.030933,Dendrocalamus_sinicus_Dendrocalamus_sinicus_Dsi05C_18299390_18302422_Dsi05Cg11060.1_1_CDS_4147773907_22242:0.0264303)n13:0.0029367)n12:0.0104854)n11:0.00116504)n4:0.0113217,Olyra_latifolia_Ola010678:0.0606434)n3:0.0279255,(((Eragrostis_curvula_EJB05_33419:0.0583229,(Eleusine_coracana_ELECO.r07.5BG0451790:0.00315675,Eleusine_coracana_ELECO.r07.5AG0403410:0.0147368)n18:0.0466186)n17:0.0318395,(Phragmites_australis_Phragmites_australis_PaChr12_4136509_4139522_evm.model.PaChr12.306_1_CDS_4362382430_10598:0.0289203,Phragmites_australis_Phragmites_australis_PaChr9_5475264_5477887_evm.model.PaChr9.355_1_CDS_4362485807_33638:0.0188932)n19:0.0233515)n16:0.00542313,((Aristida_adscensionis_H_Aadptg000014l000059.1:0.0565677,Stipagrostis_hirtigluma_H_Shi_ptg000053l_000575.1:0.0267295)n21:0.00951331,(Chasmanthium_laxum_Chala.07G055200:0.0249242,((Sorghum_bicolor_SORBI_3009G059400:0.0278855,Zea_mays_Zm00001eb281990:0.0263954)n24:0.022836,((((Panicum_hallii_Pahal.3G133800:0.0155022,((Panicum_virgatum_Pavir.J338700:0,Panicum_virgatum_Pavir.9NG625700:0)n30:0.0207236,(Panicum_virgatum_Pavir.3KG152900:0,Panicum_virgatum_Pavir.3KG178200:0)n31:0.00513378)n29:0.00168346)n28:0.00677056,(Dichantelium_oligosantes_H_DolKV774965.1000015.1:0.0299502,(Digitaria_radicosa_Dra03G0107900:0.0414814,(Digitaria_exilis_H_Dex3A-000669.1:0.00938153,(Digitaria_exilis_H_Dex3B-000667.1:5e-09,Digitaria_exilis_H_Dex3B-000671.1:0.00184468)n35:0.007513)n34:0.0155886)n33:0.0209468)n32:0.00648726)n27:0.00329569,Echinocloa_haploclada_eh_chr5.1589:0.0657149)n26:0.00189264,((ASEM_AUS1_H_AUS1CM014272.1003488.1:0.00373041,ASEM_RSA5_H_RSA5chrom3001640.1:0.00183759)n37:0.0234917,(Urochloa_fusta_Urofu.3G130300:0.0316428,(Cenchrus_americanus_H_CamCM007982.2003363.1:0.0323637,Setaria_viridis_SEVIR_3G099700v2:0.0159654)n39:0.0194013)n38:0.00758508)n36:0.00645992)n25:0.0068868)n23:0.0261279)n22:0.00597278)n20:0.00347094)n15:0.0225998)n2:0.0253863)n0;
```
