## Supplementary Dataset S1 for "Gene turnover and contingency facilitated the repeated evolution of C_4_ photosynthesis in grasses": OG0011323_tree.txt

```
((Carex_scoparia_H_Carex_Csco_scaffold_5_000368.1:0.505421,Ananas_comosus_H_Ananas_contig15_000290.1:0.262683)n1:0.104621,(Olyra_latifolia_Ola010681:0.0439482,((Pharus_latifolius_Phala.07G039900:0.129176,Streptochaeta_angustifolia_strangu_018845:0.136703)n4:0.057303,((Brachypodium_distachyon_BRADI_2g34520v3:0.149438,(Hordeum_spontaneum_WB01_000416_1380888:0,Hordeum_vulgareMorex_HORVU.MOREX.r3.1HG0025890:0)n7:0.110199)n6:0.0519178,(((Dendrocalamus_sinicus_Dendrocalamus_sinicus_Dsi05C_18199814_18201174_Dsi05Cg11030.1_-1_CDS_4147773898_17178:0.0450206,Ampelocalamus_luodianensis_Alu09Cg19930.1:0.0376781)n10:0.0190078,(Ampelocalamus_luodianensis_Alu05Dg15890.1:0.0383754,(Dendrocalamus_sinicus_Dendrocalamus_sinicus_Dsi05A_4081636_4083282_Dsi05Ag02350.1_-1_CDS_4147762639_46971:0.0546204,Dendrocalamus_sinicus_Dendrocalamus_sinicus_Dsi05B_4299553_4301318_Dsi05Bg02730.1_-1_CDS_4147767040_22782:0.0382559)n12:0.00743557)n11:0.000826175)n9:0.0134697,((Stipagrostis_hirtigluma_H_Shi_ptg000053l_000063.1:0.0788419,(Aristida_adscensionis_H_Aadptg000014l000176.1:0.105942,((Leersia_perrieri_LPERR05G04040:0.113306,Oryza_sativa_LOC_Os05g07270:0.0277342)n17:0.0425444,(Zizania_latifolia_GWHTBFHI001103:0.0609299,Zizania_latifolia_GWHTBFHI032123:0.070166)n18:0.0259857)n16:0.0666045)n15:0.021059)n14:0.0112732,((Eragrostis_curvula_EJB05_33422:0.0695456,(Eleusine_coracana_ELECO.r07.5BG0451840:0.0302766,Eleusine_coracana_ELECO.r07.5AG0403500:0.0394898)n21:0.0409856)n20:0.0454235,(((Digitaria_radicosa_Dra03G0107400:0.0423886,(Digitaria_exilis_H_Dex3A-003623.1:0.0162985,Digitaria_exilis_H_Dex3B-003643.1:0.018733)n25:0.0246046)n24:0.0168504,((Sorghum_bicolor_SORBI_3009G058600:0.0321609,Zea_mays_Zm00001eb345960:0.057154)n27:0.0315366,((Ampelocalamus_luodianensis_Alu03Cg28340.1:0.692867,(ASEM_AUS1_H_AUS1CM014272.1001658.1:0.00964432,ASEM_RSA5_H_RSA5chrom3004138.1:0.00819081)n30:0.00630809)n29:0.011499,((Urochloa_fusta_Urofu.3G129500:0.0480947,Setaria_viridis_SEVIR_7G284800v2:0.0282436)n32:0.00778621,(Dichantelium_oligosantes_H_DolKV775198.1000009.1:0.0296715,(Echinocloa_haploclada_eh_chr5.1583:0.0380115,(Panicum_hallii_Pahal.3G133200:0.00958916,(Panicum_virgatum_Pavir.3KG177600:0.0163978,(Panicum_virgatum_Pavir.3KG188200:0,Panicum_virgatum_Pavir.9NG625000:0)n37:0.0165435)n36:0.00901308)n35:0.0161158)n34:0.0079228)n33:0.00477109)n31:0.00684789)n28:0.0101161)n26:0.0100131)n23:0.0308176,(Chasmanthium_laxum_Chala.07G053900:0.0811489,(Phragmites_australis_Phragmites_australis_PaChr12_4080985_4082698_evm.model.PaChr12.303_1_CDS_4362382424_8065:0.0824244,Phragmites_australis_Phragmites_australis_PaChr9_5421058_5423298_evm.model.PaChr9.353_1_CDS_4362485803_31953:0.0540026)n39:0.00600029)n38:0.0235654)n22:0.0228932)n19:0.010103)n13:0.0187352)n8:0.00208169)n5:0.020003)n3:0.0263702)n2:0.104621)n0;
```
