## Supplementary Dataset S1 for "Gene turnover and contingency facilitated the repeated evolution of C_4_ photosynthesis in grasses": OG0011324_tree.txt

```
(((Pharus_latifolius_Phala.07G039800.3:0.152688,(Pharus_latifolius_Phala.07G039800:5e-09,Pharus_latifolius_Phala.07G039800.2:5e-09)n3:0.0115663)n2:0.10397,(Streptochaeta_angustifolia_strangu_019739:0.450924,Streptochaeta_angustifolia_strangu_000509:0.0554314)n4:0.120556)n1:0.0281241,((((Olyra_latifolia_Ola010682:0.127137,(Hordeum_spontaneum_WB01_000416_1376846:0.0880771,(Hordeum_vulgareMorex_HORVU.MOREX.r3.1HG0025880:5e-09,Hordeum_vulgareMorex_HORVU.MOREX.r3.1HG0025880.2:4.5e-09)n10:5e-10)n9:0.0019814)n8:0.0122564,((Leersia_perrieri_LPERR05G04030:0.0578207,Oryza_sativa_LOC_Os05g07260:0.054352)n12:0.0294452,(Zizania_latifolia_GWHTBFHI001104:0.0822517,Zizania_latifolia_GWHTBFHI032124:0.0396808)n13:0.0170646)n11:0.0706855)n7:0.013477,(Ampelocalamus_luodianensis_Alu05Dg15900.1:0.0434347,(Dendrocalamus_sinicus_Dendrocalamus_sinicus_Dsi05B_4295154_4298133_Dsi05Bg02720.1_1_CDS_4147767037_21094:0.1005,(Dendrocalamus_sinicus_Dendrocalamus_sinicus_Dsi05C_18192181_18196273_Dsi05Cg11020.1_1_CDS_4147773895_15490:0.0884201,Dendrocalamus_sinicus_Dendrocalamus_sinicus_Dsi05A_4065845_4077837_Dsi05Ag02340.1_1_CDS_4147762636_45282:0.0613689)n16:0.00613689)n15:0.000681877)n14:0.00934902)n6:0.0125427,((((Eragrostis_curvula_EJB05_33426:0.0901276,(Eleusine_coracana_ELECO.r07.5BG0451850:0.0120122,Eleusine_coracana_ELECO.r07.5AG0403510:0.0170442)n21:0.0661691)n20:0.0687591,(Aristida_adscensionis_H_Aadptg000014l000051.1:0.0937422,Stipagrostis_hirtigluma_H_Shi_ptg000053l_000566.1:0.0528159)n22:0.013381)n19:0.00995628,(Phragmites_australis_Phragmites_australis_PaChr12_4076973_4079514_evm.model.PaChr12.302_1_CDS_4362382422_7224:0.056764,Phragmites_australis_Phragmites_australis_PaChr9_5416934_5419023_evm.model.PaChr9.352_1_CDS_4362485801_31112:0.053285)n23:0.015883)n18:0.0131692,(Chasmanthium_laxum_Chala.07G053800:0.0652362,((Zea_mays_Zm00001eb345970:0.0715932,Sorghum_bicolor_SORBI_3009G058500:0.0305828)n26:0.0578068,((Panicum_hallii_Pahal.3G133100:0.0140108,((Panicum_virgatum_Pavir.3KG188300:5e-09,Panicum_virgatum_Pavir.9NG624900:5e-09)n30:0.0328402,(Panicum_virgatum_Pavir.3KG177500:5e-09,Panicum_virgatum_Pavir.3KG186800:0.00194704)n31:0.0119189)n29:0.0101301)n28:0.0244795,((ASEM_AUS1_H_AUS1CM014272.1003483.1:0.00194896,ASEM_RSA5_H_RSA5chrom3001635.1:0.00191946)n33:0.0423309,(((Setaria_viridis_SEVIR_7G284700v2:0.0379658,Cenchrus_americanus_H_CamCM007982.2003360.1:0.0646241)n36:0.0174239,((Digitaria_radicosa_Dra03G0107300.2:5e-09,Digitaria_radicosa_Dra03G0107300:5e-09)n38:0.0307099,(Digitaria_exilis_H_Dex3A-000663.1:0.020993,Digitaria_exilis_H_Dex3B-000661.1:0.0252207)n39:0.0152898)n37:0.0278138)n35:0.00516687,Urochloa_fusta_Urofu.3G129400:0.0374427)n34:0.0141109)n32:0.0112064)n27:0.0339389)n25:0.0256535)n24:0.050261)n17:0.0561573)n5:0.0281241)n0;
```
