## Supplementary Dataset S1 for "Gene turnover and contingency facilitated the repeated evolution of C_4_ photosynthesis in grasses": OG0011325_tree.txt

```
((Carex_scoparia_H_Carex_Csco_scaffold_17_000179.1:0.31773,(Ananas_comosus_H_Ananas_contig17_000495.1:0.017334,Tillandsia_fasciculata_H_Tillandsia_CM054948.1_000114.1:0.0231129)n2:0.112368)n1:0.0474717,(Streptochaeta_angustifolia_strangu_007291:0.0731597,(Pharus_latifolius_Phala.07G188800:0.0748722,(((Zizania_latifolia_GWHTBFHI031692:0.043929,(Leersia_perrieri_LPERR05G18950:0.0395436,Oryza_sativa_LOC_Os05g44320:0.0307912)n8:0.0151312)n7:0.0312942,((Brachypodium_distachyon_BRADI_2g19560v3:0.0541534,(Hordeum_spontaneum_WB01_005981_0034570:0.00427606,Hordeum_vulgareMorex_HORVU.MOREX.r3.1HG0086720:0.00237183)n11:0.07109)n10:0.0266474,((Ampelocalamus_luodianensis_Alu05Dg04350.1:0.0254519,Ampelocalamus_luodianensis_Alu05Cg08450.2:0.0222486)n13:0.00421737,(Olyra_latifolia_Ola028782:0.0551538,(Dendrocalamus_sinicus_Dendrocalamus_sinicus_Dsi05A_29476688_29480708_Dsi05Ag10920.2_-1_CDS_4147765210_16024:0.0326014,Dendrocalamus_sinicus_Dendrocalamus_sinicus_Dsi05B_32088120_32094979_Dsi05Bg11690.1_1_CDS_4147769728_844:0.0293647)n15:0.00326275)n14:0.00539327)n12:0.00328004)n9:0.0061303)n6:0.0108925,((Aristida_adscensionis_H_Aadptg000055l000178.1:0.0493096,(Stipagrostis_hirtigluma_H_Shi_ptg000049l_000288.1:0.00881881,Stipagrostis_hirtigluma_H_Shi_ptg000052l_000274.1:0.00702188)n18:0.0239402)n17:0.0126013,((Eleusine_coracana_ELECO.r07.1AG0043400:0.0530169,Eragrostis_curvula_EJB05_36780:0.0440207)n20:0.0253912,((Chasmanthium_laxum_Chala.07G209600:0.0448198,((Sorghum_bicolor_SORBI_3009G201200:0.0145404,Zea_mays_Zm00001eb293800:0.0383898)n24:0.0225627,((Dichantelium_oligosantes_H_DolKV778743.1000002.1:0.0189502,Echinocloa_haploclada_eh_chr5.2312:0.0296858)n26:0.00989693,((Digitaria_radicosa_Dra03G0171000:0.0153012,(Digitaria_exilis_H_Dex3A-000990.1:0.00616335,Digitaria_exilis_H_Dex3B-000998.1:0.00659033)n29:0.0195594)n28:0.0203943,((Urochloa_fusta_Urofu.3G208900:0.0314717,(Setaria_viridis_SEVIR_3G179800v2:0.012488,(Cenchrus_americanus_H_CamCM007982.2003749.1:0.0162573,Cenchrus_americanus_H_CamCM007984.2004122.1:0.0782834)n33:0.0202786)n32:0.00811661)n31:0.00883335,((ASEM_AUS1_H_AUS1CM014272.1001712.1:0.00238605,ASEM_RSA5_H_RSA5chrom3001580.1:0.00207359)n35:0.025088,(Panicum_hallii_Pahal.3G210400:0.0119347,(Panicum_virgatum_Pavir.J321900:0.0119774,(Panicum_virgatum_Pavir.3KG341700:0.00124206,Panicum_virgatum_Pavir.3KG347300:0.00123727)n38:0.0125979)n37:0.007282)n36:0.0201903)n34:0.00237661)n30:0.00268696)n27:0.00440214)n25:0.00812255)n23:0.0147747)n22:0.00908613,(Phragmites_australis_Phragmites_australis_PaChr9_31335690_31339422_evm.model.PaChr9.1318_1_CDS_4362484593_32789:0.0312223,Phragmites_australis_Phragmites_australis_PaChr12_30320753_30325045_evm.model.PaChr12.1379_1_CDS_4362381244_21534:0.0431686)n39:0.00479651)n21:0.00962706)n19:0.00220495)n16:0.0265898)n5:0.0470953)n4:0.0214269)n3:0.0474717)n0;
```
