## Supplementary Dataset S1 for "Gene turnover and contingency facilitated the repeated evolution of C_4_ photosynthesis in grasses": OG0011326_tree.txt

```
(Pharus_latifolius_Phala.07G183100:0.0922129,(((Zizania_latifolia_GWHTBFHI031628:0.0909788,(Leersia_perrieri_LPERR05G18410:0.082193,Oryza_sativa_LOC_Os05g43520:0.0569253)n4:0.0203654)n3:0.0318619,(Olyra_latifolia_Ola021678:0.0698577,((Ampelocalamus_luodianensis_Alu05Cg09040.1:0.0285148,Dendrocalamus_sinicus_Dendrocalamus_sinicus_Dsi05C_4398515_4402283_Dsi05Cg03630.1_-1_CDS_4147771678_18296:0.0346716)n7:0.00805449,((Dendrocalamus_sinicus_Dendrocalamus_sinicus_Dsi05B_31130233_31136067_Dsi05Bg10970.1_-1_CDS_4147769512_49808:0.0600359,Dendrocalamus_sinicus_Dendrocalamus_sinicus_Dsi05A_28923182_28926914_Dsi05Ag10520.1_-1_CDS_4147765090_5333:0.0616329)n9:0.00425212,Ampelocalamus_luodianensis_Alu05Dg04880.1:0.0408908)n8:0.00454342)n6:0.00736473)n5:0.0273018)n2:0.00736016,((Brachypodium_distachyon_BRADI_2g20134v3:0.0721223,(Hordeum_spontaneum_WB01_001532_0069513:0.0073979,Hordeum_vulgareMorex_HORVU.MOREX.r3.1HG0077950:0.00947722)n12:0.12538)n11:0.0580083,((Aristida_adscensionis_H_Aadptg000117l000052.1:0.0783465,(Stipagrostis_hirtigluma_H_Shi_ptg000049l_001876.1:0.0100063,Stipagrostis_hirtigluma_H_Shi_ptg000052l_001114.1:0.0272359)n15:0.0390251)n14:0.0330324,((Eragrostis_curvula_EJB05_36849:0.0814052,(Eleusine_coracana_ELECO.r07.5BG0414630:0.0278019,Eleusine_coracana_ELECO.r07.5AG0367040:0.0249352)n18:0.0790904)n17:0.0567678,(((Phragmites_australis_Phragmites_australis_PaChr12_29784071_29784613_evm.model.PaChr12.1330_1_CDS_4362381138_19437:0.0684836,Phragmites_australis_Phragmites_australis_PaChr12_29775377_29778329_evm.model.PaChr12.1329_1_CDS_4362381134_17750:0.0710254)n21:0.00375669,Phragmites_australis_Phragmites_australis_PaChr9_30798260_30802539_evm.model.PaChr9.1273_1_CDS_4362484493_33209:0.0822641)n20:0.0212133,(Chasmanthium_laxum_Chala.07G203900:0.0865638,((Sorghum_bicolor_SORBI_3009G194300:0.0582044,Zea_mays_Zm00001eb352950:0.0902136)n24:0.073795,((Echinocloa_haploclada_eh_chr5.2387:0.0555317,(ASEM_AUS1_H_AUS1CM014272.1001752.1:0.0149115,ASEM_RSA5_H_RSA5chrom3004239.1:0.0135461)n27:0.0490193)n26:0.00712464,((Dichantelium_oligosantes_H_DolKV777943.1000005.1:0.0797317,(Setaria_viridis_SEVIR_9G573500v2:0.917767,Digitaria_radicosa_Dra03G0244300:0.159761)n30:0.0151033)n29:0.0133223,((Dichantelium_oligosantes_H_DolKV777943.1000006.1:0.0700534,(Digitaria_radicosa_Dra03G0176500:0.0580532,(Digitaria_exilis_H_Dex3A-001018.1:0.0135399,Digitaria_exilis_H_Dex3B-001023.1:0.0096764)n34:0.0247255)n33:0.0302575)n32:0.00759987,((Cenchrus_americanus_H_CamCM007982.2003763.1:0.0627954,Setaria_viridis_SEVIR_3G187100v2:0.0310924)n36:0.0200805,(Urochloa_fusta_Urofu.3G215500:0.0436888,(Panicum_hallii_Pahal.3G219000:0.0365116,(Panicum_virgatum_Pavir.J228000:0.0375655,Panicum_virgatum_Pavir.3KG356700:0.026877)n39:0.0111596)n38:0.0210249)n37:0.00988772)n35:0.00841572)n31:0.00250591)n28:0.000278435)n25:0.00737013)n23:0.0380529)n22:0.012826)n19:0.00735931)n16:0.00728867)n13:0.0308235)n10:0.0213598)n1:0.0922129)n0;
```
