## Supplementary Dataset S1 for "Gene turnover and contingency facilitated the repeated evolution of C_4_ photosynthesis in grasses": OG0011327_tree.txt

```
(((((Brachypodium_distachyon_BRADI_2g21728v3:0.0940075,(Hordeum_spontaneum_WB01_002249_0460184:0.0478879,Hordeum_vulgareMorex_HORVU.MOREX.r3.1HG0069830:0.0058649)n5:0.135685)n4:0.0480906,(Olyra_latifolia_scaffold73_2076004_2082246_+:0.101723,(((Dendrocalamus_sinicus_Dendrocalamus_sinicus_Dsi05B_29839221_29841743_Dsi05Bg10040.1_-1_CDS_4147769233_6472:0.0101694,Dendrocalamus_sinicus_Dendrocalamus_sinicus_Dsi05B_29856043_29858570_Dsi05Bg10060.1_-1_CDS_4147769239_9848:5e-09)n9:0.0368049,Ampelocalamus_luodianensis_Alu05Cg10170.1:0.0455349)n8:0.00589978,(Ampelocalamus_luodianensis_Alu05Dg06160.1:0.0541603,Dendrocalamus_sinicus_Dendrocalamus_sinicus_Dsi05A_27680533_27685456_Dsi05Ag09660.1_-1_CDS_4147764832_30652:0.0407925)n10:0.0045325)n7:0.00224641)n6:0.000249601)n3:0.0242264,(Dendrocalamus_sinicus_Dendrocalamus_sinicus_Dsi01B_7657689_7658255_Dsi01Bg04480.1_1_CDS_4147694677_52939:0.162402,(Brachypodium_distachyon_BRADI_3g28498v3:0.809552,Hordeum_vulgareMorex_HORVU.MOREX.r3.1HG0069840:0.588533)n12:0.150913)n11:0.123362)n2:0.0104606,((Leersia_perrieri_LPERR05G16920:0.0853351,Oryza_sativa_LOC_Os05g41160:0.0559624)n14:0.0400711,(Zizania_latifolia_GWHTBFHI016434:0.30237,(Zizania_latifolia_GWHTBFHI031529:0.0660024,Zizania_latifolia_GWHTBFHI000473:0.0886963)n16:0.0162201)n15:0.00180223)n13:0.0108917)n1:0.0175691,((Aristida_adscensionis_H_Aadptg000095l000014.1:0.148908,(Stipagrostis_hirtigluma_H_Shi_ptg000049l_000394.1:0.0305669,Stipagrostis_hirtigluma_H_Shi_ptg000052l_000390.1:0.0111092)n19:0.0744125)n18:0.0480606,(((Eleusine_coracana_ELECO.r07.5AG0368780:0.100287,Eragrostis_curvula_EJB05_36096:0.0686107)n22:0.0530682,(Phragmites_australis_Phragmites_australis_PaChr12_28650645_28652960_evm.model.PaChr12.1228_1_CDS_4362380910_8479:0.0674712,Phragmites_australis_Phragmites_australis_PaChr9_29435362_29438126_evm.model.PaChr9.1161_1_CDS_4362484245_13885:0.0591784)n23:0.00657537)n21:0.0192638,(Chasmanthium_laxum_Chala.07G189100:0.0552239,((Sorghum_bicolor_SORBI_3009G179600:0.0446043,Zea_mays_Zm00001eb291290:0.0392627)n26:0.0846551,((Digitaria_radicosa_Dra03G0189800:0.0567001,(Digitaria_exilis_H_Dex3A-001081.1:0.0221053,Digitaria_exilis_H_Dex3B-001093.1:0.0383455)n29:0.0269404)n28:0.0173203,(((Panicum_hallii_Pahal.3G233500:0.0230392,(Panicum_virgatum_Pavir.9NG446200:0.0274988,(Panicum_virgatum_Pavir.3KG375100:5e-09,Panicum_virgatum_Pavir.2NG181500:5e-09)n34:0.0279056)n33:0.0145161)n32:0.0217568,(Urochloa_fusta_Urofu.3G232100:0.0502989,(Cenchrus_americanus_H_CamCM007982.2003842.1:0.0601645,Setaria_viridis_SEVIR_3G201300v2:0.0202594)n36:0.0211612)n35:0.0109788)n31:0.00258725,(Dichantelium_oligosantes_H_DolKV775615.1000009.1:0.0569248,(Echinocloa_haploclada_eh_chr5.2536:0.0639745,(ASEM_AUS1_H_AUS1CM014272.1001835.1:0.0152931,ASEM_RSA5_H_RSA5chrom3004313.1:0.00642156)n39:0.0419309)n38:0.00394167)n37:0.00342746)n30:0.00271759)n27:0.036657)n25:0.028222)n24:0.0120731)n20:0.0120377)n17:0.0175691)n0;
```
