## Supplementary Dataset S1 for "Gene turnover and contingency facilitated the repeated evolution of C_4_ photosynthesis in grasses": OG0011328_tree.txt

```
((Streptochaeta_angustifolia_strangu_036510:0.188447,(Pharus_latifolius_Phala.07G159800:0,Pharus_latifolius_Phala.07G159800.2:0)n2:0.132008)n1:0.026804,((((Zizania_latifolia_GWHTBFHI000544:0.0460858,(Zizania_latifolia_GWHTBFHI008128:0.176964,Zizania_latifolia_GWHTBFHI031447:0.0553507)n7:0.0203605)n6:0.0388937,(Leersia_perrieri_LPERR05G15810:0.11576,Oryza_sativa_LOC_Os05g39410:0.0957528)n8:0.0285237)n5:0.0540151,((((Dendrocalamus_sinicus_Dendrocalamus_sinicus_Dsi05B_28717119_28721349_Dsi05Bg09360.1_-1_CDS_4147769029_5346:0.0457307,Dendrocalamus_sinicus_Dendrocalamus_sinicus_Dsi05A_26667025_26671491_Dsi05Ag08990.1_-1_CDS_4147764631_31214:0.0395797)n12:0.00462598,Olyra_latifolia_Ola032402:0.115737)n11:0.00674767,(Ampelocalamus_luodianensis_Alu05Cg11200.1:0.0481625,Ampelocalamus_luodianensis_Alu05Dg06890.1:0.0418168)n13:0.00464631)n10:0.019686,(Brachypodium_distachyon_BRADI_2g22610v3:0.0739385,(Hordeum_spontaneum_WB01_002079_0390946:0.00359735,Hordeum_vulgareMorex_HORVU.MOREX.r3.1HG0071920:0.0023086)n15:0.133685)n14:0.068075)n9:0.0121636)n4:0.0294757,((Phragmites_australis_Phragmites_australis_PaChr12_27690631_27694636_evm.model.PaChr12.1147_1_CDS_4362380730_17748:0.059124,(Aristida_adscensionis_H_Aadptg000095l000068.1:0.151939,(Stipagrostis_hirtigluma_H_Shi_ptg000049l_000446.1:0.00978417,Stipagrostis_hirtigluma_H_Shi_ptg000052l_000999.1:0.011836)n19:0.0626382)n18:0.0232884)n17:0.0294477,(((Eleusine_coracana_ELECO.r07.5BG0417380:0.016358,Eleusine_coracana_ELECO.r07.5AG0369800:0.0204186)n22:0.107747,(Eragrostis_curvula_EJB05_35920:0.0312683,Eragrostis_curvula_EJB05_35996:5e-09)n23:0.075923)n21:0.0567072,(Chasmanthium_laxum_Chala.07G176200:0.0824912,((Echinocloa_haploclada_eh_chr5.2653:0.0932439,(Dichantelium_oligosantes_H_DolKV784107.1000002.1:0.0698032,(ASEM_AUS1_H_AUS1CM014272.1001899.1:0.0693665,ASEM_RSA5_H_RSA5chrom3004384.1:0.0436023)n28:0.0385093)n27:0.0169797)n26:0.0133198,(Digitaria_radicosa_Dra03G0202900:0.124532,((Sorghum_bicolor_SORBI_3009G169400:0.0469161,Zea_mays_Zm00001eb290130:0.0638293)n31:0.0672974,(((Digitaria_exilis_H_Dex3A-001137.1:0.00378084,Digitaria_exilis_H_Dex3B-001149.1:0.00253502)n34:0.0977788,(Panicum_hallii_Pahal.3G244400:0.0115231,((Panicum_virgatum_Pavir.5NG320400:0,Panicum_virgatum_Pavir.J285800:0)n37:0.0344785,Panicum_virgatum_Pavir.1KG236200:0.02797)n36:0.00310778)n35:0.0190455)n33:0.0182543,(Setaria_viridis_SEVIR_3G214400v2:0.0491441,(Cenchrus_americanus_H_CamCM007982.2003885.1:0.0631076,Urochloa_fusta_Urofu.3G244500:0.0527254)n39:0.0112543)n38:0.0094139)n32:0.0285276)n30:0.0371408)n29:0.0143262)n25:0.015991)n24:0.0128085)n20:0.0134211)n16:0.0636866)n3:0.026804)n0;
```
