## Supplementary Dataset S1 for "Gene turnover and contingency facilitated the repeated evolution of C_4_ photosynthesis in grasses": OG0011329_tree.txt

```
(Pharus_latifolius_Phala.07G159400:0.105031,((((Brachypodium_distachyon_BRADI_2g22640v3:0.0862812,(Hordeum_spontaneum_WB01_002079_0480094:0.000723041,Hordeum_vulgareMorex_HORVU.MOREX.r3.1HG0071960:5e-09)n5:0.120844)n4:0.0508189,((Zizania_latifolia_GWHTBFHI000547:0.0804411,Zizania_latifolia_GWHTBFHI031445:0.0583982)n7:0.0296474,(Leersia_perrieri_LPERR05G15780:0.0656171,Oryza_sativa_LOC_Os05g39380:0.050305)n8:0.0207936)n6:0.0488917)n3:0.00684617,(Olyra_latifolia_Ola032405:0.0725461,((Dendrocalamus_sinicus_Dendrocalamus_sinicus_Dsi05B_28692653_28694188_Dsi05Bg09340.1_1_CDS_4147769023_1968:0.0444368,Ampelocalamus_luodianensis_Alu05Dg06930.2:0.0422327)n11:0.0068522,(Ampelocalamus_luodianensis_Alu05Cg11230.1:0.0221532,(Dendrocalamus_sinicus_Dendrocalamus_sinicus_Dsi05A_26626291_26627958_Dsi05Ag08960.1_1_CDS_4147764622_26150:0.0363015,Dendrocalamus_sinicus_Dendrocalamus_sinicus_Dsi05C_6364257_6365915_Dsi05Cg05210.1_-1_CDS_4147772152_852:0.0298747)n13:0.00331941)n12:0.00886)n10:0.000984444)n9:0.00644071)n2:0.0167912,((Aristida_adscensionis_H_Aadptg000095l000177.1:0.0754092,(Stipagrostis_hirtigluma_H_Shi_ptg000049l_001767.1:0.0146321,Stipagrostis_hirtigluma_H_Shi_ptg000052l_000458.1:0.0111161)n16:0.0485477)n15:0.0337743,((Eleusine_coracana_ELECO.r07.5BG0417410:0.0157004,Eleusine_coracana_ELECO.r07.5AG0369830:0.00931736)n18:0.115193,((Chasmanthium_laxum_Chala.07G175900:0.0586211,((Sorghum_bicolor_SORBI_3009G169100:0.0287452,(Zea_mays_Zm00001eb290120:0.0392942,Zea_mays_Zm00001eb351820:0.040603)n23:0.00810999)n22:0.0338361,((Dichantelium_oligosantes_H_DolKV784107.1000004.1:0.0339108,(ASEM_AUS1_H_AUS1CM014272.1003259.1:0.0106448,ASEM_RSA5_H_RSA5chrom3001366.1:0.00879656)n26:0.0307159)n25:0.00741369,(((Digitaria_radicosa_Dra03G0202500:5e-09,Digitaria_radicosa_Dra03G0202500.2:5e-09)n29:0.0380023,(Digitaria_exilis_H_Dex3A-003104.1:0.00772316,Digitaria_exilis_H_Dex3B-003119.1:0.00561227)n30:0.0259574)n28:0.0284232,(Urochloa_fusta_Urofu.3G244800:0.0489284,((Panicum_hallii_Pahal.3G244700:0.00920915,((Panicum_virgatum_Pavir.5NG320700:0,Panicum_virgatum_Pavir.J286100:0)n35:0.0134288,(Panicum_virgatum_Pavir.J624500:0.0502224,(Panicum_virgatum_Pavir.6KG131200:5e-09,Panicum_virgatum_Pavir.J619000:5e-09)n37:5e-09)n36:0.0170716)n34:0.00726282)n33:0.0181274,(Cenchrus_americanus_H_CamCM007982.2001454.1:0.0386786,Setaria_viridis_SEVIR_3G214700v2:0.0124762)n38:0.0193378)n32:0.00137879)n31:0.00537097)n27:0.00393631)n24:0.0201378)n21:0.0281036)n20:0.00950989,(Phragmites_australis_Phragmites_australis_PaChr12_27663940_27665598_evm.model.PaChr12.1144_1_CDS_4362380724_15222:0.0603381,Phragmites_australis_Phragmites_australis_PaChr9_28260036_28261697_evm.model.PaChr9.1083_1_CDS_4362484071_25647:0.0454445)n39:0.00504939)n19:0.012497)n17:0.0176478)n14:0.049593)n1:0.105031)n0;
```
