## Supplementary Dataset S1 for "Gene turnover and contingency facilitated the repeated evolution of C_4_ photosynthesis in grasses": OG0011330_tree.txt

```
(Juncus_effusus_H_Juncus_Jeff_scaffold_3_001646.1:0.344738,((Streptochaeta_angustifolia_strangu_024626:0.150671,(Pharus_latifolius_Phala.07G155600:5e-09,Pharus_latifolius_Phala.07G155600.2:5e-09)n3:0.102486)n2:0.0519834,((((Zizania_latifolia_GWHTBFHI000556:0.0432859,Zizania_latifolia_GWHTBFHI031432:0.0301834)n7:0.0201459,(Leersia_perrieri_LPERR05G15510:0.0457442,Oryza_sativa_LOC_Os05g39000:0.0470859)n8:0.0143614)n6:0.0498051,((Brachypodium_distachyon_BRADI_3g39120v3:0.0765907,(Hordeum_spontaneum_WB01_019360_0012926:0.000898708,Hordeum_vulgareMorex_HORVU.MOREX.r3.1HG0072600:0.0013365)n11:0.0819334)n10:0.0595954,((Olyra_latifolia_Ola032427:0.0665183,Dendrocalamus_sinicus_Dendrocalamus_sinicus_Dsi05A_26472323_26475046_Dsi05Ag08860.1_-1_CDS_4147764592_9270:0.0302771)n13:0.0080103,(Ampelocalamus_luodianensis_Alu05Dg07100.1:0.0295795,Ampelocalamus_luodianensis_Alu05Cg11340.2:0.0604233)n14:0.0067137)n12:0.00293777)n9:0.0142682)n5:0.0195203,(((Eragrostis_curvula_EJB05_53859:0.00296048,Eragrostis_curvula_EJB05_35903:0.00382351)n17:0.0574587,(Eleusine_coracana_ELECO.r07.5BG0417740:0.0129975,Eleusine_coracana_ELECO.r07.5AG0370220:0.0134884)n18:0.0531707)n16:0.0452711,((Aristida_adscensionis_H_Aadptg000095l000076.1:0.083778,(Stipagrostis_hirtigluma_H_Shi_ptg000049l_000453.1:0.00797342,Stipagrostis_hirtigluma_H_Shi_ptg000052l_000465.1:0.0101579)n21:0.0492916)n20:0.0162081,((Chasmanthium_laxum_Chala.07G174400:0.0568004,((((Panicum_hallii_Pahal.3G246400:0.0187973,((Panicum_virgatum_Pavir.6KG133600:0,Panicum_virgatum_Pavir.J597500:0)n29:0.0203013,Panicum_virgatum_Pavir.8NG098000:0.0189511)n28:0.0135741)n27:0.016473,(Urochloa_fusta_Urofu.3G246900:0.0349449,(Cenchrus_americanus_H_CamCM007982.2001423.1:0.0281914,Setaria_viridis_SEVIR_3G216800v2:0.00877712)n31:0.0145855)n30:0.00335248)n26:0.0162037,(Dichantelium_oligosantes_H_DolKV777623.1000002.1:0.0325469,(Digitaria_radicosa_Dra03G0200600:0.0264655,(Digitaria_exilis_H_Dex3A-001145.1:0.00682063,Digitaria_exilis_H_Dex3B-001162.1:0.00474611)n34:0.0237088)n33:0.0245073)n32:0.00606808)n25:0.00241541,((ASEM_AUS1_H_AUS1CM014272.1001913.1:0.002004,ASEM_RSA5_H_RSA5chrom3004397.1:0.00235536)n36:0.0464022,(Sorghum_bicolor_SORBI_3009G167400:0.0211423,(Zea_mays_Zm00001eb351580:0.0560077,Zea_mays_Zm00001eb289940:0.050114)n38:0.00556822)n37:0.00406725)n35:0.00737521)n24:0.0410912)n23:0.00739037,(Phragmites_australis_Phragmites_australis_PaChr9_28024872_28027608_evm.model.PaChr9.1070_1_CDS_4362484043_13884:0.0500108,Phragmites_australis_Phragmites_australis_PaChr12_27486771_27489509_evm.model.PaChr12.1132_1_CDS_4362380698_4270:0.043355)n39:0.00481722)n22:0.00336163)n19:0.00662245)n15:0.0407869)n4:0.0499675)n1:0.344738)n0;
```
