## Supplementary Dataset S1 for "Gene turnover and contingency facilitated the repeated evolution of C_4_ photosynthesis in grasses": OG0011331_tree.txt

```
((Pharus_latifolius_Phala.07G064800:0.0195877,(Pharus_latifolius_Phala.07G064400.2:5e-09,Pharus_latifolius_Phala.07G064400:5e-09)n2:6e-09)n1:0.0879842,((((Zizania_latifolia_GWHTBFHI001195:0.0517189,Zizania_latifolia_GWHTBFHI031952:0.0570244)n6:0.030228,(Leersia_perrieri_LPERR05G06610:0.0692254,Oryza_sativa_LOC_Os05g14300:0.0570271)n7:0.0251904)n5:0.0598456,((Brachypodium_distachyon_BRADI_2g31570v3:0.0813409,(Hordeum_spontaneum_WB01_003936_0059439:0.0418334,Hordeum_vulgareMorex_HORVU.MOREX.r3.1HG0031770:5e-09)n10:0.058115)n9:0.0388337,(Olyra_latifolia_Ola019001:0.0866907,((Ampelocalamus_luodianensis_Alu05Dg13720.1:0.0190284,Dendrocalamus_sinicus_Dendrocalamus_sinicus_Dsi05A_10155653_10167799_Dsi05Ag03990.1_1_CDS_4147763131_39653:0.0170593)n13:0.00797618,(Dendrocalamus_sinicus_Dendrocalamus_sinicus_Dsi05B_10573824_10583800_Dsi05Bg04440.1_1_CDS_4147767553_27285:0.0330994,Ampelocalamus_luodianensis_Alu09Cg18340.1:0.030334)n14:0.00337044)n12:0.0044697)n11:0.000496633)n8:0.0103293)n4:0.0224827,((Aristida_adscensionis_H_Aadptg000042l000616.1:0.0904548,(Stipagrostis_hirtigluma_H_Shi_ptg000045l_000412.1:0.00319462,Stipagrostis_hirtigluma_H_Shi_ptg000049l_001323.1:0.000785343)n17:0.0503067)n16:0.0310047,((((Eragrostis_curvula_EJB05_51302:0.00157043,Eragrostis_curvula_EJB05_32905:5e-09)n21:0.0795826,(Eleusine_coracana_ELECO.r07.5BG0449480:0.0073199,Eleusine_coracana_ELECO.r07.5AG0400920:0.011113)n22:0.0649018)n20:0.0601047,(Chasmanthium_laxum_Chala.07G081300:0.0419573,(Phragmites_australis_Phragmites_australis_PaChr9_10907056_10912792_evm.model.PaChr9.519_1_CDS_4362486171_16836:0.0338286,Phragmites_australis_Phragmites_australis_PaChr12_8449006_8457283_evm.model.PaChr12.474_1_CDS_4362382802_39627:0.036935)n24:0.0137271)n23:0.00725394)n19:0.00992325,(Sorghum_bicolor_SORBI_3009G086200:0.0706747,((Echinocloa_haploclada_eh_chr5.996:0.0412172,Dichantelium_oligosantes_H_DolKV770580.1000024.1:0.0270422)n27:0.00247503,(((ASEM_AUS1_H_AUS1CM014272.1003187.1:0.00385277,ASEM_RSA5_H_RSA5chrom3003663.1:0.00828764)n30:0.0419418,(((Digitaria_radicosa_Dra03G0059500.2:0.0197913,(Digitaria_radicosa_Dra03G0059500:0,Digitaria_radicosa_Dra03G0059500.3:0)n34:0.000808078)n33:0.0351747,(Digitaria_exilis_H_Dex3A-003944.1:0.00722556,Digitaria_exilis_H_Dex3B-003946.1:0.00650141)n35:0.026938)n32:0.0281247,(Urochloa_fusta_Urofu.3G072000:0.0343421,(Cenchrus_americanus_H_CamCM007982.2002321.1:0.0478917,Setaria_viridis_SEVIR_3G084100v2:0.0142762)n37:0.0135967)n36:0.0114391)n31:0.00524017)n29:0.00255782,(Panicum_hallii_Pahal.3G071500:0.0223974,(Panicum_virgatum_Pavir.3KG079400:0.0162405,Panicum_virgatum_Pavir.3NG047400:0.0216025)n39:0.0126622)n38:0.0243297)n28:0.00602308)n26:0.0184921)n25:0.0401458)n18:0.0195917)n15:0.043239)n3:0.0879842)n0;
```
