## Supplementary Dataset S1 for "Gene turnover and contingency facilitated the repeated evolution of C_4_ photosynthesis in grasses": OG0011332_tree.txt

```
(Pharus_latifolius_Phala.M011300:0.147486,(Ampelocalamus_luodianensis_Alu12Cg03260.2:0.0421714,(((Brachypodium_distachyon_BRADI_1g27490v3:0.191357,Brachypodium_distachyon_BRADI_5g15914v3:0.164345)n4:0.214654,(Dendrocalamus_sinicus_Dendrocalamus_sinicus_Dsi12B_20931627_20931927_Dsi12Bg05830.1_-1_CDS_4147845493_9537:0.0761093,(Dendrocalamus_sinicus_Dendrocalamus_sinicus_Dsi12B_20707549_20707860_Dsi12Bg05690.1_1_CDS_4147845451_42740:0.0306862,Dendrocalamus_sinicus_Dendrocalamus_sinicus_Dsi08B_2326416_2326727_Dsi08Bg01520.1_-1_CDS_4147804639_38101:0.0538272)n6:0.00538272)n5:0.00059808)n3:0.0459843,(Olyra_latifolia_Ola009481:0.155644,(((Leersia_perrieri_LPERR06G14470:0.151708,(Oryza_sativa_LOC_Os12g33240:0.0920282,Oryza_sativa_LOC_Os06g34780:0.0654661)n11:0.00727401)n10:0.0707202,(Zizania_latifolia_GWHTBFHI009240:0.0422803,Zizania_latifolia_GWHTBFHI028327:0.126045)n12:0.135242)n9:0.149321,(((Phragmites_australis_Phragmites_australis_PaChr3_42855413_42855742_evm.model.PaChr3.2297_1_CDS_4362445693_26362:0.0465627,((Eragrostis_curvula_EJB05_37723:0.0171862,Eragrostis_curvula_EJB05_04586:0.0957522)n17:0.059725,(Eleusine_coracana_ELECO.r07.3BG0262230:0.00631776,Eleusine_coracana_ELECO.r07.1AG0029610:0.03281)n18:0.0730678)n16:0.137498)n15:0.0372484,(Chasmanthium_laxum_Chala.12G075000:0.0932257,(Chasmanthium_laxum_Chala.03G212700:0.0363963,((Echinocloa_haploclada_eh_chr1.846:0.2482,((Setaria_viridis_SEVIR_9G097100v2:0.0338018,(Panicum_hallii_Pahal.9G093100:0.0099804,(Panicum_virgatum_Pavir.9NG297400:0.0259855,Panicum_virgatum_Pavir.9KG185000:0.0144243)n26:0.0044474)n25:0.010838)n24:0.00955312,(Urochloa_fusta_Urofu.9G095800:0.0230625,(((ASEM_AUS1_H_AUS1CM014278.1005077.1:0.0654508,ASEM_RSA5_H_RSA5chrom9003109.1:0.013445)n30:0.0891833,(ASEM_AUS1_H_AUS1CM014272.1001991.1:0.008773,ASEM_RSA5_H_RSA5chrom3002089.1:0.0248218)n31:0.0802862)n29:0.0520324,((Digitaria_exilis_H_Dex9A-004693.1:0.0386199,Digitaria_radicosa_Dra09G0168500:0.0131502)n33:0.0244715,(Digitaria_exilis_H_Dex9A-000433.1:0.0319742,Digitaria_radicosa_Dra09G0081900:0.0375718)n34:0.0200474)n32:0.00222749)n28:0.00973276)n27:0.0222019)n23:0.083584)n22:0.045463,((Zea_mays_Zm00001eb215210:0.122401,Zea_mays_Zm00001eb056700:0.0308289)n36:0.0124241,(Sorghum_bicolor_SORBI_3007G019100:0.0489034,Sorghum_bicolor_SORBI_3001G096200:0.0370429)n37:0.00411588)n35:0.0183837)n21:0.0406602)n20:0.0469869)n19:0.00522076)n14:0.0278352,(Stipagrostis_hirtigluma_H_Shi_ptg000037l_000522.1:0.0611251,(Aristida_adscensionis_H_Aadptg000089l000147.1:0.034851,Aristida_adscensionis_H_Aadptg000074l000106.1:0.055497)n39:0.00616633)n38:0.0145401)n13:0.0254231)n8:0.13133)n7:0.057461)n2:0.0272905)n1:0.147486)n0;
```
