## Supplementary Dataset S1 for "Gene turnover and contingency facilitated the repeated evolution of C_4_ photosynthesis in grasses": OG0011333_tree.txt

```
((Streptochaeta_angustifolia_strangu_032295:0.1212,(Pharus_latifolius_Phala.07G006200:5e-09,Pharus_latifolius_Phala.07G006200.2:5e-09)n2:0.0675527)n1:0.0489908,(((Brachypodium_distachyon_BRADI_2g39700v3:0.0985155,(Hordeum_spontaneum_WB01_041649_0001510:0.00195968,Hordeum_vulgareMorex_HORVU.MOREX.r3.1HG0002870:0.010836)n6:0.0972263)n5:0.0875465,(((Leersia_perrieri_LPERR05G00430:0.0692994,Oryza_sativa_LOC_Os05g01550:0.0376864)n9:0.0438897,(Zizania_latifolia_GWHTBFHI001301:0.0488486,Zizania_latifolia_GWHTBFHI032390:0.0613828)n10:0.0166575)n8:0.0471766,((Olyra_latifolia_scaffold1_3677334_3680563_-:0.0122234,(Olyra_latifolia_Ola004916:0.109642,Olyra_latifolia_Ola018358:0.0487407)n13:0.0607335)n12:0.0491675,((Ampelocalamus_luodianensis_Alu09Cg22820.1:0.0252453,Dendrocalamus_sinicus_Dendrocalamus_sinicus_Dsi05C_13238088_13241350_Dsi05Cg08870.1_1_CDS_4147773250_50384:0.0214718)n15:0.00430203,(Ampelocalamus_luodianensis_Alu05Dg19000.2:0.0260551,Dendrocalamus_sinicus_Dendrocalamus_sinicus_Dsi05B_238555_240951_Dsi05Bg00100.1_1_CDS_4147766251_33471:0.103646)n16:0.005006)n14:0.00794701)n11:0.0202859)n7:0.00914905)n4:0.0222099,((Aristida_adscensionis_H_Aadptg000042l000648.1:0.0826416,(Stipagrostis_hirtigluma_H_Shi_ptg000045l_000467.1:0.0108249,Stipagrostis_hirtigluma_H_Shi_ptg000049l_001004.1:0.0173742)n19:0.0572478)n18:0.0369471,(((Eleusine_coracana_ELECO.r07.5AG0408420:0.0686808,Eragrostis_curvula_EJB05_34464:0.0568803)n22:0.0480704,(Phragmites_australis_Phragmites_australis_PaChr9_637471_640782_evm.model.PaChr9.55_1_CDS_4362486239_2942:0.0637335,Phragmites_australis_Phragmites_australis_PaChr12_419019_423000_evm.model.PaChr12.46_1_CDS_4362382770_26158:0.0444582)n23:0.0192234)n21:0.0123026,(Chasmanthium_laxum_Chala.07G014700:0.0527193,((Sorghum_bicolor_SORBI_3009G006900:0.0202279,Zea_mays_Zm00001eb267130:0.0367863)n26:0.0467359,((Digitaria_radicosa_Dra03G0070500:0.0387112,(Digitaria_exilis_H_Dex3A-000432.1:0.00598794,Digitaria_exilis_H_Dex3B-000435.1:0.00544996)n29:0.0358874)n28:0.0151307,(((Urochloa_fusta_Urofu.3G087400:0.0428469,(Cenchrus_americanus_H_CamCM007982.2003132.1:0.0446183,Setaria_viridis_SEVIR_3G069500v2:0.0114319)n33:0.0187183)n32:0.00660964,(Dichantelium_oligosantes_H_DolKV779687.1000027.1:0.0360411,(Echinocloa_haploclada_eh_chr5.1136:0.0558067,(ASEM_AUS1_H_AUS1CM014272.1002022.1:0.0193812,ASEM_RSA5_H_RSA5chrom3002160.1:0.0102884)n36:0.0280123)n35:0.00439607)n34:0.00605252)n31:0.00420323,(Panicum_hallii_Pahal.3G088300:0.0118,((Panicum_virgatum_Pavir.3NG036100:0.0138613,Panicum_virgatum_Pavir.3KG096800:0.013473)n39:0.00708188,Panicum_virgatum_Pavir.J121700:0.028722)n38:0.00319134)n37:0.00242702)n30:0.00433782)n27:0.0211611)n25:0.0258227)n24:0.0241527)n20:0.0185961)n17:0.0511902)n3:0.0489908)n0;
```
