## Supplementary Dataset S1 for "Gene turnover and contingency facilitated the repeated evolution of C_4_ photosynthesis in grasses": OG0011334_tree.txt

```
(((Ananas_comosus_H_Ananas_contig21_000055.1:0.0471851,Tillandsia_fasciculata_H_Tillandsia_CM054943.1_000749.1:0.0477495)n2:0.14881,(Juncus_effusus_H_Juncus_Jeff_scaffold_3_001268.1:0.186572,Carex_scoparia_H_Carex_Csco_scaffold_23_000012.1:0.187955)n3:0.142207)n1:0.0499039,((Streptochaeta_angustifolia_strangu_031324:0.0873308,(Pharus_latifolius_Phala.07G007400:0.000167805,(Pharus_latifolius_Phala.07G007400.2:6e-09,Pharus_latifolius_Phala.07G007400.3:5e-09)n7:0.0300574)n6:0.135719)n5:0.0195935,((Zizania_latifolia_GWHTBFHI001308:0.0818794,(Leersia_perrieri_LPERR05G00560:0.135302,Oryza_sativa_LOC_Os05g01750:0.0691873)n10:0.0344578)n9:0.0308812,((Olyra_latifolia_Ola000252:0.0668567,(Ampelocalamus_luodianensis_Alu05Dg18850.3:0.0415586,Dendrocalamus_sinicus_Dendrocalamus_sinicus_Dsi05B_147767_152186_Dsi05Bg00050.1_1_CDS_4147766236_25030:0.0422729)n13:0.0132668)n12:0.0199799,((Brachypodium_distachyon_BRADI_2g39361v3:0.079323,(Hordeum_spontaneum_WB01_004920_0104267:0.00629132,Hordeum_vulgareMorex_HORVU.MOREX.r3.1HG0003900:0.00954756)n16:0.0978221)n15:0.0490986,((Aristida_adscensionis_H_Aadptg000042l000152.1:0.0584823,(Stipagrostis_hirtigluma_H_Shi_ptg000045l_000107.1:0.00611805,Stipagrostis_hirtigluma_H_Shi_ptg000049l_001202.1:0.00747575)n19:0.0433057)n18:0.0221351,((Phragmites_australis_Phragmites_australis_PaChr9_644754_648892_evm.model.PaChr9.56_1_CDS_4362486261_12211:0.0460452,Chasmanthium_laxum_Chala.07G015000:0.0659504)n21:0.00789042,((Eragrostis_curvula_EJB05_34457:0.0538528,(Eleusine_coracana_ELECO.r07.5BG0456690:0.0305255,Eleusine_coracana_ELECO.r07.5AG0408370:0.01054)n24:0.0707466)n23:0.019543,((Sorghum_bicolor_SORBI_3009G007800:0.0364474,Zea_mays_Zm00001eb267110:0.053752)n26:0.0381884,(Urochloa_fusta_Urofu.3G087500:0.0330926,(((ASEM_AUS1_H_AUS1CM014272.1003136.1:0.00440887,ASEM_RSA5_H_RSA5chrom3003571.1:0.00753051)n30:0.0500423,(((Panicum_hallii_Pahal.3G088400:0.0141725,(Panicum_virgatum_Pavir.3NG036000:0.020452,Panicum_virgatum_Pavir.3KG097100:0.0176742)n34:0.00673798)n33:0.0190141,Dichantelium_oligosantes_H_DolKV779687.1000002.1:0.0375376)n32:0.00469531,Echinocloa_haploclada_eh_chr5.1140:0.0708952)n31:0.00524369)n29:0.00477541,((Cenchrus_americanus_H_CamCM007982.2002222.1:0.0309897,Setaria_viridis_SEVIR_3G069200v2:0.0164688)n36:0.0138904,((Digitaria_radicosa_Dra03G0070700:5e-09,Digitaria_radicosa_Dra03G0070700.2:5e-09)n38:0.018687,(Digitaria_exilis_H_Dex3A-003860.1:0.00921704,Digitaria_exilis_H_Dex3B-003863.1:0.0127679)n39:0.0229185)n37:0.0233251)n35:0.00583648)n28:0.000903163)n27:0.0146389)n25:0.0144994)n22:0.0174315)n20:0.00771909)n17:0.0428967)n14:0.0190326)n11:0.019729)n8:0.0468965)n4:0.0499039)n0;
```
