## Supplementary Dataset S1 for "Gene turnover and contingency facilitated the repeated evolution of C_4_ photosynthesis in grasses": OG0011335_tree.txt

```
((Streptochaeta_angustifolia_strangu_002057:0.197601,(Pharus_latifolius_Phala.07G057000:0.00233253,Pharus_latifolius_Phala.07G057000.2:0.026171)n2:0.212542)n1:0.0252507,(((Brachypodium_distachyon_BRADI_2g32577v3:0.103479,(Hordeum_spontaneum_WB01_000547_0786411:0.00127105,Hordeum_vulgareMorex_HORVU.MOREX.r3.1HG0031480:0.00377052)n6:0.132922)n5:0.0546696,((Oryza_sativa_LOC_Os12g18710:0.870996,Oryza_sativa_LOC_Os10g03820:0.633885)n8:0.174315,(((Ampelocalamus_luodianensis_Alu09Cg18620.2:0.0467994,Dendrocalamus_sinicus_Dendrocalamus_sinicus_Dsi05C_21588569_21594819_Dsi05Cg11970.1_-1_CDS_4147774180_5363:0.045478)n11:0.0162816,(Ampelocalamus_luodianensis_Alu05Dg14340.2:0.0548155,Dendrocalamus_sinicus_Dendrocalamus_sinicus_Dsi05B_8244926_8251260_Dsi05Bg03990.1_-1_CDS_4147767418_8154:0.053513)n12:0.00594589)n10:0.0290425,(Olyra_latifolia_Ola025973:0.0961415,(Zizania_latifolia_GWHTBFHI032002:0.191471,(Oryza_sativa_LOC_Os05g11810:0.275408,Leersia_perrieri_LPERR05G05760:0.170061)n15:0.0752422)n14:0.0634778)n13:0.0146145)n9:0.0212238)n7:0.00235821)n4:0.0218022,((((Eleusine_coracana_ELECO.r07.5BG0450250:0.0142307,Eleusine_coracana_ELECO.r07.5AG0401700:0.0215574)n19:0.100757,(Eragrostis_curvula_EJB05_32989:0.060946,Eragrostis_curvula_EJB05_32986:0.0340766)n20:0.0442239)n18:0.0497638,(Aristida_adscensionis_H_Aadptg000042l000240.1:0.0728718,((Sorghum_bicolor_SORBI_3009G077500:0.0692092,Zea_mays_Zm00001eb283860:0.106112)n23:0.0566677,(((((Panicum_hallii_Pahal.3G080700:0.0506383,Panicum_virgatum_Pavir.3NG039300:0.0488395)n28:0.0302279,((Digitaria_radicosa_Dra03G0065000:0,Digitaria_radicosa_Dra03G0065000.2:0)n30:0.0930567,(Digitaria_exilis_H_Dex3A-000399.1:0.0282728,Digitaria_exilis_H_Dex3B-000405.1:0.0283514)n31:0.0926831)n29:0.105517)n27:0.0225344,((Cenchrus_americanus_H_CamCM007982.2003088.1:0.0498001,Setaria_viridis_SEVIR_3G076200v2:0.0518156)n33:0.0367789,(Urochloa_fusta_Urofu.3G080400:0.0720589,Echinocloa_haploclada_eh_chr5.1067:0.0931697)n34:0.0185219)n32:0.0105139)n26:0.0251887,(ASEM_AUS1_H_AUS1CM014272.1002031.1:0.0285344,ASEM_RSA5_H_RSA5chrom3002119.1:0.0247349)n35:0.0485136)n25:0.0158773,Dichantelium_oligosantes_H_DolKV772768.1000004.1:0.0860207)n24:0.0229317)n22:0.0538239)n21:0.0211865)n17:0.0134259,(Chasmanthium_laxum_Chala.07G072900:0.0915163,((Stipagrostis_hirtigluma_H_Shi_ptg000045l_000217.1:0.00788286,Stipagrostis_hirtigluma_H_Shi_ptg000049l_000944.1:0.0065425)n38:0.0785102,(Phragmites_australis_Phragmites_australis_PaChr9_9529786_9532398_evm.model.PaChr9.491_1_CDS_4362486109_33217:0.0948997,Phragmites_australis_Phragmites_australis_PaChr12_6898809_6902754_evm.model.PaChr12.428_1_CDS_4362382700_39203:0.0841499)n39:0.0246661)n37:0.0201109)n36:0.0123215)n16:0.0145213)n3:0.0252507)n0;
```
