## Supplementary Dataset S1 for "Gene turnover and contingency facilitated the repeated evolution of C_4_ photosynthesis in grasses": OG0011336_tree.txt

```
((Pharus_latifolius_Phala.03G026900:0.0834839,(Streptochaeta_angustifolia_strangu_010218:0.0601734,Streptochaeta_angustifolia_strangu_034886:0.0156514)n2:0.157147)n1:0.0503042,(((Leersia_perrieri_LPERR07G02800:0.166251,Oryza_sativa_LOC_Os07g05640:0.0632692)n5:0.0676119,(((Hordeum_spontaneum_WB01_002464_0263343:0.00152991,Hordeum_vulgareMorex_HORVU.MOREX.r3.2HG0152970:5e-09)n8:0.117919,((Chasmanthium_laxum_Chala.10G027700:0.0480984,((Sorghum_bicolor_SORBI_3002G035200:0.0440417,((((Olyra_latifolia_Ola011311:0.173965,(ASEM_AUS1_H_AUS1CM014272.1002034.1:0.00234045,ASEM_AUS1_H_AUS1CM014276.1000556.1:5e-09)n17:0.00348375)n16:0.0152528,(Zea_mays_Zm00001eb300070:0.633204,Zizania_latifolia_GWHTBFHI036694:0.385807)n18:0.122905)n15:0.0115057,(Dichantelium_oligosantes_H_DolKV775417.1000004.1:0.0316155,((Cenchrus_americanus_H_CamCM007988.2002000.1:0.0306643,Setaria_viridis_SEVIR_2G037400v2:0.0272197)n21:0.0291745,(((Digitaria_exilis_H_DexUA-000394.1:0.490777,((Digitaria_exilis_H_Dex2A-000197.1:0,Digitaria_exilis_H_Dex2B-000185.1:0)n26:0.0254207,Digitaria_exilis_H_DexUA-005053.1:0.0109252)n25:0.017658)n24:0.03639,Digitaria_radicosa_Dra09G0393700:0.0866523)n23:0.0369292,((Urochloa_fusta_Urofu.2G033400:0.0910633,((Aristida_adscensionis_H_Aadptg000028l000174.1:0.0562542,Stipagrostis_hirtigluma_H_Shi_ptg000018l_000875.1:0.0505352)n30:0.0290373,((Brachypodium_distachyon_BRADI_1g58430v3:0.165795,(Eleusine_coracana_ELECO.r07.7AG0555710:0.0584425,Eleusine_coracana_ELECO.r07.7BG0586680:0.042764)n33:0.124274)n32:0.0602722,(Eragrostis_curvula_EJB05_50374:0.0255885,Eragrostis_curvula_EJB05_14883:0.0216996)n34:0.0857108)n31:0.0294108)n29:0.0131509)n28:0.0145815,Echinocloa_haploclada_eh_chr3.389:0.0653839)n27:0.0131917)n22:0.0094121)n20:0.0134487)n19:0.00619752)n14:0.0101217,Zea_mays_Zm00001eb300060:0.0377978)n13:0.00419975)n12:0.0389704,(Panicum_hallii_Pahal.2G026200:0.0233485,(Panicum_virgatum_Pavir.2KG036400:0.0288169,Panicum_virgatum_Pavir.2NG040100:0.0199897)n36:0.0113624)n35:0.0169403)n11:0.0220668)n10:0.016569,(Olyra_latifolia_scaffold183_625709_628011_+:0.0548515,(Dendrocalamus_sinicus_Dendrocalamus_sinicus_Dsi07C_11480597_11482919_Dsi07Cg08150.1_1_CDS_4147799107_51032:0.0264307,(Ampelocalamus_luodianensis_Alu07Dg14970.1:0.0365999,Ampelocalamus_luodianensis_Alu07Cg09720.1:0.014288)n39:0.00158756)n38:0.00800905)n37:0.0142206)n9:0.00158007)n7:0.0136308,Zizania_latifolia_GWHTBFHI036964:0.0546604)n6:0.00607338)n4:0.0172037,Phragmites_australis_Phragmites_australis_PaChr16_28092801_28095094_evm.model.PaChr16.1374_1_CDS_4362400365_35039:0.0255725)n3:0.0503042)n0;
```
