## Supplementary Dataset S1 for "Gene turnover and contingency facilitated the repeated evolution of C_4_ photosynthesis in grasses": OG0011337_tree.txt

```
((Ananas_comosus_H_Ananas_contig18_000147.1:0.00606457,Tillandsia_fasciculata_H_Tillandsia_CM054946.1_000628.1:0.0225885)n1:0.112897,(Streptochaeta_angustifolia_strangu_032302:0.0971353,(Pharus_latifolius_Phala.07G005000:0.179902,(((Brachypodium_distachyon_BRADI_2g39760v3:0.0520351,(Hordeum_spontaneum_WB01_004924_0326365:0.002108,Hordeum_vulgareMorex_HORVU.MOREX.r3.1HG0002330:5e-09)n7:0.0718258)n6:0.0307115,(((Leersia_perrieri_LPERR05G00380:0.0683093,Oryza_sativa_LOC_Os05g01490:0.0184387)n10:0.0139712,(Zizania_latifolia_GWHTBFHI032395:0.0235423,Zizania_latifolia_GWHTBFHI001296:0.0162676)n11:0.00890396)n9:0.0382797,(Olyra_latifolia_scaffold1_3619707_3622739_-:0.0464895,(Ampelocalamus_luodianensis_Alu05Dg19040.1:0.0426526,(Dendrocalamus_sinicus_Dendrocalamus_sinicus_Dsi05B_251071_254111_Dsi05Bg00120.1_1_CDS_4147766257_36849:0.0148813,Dendrocalamus_sinicus_Dendrocalamus_sinicus_Dsi05A_294610_299777_Dsi05Ag00230.1_-1_CDS_4147762003_30080:0.0100418)n14:0.00111576)n13:0.00371814)n12:0.0101973)n8:0.0079711)n5:0.023462,((Aristida_adscensionis_H_Aadptg000042l000495.1:0.0894985,(Stipagrostis_hirtigluma_H_Shi_ptg000045l_000323.1:0.00928254,Stipagrostis_hirtigluma_H_Shi_ptg000049l_001219.1:0.011493)n17:0.032975)n16:0.0309853,(((Eragrostis_curvula_EJB05_34503:0.0461122,(Eleusine_coracana_ELECO.r07.5BG0457060:0.0161762,Eleusine_coracana_ELECO.r07.5AG0408660:0.0141439)n21:0.0161224)n20:0.0298861,((Phragmites_australis_Phragmites_australis_PaChr9_502686_505958_evm.model.PaChr9.39_1_CDS_4362485883_23137:0.0374708,((Sorghum_bicolor_SORBI_3009G003900:0.0190114,Zea_mays_Zm00001eb267410:0.0307462)n25:0.0341163,(Dichantelium_oligosantes_H_DolKV780909.1000008.1:0.029048,(((Cenchrus_americanus_H_CamCM007982.2002237.1:0.0116767,Setaria_viridis_SEVIR_3G072200v2:0.013993)n29:0.0206677,((Urochloa_fusta_Urofu.3G084600:0.040315,(Digitaria_radicosa_Dra03G0068400:0.0277418,(Digitaria_exilis_H_Dex3A-003885.1:0.010044,Digitaria_exilis_H_Dex3B-003888.1:0.00625027)n33:0.0577954)n32:0.0268812)n31:0.0100705,(ASEM_AUS1_H_AUS1CM014272.1003097.1:0.00397077,ASEM_RSA5_H_RSA5chrom3003583.1:0.00524613)n34:0.0520584)n30:0.0251665)n28:0.0263378,(Echinocloa_haploclada_eh_chr5.1110:0.0556774,(Panicum_hallii_Pahal.3G085900:0.0114249,((Panicum_virgatum_Pavir.5KG271500:0,Panicum_virgatum_Pavir.9NG822700:0)n38:0.0415704,Panicum_virgatum_Pavir.3KG094700:0.0157677)n37:0.00575528)n36:0.04299)n35:0.00771764)n27:0.00539757)n26:0.0188254)n24:0.0438554)n23:0.01142,Phragmites_australis_Phragmites_australis_PaChr12_250859_254678_evm.model.PaChr12.29_1_CDS_4362382392_37093:0.0265735)n22:0.00295261)n19:0.00809961,(Chasmanthium_laxum_Chala.07G012100:6e-09,Chasmanthium_laxum_Chala.07G063300:0.0724954)n39:0.0273737)n18:0.0369351)n15:0.00832538)n4:0.0416798)n3:0.036657)n2:0.112897)n0;
```
