## Supplementary Dataset S1 for "Gene turnover and contingency facilitated the repeated evolution of C_4_ photosynthesis in grasses": OG0011338_tree.txt

```
((Ananas_comosus_H_Ananas_contig19_000458.1:0.0896897,(Tillandsia_fasciculata_H_Tillandsia_CM054939.1_000187.1:0.215963,Tillandsia_fasciculata_H_Tillandsia_CM054951.1_000486.1:0.0421376)n2:0.00468195)n1:0.119601,(Eleusine_coracana_ELECO.r07.5AG0407960:0.278254,((Eragrostis_curvula_EJB05_50012:0.0148517,Eragrostis_curvula_EJB05_34377:0.0130975)n5:0.119994,(Brachypodium_distachyon_BRADI_2g31973v3:0.59104,((Brachypodium_distachyon_BRADI_2g38770v3:0.229958,(Hordeum_spontaneum_WB01_011483_0045270:0.00192572,Hordeum_vulgareMorex_HORVU.MOREX.r3.1HG0005610:0.00659219)n9:0.182357)n8:0.062881,(((Zizania_latifolia_GWHTBFHI032363:0.115665,(Leersia_perrieri_LPERR05G00840:0.214772,Oryza_sativa_LOC_Os05g02110:0.0991273)n13:0.0515742)n12:0.05567,((Pharus_latifolius_Phala.07G010300:0.193963,Streptochaeta_angustifolia_strangu_010891:0.16713)n15:0.0868894,(((Dendrocalamus_sinicus_Dendrocalamus_sinicus_Dsi05A_470455_472575_Dsi05Ag00400.1_1_CDS_4147762054_1945:0.0637219,Ampelocalamus_luodianensis_Alu09Cg22500.1:0.0458454)n18:0.0108253,(Ampelocalamus_luodianensis_Alu05Dg18600.2:0.0544693,Dendrocalamus_sinicus_Dendrocalamus_sinicus_Dsi05C_13743109_13746341_Dsi05Cg09270.1_1_CDS_4147773370_4234:0.196457)n19:0.0218285)n17:0.010353,Olyra_latifolia_scaffold1_4151132_4166683_+:0.0994364)n16:0.0398603)n14:0.0186759)n11:0.027811,((Aristida_adscensionis_H_Aadptg000098l000112.1:0.103609,((Stipagrostis_hirtigluma_H_Shi_ptg000045l_000495.1:0.00401653,Stipagrostis_hirtigluma_H_Shi_ptg000049l_001039.1:0.0048265)n23:0.0998748,(Chasmanthium_laxum_Chala.07G018500:0.0753585,(Phragmites_australis_Phragmites_australis_PaChr12_629020_632189_evm.model.PaChr12.69_1_CDS_4362383280_28258:0.0575973,Phragmites_australis_Phragmites_australis_PaChr9_811844_813948_evm.model.PaChr9.75_1_CDS_4362486683_19789:0.0887327)n25:0.00985919)n24:0.0135482)n22:0.0107792)n21:0.0131547,((Sorghum_bicolor_SORBI_3009G013600:0.0833468,Zea_mays_Zm00001eb355760:0.0945471)n27:0.0857039,(Echinocloa_haploclada_eh_chr5.1187:0.0951952,((Urochloa_fusta_Urofu.3G091600:0.11431,(Digitaria_radicosa_Dra03G0074800:0.0706276,(Digitaria_exilis_H_Dex3A-000460.1:0.0358822,Digitaria_exilis_H_Dex3B-000465.1:0.0375756)n32:0.0505684)n31:0.0429819)n30:0.018427,((Cenchrus_americanus_H_CamCM007982.2003164.1:0.177612,Setaria_viridis_SEVIR_3G065300v2:0.0524799)n34:0.0276224,((Dichantelium_oligosantes_H_DolKV779664.1000018.1:0.0450646,(ASEM_AUS1_H_AUS1CM014272.1002089.1:0.0153767,ASEM_RSA5_H_RSA5chrom3002206.1:0.0147202)n37:0.0383673)n36:0.00962287,(Panicum_hallii_Pahal.3G092200:0.0344596,(Panicum_virgatum_Pavir.3KG103100:0.0368953,Panicum_virgatum_Pavir.J130600:0.046424)n39:0.00515823)n38:0.00556692)n35:0.0177433)n33:0.0132981)n29:0.0109338)n28:0.022992)n26:0.0409097)n20:0.0269372)n10:0.0336672)n7:0.0331986)n6:0.00368873)n4:0.0609068)n3:0.131145)n0;
```
