## Supplementary Dataset S1 for "Gene turnover and contingency facilitated the repeated evolution of C_4_ photosynthesis in grasses": OG0011339_tree.txt

```
((Pharus_latifolius_Phala.07G010900:0.165776,Streptochaeta_angustifolia_strangu_013417:0.178749)n1:0.0599389,((Olyra_latifolia_Ola000282:0.0863643,(Ampelocalamus_luodianensis_Alu09Cg22440.1:0.0348038,Dendrocalamus_sinicus_Dendrocalamus_sinicus_Dsi05C_13898831_13899730_Dsi05Cg09330.1_-1_CDS_4147773388_14363:0.0477986)n4:0.0322313)n3:0.0230344,(((Zizania_latifolia_GWHTBFHI001334:0.111412,(Leersia_perrieri_LPERR05G00910:0.268176,Oryza_sativa_LOC_Os05g02200:0.0878066)n8:0.0527449)n7:0.0355459,(Brachypodium_distachyon_BRADI_2g37150v3:0.239046,(Hordeum_spontaneum_WB01_002977_0081194:0.00793835,Hordeum_vulgareMorex_HORVU.MOREX.r3.5HG0516270:0.00198584)n10:0.186112)n9:0.120049)n6:0.0261322,(((Eleusine_coracana_ELECO.r07.5BG0456100:0.0408194,Eleusine_coracana_ELECO.r07.5AG0407850:0.0225053)n13:0.266471,(((Aristida_adscensionis_H_Aadptg000042l000808.1:0.0674185,(Stipagrostis_hirtigluma_H_Shi_ptg000045l_000061.1:0.00669597,Stipagrostis_hirtigluma_H_Shi_ptg000049l_001158.1:0.0128802)n17:0.0511263)n16:0.0250749,((((Echinocloa_haploclada_eh_chr5.1194:0.100709,(Dichantelium_oligosantes_H_DolKV779664.1000003.1:0.0647209,Chasmanthium_laxum_Chala.07G019100:0.0731798)n22:0.0179811)n21:0.00872748,((ASEM_AUS1_H_AUS1CM014272.1003068.1:0.024658,ASEM_RSA5_H_RSA5chrom3003542.1:0.0280871)n24:0.0458326,(Panicum_hallii_Pahal.3G092900:0.0770586,Panicum_virgatum_Pavir.J505700:0.045291)n25:0.0187871)n23:0.00817894)n20:0.02756,(((((Digitaria_exilis_H_Dex3A-003828.1:0.0382159,Digitaria_exilis_H_Dex3B-003834.1:0.0341133)n30:0.104108,Digitaria_radicosa_Dra03G0075500:0.0580886)n29:0.046985,((Digitaria_exilis_H_Dex3A-003827.1:0.0366986,Digitaria_exilis_H_Dex3B-003833.1:0.0372965)n32:0.0763321,Digitaria_radicosa_Dra03G0075600:0.0556629)n31:0.00618477)n28:0.0522919,Panicum_hallii_Pahal.3G093000:0.0721233)n27:0.0161298,((ASEM_AUS1_H_AUS1CM014272.1003061.1:0.0206579,ASEM_RSA5_H_RSA5chrom3003541.1:0.0191193)n34:0.0342391,(Dichantelium_oligosantes_H_DolKV779664.1000001.1:0.0525886,(Urochloa_fusta_Urofu.3G092100:0.0823154,(Cenchrus_americanus_H_CamCM007982.2002195.1:0.0632262,Setaria_viridis_SEVIR_3G064700v2:0.048999)n37:0.0101455)n36:0.0232421)n35:0.00870767)n33:0.0120695)n26:0.0170853)n19:0.0152287,(Panicum_virgatum_Pavir.J505600:0.751277,Phragmites_australis_Phragmites_australis_PaChr12_679732_680424_evm.model.PaChr12.75_1_CDS_4362383414_42156:0.157806)n38:0.0445325)n18:0.00494805)n15:0.00838386,Phragmites_australis_Phragmites_australis_PaChr9_865138_865935_evm.model.PaChr9.78_1_CDS_4362486749_5046:0.0608496)n14:0.00676106)n12:0.016907,(Sorghum_bicolor_SORBI_3009G014700:0.12563,Zea_mays_Zm00001eb266690:0.111844)n39:0.0863143)n11:0.0501299)n5:0.0306393)n2:0.0599389)n0;
```
