## Supplementary Dataset S1 for "Gene turnover and contingency facilitated the repeated evolution of C_4_ photosynthesis in grasses": OG0011340_tree.txt

```
((Ananas_comosus_H_Ananas_contig24_000614.1:0.00820919,Tillandsia_fasciculata_H_Tillandsia_CM054953.1_000457.1:0.0323843)n1:0.0941707,(Pharus_latifolius_Phala.05G001000.2:0.157585,(Streptochaeta_angustifolia_strangu_013429:0.124883,((Brachypodium_distachyon_BRADI_2g37310v3:0.0365986,(Hordeum_spontaneum_WB01_018225_0032640:5e-09,Hordeum_vulgareMorex_HORVU.MOREX.r3.1HG0006570:0.00333224)n6:0.0772007)n5:0.050208,(((Olyra_latifolia_Ola000287:0.119933,Leersia_perrieri_LPERR05G00950:0.0479531)n9:0.0185103,(Zizania_latifolia_GWHTBFHI001338:0.116092,(Zizania_latifolia_GWHTBFHI032356:0.0489343,((Ampelocalamus_luodianensis_Alu09Cg22400.1:0.010887,Dendrocalamus_sinicus_Dendrocalamus_sinicus_Dsi05A_543844_547044_Dsi05Ag00440.1_1_CDS_4147762066_8699:0.01419)n13:0.00614974,(Ampelocalamus_luodianensis_Alu05Dg18510.1:0.0132841,Dendrocalamus_sinicus_Dendrocalamus_sinicus_Dsi05B_672579_673203_Dsi05Bg00570.2_1_CDS_4147766392_55991:0.019993)n14:0.00222144)n12:0.0374616)n11:0.0103258)n10:0.00114731)n8:0.0210132,((Aristida_adscensionis_H_Aadptg000042l000011.1:0.04884,(Stipagrostis_hirtigluma_H_Shi_ptg000045l_000499.1:0.00289063,Stipagrostis_hirtigluma_H_Shi_ptg000049l_001044.1:5e-09)n17:0.0443345)n16:0.00564938,((Eragrostis_curvula_EJB05_34348:0.0709043,(Eleusine_coracana_ELECO.r07.5BG0455920:0.0332043,Eleusine_coracana_ELECO.r07.5AG0407750:0.013085)n20:0.0212799)n19:0.0281607,((Chasmanthium_laxum_Chala.07G019500:0.0345385,((Sorghum_bicolor_SORBI_3009G015700:0.0303589,Zea_mays_Zm00001eb266570:0.119695)n24:0.084403,(((((Digitaria_exilis_H_Dex3A-000469.1:0.090091,Digitaria_exilis_H_Dex3B-000472.1:0.118981)n29:0.048785,(Digitaria_exilis_H_Dex3A-000468.1:0,Digitaria_exilis_H_Dex3B-000471.1:0)n30:0.0283137)n28:0.0134492,Digitaria_radicosa_Dra03G0076600:0.0143297)n27:0.0468484,Echinocloa_haploclada_eh_chr5.1202:0.0375351)n26:0.0124955,((Dichantelium_oligosantes_H_DolKV775317.1000007.1:0.0188779,(ASEM_AUS1_H_AUS1CM014272.1002100.1:0.0133002,ASEM_RSA5_H_RSA5chrom3002214.1:0.00844061)n33:0.0571769)n32:0.0158226,((Cenchrus_americanus_H_CamCM007982.2003169.1:0.0437994,Setaria_viridis_SEVIR_3G064000v2:0.0234216)n35:0.0168829,((Panicum_hallii_Pahal.3G093500:0.0167889,(Panicum_virgatum_Pavir.3KG104700:0.0430441,Panicum_virgatum_Pavir.3KG106300:0.0103936)n38:0.0128665)n37:0.0177804,Urochloa_fusta_Urofu.3G092700:0.0681257)n36:0.00937385)n34:0.0181467)n31:0.00710753)n25:0.0163177)n23:0.0285464)n22:0.0219882,(Phragmites_australis_Phragmites_australis_PaChr12_718981_720709_evm.model.PaChr12.79_1_CDS_4362383502_36674:0.0202401,Phragmites_australis_Phragmites_australis_PaChr9_935491_937115_evm.model.PaChr9.83_1_CDS_4362486861_9681:0.023468)n39:0.00260756)n21:0.0314383)n18:0.0127381)n15:0.0759033)n7:0.0667148)n4:0.0655234)n3:0.0773671)n2:0.0941707)n0;
```
