## Supplementary Dataset S1 for "Gene turnover and contingency facilitated the repeated evolution of C_4_ photosynthesis in grasses": OG0011341_tree.txt

```
((Streptochaeta_angustifolia_strangu_036622:0.100248,Streptochaeta_angustifolia_strangu_039631:0.141482)n1:0.096636,((Brachypodium_distachyon_BRADI_2g37370v3:0.242655,(Hordeum_spontaneum_WB01_004416_0480166:0.00513223,Hordeum_vulgareMorex_HORVU.MOREX.r3.1HG0008980:0.0033345)n4:0.124737)n3:0.0686682,((((Zizania_latifolia_GWHTBFHI001346:0.0429037,Zizania_latifolia_GWHTBFHI032346:0.0385035)n8:0.0526794,(Leersia_perrieri_LPERR05G01040:0.229474,Oryza_sativa_LOC_Os05g02450:0.0950204)n9:0.0432574)n7:0.0584953,(Olyra_latifolia_Ola000305:0.0784414,(Dendrocalamus_sinicus_Dendrocalamus_sinicus_Dsi05B_742258_744180_Dsi05Bg00630.1_1_CDS_4147766410_9276:0.0360769,((Ampelocalamus_luodianensis_Alu09Cg22290.1:0.0288435,Dendrocalamus_sinicus_Dendrocalamus_sinicus_Dsi05C_14230419_14232074_Dsi05Cg09470.1_1_CDS_4147773430_37998:0.0314266)n13:0.0179952,(Dendrocalamus_sinicus_Dendrocalamus_sinicus_Dsi05A_597457_599186_Dsi05Ag00480.1_1_CDS_4147762078_15451:0.0557256,Ampelocalamus_luodianensis_Alu05Dg18400.1:0.0464446)n14:0.00516051)n12:0.00892323)n11:0.014771)n10:0.0192468)n6:0.0393465,((Eragrostis_curvula_EJB05_34332:0.068364,(Eleusine_coracana_ELECO.r07.5BG0456040:0.0359801,Eleusine_coracana_ELECO.r07.5AG0407650:0.0280084)n17:0.105327)n16:0.0583395,(((Aristida_adscensionis_H_Aadptg000042l000015.1:0.0643544,(Stipagrostis_hirtigluma_H_Shi_ptg000045l_000504.1:0.00587436,Stipagrostis_hirtigluma_H_Shi_ptg000049l_001049.1:0.00627715)n21:0.0430135)n20:0.0479458,(Chasmanthium_laxum_Chala.07G020500:0.0722346,(Phragmites_australis_Phragmites_australis_PaChr9_1044448_1046223_evm.model.PaChr9.96_1_CDS_4362487149_3363:0.0537085,Phragmites_australis_Phragmites_australis_PaChr12_815634_817406_evm.model.PaChr12.88_1_CDS_4362383702_35831:0.0564514)n23:0.0356273)n22:0.0160085)n19:0.0103592,(Zea_mays_Zm00001eb355610:0.883073,((Sorghum_bicolor_SORBI_3009G016800:0.0799178,(Zea_mays_Zm00001eb355620:0.0928509,Zea_mays_Zm00001eb266340:0.0922494)n27:0.019476)n26:0.0782793,((Echinocloa_haploclada_eh_chr5.1211:0.0440885,Dichantelium_oligosantes_H_DolKV781576.1000006.1:0.0449066)n29:0.00921014,((Digitaria_radicosa_Dra03G0077800:0.0633365,(Digitaria_exilis_H_Dex3A-000475.1:0.0380904,Digitaria_exilis_H_Dex3B-000478.1:0.0186022)n32:0.0244179)n31:0.0211624,((ASEM_AUS1_H_AUS1CM014272.1002106.1:5e-09,ASEM_RSA5_H_RSA5chrom3002225.1:5e-09)n34:0.0461044,((Panicum_hallii_Pahal.3G095200:0.0175739,(Panicum_virgatum_Pavir.5KG273300:0.0199899,Panicum_virgatum_Pavir.3KG108000:0.0353854)n37:0.00545609)n36:0.0110421,(Urochloa_fusta_Urofu.3G093800:0.0363099,(Cenchrus_americanus_H_CamCM007982.2003175.1:0.0563373,Setaria_viridis_SEVIR_3G062700v2:0.0227435)n39:0.00266329)n38:0.00575953)n35:0.00603973)n33:0.00579868)n30:0.00500672)n28:0.0406332)n25:0.0247437)n24:0.0027493)n18:0.0127716)n15:0.0248484)n5:0.0286164)n2:0.096636)n0;
```
