## Supplementary Dataset S1 for "Gene turnover and contingency facilitated the repeated evolution of C_4_ photosynthesis in grasses": OG0011342_tree.txt

```
((Pharus_latifolius_Phala.07G013500:0.137446,Streptochaeta_angustifolia_strangu_022113:0.120172)n1:0.0588529,((Olyra_latifolia_Ola000320:0.0416515,(Dendrocalamus_sinicus_Dendrocalamus_sinicus_Dsi05B_839540_840469_Dsi05Bg00780.1_-1_CDS_4147766455_34597:0.055,((Ampelocalamus_luodianensis_Alu09Cg22170.2:0.0183952,Dendrocalamus_sinicus_Dendrocalamus_sinicus_Dsi05C_14352701_14353606_Dsi05Cg09550.1_-1_CDS_4147773454_51510:0.0372479)n6:0.0198962,(Ampelocalamus_luodianensis_Alu05Dg18260.1:0.0279811,Dendrocalamus_sinicus_Dendrocalamus_sinicus_Dsi05A_683256_684146_Dsi05Ag00570.1_-1_CDS_4147762105_30643:0.0518102)n7:0.00575669)n5:0.00763364)n4:0.010771)n3:0.022201,(((Zizania_latifolia_GWHTBFHI001357:0.0470841,Zizania_latifolia_GWHTBFHI032336:0.0519659)n10:0.0240656,(((Leersia_perrieri_LPERR05G01350:0.675662,(((Aristida_adscensionis_H_Aadptg000042l000760.1:0.0664012,(Stipagrostis_hirtigluma_H_Shi_ptg000045l_000040.1:0.00140997,Stipagrostis_hirtigluma_H_Shi_ptg000049l_001140.1:5e-09)n17:0.0614355)n16:0.0369838,((Eragrostis_curvula_EJB05_34283:0.0791072,(Eleusine_coracana_ELECO.r07.5BG0455510:0.0660048,Eleusine_coracana_ELECO.r07.5AG0407270:0.0447828)n20:0.142253)n19:0.0415017,(Chasmanthium_laxum_Chala.07G022300:0.0845977,(Zea_mays_Zm00001eb265960:0.106011,((Urochloa_fusta_Urofu.3G097000:0.0460062,(Cenchrus_americanus_H_CamCM007982.2002174.1:0.0430604,Setaria_viridis_SEVIR_3G042600v2:0.0213809)n25:0.0159041)n24:0.00501102,((Digitaria_radicosa_Dra03G0080200:0.0394995,(Digitaria_exilis_H_Dex3A-003807.1:0.0121248,Digitaria_exilis_H_Dex3B-003817.1:0.00286808)n28:0.0374315)n27:0.0239827,((Echinocloa_haploclada_eh_chr5.1239:0.0482925,(Dichantelium_oligosantes_H_DolKV776649.1000003.1:0.0366187,(Panicum_hallii_Pahal.3G097800:0.0202487,(Panicum_virgatum_Pavir.5KG277000:0,Panicum_virgatum_Pavir.J328900:0)n33:0.00972299)n32:0.00841383)n31:0.00571934)n30:0.00159611,(ASEM_AUS1_H_AUS1CM014272.1003048.1:0.0142407,ASEM_RSA5_H_RSA5chrom3003525.1:0.0248291)n34:0.0313447)n29:0.00651491)n26:0.00324467)n23:0.0473045)n22:0.0326909)n21:0.0112456)n18:0.0152778)n15:0.0197643,(Sorghum_bicolor_SORBI_3009G020800:0.377816,(Panicum_virgatum_Pavir.3KG114500:0.405837,Eragrostis_curvula_EJB05_34276:0.238725)n36:0.115957)n35:0.282715)n14:0.0314128)n13:0.0874578,(Phragmites_australis_Phragmites_australis_PaChr9_1209751_1210617_evm.model.PaChr9.111_1_CDS_4362484131_8397:0.0649317,Phragmites_australis_Phragmites_australis_PaChr12_934352_935233_evm.model.PaChr12.95_1_CDS_4362383858_16503:0.0693225)n37:0.0132474)n12:0.0611861,(Leersia_perrieri_LPERR05G01340:0.158097,Oryza_sativa_LOC_Os05g02980:0.0692751)n38:0.0290365)n11:0.00322627)n9:0.0370756,(Brachypodium_distachyon_BRADI_2g37560v3:0.111987,Hordeum_spontaneum_WB01_001359_0775125:0.13962)n39:0.0792679)n8:0.0326306)n2:0.0588529)n0;
```
