## Supplementary Dataset S1 for "Gene turnover and contingency facilitated the repeated evolution of C_4_ photosynthesis in grasses": OG0011343_tree.txt

```
((((Brachypodium_distachyon_BRADI_2g37610v3:0.189128,(Hordeum_spontaneum_WB01_011530_0026341:0.00933385,Hordeum_vulgareMorex_HORVU.MOREX.r3.1HG0010330:0.00688121)n4:0.107842)n3:0.0621735,((Pharus_latifolius_Phala.07G013900:0.198618,(Streptochaeta_angustifolia_strangu_001007:0.0761815,Streptochaeta_angustifolia_strangu_030752:0.212006)n7:0.119485)n6:0.0621224,((Streptochaeta_angustifolia_strangu_027957:0.595642,((Oryza_sativa_LOC_Os05g02900:0.0947314,(Zizania_latifolia_GWHTBFHI001359:0.0932426,Zizania_latifolia_GWHTBFHI032334:0.0797776)n12:0.0479733)n11:0.0536371,Zizania_latifolia_GWHTBFHI007590:0.754388)n10:0.0838209)n9:0.0593961,Leersia_perrieri_LPERR05G01320:0.219295)n8:0.0211352)n5:0.00234835)n2:0.0410193,(Olyra_latifolia_Ola000326:0.0794386,((Ampelocalamus_luodianensis_Alu09Cg22140.1:0.0292016,Dendrocalamus_sinicus_Dendrocalamus_sinicus_Dsi05C_14394981_14395622_Dsi05Cg09570.1_-1_CDS_4147773460_54888:0.0435972)n15:0.0136247,((Dendrocalamus_sinicus_Dendrocalamus_sinicus_Dsi05B_875791_876432_Dsi05Bg00800.1_-1_CDS_4147766461_37975:0.0411141,Dendrocalamus_sinicus_Dendrocalamus_sinicus_Dsi05A_723052_723681_Dsi05Ag00590.1_-1_CDS_4147762111_34020:0.0385382)n17:0.00953684,Ampelocalamus_luodianensis_Alu05Dg18240.1:0.0607516)n16:0.00675018)n14:0.0289764)n13:0.0356721)n1:0.0243344,((Aristida_adscensionis_H_Aadptg000042l000757.1:0.0963812,(((Phragmites_australis_Phragmites_australis_PaChr12_989866_990540_evm.model.PaChr12.98_1_CDS_4362383924_1761:0.0657744,Chasmanthium_laxum_Chala.07G023400:0.0377627)n22:0.0164239,(Echinocloa_haploclada_eh_chr5.1247:0.0645332,(((Setaria_viridis_SEVIR_3G043100v2:0.0463844,(Panicum_hallii_Pahal.3G098200:0.0273604,(Panicum_virgatum_Pavir.7NG166400:0.0363226,Panicum_virgatum_Pavir.3KG115000:0.0190893)n28:0.00212103)n27:0.00661055)n26:0.0126137,(Urochloa_fusta_Urofu.3G097300:0.0437225,(Digitaria_radicosa_Dra03G0080600:0.0480164,(Digitaria_exilis_H_Dex3A-003805.1:0.0390986,Digitaria_exilis_H_Dex3B-003815.1:0.0572061)n31:0.0333559)n30:0.0174919)n29:0.00881355)n25:0.00437732,((ASEM_AUS1_H_AUS1CM014272.1003044.1:0.0190913,(ASEM_RSA5_H_RSA5chrom3003520.1:0.072054,ASEM_RSA5_H_RSA5chrom3003519.1:0.00168627)n34:0.000187363)n33:0.0494032,Dichantelium_oligosantes_H_DolKV779952.1000001.1:0.0529861)n32:5e-09)n24:0.008022)n23:0.0197924)n21:0.00943769,(Phragmites_australis_Phragmites_australis_PaChr9_1293056_1293730_evm.model.PaChr9.115_1_CDS_4362484219_2932:0.0607273,(Stipagrostis_hirtigluma_H_Shi_ptg000045l_000032.1:0.0057468,Stipagrostis_hirtigluma_H_Shi_ptg000049l_001135.1:0.0078156)n36:0.0664438)n35:0.0115116)n20:0.00127907)n19:0.00776494,((Eleusine_coracana_ELECO.r07.5BG0455420:0.0514698,Eleusine_coracana_ELECO.r07.5AG0407220:0.0507266)n38:0.070089,(Sorghum_bicolor_SORBI_3009G021700:0.0776051,Zea_mays_Zm00001eb265860:0.103955)n39:0.0803175)n37:0.0528863)n18:0.0243344)n0;
```
