## Supplementary Dataset S1 for "Gene turnover and contingency facilitated the repeated evolution of C_4_ photosynthesis in grasses": OG0011344_tree.txt

```
((Juncus_effusus_H_Juncus_Jeff_scaffold_3_001476.1:0.404463,Carex_scoparia_H_Carex_Csco_scaffold_10_000777.1:0.34205)n1:0.175983,((((Streptochaeta_angustifolia_strangu_021058:0.143104,(Pharus_latifolius_Phala.07G017300:5e-09,Pharus_latifolius_Phala.07G017300.2:5e-09)n6:0.084256)n5:0.0686357,(((Zizania_latifolia_GWHTBFHI021037:0.0686775,Zizania_latifolia_GWHTBFHI001392:0.060916)n9:0.0154972,(Oryza_sativa_LOC_Os05g03460:0.0710744,(Leersia_perrieri_LPERR05G01660:0.0863569,Leersia_perrieri_LPERR05G01650:0.0535396)n11:0.00594884)n10:0.0540262)n8:0.065103,((Dendrocalamus_sinicus_Dendrocalamus_sinicus_Dsi05C_15162929_15165508_Dsi05Cg09910.1_1_CDS_4147773562_55452:0.0279831,Ampelocalamus_luodianensis_Alu09Cg21860.1:0.0269548)n13:0.0106763,(Dendrocalamus_sinicus_Dendrocalamus_sinicus_Dsi05B_1397188_1399685_Dsi05Bg01120.1_1_CDS_4147766557_35161:0.0356792,(Ampelocalamus_luodianensis_Alu05Dg17850.1:0.0140601,(Brachypodium_distachyon_BRADI_2g38090v3:0.0794164,(Hordeum_spontaneum_WB01_001181_0478472:0.00453114,Hordeum_vulgareMorex_HORVU.MOREX.r3.1HG0014520:0.00580696)n17:0.0948207)n16:0.0597505)n15:0.00146658)n14:0.000162953)n12:0.00901943)n7:0.0202412)n4:0.0339131,(((Aristida_adscensionis_H_Aadptg000042l000075.1:0.0736919,(Stipagrostis_hirtigluma_H_Shi_ptg000045l_000561.1:0.00164882,Stipagrostis_hirtigluma_H_Shi_ptg000049l_001100.1:5e-09)n21:0.0605003)n20:0.0227525,(Eleusine_coracana_ELECO.r07.5AG0406690:0.0662987,Eragrostis_curvula_EJB05_34168:0.04566)n22:0.0349414)n19:0.00589692,(Phragmites_australis_Phragmites_australis_PaChr12_1415680_1418173_evm.model.PaChr12.132_1_CDS_4362381114_9323:0.0433258,Phragmites_australis_Phragmites_australis_PaChr9_2865200_2867613_evm.model.PaChr9.200_1_CDS_4362485465_17256:0.0404214)n23:0.00449126)n18:0.0109503)n3:0.006112,(Chasmanthium_laxum_Chala.07G027200:0.0541334,(((Sorghum_bicolor_SORBI_3009G026900:0.0365707,(Zea_mays_Zm00001eb265280:0.0455223,Zea_mays_Zm00001eb355060:0.0317658)n28:0.00293962)n27:0.0405808,(((Digitaria_exilis_H_Dex3A-000531.1:0.00249382,Digitaria_exilis_H_Dex3B-000522.1:0.00418739)n31:0.056862,((Panicum_hallii_Pahal.3G102800:0.0154705,(Panicum_virgatum_Pavir.3KG123600:0.0174351,Panicum_virgatum_Pavir.7NG164800:0.0131436)n34:0.0109158)n33:0.0312625,(Urochloa_fusta_Urofu.3G102100:0.0356212,(Cenchrus_americanus_H_CamCM007982.2003220.1:0.0308874,Setaria_viridis_SEVIR_3G048200v2:0.0109556)n36:0.0215562)n35:0.00856983)n32:0.00655681)n30:0.00610528,Urochloa_fusta_Urofu.3G102200:0.586574)n29:0.0651749)n26:0.00385621,((Dichantelium_oligosantes_H_DolKV767627.1000007.1:0.038404,(ASEM_AUS1_H_AUS1CM014272.1002170.1:0.0090576,ASEM_RSA5_H_RSA5chrom3003494.1:0.00906203)n39:0.038601)n38:0.00794775,Echinocloa_haploclada_eh_chr5.1295:0.0339761)n37:0.00455882)n25:0.0394615)n24:0.0105098)n2:0.175983)n0;
```
