## Supplementary Dataset S1 for "Gene turnover and contingency facilitated the repeated evolution of C_4_ photosynthesis in grasses": OG0011345_tree.txt

```
((Ananas_comosus_H_Ananas_contig24_000442.1:0.0387114,(Tillandsia_fasciculata_H_Tillandsia_CM054953.1_000102.1:0.0182538,Tillandsia_fasciculata_H_Tillandsia_CM054953.1_000104.1:0.0060894)n2:0.0250889)n1:0.177997,(Streptochaeta_angustifolia_strangu_027264:0.0992185,(Pharus_latifolius_Phala.07G028400:0.107193,(((Zizania_latifolia_GWHTBFHI032203:0.0672328,(Leersia_perrieri_LPERR05G02860:0.0565979,Oryza_sativa_LOC_Os05g05300:0.047036)n8:0.0234068)n7:0.0573764,((Brachypodium_distachyon_BRADI_2g36330v3:0.0597653,(Hordeum_spontaneum_WB01_003296_0320691:0.00184726,Hordeum_vulgareMorex_HORVU.MOREX.r3.1HG0020210:0.00121817)n11:0.0980311)n10:0.0513819,((Olyra_latifolia_Ola006320:0.0657957,Dendrocalamus_sinicus_Dendrocalamus_sinicus_Dsi05A_2319139_2324141_Dsi05Ag01560.1_1_CDS_4147762402_27268:0.0284557)n13:0.00634474,(Ampelocalamus_luodianensis_Alu05Dg16800.1:0.0400109,Ampelocalamus_luodianensis_Alu09Cg20920.2:0.0260601)n14:0.00289557)n12:0.00782715)n9:0.00828488)n6:0.0145288,((Eragrostis_curvula_EJB05_33938:0.0494678,(Eleusine_coracana_ELECO.r07.5BG0453320:0.0161881,Eleusine_coracana_ELECO.r07.5AG0405210:0.0138932)n17:0.0594041)n16:0.0528859,((Phragmites_australis_Phragmites_australis_PaChr12_2897626_2900862_evm.model.PaChr12.215_1_CDS_4362382228_10597:0.0490713,Phragmites_australis_Phragmites_australis_PaChr9_3927732_3930842_evm.model.PaChr9.253_1_CDS_4362485581_23553:0.0329617)n19:0.00652876,((Aristida_adscensionis_H_Aadptg000098l000013.1:0.0795332,(Stipagrostis_hirtigluma_H_Shi_ptg000053l_000480.1:0.0123978,Stipagrostis_hirtigluma_H_Shi_ptg000089l_000155.1:0.0105544)n22:0.032734)n21:0.0281947,(Chasmanthium_laxum_Chala.07G041000:0.0525036,(((((Digitaria_radicosa_Dra03G0095800.2:5e-09,Digitaria_radicosa_Dra03G0095800:5e-09)n28:0.0413213,(Digitaria_exilis_H_Dex3A-000582.1:0.00847995,Digitaria_exilis_H_Dex3B-000580.1:0.00570085)n29:0.0364981)n27:0.01956,(Panicum_hallii_Pahal.3G116300:0.0222921,(Panicum_virgatum_Pavir.3KG146900:0.0172043,Panicum_virgatum_Pavir.3KG143800:0.0250468)n31:0.00865666)n30:0.0297435)n26:0.00247556,(((ASEM_AUS1_H_AUS1CM014272.1002237.1:0.0170724,ASEM_RSA5_H_RSA5chrom3002345.1:0.018309)n34:0.0333985,(Urochloa_fusta_Urofu.3G115700:0.0426481,(Cenchrus_americanus_H_CamCM007982.2003281.1:0.0441542,Setaria_viridis_SEVIR_3G060600v2:0.0181053)n36:0.0211912)n35:0.00503066)n33:0.00362004,(Echinocloa_haploclada_eh_chr5.1427:0.0465748,Dichantelium_oligosantes_H_DolKV778317.1000002.1:0.0415876)n37:0.00770411)n32:0.00126489)n25:0.0155755,(Sorghum_bicolor_SORBI_3009G041600:0.0240836,(Zea_mays_Zm00001eb354360:0.0535397,Zea_mays_Zm00001eb417950:0.0459088)n39:0.00510097)n38:0.00929961)n24:0.0217977)n23:0.012496)n20:0.00182364)n18:0.0117162)n15:0.0491108)n5:0.0630774)n4:0.0420719)n3:0.177997)n0;
```
