## Supplementary Dataset S1 for "Gene turnover and contingency facilitated the repeated evolution of C_4_ photosynthesis in grasses": OG0011346_tree.txt

```
((Streptochaeta_angustifolia_strangu_027265:0.146629,(Pharus_latifolius_Phala.07G028300:0,Pharus_latifolius_Phala.07G028300.2:0)n2:0.078722)n1:0.0273933,((((Zizania_latifolia_GWHTBFHI001449:0.0427339,Zizania_latifolia_GWHTBFHI032202:0.037879)n6:0.0188755,(Leersia_perrieri_LPERR05G02870:0.0620894,Oryza_sativa_LOC_Os05g05310:0.0480318)n7:0.0204081)n5:0.046689,(((Chasmanthium_laxum_Chala.07G041100:0.0343087,((Sorghum_bicolor_SORBI_3009G041700:0.0294253,Zea_mays_Zm00001eb417960:0.0447625)n12:0.0528344,(Dichantelium_oligosantes_H_DolKV778317.1000005.1:0.0449952,((Echinocloa_haploclada_eh_chr5.1428:0.0537558,ASEM_AUS1_H_AUS1CM014272.1002940.1:0.0399199)n15:0.00843101,(((Digitaria_radicosa_Dra03G0095700:0.000590464,Digitaria_radicosa_Dra03G0095700.2:5e-09)n18:0.0386384,(Digitaria_exilis_H_Dex3A-003709.1:0.00849939,Digitaria_exilis_H_Dex3B-003723.1:0.00394337)n19:0.0325888)n17:0.0270062,((Urochloa_fusta_Urofu.3G115800:0.0333396,(Cenchrus_americanus_H_CamCM007982.2002077.1:0.0376541,Setaria_viridis_SEVIR_3G060800v2:0.00866137)n22:0.0172462)n21:0.00372107,(Panicum_hallii_Pahal.3G116400:0.010082,(Panicum_virgatum_Pavir.3KG143900:0.0183427,Panicum_virgatum_Pavir.3KG147000:0.0205857)n24:0.0022873)n23:0.00340373)n20:0.00920145)n16:0.00431517)n14:0.00550952)n13:0.0244545)n11:0.0188692)n10:0.0193718,(Phragmites_australis_Phragmites_australis_PaChr12_2904111_2906794_evm.model.PaChr12.216_1_CDS_4362382230_11443:0.0538918,Phragmites_australis_Phragmites_australis_PaChr9_3933465_3940068_evm.model.PaChr9.254_1_CDS_4362485583_24394:0.0465245)n25:0.00516939)n9:0.00491428,(((Dendrocalamus_sinicus_Dendrocalamus_sinicus_Dsi05C_17083825_17086576_Dsi05Cg10510.1_-1_CDS_4147773742_43066:0.030695,Ampelocalamus_luodianensis_Alu09Cg20910.1:0.0128283)n28:0.010754,(Dendrocalamus_sinicus_Dendrocalamus_sinicus_Dsi05A_2340782_2345502_Dsi05Ag01570.2_-1_CDS_4147762405_28956:0.023972,(Ampelocalamus_luodianensis_Alu05Dg16790.1:0.0272511,Olyra_latifolia_Ola006321:0.0803836)n30:0.00254908)n29:0.000283231)n27:0.00765699,(Chasmanthium_laxum_Chala.06G058100:0.0766183,((Hordeum_spontaneum_WB01_003296_0326509:0.00125453,Hordeum_vulgareMorex_HORVU.MOREX.r3.1HG0020220:0.000480999)n33:0.111773,(Brachypodium_distachyon_BRADI_2g36237v3:0.027782,Brachypodium_distachyon_BRADI_3g35535v3:0.130477)n34:0.0561752)n32:0.0323127)n31:0.0170977)n26:0.0123195)n8:0.00136883)n4:0.0166631,((Aristida_adscensionis_H_Aadptg000098l000088.1:0.0900629,(Stipagrostis_hirtigluma_H_Shi_ptg000053l_000140.1:0.000573441,Stipagrostis_hirtigluma_H_Shi_ptg000089l_000017.1:5e-09)n37:0.0673054)n36:0.0253592,(Eragrostis_curvula_EJB05_33933:0.0620569,(Eleusine_coracana_ELECO.r07.5BG0453300:0.0110066,Eleusine_coracana_ELECO.r07.5AG0405190:0.00620645)n39:0.0648073)n38:0.0516926)n35:0.00869799)n3:0.0273933)n0;
```
