## Supplementary Dataset S1 for "Gene turnover and contingency facilitated the repeated evolution of C_4_ photosynthesis in grasses": OG0011347_tree.txt

```
((Oryza_sativa_LOC_Os05g11180:0.735327,Eragrostis_curvula_EJB05_33920:0.656274)n1:0.106403,(((Zizania_latifolia_GWHTBFHI001265:0.137603,(Leersia_perrieri_LPERR05G02980:0.160225,Oryza_sativa_LOC_Os05g05500:0.0966942)n5:0.040018)n4:0.0582915,(Ampelocalamus_luodianensis_Alu05Dg16750.5:0.084816,Olyra_latifolia_Ola006335:0.271016)n6:0.0375127)n3:0.0707844,(((Aristida_adscensionis_H_Aadptg000098l000072.1:0.184527,((Stipagrostis_hirtigluma_H_Shi_ptg000053l_000132.1:0.00661861,Stipagrostis_hirtigluma_H_Shi_ptg000089l_000009.1:0.00362701)n11:0.100795,(Stipagrostis_hirtigluma_H_Shi_ptg000053l_000133.1:0.0282407,Stipagrostis_hirtigluma_H_Shi_ptg000089l_000010.1:0.0291936)n12:0.040419)n10:0.0832263)n9:0.0724099,(Phragmites_australis_Phragmites_australis_PaChr12_2999400_3000533_evm.model.PaChr12.225_1_CDS_4362382250_19863:0.11838,((Eragrostis_curvula_EJB05_33912:0.162039,(Eleusine_coracana_ELECO.r07.5BG0453120:0.0300352,Eleusine_coracana_ELECO.r07.5AG0404970:0.0191387)n16:0.103772)n15:0.0772819,((Sorghum_bicolor_SORBI_3009G042300:0.0894868,(((Chasmanthium_laxum_Chala.06G044200:0.0415782,(Panicum_hallii_Pahal.3G117700:0.0236583,((Panicum_virgatum_Pavir.3KG148100:5e-09,(Panicum_virgatum_Pavir.J642200:5e-09,Panicum_virgatum_Pavir.9NG621400:5e-09)n25:5e-09)n24:0.098879,Panicum_virgatum_Pavir.3KG145300:0.0472423)n23:0.00524915)n22:0.0091589)n21:0.00307773,((Urochloa_fusta_Urofu.3G117100:0.0690567,(Cenchrus_americanus_H_CamCM007982.2002069.1:0.0911402,Setaria_viridis_SEVIR_3G040500v2:0.0317917)n28:0.0267278)n27:0.00877101,(Digitaria_radicosa_Dra03G0096800:0.0936081,((Digitaria_exilis_H_Dex3A-003702.1:0,Digitaria_exilis_H_DexUA-000090.1:0)n31:0.011076,Digitaria_exilis_H_Dex3B-003717.1:0.0154443)n30:0.0873974)n29:0.0522759)n26:0.0103736)n20:0.00714136,(Dichantelium_oligosantes_H_DolKV771521.1000014.1:0.0612969,(Echinocloa_haploclada_eh_chr5.1441:0.0677229,(ASEM_AUS1_H_AUS1CM014272.1002931.1:0.0129125,ASEM_RSA5_H_RSA5chrom3003411.1:0.00784461)n34:0.0538359)n33:0.00805987)n32:0.00360165)n19:0.0245085)n18:0.00272317,((Cenchrus_americanus_H_CamCM007984.2002248.1:0.112668,Sorghum_bicolor_SORBI_3009G042400:0.0557231)n36:0.0268389,Chasmanthium_laxum_Chala.07G041900:0.0845937)n35:0.00939929)n17:0.0530595)n14:0.024555)n13:0.0130169)n8:0.0314914,((Stipagrostis_hirtigluma_H_Shi_ptg000089l_000170.1:0.0959618,(Stipagrostis_hirtigluma_H_Shi_ptg000053l_000130.1:0.00901417,Stipagrostis_hirtigluma_H_Shi_ptg000089l_000008.1:0.00756432)n39:0.0325827)n38:0.0931203,Aristida_adscensionis_H_Aadptg000098l000071.1:0.16484)n37:0.0183155)n7:0.027316)n2:0.106403)n0;
```
