## Supplementary Dataset S1 for "Gene turnover and contingency facilitated the repeated evolution of C_4_ photosynthesis in grasses": OG0011348_tree.txt

```
(Leersia_perrieri_LPERR11G05370:0.0976466,(Chasmanthium_laxum_Chala.12G065000:0.0712636,(Eleusine_coracana_ELECO.r07.5BG0432990:0.358309,(((((Digitaria_exilis_H_Dex8B-000207.1:0.0477576,Digitaria_radicosa_Dra08G0033200:0.0250734)n7:0.0629084,(Digitaria_radicosa_Dra08G0033100:0.0566577,((Digitaria_exilis_H_Dex8A-000194.1:0.00704863,Digitaria_exilis_H_Dex8B-000205.1:0.0077089)n10:0.0106504,((Digitaria_exilis_H_Dex8B-000204.1:0,Digitaria_exilis_H_DexUA-003729.1:0,Digitaria_exilis_H_DexUA-003727.1:0)n12:0.00801559,Digitaria_exilis_H_Dex8A-000193.1:0.00745695)n11:0.0157459)n9:0.0625568)n8:0.0185057)n6:0.0510998,(Panicum_hallii_Pahal.8G042900:0.0528362,((Panicum_virgatum_Pavir.8NG015500:0.019691,(Panicum_virgatum_Pavir.8NG015600:0.0704503,Panicum_virgatum_Pavir.8NG057300:0.0474835)n16:0.00637902)n15:0.0424183,((Panicum_virgatum_Pavir.8NG056600:0.014074,Panicum_virgatum_Pavir.8NG094900:0.017164)n18:0.0376209,(Panicum_virgatum_Pavir.8NG056700:0.0664196,Panicum_virgatum_Pavir.8KG095700:0.0363964)n19:0.0385698)n17:0.00385698)n14:0.000428554)n13:0.0244756)n5:0.0109871,(ASEM_AUS1_H_AUS1CM014272.1002318.1:0.239088,((Echinocloa_haploclada_eh_chr5.892:0.0779788,(Urochloa_fusta_Urofu.3G061900:0.0850331,(Urochloa_fusta_Urofu.8G215600:0.0688675,(Urochloa_fusta_Urofu.8G213600:0.00737153,Urochloa_fusta_Urofu.8G213700:9e-09)n25:0.0620794)n24:0.0219678)n23:0.00244086)n22:0.0130612,(Echinocloa_haploclada_eh_chr4.304:0.092203,(ASEM_AUS1_H_AUS1CM014277.1003361.1:0.00583006,ASEM_RSA5_H_RSA5chrom8000169.1:0.00518021)n27:0.0605065)n26:0.0137099)n21:0.00137099)n20:0.000152332)n4:0.0429838,(((Sorghum_bicolor_SORBI_3008G080600:0.0443463,(Sorghum_bicolor_SORBI_3008G079800:0.0167922,Sorghum_bicolor_SORBI_3008G080100:0.0277581)n31:0.0173886)n30:0.0685437,Sorghum_bicolor_SORBI_3008G080400:0.147674)n29:0.0225953,((Zea_mays_Zm00001eb138350:0.0548505,Zea_mays_Zm00001eb138340:0.052984)n33:0.120284,(Zea_mays_Zm00001eb411430:0.142214,((Zea_mays_Zm00001eb411380:0.0662694,Zea_mays_Zm00001eb411680:0.0541551)n36:0.0650531,(Zea_mays_Zm00001eb133800:0.109234,(Zea_mays_Zm00001eb418490:0.112435,Zea_mays_Zm00001eb133810:0.0626152)n38:0.0279625)n37:0.037006)n35:0.0410987)n34:0.0160461)n32:0.00178289)n28:0.0287392)n3:0.0411886)n2:0.0501633)n1:0.0976466)n0;
```
