## Supplementary Dataset S1 for "Gene turnover and contingency facilitated the repeated evolution of C_4_ photosynthesis in grasses": OG0011349_tree.txt

```
(((Zizania_latifolia_GWHTBFHI009374:0.0874742,(Leersia_perrieri_LPERR12G05750:0.0852567,Oryza_sativa_LOC_Os12g12740:0.0671711)n3:0.0312387)n2:0.0808044,(((Ampelocalamus_luodianensis_Alu12Dg04280.3:0.0254385,Dendrocalamus_sinicus_Dendrocalamus_sinicus_Dsi12A_19937085_19941675_Dsi12Ag05790.2_1_CDS_4147842718_39353:0.0315178)n6:0.00387599,(Ampelocalamus_luodianensis_Alu12Cg07190.1:0.0676906,(Dendrocalamus_sinicus_Dendrocalamus_sinicus_Dsi01C_6428863_6430853_Dsi01Cg04570.1_1_CDS_4147702606_24820:0.0494219,Dendrocalamus_sinicus_Dendrocalamus_sinicus_Dsi11C_5108655_5114114_Dsi11Cg02940.1_-1_CDS_4147838578_39902:0.00531977)n8:0.0164881)n7:0.0146189)n5:0.0408236,(Brachypodium_distachyon_BRADI_4g39887v3:0.0803155,(Hordeum_spontaneum_WB01_005584_0057868:0.000686928,Hordeum_vulgareMorex_HORVU.MOREX.r3.2HG0110110:0.00160613)n10:0.120192)n9:0.0422811)n4:0.0417085)n1:0.0252995,(((Eleusine_coracana_ELECO.r07.5BG0432920:0.0149154,Eleusine_coracana_ELECO.r07.5AG0385660:0.0131395)n13:0.078884,(Eragrostis_curvula_EJB05_02878:0.00861783,(Eragrostis_curvula_EJB05_02890:0.0458636,Eragrostis_curvula_EJB05_02877:0.00366842)n15:0.00418606)n14:0.0667938)n12:0.0606067,((Phragmites_australis_Phragmites_australis_PaChr7_9816997_9818947_evm.model.PaChr7.836_1_CDS_4362476690_22272:0.204763,Echinocloa_haploclada_eh_chr9.1848:0.559527)n17:0.0383333,((Chasmanthium_laxum_Chala.12G064800:0.0736438,Phragmites_australis_Phragmites_australis_PaChr23_6936546_6941166_evm.model.PaChr23.377_1_CDS_4362434585_27168:0.0784041)n19:0.00966741,((Aristida_adscensionis_H_Aadptg000008l000704.1:0.120664,Stipagrostis_hirtigluma_H_Shi_ptg000025l_000864.1:0.073787)n21:0.0267858,((Zea_mays_Zm00001eb133830:0.0464467,(Sorghum_bicolor_SORBI_3008G080000:0.0130564,(Sorghum_bicolor_SORBI_3008G080200:0.00987853,Sorghum_bicolor_SORBI_3008G079900:0.00327358)n25:0.000392828)n24:0.0179201)n23:0.0780255,((Urochloa_fusta_Urofu.3G061800:0.0389243,(Cenchrus_americanus_H_CamCM007982.2002402.1:0.0519149,Setaria_viridis_SEVIR_3G094500v2:0.0173738)n28:0.0118933)n27:0.0211046,(((Panicum_hallii_Pahal.3G062100:0.0185534,(Panicum_virgatum_Pavir.3KG067500:0.0324488,Panicum_virgatum_Pavir.3NG060000:0.0217133)n32:0.00802542)n31:0.0369155,(Dichantelium_oligosantes_H_DolKV778821.1000015.1:0.0382304,Echinocloa_haploclada_eh_chr5.891:0.052291)n33:0.00509998)n30:0.00311904,((ASEM_RSA5_H_RSA5chrom3002412.1:0.0173341,(ASEM_AUS1_H_AUS1CM014274.1004219.1:0.0019014,(ASEM_AUS1_H_AUS1CM014278.1005755.1:0.102665,ASEM_AUS1_H_AUS1CM014272.1002855.1:5e-09)n37:5e-09)n36:0.0294571)n35:0.0362949,(Digitaria_exilis_H_Dex3A-003998.1:0.0429422,(Digitaria_radicosa_Dra03G0051000:0,Digitaria_radicosa_Dra03G0051000.2:0)n39:0.0502635)n38:0.0371736)n34:0.0052644)n29:0.00407902)n26:0.0256079)n22:0.0378663)n20:0.00646218)n18:0.00783324)n16:0.00087036)n11:0.0152133)n0;
```
