## Supplementary Dataset S1 for "Gene turnover and contingency facilitated the repeated evolution of C_4_ photosynthesis in grasses": OG0011350_tree.txt

```
((Pharus_latifolius_Phala.04G050300:5e-09,Pharus_latifolius_Phala.04G050300.2:0.00238095)n1:0.129459,(((Brachypodium_distachyon_BRADI_3g04567v3:0.125605,(Hordeum_spontaneum_WB01_001230_0558581:0.0521453,Hordeum_vulgareMorex_HORVU.MOREX.r3.4HG0399520:0.0141015)n5:0.0733055)n4:0.0650058,(Dendrocalamus_sinicus_Dendrocalamus_sinicus_Dsi08A_21023250_21025636_Dsi08Ag06460.1_-1_CDS_4147802128_45975:0.110127,Olyra_latifolia_Ola011737:0.0931056)n6:0.0241615)n3:0.0153617,((((Echinocloa_haploclada_eh_chr5.691:0.051823,(Echinocloa_haploclada_eh_chr1.2431:0.219132,Echinocloa_haploclada_eh_chr7.1415:0.259814)n11:0.137844)n10:0.0597102,(Urochloa_fusta_Urofu.3G043700:0.844554,((((Aristida_adscensionis_H_Aadptg000008l000969.1:0.0902085,Stipagrostis_hirtigluma_H_Shi_ptg000025l_001470.1:0.0507012)n16:0.0333818,(Chasmanthium_laxum_Chala.12G045300:0.0660053,Phragmites_australis_Phragmites_australis_PaChr22_19789734_19793548_evm.model.PaChr22.799_1_CDS_4362432497_41056:0.0727699)n17:0.019191)n15:0.00977572,((Sorghum_bicolor_SORBI_3008G053800:0.0604295,Zea_mays_Zm00001eb408050:0.0552639)n19:0.0608767,((ASEM_AUS1_H_AUS1CM014272.1002737.1:0.0156328,ASEM_RSA5_H_RSA5chrom3003247.1:0.0105878)n21:0.0547003,(((Digitaria_radicosa_Dra03G0036300:0.0507539,(Digitaria_exilis_H_Dex3B-004096.1:0.0327659,Digitaria_exilis_H_Dex3A-004096.1:0.0265876)n25:0.0631943)n24:0.0396554,(((Setaria_viridis_SEVIR_5G295500v2:0.0400057,Cenchrus_americanus_H_CamCM007982.2004302.1:0.128288)n28:0.0279624,(Panicum_virgatum_Pavir.3KG040600:0.0424516,(Panicum_hallii_Pahal.3G040100:0.147155,Panicum_hallii_Pahal.3G044800:0.0248018)n30:0.00275575)n29:0.00993593)n27:0.00863247,((Setaria_viridis_SEVIR_7G299103v2:0.048086,Cenchrus_americanus_H_CamCM007982.2002875.1:0.141768)n32:0.0847583,Urochloa_fusta_Urofu.9G324300:7e-09)n31:0.0564077)n26:0.00626752)n23:0.0115834,Dichantelium_oligosantes_H_DolKV779679.1000001.1:0.064719)n22:0.00937312)n20:0.0180307)n18:0.0263992)n14:0.00875943,((Digitaria_exilis_H_Dex3A-000212.1:0.0349627,Digitaria_exilis_H_Dex3B-000224.1:0.0193009)n34:0.107208,(Setaria_viridis_SEVIR_7G299106v2:0.0720074,(Cenchrus_americanus_H_CamCM007982.2002873.1:0.225269,Cenchrus_americanus_H_CamCM007982.2002874.1:0.0339654)n36:0.0305944)n35:0.0516689)n33:0.0382379)n13:0.00382379)n12:0.000424865)n9:0.0256976,(Eragrostis_curvula_EJB05_04956:0.126021,(Eleusine_coracana_ELECO.r07.4BG0346160:0.0288907,Eleusine_coracana_ELECO.r07.4AG0315100:0.0307768)n38:0.0832918)n37:0.036461)n8:0.0323065,(Oryza_sativa_LOC_Os08g27780:0.0922933,Oryza_sativa_LOC_Os08g27810:0.178883)n39:0.0198759)n7:0.00662616)n2:0.129459)n0;
```
