## Supplementary Dataset S1 for "Gene turnover and contingency facilitated the repeated evolution of C_4_ photosynthesis in grasses": OG0011351_tree.txt

```
(Juncus_effusus_H_Juncus_Jeff_scaffold_18_000739.1:0.302756,(((Hordeum_vulgareMorex_HORVU.MOREX.r3.7HG0687640:0.278864,(Leersia_perrieri_LPERR08G19620:0.207286,Oryza_sativa_LOC_Os08g43630:0.175254)n4:0.167865)n3:0.0611803,(Olyra_latifolia_Ola016235:0.20934,((Ampelocalamus_luodianensis_Alu08Cg01350.2:0.0890788,Dendrocalamus_sinicus_Dendrocalamus_sinicus_DsiCtg00036_142465_142887_DsiCtg00036g00120.1_-1_CDS_4147846558_40492:0.057577)n7:0.0319906,(Ampelocalamus_luodianensis_Alu08Dg01050.1:0.0996297,Dendrocalamus_sinicus_Dendrocalamus_sinicus_Dsi08A_37099974_37100348_Dsi08Ag12480.1_1_CDS_4147803934_39225:0.125565)n8:0.0203342)n6:0.0537356)n5:0.0798549)n2:0.0323959,(((Zizania_latifolia_GWHTBFHI002552:0.272775,Zizania_latifolia_GWHTBFHI009759:0.162311)n11:0.13072,((Pharus_latifolius_Phala.12G157900:0.0133956,Pharus_latifolius_Phala.12G157900.2:0.0187183)n13:0.223288,((Streptochaeta_angustifolia_strangu_036978:0,Streptochaeta_angustifolia_strangu_044370:0)n15:0.084027,Streptochaeta_angustifolia_strangu_028899:0.174308)n14:0.271682)n12:0.161206)n10:0.0555102,(((Eleusine_coracana_ELECO.r07.8BG0668830:0.057731,Eleusine_coracana_ELECO.r07.8AG0640220:0.0281389)n18:0.113241,(Eragrostis_curvula_EJB05_47725:0.0950475,Eragrostis_curvula_EJB05_47776:0.0352516)n19:0.111786)n17:0.0835616,((((Chasmanthium_laxum_Chala.11G013800:0.170488,Dichantelium_oligosantes_H_DolKV770868.1000006.1:0.18837)n23:0.0540699,((Echinocloa_haploclada_eh_chr8.2799:0.110986,(Urochloa_fusta_Urofu.6G231700:0.0753953,(Panicum_hallii_Pahal.6G296600:0.0549057,(Panicum_virgatum_Pavir.6KG401800:0.0660592,Panicum_virgatum_Pavir.6NG354700:0.0421184)n28:0.0552263)n27:0.0598867)n26:0.0420168)n25:0.0211646,((Digitaria_radicosa_Dra06G0182900:0.188088,(Digitaria_exilis_H_Dex6A-001293.1:0.00777635,Digitaria_exilis_H_Dex6B-001244.1:0.0107882)n31:0.126508)n30:0.0841546,(Setaria_viridis_SEVIR_6G246800v2:0.126349,(ASEM_AUS1_H_AUS1CM014272.1002736.1:0.0324554,ASEM_RSA5_H_RSA5chrom6000621.1:0.0157139)n33:0.0939821)n32:0.0293587)n29:0.0231317)n24:0.0181473)n22:0.0241371,(Sorghum_bicolor_SORBI_3007G176500:0.0815252,(Zea_mays_Zm00001eb040000:0.12396,Zea_mays_Zm00001eb202850:0.109799)n35:0.0121999)n34:0.0272724)n21:0.0688381,((Aristida_adscensionis_H_Aadptg000048l000021.1:0.226571,(Stipagrostis_hirtigluma_H_Shi_ptg000002l_001138.1:0.061354,Stipagrostis_hirtigluma_H_Shi_ptg000021l_002154.1:0.037029)n38:0.0682734)n37:0.134442,(Phragmites_australis_Phragmites_australis_PaChr19_27238482_27238955_evm.model.PaChr19.1252_1_CDS_4362411570_32548:0.150539,Phragmites_australis_Phragmites_australis_PaChr14_29821156_29821578_evm.model.PaChr14.1389_1_CDS_4362391371_32904:0.172064)n39:0.0191182)n36:0.0350091)n20:0.0429076)n16:0.0415909)n9:0.0366558)n1:0.302756)n0;
```
