## Supplementary Dataset S1 for "Gene turnover and contingency facilitated the repeated evolution of C_4_ photosynthesis in grasses": OG0011352_tree.txt

```
((Streptochaeta_angustifolia_strangu_002328:0.19519,Pharus_latifolius_Phala.02G347700:0.21971)n1:0.0614458,((Zizania_latifolia_GWHTBFHI026890:0.0749352,(Leersia_perrieri_LPERR02G31960:0.0529835,Oryza_sativa_LOC_Os02g58670:0.0476304)n4:0.0311226)n3:0.134171,(((Ampelocalamus_luodianensis_Alu09CXg00060.1:0.0362421,Dendrocalamus_sinicus_Dendrocalamus_sinicus_Dsi02C_36230407_36231341_Dsi02Cg18560.1_-1_CDS_4147726711_5769:0.0503614)n7:0.0340568,((((Stipagrostis_hirtigluma_H_Shi_ptg000038l_000002.1:0,Stipagrostis_hirtigluma_H_Shi_ptg000149l_000002.1:0)n11:0.0679702,(Chasmanthium_laxum_Chala.05G332200:0.052698,((Sorghum_bicolor_SORBI_3004G359200:0.0615301,Zea_mays_Zm00001eb259650:0.0654584)n14:0.0540599,((Panicum_virgatum_Pavir.1KG558400:0,Panicum_virgatum_Pavir.1KG557700:0)n16:0.19017,(((ASEM_AUS1_H_AUS1CM014272.1002628.1:0.004969,ASEM_RSA5_H_RSA5chrom3003155.1:0.00248775)n19:0.0301242,(Echinocloa_haploclada_eh_chr7.3940:0.0521012,Echinocloa_haploclada_eh_chr7.3937:5e-09)n20:0.0102065)n18:0.0167963,((Panicum_hallii_Pahal.1G462400:0.0251674,(Panicum_virgatum_Pavir.1KG557800:0.092352,(Panicum_virgatum_Pavir.1NG543600:0,Panicum_virgatum_Pavir.1NG565200:0)n24:0.0158368)n23:0.0154836)n22:0.0146373,((Digitaria_radicosa_Dra03G0218800:0.0389338,(Digitaria_exilis_H_Dex3A-001244.1:0.00491118,Digitaria_exilis_H_Dex3B-001261.1:0.0024483)n27:0.0157051)n26:0.0123656,(Urochloa_fusta_Urofu.3G267100:0.0353563,(Dichantelium_oligosantes_H_DolKV779641.1000002.1:0.0336759,(Cenchrus_americanus_H_CamCM007982.2004009.1:0.0264685,Setaria_viridis_SEVIR_3G236300v2:0.0273624)n30:0.00872579)n29:0.00488595)n28:0.00661229)n25:0.00647345)n21:0.0124216)n17:0.0207712)n15:0.00230791)n13:0.0114607)n12:0.00943061)n10:0.0174834,(((Eragrostis_curvula_EJB05_57028:6e-09,Eragrostis_curvula_EJB05_19076:0.00251525)n33:0.0474352,(Eleusine_coracana_ELECO.r07.2AG0151800:0.00843014,Eleusine_coracana_ELECO.r07.2BG0207180:0.020454)n34:0.0421025)n32:0.0292215,(Phragmites_australis_Phragmites_australis_PaChr6_43708341_43709119_evm.model.PaChr6.2478_1_CDS_4362469604_15521:0.0450228,Phragmites_australis_Phragmites_australis_PaChr5_44439208_44439950_evm.model.PaChr5.2359_1_CDS_4362462127_14233:0.0580123)n35:0.00644581)n31:0.0153302)n9:0.0166051,(Dendrocalamus_sinicus_Dendrocalamus_sinicus_Dsi02B_50327027_50327874_Dsi02Bg21610.1_-1_CDS_4147721131_48523:0.0567867,(Ampelocalamus_luodianensis_Alu05Cg16010.1:0.421159,(Panicum_virgatum_Pavir.9KG535400:0.788463,Olyra_latifolia_Ola007769:0.138778)n38:0.036444)n37:0.0361652)n36:0.00361652)n8:0.000401836)n6:0.048401,(Aristida_adscensionis_H_Aadptg000001l000002.1:0.057018,Brachypodium_distachyon_BRADI_3g60870v3:0.284632)n39:0.0503353)n5:0.0473355)n2:0.0614458)n0;
```
