## Supplementary Dataset S1 for "Gene turnover and contingency facilitated the repeated evolution of C_4_ photosynthesis in grasses": OG0011353_tree.txt

```
((Streptochaeta_angustifolia_strangu_026328:0.20982,(Pharus_latifolius_Phala.09G027700:0.0710123,Pharus_latifolius_Phala.10G132600:0.086018)n2:0.121079)n1:0.0303271,(((Zizania_latifolia_GWHTBFHI030133:0.0782314,(Oryza_sativa_LOC_Os11g04940:0.0878714,(Leersia_perrieri_LPERR11G02480:0.0537845,Leersia_perrieri_LPERR12G02600:0.0381413)n7:0.142326)n6:0.0386746)n5:0.0550783,(Olyra_latifolia_Ola022609:0.102605,(Ampelocalamus_luodianensis_Alu11Dg12930.2:0.0394958,(Dendrocalamus_sinicus_Dendrocalamus_sinicus_Dsi12A_25839985_25841839_Dsi12Ag07700.1_-1_CDS_4147843291_20783:0.0730395,Dendrocalamus_sinicus_Dendrocalamus_sinicus_Dsi11C_1897649_1898800_Dsi11Cg01430.1_1_CDS_4147838125_12326:0.0386785)n10:0.00429761)n9:0.00515798)n8:0.0250943)n4:0.0148899,(Stipagrostis_hirtigluma_H_Shi_ptg000025l_001387.1:0.104642,((((Sorghum_bicolor_SORBI_3005G032700:0.067311,Zea_mays_Zm00001eb196570:0.063661)n15:0.109197,((Eleusine_coracana_ELECO.r07.9AG0674360:0.0476451,Eleusine_coracana_ELECO.r07.9BG0698100:0.0378902)n17:0.0793876,Eragrostis_curvula_EJB05_29551:0.114512)n16:0.0592235)n14:0.0336058,((Digitaria_exilis_H_Dex3B-001604.1:0.438925,((Dichantelium_oligosantes_H_DolKV779642.1000002.1:0.104104,Echinocloa_haploclada_eh_chr5.522:0.102652)n21:0.0198024,((ASEM_AUS1_H_AUS1CM014272.1002625.1:0.13892,ASEM_RSA5_H_RSA5chrom3003154.1:0.0211227)n23:0.278925,((Cenchrus_americanus_H_CamCM007982.2002776.1:0.169154,Setaria_viridis_SEVIR_7G332500v2:0.0898103)n25:0.036717,(Urochloa_fusta_Urofu.8G024500:0.0779435,(Urochloa_fusta_Urofu.8G024400:0.0484113,Urochloa_fusta_Urofu.3G015700:0.0264705)n27:0.0582312)n26:0.0471066)n24:0.0102264)n22:0.0118091)n20:0.00749978)n19:0.00596587,(((Digitaria_radicosa_Dra03G0021400:0.0771397,((Digitaria_exilis_H_Dex3A-000123.1:0.0276345,Digitaria_exilis_H_Dex3B-000136.1:0.0277872)n32:0.0851423,(Digitaria_exilis_H_Dex3A-000122.1:0.0187317,Digitaria_exilis_H_Dex3B-000135.1:0.013503)n33:0.0705194)n31:0.0248031)n30:0.0342243,(Cenchrus_americanus_H_CamCM007982.2002595.1:0.0545539,Setaria_viridis_SEVIR_7G332600v2:0.0306142)n34:0.02301)n29:0.0094916,(Dichantelium_oligosantes_H_DolKV775246.1000005.1:0.0803534,(ASEM_AUS1_H_AUS1CM014272.1002624.1:0.0334055,ASEM_RSA5_H_RSA5chrom3003153.1:0.0313009)n36:0.0535659)n35:0.00977849)n28:0.0010865)n18:0.0173174)n13:0.0190168,((Chasmanthium_laxum_Chala.09G159100:0.0301608,Chasmanthium_laxum_Chala.12G027800:0.0115001)n38:0.0445221,(Phragmites_australis_Phragmites_australis_PaChr23_1272912_1274078_evm.model.PaChr23.78_1_CDS_4362435479_20876:0.0737392,Phragmites_australis_Phragmites_australis_PaChr10_32828627_32829805_evm.model.PaChr10.1140_1_CDS_4362370759_29473:0.0641519)n39:0.00712799)n37:0.0117132)n12:0.0159869)n11:0.0317206)n3:0.0303271)n0;
```
