## Supplementary Dataset S1 for "Gene turnover and contingency facilitated the repeated evolution of C_4_ photosynthesis in grasses": OG0011354_tree.txt

```
((Ananas_comosus_H_Ananas_contig7_000999.1:0.04802,Tillandsia_fasciculata_H_Tillandsia_CM054935.1_001025.1:0.0423773)n1:0.146583,((Streptochaeta_angustifolia_strangu_006749:0.093165,Streptochaeta_angustifolia_strangu_006750:0.0556425)n3:0.112189,(Pharus_latifolius_Phala.04G207600:0.0867156,((Brachypodium_distachyon_BRADI_1g33230v3:0.0647719,(Hordeum_spontaneum_WB01_000777_0472662:5e-09,Hordeum_vulgareMorex_HORVU.MOREX.r3.7HG0731630:0.00415884)n7:0.0463368)n6:0.0350254,(Olyra_latifolia_Ola013289:0.0226298,((Zizania_latifolia_GWHTBFHI007718:0.0271698,(Leersia_perrieri_LPERR06G21060:0.0611543,Oryza_sativa_LOC_Os06g47220:0.0150576)n11:0.0306159)n10:0.00525616,(((Ampelocalamus_luodianensis_Alu06Cg09940.1:0.0182887,(Dendrocalamus_sinicus_Dendrocalamus_sinicus_Dsi06C_37890346_37890621_Dsi06Cg17520.1_-1_CDS_4147788457_25666:6e-09,Dendrocalamus_sinicus_Dendrocalamus_sinicus_DsiCtg00177_2635_2910_DsiCtg00177g00010.1_1_CDS_4147848574_38246:0.00418899)n15:0.0265762)n14:5e-09,(Ampelocalamus_luodianensis_Alu06Dg16480.1:0.0334438,(Dendrocalamus_sinicus_Dendrocalamus_sinicus_Dsi06A_37889084_37889356_Dsi06Ag12820.1_-1_CDS_4147778287_43081:0.0135344,Dendrocalamus_sinicus_Dendrocalamus_sinicus_Dsi06B_2557366_2557641_Dsi06Bg02130.1_1_CDS_4147779466_24511:0.0154424)n17:0.00171582)n16:5e-09)n13:0.00900169,((Eleusine_coracana_ELECO.r07.6BG0502360:0.0435212,Eragrostis_curvula_EJB05_42018:0.033018)n19:0.0123592,((Stipagrostis_hirtigluma_H_Shi_ptg000059l_000923.1:0.0134834,(Phragmites_australis_Phragmites_australis_PaChr8_34239477_34239749_evm.model.PaChr8.1480_1_CDS_4362479840_30251:0.00896487,Phragmites_australis_Phragmites_australis_PaChr13_30844440_30844703_evm.model.PaChr13.1415_1_CDS_4362386571_10610:0.0282429)n22:0.00435427)n21:0.00439776,(Aristida_adscensionis_H_Aadptg000037l000469.1:0.0429424,(Chasmanthium_laxum_Chala.02G234700:0.00444659,((Sorghum_bicolor_SORBI_3010G236900:0.0173279,(Zea_mays_Zm00001eb273520:0.0735482,Zea_mays_Zm00001eb225670:0.0133493)n27:0.00415177)n26:0.0125675,(Digitaria_radicosa_Dra04G0202000:0.00866956,(((Echinocloa_haploclada_eh_chr6.362:0.00425858,Panicum_hallii_Pahal.4G037300:0.0225245)n31:0.00536443,(Panicum_virgatum_Pavir.4KG390500:0.017427,Panicum_virgatum_Pavir.4NG287400:5e-09)n32:5e-09)n30:0.00518404,(((ASEM_AUS1_H_AUS1CM014273.1003322.1:0.0134999,ASEM_RSA5_H_RSA5chrom4000164.1:5e-09)n35:0.00444743,(Setaria_viridis_SEVIR_4G268200v2:0.0197876,Cenchrus_americanus_H_CamCM007986.2000472.1:0.00420711)n36:0.00490403)n34:5e-09,(Dichantelium_oligosantes_H_DolKV778043.1000016.1:0.041315,(Urochloa_fusta_Urofu.4G031400:0.0176059,(Digitaria_exilis_H_Dex4A-001587.1:0.00853181,Digitaria_exilis_H_Dex4B-001531.1:5e-09)n39:0.0178141)n38:0.00439447)n37:5e-09)n33:5e-09)n29:5e-09)n28:0.0120544)n25:0.00773527)n24:0.00749179)n23:0.0113697)n20:0.0120985)n18:0.010655)n12:5e-09)n9:0.00464512)n8:0.0291873)n5:0.0225225)n4:0.0335932)n2:0.146583)n0;
```
