## Supplementary Dataset S1 for "Gene turnover and contingency facilitated the repeated evolution of C_4_ photosynthesis in grasses": OG0011355_tree.txt

```
(Juncus_effusus_H_Juncus_Jeff_scaffold_3_001307.1:0.425497,(((Pharus_latifolius_Phala.02G351500:0,Pharus_latifolius_Phala.M022400:0)n3:5e-09,Pharus_latifolius_Phala.M022400.2:5e-09)n2:0.100664,(Streptochaeta_angustifolia_strangu_010322:0.138054,((((Hordeum_spontaneum_WB01_006548_0235066:0,Hordeum_vulgareMorex_HORVU.MOREX.r3.3HG0292580:0)n8:0.0973598,Brachypodium_distachyon_BRADI_1g22070v3:0.0986302)n7:0.0639676,((Dendrocalamus_sinicus_Dendrocalamus_sinicus_Dsi01B_25529744_25531102_Dsi01Bg09350.1_1_CDS_4147696138_22548:0.0527821,((Ampelocalamus_luodianensis_Alu01Cg30100.1:0.0274295,(Ampelocalamus_luodianensis_Alu12Cg06830.1:0.0213374,Ampelocalamus_luodianensis_Alu01Cg30060.2:0.00364414)n13:0.0520827)n12:0.0380008,Ampelocalamus_luodianensis_Alu01Dg11370.2:0.0486602)n11:0.00540668)n10:0.0121786,Olyra_latifolia_Ola024372:0.106682)n9:0.0110183)n6:0.0103,((Zizania_latifolia_GWHTBFHI011907:0.083638,(Leersia_perrieri_LPERR01G15500:0.0592463,(Oryza_sativa_LOC_Os01g33070:0.0835564,Oryza_sativa_LOC_Os03g42650:0.068477)n17:0.0119155)n16:0.0318707)n15:0.0708787,((Aristida_adscensionis_H_Aadptg000024l000039.1:0.0726839,Stipagrostis_hirtigluma_H_Shi_ptg000053l_000323.1:0.0706004)n19:0.0164108,((Chasmanthium_laxum_Chala.01G093900:0.0658903,((Sorghum_bicolor_SORBI_3007G069101:0.0482702,Zea_mays_Zm00001eb413360:0.0806195)n23:0.0995178,(((Digitaria_radicosa_Dra05G0033700:0.0440901,(Digitaria_exilis_H_Dex5A-001028.1:0.0256598,Digitaria_exilis_H_Dex5B-001038.1:0.0238434)n27:0.0164645)n26:0.0488077,(((Panicum_hallii_Pahal.5G376100:0.0267741,Panicum_virgatum_Pavir.5KG309200:0.0249418)n30:0.0235356,(Dichantelium_oligosantes_H_DolKV778043.1000011.1:0.0983675,ASEM_AUS1_H_AUS1CM014273.1003315.1:0.0638442)n31:0.0221333)n29:0.00905302,(Panicum_virgatum_Pavir.2NG511100:0.10415,(Echinocloa_haploclada_eh_scaffold741.2:0.297427,Echinocloa_haploclada_eh_chr2.2006:0.149214)n33:0.0749774)n32:0.0208182)n28:0.00231314)n25:0.00552795,(Urochloa_fusta_Urofu.5G315100:0.047946,(Cenchrus_americanus_H_CamCM007983.2003253.1:0.0500426,Setaria_viridis_SEVIR_5G182400v2:0.0244633)n35:0.0291407)n34:0.00815144)n24:0.0328657)n22:0.0167907)n21:0.0213687,((Eleusine_coracana_ELECO.r07.1BG0068400:0.0928332,(Eragrostis_curvula_EJB05_57482:0.0195986,Eragrostis_curvula_EJB05_56406:0.0132205)n38:0.061943)n37:0.0491825,(Phragmites_australis_Phragmites_australis_PaChr5_41738232_41739602_evm.model.PaChr5.2085_1_CDS_4362461519_13389:0.0918212,Phragmites_australis_Phragmites_australis_PaChr1_20894971_20895451_evm.model.PaChr1.1081_1_CDS_4362363325_3791:0.0901228)n39:0.0100136)n36:0.00542146)n20:0.01251)n18:0.0547032)n14:0.0156616)n5:0.0878905)n4:0.0490483)n1:0.425497)n0;
```
