## Supplementary Dataset S1 for "Gene turnover and contingency facilitated the repeated evolution of C_4_ photosynthesis in grasses": OG0011356_tree.txt

```
((((Olyra_latifolia_Ola004328:0.0694507,(Olyra_latifolia_Ola018777:0.212872,Olyra_latifolia_Ola004329:0.0318248)n4:0.0321641)n3:0.0437977,((Ampelocalamus_luodianensis_Alu06Dg17850.1:0.0765825,(Dendrocalamus_sinicus_Dendrocalamus_sinicus_Dsi06A_38949144_38950987_Dsi06Ag13680.1_-1_CDS_4147778545_17756:0.0502151,(Dendrocalamus_sinicus_Dendrocalamus_sinicus_Dsi03A_11047595_11048224_Dsi03Ag07520.1_-1_CDS_4147728976_29971:0.190127,Dendrocalamus_sinicus_Dendrocalamus_sinicus_Dsi06B_1166235_1167065_Dsi06Bg00920.1_1_CDS_4147779103_47588:0.0395263)n8:0.0323258)n7:0.0151434)n6:0.00665745,(Dendrocalamus_sinicus_Dendrocalamus_sinicus_DsiCtg00046_64171_64994_DsiCtg00046g00090.1_-1_CDS_4147846669_46122:0.0498867,(Ampelocalamus_luodianensis_Alu06Cg01250.1:0.122781,Ampelocalamus_luodianensis_Alu06Cg01260.2:0.0218073)n10:0.00916358)n9:0.0241874)n5:0.00268749)n2:0.00659199,(((Zizania_latifolia_GWHTBFHI033766:0.0997201,(Oryza_sativa_LOC_Os06g49680:0.08623,Leersia_perrieri_LPERR06G22670:0.189412)n14:0.0314957)n13:0.058758,((Stipagrostis_hirtigluma_H_Shi_ptg000059l_000812.1:0.0929774,Aristida_adscensionis_H_Aadptg000037l000260.1:0.115129)n16:0.0431469,((Eragrostis_curvula_EJB05_40991:0.124287,(Eleusine_coracana_ELECO.r07.6BG0504040:0.0440432,Eleusine_coracana_ELECO.r07.6AG0550500:0.0423355)n19:0.0935459)n18:0.0501097,((Phragmites_australis_Phragmites_australis_PaChr13_32127874_32128710_evm.model.PaChr13.1549_1_CDS_4362386867_7657:0.0949242,Chasmanthium_laxum_Chala.02G253700:0.071409)n21:0.035903,((Sorghum_bicolor_SORBI_3010G260200:0.0778749,Zea_mays_Zm00001eb227690:0.0746117)n23:0.161725,((Echinocloa_haploclada_eh_chr6.170:0.0609549,Echinocloa_haploclada_eh_scaffold707.73:0.547745)n25:0.053295,(Streptochaeta_angustifolia_strangu_027172:1.08417,(((Panicum_hallii_Pahal.4G018600:0.0452528,(Panicum_virgatum_Pavir.4NG330300:0.046022,Panicum_virgatum_Pavir.4NG321300:0.0388624)n30:0.0107857)n29:0.0451885,(ASEM_AUS1_H_AUS1CM014273.1000087.1:0.0488092,ASEM_RSA5_H_RSA5chrom4003366.1:0.0321215)n31:0.0415412)n28:0.0131184,((Cenchrus_americanus_H_CamCM007986.2003851.1:0.0528383,Setaria_viridis_SEVIR_4G287800v2:0.0503552)n33:0.02451,((Digitaria_radicosa_Dra04G0218700:0.110172,(Digitaria_exilis_H_Dex4A-001484.1:0.0988641,Digitaria_exilis_H_Dex4B-001425.1:0.0511744)n36:0.0567836)n35:0.0739812,Urochloa_fusta_Urofu.4G009000:0.0888968)n34:0.0216805)n32:0.0151783)n27:5e-09)n26:0.0061768)n24:0.0204648)n22:0.00992425)n20:0.0239995)n17:0.0208719)n15:0.0528371)n12:0.0296547,(Pharus_latifolius_Phala.04G225900:0.178749,Streptochaeta_angustifolia_strangu_027173:0.159522)n37:0.0997716)n11:0.0110857)n1:0.0119833,(Brachypodium_distachyon_BRADI_1g34867v3:0.145474,(Hordeum_spontaneum_WB01_000306_0623954:5e-09,Hordeum_vulgareMorex_HORVU.MOREX.r3.7HG0725460:5e-09)n39:0.142645)n38:0.0618088)n0;
```
