## Supplementary Dataset S1 for "Gene turnover and contingency facilitated the repeated evolution of C_4_ photosynthesis in grasses": OG0011357_tree.txt

```
((Juncus_effusus_H_Juncus_Jeff_scaffold_3_000443.1:0.359001,(Ananas_comosus_H_Ananas_contig13_000336.1:0.0287012,Tillandsia_fasciculata_H_Tillandsia_CM054939.1_000151.1:0.0378262)n2:0.131237)n1:0.0595786,(Streptochaeta_angustifolia_strangu_023947:0.126656,((Pharus_latifolius_Phala.04G224200:5e-09,Pharus_latifolius_Phala.04G224200.2:5e-09)n5:0.102915,(((Zizania_latifolia_GWHTBFHI033781:0.0794066,(Leersia_perrieri_LPERR06G22530:0.0501389,Oryza_sativa_LOC_Os06g49440:0.0483232)n9:0.0346896)n8:0.0916063,((Ampelocalamus_luodianensis_Alu06Cg01390.1:0.027386,Olyra_latifolia_scaffold130_983559_987164_+:0.0721462)n11:0.00751896,(Dendrocalamus_sinicus_Dendrocalamus_sinicus_Dsi06B_1282488_1286245_Dsi06Bg01070.1_1_CDS_4147779148_16070:0.0346254,(Brachypodium_distachyon_BRADI_1g34707v3:0.0855186,((Hordeum_spontaneum_WB01_001293_0515925:0.00605542,Hordeum_vulgareMorex_HORVU.MOREX.r3.7HG0726130:5e-09)n15:0.0118258,(Hordeum_spontaneum_WB01_002719_0022238:5e-09,Hordeum_vulgareMorex_HORVU.MOREX.r3.5HG0456900:5e-09)n16:0.0361895)n14:0.144383)n13:0.0411371)n12:0.00915674)n10:0.0152976)n7:0.0235697,((Aristida_adscensionis_H_Aadptg000037l000270.1:0.0683848,Stipagrostis_hirtigluma_H_Shi_ptg000059l_000821.1:0.0761039)n18:0.0375791,(((Chasmanthium_laxum_Chala.02G251800:0.0494447,(Phragmites_australis_Phragmites_australis_PaChr8_35386190_35390127_evm.model.PaChr8.1595_1_CDS_4362480094_9656:0.0393761,Phragmites_australis_Phragmites_australis_PaChr13_32009698_32013498_evm.model.PaChr13.1530_1_CDS_4362386827_33309:0.0422394)n22:0.00469326)n21:0.00623472,(Eleusine_coracana_ELECO.r07.6AG0550270:0.059648,Eragrostis_curvula_EJB05_41015:0.0548989)n23:0.0337841)n20:0.00321231,((Sorghum_bicolor_SORBI_3010G257300:0.0442414,Zea_mays_Zm00001eb227410:0.0481255)n25:0.047867,(Echinocloa_haploclada_eh_chr6.190:0.0543939,(((Digitaria_exilis_H_Dex4A-001493.1:0.00614632,Digitaria_exilis_H_Dex4B-001437.1:6e-09)n29:0.0431085,(Digitaria_radicosa_Dra04G0216600:5e-09,Digitaria_radicosa_Dra04G0216600.2:6e-09)n30:0.0383346)n28:0.0203741,((Urochloa_fusta_Urofu.4G011000:0.0370198,(Setaria_viridis_SEVIR_4G285800v2:0.0283882,(Cenchrus_americanus_H_CamCM007986.2003859.1:0.0120746,Cenchrus_americanus_H_CamCM007986.2003860.1:0.0208915)n34:0.00595938)n33:0.0332854)n32:0.014183,(Dichantelium_oligosantes_H_DolKV779987.1000016.1:0.0477214,((ASEM_AUS1_H_AUS1CM014273.1000111.1:0.00672006,ASEM_RSA5_H_RSA5chrom4003377.1:0.00213123)n37:0.0345118,(Panicum_hallii_Pahal.4G020500:0.0156058,(Panicum_virgatum_Pavir.4NG318600:0.0195184,Panicum_virgatum_Pavir.8NG010700:0.0172419)n39:0.00559386)n38:0.0243143)n36:0.003554)n35:0.00282386)n31:0.0117302)n27:0.00814678)n26:0.0222162)n24:0.0513725)n19:0.0154496)n17:0.0745758)n6:0.0368761)n4:0.0285365)n3:0.0595786)n0;
```
