## Supplementary Dataset S1 for "Gene turnover and contingency facilitated the repeated evolution of C_4_ photosynthesis in grasses": OG0011358_tree.txt

```
(Juncus_effusus_H_Juncus_Jeff_scaffold_1_000206.1:0.186433,((Pharus_latifolius_Phala.04G220800:0.121318,(((Brachypodium_distachyon_BRADI_1g34350v3:0.0821926,(Hordeum_spontaneum_WB01_006547_0509815:0.0435383,Hordeum_vulgareMorex_HORVU.MOREX.r3.7HG0726930:0.00921938)n6:0.0931919)n5:0.0282727,((Olyra_latifolia_Ola013395:0.0677231,(Ampelocalamus_luodianensis_Alu06Cg01640.2:0.022331,(Dendrocalamus_sinicus_Dendrocalamus_sinicus_Dsi06A_38707732_38710306_Dsi06Ag13440.1_-1_CDS_4147778473_34074:0.0415224,Dendrocalamus_sinicus_Dendrocalamus_sinicus_Dsi06B_1513026_1516642_Dsi06Bg01310.1_1_CDS_4147779220_56596:0.0479715)n10:0.00533016)n9:0.00223393)n8:0.0150621,(Zizania_latifolia_GWHTBFHI007822:0.082947,(Leersia_perrieri_LPERR06G22140:0.0744006,Oryza_sativa_LOC_Os06g48960:0.0714236)n12:0.0275036)n11:0.0522613)n7:0.00845666)n4:0.0248336,((Aristida_adscensionis_H_Aadptg000037l000287.1:0.0786193,Stipagrostis_hirtigluma_H_Shi_ptg000059l_000842.1:0.0600202)n14:0.025573,(((Eragrostis_curvula_EJB05_41077:5e-09,Eragrostis_curvula_EJB05_41051:0.00209883)n17:0.0435803,(Eleusine_coracana_ELECO.r07.6BG0503550:0.0330263,Eleusine_coracana_ELECO.r07.6AG0549990:0.0231739)n18:0.0403866)n16:0.0503714,((Phragmites_australis_Phragmites_australis_PaChr8_35214303_35216610_evm.model.PaChr8.1574_1_CDS_4362480048_32775:0.055974,Phragmites_australis_Phragmites_australis_PaChr13_31801763_31804695_evm.model.PaChr13.1507_1_CDS_4362386775_11457:0.051931)n20:0.00807319,(Chasmanthium_laxum_Chala.02G247700:0.0384209,((Zea_mays_Zm00001eb227130:0.089109,Sorghum_bicolor_SORBI_3010G253400:0.0457552)n23:0.0443044,((ASEM_AUS1_H_AUS1CM014273.1000133.1:0.0343213,ASEM_RSA5_H_RSA5chrom4003407.1:5e-09)n25:0.0502317,(((Panicum_hallii_Pahal.4G023400:0.033505,(Panicum_virgatum_Pavir.5NG026000:0.052817,Panicum_virgatum_Pavir.4NG315400:0.0243935)n29:0.0116569)n28:0.0164752,((Urochloa_fusta_Urofu.2G172200:0.666984,((Digitaria_radicosa_Dra04G0213600:5e-09,Digitaria_radicosa_Dra04G0213600.2:5e-09)n33:0.0486921,((Digitaria_exilis_H_Dex4A-001514.1:0,Digitaria_exilis_H_Dex4B-001456.1:0)n35:0.0122937,Digitaria_exilis_H_DexUA-002209.1:5e-09)n34:0.0751008)n32:0.0174387)n31:0.0184049,((Dichantelium_oligosantes_H_DolKV774337.1000021.1:0.0407905,Echinocloa_haploclada_eh_chr6.222:0.0447758)n37:0.00453445,Urochloa_fusta_Urofu.4G015100:0.054808)n36:0.00348106)n30:0.000386784)n27:0.00300056,(Cenchrus_americanus_H_CamCM007986.2003894.1:0.0330889,Setaria_viridis_SEVIR_4G252800v2:0.0260732)n38:0.0275188)n26:0.0104958)n24:0.0166832)n22:0.0226868)n21:0.0176949)n19:0.0162747)n15:0.0319949)n13:0.035641)n3:0.0390615)n2:0.0558795,(Streptochaeta_angustifolia_strangu_002912:0.0704356,Streptochaeta_angustifolia_strangu_001004:0.253439)n39:0.0281599)n1:0.0471067)n0;
```
