## Supplementary Dataset S1 for "Gene turnover and contingency facilitated the repeated evolution of C_4_ photosynthesis in grasses": OG0011359_tree.txt

```
((Hordeum_spontaneum_WB01_000630_0371180:0.00378207,Hordeum_vulgareMorex_HORVU.MOREX.r3.7HG0648120:0.00557813)n1:0.0448027,(Zea_mays_Zm00001eb256380:0.13063,(Sorghum_bicolor_SORBI_3010G252800:0.133877,(Urochloa_fusta_Urofu.6G102700:0.174585,(Stipagrostis_hirtigluma_H_Shi_ptg000059l_000564.1:0.0933193,(((Echinocloa_haploclada_eh_chr6.227:0.0639479,((Dichantelium_oligosantes_H_DolKV766900.1000001.1:0.0366332,((ASEM_AUS1_H_AUS1CM014273.1003236.1:0.0246639,ASEM_RSA5_H_RSA5chrom4000090.1:0.043673)n12:0.03131,(Setaria_viridis_SEVIR_4G253700v2:0.0428494,(Cenchrus_americanus_H_CamCM007986.2000542.1:0.0446601,((Digitaria_exilis_H_Dex9A-001319.1:0,Digitaria_exilis_H_Dex9A-001320.1:0,Digitaria_exilis_H_Dex9A-001334.1:0)n16:0.0164624,((Digitaria_exilis_H_Dex9A-001339.1:6e-09,Digitaria_exilis_H_Dex9A-001341.1:5e-09)n18:0.00260241,(Digitaria_exilis_H_DexUA-004782.1:5e-09,((Digitaria_exilis_H_Dex9A-001331.1:0,Digitaria_exilis_H_Dex9A-001333.1:0)n21:5e-09,(Digitaria_exilis_H_Dex9A-004242.1:0,Digitaria_exilis_H_Dex9A-004217.1:0)n22:0.0168415)n20:0.0162178)n19:6e-09)n17:0.0426073)n15:0.0289052)n14:0.0189661)n13:0.0180405)n11:0.00379051)n10:0.00640342,(Digitaria_radicosa_Dra04G0213200:0.0957995,(Digitaria_exilis_H_Dex4A-001283.1:0.0152809,Digitaria_exilis_H_Dex4B-001235.1:0.0208954)n24:0.0535823)n23:0.0201415)n9:0.00223794)n8:0.018525,(Urochloa_fusta_Urofu.4G015900:0.0743907,(Panicum_hallii_Pahal.4G024100:0.00984202,((Panicum_virgatum_Pavir.5NG027300:5e-09,Panicum_virgatum_Pavir.2NG098000:5e-09)n28:0.0387249,Panicum_virgatum_Pavir.4NG314600:0.0239171)n27:0.00265745)n26:0.0100857)n25:0.0127958)n7:0.0171611,((Phragmites_australis_Phragmites_australis_PaChr13_31720985_31721780_evm.model.PaChr13.1501_1_CDS_4362386763_6394:0.0807053,(Eleusine_coracana_ELECO.r07.6AG0549940:0.186287,((Eragrostis_curvula_EJB05_41528:0.0969541,((Eleusine_coracana_ELECO.r07.6BG0498270:0.0265687,Eleusine_coracana_ELECO.r07.6AG0544760:0.0276105)n35:0.0480119,(Digitaria_radicosa_Dra07G0174900:0.136609,(Digitaria_exilis_H_Dex1A-003175.1:0.0229095,Digitaria_exilis_H_Dex1B-003118.1:0.0300991)n37:0.0933035)n36:0.0341248)n34:0.0482293)n33:0.100392,(Eleusine_coracana_ELECO.r07.6BG0503510:0.174084,Eragrostis_curvula_EJB05_41084:0.139895)n38:0.0310125)n32:0.0256295)n31:0.0161847)n30:0.0139512,Chasmanthium_laxum_Chala.02G246800:0.0588996)n29:0.0173039)n6:0.00192266)n5:0.017184)n4:0.00190933)n3:0.0115082)n2:0.0291762)n0;
```
