## Supplementary Dataset S1 for "Gene turnover and contingency facilitated the repeated evolution of C_4_ photosynthesis in grasses": OG0011360_tree.txt

```
(Ananas_comosus_H_Ananas_contig23_000368.1:0.308144,((Leersia_perrieri_LPERR06G22050:0.155417,Oryza_sativa_LOC_Os06g48850:0.0629307)n2:0.0429254,((Zizania_latifolia_GWHTBFHI007828:0.0286426,Zizania_latifolia_GWHTBFHI033809:0.0203867)n4:0.0397391,(Zea_mays_Zm00001eb272830:0.743048,((((Chasmanthium_laxum_Chala.02G246300:0.0561846,((Aristida_adscensionis_H_Aadptg000037l000518.1:0.106617,Stipagrostis_hirtigluma_H_Shi_ptg000059l_000563.1:0.0455675)n11:0.0476774,((Zea_mays_Zm00001eb272840:0.0755967,Sorghum_bicolor_SORBI_3010G252401:0.0380113)n13:0.0325856,((((Digitaria_radicosa_Dra04G0212900:0.0186701,(Digitaria_exilis_H_Dex4A-001282.1:0.0110758,Digitaria_exilis_H_Dex4B-001234.1:0.0207853)n18:0.0195833)n17:0.0182855,(Cenchrus_americanus_H_CamCM007986.2003897.1:0.0350619,Setaria_viridis_SEVIR_4G254200v2:0.00310741)n19:0.00621554)n16:0.0083205,(Panicum_hallii_Pahal.4G024500:0.0162535,(Panicum_virgatum_Pavir.2NG098600:0.00235314,(Panicum_virgatum_Pavir.4NG314300:0.00914236,(Panicum_virgatum_Pavir.9NG410000:6e-09,Panicum_virgatum_Pavir.9NG429100:5e-09)n23:0.0161087)n22:0.00161087)n21:0.000178986)n20:5e-09)n15:0.0122012,((Echinocloa_haploclada_eh_chr6.233:0.0383093,Dichantelium_oligosantes_H_DolKV777474.1000005.1:0.0295985)n25:0.00795094,(ASEM_AUS1_H_AUS1CM014273.1003234.1:0.00624251,ASEM_RSA5_H_RSA5chrom4003409.1:0.00947679)n26:6e-09)n24:5e-09)n14:0.00702563)n12:0.00539781)n10:0.0158216)n9:0.0059978,((Eragrostis_curvula_EJB05_41096:0.0571131,(Eleusine_coracana_ELECO.r07.6BG0503470:0.0133837,Eleusine_coracana_ELECO.r07.6AG0549900:0.021376)n29:0.03834)n28:0.0140054,(Phragmites_australis_Phragmites_australis_PaChr13_31662547_31662960_evm.model.PaChr13.1497_1_CDS_4362386751_1347:0.0523849,Phragmites_australis_Phragmites_australis_PaChr8_35139936_35140343_evm.model.PaChr8.1569_1_CDS_4362480036_27735:0.0378649)n30:0.00420722)n27:0.0158544)n8:0.0500677,(Brachypodium_distachyon_BRADI_1g34240v3:0.0329229,(Hordeum_spontaneum_WB01_004366_0122776:5e-09,(Hordeum_vulgareMorex_HORVU.MOREX.r3.6HG0558430:0.258564,Hordeum_vulgareMorex_HORVU.MOREX.r3.7HG0727310:0.00323994)n33:0.000359993)n32:0.0663439)n31:0.0246285)n7:0.0213799,(Olyra_latifolia_Ola013388:0.0236918,((Dendrocalamus_sinicus_Dendrocalamus_sinicus_Dsi07B_9042782_9043159_Dsi07Bg05550.1_-1_CDS_4147794430_33564:0.0337824,Ampelocalamus_luodianensis_Alu06Cg10870.1:0.029838)n36:0.00177427,((Ampelocalamus_luodianensis_Alu12Cg06670.1:0.0895205,Ampelocalamus_luodianensis_Alu06Dg17400.2:0.0166089)n38:0.00805514,(Dendrocalamus_sinicus_Dendrocalamus_sinicus_Dsi06C_38611692_38612072_Dsi06Cg18030.1_1_CDS_4147788610_54938:0.0269408,Dendrocalamus_sinicus_Dendrocalamus_sinicus_Dsi06B_1611167_1611535_Dsi06Bg01370.1_-1_CDS_4147779238_9881:0.0308542)n39:0.00342825)n37:0.0016951)n35:0.000188345)n34:0.00346947)n6:0.0164312)n5:0.00182569)n3:0.0281121)n1:0.128909)n0;
```
