## Supplementary Dataset S1 for "Gene turnover and contingency facilitated the repeated evolution of C_4_ photosynthesis in grasses": OG0011361_tree.txt

```
((Pharus_latifolius_Phala.04G215500:0.0161391,Pharus_latifolius_Phala.04G215500.2:0.0153563)n1:0.157885,((Ampelocalamus_luodianensis_Alu06Dg17180.1:0.0490036,Ampelocalamus_luodianensis_Alu06Cg10640.2:0.0475242)n3:0.0288092,((Olyra_latifolia_Ola013360:0.101927,(((Hordeum_spontaneum_WB01_006366_0072432:0.00934639,Hordeum_vulgareMorex_HORVU.MOREX.r3.7HG0728340:0.00973625)n8:0.182283,(Zizania_latifolia_GWHTBFHI033830:0.170613,(Oryza_sativa_LOC_Os06g48500:0.143994,Leersia_perrieri_LPERR06G21760:0.180789)n10:0.0205487)n9:0.036803)n7:0.0275627,(Brachypodium_distachyon_BRADI_1g33950v3:0.215018,((Chasmanthium_laxum_Chala.02G242600:0.0764175,(Phragmites_australis_Phragmites_australis_PaChr8_34803878_34804566_evm.model.PaChr8.1541_1_CDS_4362479976_2494:0.125366,Phragmites_australis_Phragmites_australis_PaChr13_31432386_31433039_evm.model.PaChr13.1474_1_CDS_4362386701_22809:0.0911138)n14:0.0221985)n13:0.0277941,((Eragrostis_curvula_EJB05_41126:0.0774785,(Eleusine_coracana_ELECO.r07.6BG0503140:0.0764244,Eleusine_coracana_ELECO.r07.6AG0549460:0.0751251)n17:0.129832)n16:0.10296,((Aristida_adscensionis_H_Aadptg000037l000507.1:0.0957278,Stipagrostis_hirtigluma_H_Shi_ptg000059l_000550.1:0.0529204)n19:0.0906261,((Echinocloa_haploclada_eh_chr6.3105:0.759415,Zea_mays_Zm00001eb273060:0.593075)n21:0.220575,(((Dichantelium_oligosantes_H_DolKV768472.1000002.1:0.0811413,(ASEM_AUS1_H_AUS1CM014273.1000154.1:0.0147676,(ASEM_RSA5_H_RSA5chrom4000070.1:0.0131641,ASEM_RSA5_H_RSA5chrom5005280.1:0.058434)n26:0.00649267)n25:0.0121277)n24:0.0169489,(((Digitaria_radicosa_Dra04G0209800:0.0842683,(Digitaria_exilis_H_Dex4A-001272.1:0.0208554,Digitaria_exilis_H_Dex4B-001218.1:0.00997106)n30:0.0976659)n29:0.0550682,(Panicum_hallii_Pahal.4G027500:0.0270515,(Panicum_virgatum_Pavir.4KG378600:0.0523918,Panicum_virgatum_Pavir.4NG311200:0.027262)n32:0.00302912)n31:0.0133023)n28:0.00717753,(Echinocloa_haploclada_eh_chr6.273:0.0802597,(Urochloa_fusta_Urofu.4G020200:0.0863101,(Cenchrus_americanus_H_CamCM007986.2000526.1:0.0642059,Setaria_viridis_SEVIR_4G257400v2:0.0341282)n35:0.0429083)n34:0.0134176)n33:0.0123907)n27:0.012049)n23:0.0234756,(Sorghum_bicolor_SORBI_3010G248200:0.0953691,(Zea_mays_Zm00001eb273070:0.15213,Zea_mays_Zm00001eb226680:0.170571)n37:0.0189524)n36:0.0187884)n22:0.0199793)n20:0.0204907)n18:0.0330022)n15:0.0117633)n12:0.0654644)n11:0.032299)n6:0.0737955)n5:0.0574218,(Dendrocalamus_sinicus_Dendrocalamus_sinicus_Dsi06B_1765117_1765927_Dsi06Bg01520.1_-1_CDS_4147779283_35203:0.104013,(Dendrocalamus_sinicus_Dendrocalamus_sinicus_Dsi06A_38494944_38495735_Dsi06Ag13270.1_1_CDS_4147778422_5377:0.0711541,Dendrocalamus_sinicus_Dendrocalamus_sinicus_Dsi06C_38393163_38394000_Dsi06Cg17870.1_1_CDS_4147788562_27917:0.0568711)n39:0.0243575)n38:0.00270638)n4:0.0186274)n2:0.0247301)n0;
```
