## Supplementary Dataset S1 for "Gene turnover and contingency facilitated the repeated evolution of C_4_ photosynthesis in grasses": OG0011362_tree.txt

```
((Streptochaeta_angustifolia_strangu_006979:0.151837,(Pharus_latifolius_Phala.04G238900.5:5e-09,((Pharus_latifolius_Phala.04G238900:0,Pharus_latifolius_Phala.04G238900.4:0,Pharus_latifolius_Phala.04G238900.3:0,Pharus_latifolius_Phala.04G238900.2:0)n4:5e-09,Pharus_latifolius_Phala.04G238900.6:5e-09)n3:5e-09)n2:0.0972888)n1:0.0217017,((Zizania_latifolia_GWHTBFHI021008:0.0827193,(Leersia_perrieri_LPERR02G12620:0.0753222,Oryza_sativa_LOC_Os02g25900:0.0534898)n7:0.0323413)n6:0.0722946,(((Brachypodium_distachyon_BRADI_1g29560v3:0.0697775,(Hordeum_spontaneum_WB01_006418_0074200:0.00173362,Hordeum_vulgareMorex_HORVU.MOREX.r3.7HG0750140:0.00190313)n11:0.124009)n10:0.0523575,(Olyra_latifolia_Ola009614:0.0730811,(Dendrocalamus_sinicus_Dendrocalamus_sinicus_Dsi06A_39737773_39741015_Dsi06Ag14390.1_-1_CDS_4147778758_23946:0.0249774,(Ampelocalamus_luodianensis_Alu06Dg18760.2:0.0303634,(Ampelocalamus_luodianensis_Alu06Cg00270.1:0.0125905,Ampelocalamus_luodianensis_Alu07Cg05040.1:0.102061)n15:0.00753212)n14:0.000836903)n13:0.00373524)n12:0.0187196)n9:0.00927524,((Stipagrostis_hirtigluma_H_Shi_ptg000059l_000719.1:0.0471454,Aristida_adscensionis_H_Aadptg000037l000173.1:0.0702271)n17:0.0284724,(((Chasmanthium_laxum_Chala.02G272300:0.0480083,((Sorghum_bicolor_SORBI_3010G276800:0.0419481,Zea_mays_Zm00001eb228790:0.0471772)n22:0.0518917,(((Cenchrus_americanus_H_CamCM007986.2003788.1:0.0261401,Setaria_viridis_SEVIR_4G301200v2:0.0158903)n25:0.0331467,(Digitaria_radicosa_Dra04G0230800:0.0290662,(Digitaria_exilis_H_Dex4A-001415.1:0.00460488,Digitaria_exilis_H_Dex4B-001359.1:0.00497115)n27:0.0265514)n26:0.0274028)n24:0.00449672,((Panicum_hallii_Pahal.4G004000:0.0152546,((Panicum_virgatum_Pavir.J465200:0.0021604,Panicum_virgatum_Pavir.J465500:0.00600382)n31:0.0287418,(Panicum_virgatum_Pavir.4NG340100:0,Panicum_virgatum_Pavir.4NG334400:0)n32:0.0179078)n30:0.00325687)n29:0.0292319,(Dichantelium_oligosantes_H_DolKV775666.1000008.1:0.0396777,(ASEM_AUS1_H_AUS1CM014273.1000193.1:0.00623377,ASEM_RSA5_H_RSA5chrom4003507.1:0.00511114)n34:0.0419433)n33:0.00260332)n28:0.00353594)n23:0.0233978)n21:0.0159659)n20:0.010576,(Phragmites_australis_Phragmites_australis_PaChr8_36437291_36440536_evm.model.PaChr8.1690_1_CDS_4362480306_13874:0.0425,Phragmites_australis_Phragmites_australis_PaChr13_33127766_33131011_evm.model.PaChr13.1645_1_CDS_4362387081_12722:0.0420471)n35:0.0046719)n19:0.00536372,(Eragrostis_curvula_EJB05_40875:0.0606818,(Eleusine_coracana_ELECO.r07.6BG0505140:0.0085686,Eleusine_coracana_ELECO.r07.6AG0551570:0.0117162)n37:0.0547217)n36:0.041859)n18:0.00770531)n16:0.0372386)n8:0.0150973)n5:0.0217017)n0;
```
