## Supplementary Dataset S1 for "Gene turnover and contingency facilitated the repeated evolution of C_4_ photosynthesis in grasses": OG0011363_tree.txt

```
((((Zizania_latifolia_GWHTBFHI009636:0.036732,Zizania_latifolia_GWHTBFHI033693:0.0216485)n3:0.0225285,(Oryza_sativa_LOC_Os06g51110:0.0225266,(Leersia_perrieri_LPERR06G23460:0.0073595,(Leersia_perrieri_LPERR07G21030:0.0888669,Leersia_perrieri_LPERR03G30990:0.0219855)n6:0.0143844)n5:0.0452509)n4:0.0320802)n2:0.0360174,(Olyra_latifolia_Ola019039:0.124136,((Dendrocalamus_sinicus_Dendrocalamus_sinicus_Dsi06A_39597724_39600362_Dsi06Ag14250.1_-1_CDS_4147778716_311:0.0247351,Ampelocalamus_luodianensis_Alu06Dg18570.1:0.0249251)n9:0.00409671,(Dendrocalamus_sinicus_Dendrocalamus_sinicus_Dsi06B_478909_481556_Dsi06Bg00340.3_1_CDS_4147778929_6504:0.0534073,Ampelocalamus_luodianensis_Alu06Cg00470.2:0.0208268)n10:0.00231408)n8:0.00726259)n7:0.000806955)n1:0.0203784,((Streptochaeta_angustifolia_strangu_009279:0.172194,(Panicum_virgatum_Pavir.8KG057300:0.245207,Dichantelium_oligosantes_H_DolKV771743.1000005.1:0.339173)n13:0.195375)n12:0.0520014,((Brachypodium_distachyon_BRADI_1g29830v3:0.157589,((Eragrostis_curvula_EJB05_40893:0.164943,((Phragmites_australis_Phragmites_australis_PaChr8_36084474_36086848_evm.model.PaChr8.1654_1_CDS_4362480226_22698:0.0508552,Phragmites_australis_Phragmites_australis_PaChr13_32874471_32877248_evm.model.PaChr13.1624_1_CDS_4362387035_35839:0.0479995)n19:0.0372279,(Aristida_adscensionis_H_Aadptg000037l000189.1:0.0666699,Stipagrostis_hirtigluma_H_Shi_ptg000059l_000734.1:0.0522467)n20:0.0245049)n18:0.00605439)n17:0.0109283,(Chasmanthium_laxum_Chala.02G264900:0.0443165,((Sorghum_bicolor_SORBI_3010G274000:0.0209783,Zea_mays_Zm00001eb272010:0.0435897)n23:0.0314408,(((Cenchrus_americanus_H_CamCM007986.2003798.1:0.0212813,Setaria_viridis_SEVIR_4G298800v2:0.0114549)n26:0.0122951,(Digitaria_radicosa_Dra04G0228500:0.0291107,(Digitaria_exilis_H_Dex4A-001425.1:0.00139188,Digitaria_exilis_H_Dex4B-001369.1:0.00126127)n28:0.0176251)n27:0.0119363)n25:0.00675103,(Dichantelium_oligosantes_H_DolKV776176.1000005.1:0.02814,((Echinocloa_haploclada_eh_chr6.81:0.0365166,(ASEM_AUS1_H_AUS1CM014273.1000204.1:0.0145219,ASEM_RSA5_H_RSA5chrom4000029.1:0.00733716)n32:0.0236029)n31:0.00495189,(Panicum_hallii_Pahal.4G007500:0.0116607,Panicum_virgatum_Pavir.4NG336900:0.0222935)n33:0.0210295)n30:0.00251333)n29:0.00675245)n24:0.0253127)n22:0.0275686)n21:0.0329202)n16:0.0422287)n15:0.00919635,((Pharus_latifolius_Phala.02G346600:0.112542,Streptochaeta_angustifolia_strangu_021314:0.122321)n35:0.0194808,(Streptochaeta_angustifolia_strangu_007010:0.107019,(Pharus_latifolius_Phala.04G235900.3:0.0249913,((Pharus_latifolius_Phala.04G235900:0,Pharus_latifolius_Phala.04G235900.4:0)n39:7e-09,Pharus_latifolius_Phala.04G235900.2:5e-09)n38:0.00513861)n37:0.0581594)n36:0.00646215)n34:0.0553454)n14:0.00614949)n11:0.00827672)n0;
```
