## Supplementary Dataset S1 for "Gene turnover and contingency facilitated the repeated evolution of C_4_ photosynthesis in grasses": OG0011364_tree.txt

```
(((Ananas_comosus_H_Ananas_contig23_000570.1:0.0327343,(Tillandsia_fasciculata_H_Tillandsia_CM054952.1_000606.1:0.00178918,Tillandsia_fasciculata_H_Tillandsia_CM054952.1_000278.1:0.00335511)n3:0.0345621)n2:0.119439,(Juncus_effusus_H_Juncus_Jeff_scaffold_21_000155.1:0.2478,Carex_scoparia_H_Carex_Csco_scaffold_32_000518.1:0.158057)n4:0.0907636)n1:0.0655642,((Pharus_latifolius_Phala.04G235800.5:0.0128658,((Pharus_latifolius_Phala.04G235800.3:0,Pharus_latifolius_Phala.04G235800.4:0)n8:5e-09,(Pharus_latifolius_Phala.04G235800:0,Pharus_latifolius_Phala.04G235800.2:0)n9:5e-09)n7:0.00282481)n6:0.0674465,((Brachypodium_distachyon_BRADI_1g29840v3:0.0601943,(Hordeum_spontaneum_WB01_007547_0295608:0.00162135,Hordeum_vulgareMorex_HORVU.MOREX.r3.7HG0751630:5e-09)n12:0.109535)n11:0.0607075,((Ampelocalamus_luodianensis_Alu06Dg18560.9:0.0244128,Dendrocalamus_sinicus_Dendrocalamus_sinicus_Dsi06A_39590005_39592897_Dsi06Ag14240.1_-1_CDS_4147778713_55469:0.0163012)n14:0.0125756,((Zizania_latifolia_GWHTBFHI009635:0.0340009,(Leersia_perrieri_LPERR06G23450:0.0634383,Oryza_sativa_LOC_Os06g51100:0.0348323)n17:0.0263631)n16:0.0346282,((Aristida_adscensionis_H_Aadptg000037l000190.1:0.0688932,Stipagrostis_hirtigluma_H_Shi_ptg000059l_000735.1:0.0479444)n19:0.0141838,((Chasmanthium_laxum_Chala.02G264800:0.0413055,(Phragmites_australis_Phragmites_australis_PaChr8_36090370_36093188_evm.model.PaChr8.1655_1_CDS_4362480228_23535:0.0339336,Phragmites_australis_Phragmites_australis_PaChr13_32861154_32864057_evm.model.PaChr13.1623_1_CDS_4362387033_34995:0.0384176)n22:0.00844159)n21:0.006383,(Eragrostis_curvula_EJB05_40898:0.0863475,((Echinocloa_haploclada_eh_chr6.82:0.0425216,(((Digitaria_exilis_H_Dex4A-001426.1:0.00146275,Digitaria_exilis_H_Dex4B-001370.1:0.00373756)n28:0.0209657,(Digitaria_radicosa_Dra04G0228400:5e-09,Digitaria_radicosa_Dra04G0228400.2:5e-09)n29:0.0180569)n27:0.0187638,(Dichantelium_oligosantes_H_DolKV776176.1000006.1:0.025512,((Panicum_hallii_Pahal.4G007600:0.0158503,((Panicum_virgatum_Pavir.7KG085300:0,Panicum_virgatum_Pavir.4NG342600:0)n34:0.0187158,Panicum_virgatum_Pavir.4NG336800:0.0128091)n33:0.00963856)n32:0.0175027,((Cenchrus_americanus_H_CamCM007986.2003799.1:0.027316,Setaria_viridis_SEVIR_4G298700v2:0.0100118)n36:0.0122703,(ASEM_AUS1_H_AUS1CM014273.1000205.1:0.0353644,ASEM_RSA5_H_RSA5chrom4000030.1:0.0109794)n37:0.0199602)n35:0.00149573)n31:0.00272336)n30:0.00208114)n26:0.00283651)n25:0.014524,(Sorghum_bicolor_SORBI_3010G273900:0.0216476,(Zea_mays_Zm00001eb272020:0.0439218,Zea_mays_Zm00001eb228540:0.0290392)n39:0.00322658)n38:0.00760111)n24:0.0229334)n23:0.00530973)n20:0.00893143)n18:0.0219062)n15:0.0113327)n13:0.0115883)n10:0.0406728)n5:0.0655642)n0;
```
