## Supplementary Dataset S1 for "Gene turnover and contingency facilitated the repeated evolution of C_4_ photosynthesis in grasses": OG0011365_tree.txt

```
(((Tillandsia_fasciculata_H_Tillandsia_CM054937.1_000362.1:0.00785235,Tillandsia_fasciculata_H_Tillandsia_CM054952.1_000626.1:0.00174523)n2:0.145806,(Juncus_effusus_H_Juncus_Jeff_scaffold_2_001419.1:0.266392,Carex_scoparia_H_Carex_Csco_scaffold_32_000536.1:0.187917)n3:0.116779)n1:0.0560949,(Streptochaeta_angustifolia_strangu_037538:0.0717101,((Pharus_latifolius_Phala.04G233800.3:5e-09,(Pharus_latifolius_Phala.04G233800:5e-09,Pharus_latifolius_Phala.04G233800.2:5e-09)n7:5e-09)n6:0.0616071,(((Zizania_latifolia_GWHTBFHI033705:0.0387883,(Leersia_perrieri_LPERR06G23290:0.0409416,Oryza_sativa_LOC_Os06g50910:0.0330574)n11:0.0227513)n10:0.0420267,((Brachypodium_distachyon_BRADI_1g30007v3:0.0634081,(Hordeum_spontaneum_WB01_007624_0138674:0.000815566,Hordeum_vulgareMorex_HORVU.MOREX.r3.7HG0748510:0.0004988)n14:0.0884541)n13:0.035052,(Olyra_latifolia_Ola019062:0.0665879,((Dendrocalamus_sinicus_Dendrocalamus_sinicus_Dsi06A_39441211_39453533_Dsi06Ag14130.1_-1_CDS_4147778680_36890:0.0162498,Ampelocalamus_luodianensis_Alu06Cg00610.1:0.0451127)n17:0.00157597,(Ampelocalamus_luodianensis_Alu06Dg18460.1:0.0209805,Dendrocalamus_sinicus_Dendrocalamus_sinicus_Dsi06C_39330348_39331156_Dsi06Cg18600.1_-1_CDS_4147788781_37486:0.0299672)n18:0.00332969)n16:0.00177057)n15:0.0119755)n12:0.00587377)n9:0.0154895,((Phragmites_australis_Phragmites_australis_PaChr13_32737962_32749650_evm.model.PaChr13.1608_1_CDS_4362386999_20716:0.0419358,((Aristida_adscensionis_H_Aadptg000037l000212.1:0.0557239,Stipagrostis_hirtigluma_H_Shi_ptg000059l_000762.1:0.0420082)n22:0.0252812,(Eragrostis_curvula_EJB05_40909:0.0447459,(Eleusine_coracana_ELECO.r07.6BG0504770:0.00763468,Eleusine_coracana_ELECO.r07.6AG0551190:0.00703092)n24:0.0460091)n23:0.0307741)n21:0.00532641)n20:0.00742859,(Chasmanthium_laxum_Chala.02G262200:0.0279993,((Zea_mays_Zm00001eb228310:0.0299558,Sorghum_bicolor_SORBI_3010G269800:0.0234942)n27:0.0422032,(((Digitaria_exilis_H_Dex4A-001444.1:0.00580107,Digitaria_exilis_H_Dex4B-001388.1:0.00628394)n30:0.040206,(Urochloa_fusta_Urofu.4G001900:0.0305239,(Cenchrus_americanus_H_CamCM007986.2003816.1:0.0308583,Setaria_viridis_SEVIR_4G295900v2:0.00982943)n32:0.0151569)n31:0.0035885)n29:0.00993417,(Dichantelium_oligosantes_H_DolKV775833.1000001.1:0.0274143,((Panicum_hallii_Pahal.4G010200:0.0135036,((Panicum_virgatum_Pavir.1NG054000:0.0158232,Panicum_virgatum_Pavir.2KG257100:0.0209418)n37:0.00120183,(Panicum_virgatum_Pavir.4NG329100:0.0130232,Panicum_virgatum_Pavir.4NG341200:0.0155423)n38:0.0016545)n36:0.00480738)n35:0.0225732,(ASEM_AUS1_H_AUS1CM014273.1000214.1:0.0035072,ASEM_RSA5_H_RSA5chrom4003439.1:0.00186166)n39:0.0370367)n34:0.00309772)n33:0.00617857)n28:0.00623725)n26:0.0142217)n25:0.020939)n19:0.0417901)n8:0.0444504)n5:0.031725)n4:0.0560949)n0;
```
