## Supplementary Dataset S1 for "Gene turnover and contingency facilitated the repeated evolution of C_4_ photosynthesis in grasses": OG0011366_tree.txt

```
(((Pharus_latifolius_Phala.04G233000:0,Pharus_latifolius_Phala.04G233000.2:0)n2:0.128067,Streptochaeta_angustifolia_strangu_008735:0.133371)n1:0.0547491,((Brachypodium_distachyon_BRADI_1g29920v3:0.147351,(Hordeum_spontaneum_WB01_004494_0091645:0.00486974,Hordeum_vulgareMorex_HORVU.MOREX.r3.7HG0748290:0.00357536)n5:0.153394)n4:0.0605583,((Olyra_latifolia_Ola004263:0.0807016,((Dendrocalamus_sinicus_Dendrocalamus_sinicus_Dsi06A_39377148_39383175_Dsi06Ag14070.1_-1_CDS_4147778662_26759:0.0462961,Ampelocalamus_luodianensis_Alu06Dg18390.2:0.0320565)n9:0.0130105,(Ampelocalamus_luodianensis_Alu06Cg00690.1:0.0201368,Dendrocalamus_sinicus_Dendrocalamus_sinicus_Dsi06B_649963_651908_Dsi06Bg00490.1_1_CDS_4147778974_31824:0.0430667)n10:0.00478519)n8:0.00636617)n7:0.0112495,(((Leersia_perrieri_LPERR06G23220:0.120658,((Oryza_sativa_LOC_Os06g50600:0,Oryza_sativa_LOC_Os06g50830:0)n15:0.00722441,Oryza_sativa_LOC_Os06g50480:0.054203)n14:0.0276681)n13:0.0521451,(Zizania_latifolia_GWHTBFHI009618:0.0564869,Zizania_latifolia_GWHTBFHI033711:0.0542857)n16:0.0167309)n12:0.0228808,((((Aristida_adscensionis_H_Aadptg000037l000218.1:0.0444528,(Zea_mays_Zm00001eb272230:0.0332082,Sorghum_bicolor_SORBI_3010G269000:0.0314161)n21:0.0273273)n20:0.00970171,Stipagrostis_hirtigluma_H_Shi_ptg000059l_000768.1:0.0456157)n19:0.00612952,(Chasmanthium_laxum_Chala.02G261400:0.0307332,(Urochloa_fusta_Urofu.4G002700:0.0139359,((((ASEM_AUS1_H_AUS1CM014273.1000219.1:0.0106467,ASEM_RSA5_H_RSA5chrom4003443.1:0.00566699)n27:0.0109402,(Panicum_hallii_Pahal.4G011100:0.0164874,(Panicum_virgatum_Pavir.4NG328100:0.0849957,Panicum_virgatum_Pavir.6KG211100:0.013191)n29:5e-09)n28:0.00909224)n26:0.00314282,(Digitaria_radicosa_Dra04G0224400:0.00284254,((Digitaria_exilis_H_Dex4B-001393.1:0.00272773,Digitaria_exilis_H_Dex4A-001449.1:0.00546164)n32:0.0166765,Digitaria_exilis_H_Dex4A-001450.1:0.0411144)n31:0.00456826)n30:0.000259988)n25:0.00969363,((Dichantelium_oligosantes_H_DolKV768660.1000001.1:0.041371,Echinocloa_haploclada_eh_chr6.115:0.0302185)n34:0.00529391,(Cenchrus_americanus_H_CamCM007986.2003821.1:0.0334247,Setaria_viridis_SEVIR_4G295100v2:0.0110888)n35:0.0052353)n33:5e-09)n24:3.3396e-05)n23:0.0122303)n22:0.00565364)n18:0.00722666,((Eragrostis_curvula_EJB05_40929:0.0581478,(Eleusine_coracana_ELECO.r07.6BG0504690:0.0117266,Eleusine_coracana_ELECO.r07.6AG0551110:0.0154859)n38:0.0366833)n37:0.0294367,(Phragmites_australis_Phragmites_australis_PaChr13_32670123_32672141_evm.model.PaChr13.1600_1_CDS_4362386983_13986:0.0480323,Phragmites_australis_Phragmites_australis_PaChr8_36253383_36255304_evm.model.PaChr8.1673_1_CDS_4362480268_40371:0.0305355)n39:0.00339283)n36:0.00881854)n17:0.0485282)n11:0.0152853)n6:0.0296525)n3:0.0547491)n0;
```
