## Supplementary Dataset S1 for "Gene turnover and contingency facilitated the repeated evolution of C_4_ photosynthesis in grasses": OG0011367_tree.txt

```
((Tillandsia_fasciculata_H_Tillandsia_CM054952.1_000665.1:0.183859,(Ananas_comosus_H_Ananas_contig23_000246.1:0.18363,Ananas_comosus_H_Ananas_contig23_000247.1:0.0814134)n2:0.00904594)n1:0.0408184,((Brachypodium_distachyon_BRADI_1g60930v3:0.20097,(Hordeum_spontaneum_WB01_008443_0048951:0.00568572,Hordeum_vulgareMorex_HORVU.MOREX.r3.7HG0748260:5e-09)n5:0.21735)n4:0.0550844,(((Zizania_latifolia_GWHTBFHI033712:0.0979729,(Leersia_perrieri_LPERR06G23180:0.184312,((Oryza_sativa_LOC_Os06g50659:0,Oryza_sativa_LOC_Os06g50809:0)n11:0.0427902,Oryza_sativa_LOC_Os06g50410:0.0016578)n10:0.0935741)n9:0.0448548)n8:0.0550126,((Streptochaeta_angustifolia_strangu_036769:0.202161,Pharus_latifolius_Phala.04G232500:0.22111)n13:0.0682286,(Olyra_latifolia_Ola004266:0.0993827,(Dendrocalamus_sinicus_Dendrocalamus_sinicus_Dsi06B_658541_662737_Dsi06Bg00510.1_1_CDS_4147778980_35202:0.0826723,(Ampelocalamus_luodianensis_Alu06Cg00720.2:0.0640865,Ampelocalamus_luodianensis_Alu06Dg18370.1:0.0565218)n16:0.0062802)n15:0.00821219)n14:0.020623)n12:0.0169186)n7:0.017084,(Echinocloa_haploclada_eh_chr4.585:0.414747,(Zea_mays_Zm00001eb228240:0.110913,((Phragmites_australis_Phragmites_australis_PaChr13_32633385_32634575_evm.model.PaChr13.1597_1_CDS_4362386973_9769:0.0983934,Phragmites_australis_Phragmites_australis_PaChr8_36045743_36047705_evm.model.PaChr8.1653_1_CDS_4362480224_21860:0.085326)n20:0.0206009,((Chasmanthium_laxum_Chala.02G260900:0.063277,(Eragrostis_curvula_EJB05_40931:0.151168,(Eleusine_coracana_ELECO.r07.6BG0504670:0.0549779,Eleusine_coracana_ELECO.r07.6AG0551080:0.0603324)n24:0.20231)n23:0.0796414)n22:0.0138396,((Aristida_adscensionis_H_Aadptg000037l000227.1:0.102484,Stipagrostis_hirtigluma_H_Shi_ptg000059l_000779.1:0.0590467)n26:0.0381275,((Zea_mays_Zm00001eb228250:0.0974008,Sorghum_bicolor_SORBI_3010G268800:0.0548251)n28:0.0850692,(ASEM_AUS1_H_AUS1CM014273.1000220.1:0.0972747,((Setaria_viridis_SEVIR_4G294800v2:0.0485349,(Urochloa_fusta_Urofu.4G002900:0.0817984,((Digitaria_radicosa_Dra04G0224200.2:5e-09,Digitaria_radicosa_Dra04G0224200:5e-09)n34:0.0865363,(Digitaria_exilis_H_Dex4A-001452.1:0.0186381,Digitaria_exilis_H_Dex4B-001394.1:0.038284)n35:0.10828)n33:0.0408681)n32:0.0242008)n31:0.0204036,((Panicum_hallii_Pahal.4G011300:0.0272467,(Panicum_virgatum_Pavir.6KG211400:0.0313518,Panicum_virgatum_Pavir.4NG328000:0.0239402)n38:0.00951752)n37:0.0357968,(Dichantelium_oligosantes_H_DolKV768660.1000002.1:0.0703999,Echinocloa_haploclada_eh_chr6.117:0.0761225)n39:0.0143304)n36:0.00828551)n30:0.0137555)n29:0.0275062)n27:0.0329687)n25:0.0185421)n21:0.0170395)n19:0.0394156)n18:0.00394156)n17:0.000437951)n6:0.0439138)n3:0.0357212)n0;
```
