## Supplementary Dataset S1 for "Gene turnover and contingency facilitated the repeated evolution of C_4_ photosynthesis in grasses": OG0011368_tree.txt

```
(((Streptochaeta_angustifolia_strangu_039964:0.914716,Streptochaeta_angustifolia_strangu_011017:0.288379)n2:0.0943253,Pharus_latifolius_Phala.04G228700:0.214026)n1:0.023388,((((Zizania_latifolia_GWHTBFHI007784:0.0449354,Zizania_latifolia_GWHTBFHI033743:0.0612951)n6:0.0289494,(Oryza_sativa_LOC_Os06g50040:0.0934719,Leersia_perrieri_LPERR06G22890:0.240423)n7:0.0339949)n5:0.0438728,((Brachypodium_distachyon_BRADI_1g35100v3:0.194023,(Hordeum_spontaneum_WB01_007185_0597675:5e-09,Hordeum_vulgareMorex_HORVU.MOREX.r3.7HG0721320:0.0036977)n10:0.131246)n9:0.0691761,(Dendrocalamus_sinicus_Dendrocalamus_sinicus_Dsi06C_39039572_39039940_Dsi06Cg18370.1_-1_CDS_4147788712_55502:0.0756197,((Ampelocalamus_luodianensis_Alu06Cg01000.1:0.0188416,Dendrocalamus_sinicus_Dendrocalamus_sinicus_Dsi06A_39159539_39159928_Dsi06Ag13870.1_-1_CDS_4147778602_49838:0.0120066)n13:0.00964913,(Ampelocalamus_luodianensis_Alu06Dg18060.1:0.0398515,(Olyra_latifolia_Ola004299:0.0323294,Dendrocalamus_sinicus_Dendrocalamus_sinicus_Dsi06B_919563_919949_Dsi06Bg00730.1_-1_CDS_4147779046_15507:0.0868821)n15:0.00438419)n14:0.000487133)n12:0.00891397)n11:0.0126113)n8:0.0136444)n4:0.0413905,(Aristida_adscensionis_H_Aadptg000037l000247.1:0.0400231,(Stipagrostis_hirtigluma_H_Shi_ptg000059l_000795.1:0.0439498,(((Eleusine_coracana_ELECO.r07.6BG0504310:0.0173045,Eleusine_coracana_ELECO.r07.6AG0550750:0.0131499)n20:0.102216,(Eragrostis_curvula_EJB05_57166:0.00357831,Eragrostis_curvula_EJB05_40963:0.00354134)n21:0.106223)n19:0.0390418,(((Digitaria_exilis_H_Dex4A-001470.1:0.0436614,Digitaria_exilis_H_Dex4B-001411.1:0.0453614)n24:0.0518925,(Echinocloa_haploclada_eh_chr6.144:0.0707382,(((Digitaria_radicosa_Dra04G0221100:0.0654873,(ASEM_AUS1_H_AUS1CM014273.1000242.1:0.0175259,ASEM_RSA5_H_RSA5chrom4003469.1:6e-09)n29:0.0177158)n28:0.0113547,(Setaria_viridis_SEVIR_4G290900v2:0.0275748,(Urochloa_fusta_Urofu.4G006300:0.0952804,(Sorghum_bicolor_SORBI_3010G264500:0.0700158,(Zea_mays_Zm00001eb227970:0.0882149,Zea_mays_Zm00001eb272400:0.080696)n33:0.0142603)n32:0.0627938)n31:0.025629)n30:0.0164646)n27:0.0227881,(Panicum_hallii_Pahal.4G015600:0.0652453,(Dichantelium_oligosantes_H_DolKV776688.1000025.1:0.0507504,(Panicum_virgatum_Pavir.1KG268400:0.0567105,(Panicum_virgatum_Pavir.5NG374300:0.140427,Panicum_virgatum_Pavir.4NG323900:0.0377182)n37:0.0128759)n36:0.0184185)n35:0.0156517)n34:0.00883495)n26:5e-09)n25:0.0232429)n23:0.0260247,(Chasmanthium_laxum_Chala.02G256600:0.0773302,(Phragmites_australis_Phragmites_australis_PaChr8_35744011_35744421_evm.model.PaChr8.1629_1_CDS_4362480170_41629:0.0777303,Phragmites_australis_Phragmites_australis_PaChr13_32381280_32381675_evm.model.PaChr13.1571_1_CDS_4362386917_28687:0.0617823)n39:0.0068647)n38:0.0158713)n22:0.051427)n18:0.0387018)n17:0.0181874)n16:0.0246805)n3:0.023388)n0;
```
