## Supplementary Dataset S1 for "Gene turnover and contingency facilitated the repeated evolution of C_4_ photosynthesis in grasses": OG0011369_tree.txt

```
((Streptochaeta_angustifolia_strangu_010999:0.16539,((Pharus_latifolius_Phala.04G228300:0,Pharus_latifolius_Phala.04G228300.2:0)n3:0.00749246,(Pharus_latifolius_Phala.04G228300.3:0.045486,(Pharus_latifolius_Phala.04G228300.5:5e-09,Pharus_latifolius_Phala.04G228300.4:5e-09)n5:0.0437585)n4:0.0437877)n2:0.0929349)n1:0.0385982,((((Olyra_latifolia_Ola004305:0.0110542,Olyra_latifolia_Ola004308:0.0213289)n9:0.10551,((Ampelocalamus_luodianensis_Alu06Dg18020.1:0.0443952,Dendrocalamus_sinicus_Dendrocalamus_sinicus_Dsi06B_967926_970948_Dsi06Bg00780.1_1_CDS_4147779061_23947:0.0348516)n11:0.0132819,(Dendrocalamus_sinicus_Dendrocalamus_sinicus_Dsi06C_38963989_38968144_Dsi06Cg18350.1_-1_CDS_4147788706_52124:0.0426751,Ampelocalamus_luodianensis_Alu06Cg01040.1:0.0276479)n12:0.0126009)n10:0.00500641)n8:0.0234076,(((Leersia_perrieri_LPERR06G22850:0.0962454,Oryza_sativa_LOC_Os06g49980:0.0680545)n15:0.0463664,(Zizania_latifolia_GWHTBFHI007788:0.0636423,Zizania_latifolia_GWHTBFHI033747:0.0474062)n16:0.0479441)n14:0.0683928,((Hordeum_spontaneum_WB01_003468_0145057:0,Hordeum_vulgareMorex_HORVU.MOREX.r3.7HG0721220:0)n18:0.132931,Brachypodium_distachyon_BRADI_1g35060v3:0.0838603)n17:0.0615776)n13:0.0137956)n7:0.0198717,(((Chasmanthium_laxum_Chala.02G256200:0.0635932,(Phragmites_australis_Phragmites_australis_PaChr5_34754081_34755115_evm.model.PaChr5.1614_1_CDS_4362460473_40721:0.0746902,Phragmites_australis_Phragmites_australis_PaChr13_32336988_32339943_evm.model.PaChr13.1567_1_CDS_4362386907_24489:0.046119)n22:0.00512434)n21:0.00770619,Aristida_adscensionis_H_Aadptg000037l000250.1:0.122759)n20:0.00270663,((Stipagrostis_hirtigluma_H_Shi_ptg000059l_000798.1:0.0818775,(Eragrostis_curvula_EJB05_53438:0.00397246,Eragrostis_curvula_EJB05_40973:0.00191073)n25:0.110548)n24:0.0166103,((Sorghum_bicolor_SORBI_3010G262900:0.0481729,Zea_mays_Zm00001eb227920:0.0696276)n27:0.090883,(((Digitaria_radicosa_Dra04G0220600.2:0,Digitaria_radicosa_Dra04G0220600:0)n30:0.0508704,(Digitaria_exilis_H_Dex4A-001473.1:0.00129657,Digitaria_exilis_H_Dex4B-001414.1:0.00705232)n31:0.0546284)n29:0.027113,(ASEM_AUS1_H_AUS1CM014273.1000245.1:0.0497761,(((Dichantelium_oligosantes_H_DolKV776688.1000028.1:0.0384275,Echinocloa_haploclada_eh_chr6.151:0.0436276)n35:0.00684165,(Cenchrus_americanus_H_CamCM007986.2003844.1:0.0312533,Setaria_viridis_SEVIR_4G290400v2:0.022762)n36:0.0279041)n34:0.00231794,(Urochloa_fusta_Urofu.4G006700:0.0414783,(Panicum_hallii_Pahal.4G016200:0.0142461,(Panicum_virgatum_Pavir.4NG332700:0.0345915,Panicum_virgatum_Pavir.9NG416100:0.0460102)n39:0.0411497)n38:0.0289203)n37:0.009857)n33:0.00440251)n32:0.00171526)n28:0.0422321)n26:0.0297736)n23:0.0107928)n19:0.0549196)n6:0.0385982)n0;
```
