## Supplementary Dataset S1 for "Gene turnover and contingency facilitated the repeated evolution of C_4_ photosynthesis in grasses": OG0011370_tree.txt

```
((Ananas_comosus_H_Ananas_contig23_000222.1:0.0378136,(Tillandsia_fasciculata_H_Tillandsia_CM054952.1_000703.1:0.0129956,Tillandsia_fasciculata_H_Tillandsia_CM054952.1_000701.1:0.00621367)n2:0.0357934)n1:0.135136,((Pharus_latifolius_Phala.04G227800:0.0773654,Streptochaeta_angustifolia_strangu_011003:0.0950908)n4:0.0343108,(((Zizania_latifolia_GWHTBFHI033752:0.0562681,(Leersia_perrieri_LPERR06G22810:0.0488574,Oryza_sativa_LOC_Os06g49870:0.0427918)n8:0.0223273)n7:0.0355658,((Brachypodium_distachyon_BRADI_1g35020v3:0.0689003,(Hordeum_spontaneum_WB01_003970_0096089:0.00171666,Hordeum_vulgareMorex_HORVU.MOREX.r3.7HG0721140:0.00280775)n11:0.104368)n10:0.0394552,(Olyra_latifolia_Ola004313:0.0582168,((Ampelocalamus_luodianensis_Alu06Cg01080.2:0.0205684,Dendrocalamus_sinicus_Dendrocalamus_sinicus_Dsi06C_38924782_38927066_Dsi06Cg18310.1_-1_CDS_4147788694_45368:0.0241775)n14:0.0137908,(Dendrocalamus_sinicus_Dendrocalamus_sinicus_Dsi06A_39077205_39079373_Dsi06Ag13800.1_-1_CDS_4147778581_38015:0.0383716,Ampelocalamus_luodianensis_Alu06Dg17980.1:0.0201244)n15:0.00223605)n13:0.0159194)n12:0.00776551)n9:0.00647833)n6:0.0157702,((((Eragrostis_curvula_EJB05_53435:0.00179606,Eragrostis_curvula_EJB05_40983:5e-09)n19:0.0547555,(Eleusine_coracana_ELECO.r07.6BG0504190:0.0148323,Eleusine_coracana_ELECO.r07.6AG0550660:0.0262427)n20:0.050291)n18:0.0272976,(((Stipagrostis_hirtigluma_H_Shi_ptg000059l_000802.1:0.0553023,Aristida_adscensionis_H_Aadptg000037l000254.1:0.0654394)n23:0.0128579,Phragmites_australis_Phragmites_australis_PaChr13_32271364_32273356_evm.model.PaChr13.1562_1_CDS_4362386897_20297:0.0483905)n22:0.00297818,Phragmites_australis_Phragmites_australis_PaChr8_35651920_35653809_evm.model.PaChr8.1622_1_CDS_4362480156_35724:0.0414859)n21:0.00460954)n17:0.00514165,(Chasmanthium_laxum_Chala.02G255700:0.0349292,((Sorghum_bicolor_SORBI_3010G262000:0.0250003,Zea_mays_Zm00001eb227810:0.058314)n26:0.0433856,((Dichantelium_oligosantes_H_DolKV779242.1000004.1:0.0230214,(Echinocloa_haploclada_eh_chr6.156:0.0282694,(ASEM_AUS1_H_AUS1CM014273.1000249.1:0.0133012,ASEM_RSA5_H_RSA5chrom4003476.1:0.0147999)n30:0.0181143)n29:0.00687186)n28:0.00267192,((Urochloa_fusta_Urofu.4G007400:0.0353493,(Cenchrus_americanus_H_CamCM007986.2003846.1:0.030466,(Setaria_viridis_SEVIR_4G289402v2:5e-09,Setaria_viridis_SEVIR_4G289600v2:5e-09)n34:0.0134019)n33:0.0208413)n32:0.00444337,((Panicum_hallii_Pahal.4G016700:0.0207684,(Panicum_virgatum_Pavir.4NG332000:0.022923,Panicum_virgatum_Pavir.9NG415500:0.0105902)n37:0.00767419)n36:0.0233345,(Digitaria_radicosa_Dra04G0220100:0.0248889,(Digitaria_exilis_H_Dex4A-001478.1:0.00455422,Digitaria_exilis_H_Dex4B-001418.1:0.00460491)n39:0.0214537)n38:0.0202286)n35:0.00352165)n31:0.00185773)n27:0.0120546)n25:0.00851495)n24:0.0125644)n16:0.0453238)n5:0.0358921)n3:0.135136)n0;
```
