## Supplementary Dataset S1 for "Gene turnover and contingency facilitated the repeated evolution of C_4_ photosynthesis in grasses": OG0011371_tree.txt

```
((Carex_scoparia_H_Carex_Csco_scaffold_24_000675.1:0.286041,(Ananas_comosus_H_Ananas_contig23_000076.1:0.0212482,(Tillandsia_fasciculata_H_Tillandsia_CM054952.1_000072.1:0.00719747,Tillandsia_fasciculata_H_Tillandsia_CM054952.1_000070.1:0.00177511)n3:0.0187649)n2:0.100213)n1:0.044204,(Streptochaeta_angustifolia_strangu_021025:0.0676001,(Pharus_latifolius_Phala.04G197800:0.0666126,(((Zizania_latifolia_GWHTBFHI033984:0.0359263,(Leersia_perrieri_LPERR06G20150:0.043173,Oryza_sativa_LOC_Os06g45830:0.0267707)n9:0.0154615)n8:0.0343047,((Brachypodium_distachyon_BRADI_1g32317v3:0.055564,(Hordeum_spontaneum_WB01_002182_0176302:0.000499173,Hordeum_vulgareMorex_HORVU.MOREX.r3.7HG0736930:0.00179907)n12:0.0657336)n11:0.0223384,(Olyra_latifolia_Ola019915:0.0539346,((Ampelocalamus_luodianensis_Alu06Cg09130.1:0.0268608,Ampelocalamus_luodianensis_Alu06Dg15580.2:0.0223978)n15:0.0037392,(Dendrocalamus_sinicus_Dendrocalamus_sinicus_Dsi06A_36649965_36655340_Dsi06Ag12150.1_-1_CDS_4147778086_43644:0.0217815,Dendrocalamus_sinicus_Dendrocalamus_sinicus_Dsi06C_37384631_37389709_Dsi06Cg17230.1_-1_CDS_4147788370_33544:0.0230108)n16:0.00345642)n14:0.00496092)n13:0.00432809)n10:0.0103989)n7:0.00257729,((Aristida_adscensionis_H_Aadptg000037l000415.1:0.0599335,Stipagrostis_hirtigluma_H_Shi_ptg000059l_000981.1:0.035846)n18:0.0200203,(((Eragrostis_curvula_EJB05_41889:0.0352779,(Eleusine_coracana_ELECO.r07.6BG0501400:0.0113977,Eleusine_coracana_ELECO.r07.6AG0547750:0.010534)n22:0.0321521)n21:0.0214242,(Phragmites_australis_Phragmites_australis_PaChr13_29645907_29651572_evm.model.PaChr13.1339_1_CDS_4362386401_24065:0.0432084,Phragmites_australis_Phragmites_australis_PaChr8_33235338_33240372_evm.model.PaChr8.1407_1_CDS_4362479678_4601:0.0283503)n23:0.00315003)n20:0.0121452,(Chasmanthium_laxum_Chala.02G221000:0.0268492,((Sorghum_bicolor_SORBI_3010G223400:0.0169467,Zea_mays_Zm00001eb389950:0.026755)n26:0.0311622,((ASEM_AUS1_H_AUS1CM014273.1000275.1:0.00293633,(ASEM_RSA5_H_RSA5chrom4003254.1:0.000891856,ASEM_RSA5_H_RSA5chrom7003444.1:5e-09)n29:0.0020249)n28:0.0309967,((Dichantelium_oligosantes_H_DolKV776474.1000007.1:0.0216716,((Panicum_hallii_Pahal.4G050200:0.0150094,(Panicum_virgatum_Pavir.4KG368000:0.0117041,Panicum_virgatum_Pavir.4NG299300:0.0113522)n34:0.00567008)n33:0.00963725,(Urochloa_fusta_Urofu.4G043600:0.0230164,(Cenchrus_americanus_H_CamCM007986.2004017.1:0.0257637,Setaria_viridis_SEVIR_4G279700v2:0.0116046)n36:0.00919317)n35:0.00406787)n32:0.00705111)n31:0.00352969,((Digitaria_radicosa_Dra04G0191400:0.0169581,(Digitaria_exilis_H_Dex4A-001662.1:0.00970264,Digitaria_exilis_H_Dex4B-001611.1:0.0147767)n39:0.00660252)n38:0.0249236,Echinocloa_haploclada_eh_chr6.662:0.042739)n37:0.00365132)n30:0.00369126)n27:0.00840622)n25:0.015049)n24:0.0149751)n19:0.00433372)n17:0.0189485)n6:0.0304813)n5:0.0194118)n4:0.044204)n0;
```
