## Supplementary Dataset S1 for "Gene turnover and contingency facilitated the repeated evolution of C_4_ photosynthesis in grasses": OG0011372_tree.txt

```
((Streptochaeta_angustifolia_strangu_029291:0.191598,Pharus_latifolius_Phala.04G180900:0.146604)n1:0.0266042,(((Olyra_latifolia_Ola023850:0.140826,(Dendrocalamus_sinicus_Dendrocalamus_sinicus_Dsi06A_34418416_34420077_Dsi06Ag11060.1_-1_CDS_4147777759_30132:0.0567148,(Ampelocalamus_luodianensis_Alu06Cg07690.1:0.0195823,Ampelocalamus_luodianensis_Alu08Dg14190.1:0.00288083)n6:0.063435)n5:0.0182097)n4:0.0207436,((Oryza_sativa_LOC_Os06g43520:0.0586001,(Leersia_perrieri_LPERR08G06840:0.935731,Leersia_perrieri_LPERR06G18630:0.120843)n9:0.0134269)n8:0.0934052,(Hordeum_spontaneum_WB01_004381_0011928:0.186471,(Brachypodium_distachyon_BRADI_5g21470v3:0.124008,(Brachypodium_distachyon_BRADI_5g21430v3:0.0712855,Brachypodium_distachyon_BRADI_5g21420v3:0.0715088)n12:0.0544374)n11:0.0543506)n10:0.0313359)n7:0.0367899)n3:0.0148495,(Chasmanthium_laxum_Chala.02G204900:0.0834861,(ASEM_RSA5_H_RSA5chrom8000611.1:0.314807,((Eleusine_coracana_ELECO.r07.6AG0546110:0.149563,Eragrostis_curvula_EJB05_41681:0.142981)n16:0.0413839,((Digitaria_radicosa_Dra04G0174100:0.131505,(Dichantelium_oligosantes_H_DolKV775153.1000004.1:0.074021,(ASEM_AUS1_H_AUS1CM014273.1000427.1:0.0156788,ASEM_RSA5_H_RSA5chrom4000350.1:0.0289353)n20:0.0450858)n19:0.0233315)n18:0.0672914,((Aristida_adscensionis_H_Aadptg000037l000738.1:0.0848332,Stipagrostis_hirtigluma_H_Shi_ptg000059l_000359.1:0.0681939)n22:0.039187,((Sorghum_bicolor_SORBI_3010G204200:0.0232599,Zea_mays_Zm00001eb387160:0.0606693)n24:0.0555764,((Dichantelium_oligosantes_H_DolKV775153.1000005.1:0.0543137,((ASEM_AUS1_H_AUS1CM014274.1001658.1:0.0952607,ASEM_RSA5_H_RSA5chrom4000360.1:0.00843017)n28:0.00665069,(ASEM_RSA5_H_RSA5chrom4003141.1:0.0100473,ASEM_AUS1_H_AUS1CM014273.1002990.1:0.014163)n29:0.00157367)n27:0.0307808)n26:0.0112363,((Panicum_hallii_Pahal.4G071500:0.0309649,(Panicum_virgatum_Pavir.4KG336300:0.0212463,(Panicum_virgatum_Pavir.4NG246900:0.0237965,Panicum_virgatum_Pavir.4NG254200:0.0177476)n33:0.0390912)n32:0.0149844)n31:0.02134,((Echinocloa_haploclada_eh_chr6.731:0.0639848,(Urochloa_fusta_Urofu.4G067400:0.0704545,(Digitaria_radicosa_Dra04G0173800:0.0509677,(Digitaria_exilis_H_Dex4A-001081.1:0.0320559,Digitaria_exilis_H_Dex4B-001019.1:0.0330071)n38:0.101052)n37:0.0467465)n36:0.0139978)n35:0.0195971,(Cenchrus_americanus_H_CamCM007986.2000328.1:0.071137,Setaria_viridis_SEVIR_4G212100v2:0.0394604)n39:0.0121005)n34:0.00769383)n30:0.00782422)n25:0.0207461)n23:0.0232793)n21:0.0115715)n17:0.00128572)n15:0.00766044)n14:0.00085116)n13:0.0211878)n2:0.0325277)n0;
```
