## Supplementary Dataset S1 for "Gene turnover and contingency facilitated the repeated evolution of C_4_ photosynthesis in grasses": OG0011373_tree.txt

```
(((Pharus_latifolius_Phala.04G180200:5e-09,Pharus_latifolius_Phala.04G180200.2:5e-09)n2:0.174201,(Streptochaeta_angustifolia_strangu_015294:0.129192,Streptochaeta_angustifolia_strangu_031822:0.565847)n3:0.0576845)n1:0.0427276,((Olyra_latifolia_Ola023827:0.123448,(Dendrocalamus_sinicus_Dendrocalamus_sinicus_Dsi01A_39488845_39490080_Dsi01Ag15210.1_-1_CDS_4147689304_41662:0.482465,(Dendrocalamus_sinicus_Dendrocalamus_sinicus_Dsi06A_34376825_34379167_Dsi06Ag11040.1_-1_CDS_4147777753_26756:0.0630156,((Ampelocalamus_luodianensis_Alu06Cg07640.1:0.0364995,Dendrocalamus_sinicus_Dendrocalamus_sinicus_Dsi06C_35962731_35965101_Dsi06Cg16040.1_-1_CDS_4147788013_3156:0.0378175)n9:0.0275399,(Ampelocalamus_luodianensis_Alu06Dg14120.1:0.0637143,Dendrocalamus_sinicus_Dendrocalamus_sinicus_Dsi06B_5531284_5533050_Dsi06Bg03790.1_1_CDS_4147779964_20574:0.0737468)n10:0.00819409)n8:0.0252218)n7:0.0206059)n6:0.00228954)n5:0.0264709,(((Brachypodium_distachyon_BRADI_1g30337v3:0.146084,(Hordeum_spontaneum_WB01_008068_0016470:0.0132314,Hordeum_vulgareMorex_HORVU.MOREX.r3.7HG0746000:0.0139016)n14:0.192618)n13:0.129015,((Aristida_adscensionis_H_Aadptg000037l000083.1:0.146838,Stipagrostis_hirtigluma_H_Shi_ptg000059l_001087.1:0.0786984)n16:0.0714758,(((Eleusine_coracana_ELECO.r07.6BG0499390:0.0370507,Eleusine_coracana_ELECO.r07.6AG0545990:0.0254207)n19:0.12706,(Phragmites_australis_Phragmites_australis_PaChr13_27652819_27655179_evm.model.PaChr13.1223_1_CDS_4362386145_1344:0.100473,Phragmites_australis_Phragmites_australis_PaChr8_31305161_31307539_evm.model.PaChr8.1282_1_CDS_4362479400_15129:0.0674765)n20:0.00749739)n18:0.0203418,(Chasmanthium_laxum_Chala.02G203800:0.0751279,((Zea_mays_Zm00001eb387280:0.129305,Sorghum_bicolor_SORBI_3010G202700:0.096265)n23:0.111455,(Dichantelium_oligosantes_H_DolKV770468.1000001.1:0.0619071,(((Digitaria_radicosa_Dra04G0173300:0.0559317,(Digitaria_exilis_H_Dex4A-001768.1:0.0300095,Digitaria_exilis_H_Dex4B-001737.1:0.0255526)n28:0.0482947)n27:0.0447835,(Echinocloa_haploclada_eh_chr6.746:0.0770038,(ASEM_AUS1_H_AUS1CM014273.1000435.1:0.0195333,ASEM_RSA5_H_RSA5chrom4000367.1:0.00770878)n30:0.0539985)n29:0.0154867)n26:0.0106164,((Cenchrus_americanus_H_CamCM007986.2004269.1:0.0634342,Setaria_viridis_SEVIR_4G213500v2:0.0488309)n32:0.0415443,(Panicum_hallii_Pahal.4G072500:0.0442881,(Panicum_virgatum_Pavir.4KG334800:0.0372373,(Panicum_virgatum_Pavir.4NG252600:5e-09,Panicum_virgatum_Pavir.6NG166300:5e-09)n35:0.0256818)n34:0.00565157)n33:0.0181969)n31:0.012688)n25:0.012777)n24:0.0327406)n22:0.0365785)n21:0.0172544)n17:0.0224167)n15:0.0392399)n12:0.0402854,(Leersia_perrieri_LPERR06G18460:0.103032,(Oryza_sativa_LOC_Os06g43220:0.049294,((Zizania_latifolia_GWHTBFHI034118:0.179621,Zizania_latifolia_GWHTBFHI007547:0.109006)n39:0.0555192,Zizania_latifolia_GWHTBFHI018966:0.296541)n38:0.0329491)n37:0.0531371)n36:0.0299596)n11:0.0217064)n4:0.0211957)n0;
```
