## Supplementary Dataset S1 for "Gene turnover and contingency facilitated the repeated evolution of C_4_ photosynthesis in grasses": OG0011374_tree.txt

```
(Ananas_comosus_H_Ananas_contig15_000479.1:0.187024,((Pharus_latifolius_Phala.04G173800:0.138778,Streptochaeta_angustifolia_strangu_011357:0.133262)n2:0.0523373,((Dendrocalamus_sinicus_Dendrocalamus_sinicus_Dsi06A_33606256_33608704_Dsi06Ag10640.1_1_CDS_4147777633_16065:0.0364053,((Ampelocalamus_luodianensis_Alu06Cg07030.1:0.0172933,Dendrocalamus_sinicus_Dendrocalamus_sinicus_Dsi06C_35422356_35429238_Dsi06Cg15620.1_1_CDS_4147787887_45928:0.0292597)n6:0.00665455,(Ampelocalamus_luodianensis_Alu06Dg13480.1:0.050119,(Dendrocalamus_sinicus_Dendrocalamus_sinicus_DsiCtg00535_87968_91890_DsiCtg00535g00030.1_1_CDS_4147853419_36573:0.00977062,Dendrocalamus_sinicus_Dendrocalamus_sinicus_Dsi06B_6277816_6281738_Dsi06Bg04240.1_-1_CDS_4147780099_39709:0.0029707)n8:0.0406704)n7:0.00451894)n5:0.0109657)n4:0.0155659,((Brachypodium_distachyon_BRADI_1g35830v3:0.0892314,(Hordeum_spontaneum_WB01_004261_0068623:0.00162313,Hordeum_vulgareMorex_HORVU.MOREX.r3.7HG0723940:5e-09)n11:0.0726431)n10:0.0423911,(Olyra_latifolia_Ola019646:0.0568239,(((Leersia_perrieri_LPERR06G17760:0.0657728,Oryza_sativa_LOC_Os06g41700:0.0300206)n15:0.0383881,(Zizania_latifolia_GWHTBFHI007497:0.0293004,Zizania_latifolia_GWHTBFHI034176:0.0246282)n16:0.0130687)n14:0.0376564,(Chasmanthium_laxum_Chala.02G196500:0.0232149,((Phragmites_australis_Phragmites_australis_PaChr13_28605124_28607569_evm.model.PaChr13.1275_1_CDS_4362386259_6812:0.0447997,((Eragrostis_curvula_EJB05_41585:0.0412681,(Eleusine_coracana_ELECO.r07.6BG0498690:0.0147688,Eleusine_coracana_ELECO.r07.6AG0545180:0.0199872)n22:0.0290852)n21:0.0219137,(((Sorghum_bicolor_SORBI_3010G194500:0.0413933,Zea_mays_Zm00001eb388080:0.0392142)n25:0.0208439,(Echinocloa_haploclada_eh_chr6.825:0.0415279,(ASEM_AUS1_H_AUS1CM014273.1002924.1:0.0122031,ASEM_RSA5_H_RSA5chrom4003063.1:0.0108984)n27:0.0137201)n26:0.00969636)n24:0.00826524,((((Panicum_virgatum_Pavir.4KG313500:0.0245973,Panicum_virgatum_Pavir.4NG236600:0.0109117)n31:0.0127026,(Digitaria_radicosa_Dra04G0166700:0.0327146,(Digitaria_exilis_H_Dex4A-001031.1:0.0113902,Digitaria_exilis_H_Dex4B-000969.1:0.0272741)n33:0.0189284)n32:0.00958569)n30:0.00857842,Dichantelium_oligosantes_H_DolKV778468.1000001.1:0.0337486)n29:0.00674852,((Urochloa_fusta_Urofu.4G078600:0.0357365,(Cenchrus_americanus_H_CamCM007986.2000259.1:0.0344968,Setaria_viridis_SEVIR_4G223000v2:0.00941623)n36:0.00763142)n35:0.0191864,Panicum_hallii_Pahal.4G080800:0.0242634)n34:0.00173919)n28:0.00360429)n23:0.0184378)n20:0.0199279)n19:0.00581438,((Stipagrostis_hirtigluma_H_Shi_ptg000059l_000309.1:0.0456362,(Aristida_adscensionis_H_Aadptg000037l000685.1:0.0582256,Digitaria_exilis_H_Dex4A-001809.1:0.487016)n39:0.0206581)n38:0.0206178,Phragmites_australis_Phragmites_australis_PaChr8_30483016_30486900_evm.model.PaChr8.1226_1_CDS_4362479276_5439:0.0595801)n37:0.00662001)n18:0.00871569)n17:0.00096841)n13:0.0245123)n12:0.0219618)n9:0.0378478)n3:0.0497821)n1:0.187024)n0;
```
