## Supplementary Dataset S1 for "Gene turnover and contingency facilitated the repeated evolution of C_4_ photosynthesis in grasses": OG0011375_tree.txt

```
((Streptochaeta_angustifolia_strangu_032546:0.179716,Pharus_latifolius_Phala.04G171700:0.127879)n1:0.0436844,((((Leersia_perrieri_LPERR06G17530:0.096468,Oryza_sativa_LOC_Os06g41050:0.0638152)n5:0.0374544,(Zizania_latifolia_GWHTBFHI007484:0.066071,Zizania_latifolia_GWHTBFHI034197:0.0623568)n6:0.0282167)n4:0.0476257,(((Dendrocalamus_sinicus_Dendrocalamus_sinicus_Dsi06C_35264168_35265956_Dsi06Cg15490.1_1_CDS_4147787848_23976:0.0290759,(Ampelocalamus_luodianensis_Alu06Dg13270.1:0.0589669,Ampelocalamus_luodianensis_Alu06Cg06830.2:0.0415503)n10:0.0046167)n9:0.0210893,Olyra_latifolia_Ola034292:0.0813083)n8:0.0161063,(Brachypodium_distachyon_BRADI_1g36000v3:0.118223,(Hordeum_vulgareMorex_HORVU.MOREX.r3.3HG0240450:6e-09,((Hordeum_spontaneum_WB01_006379_0007249:0,Hordeum_spontaneum_WB01_006379_0012399:0,Hordeum_spontaneum_WB01_006379_0009776:0)n14:0.0239874,Hordeum_spontaneum_WB01_003129_0463122:0.00124717)n13:0.000138575)n12:0.0210718)n11:0.0462111)n7:0.0101801)n3:0.0200649,(((Aristida_adscensionis_H_Aadptg000037l000012.1:0.0659012,Stipagrostis_hirtigluma_H_Shi_ptg000059l_000298.1:0.0547863)n17:0.0379394,(Eragrostis_curvula_EJB05_41557:0.126953,(Eleusine_coracana_ELECO.r07.6BG0498490:0.00840898,Eleusine_coracana_ELECO.r07.6AG0544980:0.017589)n19:0.0783216)n18:0.0430786)n16:0.0168687,((Phragmites_australis_Phragmites_australis_PaChr8_30103743_30105551_evm.model.PaChr8.1211_1_CDS_4362479244_34457:0.065954,Phragmites_australis_Phragmites_australis_PaChr13_28876202_28878015_evm.model.PaChr13.1288_1_CDS_4362386287_18612:0.064368)n21:0.00664203,(Chasmanthium_laxum_Chala.02G194300:0.0555091,(((Sorghum_bicolor_SORBI_3010G191000:0.0337313,Zea_mays_Zm00001eb388310:0.0504457)n25:0.0309648,(((Urochloa_fusta_Urofu.4G081200:0.0428934,(Panicum_hallii_Pahal.4G083000:0.0181632,(Panicum_virgatum_Pavir.4KG309700:0.0277243,Panicum_virgatum_Pavir.4NG181600:0.0252636)n30:0.00551651)n29:0.019372)n28:0.00567069,(Dichantelium_oligosantes_H_DolKV776231.1000017.1:0.0465431,(((ASEM_AUS1_H_AUS1CM014273.1002898.1:0.00924296,(ASEM_RSA5_H_RSA5chrom4003027.1:5e-09,ASEM_RSA5_H_RSA5chrom4003023.1:0.00227244)n35:0.0104088)n34:0.0473338,(Digitaria_radicosa_Dra04G0164300:0.0383305,(Digitaria_exilis_H_Dex4A-001014.1:0.0144258,Digitaria_exilis_H_Dex4B-000956.1:0.00982397)n37:0.0179218)n36:0.0171812)n33:0.00373488,(Cenchrus_americanus_H_CamCM007986.2000209.1:0.0492306,Setaria_viridis_SEVIR_4G226400v2:0.022625)n38:0.0380524)n32:0.00192294)n31:0.00257327)n27:0.00440799,Panicum_virgatum_Pavir.J107300:0.0730094)n26:0.00811215)n24:0.0268334,Echinocloa_haploclada_eh_chr6.863:0.0406444)n23:0.0241766)n22:0.00800413)n20:0.0175461)n15:0.0420342)n2:0.0436844)n0;
```
