## Supplementary Dataset S1 for "Gene turnover and contingency facilitated the repeated evolution of C_4_ photosynthesis in grasses": OG0011376_tree.txt

```
((Streptochaeta_angustifolia_strangu_018485:0.184484,((Olyra_latifolia_Ola014979:0.119884,((Brachypodium_distachyon_BRADI_2g07630v3:0.122678,(Hordeum_spontaneum_WB01_005119_0054734:5e-09,Hordeum_vulgareMorex_HORVU.MOREX.r3.3HG0248630:0.00214522)n6:0.105765)n5:0.0688794,((Zizania_latifolia_GWHTBFHI002401:0.0533163,Zizania_latifolia_GWHTBFHI011438:0.0594698)n8:0.0353027,(Leersia_perrieri_LPERR01G08230:0.182151,Oryza_sativa_LOC_Os01g12810:0.054354)n9:0.0347821)n7:0.0561712)n4:0.0441055)n3:0.0348689,((Ampelocalamus_luodianensis_Alu01Cg06880.1:0.0641986,Dendrocalamus_sinicus_Dendrocalamus_sinicus_Dsi01C_9677268_9680320_Dsi01Cg06960.1_-1_CDS_4147703323_30449:0.0418661)n11:0.0120697,(Ampelocalamus_luodianensis_Alu01Dg05930.1:0.0306795,Dendrocalamus_sinicus_Dendrocalamus_sinicus_Dsi01B_7569219_7571646_Dsi01Bg04430.1_1_CDS_4147694662_44494:0.037794)n12:0.00419933)n10:0.00756563)n2:0.000840625)n1:0.0314068,(((Pharus_latifolius_Phala.05G225000:0,Pharus_latifolius_Phala.05G225000.3:0,Pharus_latifolius_Phala.05G225000.5:0,Pharus_latifolius_Phala.05G225000.4:0,Pharus_latifolius_Phala.05G225000.2:0)n15:5e-09,Pharus_latifolius_Phala.05G225000.6:5e-09)n14:0.156846,((Aristida_adscensionis_H_Aadptg000089l000194.1:0.120046,Stipagrostis_hirtigluma_H_Shi_ptg000012l_000674.1:0.10109)n17:0.049375,(((Eragrostis_curvula_EJB05_46368:0.0537994,(Eleusine_coracana_ELECO.r07.6BG0474830:0.0128585,Eleusine_coracana_ELECO.r07.6AG0521710:0.0171672)n21:0.0537365)n20:0.0695207,Phragmites_australis_Phragmites_australis_PaChr20_10138234_10142667_evm.model.PaChr20.157_1_CDS_4362424482_25872:0.0604366)n19:0.00557991,(Chasmanthium_laxum_Chala.01G072000:0.0472727,((Sorghum_bicolor_SORBI_3002G231200:0.0305921,Zea_mays_Zm00001eb315460:0.0391049)n24:0.0548954,((Panicum_hallii_Pahal.4G083400:0.0180628,(Panicum_virgatum_Pavir.4NG182300:0.0267065,Panicum_virgatum_Pavir.4KG309300:0.0197671)n27:0.00614579)n26:0.0245191,((Echinocloa_haploclada_eh_chr6.868:0.0503554,Dichantelium_oligosantes_H_DolKV776231.1000014.1:0.0370206)n29:0.0070684,(((ASEM_AUS1_H_AUS1CM014273.1000501.1:0.0140384,ASEM_RSA5_H_RSA5chrom4000456.1:0.0104298)n32:0.0300877,(Digitaria_radicosa_Dra04G0164000:0.0278755,(Digitaria_exilis_H_Dex4A-001841.1:0.0091709,Digitaria_exilis_H_Dex4B-001797.1:0.00827639)n34:0.0341589)n33:0.0259031)n31:0.00399195,(Urochloa_fusta_Urofu.4G081600:0.0489972,(Cenchrus_americanus_H_CamCM007986.2004246.1:0.0388687,Setaria_viridis_SEVIR_4G226900v2:0.0244599)n36:0.0103123)n35:0.0161121)n30:0.00170817)n28:0.00366865)n25:0.0148155)n23:0.0403784)n22:0.0154348)n18:0.00945949)n16:0.0818928)n13:0.0314068)n0;
```
