## Supplementary Dataset S1 for "Gene turnover and contingency facilitated the repeated evolution of C_4_ photosynthesis in grasses": OG0011377_tree.txt

```
((Streptochaeta_angustifolia_strangu_009172:0.125707,(Pharus_latifolius_Phala.01G346200:0,Pharus_latifolius_Phala.01G346200.2:0)n2:0.111128)n1:0.0355883,(((Zizania_latifolia_GWHTBFHI015979:0.0551281,(Leersia_perrieri_LPERR03G04510:0.0722041,Oryza_sativa_LOC_Os03g07234:0.0447974)n6:0.019822)n5:0.0516888,((Brachypodium_distachyon_BRADI_1g73802v3:0.0600918,(Hordeum_spontaneum_WB01_008066_0264371:5e-09,Hordeum_vulgareMorex_HORVU.MOREX.r3.4HG0403200:0.000713851)n9:0.0931252)n8:0.0333425,(Olyra_latifolia_Ola013528:0.0785861,(Dendrocalamus_sinicus_Dendrocalamus_sinicus_Dsi06C_30879120_30880751_Dsi06Cg12410.1_1_CDS_4147786924_15533:0.0240863,(Ampelocalamus_luodianensis_Alu03Cg13100.2:0.0160221,(Ampelocalamus_luodianensis_AluCtg01495bg00100.1:0.00177336,Ampelocalamus_luodianensis_Alu01Cg04260.1:0.00518949)n13:0.0211199)n12:0.0119477)n11:0.0189886)n10:0.0103588)n7:0.0096783)n4:0.023653,(((Stipagrostis_hirtigluma_H_Shi_ptg000043l_001029.1:0.0207374,(Stipagrostis_hirtigluma_H_Shi_ptg000046l_000099.1:0.019042,Stipagrostis_hirtigluma_H_Shi_ptg000012l_000581.1:5e-09)n17:0.00342697)n16:0.149533,(Stipagrostis_hirtigluma_H_Shi_ptg000006l_000166.1:0.0213765,Stipagrostis_hirtigluma_H_Shi_ptg000017l_000788.1:0.0187491)n18:0.0143027)n15:0.0394701,((Eragrostis_curvula_EJB05_07898:0.0718583,(Eleusine_coracana_ELECO.r07.3BG0292930:0.0239379,Eleusine_coracana_ELECO.r07.3AG0235190:0.0242466)n21:0.0463172)n20:0.0375367,((Phragmites_australis_Phragmites_australis_PaChr3_4791629_4793239_evm.model.PaChr3.405_1_CDS_4362447375_11658:0.0550071,Chasmanthium_laxum_Chala.04G197900:0.0516811)n23:0.00806011,(((Digitaria_radicosa_Dra02G0045300:0.0299671,(Digitaria_exilis_H_Dex9A-002545.1:0.00909476,Digitaria_exilis_H_Dex9B-002538.1:0.0065227)n27:0.0166944)n26:0.0313593,(((ASEM_RSA5_H_RSA5chrom9000123.1:0.00933878,(ASEM_AUS1_H_AUS1CM014273.1002881.1:0.0130253,ASEM_AUS1_H_AUS1CM014278.1004459.1:5e-09)n31:0.00907616)n30:0.041889,(Panicum_hallii_Pahal.9G590500:0.013044,(Panicum_virgatum_Pavir.9NG721200:0.026196,Panicum_virgatum_Pavir.9KG606100:0.0198852)n33:0.00708771)n32:0.0313649)n29:0.00430378,(Dichantelium_oligosantes_H_DolKV776469.1000012.1:0.0278381,((Urochloa_fusta_Urofu.9G555900:0.0263294,(Cenchrus_americanus_H_CamCM007986.2001877.1:0.0287723,Setaria_viridis_SEVIR_9G531000v2:0.0189692)n37:0.0200661)n36:0.007596,Echinocloa_haploclada_eh_chr1.5173:0.0497966)n35:0.00462305)n34:0.00373547)n28:0.00621439)n25:0.0145828,(Sorghum_bicolor_SORBI_3001G491500:0.0305641,(Zea_mays_Zm00001eb005290:0.387169,Zea_mays_Zm00001eb402420:0.036161)n39:0.00401788)n38:0.0368242)n24:0.0229572)n22:0.0114578)n19:0.0111025)n14:0.0412307)n3:0.0355883)n0;
```
