## Supplementary Dataset S1 for "Gene turnover and contingency facilitated the repeated evolution of C_4_ photosynthesis in grasses": OG0011378_tree.txt

```
((Juncus_effusus_H_Juncus_Jeff_scaffold_7_000467.1:0.24129,(Ananas_comosus_H_Ananas_contig20_000696.1:0.0566679,Tillandsia_fasciculata_H_Tillandsia_CM054949.1_000290.1:0.0455387)n2:0.13095)n1:0.0555098,((Pharus_latifolius_Phala.02G067200:5e-09,Pharus_latifolius_Phala.02G067200.2:5e-09)n4:0.115499,(Streptochaeta_angustifolia_strangu_031193:0.0749296,((((Zizania_latifolia_GWHTBFHI020665:0.0317663,(Zizania_latifolia_GWHTBFHI034080:0.134622,Zizania_latifolia_GWHTBFHI025412:0.00946882)n10:0.0170571)n9:0.0380354,(Leersia_perrieri_LPERR02G06430:0.181928,Oryza_sativa_LOC_Os02g10390:0.04086)n11:0.0258864)n8:0.0418849,((Olyra_latifolia_Ola028893:0.165016,(Brachypodium_distachyon_BRADI_3g07190v3:0.0466953,Hordeum_spontaneum_WB01_001428_0728611:0.0609443)n14:0.0547586)n13:0.0296807,((Ampelocalamus_luodianensis_Alu02Dg21960.2:0.0143892,Ampelocalamus_luodianensis_Alu02Cg06310.2:0.0126759)n16:0.00140844,(Dendrocalamus_sinicus_Dendrocalamus_sinicus_Dsi02B_5658640_5659989_Dsi02Bg03830.1_-1_CDS_4147715797_2355:0.0338842,Dendrocalamus_sinicus_Dendrocalamus_sinicus_Dsi02C_14874606_14875864_Dsi02Cg03810.1_1_CDS_4147722286_16445:0.0288906)n17:0.00321007)n15:0.0206502)n12:0.00573002)n7:0.0641246,(Zea_mays_Zm00001eb388510:0.939922,((Aristida_adscensionis_H_Aadptg000037l000002.1:0.0605867,Stipagrostis_hirtigluma_H_Shi_ptg000059l_000290.1:0.0299885)n20:0.0113263,((Eragrostis_curvula_EJB05_41523:0.0399984,(Eleusine_coracana_ELECO.r07.6BG0498280:0.008364,Eleusine_coracana_ELECO.r07.6AG0544770:0.00668196)n23:0.0476708)n22:0.0232748,((Phragmites_australis_Phragmites_australis_PaChr8_29721702_29722684_evm.model.PaChr8.1198_1_CDS_4362479212_21017:0.0217854,Phragmites_australis_Phragmites_australis_PaChr13_29201462_29202465_evm.model.PaChr13.1302_1_CDS_4362386321_32886:0.0255658)n25:0.00688492,(Chasmanthium_laxum_Chala.02G191800:0.0414626,(Sorghum_bicolor_SORBI_3010G189300:0.0238118,((Cenchrus_americanus_H_CamCM007986.2000198.1:0.0341437,Setaria_viridis_SEVIR_4G229200v2:0.0129377)n29:0.00858978,(Dichantelium_oligosantes_H_DolKV777986.1000002.1:0.0243231,(Echinocloa_haploclada_eh_chr6.893:0.033996,((Urochloa_fusta_Urofu.4G084000:0.0340582,(Digitaria_radicosa_Dra04G0162000:0.0201393,(Digitaria_exilis_H_Dex4A-001001.1:0.0238018,Digitaria_exilis_H_Dex4B-000944.1:0.0118735)n35:0.0683657)n34:0.0230761)n33:0.0121726,((ASEM_AUS1_H_AUS1CM014273.1002880.1:0.00694329,ASEM_RSA5_H_RSA5chrom4003003.1:0.0120674)n37:0.0187004,(Panicum_hallii_Pahal.4G085900:0.00912482,(Panicum_virgatum_Pavir.4KG305900:0.0135432,Panicum_virgatum_Pavir.4NG184100:0.010607)n39:0.0120449)n38:0.0147846)n36:0.00568669)n32:0.00209288)n31:0.00503375)n30:0.00798638)n28:0.00932239)n27:0.0243419)n26:0.0150244)n24:0.0204723)n21:0.00570477)n19:0.0374409)n18:0.054521)n6:0.0466141)n5:0.0260186)n3:0.0555098)n0;
```
