## Supplementary Dataset S1 for "Gene turnover and contingency facilitated the repeated evolution of C_4_ photosynthesis in grasses": OG0011379_tree.txt

```
((Streptochaeta_angustifolia_strangu_040606:0.147534,((Pharus_latifolius_Phala.04G167900.5:0,Pharus_latifolius_Phala.04G167900.4:0)n3:0.0225854,(Pharus_latifolius_Phala.04G167900.3:5e-09,(Pharus_latifolius_Phala.04G167900:0,Pharus_latifolius_Phala.04G167900.2:0)n5:5e-09)n4:0.00316487)n2:0.115336)n1:0.0484166,(((Zizania_latifolia_GWHTBFHI034222:0.0694964,(Leersia_perrieri_LPERR06G17220:0.0993571,Oryza_sativa_LOC_Os06g40590:0.0601226)n9:0.0566308)n8:0.0667738,(((Dendrocalamus_sinicus_Dendrocalamus_sinicus_DsiCtg00156_61319_72855_DsiCtg00156g00050.1_-1_CDS_4147848262_33178:0.0357491,Olyra_latifolia_Ola007254:0.0928909)n12:0.0103527,Ampelocalamus_luodianensis_Alu06Dg12950.1:0.0945185)n11:0.00236226,(Dendrocalamus_sinicus_Dendrocalamus_sinicus_Dsi06B_7420215_7429886_Dsi06Bg04690.1_1_CDS_4147780234_2005:0.0479154,((Brachypodium_distachyon_BRADI_1g36350v3:0.0870898,(Hordeum_spontaneum_WB01_007073_0102210:0.000768686,Hordeum_vulgareMorex_HORVU.MOREX.r3.7HG0720600:0.00130109)n16:0.125945)n15:0.0585739,Ampelocalamus_luodianensis_Alu06Cg06570.1:0.298149)n14:0.0142867)n13:0.00158741)n10:0.0208151)n7:0.0112108,((Aristida_adscensionis_H_Aadptg000104l000127.1:0.135002,Stipagrostis_hirtigluma_H_Shi_ptg000059l_001156.1:0.099866)n18:0.0487395,(((Eragrostis_curvula_EJB05_41519:0.0821758,(Eleusine_coracana_ELECO.r07.6BG0498150:0.00593588,Eleusine_coracana_ELECO.r07.6AG0544640:0.0109665)n22:0.121546)n21:0.0849055,(Phragmites_australis_Phragmites_australis_PaChr8_29625992_29633687_evm.model.PaChr8.1187_1_CDS_4362479188_10914:0.0533178,Phragmites_australis_Phragmites_australis_PaChr13_29285307_29294823_evm.model.PaChr13.1310_1_CDS_4362386339_40478:0.0502933)n23:0.0109013)n20:0.00565987,(Chasmanthium_laxum_Chala.02G190200:0.0501387,((Sorghum_bicolor_SORBI_3010G187900:0.0410731,Zea_mays_Zm00001eb386590:0.0515861)n26:0.0690254,(Dichantelium_oligosantes_H_DolKV775521.1000014.1:0.0363404,(((Panicum_hallii_Pahal.4G087500:0.0233497,(Panicum_virgatum_Pavir.4NG319400:0.0172573,(Panicum_virgatum_Pavir.4NG199100:0.0316315,Panicum_virgatum_Pavir.4KG303800:0.0253231)n32:0.00593867)n31:0.00659165)n30:0.0284902,(Urochloa_fusta_Urofu.4G086000:0.0556504,(Cenchrus_americanus_H_CamCM007986.2000168.1:0.0527439,Setaria_viridis_SEVIR_4G230400v2:0.0127469)n34:0.0311907)n33:0.00968581)n29:0.00417973,(Echinocloa_haploclada_eh_chr6.914:0.067077,((ASEM_AUS1_H_AUS1CM014273.1000528.1:0.00815362,ASEM_RSA5_H_RSA5chrom4000491.1:0.00646047)n37:0.0651047,(Digitaria_radicosa_Dra04G0160600:0.0411794,(Digitaria_exilis_H_Dex4A-001862.1:0.00592566,Digitaria_exilis_H_Dex4B-001816.1:0.00262976)n39:0.0630317)n38:0.039222)n36:0.00667078)n35:0.00240854)n28:0.00201906)n27:0.019204)n25:0.0299945)n24:0.0178882)n19:0.0279022)n17:0.0604904)n6:0.0484166)n0;
```
