## Supplementary Dataset S1 for "Gene turnover and contingency facilitated the repeated evolution of C_4_ photosynthesis in grasses": OG0011380_tree.txt

```
((Streptochaeta_angustifolia_strangu_029880:0.0692771,(Pharus_latifolius_Phala.04G167400:5e-09,Pharus_latifolius_Phala.04G167400.2:5e-09)n2:0.0688562)n1:0.0197425,(((((Zizania_latifolia_GWHTBFHI007452:0.0351501,Zizania_latifolia_GWHTBFHI034225:0.0335148)n7:0.00990005,(Leersia_perrieri_LPERR06G17190:0.0963199,Oryza_sativa_LOC_Os06g40510:0.0409458)n8:0.0237395)n6:0.0346956,((Dendrocalamus_sinicus_Dendrocalamus_sinicus_Dsi06B_7448047_7453232_Dsi06Bg04710.1_1_CDS_4147780240_5383:0.0268339,Dendrocalamus_sinicus_Dendrocalamus_sinicus_Dsi06C_34938863_34943132_Dsi06Cg15230.1_-1_CDS_4147787770_36920:0.0225159)n10:0.00250176,(Dendrocalamus_sinicus_Dendrocalamus_sinicus_Dsi06A_32908194_32914076_Dsi06Ag10290.1_-1_CDS_4147777528_13814:0.13325,Dendrocalamus_sinicus_Dendrocalamus_sinicus_Dsi11B_3423113_3430204_Dsi11Bg01570.1_1_CDS_4147835446_39329:0.187158)n11:0.0695564)n9:0.00772849)n5:0.00925132,Ampelocalamus_luodianensis_Alu06Cg06510.1:0.0257298)n4:0.00556492,(Olyra_latifolia_Ola007259:0.0721617,((Brachypodium_distachyon_BRADI_1g36420v3:0.0692252,(Hordeum_spontaneum_WB01_004083_0668431:5e-09,Hordeum_vulgareMorex_HORVU.MOREX.r3.7HG0720140:0.00229519)n15:0.0769815)n14:0.0371751,((Aristida_adscensionis_H_Aadptg000104l000128.1:0.0428975,Stipagrostis_hirtigluma_H_Shi_ptg000059l_001157.1:0.0424343)n17:0.0197861,((Eragrostis_curvula_EJB05_41516:0.0433938,(Eleusine_coracana_ELECO.r07.6BG0498110:0.0100226,Eleusine_coracana_ELECO.r07.6AG0544580:0.011261)n20:0.0549467)n19:0.0374113,((Chasmanthium_laxum_Chala.02G189700:0.0351795,((((Zea_mays_Zm00001eb386550:0.0420587,Sorghum_bicolor_SORBI_3010G187500:0.0298706)n26:0.0170126,ASEM_RSA5_H_RSA5chrom4000116.1:0.394998)n25:0.00798093,Panicum_virgatum_Pavir.2KG320800:0.0653358)n24:0.00387348,(((ASEM_AUS1_H_AUS1CM014273.1000530.1:0.0125736,ASEM_RSA5_H_RSA5chrom4003065.1:0.0136006)n29:0.0236542,(Dichantelium_oligosantes_H_DolKV775521.1000016.1:0.0350115,Echinocloa_haploclada_eh_chr6.918:0.0336356)n30:0.00698455)n28:0.00680102,((Digitaria_radicosa_Dra04G0160200:0.0317266,(Digitaria_exilis_H_Dex4A-001863.1:0.0175654,Digitaria_exilis_H_Dex4B-001817.1:0.00874191)n33:0.0142406)n32:0.0209541,((Panicum_hallii_Pahal.4G087900:0.0164122,(Panicum_virgatum_Pavir.4NG199600:0.0118483,Panicum_virgatum_Pavir.J107900:0.0216633)n36:0.00775874)n35:0.019389,(Urochloa_fusta_Urofu.4G086600:0.0236483,(Cenchrus_americanus_H_CamCM007986.2000171.1:0.0432862,Setaria_viridis_SEVIR_4G231100v2:0.0167488)n38:0.00697245)n37:0.00542976)n34:0.00899796)n31:0.00515196)n27:0.00443081)n23:0.023581)n22:0.0130668,(Phragmites_australis_Phragmites_australis_PaChr13_26043576_26049501_evm.model.PaChr13.1127_1_CDS_4362385931_38788:0.0361819,Phragmites_australis_Phragmites_australis_PaChr8_29564048_29568717_evm.model.PaChr8.1182_1_CDS_4362479178_6697:0.0304163)n39:0.00337959)n21:0.00613075)n18:0.00875754)n16:0.0288547)n13:0.00731041)n12:0.00651085)n3:0.0197425)n0;
```
