## Supplementary Dataset S1 for "Gene turnover and contingency facilitated the repeated evolution of C_4_ photosynthesis in grasses": OG0011381_tree.txt

```
((Streptochaeta_angustifolia_strangu_029878:0.183338,(Pharus_latifolius_Phala.04G167200:0.0475603,((Pharus_latifolius_Phala.04G167200.2:0,Pharus_latifolius_Phala.04G167200.3:0)n4:5e-09,Pharus_latifolius_Phala.04G167200.4:5e-09)n3:0.00664272)n2:0.0990733)n1:0.0397403,(((Olyra_latifolia_Ola007262:0.0734498,(Dendrocalamus_sinicus_Dendrocalamus_sinicus_Dsi06A_32866922_32869892_Dsi06Ag10270.1_1_CDS_4147777522_10438:0.0381975,((Ampelocalamus_luodianensis_Alu06Cg06490.1:0.0178971,Dendrocalamus_sinicus_Dendrocalamus_sinicus_Dsi06C_34922265_34924154_Dsi06Cg15210.1_1_CDS_4147787764_33542:0.0440175)n10:0.0189514,(Dendrocalamus_sinicus_Dendrocalamus_sinicus_Dsi06B_7505458_7508342_Dsi06Bg04720.1_-1_CDS_4147780243_7071:0.0502535,Ampelocalamus_luodianensis_Alu06Dg12890.1:0.0222225)n11:0.00246917)n9:0.00334241)n8:0.00756192)n7:0.0427809,((Brachypodium_distachyon_BRADI_1g36460v3:0.076449,(Hordeum_spontaneum_WB01_004083_0391490:0.00092471,Hordeum_vulgareMorex_HORVU.MOREX.r3.7HG0720100:5e-09)n14:0.104961)n13:0.0707282,((Zizania_latifolia_GWHTBFHI007449:0.064117,Zizania_latifolia_GWHTBFHI034227:0.0294016)n16:0.0287777,(Leersia_perrieri_LPERR06G17170:0.112755,Oryza_sativa_LOC_Os06g40490:0.06094)n17:0.024989)n15:0.0351689)n12:0.0115077)n6:0.0281125,(((Eragrostis_curvula_EJB05_41499:0.103251,(Eleusine_coracana_ELECO.r07.6BG0498080:0.0126606,Eleusine_coracana_ELECO.r07.6AG0544550:0.01421)n21:0.0558341)n20:0.0532688,(Aristida_adscensionis_H_Aadptg000104l000112.1:0.0608789,Stipagrostis_hirtigluma_H_Shi_ptg000059l_000272.1:0.0588347)n22:0.0267502)n19:0.00760586,((Chasmanthium_laxum_Chala.02G189500:0.051828,((Sorghum_bicolor_SORBI_3010G186700:0.0227353,Zea_mays_Zm00001eb386520:0.0455832)n26:0.0418793,((Digitaria_radicosa_Dra04G0160000:0.0227178,(Digitaria_exilis_H_Dex4A-000982.1:0.00634925,Digitaria_exilis_H_Dex4B-000929.1:0.00640477)n29:0.0221405)n28:0.0630039,(((Urochloa_fusta_Urofu.4G086800:0.033691,(Cenchrus_americanus_H_CamCM007986.2004274.1:0.0404831,Setaria_viridis_SEVIR_4G231500v2:0.0131001)n33:0.0242388)n32:0.0205116,(Panicum_hallii_Pahal.4G088100:0.0234504,(Panicum_virgatum_Pavir.4KG321100:0.0254356,Panicum_virgatum_Pavir.4NG199800:0.0244854)n35:0.0130378)n34:0.0122786)n31:0.00761412,((ASEM_AUS1_H_AUS1CM014273.1002852.1:0.0050174,ASEM_RSA5_H_RSA5chrom4000421.1:0.00393111)n37:0.0350903,(Echinocloa_haploclada_eh_chr6.920:0.0520188,Dichantelium_oligosantes_H_DolKV775521.1000004.1:0.0404952)n38:0.00809526)n36:0.00408167)n30:0.013856)n27:0.00876919)n25:0.0296192)n24:0.0228248,(Phragmites_australis_Phragmites_australis_PaChr8_29545199_29554375_evm.model.PaChr8.1180_1_CDS_4362479174_5016:0.0456923,Phragmites_australis_Phragmites_australis_PaChr13_25993027_25995666_evm.model.PaChr13.1124_1_CDS_4362385925_36257:0.0447837)n39:0.00497597)n23:0.0129713)n18:0.053953)n5:0.0397403)n0;
```
