## Supplementary Dataset S1 for "Gene turnover and contingency facilitated the repeated evolution of C_4_ photosynthesis in grasses": OG0011382_tree.txt

```
(Streptochaeta_angustifolia_strangu_029874:0.150134,(((Olyra_latifolia_Ola007268:0.101602,((Dendrocalamus_sinicus_Dendrocalamus_sinicus_Dsi06B_7540008_7540968_Dsi06Bg04770.1_-1_CDS_4147780258_15511:0.0709883,Ampelocalamus_luodianensis_Alu06Dg12860.2:0.0504851)n5:0.01085,(Dendrocalamus_sinicus_Dendrocalamus_sinicus_Dsi06A_32825085_32826047_Dsi06Ag10240.1_1_CDS_4147777513_5374:0.0559507,Ampelocalamus_luodianensis_Alu06Cg06440.2:0.0860583)n6:0.0118811)n4:0.0132434)n3:0.0271731,(((Phragmites_australis_Phragmites_australis_PaChr8_29504421_29505430_evm.model.PaChr8.1175_1_CDS_4362479162_42466:0.161112,Phragmites_australis_Phragmites_australis_PaChr13_25924177_25925110_evm.model.PaChr13.1121_1_CDS_4362385919_33727:0.101126)n9:0.0211643,(((Aristida_adscensionis_H_Aadptg000104l000108.1:0.110127,Aristida_adscensionis_H_Aadptg000104l000109.1:0.174933)n12:0.0344984,(Stipagrostis_hirtigluma_H_Shi_ptg000059l_000269.1:0.128283,Stipagrostis_hirtigluma_H_Shi_ptg000059l_000270.1:0.155434)n13:0.0172705)n11:0.0245521,(Chasmanthium_laxum_Chala.02G189200:0.0795504,((Zea_mays_Zm00001eb386480:0.0955016,Sorghum_bicolor_SORBI_3010G186400:0.0872334)n16:0.0305044,(Dichantelium_oligosantes_H_DolKV775521.1000002.1:0.100653,((((Setaria_viridis_SEVIR_4G231800v2:0.071174,Panicum_hallii_Pahal.4G088400:0.0330759)n21:0.0120953,(Panicum_virgatum_Pavir.4NG200200:0.04629,Cenchrus_americanus_H_CamCM007986.2004272.1:0.063233)n22:0.0105346)n20:0.00849711,Urochloa_fusta_Urofu.4G087100:0.128848)n19:0.00626885,(Echinocloa_haploclada_eh_chr6.926:0.0962279,((ASEM_RSA5_H_RSA5chrom4000419.1:0.00811644,(ASEM_AUS1_H_AUS1CM014273.1002849.1:0.0340288,ASEM_AUS1_H_AUS1CM014273.1002850.1:0.0139835)n26:0.0210204)n25:0.0225422,(Digitaria_radicosa_Dra04G0159700:0.087933,(Digitaria_exilis_H_Dex4A-000980.1:0.026662,Digitaria_exilis_H_Dex4B-000927.1:0.0395591)n28:0.0747705)n27:0.0430746)n24:0.0158533)n23:0.00771085)n18:0.00828452)n17:0.0189576)n15:0.0461321)n14:0.0131477)n10:0.00769541)n8:0.0113569,(((Zizania_latifolia_GWHTBFHI034230:0.138768,Zizania_latifolia_GWHTBFHI007445:0.120742)n31:0.0569007,((Oryza_sativa_LOC_Os04g41930:0.352978,Oryza_sativa_LOC_Os06g40440:0.0725321)n33:0.0515009,Leersia_perrieri_LPERR06G17140:0.373255)n32:0.0464467)n30:0.0443165,((Hordeum_spontaneum_WB01_006447_0355250:0.00856242,Hordeum_vulgareMorex_HORVU.MOREX.r3.7HG0720070:0.00712559)n35:0.162644,(Brachypodium_distachyon_BRADI_1g36490v3:0.10199,ASEM_AUS1_H_AUS1CM014274.1003153.1:0.708718)n36:0.102346)n34:0.0781121)n29:0.00821981)n7:0.000913312)n2:0.0279,((Eleusine_coracana_ELECO.r07.6BG0498040:0.0403822,Eleusine_coracana_ELECO.r07.6AG0544490:0.0700427)n38:0.16247,(Eragrostis_curvula_EJB05_41480:0.0084925,Eragrostis_curvula_EJB05_41494:0.00747093)n39:0.090558)n37:0.0789722)n1:0.150134)n0;
```
