## Supplementary Dataset S1 for "Gene turnover and contingency facilitated the repeated evolution of C_4_ photosynthesis in grasses": OG0011383_tree.txt

```
((((Zizania_latifolia_GWHTBFHI007442:0.0440521,Zizania_latifolia_GWHTBFHI034232:0.0390626)n3:0.0504149,(Leersia_perrieri_LPERR06G17120:0.0987357,Oryza_sativa_LOC_Os06g40360:0.0529377)n4:0.0468426)n2:0.048218,((Brachypodium_distachyon_BRADI_1g36530v3:0.0688917,(Hordeum_spontaneum_WB01_003157_0365188:0.000647779,((Hordeum_vulgareMorex_HORVU.MOREX.r3.5HG0449420:0.0697919,Hordeum_vulgareMorex_HORVU.MOREX.r3.5HG0420350:0.0375486)n9:0.0149471,Hordeum_vulgareMorex_HORVU.MOREX.r3.7HG0720010:4.5e-09)n8:5e-10)n7:0.0103088)n6:0.0463518,(Olyra_latifolia_Ola007270:0.10133,(Ampelocalamus_luodianensis_Alu06Cg06420.1:0.0487003,(Dendrocalamus_sinicus_Dendrocalamus_sinicus_Dsi06A_32787847_32789911_Dsi06Ag10210.1_1_CDS_4147777504_307:0.0328315,Dendrocalamus_sinicus_Dendrocalamus_sinicus_Dsi06B_7624184_7626256_Dsi06Bg04790.1_-1_CDS_4147780264_18887:0.0437542)n12:0.00486157)n11:0.00488646)n10:0.0179571)n5:0.0188467)n1:0.0452399,((Stipagrostis_hirtigluma_H_Shi_ptg000059l_000268.1:0.0539938,(Aristida_adscensionis_H_Aadptg000025l000349.1:0.18641,Aristida_adscensionis_H_Aadptg000104l000107.1:0.0404175)n15:0.0335643)n14:0.0292331,((((Eragrostis_curvula_EJB05_41495:0.00864363,Eragrostis_curvula_EJB05_41481:0.00841573)n19:0.0445197,(Eleusine_coracana_ELECO.r07.6BG0498020:0.0232016,Eleusine_coracana_ELECO.r07.6AG0544470:0.019214)n20:0.0362392)n18:0.0301118,(Phragmites_australis_Phragmites_australis_PaChr13_25868020_25870049_evm.model.PaChr13.1119_1_CDS_4362385913_31201:0.0598943,(Phragmites_australis_Phragmites_australis_PaChr9_11395758_11396743_evm.model.PaChr9.528_1_CDS_4362486191_25238:0.182466,Phragmites_australis_Phragmites_australis_PaChr8_29453893_29455897_evm.model.PaChr8.1173_1_CDS_4362479158_40782:0.0215909)n22:0.0240017)n21:0.00532648)n17:0.00979683,(Chasmanthium_laxum_Chala.02G189000:0.0831504,((Sorghum_bicolor_SORBI_3010G186200:0.0212799,(Zea_mays_Zm00001eb386390:0.0677409,Zea_mays_Zm00001eb276590:0.0601375)n26:0.0236912)n25:0.0461867,(((Panicum_hallii_Pahal.4G088600:0.0143433,((Panicum_virgatum_Pavir.4KG320700:0,Panicum_virgatum_Pavir.4NG185400:0)n31:0.0208138,Panicum_virgatum_Pavir.4NG200400:0.0191361)n30:0.00852206)n29:0.019135,(Urochloa_fusta_Urofu.4G087600:0.0372248,(Cenchrus_americanus_H_CamCM007986.2000141.1:0.156332,Setaria_viridis_SEVIR_4G232000v2:0.0245616)n33:0.0166982)n32:0.00954509)n28:0.00496336,(Echinocloa_haploclada_eh_chr6.930:0.0427109,((ASEM_AUS1_H_AUS1CM014273.1002848.1:0.0136759,ASEM_RSA5_H_RSA5chrom4002970.1:0.0154181)n36:0.035476,(Dichantelium_oligosantes_H_DolKV775521.1000001.1:0.0343162,(Digitaria_radicosa_Dra04G0159500:0.0245501,(Digitaria_exilis_H_Dex4A-000979.1:0.0174761,Digitaria_exilis_H_Dex4B-000926.1:0.0168781)n39:0.0165105)n38:0.0222387)n37:0.00747507)n35:0.00518333)n34:0.00440664)n27:0.0236519)n24:0.0255615)n23:0.0187229)n16:0.0190905)n13:0.0452399)n0;
```
