## Supplementary Dataset S1 for "Gene turnover and contingency facilitated the repeated evolution of C_4_ photosynthesis in grasses": OG0011384_tree.txt

```
(((Streptochaeta_angustifolia_strangu_003923:0.0212649,Streptochaeta_angustifolia_strangu_035248:0.0373554)n2:0.118424,(Pharus_latifolius_Phala.04G164200:0.00656849,Pharus_latifolius_Phala.04G164200.2:0.0515623)n3:0.107903)n1:0.027855,((((Ampelocalamus_luodianensis_Alu06Cg06190.2:0.0249384,Dendrocalamus_sinicus_Dendrocalamus_sinicus_Dsi06C_34649287_34652937_Dsi06Cg14980.1_1_CDS_4147787695_51557:0.0382475)n7:0.0127724,(Dendrocalamus_sinicus_Dendrocalamus_sinicus_Dsi06B_8167546_8177806_Dsi06Bg04980.1_-1_CDS_4147780321_50970:0.130476,(Olyra_latifolia_Ola007299:0.0920269,Ampelocalamus_luodianensis_Alu06Dg12570.1:0.0726685)n9:0.00895074)n8:0.000994527)n6:0.0159057,(((Leersia_perrieri_LPERR06G16850:0.0711106,Oryza_sativa_LOC_Os06g39906:0.0528776)n12:0.0263749,(Zizania_latifolia_GWHTBFHI007422:0.136393,Zizania_latifolia_GWHTBFHI034253:0.0626835)n13:0.0353029)n11:0.0459075,((Hordeum_spontaneum_WB01_000428_1031671:0.00244741,Hordeum_vulgareMorex_HORVU.MOREX.r3.7HG0713870:0.00360141)n15:0.111783,(Brachypodium_distachyon_BRADI_1g36770v3:0.0492609,Brachypodium_distachyon_BRADI_1g58820v3:0.301225)n16:0.0371303)n14:0.0597905)n10:0.0189445)n5:0.0161671,((Aristida_adscensionis_H_Aadptg000104l000088.1:0.0791584,Stipagrostis_hirtigluma_H_Shi_ptg000059l_000254.1:0.071092)n18:0.0371569,((((Eragrostis_curvula_EJB05_52618:5e-09,Eragrostis_curvula_EJB05_41449:0.0048708)n22:0.0734578,(Eleusine_coracana_ELECO.r07.6BG0497720:0.0141533,Eleusine_coracana_ELECO.r07.6AG0544250:0.0300558)n23:0.0592895)n21:0.0566997,Phragmites_australis_Phragmites_australis_PaChr8_29053082_29054822_evm.model.PaChr8.1154_1_CDS_4362479116_23112:0.0638506)n20:0.0155867,(Chasmanthium_laxum_Chala.02G186600:0.0689842,(ASEM_RSA5_H_RSA5chrom8001228.1:0.824756,(Dichantelium_oligosantes_H_DolKV779508.1000002.1:0.0397522,(((Sorghum_bicolor_SORBI_3010G183400:0.0270082,Zea_mays_Zm00001eb385620:0.0423008)n29:0.0504288,(Digitaria_radicosa_Dra04G0157000:0.0312041,(Digitaria_exilis_H_Dex4A-000964.1:0.00341234,Digitaria_exilis_H_Dex4B-000913.1:0.00687517)n31:0.0261775)n30:0.0265543)n28:0.00945759,((Panicum_hallii_Pahal.4G091300:0.0192214,(Panicum_virgatum_Pavir.4KG317100:0.0256214,Panicum_virgatum_Pavir.4NG188400:0.0285933)n34:0.0189871)n33:0.0228511,((ASEM_AUS1_H_AUS1CM014273.1002835.1:0.0431988,(Echinocloa_haploclada_eh_chr6.978:0.0160088,Echinocloa_haploclada_eh_chr6.958:0.00690694)n37:0.0483856)n36:0.00530535,(Urochloa_fusta_Urofu.4G092300:0.0393668,(Cenchrus_americanus_H_CamCM007986.2000210.1:0.0387017,Setaria_viridis_SEVIR_4G235700v2:0.0265347)n39:0.0128338)n38:0.0047762)n35:0.00426951)n32:0.00213795)n27:0.0076565)n26:0.0145309)n25:0.0164001)n24:0.0225215)n19:0.0186036)n17:0.0575455)n4:0.027855)n0;
```
