## Supplementary Dataset S1 for "Gene turnover and contingency facilitated the repeated evolution of C_4_ photosynthesis in grasses": OG0011385_tree.txt

```
((Streptochaeta_angustifolia_strangu_007476:0.132041,(Pharus_latifolius_Phala.04G161700:0,Pharus_latifolius_Phala.04G161700.2:0)n2:0.0874195)n1:0.0367318,(((((Hordeum_spontaneum_WB01_001495_0441684:0.00107821,Hordeum_vulgareMorex_HORVU.MOREX.r3.7HG0714620:0.00211477)n7:0.0671773,(Brachypodium_distachyon_BRADI_5g15600v3:0.213518,Brachypodium_distachyon_BRADI_1g36980v3:0.0418592)n8:0.0539012)n6:0.0341239,(((Ampelocalamus_luodianensis_Alu06Cg05970.1:0.0261523,Dendrocalamus_sinicus_Dendrocalamus_sinicus_Dsi06C_34431753_34433179_Dsi06Cg14810.1_1_CDS_4147787644_22850:0.0305699)n11:0.0172424,(Ampelocalamus_luodianensis_Alu06Dg12320.2:0.0478878,Dendrocalamus_sinicus_Dendrocalamus_sinicus_Dsi06B_8651178_8652587_Dsi06Bg05160.1_-1_CDS_4147780375_24514:0.0285309)n12:0.00586568)n10:0.00793413,(Olyra_latifolia_Ola002563:0.187115,Olyra_latifolia_Ola035112:0.0152244)n13:0.0488613)n9:0.0103609)n5:0.0116121,(Zizania_latifolia_GWHTBFHI034261:0.0619547,(Leersia_perrieri_LPERR06G16660:0.168867,Oryza_sativa_LOC_Os06g39470:0.0624092)n15:0.0421707)n14:0.0334429)n4:0.00842365,((Eragrostis_curvula_EJB05_41436:0.0581326,(Eleusine_coracana_ELECO.r07.6BG0497490:0.0199322,Eleusine_coracana_ELECO.r07.6AG0544040:0.0236607)n18:0.071574)n17:0.061041,((Phragmites_australis_Phragmites_australis_PaChr13_25118815_25120221_evm.model.PaChr13.1089_1_CDS_4362385845_2604:0.0699257,Phragmites_australis_Phragmites_australis_PaChr8_28752860_28754252_evm.model.PaChr8.1137_1_CDS_4362479078_7119:0.0434783)n20:0.0210709,(Chasmanthium_laxum_Chala.02G184500:0.0523595,((Aristida_adscensionis_H_Aadptg000104l000070.1:0.071221,Stipagrostis_hirtigluma_H_Shi_ptg000059l_000240.1:0.046651)n23:0.0196544,((Zea_mays_Zm00001eb385970:0.0719166,Sorghum_bicolor_SORBI_3010G180100:0.0395752)n25:0.0406494,(((ASEM_RSA5_H_RSA5chrom7000085.1:0.0237911,ASEM_AUS1_H_AUS1CM014273.1002824.1:0.00806189)n28:0.0104308,(ASEM_RSA5_H_RSA5chrom7000084.1:0.0138451,ASEM_AUS1_H_AUS1CM014274.1004593.1:0.508989)n29:0.0565543)n27:0.0218875,((Dichantelium_oligosantes_H_DolKV778754.1000001.1:0.0274284,(Panicum_hallii_Pahal.4G094900:0.0222605,(Panicum_virgatum_Pavir.4KG313700:0.0339356,Panicum_virgatum_Pavir.4NG193100:0.0282809)n33:0.0112503)n32:0.0312015)n31:0.0111323,(((Cenchrus_americanus_H_CamCM007986.2000221.1:0.0396696,Setaria_viridis_SEVIR_4G237900v2:0.0217157)n36:0.0166929,Echinocloa_haploclada_eh_chr6.1000:0.0573215)n35:0.00835436,(Urochloa_fusta_Urofu.4G094800:0.0690737,(Digitaria_radicosa_Dra04G0155000:0.0435003,(Digitaria_exilis_H_Dex4A-000952.1:0.0159761,Digitaria_exilis_H_Dex4B-000901.1:0.0220517)n39:0.057483)n38:0.0178432)n37:0.0103365)n34:0.0132511)n30:0.0160166)n26:0.0229973)n24:0.0215077)n22:0.00548554)n21:0.0125079)n19:0.014341)n16:0.0200794)n3:0.0367318)n0;
```
