## Supplementary Dataset S1 for "Gene turnover and contingency facilitated the repeated evolution of C_4_ photosynthesis in grasses": OG0011386_tree.txt

```
(((Pharus_latifolius_Phala.04G157600:5e-09,Pharus_latifolius_Phala.04G157600.2:5e-09)n2:0.0703633,(Streptochaeta_angustifolia_strangu_030462:0.0575944,Streptochaeta_angustifolia_strangu_030463:0.0494007)n3:0.0479456)n1:0.0268122,((Zizania_latifolia_GWHTBFHI034278:0.0628312,(Leersia_perrieri_LPERR06G16280:0.0483425,Oryza_sativa_LOC_Os06g38950:0.041918)n6:0.0223362)n5:0.0442257,(((Brachypodium_distachyon_BRADI_1g37230v3:0.0609783,(Hordeum_spontaneum_WB01_000383_0016997:0.00635196,Hordeum_vulgareMorex_HORVU.MOREX.r3.7HG0715330:2.2921e-05)n10:0.0622302)n9:0.0391288,((Dendrocalamus_sinicus_Dendrocalamus_sinicus_Dsi06A_31435048_31442345_Dsi06Ag09690.1_-1_CDS_4147777348_26192:0.0297225,Ampelocalamus_luodianensis_Alu06Cg05740.1:0.0291125)n12:0.00332939,(Ampelocalamus_luodianensis_Alu06Dg11990.1:0.0299824,(Dendrocalamus_sinicus_Dendrocalamus_sinicus_Dsi06B_8969591_8977891_Dsi06Bg05310.1_1_CDS_4147780420_49844:0.025404,Olyra_latifolia_Ola031466:0.0714841)n14:0.00457195)n13:0.000507994)n11:0.010012)n8:0.0088458,((Aristida_adscensionis_H_Aadptg000104l000169.1:0.0485293,Stipagrostis_hirtigluma_H_Shi_ptg000059l_001187.1:0.0423281)n16:0.0328943,(((Eragrostis_curvula_EJB05_58124:5e-09,Eragrostis_curvula_EJB05_41386:0.000373205)n19:0.0446417,(Eleusine_coracana_ELECO.r07.6BG0497100:0.00983965,Eleusine_coracana_ELECO.r07.6AG0543740:0.0093786)n20:0.0476361)n18:0.0358354,(Phragmites_australis_Phragmites_australis_PaChr13_24629921_24636764_evm.model.PaChr13.1068_1_CDS_4362385799_25744:0.0352197,(Chasmanthium_laxum_Chala.02G181800:0.0453863,((Zea_mays_Zm00001eb277060:0.0457198,Sorghum_bicolor_SORBI_3010G176800:0.0236947)n24:0.0343048,((Echinocloa_haploclada_eh_chr6.1038:0.0320545,(Dichantelium_oligosantes_H_DolKV775577.1000017.1:0.0342064,(ASEM_AUS1_H_AUS1CM014273.1000596.1:0.0065819,(ASEM_RSA5_H_RSA5chrom4000550.1:5e-09,ASEM_RSA5_H_RSA5chrom5003708.1:5e-09)n29:0.00242301)n28:0.0334048)n27:0.00554112)n26:0.00743827,((Digitaria_radicosa_Dra04G0151800:0.0287112,(Digitaria_exilis_H_Dex4A-001914.1:0.00658209,Digitaria_exilis_H_Dex4B-001865.1:0.00878946)n32:0.0203816)n31:0.0263703,((Panicum_hallii_Pahal.4G098500:0.0301253,(Panicum_virgatum_Pavir.4NG196200:0.0293073,(Panicum_virgatum_Pavir.4NG196100:0.0260877,(Panicum_virgatum_Pavir.4KG297800:0.000754532,Panicum_virgatum_Pavir.4KG302400:5e-09)n37:0.0212863)n36:0.0015777)n35:0.0171715)n34:0.00831428,(Urochloa_fusta_Urofu.4G097900:0.0319182,(Cenchrus_americanus_H_CamCM007986.2004205.1:0.0433698,Setaria_viridis_SEVIR_4G241300v2:0.0223791)n39:0.0115434)n38:0.00299796)n33:0.00223407)n30:0.0054992)n25:0.01364)n23:0.0234693)n22:0.0110661)n21:0.00710178)n17:0.0149543)n15:0.0266488)n7:0.00784478)n4:0.0268122)n0;
```
