## Supplementary Dataset S1 for "Gene turnover and contingency facilitated the repeated evolution of C_4_ photosynthesis in grasses": OG0011387_tree.txt

```
((Streptochaeta_angustifolia_strangu_030468:0.12643,Pharus_latifolius_Phala.04G156700:0.109935)n1:0.0322803,(((Brachypodium_distachyon_BRADI_1g37270v3:0.0669088,(Hordeum_spontaneum_WB01_000383_0711378:0.0013697,Hordeum_vulgareMorex_HORVU.MOREX.r3.7HG0715570:0.00147688)n5:0.0794004)n4:0.0495082,((Phragmites_australis_Phragmites_australis_PaChr13_24485476_24487518_evm.model.PaChr13.1062_1_CDS_4362385787_20710:0.0610097,(Chasmanthium_laxum_Chala.02G180000:0.0561967,(((Echinocloa_haploclada_eh_chr7.2643:0.0982764,Echinocloa_haploclada_eh_chr3.407:0.0763441)n11:0.0540797,(Leersia_perrieri_LPERR06G16100:0.865486,(Sorghum_bicolor_SORBI_3010G176500:0.0266012,Zea_mays_Zm00001eb385570:0.0458642)n13:0.0345068)n12:0.0133444)n10:0.00541311,(((ASEM_AUS1_H_AUS1CM014278.1001869.1:0.0239633,ASEM_RSA5_H_RSA5chrom9005087.1:0.00348191)n16:0.0688727,(ASEM_AUS1_H_AUS1CM014273.1002798.1:0.0135264,ASEM_RSA5_H_RSA5chrom4000554.1:0.00622145)n17:0.000691272)n15:0.0393861,((Urochloa_fusta_Urofu.4G098500:0.0339521,(Cenchrus_americanus_H_CamCM007986.2000245.1:0.0354899,Setaria_viridis_SEVIR_4G242300v2:0.0192341)n20:0.013064)n19:0.0069001,(((Digitaria_radicosa_Dra04G0151300:5e-09,Digitaria_radicosa_Dra04G0151300.2:5e-09)n23:0.0300462,(Digitaria_exilis_H_Dex4A-000933.1:0.00943483,Digitaria_exilis_H_Dex4B-000881.1:0.0109208)n24:0.0260334)n22:0.0251642,(Panicum_hallii_Pahal.4G099900:0.0167902,(Panicum_virgatum_Pavir.4KG296200:0.0190435,Panicum_virgatum_Pavir.4NG202200:0.0178874)n26:0.00198749)n25:0.0024132)n21:0.00286585)n18:0.00733012)n14:0.0164898)n9:0.0243537)n8:0.0200676)n7:0.012485,((Zizania_latifolia_GWHTBFHI034280:0.082651,(Leersia_perrieri_LPERR06G16110:0.0874634,Oryza_sativa_LOC_Os06g38550:0.0489757)n29:0.0316045)n28:0.0699177,((Ampelocalamus_luodianensis_Alu06Cg05700.1:0.034317,Dendrocalamus_sinicus_Dendrocalamus_sinicus_Dsi06C_34183075_34185093_Dsi06Cg14670.1_1_CDS_4147787602_56061:0.0362751)n31:0.00827288,((Ampelocalamus_luodianensis_Alu06Dg11870.1:0.00175678,Ampelocalamus_luodianensis_Alu06Dg11900.1:0.00484748)n33:0.0340194,(Dendrocalamus_sinicus_Dendrocalamus_sinicus_Dsi06A_31180835_31182847_Dsi06Ag09630.1_1_CDS_4147777330_16064:0.0373785,Olyra_latifolia_Ola028343:0.0532092)n34:0.00630026)n32:0.000700029)n30:0.0165218)n27:0.00724009)n6:0.000804454)n3:0.0200622,(((Eleusine_coracana_ELECO.r07.6BG0497050:0.0190696,Eleusine_coracana_ELECO.r07.6AG0543710:0.0197327)n37:0.0618996,(Eragrostis_curvula_EJB05_58130:0.00507793,Eragrostis_curvula_EJB05_41374:0.00759294)n38:0.0504723)n36:0.0520321,(Stipagrostis_hirtigluma_H_Shi_ptg000059l_000214.1:0.0419865,Aristida_adscensionis_H_Aadptg000104l000045.1:0.0792705)n39:0.0252221)n35:0.0102245)n2:0.0322803)n0;
```
