## Supplementary Dataset S1 for "Gene turnover and contingency facilitated the repeated evolution of C_4_ photosynthesis in grasses": OG0011388_tree.txt

```
((((Pharus_latifolius_Phala.05G306200:0,Pharus_latifolius_Phala.05G306200.2:0)n3:0.00599718,Pharus_latifolius_Phala.05G305400:0.0190957)n2:0.0883001,(Streptochaeta_angustifolia_strangu_019104:0.00303485,(Streptochaeta_angustifolia_strangu_019102:5e-09,Streptochaeta_angustifolia_strangu_044257:0.0123873)n5:0.0128888)n4:0.0804671)n1:0.0204314,(((Zizania_latifolia_GWHTBFHI006942:0.0587634,(Leersia_perrieri_LPERR06G02140:0.0516695,Oryza_sativa_LOC_Os06g04610:0.0381447)n9:0.0211623)n8:0.026027,((Brachypodium_distachyon_BRADI_1g51470v3:0.0525868,(Hordeum_spontaneum_WB01_002300_0336038:0.00192381,(Hordeum_vulgareMorex_HORVU.MOREX.r3.4HG0405020:0.139832,(Hordeum_vulgareMorex_HORVU.MOREX.r3.7HG0647380:0,Hordeum_vulgareMorex_HORVU.MOREX.r3.7HG0647380.2:0)n14:4.5e-09)n13:5e-10)n12:0.0108429)n11:0.0435002,(Olyra_latifolia_Ola012978:0.0765465,(Ampelocalamus_luodianensis_Alu06Cg17280.1:0.0128364,Dendrocalamus_sinicus_Dendrocalamus_sinicus_Dsi03C_17721009_17721888_Dsi03Cg06300.1_-1_CDS_4147743004_23828:0.0151467)n16:0.013086)n15:0.0182646)n10:0.012656)n7:0.0133052,((Aristida_adscensionis_H_Aadptg000046l000352.1:0.0390788,Stipagrostis_hirtigluma_H_Shi_ptg000055l_000838.1:0.0255786)n18:0.0209257,(((Eragrostis_curvula_EJB05_46405:0.0274191,(Eleusine_coracana_ELECO.r07.6BG0459960:0.0320439,Eleusine_coracana_ELECO.r07.6AG0507880:0.0261179)n22:0.040311)n21:0.0224835,(Phragmites_australis_Phragmites_australis_PaChr3_45336693_45337967_evm.model.PaChr3.2504_1_CDS_4362446155_8273:0.0446203,Phragmites_australis_Phragmites_australis_PaChr8_2173160_2174427_evm.model.PaChr8.167_1_CDS_4362480260_36993:0.032676)n23:0.00363066)n20:0.0159038,(Chasmanthium_laxum_Chala.02G028000:0.042971,((Panicum_hallii_Pahal.4G334700:0.0133273,(Panicum_virgatum_Pavir.4KG021600:0.00617378,Panicum_virgatum_Pavir.6NG127900:0.0186978)n27:0.00770492)n26:0.00679798,(Echinocloa_haploclada_eh_chr6.2839:0.0225501,((Sorghum_bicolor_SORBI_3010G028000:0.0248999,Zea_mays_Zm00001eb377790:0.0372082)n30:0.0300753,((Digitaria_radicosa_Dra04G0047100:0.0201096,(Digitaria_exilis_H_Dex4A-000122.1:0.0322784,Digitaria_exilis_H_Dex4B-002568.1:0.017)n33:0.006009)n32:0.0125595,(Dichantelium_oligosantes_H_DolKV770403.1000007.1:0.0288806,((Urochloa_fusta_Urofu.4G278000:0.0326358,(Cenchrus_americanus_H_CamCM007983.2001379.1:0.0234722,Setaria_viridis_SEVIR_4G025900v2:0.0154002)n37:0.00679555)n36:0.00592328,(ASEM_AUS1_H_AUS1CM014273.1002797.1:0.0839552,(ASEM_RSA5_H_RSA5chrom4001886.1:0.0184422,ASEM_RSA5_H_RSA5chrom2001040.1:0.0762694)n39:0.00847438)n38:0.00801482)n35:0.00804099)n34:0.00196513)n31:0.00198874)n29:0.012534)n28:0.00453277)n25:0.0232364)n24:0.00801776)n19:0.0111959)n17:0.0134067)n6:0.0204314)n0;
```
