## Supplementary Dataset S1 for "Gene turnover and contingency facilitated the repeated evolution of C_4_ photosynthesis in grasses": OG0011389_tree.txt

```
(((Pharus_latifolius_Phala.02G077300:0.170786,Streptochaeta_angustifolia_strangu_007029:0.117025)n2:0.0316806,(Streptochaeta_angustifolia_strangu_016460:0.0701341,Pharus_latifolius_Phala.04G154500:0.0774062)n3:0.00860069)n1:0.0264282,(((Leersia_perrieri_LPERR06G15760:0.0745583,Oryza_sativa_LOC_Os06g37620:0.0484635)n6:0.0364606,(Zizania_latifolia_GWHTBFHI007366:0.0556966,Zizania_latifolia_GWHTBFHI034293:0.0607512)n7:0.0278267)n5:0.0588141,(((Brachypodium_distachyon_BRADI_1g37377v3:0.0735393,(Hordeum_spontaneum_WB01_007351_0190127:0.00190967,Hordeum_vulgareMorex_HORVU.MOREX.r3.7HG0716320:0.000554175)n11:0.126915)n10:0.0507215,(((Dendrocalamus_sinicus_Dendrocalamus_sinicus_Dsi02A_33237316_33238854_Dsi02Ag12860.1_1_CDS_4147711696_24850:0.0644417,Dendrocalamus_sinicus_Dendrocalamus_sinicus_Dsi06A_29298710_29303027_Dsi06Ag09360.1_-1_CDS_4147777249_27317:0.00476635)n14:0.0401363,((Ampelocalamus_luodianensis_Alu06Dg11630.1:0.00100114,Ampelocalamus_luodianensis_AluCtg01604g00010.2:0.000537317)n16:0.0292241,Olyra_latifolia_Ola003365:0.0786022)n15:0.00449125)n13:0.00377153,(Ampelocalamus_luodianensis_Alu06Cg05520.2:0.0246856,Dendrocalamus_sinicus_Dendrocalamus_sinicus_Dsi06C_33908095_33912747_Dsi06Cg14570.1_-1_CDS_4147787572_39171:0.01897)n17:0.015558)n12:0.0107878)n9:0.00807764,(((Stipagrostis_hirtigluma_H_Shi_ptg000059l_001205.1:0.0504272,Aristida_adscensionis_H_Aadptg000104l000186.1:0.0693658)n20:0.0303736,((Eragrostis_curvula_EJB05_41330:0.073197,(Eleusine_coracana_ELECO.r07.6BG0496800:0.0162946,Eleusine_coracana_ELECO.r07.6AG0543530:0.0194369)n23:0.0722556)n22:0.0400072,Phragmites_australis_Phragmites_australis_PaChr13_23914672_23919538_evm.model.PaChr13.1043_1_CDS_4362385745_3024:0.0584263)n21:0.00584417)n19:0.0101568,((Sorghum_bicolor_SORBI_3010G174500:0.0300906,Zea_mays_Zm00001eb385250:0.0387794)n25:0.0525379,(Chasmanthium_laxum_Chala.02G177800:0.0540906,(((ASEM_AUS1_H_AUS1CM014273.1000613.1:0.0131918,ASEM_RSA5_H_RSA5chrom4002898.1:0.0107053)n29:0.0307677,(Dichantelium_oligosantes_H_DolKV771024.1000005.1:0.0359915,Echinocloa_haploclada_eh_chr6.1076:0.0364825)n30:0.00484437)n28:0.00547638,(((Digitaria_radicosa_Dra04G0149800.2:0,Digitaria_radicosa_Dra04G0149800:0)n33:0.0270144,(Digitaria_exilis_H_Dex4A-001922.1:0.00942552,Digitaria_exilis_H_Dex4B-001873.1:0.0068622)n34:0.024616)n32:0.0321489,((Panicum_hallii_Pahal.4G102900:0.0359464,(Panicum_virgatum_Pavir.4KG291000:0.0241807,Panicum_virgatum_Pavir.4NG221700:0.0186893)n37:0.00508577)n36:0.0243443,(Urochloa_fusta_Urofu.4G101300:0.0388045,(Cenchrus_americanus_H_CamCM007986.2004217.1:0.0371762,Setaria_viridis_SEVIR_4G245600v2:0.0142713)n39:0.0183251)n38:0.00566085)n35:0.00270173)n31:0.00347166)n27:0.0352856)n26:0.00847525)n24:0.0247986)n18:0.042459)n8:0.0124603)n4:0.0264282)n0;
```
