## Supplementary Dataset S1 for "Gene turnover and contingency facilitated the repeated evolution of C_4_ photosynthesis in grasses": OG0011390_tree.txt

```
((Streptochaeta_angustifolia_strangu_027529:0.114595,(Pharus_latifolius_Phala.04G149300:5e-09,Pharus_latifolius_Phala.04G149300.2:5e-09)n2:0.101515)n1:0.0168,(((Zizania_latifolia_GWHTBFHI007334:0.0535944,Zizania_latifolia_GWHTBFHI034332:0.0519542)n5:0.0356462,(Leersia_perrieri_LPERR06G15280:0.0481765,Oryza_sativa_LOC_Os06g36490:0.0380259)n6:0.0227684)n4:0.0277242,(Olyra_latifolia_Ola003453:0.0648794,(((Ampelocalamus_luodianensis_Alu06Cg04950.1:0.024136,Dendrocalamus_sinicus_Dendrocalamus_sinicus_Dsi06A_27985353_27997444_Dsi06Ag09020.1_-1_CDS_4147777147_26754:0.0272348)n10:0.00133403,(Ampelocalamus_luodianensis_Alu06Dg11140.2:0.0292389,(Dendrocalamus_sinicus_Dendrocalamus_sinicus_Dsi06B_10530912_10554071_Dsi06Bg05810.1_1_CDS_4147780570_20576:0.0431827,Dendrocalamus_sinicus_Dendrocalamus_sinicus_Dsi06C_33476783_33481922_Dsi06Cg14300.2_-1_CDS_4147787491_50431:0.0296649)n12:0.00134551)n11:0.00372428)n9:0.00179267,(((Hordeum_spontaneum_WB01_000072_0213062:0,Hordeum_vulgareMorex_HORVU.MOREX.r3.7HG0717890:0)n15:0.0813256,Brachypodium_distachyon_BRADI_1g37890v3:0.0773357)n14:0.0399302,((((Eleusine_coracana_ELECO.r07.6BG0496130:0.0105763,Eleusine_coracana_ELECO.r07.6AG0542920:0.0161029)n19:0.0542413,(Eragrostis_curvula_EJB05_41268:0.00531547,Eragrostis_curvula_EJB05_41252:0.00351637)n20:0.0337639)n18:0.0211244,(Chasmanthium_laxum_Chala.02G171000:0.032032,((Sorghum_bicolor_SORBI_3010G168600:0.0146354,Zea_mays_Zm00001eb384300:0.0414869)n23:0.0348461,(((Cenchrus_americanus_H_CamCM007984.2001196.1:0.0384005,Setaria_viridis_SEVIR_4G252500v2:0.00736141)n26:0.0211404,((Digitaria_radicosa_Dra04G0142900:5e-09,Digitaria_radicosa_Dra04G0142900.2:5e-09)n28:0.0384035,(Digitaria_exilis_H_Dex4A-001953.1:0.0125752,Digitaria_exilis_H_DexUA-004254.1:0.0178405)n29:0.0209339)n27:0.0147113)n25:0.00586262,(Dichantelium_oligosantes_H_DolKV775706.1000001.1:0.036543,(Echinocloa_haploclada_eh_chr6.1163:0.0323681,((Urochloa_fusta_Urofu.4G108900:0.0258568,(Panicum_hallii_Pahal.4G111300:0.0154961,(Panicum_virgatum_Pavir.4KG270400:0.0115226,Panicum_virgatum_Pavir.4NG062900:0.0137791)n35:0.00905936)n34:0.014115)n33:0.00801023,(ASEM_AUS1_H_AUS1CM014273.1000654.1:0.0074613,ASEM_RSA5_H_RSA5chrom4000609.1:0.00368703)n36:0.0282535)n32:0.00339168)n31:0.0048805)n30:0.00401194)n24:0.0130133)n22:0.0100635)n21:0.0164461)n17:0.0117072,((Stipagrostis_hirtigluma_H_Shi_ptg000059l_001228.1:0.0437832,Aristida_adscensionis_H_Aadptg000090l000022.1:0.0581896)n38:0.0262362,(Phragmites_australis_Phragmites_australis_PaChr8_26954077_26956345_evm.model.PaChr8.1062_1_CDS_4362478912_22274:0.0486171,Phragmites_australis_Phragmites_australis_PaChr13_22459397_22464041_evm.model.PaChr13.997_1_CDS_4362388993_9779:0.0393099)n39:0.00436777)n37:0.0113168)n16:0.0434193)n13:0.00397663)n8:0.00554647)n7:0.0125622)n3:0.0168)n0;
```
