## Supplementary Dataset S1 for "Gene turnover and contingency facilitated the repeated evolution of C_4_ photosynthesis in grasses": OG0011391_tree.txt

```
((Streptochaeta_angustifolia_strangu_031148:0.148433,(Pharus_latifolius_Phala.04G142300.5:5e-09,((Pharus_latifolius_Phala.04G142300:0,Pharus_latifolius_Phala.04G142300.4:0,Pharus_latifolius_Phala.04G142300.3:0)n4:5e-09,Pharus_latifolius_Phala.04G142300.2:5e-09)n3:5e-09)n2:0.12087)n1:0.0530233,((Zizania_latifolia_GWHTBFHI034374:0.070029,(Leersia_perrieri_LPERR06G14720:0.10266,Oryza_sativa_LOC_Os06g35410:0.0485679)n7:0.0382005)n6:0.0526928,(((Brachypodium_distachyon_BRADI_1g40997v3:0.106703,(Hordeum_spontaneum_WB01_006190_0833772:0.00214712,Hordeum_vulgareMorex_HORVU.MOREX.r3.7HG0719170:0.00207314)n11:0.112881)n10:0.048788,(Olyra_latifolia_Ola025047:0.0896919,((Ampelocalamus_luodianensis_Alu06Cg04380.2:0.0218236,Dendrocalamus_sinicus_Dendrocalamus_sinicus_Dsi06C_32969740_32973172_Dsi06Cg14010.1_-1_CDS_4147787404_1465:0.0105096)n14:0.0176992,(Dendrocalamus_sinicus_Dendrocalamus_sinicus_Dsi06B_12359496_12362928_Dsi06Bg06240.1_1_CDS_4147780699_36333:0.0447223,Ampelocalamus_luodianensis_Alu06Dg10470.1:0.0511774)n15:0.00829605)n13:0.0218603)n12:0.015485)n9:0.0161819,((Aristida_adscensionis_H_Aadptg000033l000116.1:0.078517,Stipagrostis_hirtigluma_H_Shi_ptg000059l_001264.1:0.0563112)n17:0.0253048,((((Eleusine_coracana_ELECO.r07.6BG0495540:0.0197182,Eleusine_coracana_ELECO.r07.6AG0542310:0.024395)n21:0.0586136,(Eragrostis_curvula_EJB05_56383:0.00558902,Eragrostis_curvula_EJB05_41172:0.0029151)n22:0.050063)n20:0.0383133,((Sorghum_bicolor_SORBI_3010G161450:0.0358679,Zea_mays_Zm00001eb383800:0.0683767)n24:0.052352,((Dichantelium_oligosantes_H_DolKV778732.1000001.1:0.0448698,Echinocloa_haploclada_eh_chr6.1235:0.0481798)n26:0.00920089,(((Digitaria_radicosa_Dra04G0136100:5e-09,Digitaria_radicosa_Dra04G0136100.2:5e-09)n29:0.0355487,(Digitaria_exilis_H_Dex4A-001993.1:0.0182755,Digitaria_exilis_H_Dex4B-001926.1:0.0185244)n30:0.0172435)n28:0.0184521,((Panicum_hallii_Pahal.4G118200:0.0290665,Panicum_virgatum_Pavir.4KG246000:0.0277098)n32:0.0131858,((Cenchrus_americanus_H_CamCM007984.2001219.1:0.0510006,Setaria_viridis_SEVIR_4G144600v2:0.020408)n34:0.0140752,(Urochloa_fusta_Urofu.4G116300:0.053286,(ASEM_AUS1_H_AUS1CM014273.1000702.1:0.0203551,ASEM_AUS1_H_AUS1CM014273.1000704.1:0.016015)n36:0.0349108)n35:0.013525)n33:0.00901745)n31:0.00633646)n27:0.00773031)n25:0.0266238)n23:0.0154352)n19:0.0181863,(Chasmanthium_laxum_Chala.02G164500:0.0401792,(Phragmites_australis_Phragmites_australis_PaChr13_21145512_21148645_evm.model.PaChr13.955_1_CDS_4362388901_13574:0.0719584,Phragmites_australis_Phragmites_australis_PaChr8_25573293_25576445_evm.model.PaChr8.1015_1_CDS_4362478808_21015:0.0702257)n38:0.00780286)n37:0.0123947)n18:0.0141425)n16:0.0369548)n8:0.026261)n5:0.0530233)n0;
```
