## Supplementary Dataset S1 for "Gene turnover and contingency facilitated the repeated evolution of C_4_ photosynthesis in grasses": OG0011392_tree.txt

```
(Carex_scoparia_H_Carex_Csco_scaffold_31_000525.1:0.292848,(Streptochaeta_angustifolia_strangu_012753:0.148733,((((Pharus_latifolius_Phala.04G141700:5e-09,Pharus_latifolius_Phala.04G141700.4:0.0228271)n5:0.00150738,Pharus_latifolius_Phala.04G141700.3:0.0101885)n4:0.00366577,Pharus_latifolius_Phala.04G141700.2:0.0225039)n3:0.224154,(((Zizania_latifolia_GWHTBFHI034382:0.134039,Oryza_sativa_LOC_Os06g35050:0.14271)n8:0.0761376,((Brachypodium_distachyon_BRADI_1g39160v3:0.147773,(Hordeum_spontaneum_WB01_005774_0357037:0.00294951,Hordeum_vulgareMorex_HORVU.MOREX.r3.7HG0709880:0.00127216)n11:0.169053)n10:0.0532309,((Olyra_latifolia_Ola022236:0.186775,Olyra_latifolia_Ola015928:0.0585447)n13:0.0650821,((Ampelocalamus_luodianensis_Alu06Cg04260.4:0.0331638,Dendrocalamus_sinicus_Dendrocalamus_sinicus_Dsi06C_32906027_32908830_Dsi06Cg13970.1_1_CDS_4147787392_51556:0.0352657)n15:0.0290681,(Ampelocalamus_luodianensis_Alu06Dg10410.2:0.110592,Dendrocalamus_sinicus_Dendrocalamus_sinicus_Dsi06A_25856558_25860526_Dsi06Ag08610.1_1_CDS_4147777024_14375:0.0671305)n16:0.00745895)n14:0.0157952)n12:0.00175503)n9:0.0289818)n7:0.0265113,((Chasmanthium_laxum_Chala.02G163700:0.114056,(((Eragrostis_curvula_EJB05_41151:0.103673,(Eleusine_coracana_ELECO.r07.6BG0495450:0.0248813,Eleusine_coracana_ELECO.r07.6AG0542210:0.0209017)n22:0.0814442)n21:0.0578747,(Phragmites_australis_Phragmites_australis_PaChr13_20694498_20697500_evm.model.PaChr13.948_1_CDS_4362388885_6825:0.105181,Phragmites_australis_Phragmites_australis_PaChr8_25314943_25316899_evm.model.PaChr8.1010_1_CDS_4362478798_16808:0.0693346)n23:0.00770385)n20:0.0140247,(Aristida_adscensionis_H_Aadptg000033l000069.1:0.111768,Stipagrostis_hirtigluma_H_Shi_ptg000059l_000136.1:0.0870131)n24:0.0346615)n19:0.00250736)n18:0.0137344,((Sorghum_bicolor_SORBI_3010G160400:0.0871787,Zea_mays_Zm00001eb383660:0.123053)n26:0.0817874,((Dichantelium_oligosantes_H_DolKV770846.1000001.1:0.136747,(Cenchrus_americanus_H_CamCM007984.2003933.1:0.103099,Setaria_viridis_SEVIR_4G143200v2:0.0435639)n29:0.0598788)n28:0.0106706,(((ASEM_AUS1_H_AUS1CM014273.1002698.1:0.0262586,ASEM_RSA5_H_RSA5chrom4000653.1:0.0257507)n32:0.081776,((Panicum_hallii_Pahal.4G119400:0.0352151,(Panicum_virgatum_Pavir.4KG247400:0.0264554,Panicum_virgatum_Pavir.4NG164400:0.036685)n35:0.0189968)n34:0.0708405,((Digitaria_radicosa_Dra04G0135200:0.00854597,Digitaria_radicosa_Dra04G0135200.2:0.00296056)n37:0.0681317,(Digitaria_exilis_H_Dex4A-000858.1:0.0106325,Digitaria_exilis_H_Dex4B-000814.1:0.00982065)n38:0.0605449)n36:0.0801533)n33:0.0161036)n31:0.00734033,(Urochloa_fusta_Urofu.4G118100:0.114661,Echinocloa_haploclada_eh_chr6.1242:0.0745563)n39:0.0258817)n30:0.0180297)n27:0.0294705)n25:0.0373589)n17:0.0618469)n6:0.136745)n2:0.0759103)n1:0.292848)n0;
```
