## Supplementary Dataset S1 for "Gene turnover and contingency facilitated the repeated evolution of C_4_ photosynthesis in grasses": OG0011393_tree.txt

```
(Juncus_effusus_H_Juncus_Jeff_scaffold_9_000765.1:0.183792,((Pharus_latifolius_Phala.04G132300:0.106747,(((Aristida_adscensionis_H_Aadptg000033l000017.1:0.0620582,Stipagrostis_hirtigluma_H_Shi_ptg000059l_000068.1:0.0461311)n5:0.0125505,((Chasmanthium_laxum_Chala.02G155100:0.0880407,(Phragmites_australis_Phragmites_australis_PaChr8_23417430_23419153_evm.model.PaChr8.952_1_CDS_4362482102_4613:0.0568244,((Eragrostis_curvula_EJB05_55932:0,Eragrostis_curvula_EJB05_42411:0)n10:0.0495756,(Eleusine_coracana_ELECO.r07.6BG0484210:0.00948196,Eleusine_coracana_ELECO.r07.6AG0530410:0.00470585)n11:0.0901243)n9:0.0396843)n8:0.0116066)n7:0.00563867,(((Urochloa_fusta_Urofu.4G130700:0.0708016,Dichantelium_oligosantes_H_DolKV777875.1000002.1:0.0542321)n14:0.00573303,(Panicum_hallii_Pahal.4G138700:0.0200688,(Setaria_viridis_SEVIR_4G132300v2:0.0762739,Panicum_virgatum_Pavir.4KG258700:0.0318008)n16:0.0161478)n15:0.0228079)n13:0.0327461,(ASEM_AUS1_H_AUS1CM014273.1002633.1:0.203078,(Digitaria_radicosa_Dra04G0125900:0.0253926,(Digitaria_exilis_H_Dex4A-000803.1:0.0153341,Digitaria_exilis_H_Dex4B-000759.1:0.0168499)n19:0.0240255)n18:0.0113212)n17:0.00532145)n12:0.046758)n6:0.0231642)n4:0.0305687,(Olyra_latifolia_Ola035243:0.045857,(((Zizania_latifolia_GWHTBFHI034440:0.0829929,(Leersia_perrieri_LPERR06G13620:0.0522216,Oryza_sativa_LOC_Os06g30920:0.165829)n24:0.0367921)n23:0.0298494,((Ampelocalamus_luodianensis_Alu06Dg09740.2:0.00998121,Ampelocalamus_luodianensis_Alu06Dg09780.3:5e-09)n26:0.0121924,(Dendrocalamus_sinicus_Dendrocalamus_sinicus_Dsi06B_14422137_14424270_Dsi06Bg06710.1_-1_CDS_4147780840_2007:0.036212,Dendrocalamus_sinicus_Dendrocalamus_sinicus_Dsi06A_23669627_23671748_Dsi06Ag08160.1_1_CDS_4147776889_52085:0.0187488)n27:0.0020832)n25:0.00652617)n22:0.00620599,((Hordeum_spontaneum_WB01_003978_0222879:0,Hordeum_vulgareMorex_HORVU.MOREX.r3.7HG0710400:0)n29:0.0407368,(Streptochaeta_angustifolia_strangu_001409:0.720868,Brachypodium_distachyon_BRADI_1g39290v3:0.020757)n30:0.0269328)n28:0.0287369)n21:0.00289564)n20:0.0155922)n3:0.0336671)n2:0.0571053,((((Zizania_latifolia_GWHTBFHI020822:0.101419,(Oryza_sativa_LOC_Os02g16500:0.045667,Leersia_perrieri_LPERR02G09560:0.0567521)n35:0.00609449)n34:0.0113255,(Olyra_latifolia_Ola032328:0.0104377,((Dendrocalamus_sinicus_Dendrocalamus_sinicus_Dsi02C_9521456_9523186_Dsi02Cg01860.1_1_CDS_4147721701_28259:0.0425727,Ampelocalamus_luodianensis_Alu02Dg19190.2:0.0378176)n38:0.00967018,(Ampelocalamus_luodianensis_Alu02Cg08990.1:0.0463738,Dendrocalamus_sinicus_Dendrocalamus_sinicus_Dsi02A_10870524_10876551_Dsi02Ag06150.1_-1_CDS_4147709683_28782:0.0196143)n39:0.00217936)n37:0.0166174)n36:0.0162423)n33:0.0814674,Pharus_latifolius_Phala.02G096800:0.0707774)n32:0.00692422,Streptochaeta_angustifolia_strangu_021946:0.0447821)n31:0.00497579)n1:0.183792)n0;
```
