## Supplementary Dataset S1 for "Gene turnover and contingency facilitated the repeated evolution of C_4_ photosynthesis in grasses": OG0011394_tree.txt

```
((Streptochaeta_angustifolia_strangu_016314:0.0738067,(Pharus_latifolius_Phala.08G126500:0.0467145,(Pharus_latifolius_Phala.08G126400:0.0126273,((Pharus_latifolius_Phala.10G049500:0,Pharus_latifolius_Phala.10G049500.4:0,Pharus_latifolius_Phala.10G049500.3:0)n5:0.000965445,Pharus_latifolius_Phala.10G049500.2:0.0313617)n4:0.0258539)n3:0.00284135)n2:0.0349957)n1:0.0193812,(((Dendrocalamus_sinicus_Dendrocalamus_sinicus_Dsi08B_14395693_14401298_Dsi08Bg04750.2_1_CDS_4147805608_15032:0.0283859,(Ampelocalamus_luodianensis_Alu08Cg03350.2:0.0173268,Olyra_latifolia_scaffold109_1349449_1356057_-:0.0900439)n9:0.00496696)n8:0.0140522,((Zizania_latifolia_GWHTBFHI028564:0.0822609,(Leersia_perrieri_LPERR12G11060:0.0432087,(Oryza_sativa_LOC_Os02g15870:0.0718429,Oryza_sativa_LOC_Os12g32230:0.0316917)n13:0.0273186)n12:0.0331886)n11:0.0408098,(Brachypodium_distachyon_BRADI_2g25736v3:0.054007,(Hordeum_spontaneum_WB01_003174_0279452:0.0183803,(Hordeum_vulgareMorex_HORVU.MOREX.r3.5HG0434150.2:5e-09,Hordeum_vulgareMorex_HORVU.MOREX.r3.5HG0434150:0.0282442)n16:0.00313824)n15:0.00867401)n14:0.0531371)n10:0.00476641)n7:0.0130888,((Aristida_adscensionis_H_Aadptg000017l000007.1:0.0498563,(Stipagrostis_hirtigluma_H_Shi_ptg000021l_000065.1:0.00110655,Stipagrostis_hirtigluma_H_Shi_ptg000028l_000174.1:0.002426)n19:0.0396318)n18:0.0125512,((Chasmanthium_laxum_Chala.11G089000:0.0354591,Phragmites_australis_Phragmites_australis_PaChr14_13937636_13941640_evm.model.PaChr14.644_1_CDS_4362392729_9366:0.0262387)n21:0.00684873,((Eragrostis_curvula_EJB05_49845:0.0423067,(Eleusine_coracana_ELECO.r07.8BG0654030:0.0140191,Eleusine_coracana_ELECO.r07.8AG0625990:0.00605554)n24:0.0292923)n23:0.0238617,((Sorghum_bicolor_SORBI_3004G183600:0.0137885,Zea_mays_Zm00001eb244230:0.0194611)n26:0.0276673,((((Digitaria_exilis_H_Dex6A-000762.1:0,Digitaria_exilis_H_Dex6B-000679.1:0)n30:0.0053463,Digitaria_exilis_H_DexUA-003235.1:0.00717945)n29:0.0299264,((Panicum_hallii_Pahal.6G134800:0.0140007,(Panicum_virgatum_Pavir.6KG146900:0.0257195,Panicum_virgatum_Pavir.6NG184600:0.012091)n33:0.00801806)n32:0.0119927,(Urochloa_fusta_Urofu.6G093500:0.0228753,(Cenchrus_americanus_H_CamCM007987.2002472.1:0.0227719,Setaria_viridis_SEVIR_6G123300v2:0.00896795)n35:0.0143811)n34:0.00105472)n31:0.00355262)n28:0.00428066,(Echinocloa_haploclada_eh_chr8.1432:0.0291805,(Dichantelium_oligosantes_H_DolKV781974.1000001.1:0.014246,(ASEM_AUS1_H_AUS1CM014273.1000790.1:0.00812669,ASEM_RSA5_H_RSA5chrom4000727.1:0.00822431)n38:0.0209425)n37:0.000996603)n36:0.00177605)n27:0.0245957)n25:0.0115231)n22:0.00370326)n20:0.0042074)n17:0.0418222)n6:0.0193812)n0;
```
