## Supplementary Dataset S1 for "Gene turnover and contingency facilitated the repeated evolution of C_4_ photosynthesis in grasses": OG0011395_tree.txt

```
((Streptochaeta_angustifolia_strangu_019769:0.105079,(((((Zizania_latifolia_GWHTBFHI007294:0.0240588,Zizania_latifolia_GWHTBFHI034470:0.038515)n6:0.0209154,(Leersia_perrieri_LPERR06G12640:0.0405616,Oryza_sativa_LOC_Os06g23290:0.0345262)n7:0.0235544)n5:0.0399877,((Hordeum_spontaneum_WB01_000283_0445428:5e-09,Hordeum_vulgareMorex_HORVU.MOREX.r3.7HG0711430:0.000652822)n9:0.123774,(((Ampelocalamus_luodianensis_Alu06Cg03100.2:0.00212164,Ampelocalamus_luodianensis_Alu06Cg03250.2:0.00182133)n12:0.0208741,(Dendrocalamus_sinicus_Dendrocalamus_sinicus_Dsi06A_22551483_22553278_Dsi06Ag07890.1_1_CDS_4147776808_6497:0.0276816,Dendrocalamus_sinicus_Dendrocalamus_sinicus_Dsi03C_2724438_2726233_Dsi03Cg00500.1_-1_CDS_4147741264_10881:0.0255556)n13:0.00283951)n11:0.00681058,(Dendrocalamus_sinicus_Dendrocalamus_sinicus_Dsi06B_15276868_15278677_Dsi06Bg06990.1_-1_CDS_4147780924_49283:0.0276909,(Ampelocalamus_luodianensis_Alu06Dg09450.2:0.0278357,Olyra_latifolia_Ola029244:0.0613952)n15:0.00527105)n14:0.000585672)n10:0.0170831)n8:0.0105567)n4:0.0135427,((Aristida_adscensionis_H_Aadptg000029l000034.1:0.042826,Stipagrostis_hirtigluma_H_Shi_ptg000059l_000030.1:0.0383446)n17:0.0223328,((Phragmites_australis_Phragmites_australis_PaChr8_22178522_22180361_evm.model.PaChr8.915_1_CDS_4362482020_12617:0.0435232,Phragmites_australis_Phragmites_australis_PaChr13_17335274_17337112_evm.model.PaChr13.870_1_CDS_4362388713_19467:0.0418079)n19:0.0115796,((Eragrostis_curvula_EJB05_51334:0.0341907,(Eleusine_coracana_ELECO.r07.6BG0484790:0.00787455,Eleusine_coracana_ELECO.r07.6AG0530970:0.00743035)n22:0.043905)n21:0.0211032,(Chasmanthium_laxum_Chala.02G148500:0.0441625,((Sorghum_bicolor_SORBI_3010G145900:0.021925,(Zea_mays_Zm00001eb382540:0.0397949,Zea_mays_Zm00001eb278110:0.034009)n26:0.0058643)n25:0.0429293,(Echinocloa_haploclada_eh_chr6.1443:0.0346865,((Digitaria_radicosa_Dra04G0121000:0.0233911,(Digitaria_exilis_H_Dex4A-000786.1:0.00906012,Digitaria_exilis_H_Dex4B-000743.1:0.00866965)n30:0.0180301)n29:0.0156292,(((Cenchrus_americanus_H_CamCM007984.2003981.1:0.0412676,Setaria_viridis_SEVIR_4G126600v2:0.0165269)n33:0.0152121,(Dichantelium_oligosantes_H_DolKV779393.1000001.1:0.0275429,Urochloa_fusta_Urofu.4G139300:0.0288076)n34:0.00500719)n32:0.00241304,((ASEM_AUS1_H_AUS1CM014273.1000807.1:0.0031325,ASEM_RSA5_H_RSA5chrom4000738.1:0.00193867)n36:0.0313833,(Panicum_hallii_Pahal.4G156200:0.0151987,(Panicum_virgatum_Pavir.4KG209000:0.0146208,Panicum_virgatum_Pavir.4NG205500:0.0183989)n38:0.00204432)n37:0.00172294)n35:0.00243556)n31:0.0018853)n28:0.00349261)n27:0.016101)n24:0.0144103)n23:0.0166041)n20:0.00264766)n18:0.00689336)n16:0.0385687)n3:0.0624758,Oryza_sativa_LOC_Os02g18840:0.192072)n2:0.0213413)n1:0.0258846,(Pharus_latifolius_Phala.04G106600:0,Pharus_latifolius_Phala.04G106600.2:0)n39:0.0908848)n0;
```
