## Supplementary Dataset S1 for "Gene turnover and contingency facilitated the repeated evolution of C_4_ photosynthesis in grasses": OG0011396_tree.txt

```
((Streptochaeta_angustifolia_strangu_037824:0.22243,Pharus_latifolius_Phala.04G112500:0.146616)n1:0.0200857,(((Aristida_adscensionis_H_Aadptg000004l000185.1:0.128074,(Stipagrostis_hirtigluma_H_Shi_ptg000029l_000018.1:0.00834312,(Stipagrostis_hirtigluma_H_Shi_ptg000056l_000118.1:0.00612799,Stipagrostis_hirtigluma_H_Shi_ptg000104l_000112.1:0.00325833)n6:0.00740287)n5:0.0608291)n4:0.0213471,((((Eleusine_coracana_ELECO.r07.6BG0473030:0.0152011,Eleusine_coracana_ELECO.r07.6AG0520550:0.0153184)n10:0.0697081,Eragrostis_curvula_EJB05_44816:0.209307)n9:0.0478332,(Phragmites_australis_Phragmites_australis_PaChr13_14496383_14502837_evm.model.PaChr13.819_1_CDS_4362388599_13994:0.0839278,Phragmites_australis_Phragmites_australis_PaChr8_16569109_16572130_evm.model.PaChr8.782_1_CDS_4362481724_15563:0.0639857)n11:0.00710952)n8:0.00908403,(Chasmanthium_laxum_Chala.02G138400:0.0664841,((Sorghum_bicolor_SORBI_3010G140400:0.0250636,Zea_mays_Zm00001eb382430:0.066934)n14:0.065016,((Echinocloa_haploclada_eh_chr6.1571:0.0271061,(ASEM_AUS1_H_AUS1CM014273.1002566.1:0.00551608,ASEM_RSA5_H_RSA5chrom4000751.1:0.00433508)n17:0.0323475)n16:0.00505103,((((Digitaria_radicosa_Dra04G0118700:5e-09,Digitaria_radicosa_Dra04G0118700.2:5e-09)n21:0.0471941,(Digitaria_exilis_H_Dex4A-000772.1:0.00495877,Digitaria_exilis_H_Dex4B-000735.1:0.0181308)n22:0.0167044)n20:0.0409769,(Cenchrus_americanus_H_CamCM007983.2003416.1:0.0544671,Setaria_viridis_SEVIR_4G162600v2:0.0177849)n23:0.0255578)n19:0.00152322,((Panicum_hallii_Pahal.4G194900:0.0387184,(Panicum_virgatum_Pavir.4KG138000:0.0190617,Panicum_virgatum_Pavir.4NG143600:0.0255889)n26:0.00882701)n25:0.0213087,Urochloa_fusta_Urofu.4G150200:0.0617416)n24:0.00358256)n18:0.00603944)n15:0.00841812)n13:0.0386041)n12:0.0234685)n7:0.00596709)n3:0.020781,(((Olyra_latifolia_Ola032889:0.121353,(Ampelocalamus_luodianensis_AluCtg00681g00020.1:0.0556051,Dendrocalamus_sinicus_Dendrocalamus_sinicus_Dsi06A_17354536_17365788_Dsi06Ag07360.1_1_CDS_4147776649_30691:0.0589283)n30:0.0102155)n29:0.0209911,((Hordeum_spontaneum_WB01_003235_0390483:0.00153974,Hordeum_vulgareMorex_HORVU.MOREX.r3.7HG0677140:5e-09)n32:0.247936,(Zizania_latifolia_GWHTBFHI034597:0.0720038,(Leersia_perrieri_LPERR06G12250:0.0651532,Oryza_sativa_LOC_Os06g27860:0.0815292)n34:0.0268554)n33:0.0735252)n31:0.00854793)n28:0.0170729,(((Brachypodium_distachyon_BRADI_1g40622v3:0.12718,(Hordeum_spontaneum_WB01_001165_0012848:0.00204931,Hordeum_vulgareMorex_HORVU.MOREX.r3.7HG0677110:0.00137785)n38:0.129159)n37:0.076511,(Zizania_latifolia_GWHTBFHI034594:0.200486,Olyra_latifolia_scaffold628_53182_58142_-:0.118128)n39:0.0298881)n36:0.0328987,Leersia_perrieri_LPERR06G12220:0.440016)n35:0.0488907)n27:0.011856)n2:0.00131733)n0;
```
