## Supplementary Dataset S1 for "Gene turnover and contingency facilitated the repeated evolution of C_4_ photosynthesis in grasses": OG0011397_tree.txt

```
(((Ananas_comosus_H_Ananas_contig7_000515.1:0.0294043,Tillandsia_fasciculata_H_Tillandsia_CM054935.1_000503.1:0.0272773)n2:0.157603,(Juncus_effusus_H_Juncus_Jeff_scaffold_1_001008.1:0.201126,Carex_scoparia_H_Carex_Csco_scaffold_1_000782.1:0.161427)n3:0.109021)n1:0.0687609,(Streptochaeta_angustifolia_strangu_018004:0.0903231,((Pharus_latifolius_Phala.04G107700:5e-09,(Pharus_latifolius_Phala.04G107700.4:0.00553192,(Pharus_latifolius_Phala.04G107700.3:0,Pharus_latifolius_Phala.04G107700.2:0)n8:5e-09)n7:6e-09)n6:0.0868924,(((Zizania_latifolia_GWHTBFHI007277:0.0729389,(Leersia_perrieri_LPERR06G11070:0.0863063,Oryza_sativa_LOC_Os06g21380:0.0352317)n12:0.0429449)n11:0.0375186,((Olyra_latifolia_Ola036928:0.12852,(Ampelocalamus_luodianensis_Alu09DXg16810.1:0.493439,(Ampelocalamus_luodianensis_Alu06Cg01750.1:0.0178061,Dendrocalamus_sinicus_Dendrocalamus_sinicus_Dsi03C_7608764_7613325_Dsi03Cg01540.1_-1_CDS_4147741576_15946:0.0227402)n16:0.0128366)n15:0.00142628)n14:0.0121796,(Brachypodium_distachyon_BRADI_1g42707v3:0.0634539,(Hordeum_spontaneum_WB01_001974_1026374:0.00311346,Hordeum_vulgareMorex_HORVU.MOREX.r3.7HG0675260:6e-09)n18:0.0798008)n17:0.0358667)n13:0.00822352)n10:0.0172167,((Chasmanthium_laxum_Chala.02G134300:0.0505112,((Eragrostis_curvula_EJB05_45022:0.0520143,(Eleusine_coracana_ELECO.r07.6BG0471150:0.015431,Eleusine_coracana_ELECO.r07.6AG0519060:0.00916961)n23:0.0608544)n22:0.0377412,(Phragmites_australis_Phragmites_australis_PaChr13_11797483_11801617_evm.model.PaChr13.753_1_CDS_4362388453_37535:0.0480024,(Aristida_adscensionis_H_Aadptg000004l000101.1:0.0522364,(Stipagrostis_hirtigluma_H_Shi_ptg000056l_000074.1:0.000769462,Stipagrostis_hirtigluma_H_Shi_ptg000104l_000072.1:0.000779555)n26:0.0469982)n25:0.0211201)n24:0.0118772)n21:0.00560215)n20:0.0081742,((Sorghum_bicolor_SORBI_3010G131700:0.0256641,Zea_mays_Zm00001eb381590:0.041592)n28:0.0485596,((ASEM_AUS1_H_AUS1CM014273.1000889.1:0.0120802,ASEM_RSA5_H_RSA5chrom5001880.1:0.0200896)n30:0.0265011,((Cenchrus_americanus_H_CamCM007983.2003409.1:0.0357502,Setaria_viridis_SEVIR_4G176800v2:0.0164398)n32:0.0192809,((Dichantelium_oligosantes_H_DolKV779938.1000001.1:0.0294205,(Digitaria_radicosa_Dra04G0109100:0.0231576,(Digitaria_exilis_H_Dex4A-000713.1:0.00670252,Digitaria_exilis_H_Dex4B-000680.1:0.0059439)n36:0.0307829)n35:0.0200671)n34:0.00425747,(Panicum_hallii_Pahal.4G237100:0.0106271,(Panicum_virgatum_Pavir.4KG115800:0.0273715,(Panicum_virgatum_Pavir.4NG219600:0.00596729,Panicum_virgatum_Pavir.4NG220500:0.0133596)n39:0.0186971)n38:0.00207746)n37:0.00372392)n33:0.00668516)n31:0.0123748)n29:0.0102538)n27:0.0276686)n19:0.0325246)n9:0.0920712)n5:0.0358906)n4:0.0687609)n0;
```
