## Supplementary Dataset S1 for "Gene turnover and contingency facilitated the repeated evolution of C_4_ photosynthesis in grasses": OG0011398_tree.txt

```
(Stipagrostis_hirtigluma_H_Shi_ptg000050l_001641.1:0.131719,(((((Digitaria_exilis_H_Dex4A-002120.1:0.0244056,Digitaria_exilis_H_Dex4B-002049.1:0.0185264)n5:0.0452832,(Digitaria_exilis_H_Dex4A-002119.1:0.0272222,Digitaria_exilis_H_Dex4B-002048.1:0.0106595)n6:0.0444872)n4:0.0697251,((Cenchrus_americanus_H_CamCM007983.2001919.1:0.0984556,Setaria_viridis_SEVIR_4G176600v2:0.0527221)n8:0.0119841,((ASEM_RSA5_H_RSA5chrom4002663.1:0.0488924,(ASEM_RSA5_H_RSA5chrom9003436.1:0.0298372,(((ASEM_AUS1_H_AUS1CM014273.1002460.1:0.0110355,ASEM_RSA5_H_RSA5chrom4000817.1:0.00386519)n14:0.00226245,(ASEM_RSA5_H_RSA5scaff135000001.1:0.00527502,(ASEM_AUS1_H_AUS1CM014273.1002473.1:0.0160926,ASEM_AUS1_H_AUS1CM014273.1002469.1:0.0102932)n16:0.00394272)n15:0.00043808)n13:0.0039039,((ASEM_AUS1_H_AUS1CM014273.1002470.1:0.0149636,ASEM_AUS1_H_AUS1CM014273.1002468.1:0.016843)n18:0.00367112,(ASEM_RSA5_H_RSA5chrom4000814.1:0.00990676,((ASEM_AUS1_H_AUS1CM014273.1002461.1:0.00791909,ASEM_RSA5_H_RSA5scaff123000003.1:0.00565152)n21:0.00451598,((ASEM_AUS1_H_AUS1CM014273.1002467.1:0.0100006,(ASEM_AUS1_H_AUS1CM014273.1002462.1:0.00228568,(ASEM_AUS1_H_AUS1CM014273.1002463.1:0.0044704,(ASEM_AUS1_H_AUS1CM014273.1002464.1:0.00568775,ASEM_AUS1_H_AUS1CM014273.1002466.1:0.00681171)n26:0.0011048)n25:5e-09)n24:0.00246177)n23:0.00606799,((ASEM_RSA5_H_RSA5chrom4000818.1:0.00910019,ASEM_RSA5_H_RSA5chrom4002608.1:0.00565118)n28:5e-09,((ASEM_RSA5_H_RSA5chrom7000069.1:5e-09,ASEM_RSA5_H_RSA5chrom7000070.1:0.00112202)n30:0.00112052,ASEM_RSA5_H_RSA5chrom3005798.1:0.00510908)n29:0.000510908)n27:5.67676e-05)n22:0.00162841)n20:0.0022402)n19:0.000248911)n17:0.00833743)n12:0.0259062)n11:0.0195472)n10:0.0767044,(ASEM_RSA5_H_RSA5chrom4000816.1:0.0635492,(ASEM_RSA5_H_RSA5chrom5003859.1:0.012388,(ASEM_AUS1_H_AUS1CM014273.1002276.1:0.0745064,(ASEM_AUS1_H_AUS1CM014273.1002475.1:0.00788075,ASEM_AUS1_H_AUS1CM014273.1002474.1:0.00589494)n34:0.0106498)n33:0.00118331)n32:0.0669558)n31:0.00669558)n9:0.000743953)n7:0.00964368)n3:0.00422696,(Panicum_hallii_Pahal.4G236400:0.0299022,Panicum_hallii_Pahal.4G236900:0.0138229)n35:0.00153588)n2:0.00437438,(Panicum_virgatum_Pavir.4KG115500:0.170873,(Panicum_virgatum_Pavir.4NG138800:0.377937,(Panicum_virgatum_Pavir.4KG115600:0.0451319,(Panicum_virgatum_Pavir.4NG219900:0.029135,Panicum_virgatum_Pavir.4NG220200:0.0363697)n39:0.0145963)n38:0.00145963)n37:0.000145963)n36:1.62181e-05)n1:0.0128125)n0;
```
