## Supplementary Dataset S1 for "Gene turnover and contingency facilitated the repeated evolution of C_4_ photosynthesis in grasses": OG0011399_tree.txt

```
((Ananas_comosus_H_Ananas_contig7_000531.1:0.0393065,(Tillandsia_fasciculata_H_Tillandsia_CM054935.1_000520.1:5e-09,Tillandsia_fasciculata_H_Tillandsia_CM054935.1_000522.1:0.00326424)n2:0.022277)n1:0.09455,(Streptochaeta_angustifolia_strangu_030312:0.0404929,(Pharus_latifolius_Phala.04G105900:0.0905494,((((Ampelocalamus_luodianensis_AluCtg02852g00010.1:0.0184255,Ampelocalamus_luodianensis_Alu06Cg01840.1:0.00888855)n8:0.00354582,(Dendrocalamus_sinicus_Dendrocalamus_sinicus_Dsi06A_14931280_14932351_Dsi06Ag06920.1_-1_CDS_4147776517_13248:0.0179773,(Dendrocalamus_sinicus_Dendrocalamus_sinicus_Dsi06B_20630890_20631966_Dsi06Bg07810.1_1_CDS_4147781170_17202:0.0194129,Dendrocalamus_sinicus_Dendrocalamus_sinicus_Dsi03C_7447476_7448558_Dsi03Cg01460.1_-1_CDS_4147741552_2440:0.0107685)n10:0.00551319)n9:0.00305262)n7:0.00541835,(Olyra_latifolia_Ola036944:0.0273409,(Brachypodium_distachyon_BRADI_1g42670v3:0.0499828,Hordeum_spontaneum_WB01_002815_0517765:0.0264539)n12:0.0289316)n11:0.00442973)n6:0.0398311,((((Digitaria_radicosa_Dra04G0109900:0.0185302,(Digitaria_exilis_H_Dex4A-000717.1:0.0154793,Digitaria_exilis_H_Dex4B-000684.1:0.0154832)n17:0.0183619)n16:0.00920303,(Dichantelium_oligosantes_H_DolKV775020.1000002.1:0.0307928,((Panicum_hallii_Pahal.4G235500:0.00352171,(Panicum_virgatum_Pavir.4KG143300:0.0225322,Panicum_virgatum_Pavir.4NG135800:0.00550392)n21:0.0109696)n20:0.00186499,((ASEM_AUS1_H_AUS1CM014273.1000899.1:0.0072946,ASEM_RSA5_H_RSA5chrom4002614.1:0.00546224)n23:0.0168063,(Cenchrus_americanus_H_CamCM007983.2001924.1:0.0204825,(Echinocloa_haploclada_eh_chr2.286:0.0184365,Setaria_viridis_SEVIR_4G175200v2:0.00906617)n25:0.0054973)n24:0.00366199)n22:0.00180433)n19:0.00363534)n18:5e-09)n15:0.0101929,(Chasmanthium_laxum_Chala.02G132800:0.0133613,(Eragrostis_curvula_EJB05_45009:0.0274525,(Eleusine_coracana_ELECO.r07.6BG0471240:0.0192681,Eleusine_coracana_ELECO.r07.6AG0519210:0.00197447)n28:0.037596)n27:0.0191741)n26:0.00270384)n14:0.00857318,(((Stipagrostis_hirtigluma_H_Shi_ptg000056l_000080.1:5e-09,Stipagrostis_hirtigluma_H_Shi_ptg000104l_000078.1:0.00552854)n31:0.0204764,((Aristida_adscensionis_H_Aadptg000004l000105.1:0.0668681,((Zizania_latifolia_GWHTBFHI034528:0.0413838,Zizania_latifolia_GWHTBFHI007270:0.0201346)n35:0.0318881,(Leersia_perrieri_LPERR06G11210:0.069357,Oryza_sativa_LOC_Os06g21590:0.0371267)n36:0.036883)n34:0.0183173)n33:0.017115,(Sorghum_bicolor_SORBI_3004G056900:0.0538882,(Zea_mays_Zm00001eb207130:0.0494314,Zea_mays_Zm00001eb233170:0.0310965)n38:0.00962942)n37:0.0127962)n32:0.0207766)n30:0.00451168,(Phragmites_australis_Phragmites_australis_PaChr8_20135472_20136524_evm.model.PaChr8.862_1_CDS_4362481902_5452:0.0358831,Phragmites_australis_Phragmites_australis_PaChr13_11997824_11998861_evm.model.PaChr13.760_1_CDS_4362388469_1775:0.0265507)n39:0.00365494)n29:0.00420768)n13:0.0132694)n5:0.0353403)n4:0.0324693)n3:0.09455)n0;
```
