## Supplementary Dataset S1 for "Gene turnover and contingency facilitated the repeated evolution of C_4_ photosynthesis in grasses": OG0011400_tree.txt

```
(Juncus_effusus_H_Juncus_Jeff_scaffold_9_000807.1:0.476564,(((Brachypodium_distachyon_BRADI_1g44120v3:0.0921412,(Hordeum_spontaneum_WB01_004423_0108328:0.00237703,Hordeum_vulgareMorex_HORVU.MOREX.r3.7HG0669780:5e-09)n4:0.123855)n3:0.0433622,((((Zizania_latifolia_GWHTBFHI007147:0.0576452,Zizania_latifolia_GWHTBFHI034773:0.0363188)n8:0.0168552,(Leersia_perrieri_LPERR06G08790:0.123913,Oryza_sativa_LOC_Os06g14530:0.0595936)n9:0.0312305)n7:0.0584431,(Streptochaeta_angustifolia_strangu_032958:0.181441,Pharus_latifolius_Phala.04G086500:0.14886)n10:0.0581345)n6:0.0138321,(Olyra_latifolia_Ola017161:0.0881772,((Ampelocalamus_luodianensis_Alu06Dg06950.1:0.0588052,Dendrocalamus_sinicus_Dendrocalamus_sinicus_Dsi06A_9612083_9612804_Dsi06Ag05620.1_1_CDS_4147776127_21124:0.0462853)n13:0.0138645,(Ampelocalamus_luodianensis_Alu06Cg12210.1:0.030939,(Dendrocalamus_sinicus_Dendrocalamus_sinicus_Dsi06B_26504872_26505568_Dsi06Bg09320.1_-1_CDS_4147781623_44781:0.0827256,Dendrocalamus_sinicus_Dendrocalamus_sinicus_Dsi03C_10844517_10845231_Dsi03Cg02560.1_-1_CDS_4147741882_17635:0.0359647)n15:0.00399608)n14:0.0110222)n12:0.0181985)n11:0.00848609)n5:0.0086824)n2:0.0418401,((((Eleusine_coracana_ELECO.r07.6BG0467750:0.0493724,Eleusine_coracana_ELECO.r07.6AG0516000:0.0100357)n19:0.0877651,(Eragrostis_curvula_EJB05_45387:0.00689993,Eragrostis_curvula_EJB05_45394:0.00228952)n20:0.0693914)n18:0.0294836,(Aristida_adscensionis_H_Aadptg000103l000058.1:0.0704996,(Stipagrostis_hirtigluma_H_Shi_ptg000039l_000086.1:0.0121039,Stipagrostis_hirtigluma_H_Shi_ptg000055l_001221.1:0.0239439)n22:0.0638557)n21:0.0285234)n17:0.0111182,(Echinocloa_haploclada_eh_chr9.3041:0.64392,((Phragmites_australis_Phragmites_australis_PaChr13_8142704_8143420_evm.model.PaChr13.633_1_CDS_4362388187_10618:0.0748714,Phragmites_australis_Phragmites_australis_PaChr8_11754102_11754839_evm.model.PaChr8.665_1_CDS_4362481464_33625:0.0883246)n25:0.0190811,(Chasmanthium_laxum_Chala.02G099100:0.0850795,((Sorghum_bicolor_SORBI_3010G106000:0.0934355,Zea_mays_Zm00001eb280700:0.098326)n28:0.035087,(Setaria_viridis_SEVIR_4G113800v2:0.0534522,((((Digitaria_radicosa_Dra04G0088800:0.0498527,(Digitaria_exilis_H_Dex4A-000566.1:0.0309077,Digitaria_exilis_H_Dex4B-000560.1:0.049385)n34:0.0349185)n33:0.0360932,Urochloa_fusta_Urofu.4G184400:0.0501704)n32:0.00681038,((Echinocloa_haploclada_eh_chr6.1965:0.0254044,Echinocloa_haploclada_eh_chr6.1910:0.0193922)n36:0.0311366,(Dichantelium_oligosantes_H_DolKV783450.1000001.1:0.0557229,(Panicum_hallii_Pahal.4G278500:0.031835,(Panicum_virgatum_Pavir.4KG188000:0.0452626,Panicum_virgatum_Pavir.4NG117700:0.0305019)n39:0.0117697)n38:0.021791)n37:0.00936953)n35:0.00704222)n31:0.00744708,ASEM_AUS1_H_AUS1CM014273.1002284.1:0.069221)n30:0.00237368)n29:0.0141315)n27:0.0247498)n26:0.0205932)n24:0.0266242)n23:0.00295825)n16:0.0248076)n1:0.121001)n0;
```
