## Supplementary Dataset S1 for "Gene turnover and contingency facilitated the repeated evolution of C_4_ photosynthesis in grasses": OG0011401_tree.txt

```
((Streptochaeta_angustifolia_strangu_011694:0.104448,((Pharus_latifolius_Phala.04G086300:0,Pharus_latifolius_Phala.04G086300.4:0,Pharus_latifolius_Phala.04G086300.2:0)n3:0.00307222,Pharus_latifolius_Phala.04G086300.3:0.00861543)n2:0.0935711)n1:0.0258516,((((Brachypodium_distachyon_BRADI_1g44147v3:0.0625329,(Hordeum_spontaneum_WB01_000373_0063160:5e-09,Hordeum_vulgareMorex_HORVU.MOREX.r3.7HG0669720:0.00357456)n8:0.0871005)n7:0.0386589,((Olyra_latifolia_Ola021554:0.0452599,((Dendrocalamus_sinicus_Dendrocalamus_sinicus_Dsi04B_8349335_8353914_Dsi04Bg01350.1_-1_CDS_4147753264_227:0.270275,Dendrocalamus_sinicus_Dendrocalamus_sinicus_Dsi06B_26735340_26738648_Dsi06Bg09360.1_1_CDS_4147781635_51537:0.014137)n12:0.03578,(Dendrocalamus_sinicus_Dendrocalamus_sinicus_Dsi06A_9566303_9571036_Dsi06Ag05590.1_-1_CDS_4147776118_16060:0.0275494,Dendrocalamus_sinicus_Dendrocalamus_sinicus_Dsi03C_10899463_10903800_Dsi03Cg02580.1_1_CDS_4147741888_21011:0.135973)n13:0.0135973)n11:0.00151082)n10:0.00512606,Ampelocalamus_luodianensis_Alu06Cg12240.1:0.0198388)n9:0.00313549)n6:0.00472453,((Zizania_latifolia_GWHTBFHI007145:0.0304011,Zizania_latifolia_GWHTBFHI034771:0.044348)n15:0.0237144,(Leersia_perrieri_LPERR06G08770:0.0814886,Oryza_sativa_LOC_Os06g14470:0.0316697)n16:0.0264967)n14:0.0313362)n5:0.0185133,((Eleusine_coracana_ELECO.r07.6BG0467730:0.00509454,Eleusine_coracana_ELECO.r07.6AG0515980:0.0123992)n18:0.0762851,(((Chasmanthium_laxum_Chala.02G098900:0.0357372,(Phragmites_australis_Phragmites_australis_PaChr8_11640843_11643962_evm.model.PaChr8.662_1_CDS_4362481458_31099:0.0588222,Phragmites_australis_Phragmites_australis_PaChr13_8088635_8091539_evm.model.PaChr13.631_1_CDS_4362388183_8930:0.0426344)n22:0.00473716)n21:0.00468003,(Aristida_adscensionis_H_Aadptg000103l000079.1:0.0367441,(Stipagrostis_hirtigluma_H_Shi_ptg000039l_000055.1:0.00120431,Stipagrostis_hirtigluma_H_Shi_ptg000055l_000070.1:0.00248408)n24:0.0424311)n23:0.0153169)n20:0.00556144,((Sorghum_bicolor_SORBI_3010G105600:0.018447,Zea_mays_Zm00001eb280750:0.05588)n26:0.0340267,(((Digitaria_radicosa_Dra04G0088500:0.0243606,(Digitaria_exilis_H_Dex4A-002232.1:0.0228768,Digitaria_exilis_H_Dex4B-002156.1:0.0126704)n30:0.00853371)n29:0.0202781,(Urochloa_fusta_Urofu.4G184900:0.0297489,(Cenchrus_americanus_H_CamCM007983.2003542.1:0.0145285,Setaria_viridis_SEVIR_4G113400v2:0.0111853)n32:0.0182454)n31:0.00817698)n28:0.00568703,(Echinocloa_haploclada_eh_chr6.1970:0.0369189,((Panicum_hallii_Pahal.4G278000:0.00491795,(Panicum_virgatum_Pavir.4NG117000:0.0258167,Panicum_virgatum_Pavir.4KG188500:0.0182463)n36:0.00616548)n35:0.0195835,(Dichantelium_oligosantes_H_DolKV776717.1000002.1:0.0314163,(ASEM_AUS1_H_AUS1CM014273.1001063.1:0.0097461,ASEM_RSA5_H_RSA5chrom4002405.1:0.00994362)n38:0.0197017)n37:0.00622743)n34:0.00325984)n33:0.00364223)n27:0.00781502)n25:0.0335555)n19:0.00762925)n17:0.0443078)n4:0.0258516)n0;
```
