## Supplementary Dataset S1 for "Gene turnover and contingency facilitated the repeated evolution of C_4_ photosynthesis in grasses": OG0011402_tree.txt

```
((Urochloa_fusta_Urofu.1G029900:0.694197,(Leersia_perrieri_LPERR04G03260:0.110625,Oryza_sativa_LOC_Os04g15560:0.0613919)n2:0.100156)n1:0.0174871,((((Dendrocalamus_sinicus_Dendrocalamus_sinicus_Dsi04C_22345569_22359483_Dsi04Cg12830.1_-1_CDS_4147761424_45278:0.0510338,(Ampelocalamus_luodianensis_Alu04Cg03280.2:0.0393431,Ampelocalamus_luodianensis_Alu04Cg03310.2:0.024389)n7:0.024631)n6:0.0355866,((Dendrocalamus_sinicus_Dendrocalamus_sinicus_Dsi04A_40287833_40289690_Dsi04Ag17550.1_-1_CDS_4147752052_223:0.125608,(Dendrocalamus_sinicus_Dendrocalamus_sinicus_Dsi04A_40261373_40264688_Dsi04Ag17540.1_-1_CDS_4147752049_55381:0.0833878,Dendrocalamus_sinicus_Dendrocalamus_sinicus_Dsi04A_40301877_40329104_Dsi04Ag17560.1_-1_CDS_4147752055_1912:0.0548606)n10:0.0144962)n9:0.0635757,((Brachypodium_distachyon_BRADI_5g03960v3:0.136604,(Hordeum_spontaneum_WB01_000734_0809184:0.0939766,Hordeum_vulgareMorex_HORVU.MOREX.r3.2HG0104560:0.0588552)n13:0.0747147)n12:0.089043,(Ampelocalamus_luodianensis_Alu04Cg03300.2:0.0223458,Ampelocalamus_luodianensis_Alu04Cg03320.1:0.0277219)n14:0.230447)n11:0.0197236)n8:0.00219151)n5:0.012111,Olyra_latifolia_Ola034891:0.11715)n4:0.0211923,((Aristida_adscensionis_H_Aadptg000102l000104.1:0.138814,Stipagrostis_hirtigluma_H_Shi_ptg000016l_000287.1:0.137052)n16:0.0306486,(Eleusine_coracana_ELECO.r07.4BG0342600:0.202955,(((Digitaria_exilis_H_Dex4B-002175.1:0.0266845,(Digitaria_exilis_H_Dex4A-002250.1:0.0216902,Digitaria_exilis_H_Dex4B-002176.1:0.0260216)n21:0.000184317)n20:0.0734106,(ASEM_AUS1_H_AUS1CM014273.1001081.1:0.0227965,(ASEM_RSA5_H_RSA5chrom4001009.1:0.0109142,ASEM_RSA5_H_RSA5chrom4001008.1:0.0154254)n23:0.00171393)n22:0.00296933)n19:0.0569834,(((Cenchrus_americanus_H_CamCM007984.2002607.1:0.0910038,(Digitaria_exilis_H_Dex7B-001224.1:0.0386689,Digitaria_radicosa_Dra07G0200500:0.0335672)n27:0.0332257)n26:0.0127362,((Digitaria_exilis_H_Dex3B-002060.1:0.0467177,Digitaria_radicosa_Dra03G0323000:0.0355888)n29:0.13752,Cenchrus_americanus_H_CamCM007984.2002605.1:0.103872)n28:0.0115414)n25:0.0459393,((((ASEM_AUS1_H_AUS1CM014275.1001656.1:0.0951002,(Echinocloa_haploclada_eh_chr6.1312:0.0763211,(Echinocloa_haploclada_eh_chr8.316:0.0722078,(Setaria_viridis_SEVIR_6G076900v2:0.0497247,Cenchrus_americanus_H_CamCM007985.2002869.1:0.0710363)n36:0.0150354)n35:0.010409)n34:0.00115656)n33:0.0744953,(Panicum_hallii_Pahal.4G128800:0.0291082,(Panicum_virgatum_Pavir.4NG151600:0.0507982,Panicum_virgatum_Pavir.8KG283400:0.0338508)n38:0.0100423)n37:0.0375012)n32:0.0245062,(Sorghum_bicolor_SORBI_3006G030300:0.119572,Eleusine_coracana_ELECO.r07.4BG0342590:0.163924)n39:0.0171503)n31:0.0555153,Echinocloa_haploclada_eh_chr9.2762:0.0747876)n30:0.00830973)n24:0.00510437)n18:0.0175195)n17:0.00194661)n15:0.0438315)n3:0.0264175)n0;
```
