## Supplementary Dataset S1 for "Gene turnover and contingency facilitated the repeated evolution of C_4_ photosynthesis in grasses": OG0011403_tree.txt

```
(Streptochaeta_angustifolia_strangu_028945:0.0740756,(((Zizania_latifolia_GWHTBFHI028205:0.0784257,(Oryza_sativa_LOC_Os12g14110:0.10337,(Leersia_perrieri_LPERR03G23850:0.0857906,Leersia_perrieri_LPERR12G06550:0.0617625)n5:0.0457029)n4:0.0418594)n3:0.0508798,(Brachypodium_distachyon_BRADI_4g42692v3:0.130438,(Olyra_latifolia_Ola003100:0.079085,(Dendrocalamus_sinicus_Dendrocalamus_sinicus_Dsi03A_14712056_14716217_Dsi03Ag08850.1_-1_CDS_4147729375_27159:0.0271666,((Ampelocalamus_luodianensis_AluCtg00754g00010.1:0.00519048,Ampelocalamus_luodianensis_Alu12Dg04730.1:0.00976378)n10:0.0518853,Ampelocalamus_luodianensis_Alu03Cg29490.2:0.0743287)n9:0.00825874)n8:0.00918964)n7:0.0159781)n6:0.0252906)n2:0.0252856,(((Eragrostis_curvula_EJB05_03234:0,Eragrostis_curvula_EJB05_03238:0)n13:0.123032,((Aristida_adscensionis_H_Aadptg000008l000681.1:0.10719,Stipagrostis_hirtigluma_H_Shi_ptg000025l_000828.1:0.0744745)n15:0.0367308,Phragmites_australis_Phragmites_australis_PaChr22_12545885_12549131_evm.model.PaChr22.656_1_CDS_4362432181_35570:0.0546042)n14:0.0157978)n12:0.0206238,((((Sorghum_bicolor_SORBI_3008G088600:0.0380359,Zea_mays_Zm00001eb133530:0.0598151)n19:0.0240196,((Zea_mays_Zm00001eb380340:0.502611,((((Zea_mays_Zm00001eb324360:0.0723668,Zea_mays_Zm00001eb259520:0.0286213)n25:0.0487092,(Zea_mays_Zm00001eb057830:0.856784,Zea_mays_Zm00001eb350190:0.00761825)n26:0.104618)n24:0.0205415,(Zea_mays_Zm00001eb091410:0.0753908,Zea_mays_Zm00001eb324920:0.104602)n27:0.0249528)n23:0.0376648,(Zea_mays_Zm00001eb207600:0.0408649,Zea_mays_Zm00001eb006370:0.115033)n28:0.0404865)n22:0.0301678)n21:0.0803555,Sorghum_bicolor_SORBI_3004G050400:0.0288995)n20:0.0187921)n18:0.0403069,(((Panicum_hallii_Pahal.3G067800:0.0176125,(Panicum_virgatum_Pavir.3KG074400:0.0418484,Panicum_virgatum_Pavir.3NG052600:0.0197658)n32:0.0229222)n31:0.0260744,(Urochloa_fusta_Urofu.3G067700:0.0460253,(Cenchrus_americanus_H_CamCM007982.2002350.1:0.0467358,Setaria_viridis_SEVIR_3G088100v2:0.0209426)n34:0.0083438)n33:0.0126478)n30:0.00811871,((ASEM_AUS1_H_AUS1CM014273.1002225.1:0.0580011,ASEM_RSA5_H_RSA5chrom4002370.1:0.0410573)n36:0.0254254,(Echinocloa_haploclada_eh_chr5.952:0.0913598,(Digitaria_exilis_H_Dex3A-003970.1:0.0233649,Digitaria_exilis_H_Dex3B-003970.1:0.00263972)n38:0.0604497)n37:0.0211344)n35:0.00789678)n29:0.0355794)n17:0.016327,(Chasmanthium_laxum_Chala.11G220500:0.57316,Chasmanthium_laxum_Chala.10G220700:0.111331)n39:0.0123702)n16:0.0581165)n11:0.0491496)n1:0.0740756)n0;
```
