## Supplementary Dataset S1 for "Gene turnover and contingency facilitated the repeated evolution of C_4_ photosynthesis in grasses": OG0011404_tree.txt

```
((Streptochaeta_angustifolia_strangu_041492:0.142389,(Pharus_latifolius_Phala.04G076700:0,Pharus_latifolius_Phala.04G076700.2:0)n2:0.144046)n1:0.0359768,(((Brachypodium_distachyon_BRADI_1g44990v3:0.0746956,(Hordeum_spontaneum_WB01_002623_0164941:0.00456391,Hordeum_vulgareMorex_HORVU.MOREX.r3.7HG0667000:0.00392267)n6:0.0972622)n5:0.0499523,(((Zizania_latifolia_GWHTBFHI034707:0.0904666,Zizania_latifolia_GWHTBFHI008927:0.069958)n9:0.0210675,(Leersia_perrieri_LPERR06G07770:0.0946838,Oryza_sativa_LOC_Os06g12680:0.0583257)n10:0.0405616)n8:0.0618008,(Olyra_latifolia_Ola010849:0.082943,(Dendrocalamus_sinicus_Dendrocalamus_sinicus_Dsi06B_28584828_28586048_Dsi06Bg09890.1_1_CDS_4147781794_27332:0.0667427,((Ampelocalamus_luodianensis_Alu06Cg12880.1:0.0130031,Dendrocalamus_sinicus_Dendrocalamus_sinicus_Dsi03C_12211866_12213059_Dsi03Cg03150.1_1_CDS_4147742059_3568:0.0301928)n14:0.0133915,(Ampelocalamus_luodianensis_Alu06Dg06310.2:0.0323632,Dendrocalamus_sinicus_Dendrocalamus_sinicus_Dsi06A_8202920_8204140_Dsi06Ag04980.1_-1_CDS_4147775935_26750:0.0551729)n15:0.00666477)n13:0.00395804)n12:0.000439782)n11:0.00930097)n7:0.00803649)n4:0.0308789,((Chasmanthium_laxum_Chala.02G088200:0.0527616,(Phragmites_australis_Phragmites_australis_PaChr8_9788262_9789470_evm.model.PaChr8.593_1_CDS_4362481304_8818:0.0464064,(Phragmites_australis_Phragmites_australis_PaChr13_6779370_6780587_evm.model.PaChr13.554_1_CDS_4362388011_21559:0.025828,Phragmites_australis_Phragmites_australis_PaChr7_21293045_21293347_evm.model.PaChr7.1490_1_CDS_4362474296_34861:0.0347737)n19:0.0356379)n18:0.0140015)n17:0.00910012,((Aristida_adscensionis_H_Aadptg000046l000612.1:0.0773173,Stipagrostis_hirtigluma_H_Shi_ptg000055l_000135.1:0.0515855)n21:0.039025,((Eleusine_coracana_ELECO.r07.6BG0466680:0.0172903,Eleusine_coracana_ELECO.r07.6AG0514960:0.0162663)n23:0.110969,(((Panicum_hallii_Pahal.4G267500:0.0320568,(((Panicum_virgatum_Pavir.J658600:0.644031,Echinocloa_haploclada_eh_chr4.1943:0.307568)n29:0.0342947,((Digitaria_radicosa_Dra04G0080000:0.0251799,(Digitaria_exilis_H_Dex4A-002290.1:0.0151034,Digitaria_exilis_H_Dex4B-002221.1:0.0155186)n32:0.0195052)n31:0.0227332,(Urochloa_fusta_Urofu.4G197000:0.0514327,(Cenchrus_americanus_H_CamCM007983.2003433.1:0.042955,Setaria_viridis_SEVIR_4G101500v2:0.0154152)n34:0.0220154)n33:0.0087848)n30:0.00541851)n28:0.00621941,(Panicum_virgatum_Pavir.4KG198300:0.00814503,Panicum_virgatum_Pavir.8KG193100:6e-09)n35:0.0291977)n27:0.00324419)n26:0.0190191,(Dichantelium_oligosantes_H_DolKV775743.1000011.1:0.0323678,(ASEM_AUS1_H_AUS1CM014273.1002215.1:0.0199108,ASEM_RSA5_H_RSA5chrom4001056.1:0.0107544)n37:0.0276884)n36:0.0144494)n25:0.0131117,(Sorghum_bicolor_SORBI_3010G095600:0.0198358,(Zea_mays_Zm00001eb372150:0.0698413,Zea_mays_Zm00001eb279830:0.042778)n39:0.00475311)n38:0.0114709)n24:0.0262078)n22:0.0186495)n20:0.00665021)n16:0.0466766)n3:0.0359768)n0;
```
