## Supplementary Dataset S1 for "Gene turnover and contingency facilitated the repeated evolution of C_4_ photosynthesis in grasses": OG0011405_tree.txt

```
((Pharus_latifolius_Phala.03G351900:0.0995687,Pharus_latifolius_Phala.04G064200:0.0297693)n1:0.063986,((Hordeum_spontaneum_WB01_005407_0009617:0.130237,(Brachypodium_distachyon_BRADI_1g43087v3:0.0986725,Brachypodium_distachyon_BRADI_1g45980v3:0.0269152)n4:0.112382)n3:0.0686602,((Olyra_latifolia_scaffold17036_1821590_1821925_+:0.0976335,(Ampelocalamus_luodianensis_Alu06Cg13870.1:0.216081,(Ampelocalamus_luodianensis_Alu06Dg05230.2:0.0532769,(Dendrocalamus_sinicus_Dendrocalamus_sinicus_Dsi03C_13787979_13788329_Dsi03Cg03840.1_-1_CDS_4147742266_6383:0.0775301,Dendrocalamus_sinicus_Dendrocalamus_sinicus_Dsi06A_6122204_6122557_Dsi06Ag04140.1_1_CDS_4147775683_55459:0.0621392)n9:0.00611475)n8:0.0121286)n7:0.00134762)n6:5e-09,((Zizania_latifolia_GWHTBFHI035135:0.140468,(Oryza_sativa_LOC_Os06g11060:0.0780578,(Leersia_perrieri_LPERR06G06600:0.0624192,Leersia_perrieri_LPERR06G09970:0.090489)n13:0.0592134)n12:0.0801743)n11:0.0413936,(Chasmanthium_laxum_Chala.02G073900:0.0364698,(((Aristida_adscensionis_H_Aadptg000046l000094.1:0.0656535,Stipagrostis_hirtigluma_H_Shi_ptg000055l_000226.1:0.0503181)n17:0.0274405,(((ASEM_AUS1_H_AUS1CM014273.1001213.1:0.00885177,ASEM_RSA5_H_RSA5chrom4002278.1:0.00884379)n20:0.0279089,(Panicum_hallii_Pahal.4G250300:0.0434226,(Panicum_virgatum_Pavir.4KG227600:0.0623742,(Panicum_virgatum_Pavir.3NG201100:0.130753,(Panicum_virgatum_Pavir.4KG250600:0.138058,Panicum_virgatum_Pavir.4NG090800:0.0711597)n24:0.00785005)n23:0.000785005)n22:8.72228e-05)n21:0.0124882)n19:0.0446264,(((Dichantelium_oligosantes_H_DolKV775958.1000001.1:0.0672745,((Digitaria_radicosa_Dra04G0001300:0.0250965,(Digitaria_exilis_H_Dex4A-000452.1:0.0130092,Digitaria_exilis_H_Dex4B-000441.1:0.0174927)n30:0.01551)n29:0.0178597,(Zea_mays_Zm00001eb373140:0.138098,(Sorghum_bicolor_SORBI_3001G027700:0.0975302,(Sorghum_bicolor_SORBI_3001G169000:0.144664,Sorghum_bicolor_SORBI_3010G082850:0.018051)n33:0.02134)n32:0.00237112)n31:0.0184894)n28:0.0177798)n27:0.00517919,(Setaria_viridis_SEVIR_4G079100v2:0.0520189,(Cenchrus_americanus_H_CamCM007983.2001656.1:0.0154797,(Echinocloa_haploclada_eh_chr7.2215:0.103391,Echinocloa_haploclada_eh_chr6.2215:5e-09)n36:0.0702266)n35:0.0348744)n34:0.00660304)n26:0.0259776,Urochloa_fusta_Urofu.4G216500:0.045332)n25:5e-09)n18:0.0606356)n16:0.0057561,((Eleusine_coracana_ELECO.r07.6BG0465370:0.01236,Eleusine_coracana_ELECO.r07.6AG0513540:0.0170547)n38:0.0885877,(Phragmites_australis_Phragmites_australis_PaChr13_5616319_5616660_evm.model.PaChr13.489_1_CDS_4362387865_2614:0.0700259,Phragmites_australis_Phragmites_australis_PaChr8_6307189_6307530_evm.model.PaChr8.443_1_CDS_4362480972_39105:0.0702376)n39:0.00780418)n37:6e-09)n15:0.00488518)n14:0.0484546)n10:0.016095)n5:0.00503998)n2:0.063986)n0;
```
