## Supplementary Dataset S1 for "Gene turnover and contingency facilitated the repeated evolution of C_4_ photosynthesis in grasses": OG0011406_tree.txt

```
((Ananas_comosus_H_Ananas_contig16_000611.1:0.0179473,Tillandsia_fasciculata_H_Tillandsia_CM054944.1_000137.1:0.0481094)n1:0.156591,((Streptochaeta_angustifolia_strangu_021208:0.0749237,((Pharus_latifolius_Phala.04G051500:0,Pharus_latifolius_Phala.04G051500.3:0)n5:0.000461197,(Pharus_latifolius_Phala.04G051500.4:0,Pharus_latifolius_Phala.04G051500.2:0)n6:5e-09)n4:0.066132)n3:0.0240756,(((Zizania_latifolia_GWHTBFHI035254:0.0576676,(Leersia_perrieri_LPERR06G05260:0.0439596,Oryza_sativa_LOC_Os06g08790:0.0367963)n10:0.0187822)n9:0.0362083,((Brachypodium_distachyon_BRADI_1g47050v3:0.0603834,(Hordeum_spontaneum_WB01_007802_0376453:0.00202029,Hordeum_vulgareMorex_HORVU.MOREX.r3.7HG0659760:0.00137752)n13:0.0723487)n12:0.0329889,(Olyra_latifolia_Ola029629:0.0626349,(Ampelocalamus_luodianensis_Alu06Dg04130.2:0.0325711,(Dendrocalamus_sinicus_Dendrocalamus_sinicus_Dsi06B_32275570_32292297_Dsi06Bg11400.1_-1_CDS_4147782247_54917:0.0409387,Dendrocalamus_sinicus_Dendrocalamus_sinicus_Dsi06A_4076584_4087867_Dsi06Ag03100.1_1_CDS_4147775371_50391:0.0258349)n16:0.00287054)n15:0.00507375)n14:0.00758223)n11:0.0108591)n8:0.00975736,(((Eragrostis_curvula_EJB05_45904:0.0474627,(Eleusine_coracana_ELECO.r07.6BG0463650:0.00964184,Eleusine_coracana_ELECO.r07.6AG0511740:0.0183788)n20:0.0545394)n19:0.0400863,(Aristida_adscensionis_H_Aadptg000046l000014.1:0.0573679,Stipagrostis_hirtigluma_H_Shi_ptg000055l_001021.1:0.0321567)n21:0.0193788)n18:0.00661837,(Phragmites_australis_Phragmites_australis_PaChr13_3609130_3616042_evm.model.PaChr13.358_1_CDS_4362387575_8082:0.0456246,(Chasmanthium_laxum_Chala.10G093400:0.0494229,((Sorghum_bicolor_SORBI_3010G067900:0.0308639,(Zea_mays_Zm00001eb278360:0.03617,Zea_mays_Zm00001eb374440:0.035215)n26:0.00514968)n25:0.0468709,(Echinocloa_haploclada_eh_chr6.2420:0.0347488,((ASEM_AUS1_H_AUS1CM014273.1002042.1:0.00739434,ASEM_RSA5_H_RSA5chrom4002174.1:0.00492335)n29:0.0328103,(Dichantelium_oligosantes_H_DolKV781186.1000001.1:0.0290663,((Digitaria_radicosa_Dra04G0015700:0.0211712,(Digitaria_exilis_H_Dex4A-000357.1:0.00818456,Digitaria_exilis_H_Dex4B-002480.1:0.00701345)n33:0.0226115)n32:0.0147509,((Panicum_hallii_Pahal.4G299200:0.0138368,(Panicum_virgatum_Pavir.4KG081100:0.047422,(Panicum_virgatum_Pavir.9NG801900:0.00447252,Panicum_virgatum_Pavir.J670200:0.00301062)n37:0.014737)n36:0.00507814)n35:0.015227,(Urochloa_fusta_Urofu.4G236600:0.031845,(Cenchrus_americanus_H_CamCM007983.2001569.1:0.0408677,Setaria_viridis_SEVIR_4G043800v2:0.0192607)n39:0.0137972)n38:0.00288673)n34:0.00576856)n31:0.00401541)n30:0.00321895)n28:0.00189261)n27:0.0208169)n24:0.0142305)n23:0.00562448)n22:0.00366067)n17:0.0371749)n7:0.0388452)n2:0.156591)n0;
```
