## Supplementary Dataset S1 for "Gene turnover and contingency facilitated the repeated evolution of C_4_ photosynthesis in grasses": OG0011407_tree.txt

```
((Streptochaeta_angustifolia_strangu_021209:0.0953658,(Pharus_latifolius_Phala.04G051400:0.00231313,(Pharus_latifolius_Phala.04G051400.2:5e-09,Pharus_latifolius_Phala.04G051400.3:5e-09)n3:5e-09)n2:0.1084)n1:0.0338069,((Zizania_latifolia_GWHTBFHI035255:0.0449147,(Leersia_perrieri_LPERR06G05250:0.076644,Oryza_sativa_LOC_Os06g08750:0.043967)n6:0.034987)n5:0.044276,(((Brachypodium_distachyon_BRADI_1g47060v3:0.0507472,(Hordeum_spontaneum_WB01_006848_0048207:5e-09,Hordeum_vulgareMorex_HORVU.MOREX.r3.7HG0659730:0.00206495)n10:0.0843947)n9:0.0387603,(Olyra_latifolia_Ola029631:0.0528613,((Ampelocalamus_luodianensis_Alu06Cg15040.1:0.0167407,Dendrocalamus_sinicus_Dendrocalamus_sinicus_Dsi03C_15309652_15312301_Dsi03Cg04620.1_1_CDS_4147742500_24389:0.0256189)n13:0.0152517,(Ampelocalamus_luodianensis_Alu06Dg04110.2:0.0296896,(Dendrocalamus_sinicus_Dendrocalamus_sinicus_Dsi06B_32293440_32296232_Dsi06Bg11410.1_1_CDS_4147782250_56606:0.0301685,Dendrocalamus_sinicus_Dendrocalamus_sinicus_Dsi06A_4062701_4067162_Dsi06Ag03090.1_-1_CDS_4147775368_48702:0.0441862)n15:0.00650725)n14:0.000723028)n12:0.0114542)n11:0.00870752)n8:0.0167636,((Aristida_adscensionis_H_Aadptg000046l000758.1:0.0746334,Stipagrostis_hirtigluma_H_Shi_ptg000055l_000296.1:0.0381826)n17:0.027121,(((Eragrostis_curvula_EJB05_45896:0.0604176,(Eleusine_coracana_ELECO.r07.6BG0463640:0.00610521,Eleusine_coracana_ELECO.r07.6AG0511730:0.00663481)n21:0.0607803)n20:0.0356746,(Phragmites_australis_Phragmites_australis_PaChr13_3602739_3605552_evm.model.PaChr13.357_1_CDS_4362387573_7241:0.0538168,Phragmites_australis_Phragmites_australis_PaChr8_5235793_5239477_evm.model.PaChr8.383_1_CDS_4362480838_25220:0.0422229)n22:0.00469143)n19:0.0164205,(Chasmanthium_laxum_Chala.10G093500:0.0438426,((Sorghum_bicolor_SORBI_3010G067800:0.0230675,Zea_mays_Zm00001eb374450:0.0283023)n25:0.0485361,(Dichantelium_oligosantes_H_DolKV776755.1000003.1:0.0481507,((Urochloa_fusta_Urofu.4G236700:0.0322027,(Panicum_hallii_Pahal.4G299300:0.0114715,(Panicum_virgatum_Pavir.9KG280100:0.411977,((Panicum_virgatum_Pavir.J736000:0,Panicum_virgatum_Pavir.9NG802200:0)n32:0.0151874,(Panicum_virgatum_Pavir.J542500:5e-09,Panicum_virgatum_Pavir.4KG080800:5e-09)n33:0.0249938)n31:0.00446733)n30:0.00049637)n29:0.00922271)n28:0.00208663,((Cenchrus_americanus_H_CamCM007983.2003749.1:0.0410023,Setaria_viridis_SEVIR_4G043900v2:0.0108334)n35:0.0181662,((ASEM_AUS1_H_AUS1CM014273.1001303.1:0.00607067,ASEM_RSA5_H_RSA5chrom4001256.1:0.00626297)n37:0.0403986,(Digitaria_radicosa_Dra04G0015800:0.0193797,(Digitaria_exilis_H_Dex4A-002433.1:0.00633508,Digitaria_exilis_H_Dex4B-000231.1:0.00459349)n39:0.0233833)n38:0.0203211)n36:0.00260792)n34:0.00313235)n27:0.00756746)n26:0.0365132)n24:0.00609437)n23:0.0158386)n18:0.00611743)n16:0.0459692)n7:0.00626614)n4:0.0338069)n0;
```
