## Supplementary Dataset S1 for "Gene turnover and contingency facilitated the repeated evolution of C_4_ photosynthesis in grasses": OG0011408_tree.txt

```
(((Ananas_comosus_H_Ananas_contig7_000051.1:0.0458619,Tillandsia_fasciculata_H_Tillandsia_CM054935.1_000056.1:0.0414475)n2:0.119922,(Carex_scoparia_H_Carex_Csco_scaffold_6_000938.1:0.156623,Juncus_effusus_H_Juncus_Jeff_scaffold_1_000454.1:0.155596)n3:0.104928)n1:0.0516573,(Streptochaeta_angustifolia_strangu_011815:0.0708488,(Pharus_latifolius_Phala.04G046400:0.0940851,((Zizania_latifolia_GWHTBFHI035320:0.0518337,(Leersia_perrieri_LPERR06G04700:0.083698,Oryza_sativa_LOC_Os06g08180:0.0388304)n8:0.0275319)n7:0.0465187,((Olyra_latifolia_Ola024149:0.0493904,((Dendrocalamus_sinicus_Dendrocalamus_sinicus_Dsi03C_15836209_15839410_Dsi03Cg04880.1_1_CDS_4147742578_11448:0.0455384,Ampelocalamus_luodianensis_Alu06Cg15430.1:0.0183714)n12:0.0052876,(Dendrocalamus_sinicus_Dendrocalamus_sinicus_Dsi06A_3360772_3364200_Dsi06Ag02730.2_-1_CDS_4147775260_44760:0.0349392,Ampelocalamus_luodianensis_Alu06Dg03730.1:0.0354418)n13:0.00393798)n11:0.00242558)n10:0.0079922,((Brachypodium_distachyon_BRADI_1g47590v3:0.0581221,(Hordeum_spontaneum_WB01_007449_0071958:0.00590921,Hordeum_vulgareMorex_HORVU.MOREX.r3.7HG0658270:0.00740772)n16:0.0497315)n15:0.0278007,((Chasmanthium_laxum_Chala.02G057500:0.0511476,(((Digitaria_radicosa_Dra04G0020700:0.0274392,(Digitaria_exilis_H_DexUA-000883.1:0.0598469,(Digitaria_exilis_H_Dex4A-002462.1:0.00137504,Digitaria_exilis_H_Dex4B-000260.1:5e-09)n23:0.0128335)n22:0.0321719)n21:0.0184257,((Urochloa_fusta_Urofu.4G242700:0.0428089,(Panicum_hallii_Pahal.4G305500:0.0198712,(Panicum_virgatum_Pavir.5NG306900:0.0172194,(Panicum_virgatum_Pavir.4KG072200:0.00323095,Panicum_virgatum_Pavir.4KG092500:0.00215371)n28:0.0129444)n27:0.00967465)n26:0.0119256)n25:0.0108376,((Echinocloa_haploclada_eh_chr6.2495:0.0437605,Dichantelium_oligosantes_H_DolKV779357.1000001.1:0.0374368)n30:0.0139077,(ASEM_RSA5_H_RSA5chrom4001278.1:0.0159543,(ASEM_AUS1_H_AUS1CM014273.1002003.1:0.00350169,ASEM_AUS1_H_AUS1CM014273.1001352.1:0.0119942)n32:0.0114336)n31:0.0337197)n29:0.00624648)n24:0.00194356)n20:0.0455348,(Sorghum_bicolor_SORBI_3010G062900:0.0413923,Zea_mays_Zm00001eb374910:0.0357051)n33:0.0330704)n19:0.0238029)n18:0.0197259,(Phragmites_australis_Phragmites_australis_PaChr13_3092595_3095779_evm.model.PaChr13.315_1_CDS_4362387481_11037:0.0531137,((Eragrostis_curvula_EJB05_45964:0.0389522,(Eleusine_coracana_ELECO.r07.6BG0463130:0.0208529,Eleusine_coracana_ELECO.r07.6AG0511060:0.0177142)n37:0.0457449)n36:0.0448661,(Stipagrostis_hirtigluma_H_Shi_ptg000055l_000331.1:0.0373091,(Aristida_adscensionis_H_Aadptg000013l000076.1:0.0640333,Aristida_adscensionis_H_Aadptg000013l000075.1:0.122897)n39:0.0163585)n38:0.0137506)n35:0.00670158)n34:0.00926902)n17:0.016074)n14:0.0124032)n9:0.00696473)n6:0.0284385)n5:0.0184504)n4:0.0516573)n0;
```
