## Supplementary Dataset S1 for "Gene turnover and contingency facilitated the repeated evolution of C_4_ photosynthesis in grasses": OG0011409_tree.txt

```
((Streptochaeta_angustifolia_strangu_028478:0.249407,Pharus_latifolius_Phala.04G042700:0.160295)n1:0.0323578,((Hordeum_spontaneum_WB01_001671_1198247:0.00219796,Hordeum_vulgareMorex_HORVU.MOREX.r3.7HG0656580:0.00435073)n3:0.0951248,((Brachypodium_distachyon_BRADI_1g48070v3:0.17233,(Leersia_perrieri_LPERR06G04320:0.14171,Oryza_sativa_LOC_Os06g07560:0.0969218)n6:0.0394945)n5:0.0331504,((Zizania_latifolia_GWHTBFHI006834:0.0929691,Zizania_latifolia_GWHTBFHI035303:0.133338)n8:0.0529914,((((Stipagrostis_hirtigluma_H_Shi_ptg000055l_000965.1:0.0915759,Aristida_adscensionis_H_Aadptg000013l000032.1:0.108735)n12:0.0245265,((Chasmanthium_laxum_Chala.02G052800:0.11217,(Phragmites_australis_Phragmites_australis_PaChr8_4111113_4111850_evm.model.PaChr8.317_1_CDS_4362480692_6286:0.0567593,Phragmites_australis_Phragmites_australis_PaChr13_2866021_2866758_evm.model.PaChr13.289_1_CDS_4362387421_28270:0.0701645)n15:0.0346105)n14:0.0420797,(Eleusine_coracana_ELECO.r07.6BG0462610:0.0269563,Eleusine_coracana_ELECO.r07.6AG0510500:0.0554021)n16:0.120689)n13:0.0333499)n11:0.0190297,((Sorghum_bicolor_SORBI_3010G057000:0.104036,Zea_mays_Zm00001eb281700:0.0752212)n18:0.0571845,((((Cenchrus_americanus_H_CamCM007983.2001522.1:0.0873455,Setaria_viridis_SEVIR_4G055200v2:0.0310567)n22:0.024621,((Digitaria_radicosa_Dra04G0025500:0.0953158,(Digitaria_exilis_H_Dex4A-000292.1:0.0213084,Digitaria_exilis_H_Dex4B-002422.1:0.0268315)n25:0.0550122)n24:0.0557823,(Panicum_hallii_Pahal.4G310400:0.0293016,(Panicum_virgatum_Pavir.4KG228600:0.0360602,Panicum_virgatum_Pavir.4KG067300:0.0173014)n27:0.00192238)n26:0.0461142)n23:0.0092762)n21:0.0205025,(Echinocloa_haploclada_eh_chr5.3001:0.788797,(Urochloa_fusta_Urofu.4G249200:0.0935118,Urochloa_fusta_Urofu.5G415800:0.101554)n29:0.0112838)n28:0.0453028)n20:0.0148725,((Dichantelium_oligosantes_H_DolKV773235.1000030.1:0.053788,(Dichantelium_oligosantes_H_DolKV775864.1000003.1:0.0389264,(Dichantelium_oligosantes_H_DolKV775838.1000018.1:0.114416,Dichantelium_oligosantes_H_DolKV770346.1000001.1:0.115916)n33:0.00776906)n32:0.0194969)n31:0.0698235,(ASEM_AUS1_H_AUS1CM014273.1001995.1:0.0251235,ASEM_RSA5_H_RSA5chrom4001320.1:0.0276765)n34:0.0516186)n30:0.0234091)n19:0.021617)n17:0.0355174)n10:0.0513156,(Olyra_latifolia_Ola008180:0.112103,((Dendrocalamus_sinicus_Dendrocalamus_sinicus_Dsi06B_32986569_32987261_Dsi06Bg11870.1_-1_CDS_4147782388_20582:0.0680258,Dendrocalamus_sinicus_Dendrocalamus_sinicus_Dsi03C_16110009_16110710_Dsi03Cg05100.1_-1_CDS_4147742644_48594:0.0338655)n37:0.00376283,((Ampelocalamus_luodianensis_Alu01Cg04650.1:0.151906,Ampelocalamus_luodianensis_Alu06Dg03410.1:0.0335117)n39:0.0554703,Ampelocalamus_luodianensis_Alu06Cg15800.2:0.0233323)n38:0.00259248)n36:0.0167527)n35:0.018465)n9:0.0141373)n7:0.0265794)n4:0.0234532)n2:0.0323578)n0;
```
