## Supplementary Dataset S1 for "Gene turnover and contingency facilitated the repeated evolution of C_4_ photosynthesis in grasses": OG0011410_tree.txt

```
((Ananas_comosus_H_Ananas_contig22_000122.1:0.045808,Tillandsia_fasciculata_H_Tillandsia_CM054954.1_000245.1:0.0635411)n1:0.153523,(Streptochaeta_angustifolia_strangu_036929:0.106683,((Pharus_latifolius_Phala.04G042600:0,Pharus_latifolius_Phala.04G042600.2:0,Pharus_latifolius_Phala.04G042600.3:0)n4:0.103358,((Brachypodium_distachyon_BRADI_1g48080v3:0.0557418,(Hordeum_spontaneum_WB01_001671_1180970:5e-09,Hordeum_vulgareMorex_HORVU.MOREX.r3.7HG0656570:0.000802407)n7:0.0532689)n6:0.0511803,(((Ampelocalamus_luodianensis_Alu06Cg15810.2:0.0100163,Dendrocalamus_sinicus_Dendrocalamus_sinicus_Dsi03C_16117492_16118781_Dsi03Cg05110.1_-1_CDS_4147742647_50283:0.0517159)n10:0.0224583,(Dendrocalamus_sinicus_Dendrocalamus_sinicus_Dsi06B_33007811_33010368_Dsi06Bg11880.1_-1_CDS_4147782391_22270:0.033463,(Olyra_latifolia_Ola008179:0.0695422,Ampelocalamus_luodianensis_Alu06Dg03400.2:0.0490975)n12:0.00336857)n11:0.00991026)n9:0.0117316,(((Leersia_perrieri_LPERR06G04310:0.0779044,Oryza_sativa_LOC_Os06g07550:0.0433367)n15:0.0226534,(Zizania_latifolia_GWHTBFHI006835:0.153427,Zizania_latifolia_GWHTBFHI035310:0.0418375)n16:0.00464861)n14:0.0122441,(((Eragrostis_curvula_EJB05_46011:0.0544638,(Eleusine_coracana_ELECO.r07.6BG0462590:0.0171595,Eleusine_coracana_ELECO.r07.6AG0510480:0.0184488)n20:0.0455627)n19:0.0434047,(Phragmites_australis_Phragmites_australis_PaChr13_2852811_2854691_evm.model.PaChr13.288_1_CDS_4362387419_27431:0.0552305,Phragmites_australis_Phragmites_australis_PaChr8_4097909_4099832_evm.model.PaChr8.316_1_CDS_4362480690_5446:0.0427756)n21:0.00475284)n18:0.00819348,((Aristida_adscensionis_H_Aadptg000013l000031.1:0.0556923,Stipagrostis_hirtigluma_H_Shi_ptg000055l_000964.1:0.0422066)n23:0.0287342,(Chasmanthium_laxum_Chala.02G052600:0.0645485,((Sorghum_bicolor_SORBI_3010G056300:0.030825,Zea_mays_Zm00001eb281690:0.0347258)n26:0.0588584,(((Panicum_hallii_Pahal.4G310700:0.0153569,Panicum_virgatum_Pavir.7NG114000:0.0198758)n29:0.0171388,(Urochloa_fusta_Urofu.4G249600:0.0415557,(Cenchrus_americanus_H_CamCM007983.2001521.1:0.0703383,(Setaria_viridis_SEVIR_4G055500v2:0.00360253,Setaria_viridis_SEVIR_3G394166v2:0.0106951)n32:0.0146345)n31:0.0127484)n30:0.00540339)n28:0.00623685,(Echinocloa_haploclada_eh_chr6.2555:0.0464458,(Dichantelium_oligosantes_H_DolKV773235.1000029.1:0.040855,((Digitaria_radicosa_Dra04G0025600:0.0326046,(Digitaria_exilis_H_Dex4A-000291.1:0.0131915,Digitaria_exilis_H_Dex4B-000298.1:0.0141307)n37:0.0161606)n36:0.0217103,(ASEM_AUS1_H_AUS1CM014273.1001994.1:0.00935178,ASEM_RSA5_H_RSA5chrom4001319.1:0.0112692)n38:0.013495)n35:0.00215623)n34:0.00653867)n33:0.00147868)n27:0.0192747)n25:0.014458)n24:0.0102511)n22:0.00860604)n17:0.00603586)n13:0.00913174)n8:0.0123084)n5:0.0388366)n3:0.0558059)n2:0.153523)n0;
```
