## Supplementary Dataset S1 for "Gene turnover and contingency facilitated the repeated evolution of C_4_ photosynthesis in grasses": OG0011411_tree.txt

```
((Streptochaeta_angustifolia_strangu_015282:0.334476,Pharus_latifolius_Phala.04G038600:0.263473)n1:0.0601138,(((Brachypodium_distachyon_BRADI_1g48620v3:0.248846,(Hordeum_spontaneum_WB01_006714_0518601:0.0177405,Hordeum_vulgareMorex_HORVU.MOREX.r3.7HG0654670:0.0208337)n5:0.16666)n4:0.0866562,((Zizania_latifolia_GWHTBFHI035065:0.151984,(Oryza_sativa_LOC_Os08g03830:0.40548,Oryza_sativa_LOC_Os06g06550:0.17304)n8:0.0192267)n7:0.0652081,((Olyra_latifolia_Ola008074:0.0965623,Olyra_latifolia_Ola008112:0.0224427)n10:0.12797,(Dendrocalamus_sinicus_Dendrocalamus_sinicus_Dsi06B_33485081_33486778_Dsi06Bg12220.1_1_CDS_4147782493_22833:0.143599,(Ampelocalamus_luodianensis_Alu06Dg02940.2:0.0985213,Ampelocalamus_luodianensis_Alu06Cg16190.1:0.118075)n12:0.0131195)n11:0.0329808)n9:0.0646555)n6:0.0371616)n3:0.0575907,(((Sorghum_bicolor_SORBI_3010G047600:0.0820467,Zea_mays_Zm00001eb271280:0.135974)n15:0.140378,((Echinocloa_haploclada_eh_chr7.1220:0.445337,Echinocloa_haploclada_eh_chr6.2631:0.0863828)n17:0.0682724,((Urochloa_fusta_Urofu.4G257900:0.135546,(Digitaria_radicosa_Dra04G0032500:0.0892236,(Digitaria_exilis_H_Dex4A-002549.1:0.0296342,Digitaria_exilis_H_Dex4B-000344.1:0.0422059)n21:0.0690096)n20:0.061162)n19:0.0258907,(((ASEM_AUS1_H_AUS1CM014273.1001400.1:0.0142725,(ASEM_RSA5_H_RSA5chrom4001381.1:0.00224488,ASEM_RSA5_H_RSA5chrom4001384.1:0.00943746)n25:0.00816211)n24:0.0716626,(Dichantelium_oligosantes_H_DolKV774668.1000003.1:0.0927269,Dichantelium_oligosantes_H_DolKV774668.1000002.1:0.0624183)n26:0.0610503)n23:0.0310384,((Panicum_hallii_Pahal.4G318000:0.051783,(Panicum_virgatum_Pavir.4KG050300:0.0543985,Panicum_virgatum_Pavir.4NG057800:0.0314062)n29:0.0146471)n28:0.0722914,(Cenchrus_americanus_H_CamCM007983.2001405.1:0.0734876,Setaria_viridis_SEVIR_4G063500v2:0.0483511)n30:0.0612984)n27:0.0202427)n22:0.0175761)n18:0.0260256)n16:0.0488959)n14:0.0377827,((((Eleusine_coracana_ELECO.r07.6BG0461880:0.034264,Eleusine_coracana_ELECO.r07.6AG0509820:0.0221716)n34:0.219413,(Eragrostis_curvula_EJB05_46091:5e-09,Eragrostis_curvula_EJB05_46083:0.000973183)n35:0.13651)n33:0.0510776,Aristida_adscensionis_H_Aadptg000103l000002.1:0.179069)n32:0.0202328,(Stipagrostis_hirtigluma_H_Shi_ptg000055l_000394.1:0.0854751,(Chasmanthium_laxum_Chala.02G046500:0.151299,(Phragmites_australis_Phragmites_australis_PaChr8_3559627_3561198_evm.model.PaChr8.265_1_CDS_4362480576_42473:0.123129,(Phragmites_australis_Phragmites_australis_PaChr4_3979791_3981284_evm.model.PaChr4.370_1_CDS_4362455343_7043:0.113953,Phragmites_australis_Phragmites_australis_PaChr13_2402925_2404505_evm.model.PaChr13.247_1_CDS_4362387329_32050:0.127633)n39:0.0127633)n38:0.00141815)n37:0.015489)n36:0.0354452)n31:0.0323927)n13:0.108754)n2:0.0601138)n0;
```
