## Supplementary Dataset S1 for "Gene turnover and contingency facilitated the repeated evolution of C_4_ photosynthesis in grasses": OG0011412_tree.txt

```
((Streptochaeta_angustifolia_strangu_000382:0.0961918,(Pharus_latifolius_Phala.04G033600:5e-09,(Pharus_latifolius_Phala.04G033600.2:0,Pharus_latifolius_Phala.04G033600.3:0)n3:5e-09)n2:0.0662627)n1:0.02145,(((Zizania_latifolia_GWHTBFHI006894:0.0385174,(Leersia_perrieri_LPERR06G03320:0.0463939,Oryza_sativa_LOC_Os06g05980:0.0445303)n7:0.0239362)n6:0.0268555,((Olyra_latifolia_Ola008058:0.0462041,((Ampelocalamus_luodianensis_Alu06Cg16480.1:0.0157025,Dendrocalamus_sinicus_Dendrocalamus_sinicus_Dsi03C_16840975_16845763_Dsi03Cg05580.1_-1_CDS_4147742788_15950:0.0169931)n11:0.00389538,(Ampelocalamus_luodianensis_Alu06Dg02580.4:0.0240819,Dendrocalamus_sinicus_Dendrocalamus_sinicus_Dsi06A_2311379_2317068_Dsi06Ag01880.1_1_CDS_4147775005_14931:0.0217837)n12:0.00242041)n10:0.00566191)n9:0.0145076,(Brachypodium_distachyon_BRADI_1g49160v3:0.0490238,(Hordeum_spontaneum_WB01_001088_0094768:0.00737293,Hordeum_vulgareMorex_HORVU.MOREX.r3.7HG0651960:0.00256337)n14:0.0716615)n13:0.0340546)n8:0.00551117)n5:0.00725519,((Eragrostis_curvula_EJB05_46208:0.0406314,(Eleusine_coracana_ELECO.r07.6BG0461380:0.00884534,Eleusine_coracana_ELECO.r07.6AG0509240:0.010159)n17:0.0285719)n16:0.0173991,((Aristida_adscensionis_H_Aadptg000103l000108.1:0.0611596,Stipagrostis_hirtigluma_H_Shi_ptg000055l_000916.1:0.0398939)n19:0.0180507,((Phragmites_australis_Phragmites_australis_PaChr13_2055255_2060620_evm.model.PaChr13.216_1_CDS_4362387261_3454:0.0340505,Phragmites_australis_Phragmites_australis_PaChr8_3070532_3076394_evm.model.PaChr8.236_1_CDS_4362480512_15557:0.0342036)n21:0.0057634,(Chasmanthium_laxum_Chala.02G040500:0.0301718,(((Digitaria_radicosa_Dra04G0036400:0.022355,(Digitaria_exilis_H_Dex4A-000208.1:0.008935,Digitaria_exilis_H_Dex4B-000210.1:0.0057771)n26:0.0171501)n25:0.0202114,(Echinocloa_haploclada_eh_chr6.2685:0.0351475,(Urochloa_fusta_Urofu.4G263100:0.0282426,(((Panicum_hallii_Pahal.4G322600:0.0163099,((Panicum_virgatum_Pavir.4KG044900:5e-09,Panicum_virgatum_Pavir.4KG041400:0.0137103)n33:0.00705559,Panicum_virgatum_Pavir.4NG044800:0.00624109)n32:0.00119089)n31:0.0160415,(ASEM_AUS1_H_AUS1CM014273.1001929.1:0.00812594,(ASEM_RSA5_H_RSA5chrom4001991.1:0.0108738,ASEM_RSA5_H_RSA5chrom4001988.1:0.00722032)n35:0.000802257)n34:0.00293474)n30:0.00482329,(Dichantelium_oligosantes_H_DolKV776554.1000002.1:0.0288599,(Cenchrus_americanus_H_CamCM007983.2001459.1:0.0416514,Setaria_viridis_SEVIR_4G069800v2:0.0207081)n37:0.00630667)n36:0.00491795)n29:0.00232975)n28:0.00528539)n27:0.00593032)n24:0.0135416,(Sorghum_bicolor_SORBI_3010G042600:0.0233415,(Zea_mays_Zm00001eb376680:0.0427623,Zea_mays_Zm00001eb270990:0.0256083)n39:0.00284536)n38:0.00555263)n23:0.0269029)n22:0.015665)n20:0.00459598)n18:0.00798703)n15:0.037247)n4:0.02145)n0;
```
