## Supplementary Dataset S1 for "Gene turnover and contingency facilitated the repeated evolution of C_4_ photosynthesis in grasses": OG0011413_tree.txt

```
((Tillandsia_fasciculata_H_Tillandsia_CM054941.1_000817.1:0.0157881,(Ananas_comosus_H_Ananas_contig11_000858.1:0.0038216,Ananas_comosus_H_Ananas_contig11_000049.1:0.0154703)n2:0.0164021)n1:0.119409,(Streptochaeta_angustifolia_strangu_003654:0.0675042,((Pharus_latifolius_Phala.04G028600.4:5e-09,(Pharus_latifolius_Phala.04G028600.2:5e-09,(Pharus_latifolius_Phala.04G028600:0,Pharus_latifolius_Phala.04G028600.3:0)n7:5e-09)n6:5e-09)n5:0.0577671,(((Oryza_sativa_LOC_Os06g05250:0.03574,(Leersia_perrieri_LPERR06G02580:0.0379625,Zizania_latifolia_GWHTBFHI020291:0.0298048)n11:0.0074952)n10:0.0444826,((Brachypodium_distachyon_BRADI_1g51240v3:0.0417737,(Hordeum_spontaneum_WB01_005187_0012868:0.00722349,Hordeum_vulgareMorex_HORVU.MOREX.r3.7HG0648600:0.00385211)n14:0.0500838)n13:0.0301556,((Dendrocalamus_sinicus_Dendrocalamus_sinicus_Dsi03C_17344631_17356575_Dsi03Cg06030.1_1_CDS_4147742923_35083:0.0164953,(Ampelocalamus_luodianensis_Alu06Dg02100.1:0.023644,Ampelocalamus_luodianensis_Alu06Cg16930.4:0.0170331)n17:0.00189256)n16:0.00857674,Olyra_latifolia_Ola012935:0.0481991)n15:0.00794887)n12:0.0120714)n9:0.0175734,((Aristida_adscensionis_H_Aadptg000046l000382.1:0.0387736,Stipagrostis_hirtigluma_H_Shi_ptg000055l_000469.1:0.0372371)n19:0.0219685,(Phragmites_australis_Phragmites_australis_PaChr13_1754074_1761051_evm.model.PaChr13.182_1_CDS_4362387185_13987:0.0318034,(((Eragrostis_curvula_EJB05_57229:0.00317042,Eragrostis_curvula_EJB05_46333:0.00850717)n23:0.0349977,(Eleusine_coracana_ELECO.r07.6BG0460690:0.0119214,Eleusine_coracana_ELECO.r07.6AG0508470:0.00908053)n24:0.0346596)n22:0.0290444,(Chasmanthium_laxum_Chala.02G033500:0.0368942,((Urochloa_fusta_Urofu.4G270700:0.0271441,Echinocloa_haploclada_eh_chr6.2771:0.0270022)n27:0.00745046,(((Digitaria_radicosa_Dra04G0041700:0.0225389,(Digitaria_exilis_H_Dex4A-002599.1:0.00336462,Digitaria_exilis_H_Dex4B-002534.1:0.00450617)n31:0.0147228)n30:0.0126446,(Cenchrus_americanus_H_CamCM007983.2003916.1:0.0206081,Setaria_viridis_SEVIR_4G031800v2:0.0094654)n32:0.0176551)n29:0.00274003,((ASEM_AUS1_H_AUS1CM014273.1001473.1:0.00534743,ASEM_RSA5_H_RSA5chrom4001462.1:5e-09)n34:0.0252366,((Panicum_hallii_Pahal.4G329300:0.0132044,(Panicum_virgatum_Pavir.4NG049300:0.0266681,Panicum_virgatum_Pavir.4KG031200:0.0105109)n37:0.00834099)n36:0.00855675,(Dichantelium_oligosantes_H_DolKV777353.1000006.1:0.02504,(Zea_mays_Zm00001eb377210:0.0289245,Sorghum_bicolor_SORBI_3010G034100:0.022688)n39:0.0222909)n38:0.00304421)n35:0.00167204)n33:0.00121585)n28:0.00570041)n26:0.0149009)n25:0.005059)n21:0.00491109)n20:0.0186699)n18:0.0285785)n8:0.022891)n4:0.019576)n3:0.119409)n0;
```
