## Supplementary Dataset S1 for "Gene turnover and contingency facilitated the repeated evolution of C_4_ photosynthesis in grasses": OG0011414_tree.txt

```
(Juncus_effusus_H_Juncus_Jeff_scaffold_113_000001.1:0.239648,((((Zizania_latifolia_GWHTBFHI006917:0.0527814,(Leersia_perrieri_LPERR06G02510:0.0670695,Oryza_sativa_LOC_Os06g05190:0.0502688)n5:0.017747)n4:0.0490457,((Streptochaeta_angustifolia_strangu_003659:0.118892,((Pharus_latifolius_Phala.04G028100:0,Pharus_latifolius_Phala.04G028100.3:0,Pharus_latifolius_Phala.04G028100.2:0)n9:5e-09,Pharus_latifolius_Phala.04G028100.4:6e-09)n8:0.0857442)n7:0.0685965,(Olyra_latifolia_Ola012937:0.0798307,(Dendrocalamus_sinicus_Dendrocalamus_sinicus_Dsi06B_34249818_34255897_Dsi06Bg12780.1_-1_CDS_4147782661_3702:0.0244833,(Ampelocalamus_luodianensis_Alu06Dg02080.3:0.0246905,Ampelocalamus_luodianensis_Alu06Cg16940.2:0.051923)n12:0.00576922)n11:0.00135779)n10:0.0050831)n6:0.00624307)n3:0.0129239,(Brachypodium_distachyon_BRADI_1g51220v3:0.0884645,(Hordeum_spontaneum_WB01_006855_0034927:0.00716217,Hordeum_vulgareMorex_HORVU.MOREX.r3.7HG0648920:0.00108829)n14:0.126286)n13:0.0866905)n2:0.0296059,(((Eragrostis_curvula_EJB05_57228:0.0046976,Eragrostis_curvula_EJB05_46331:0.00466575)n17:0.0614072,(Eleusine_coracana_ELECO.r07.6BG0460630:0.0465672,Eleusine_coracana_ELECO.r07.6AG0508430:0.0153917)n18:0.0606907)n16:0.0398964,((Chasmanthium_laxum_Chala.02G033000:0.0751449,((Sorghum_bicolor_SORBI_3010G033600:0.0345384,Zea_mays_Zm00001eb377280:0.0530643)n22:0.0817905,((Digitaria_radicosa_Dra04G0042300:0.0350316,(Digitaria_exilis_H_Dex4A-002603.1:0.00555274,Digitaria_exilis_H_Dex4B-002538.1:0.00745688)n25:0.03512)n24:0.0277008,((Echinocloa_haploclada_eh_chr6.2779:0.063284,(Dichantelium_oligosantes_H_DolKV778777.1000001.1:0.0370144,(ASEM_RSA5_H_RSA5chrom4001467.1:0.00792561,(ASEM_AUS1_H_AUS1CM014273.1001877.1:0.00916422,ASEM_AUS1_H_AUS1CM014273.1001875.1:0.0076164)n30:0.000846267)n29:0.00321414)n28:0.00824982)n27:0.00348232,((Urochloa_fusta_Urofu.4G271700:0.0424889,(Cenchrus_americanus_H_CamCM007983.2003922.1:0.0345607,Setaria_viridis_SEVIR_4G031100v2:0.0163864)n33:0.0138138)n32:0.0112975,(Panicum_hallii_Pahal.4G329900:0.024253,(Panicum_virgatum_Pavir.4KG030300:0.0217289,Panicum_virgatum_Pavir.4NG048500:0.0313516)n35:0.0126163)n34:0.0145881)n31:0.00366512)n26:0.00594298)n23:0.0184872)n21:0.028553)n20:0.022754,((Aristida_adscensionis_H_Aadptg000046l000384.1:0.0860646,Stipagrostis_hirtigluma_H_Shi_ptg000055l_000471.1:0.0605638)n37:0.0217863,(Phragmites_australis_Phragmites_australis_PaChr8_2466229_2472047_evm.model.PaChr8.195_1_CDS_4362480420_19345:0.0870886,Phragmites_australis_Phragmites_australis_PaChr13_1670878_1675136_evm.model.PaChr13.178_1_CDS_4362387175_9770:0.0569283)n38:0.00632536)n36:0.00519799)n19:0.015306)n15:0.0292479)n1:0.239648)n0;
```
