## Supplementary Dataset S1 for "Gene turnover and contingency facilitated the repeated evolution of C_4_ photosynthesis in grasses": OG0011415_tree.txt

```
((Tillandsia_fasciculata_H_Tillandsia_CM054952.1_000124.1:0.0406467,(Ananas_comosus_H_Ananas_contig23_000695.1:0.0227174,(Ananas_comosus_H_Ananas_contig23_000696.1:0.0206096,Ananas_comosus_H_Ananas_contig9_000243.1:0.0164312)n3:0.00604969)n2:0.0506897)n1:0.166697,(Streptochaeta_angustifolia_strangu_019087:0.0810664,(Pharus_latifolius_Phala.04G023100:0.12024,((Olyra_latifolia_Ola012553:0.077261,(Ampelocalamus_luodianensis_Alu06Cg17440.2:0.0248428,Dendrocalamus_sinicus_Dendrocalamus_sinicus_Dsi03C_17862359_17865638_Dsi03Cg06400.1_1_CDS_4147743034_40713:0.0156092)n8:0.0388495)n7:0.016162,(((Leersia_perrieri_LPERR06G01940:0.0433191,Oryza_sativa_LOC_Os06g04380:0.0498844)n11:0.0249198,(Zizania_latifolia_GWHTBFHI006952:0.145217,Zizania_latifolia_GWHTBFHI020236:0.0719743)n12:0.0132043)n10:0.0533783,((Brachypodium_distachyon_BRADI_1g51620v3:0.114041,(Hordeum_spontaneum_WB01_004177_1842493:0.563631,(Hordeum_spontaneum_WB01_001976_0389040:0.00429656,Hordeum_vulgareMorex_HORVU.MOREX.r3.7HG0646210:5e-09)n16:0.0904408)n15:0.010049)n14:0.0689105,(((Aristida_adscensionis_H_Aadptg000046l000415.1:0.0722807,Stipagrostis_hirtigluma_H_Shi_ptg000055l_000509.1:0.0511975)n19:0.0288706,(Eragrostis_curvula_EJB05_46425:0.0533683,(Eleusine_coracana_ELECO.r07.6BG0459720:0.00830365,Eleusine_coracana_ELECO.r07.6AG0507640:0.00919594)n21:0.0622929)n20:0.0514625)n18:0.0140415,((Phragmites_australis_Phragmites_australis_PaChr8_2039019_2041722_evm.model.PaChr8.155_1_CDS_4362479994_10075:0.0598615,Phragmites_australis_Phragmites_australis_PaChr13_1330839_1334280_evm.model.PaChr13.140_1_CDS_4362386537_38791:0.0576312)n23:0.0160313,(Chasmanthium_laxum_Chala.02G025500:0.0637816,((Zea_mays_Zm00001eb377920:0.0750364,Sorghum_bicolor_SORBI_3010G024600:0.0399592)n26:0.0440784,(Echinocloa_haploclada_eh_chr6.2861:0.0581247,(Dichantelium_oligosantes_H_DolKV778291.1000003.1:0.0505687,(((Digitaria_radicosa_Dra04G0048700:0.0553668,(Digitaria_exilis_H_Dex4A-002650.1:0.0281021,Digitaria_exilis_H_Dex4B-002591.1:0.0179641)n32:0.0202928)n31:0.0277204,(Urochloa_fusta_Urofu.4G280500:0.0655554,(Cenchrus_americanus_H_CamCM007983.2003976.1:0.0454708,Setaria_viridis_SEVIR_4G023600v2:0.0320473)n34:0.0157414)n33:0.0116611)n30:0.00590113,(ASEM_AUS1_H_AUS1CM014273.1001871.1:0.052369,((Panicum_hallii_Pahal.4G336600:0.00197662,Panicum_hallii_Pahal.2G277700:0.000949453)n37:0.0361717,(Panicum_virgatum_Pavir.4KG007300:0.0226354,(Panicum_virgatum_Pavir.6KG021800:0.0400189,Panicum_virgatum_Pavir.4NG031900:0.00974201)n39:0.0182779)n38:0.0196722)n36:0.0199129)n35:0.00837315)n29:0.0100344)n28:0.0120434)n27:0.0176028)n25:0.036461)n24:0.0196217)n22:0.00597869)n17:0.0148349)n13:0.0165517)n9:0.0133232)n6:0.075117)n5:0.0402229)n4:0.166697)n0;
```
