## Supplementary Dataset S1 for "Gene turnover and contingency facilitated the repeated evolution of C_4_ photosynthesis in grasses": OG0011416_tree.txt

```
(((Ananas_comosus_H_Ananas_contig9_000391.1:0.0750791,Tillandsia_fasciculata_H_Tillandsia_CM054934.1_000970.1:0.0967394)n2:0.326926,(Ananas_comosus_H_Ananas_contig25_000743.1:0.0847678,Tillandsia_fasciculata_H_Tillandsia_JAQOTM010000093.1_000001.1:0.0785535)n3:0.163007)n1:0.0439894,((Brachypodium_distachyon_BRADI_1g50140v3:0.237181,Leersia_perrieri_LPERR06G01870:0.147649)n5:0.047902,((((Zizania_latifolia_GWHTBFHI006956:0.0612076,Zizania_latifolia_GWHTBFHI020111:0.048523)n9:0.0438282,((Streptochaeta_angustifolia_strangu_035653:0.156587,Pharus_latifolius_Phala.04G022300:0.125842)n11:0.0621964,(Olyra_latifolia_Ola012544:0.0534571,((Dendrocalamus_sinicus_Dendrocalamus_sinicus_Dsi06A_1448157_1449176_Dsi06Ag01240.1_1_CDS_4147774813_20557:0.0367031,Ampelocalamus_luodianensis_Alu06Dg01530.1:0.0366994)n14:0.00284107,(Ampelocalamus_luodianensis_Alu06Cg17500.1:0.0161318,(Dendrocalamus_sinicus_Dendrocalamus_sinicus_Dsi06B_34781549_34782571_Dsi06Bg13220.1_-1_CDS_4147782793_21146:0.0401379,Dendrocalamus_sinicus_Dendrocalamus_sinicus_Dsi03C_17937433_17938452_Dsi03Cg06460.1_-1_CDS_4147743052_50847:0.0389522)n16:0.00432802)n15:0.0129096)n13:0.0112229)n12:0.0111538)n10:0.0151962)n8:0.02522,((Panicum_hallii_Pahal.4G338000:0.983264,Hordeum_spontaneum_WB01_000457_1591788:0.412194)n18:0.0550028,(Oryza_sativa_LOC_Os06g04250:0.115771,(Hordeum_spontaneum_WB01_000930_0199661:0.00193976,(Hordeum_vulgareMorex_HORVU.MOREX.r3.7HG0645710:0.00781274,Hordeum_vulgareMorex_HORVU.MOREX.r3.3HG0225850:0.0281285)n21:0.00312539)n20:0.000692538)n19:0.0415182)n17:0.00461314)n7:0.0364996,((Sorghum_bicolor_SORBI_3010G023400:0.138567,(Urochloa_fusta_Urofu.4G282000:0.0993218,(Digitaria_radicosa_Dra04G0051000:0.076198,(Digitaria_exilis_H_Dex4A-000111.1:0.0312703,Digitaria_exilis_H_Dex4B-000124.1:0.0330024)n26:0.175733)n25:0.049969)n24:0.0416825)n23:0.0354085,((Eragrostis_curvula_EJB05_46465:0.109387,(Eleusine_coracana_ELECO.r07.6BG0459620:0.0476556,Eleusine_coracana_ELECO.r07.6AG0507550:0.0484181)n29:0.147121)n28:0.0478203,(((Aristida_adscensionis_H_Aadptg000046l000338.1:0.0327195,Stipagrostis_hirtigluma_H_Shi_ptg000055l_000825.1:0.0353961)n32:0.0244873,(Chasmanthium_laxum_Chala.02G023900:0.0446024,(Phragmites_australis_Phragmites_australis_PaChr13_1274556_1275578_evm.model.PaChr13.135_1_CDS_4362386425_34150:0.0374312,Phragmites_australis_Phragmites_australis_PaChr8_1648953_1649978_evm.model.PaChr8.122_1_CDS_4362479262_42049:0.0496293)n34:0.0366854)n33:0.0371572)n31:0.0433289,(Echinocloa_haploclada_eh_chr6.2876:0.0611433,((Setaria_viridis_SEVIR_4G022600v2:0.0701811,(Panicum_virgatum_Pavir.4KG016800:0.0142746,Panicum_virgatum_Pavir.4NG035600:0.0226897)n38:0.0254554)n37:0.0200632,(ASEM_AUS1_H_AUS1CM014273.1001825.1:0.215505,Dichantelium_oligosantes_H_DolKV774250.1000004.1:0.0724382)n39:0.0389767)n36:0.0153305)n35:0.0471531)n30:0.0264271)n27:0.00642619)n22:0.0297256)n6:0.0294202)n4:0.0439894)n0;
```
