## Supplementary Dataset S1 for "Gene turnover and contingency facilitated the repeated evolution of C_4_ photosynthesis in grasses": OG0011417_tree.txt

```
(Carex_scoparia_H_Carex_Csco_scaffold_21_000458.1:0.153481,(Streptochaeta_angustifolia_strangu_031332:0.0747564,((Pharus_latifolius_Phala.04G020400:5e-09,Pharus_latifolius_Phala.04G020400.2:5e-09)n3:0.0514805,(Dendrocalamus_sinicus_Dendrocalamus_sinicus_Dsi03C_18146978_18147546_Dsi03Cg06630.1_-1_CDS_4147743103_22703:0.0251627,((Olyra_latifolia_Ola012521:0.0800134,((Hordeum_vulgareMorex_HORVU.MOREX.r3.7HG0644530:0.13132,Brachypodium_distachyon_BRADI_1g49972v3:0.0235047)n8:0.0264457,((Oryza_sativa_LOC_Os06g04000:0.0497232,Zizania_latifolia_GWHTBFHI020128:0.0994314)n10:0.119111,((Aristida_adscensionis_H_Aadptg000046l000329.1:0.100127,(((Digitaria_radicosa_Dra04G0051700:0.151435,((Setaria_viridis_SEVIR_4G020200v2:0.0157823,Cenchrus_americanus_H_CamCM007983.2001361.1:0.0220998)n17:0.0162058,((Urochloa_fusta_Urofu.4G284600:0.0235926,((ASEM_RSA5_H_RSA5chrom4001830.1:0.00334952,(ASEM_AUS1_H_AUS1CM014273.1001812.1:0.00333549,((Panicum_hallii_Pahal.4G341000:6e-09,Panicum_hallii_Pahal.4G341600:5e-09)n24:0.0491112,((Panicum_virgatum_Pavir.4NG016300:0,Panicum_virgatum_Pavir.5KG336100:0)n26:5e-09,Panicum_virgatum_Pavir.4NG022300:0.00602427)n25:0.000669363)n23:0.0117936)n22:5e-09)n21:0.0230594,Dichantelium_oligosantes_H_DolKV781877.1000004.1:0.0188795)n20:0.0235564)n19:0.0215327,(Echinocloa_haploclada_eh_chr6.2897:0.181323,Echinocloa_haploclada_eh_chr3.2935:4.5e-09)n27:5e-10)n18:0.021513)n16:0.0135503)n15:0.0434606,((Sorghum_bicolor_SORBI_3010G021100:0.0191458,(Digitaria_exilis_H_Dex4A-000097.1:0.0197597,Digitaria_exilis_H_Dex4B-000107.1:0.0234395)n30:0.0846998)n29:0.0283032,((Zea_mays_Zm00001eb269640:1.11207,Zea_mays_Zm00001eb399150:0.323649)n32:0.0807188,(Zea_mays_Zm00001eb378260:0.0285377,Zea_mays_Zm00001eb269630:0.0453242)n33:0.00453242)n31:0.000503603)n28:0.033221)n14:0.0181333,Setaria_viridis_SEVIR_4G011201v2:0.0617265)n13:0.0068585)n12:0.0141721,(Chasmanthium_laxum_Chala.02G021300:0.00660347,((Phragmites_australis_Phragmites_australis_PaChr8_1874851_1875551_evm.model.PaChr8.137_1_CDS_4362479594_11762:0.0304333,Stipagrostis_hirtigluma_H_Shi_ptg000055l_000817.1:0.0727906)n36:0.0259314,(Eragrostis_curvula_EJB05_46497:0.0404289,(Eleusine_coracana_ELECO.r07.6BG0459410:0.0206002,Eleusine_coracana_ELECO.r07.6AG0507340:0.0202818)n38:0.0150902)n37:0.0122131)n35:0.0437453)n34:0.0316439)n11:0.0849247)n9:0.0302144)n7:0.0167797)n6:0.0191879,(Ampelocalamus_luodianensis_Alu06Dg01390.1:0.0173894,Ampelocalamus_luodianensis_Alu06Cg17740.2:0.0219465)n39:0.0024385)n5:0.00364073)n4:0.177757)n2:0.0682215)n1:0.153481)n0;
```
