## Supplementary Dataset S1 for "Gene turnover and contingency facilitated the repeated evolution of C_4_ photosynthesis in grasses": OG0011418_tree.txt

```
(((Pharus_latifolius_Phala.04G020200:0,Pharus_latifolius_Phala.04G020200.2:0,Pharus_latifolius_Phala.04G020200.3:0)n2:0.0967491,Streptochaeta_angustifolia_strangu_032027:0.131827)n1:0.0324354,((((Brachypodium_distachyon_BRADI_1g49960v3:0.0857465,(Hordeum_spontaneum_WB01_008092_0036439:0.0547486,Hordeum_vulgareMorex_HORVU.MOREX.r3.7HG0644560:0.00871499)n7:0.126823)n6:0.0573715,(((Ampelocalamus_luodianensis_Alu06Cg17760.2:0.0167322,Dendrocalamus_sinicus_Dendrocalamus_sinicus_Dsi03C_18175787_18181809_Dsi03Cg06650.1_1_CDS_4147743109_26079:0.0292027)n10:0.00955797,(Ampelocalamus_luodianensis_Alu06Dg01370.2:0.0422081,(Dendrocalamus_sinicus_Dendrocalamus_sinicus_Dsi06B_34963929_34973507_Dsi06Bg13390.1_1_CDS_4147782844_49852:0.0379152,Dendrocalamus_sinicus_Dendrocalamus_sinicus_Dsi06A_1291731_1301695_Dsi06Ag01110.2_-1_CDS_4147774774_55456:0.0491574)n12:0.00422614)n11:0.000469571)n9:0.00314275,Olyra_latifolia_Ola012519:0.0988343)n8:0.00764807)n5:0.0092748,((Zizania_latifolia_GWHTBFHI006973:0.0744482,Zizania_latifolia_GWHTBFHI020130:0.0684674)n14:0.0415821,(Leersia_perrieri_LPERR06G01640:0.113243,Oryza_sativa_LOC_Os06g03980:0.0688039)n15:0.0363426)n13:0.0516812)n4:0.0186823,((Aristida_adscensionis_H_Aadptg000046l000438.1:0.111109,Stipagrostis_hirtigluma_H_Shi_ptg000055l_000531.1:0.0887802)n17:0.0592395,((((Eleusine_coracana_ELECO.r07.6BG0459310:0.0117536,Eleusine_coracana_ELECO.r07.6AG0507280:0.0142711)n21:0.0839742,(Eragrostis_curvula_EJB05_46506:0.00798665,Eragrostis_curvula_EJB05_46493:5e-09)n22:0.0750274)n20:0.0531144,(Phragmites_australis_Phragmites_australis_PaChr13_1095991_1102987_evm.model.PaChr13.119_1_CDS_4362386069_11874:0.047792,Phragmites_australis_Phragmites_australis_PaChr8_1890883_1897261_evm.model.PaChr8.139_1_CDS_4362479638_30250:0.0546065)n23:0.00956947)n19:0.00600057,(Chasmanthium_laxum_Chala.02G021100:0.0766915,((Sorghum_bicolor_SORBI_3010G020700:0.0690966,Zea_mays_Zm00001eb378330:0.0965861)n26:0.0541936,((Echinocloa_haploclada_eh_chr6.2901:0.0962953,(Panicum_hallii_Pahal.4G341900:0.0333341,((Panicum_virgatum_Pavir.4NG015800:0,Panicum_virgatum_Pavir.5KG336600:0)n31:0.0301403,Panicum_virgatum_Pavir.4NG021500:0.0197806)n30:0.0177274)n29:0.0130064)n28:0.0135959,((ASEM_AUS1_H_AUS1CM014273.1001559.1:0.0177028,ASEM_RSA5_H_RSA5chrom4001541.1:0.0316926)n33:0.0326953,((Digitaria_radicosa_Dra04G0052000:0.0543958,(Digitaria_exilis_H_Dex4A-002675.1:0.0182039,Digitaria_exilis_H_Dex4B-002612.1:0.0316118)n36:0.0401983)n35:0.0434786,(Urochloa_fusta_Urofu.4G284900:0.0611486,(Cenchrus_americanus_H_CamCM007983.2003997.1:0.0467723,Setaria_viridis_SEVIR_4G019700v2:0.0133755)n38:0.0305227)n37:0.0179391)n34:0.00454438)n32:0.00549244)n27:0.0165862)n25:0.0366192)n24:0.0148921)n18:0.0340462)n16:0.0433422)n3:0.0324354)n0;
```
