## Supplementary Dataset S1 for "Gene turnover and contingency facilitated the repeated evolution of C_4_ photosynthesis in grasses": OG0011419_tree.txt

```
((Streptochaeta_angustifolia_strangu_031175:0.221985,Pharus_latifolius_Phala.04G019000:0.0919903)n1:0.0488388,(((Oryza_sativa_LOC_Os04g56540:0.166836,(Zizania_latifolia_GWHTBFHI017879:0.0334626,Zizania_latifolia_GWHTBFHI018277:0.0418906)n5:0.0212076)n4:0.0524781,(Leersia_perrieri_LPERR04G23890:0.0560777,Leersia_perrieri_LPERR03G22080:0.0439619)n6:0.00488465)n3:0.0518442,(Dendrocalamus_sinicus_Dendrocalamus_sinicus_Dsi06B_35106155_35109383_Dsi06Bg13480.1_-1_CDS_4147782871_8205:5e-09,((Dendrocalamus_sinicus_Dendrocalamus_sinicus_Dsi03C_18276416_18278148_Dsi03Cg06750.1_-1_CDS_4147743139_42965:0.0135418,(Ampelocalamus_luodianensis_Alu06Cg17870.2:0.0136645,Ampelocalamus_luodianensis_Alu06Dg01270.1:0.00676773)n10:5e-09)n9:0.00735333,(Dendrocalamus_sinicus_Dendrocalamus_sinicus_Dsi06A_1156880_1159710_Dsi06Ag00980.1_1_CDS_4147774735_33499:0.0428464,(Olyra_latifolia_Ola012506:0.0401961,((Hordeum_spontaneum_WB01_005344_0292083:0.183158,Brachypodium_distachyon_BRADI_1g49698v3:0.11124)n14:0.121638,((((Aristida_adscensionis_H_Aadptg000046l000317.1:0.027218,Stipagrostis_hirtigluma_H_Shi_ptg000055l_000808.1:0.0134112)n18:0.0138467,((Phragmites_australis_Phragmites_australis_PaChr13_971689_974354_evm.model.PaChr13.109_1_CDS_4362385847_3447:0.0508559,Phragmites_australis_Phragmites_australis_PaChr8_2004716_2007532_evm.model.PaChr8.150_1_CDS_4362479884_6282:5e-09)n20:0.00684765,Chasmanthium_laxum_Chala.02G019500:0.0277476)n19:0.00679355)n17:0.00681113,((Eragrostis_curvula_EJB05_46529:0.0120455,Eragrostis_curvula_EJB05_46562:0.00648213)n22:0.16112,(Eleusine_coracana_ELECO.r07.6BG0459160:0.00661747,Eleusine_coracana_ELECO.r07.6AG0507100:0.00678034)n23:0.0618337)n21:0.19983)n16:0.0121029,((Sorghum_bicolor_SORBI_3010G018400:0.00656475,Zea_mays_Zm00001eb269510:0.0823577)n25:0.0389942,((((Echinocloa_haploclada_eh_chr6.2918:0.0584214,Dichantelium_oligosantes_H_DolKV771963.1000006.1:0.00671629)n29:0.0139467,((Digitaria_radicosa_Dra04G0053400:5e-09,(Digitaria_exilis_H_Dex4A-000087.1:0.00672535,Digitaria_exilis_H_Dex4B-000095.1:0.00671636)n32:0.0138053)n31:0.0137081,(Cenchrus_americanus_H_CamCM007983.2001351.1:0.0139923,(Setaria_viridis_SEVIR_4G018100v2:0.00667332,Urochloa_fusta_Urofu.4G286300:0.021112)n34:0.0138906)n33:0.0139844)n30:0.00661826)n28:0.0139029,(((Panicum_virgatum_Pavir.J462000:0,Panicum_virgatum_Pavir.5KG338600:0)n37:0.0228829,Panicum_virgatum_Pavir.4NG019700:0.00811471)n36:0.000901634,(ASEM_AUS1_H_AUS1CM014273.1001796.1:0.0120012,(Panicum_virgatum_Pavir.J159500:0.556325,ASEM_RSA5_H_RSA5chrom4001818.1:5e-09)n39:0.00635811)n38:0.0194944)n35:0.00216604)n27:5e-09,Panicum_hallii_Pahal.4G343400:0.0106645)n26:0.0423473)n24:0.0786868)n15:0.110026)n13:0.0737536)n12:0.0332487)n11:0.021631)n8:0.0379842)n7:0.119413)n2:0.220967)n0;
```
