## Supplementary Dataset S1 for "Gene turnover and contingency facilitated the repeated evolution of C_4_ photosynthesis in grasses": OG0011420_tree.txt

```
((Streptochaeta_angustifolia_strangu_003087:0.213739,Streptochaeta_angustifolia_strangu_031180:0.0962002)n1:0.0981252,((Olyra_latifolia_Ola012503:0.091622,((Zizania_latifolia_GWHTBFHI006981:0.0709741,(Leersia_perrieri_LPERR06G01480:0.0944275,Oryza_sativa_LOC_Os06g03800:0.0684961)n6:0.0842712)n5:0.0530901,((Brachypodium_distachyon_BRADI_1g49680v3:0.210004,(Hordeum_spontaneum_WB01_005344_0276455:0.028735,Hordeum_vulgareMorex_HORVU.MOREX.r3.7HG0643200:0.0418172)n9:0.115678)n8:0.109325,((Sorghum_bicolor_SORBI_3010G018100:0.0373779,(Zea_mays_Zm00001eb269490:0.0980384,Zea_mays_Zm00001eb378520:0.0807109)n12:0.0252293)n11:0.0704716,(((Phragmites_australis_Phragmites_australis_PaChr13_956323_961040_evm.model.PaChr13.107_1_CDS_4362385803_27423:0.0497103,Phragmites_australis_Phragmites_australis_PaChr8_2023091_2025466_evm.model.PaChr8.153_1_CDS_4362479950_34037:0.0801804)n15:0.0275679,(((Eleusine_coracana_ELECO.r07.6BG0459140:0.016586,Eleusine_coracana_ELECO.r07.6AG0507080:0.0196234)n18:0.0775625,(Eragrostis_curvula_EJB05_46564:0.0170873,Eragrostis_curvula_EJB05_46542:0.0148879)n19:0.0600445)n17:0.0383341,(Aristida_adscensionis_H_Aadptg000046l000316.1:0.0931361,(Stipagrostis_hirtigluma_H_Shi_ptg000055l_000807.1:0.223248,Stipagrostis_hirtigluma_H_Shi_ptg000055l_000805.1:0.0204578)n21:0.0419379)n20:0.0404836)n16:0.0097941)n14:0.0269758,(Chasmanthium_laxum_Chala.02G019200:0.0704993,((Dichantelium_oligosantes_H_DolKV771963.1000003.1:0.0370928,(Panicum_hallii_Pahal.4G343700:0.0164129,((Panicum_virgatum_Pavir.4NG019200:0.00112401,Panicum_virgatum_Pavir.4NG025800:5e-09)n27:0.0199043,(Panicum_virgatum_Pavir.J462300:0.00104822,Panicum_virgatum_Pavir.5KG339000:5e-09)n28:0.0182221)n26:0.00431735)n25:0.0194481)n24:0.00629587,(((Digitaria_radicosa_Dra04G0053600:0.0390339,(Digitaria_exilis_H_Dex4A-000086.1:0.0173416,Digitaria_exilis_H_Dex4B-000094.1:0.0141097)n32:0.0436063)n31:0.0382676,Echinocloa_haploclada_eh_chr6.2924:0.0815989)n30:0.00701628,(ASEM_AUS1_H_AUS1CM014273.1001794.1:0.047281,(Urochloa_fusta_Urofu.4G286700:0.042163,(Cenchrus_americanus_H_CamCM007983.2001350.1:0.0923634,Setaria_viridis_SEVIR_4G017900v2:0.0219668)n35:0.0255565)n34:0.0154768)n33:0.00811678)n29:0.00875258)n23:0.0364299)n22:0.0134458)n13:0.026311)n10:0.0572138)n7:0.0622798)n4:0.0467793)n3:0.0502787,(Ampelocalamus_luodianensis_Alu06Cg17890.1:0.0241288,((Dendrocalamus_sinicus_Dendrocalamus_sinicus_Dsi06A_1145601_1149977_Dsi06Ag00960.1_1_CDS_4147774729_30122:0.0107357,Dendrocalamus_sinicus_Dendrocalamus_sinicus_Dsi03A_41300624_41302161_Dsi03Ag15610.1_-1_CDS_4147731403_31667:0.0158475)n38:0.037934,(Dendrocalamus_sinicus_Dendrocalamus_sinicus_Dsi06B_35127171_35131016_Dsi06Bg13500.1_-1_CDS_4147782877_11581:0.0522014,Dendrocalamus_sinicus_Dendrocalamus_sinicus_Dsi03C_18283699_18285370_Dsi03Cg06770.1_-1_CDS_4147743145_46343:0.0312498)n39:0.00312498)n37:0.00034722)n36:0.0254206)n2:0.0981252)n0;
```
