## Supplementary Dataset S1 for "Gene turnover and contingency facilitated the repeated evolution of C_4_ photosynthesis in grasses": OG0011421_tree.txt

```
((((Dendrocalamus_sinicus_Dendrocalamus_sinicus_Dsi06A_1071290_1081176_Dsi06Ag00900.6_-1_CDS_4147774711_19994:0.0366342,Olyra_latifolia_Ola012491:0.061158)n3:0.0213312,(Brachypodium_distachyon_BRADI_1g49580v3:0.0714953,(Hordeum_spontaneum_WB01_006581_0233941:0.0187053,Hordeum_vulgareMorex_HORVU.MOREX.r3.7HG0642740:0.0109308)n5:0.102861)n4:0.0398827)n2:0.0190329,((((Chasmanthium_laxum_Chala.02G018300:0.0639683,Phragmites_australis_Phragmites_australis_PaChr13_851442_862649_evm.model.PaChr13.99_1_CDS_4362388977_3040:0.0513833)n9:0.00966301,((Eleusine_coracana_ELECO.r07.6BG0458580:0.0284558,Eleusine_coracana_ELECO.r07.6AG0506840:0.030326)n11:0.0670706,(Eragrostis_curvula_EJB05_46584:0.161111,(Eragrostis_curvula_EJB05_46587:0.213426,(Eragrostis_curvula_EJB05_46581:0.0600872,(Eragrostis_curvula_EJB05_46586:0.151596,Eragrostis_curvula_EJB05_56624:0.0211123)n15:0.0291764)n14:0.0237904)n13:0.00237904)n12:0.000264338)n10:0.00968547)n8:0.00745264,((Stipagrostis_hirtigluma_H_Shi_ptg000055l_000544.1:0.0802694,(Aristida_adscensionis_H_Aadptg000004l000248.1:0.247639,Aristida_adscensionis_H_Aadptg000046l000452.1:0.0259632)n18:0.0570554)n17:0.0208821,(((Urochloa_fusta_Urofu.4G288100:0.0302933,(Cenchrus_americanus_H_CamCM007983.2004009.1:0.0376524,Setaria_viridis_SEVIR_4G016700v2:0.0239235)n22:0.0267068)n21:0.0288984,(Dichantelium_oligosantes_H_DolKV775045.1000007.1:0.0505499,(Echinocloa_haploclada_eh_chr6.2944:0.0555361,(ASEM_AUS1_H_AUS1CM014273.1001587.1:0.0300832,ASEM_RSA5_H_RSA5chrom4001561.1:0.0383512)n25:0.0610763)n24:0.00984744)n23:0.0135824)n20:0.00727961,((Zea_mays_Zm00001eb269430:0.0509704,Sorghum_bicolor_SORBI_3010G016600:0.0306834)n27:0.0435972,((Streptochaeta_angustifolia_strangu_013426:1.00712,(Digitaria_radicosa_Dra04G0054600:0.0272722,(Digitaria_exilis_H_Dex4A-002697.1:0.0179219,Digitaria_exilis_H_Dex4B-002626.1:0.0188386)n31:0.0225761)n30:0.0146196)n29:0.0115194,(Panicum_hallii_Pahal.4G344800:0.0168916,(Panicum_virgatum_Pavir.4NG025700:0.0272138,(Panicum_virgatum_Pavir.4NG018200:6e-09,Panicum_virgatum_Pavir.4NG027100:6e-09)n34:0.0162367)n33:0.00390544)n32:0.022961)n28:0.00973124)n26:0.00791562)n19:0.0364079)n16:0.00781857)n7:0.0397261,(Pharus_latifolius_Phala.04G017100:0.0819417,(Streptochaeta_angustifolia_strangu_006710:0.0702624,(Streptochaeta_angustifolia_strangu_006825:0.023607,(Streptochaeta_angustifolia_strangu_038160:0.00748965,Streptochaeta_angustifolia_strangu_006826:0.00558308)n38:0.00447274)n37:0.0444715)n36:0.0795767)n35:0.0609473)n6:0.00677192)n1:0.00388301,(Leersia_perrieri_LPERR06G01370:0.0638342,Oryza_sativa_LOC_Os06g03676:0.0308241)n39:0.0979408)n0;
```
