## Supplementary Dataset S1 for "Gene turnover and contingency facilitated the repeated evolution of C_4_ photosynthesis in grasses": OG0011422_tree.txt

```
((Tillandsia_fasciculata_H_Tillandsia_CM054935.1_000555.1:0.0431192,(Ananas_comosus_H_Ananas_contig10_001127.1:0.455943,Ananas_comosus_H_Ananas_contig7_000554.1:0.0382988)n2:0.00425542)n1:0.134006,((Pharus_latifolius_Phala.04G017700:0.106706,Streptochaeta_angustifolia_strangu_031187:0.0968593)n4:0.0587487,(((Ampelocalamus_luodianensis_Alu06Dg01160.1:0.106509,(Dendrocalamus_sinicus_Dendrocalamus_sinicus_Dsi03C_18503975_18506512_Dsi03Cg06900.1_1_CDS_4147743184_11450:0.0279327,Dendrocalamus_sinicus_Dendrocalamus_sinicus_Dsi06A_1027960_1030515_Dsi06Ag00850.1_-1_CDS_4147774696_11554:0.0230299)n8:0.00589905)n7:0.0334444,(Chasmanthium_laxum_Chala.02G017600:0.0496617,(Phragmites_australis_Phragmites_australis_PaChr8_1429622_1432168_evm.model.PaChr8.105_1_CDS_4362478884_10495:0.04299,Phragmites_australis_Phragmites_australis_PaChr13_794888_797431_evm.model.PaChr13.93_1_CDS_4362388845_32477:0.0262399)n10:0.0200649)n9:0.0348704)n6:0.0137645,((Zea_mays_Zm00001eb378670:0.726894,Zea_mays_Zm00001eb269340:0.684007)n12:0.184562,((Zizania_latifolia_GWHTBFHI006992:0.0682877,(Leersia_perrieri_LPERR06G01320:0.211649,Oryza_sativa_LOC_Os06g03610:0.0397813)n15:0.0423245)n14:0.0419219,((Brachypodium_distachyon_BRADI_1g49510v3:0.209061,(Hordeum_spontaneum_WB01_006492_0214715:5e-09,Hordeum_vulgareMorex_HORVU.MOREX.r3.7HG0642320:0.000523455)n18:0.129949)n17:0.0618887,((Stipagrostis_hirtigluma_H_Shi_ptg000055l_000547.1:0.081598,Aristida_adscensionis_H_Aadptg000046l000457.1:0.0709208)n20:0.0313664,(((Eleusine_coracana_ELECO.r07.6BG0458640:0.00170919,Eleusine_coracana_ELECO.r07.6AG0506770:0.00293135)n23:0.14003,(Eragrostis_curvula_EJB05_56626:0.00999456,Eragrostis_curvula_EJB05_46582:0.0272301)n24:0.0838711)n22:0.0587635,((Sorghum_bicolor_SORBI_3010G016100:0.058484,(Zea_mays_Zm00001eb269330:0.0428579,Zea_mays_Zm00001eb378680:0.0228965)n27:0.0261784)n26:0.0401777,((Dichantelium_oligosantes_H_DolKV775045.1000010.1:0.0470579,(ASEM_AUS1_H_AUS1CM014273.1001590.1:0.00886479,ASEM_RSA5_H_RSA5chrom4001565.1:0.021058)n30:0.0314042)n29:0.0094804,((Panicum_hallii_Pahal.4G345500:0.0295667,(Panicum_virgatum_Pavir.J179800:0.00760746,(Panicum_virgatum_Pavir.J179900:0.0128532,Panicum_virgatum_Pavir.4KG053900:0.0359414)n34:0.00305535)n33:0.0139903)n32:0.0216527,((Urochloa_fusta_Urofu.4G288900:0.0648906,(Digitaria_radicosa_Dra04G0055300:0.0719042,(Digitaria_exilis_H_Dex4A-002704.1:0.0124652,Digitaria_exilis_H_Dex4B-002630.1:0.0117054)n38:0.0568128)n37:0.0546846)n36:0.0290497,(Setaria_viridis_SEVIR_4G015400v2:0.0320569,Cenchrus_americanus_H_CamCM007983.2004012.1:0.0366662)n39:0.0197584)n35:0.0164342)n31:0.00867723)n28:0.0191892)n25:0.0298638)n21:0.024218)n19:0.022004)n16:0.0213792)n13:0.0163631)n11:0.00181812)n5:0.0414346)n3:0.0375974)n0;
```
