## Supplementary Dataset S1 for "Gene turnover and contingency facilitated the repeated evolution of C_4_ photosynthesis in grasses": OG0011423_tree.txt

```
((Streptochaeta_angustifolia_strangu_008589:0.120858,(Pharus_latifolius_Phala.04G013500:5e-09,Pharus_latifolius_Phala.04G013500.2:5e-09)n2:0.0739522)n1:0.0300069,((Brachypodium_distachyon_BRADI_1g50477v3:0.0523211,(Hordeum_spontaneum_WB01_006005_0533252:0.0017921,Hordeum_vulgareMorex_HORVU.MOREX.r3.7HG0640430:0.00554079)n5:0.087781)n4:0.0412065,(((Leersia_perrieri_LPERR06G00850:0.0380061,Oryza_sativa_LOC_Os06g02430:0.035406)n8:0.0171527,(Zizania_latifolia_GWHTBFHI007018:0.0379988,Zizania_latifolia_GWHTBFHI020204:0.143034)n9:0.0166761)n7:0.0480999,((Olyra_latifolia_Ola001361:0.0517231,((Phragmites_australis_Phragmites_australis_PaChr13_649493_653072_evm.model.PaChr13.69_1_CDS_4362388311_20304:0.0430917,(((Eragrostis_curvula_EJB05_56224:0,Eragrostis_curvula_EJB05_46745:0)n16:0.0569442,(Eleusine_coracana_ELECO.r07.6BG0458950:0.0175183,Eleusine_coracana_ELECO.r07.6AG0506470:0.00932055)n17:0.0457104)n15:0.0416845,(Chasmanthium_laxum_Chala.02G013000:0.0514627,((Zea_mays_Zm00001eb268960:0.0638734,Sorghum_bicolor_SORBI_3010G012100:0.0317016)n20:0.0367297,(Echinocloa_haploclada_eh_chr6.2993:0.0348863,(Urochloa_fusta_Urofu.4G292900:0.0355248,((Dendrocalamus_sinicus_Dendrocalamus_sinicus_Dsi03C_18742221_18743054_Dsi03Cg07180.1_-1_CDS_4147743268_1883:0.0902571,((ASEM_AUS1_H_AUS1CM014276.1000043.1:0.115282,ASEM_AUS1_H_AUS1CM014273.1001732.1:5e-09)n26:0.00870616,(ASEM_RSA5_H_RSA5chrom4001753.1:0.00391748,ASEM_RSA5_H_RSA5chrom4001757.1:0.0166451)n27:0.00184945)n25:0.00540632)n24:0.011914,((Cenchrus_americanus_H_CamCM007983.2001315.1:0.0309124,Setaria_viridis_SEVIR_4G011600v2:0.00923336)n29:0.0232079,(((Digitaria_radicosa_Dra04G0059300:0.00133918,Digitaria_radicosa_Dra04G0059300.2:0.00112374)n32:0.0334836,(Digitaria_exilis_H_Dex4A-000048.1:0.0146076,Digitaria_exilis_H_Dex4B-000054.1:0.0187229)n33:0.0157306)n31:0.0320427,(Dichantelium_oligosantes_H_DolKV779844.1000004.1:0.0258031,(Panicum_hallii_Pahal.4G349300:0.0190754,(Panicum_virgatum_Pavir.4KG003700:0.0198906,(Panicum_virgatum_Pavir.4KG001200:0.00176712,Panicum_virgatum_Pavir.4KG003800:5e-09)n37:0.0181389)n36:0.00682211)n35:0.0185595)n34:0.00585391)n30:0.00461191)n28:0.00416807)n23:0.00304354)n22:0.00329432)n21:0.0195446)n19:0.0206169)n18:0.0105389)n14:0.00665693)n13:0.0144744,(Ampelocalamus_luodianensis_Alu06Dg00760.2:0.0200119,Dendrocalamus_sinicus_Dendrocalamus_sinicus_Dsi03C_18737183_18742155_Dsi03Cg07170.1_-1_CDS_4147743265_194:0.0203176)n38:0.0114655)n12:0.00127394)n11:0.0120712,(Aristida_adscensionis_H_Aadptg000046l000271.1:0.0465852,Stipagrostis_hirtigluma_H_Shi_ptg000055l_000755.1:0.0355168)n39:0.0240863)n10:0.00611996)n6:0.0060411)n3:0.0300069)n0;
```
