## Supplementary Dataset S1 for "Gene turnover and contingency facilitated the repeated evolution of C_4_ photosynthesis in grasses": OG0011424_tree.txt

```
((Pharus_latifolius_Phala.04G013200:0.186657,(Streptochaeta_angustifolia_strangu_008594:0.0966408,Streptochaeta_angustifolia_strangu_008598:0.00803783)n2:0.136044)n1:0.043005,((Dendrocalamus_sinicus_Dendrocalamus_sinicus_Dsi03C_18748869_18750427_Dsi03Cg07210.1_-1_CDS_4147743277_6949:0.0705653,Olyra_latifolia_scaffold106_304980_306551_-:0.08923)n4:0.0222682,(((Leersia_perrieri_LPERR06G00820:0.177746,Zizania_latifolia_GWHTBFHI029689:0.636317)n7:0.0592208,(Oryza_sativa_LOC_Os06g02400:0.0160353,((Oryza_sativa_LOC_Os03g42860:0.0143917,Oryza_sativa_LOC_Os06g29290:0.0263929)n10:0.0229351,(Oryza_sativa_LOC_Os10g23830:0.22799,Oryza_sativa_LOC_Os06g46840:0.0223483)n11:0.0131182)n9:0.0238496)n8:0.049099)n6:0.0344255,(Zizania_latifolia_GWHTBFHI007020:0.0885085,((Brachypodium_distachyon_BRADI_1g27320v3:0.159417,Hordeum_spontaneum_WB01_005423_0073551:0.179031)n14:0.0863421,(((Ampelocalamus_luodianensis_Alu06Dg00740.1:0.632042,Oryza_sativa_LOC_Os03g56600:0.602313)n17:0.128512,((((Aristida_adscensionis_H_Aadptg000046l000267.1:0.0423719,Aristida_adscensionis_H_Aadptg000046l000270.1:0.122113)n21:0.0665856,(Stipagrostis_hirtigluma_H_Shi_ptg000046l_000181.1:0.47987,Stipagrostis_hirtigluma_H_Shi_ptg000055l_000754.1:0.0464857)n22:0.0189505)n20:0.0257069,((Eragrostis_curvula_EJB05_56221:0.119081,(Eleusine_coracana_ELECO.r07.6BG0458980:0.0864708,Eleusine_coracana_ELECO.r07.6AG0506440:0.0885174)n25:0.251726)n24:0.0869059,((Sorghum_bicolor_SORBI_3010G011800:0.074054,Zea_mays_Zm00001eb177750:0.0752145)n27:0.0799624,((ASEM_AUS1_H_AUS1CM014273.1001730.1:0.0189956,ASEM_RSA5_H_RSA5chrom4001760.1:0.0247797)n29:0.0350294,((Echinocloa_haploclada_eh_chr6.3002:0.0670657,(Urochloa_fusta_Urofu.4G293300:0.109317,(Digitaria_radicosa_Dra04G0059600:0.0840923,(Digitaria_exilis_H_Dex4A-000047.1:0.0128254,Digitaria_exilis_H_Dex4B-000050.1:0.0276023)n34:0.0877364)n33:0.0504265)n32:0.0251005)n31:0.0230018,(Setaria_viridis_SEVIR_4G011000v2:0.0549359,(Panicum_hallii_Pahal.4G349700:0.0301864,(Panicum_virgatum_Pavir.4NG013300:0.0305707,(Panicum_virgatum_Pavir.4KG004200:0.00826463,Panicum_virgatum_Pavir.4KG000800:0.00424272)n38:0.0273625)n37:0.0127093)n36:0.0324062)n35:0.0119149)n30:0.0104681)n28:0.0397337)n26:0.0152731)n23:0.0176289)n19:0.0106578,Stipagrostis_hirtigluma_H_Shi_ptg000016l_000374.1:0.580632)n18:0.0645146)n16:0.119816,(Chasmanthium_laxum_Chala.02G012700:0.0792772,Phragmites_australis_Phragmites_australis_PaChr8_754429_755997_evm.model.PaChr8.65_1_CDS_4362481430_19350:0.100287)n39:0.024179)n15:0.0467471)n13:0.0252175)n12:0.00280195)n5:0.0189843)n3:0.043005)n0;
```
