## Supplementary Dataset S1 for "Gene turnover and contingency facilitated the repeated evolution of C_4_ photosynthesis in grasses": OG0011425_tree.txt

```
((Streptochaeta_angustifolia_strangu_008604:0.124979,(Pharus_latifolius_Phala.04G012800:6e-09,(Pharus_latifolius_Phala.04G012800.3:0,Pharus_latifolius_Phala.04G012800.2:0)n3:5e-09)n2:0.101293)n1:0.0223859,(((Zizania_latifolia_GWHTBFHI020208:0.0540104,(Leersia_perrieri_LPERR06G00780:0.0609214,Oryza_sativa_LOC_Os06g02370:0.0325278)n7:0.0125001)n6:0.0297152,((Brachypodium_distachyon_BRADI_1g50280v3:0.0661352,(Hordeum_spontaneum_WB01_000076_0325460:5e-09,Hordeum_vulgareMorex_HORVU.MOREX.r3.7HG0639360:0.0029308)n10:0.120307)n9:0.0510841,((((Eleusine_coracana_ELECO.r07.6BG0458530:0.00613046,Eleusine_coracana_ELECO.r07.6AG0506420:0.00238884)n14:0.052831,(Eragrostis_curvula_EJB05_56230:0.00184622,Eragrostis_curvula_EJB05_46741:0.000709259)n15:0.0509912)n13:0.035541,(((Aristida_adscensionis_H_Aadptg000046l000501.1:0.0442747,Stipagrostis_hirtigluma_H_Shi_ptg000055l_000579.1:0.0481365)n18:0.0211943,Chasmanthium_laxum_Chala.02G012100:0.0534731)n17:0.00892199,(Phragmites_australis_Phragmites_australis_PaChr8_720526_724064_evm.model.PaChr8.63_1_CDS_4362481386_819:0.0477078,Phragmites_australis_Phragmites_australis_PaChr13_622404_626054_evm.model.PaChr13.65_1_CDS_4362388223_25756:0.0548212)n19:0.00609125)n16:0.00762565)n12:0.0186921,((Zea_mays_Zm00001eb268890:0.102931,Sorghum_bicolor_SORBI_3010G010900:0.0486605)n21:0.0378955,((Panicum_hallii_Pahal.4G350100:0.0164319,(Panicum_virgatum_Pavir.4NG012500:0.0125713,(Panicum_virgatum_Pavir.4KG000200:0.00128134,Panicum_virgatum_Pavir.4KG005000:5e-09)n25:0.0125478)n24:0.0042161)n23:0.0261912,(Dichantelium_oligosantes_H_DolKV778971.1000001.1:0.0362989,((Echinocloa_haploclada_eh_chr6.3004:0.0307162,(ASEM_AUS1_H_AUS1CM014273.1001634.1:0.00528657,ASEM_RSA5_H_RSA5chrom4001752.1:0.00196752)n29:0.0338358)n28:0.00791294,(Urochloa_fusta_Urofu.4G293600:0.0365469,((Digitaria_radicosa_Dra04G0059800:0.0359511,(Digitaria_exilis_H_Dex4A-002733.1:0.00590325,Digitaria_exilis_H_Dex4B-002660.1:6e-09)n33:0.0264504)n32:0.0121751,(Setaria_viridis_SEVIR_4G010800v2:0.0128735,(Cenchrus_americanus_H_CamCM007983.2004050.1:0.0217968,Cenchrus_americanus_H_CamCM007983.2004049.1:0.0150111)n35:0.0016679)n34:0.00240781)n31:0.00815042)n30:0.00568559)n27:0.00803821)n26:0.00889255)n22:0.00840647)n20:0.0260994)n11:0.0261188)n8:0.0164093)n5:0.0100989,(Olyra_latifolia_Ola001365:0.0509546,(Dendrocalamus_sinicus_Dendrocalamus_sinicus_Dsi06A_16871807_16873356_Dsi06Ag07310.1_-1_CDS_4147776634_22251:0.0710993,(Ampelocalamus_luodianensis_Alu06Dg00710.2:0.106051,(Dendrocalamus_sinicus_Dendrocalamus_sinicus_Dsi06B_35847099_35850818_Dsi06Bg14160.1_1_CDS_4147783075_9331:0.0447078,Dendrocalamus_sinicus_Dendrocalamus_sinicus_Dsi06A_804968_808540_Dsi06Ag00570.1_-1_CDS_4147774612_21119:0.0475278)n39:0.00528086)n38:0.0124211)n37:0.00138013)n36:0.0144007)n4:0.0186001)n0;
```
