## Supplementary Dataset S1 for "Gene turnover and contingency facilitated the repeated evolution of C_4_ photosynthesis in grasses": OG0011426_tree.txt

```
((Streptochaeta_angustifolia_strangu_008627:0.1632,Pharus_latifolius_Phala.04G011000:0.0903538)n1:0.0163085,(((Stipagrostis_hirtigluma_H_Shi_ptg000055l_000598.1:0.048859,Aristida_adscensionis_H_Aadptg000046l000261.1:0.0804375)n4:0.0211719,(Cenchrus_americanus_H_CamCM007983.2004061.1:0.699043,(((Eleusine_coracana_ELECO.r07.6BG0458370:0.0116344,Eleusine_coracana_ELECO.r07.6AG0506300:0.0132183)n8:0.0672916,(Eragrostis_curvula_EJB05_46686:0.0313605,(Eragrostis_curvula_EJB05_46684:0.00223706,Eragrostis_curvula_EJB05_46707:0.00327566)n10:0.0122296)n9:0.049123)n7:0.0290265,((Chasmanthium_laxum_Chala.02G010200:0.0485331,Phragmites_australis_Phragmites_australis_PaChr8_644628_646791_evm.model.PaChr8.60_1_CDS_4362481320_15561:0.0393724)n12:0.0123887,((Echinocloa_haploclada_eh_chr6.3025:0.0617887,(Zea_mays_Zm00001eb379090:0.17522,Sorghum_bicolor_SORBI_3010G008400:0.0484355)n15:0.0414862)n14:0.00642974,((Cenchrus_americanus_H_CamCM007983.2001298.1:0.0268343,Setaria_viridis_SEVIR_4G008200v2:0.0170525)n17:0.0239598,(((((Digitaria_radicosa_Dra04G0062100:0.031428,(Digitaria_exilis_H_Dex4A-000038.1:0.00544032,Digitaria_exilis_H_Dex4B-000042.1:0.0102572)n23:0.0294048)n22:0.0102959,Dichantelium_oligosantes_H_DolKV774348.1000001.1:0.036936)n21:0.0120582,(ASEM_AUS1_H_AUS1CM014273.1001648.1:5e-09,ASEM_RSA5_H_RSA5chrom4001740.1:0.00449736)n24:0.0400635)n20:0.00391282,Panicum_virgatum_Pavir.4NG009200:0.0557122)n19:0.00355011,(Dichantelium_oligosantes_H_DolKV782165.1000018.1:0.201948,((Panicum_hallii_Pahal.4G353100:0.0186359,(Panicum_virgatum_Pavir.4KG005600:0.0220778,Panicum_virgatum_Pavir.4NG009100:0.0393089)n28:0.0102175)n27:0.0228151,Urochloa_fusta_Urofu.4G295200:0.0504067)n26:0.00452012)n25:0.000502235)n18:0.0063268)n16:0.00650343)n13:0.0240087)n11:0.00916716)n6:0.00748425)n5:0.000831584)n3:0.0225205,(((Brachypodium_distachyon_BRADI_1g51710v3:0.0638375,(Hordeum_spontaneum_WB01_004368_0390011:0.00446037,(Hordeum_vulgareMorex_HORVU.MOREX.r3.7HG0643520.2:0.057872,Hordeum_vulgareMorex_HORVU.MOREX.r3.7HG0643520:4.5e-09)n33:5e-10)n32:0.00253052)n31:0.0387918,(Olyra_latifolia_scaffold106_457449_460673_-:0.128634,((Ampelocalamus_luodianensis_Alu06Dg00620.1:0.0371845,Dendrocalamus_sinicus_Dendrocalamus_sinicus_Dsi03C_18830730_18833687_Dsi03Cg07320.1_-1_CDS_4147743310_25517:0.0304778)n36:0.0117025,(Zizania_latifolia_GWHTBFHI007032:0.0508214,(Leersia_perrieri_LPERR06G00640:0.0528952,Oryza_sativa_LOC_Os06g02210:0.0357786)n38:0.0205543)n37:0.0474392)n35:0.0112401)n34:0.00810496)n30:0.00731776,(Brachypodium_distachyon_BRADI_1g51705v3:0.114636,Ampelocalamus_luodianensis_Alu03Cg28440.1:0.341914)n39:0.0379904)n29:0.00945708)n2:0.00105079)n0;
```
