## Supplementary Dataset S1 for "Gene turnover and contingency facilitated the repeated evolution of C_4_ photosynthesis in grasses": OG0011427_tree.txt

```
((((Olyra_latifolia_Ola001392:0.140989,Olyra_latifolia_Ola001391:0.0316172)n3:0.028217,(Ampelocalamus_luodianensis_Alu06Dg00480.1:0.118257,(Dendrocalamus_sinicus_Dendrocalamus_sinicus_Dsi06B_36015624_36017338_Dsi06Bg14290.1_1_CDS_4147783114_31275:0.0634842,Dendrocalamus_sinicus_Dendrocalamus_sinicus_Dsi03C_19031981_19033074_Dsi03Cg07460.1_1_CDS_4147743352_49159:0.106288)n5:0.0118098)n4:0.0293712)n2:0.0455007,((Leersia_perrieri_LPERR06G00540:0.169946,Oryza_sativa_LOC_Os06g01990:0.081073)n7:0.088856,(Brachypodium_distachyon_BRADI_1g51840v3:0.239865,(((Hordeum_vulgareMorex_HORVU.MOREX.r3.7HG0637440:0,Hordeum_vulgareMorex_HORVU.MOREX.r3.7HG0637400:0)n11:0.0451314,Hordeum_spontaneum_WB01_006968_0428681:0.00902582)n10:0.0785748,((Hordeum_spontaneum_WB01_006809_0190103:0.00180612,Hordeum_vulgareMorex_HORVU.MOREX.r3.2HG0168790:5e-09)n13:0.0461748,(Hordeum_spontaneum_WB01_001305_0365390:0.00369522,Hordeum_vulgareMorex_HORVU.MOREX.r3.5HG0485500:6e-09)n14:0.0307014)n12:0.0337798)n9:0.126942)n8:0.0794516)n6:0.0577848)n1:0.0268155,(((Aristida_adscensionis_H_Aadptg000046l000517.1:0.114926,Stipagrostis_hirtigluma_H_Shi_ptg000055l_000608.1:0.0618545)n17:0.0262613,((((Echinocloa_haploclada_eh_chr6.3041:0.0858695,((Digitaria_radicosa_Dra04G0063200:5e-09,Digitaria_radicosa_Dra04G0063300:0.0058338)n23:0.0872743,(Digitaria_exilis_H_Dex4A-002757.1:0.00477625,Digitaria_exilis_H_Dex4B-002688.1:0.00338616)n24:0.0517125)n22:0.0335448)n21:0.0272927,(Sorghum_bicolor_SORBI_3010G007200:0.078386,Zea_mays_Zm00001eb379140:0.0795284)n25:0.0655385)n20:0.0116407,(Urochloa_fusta_Urofu.4G296300:0.0584451,(Cenchrus_americanus_H_CamCM007983.2001228.1:0.0420845,Setaria_viridis_SEVIR_4G006800v2:0.0357994)n27:0.0317097)n26:0.0230725)n19:0.00669018,(Chasmanthium_laxum_Chala.02G008900:0.0533582,((Digitaria_exilis_H_Dex6B-001096.1:0.170962,((Eragrostis_curvula_EJB05_46673:5e-09,Eragrostis_curvula_EJB05_46672:0.00334267)n32:0.095681,(Eleusine_coracana_ELECO.r07.6BG0458090:0.0214443,Eleusine_coracana_ELECO.r07.6AG0506010:0.0254083)n33:0.046477)n31:0.0219189)n30:0.0397661,(Phragmites_australis_Phragmites_australis_PaChr13_452420_453330_evm.model.PaChr13.47_1_CDS_4362387823_27433:0.0729796,Phragmites_australis_Phragmites_australis_PaChr8_527325_528299_evm.model.PaChr8.49_1_CDS_4362481074_39531:0.059347)n34:0.0350015)n29:0.0192876)n28:0.0319832)n18:0.00355368)n16:0.0192841,((ASEM_AUS1_H_AUS1CM014273.1001656.1:0.0160538,ASEM_RSA5_H_RSA5chrom4001640.1:0.0198371)n36:0.0557111,(Dichantelium_oligosantes_H_DolKV782764.1000003.1:0.059321,(Panicum_hallii_Pahal.4G354100:0.0357556,(Panicum_virgatum_Pavir.4KG006500:0.0439883,Panicum_virgatum_Pavir.4NG007900:0.0309456)n39:0.00854876)n38:0.0352465)n37:0.0121482)n35:0.0115201)n15:0.0268155)n0;
```
