## Supplementary Dataset S1 for "Gene turnover and contingency facilitated the repeated evolution of C_4_ photosynthesis in grasses": OG0011428_tree.txt

```
((Streptochaeta_angustifolia_strangu_024786:0.157936,Pharus_latifolius_Phala.04G008700:0.0813645)n1:0.0253478,(((Brachypodium_distachyon_BRADI_1g51910v3:0.0836742,((Hordeum_spontaneum_WB01_001305_0440225:0.00437563,Hordeum_vulgareMorex_HORVU.MOREX.r3.5HG0485540:0.00391006)n6:0.0360502,(Hordeum_spontaneum_WB01_014071_0074342:0.00224183,Hordeum_vulgareMorex_HORVU.MOREX.r3.7HG0637190:0.00336877)n7:0.0167768)n5:0.0620554)n4:0.041731,(((Stipagrostis_hirtigluma_H_Shi_ptg000055l_000725.1:0.0541777,Aristida_adscensionis_H_Aadptg000046l000252.1:0.0583563)n10:0.0187789,(((Ampelocalamus_luodianensis_Alu06Dg10520.2:0.36959,(((Digitaria_radicosa_Dra04G0063600:0.025299,(Digitaria_exilis_H_Dex4A-000029.1:0.00116928,Digitaria_exilis_H_Dex4B-000031.1:0.0107314)n17:0.0336902)n16:0.0211395,(Panicum_virgatum_Pavir.3KG110700:0.190626,(Urochloa_fusta_Urofu.4G296600:0.0216746,(Dichantelium_oligosantes_H_DolKV782764.1000004.1:0.0316952,(Panicum_hallii_Pahal.4G354500:0.00752514,(Panicum_virgatum_Pavir.4NG007500:0.0238151,Panicum_virgatum_Pavir.4KG006900:0.0132542)n22:0.00323085)n21:0.0150471)n20:0.00342028)n19:0.0034944)n18:0.000388267)n15:0.00227416,(Panicum_virgatum_Pavir.2KG541400:0.270073,(Zea_mays_Zm00001eb379170:0.0681056,Sorghum_bicolor_SORBI_3010G006700:0.0309378)n24:0.0623431)n23:0.0274591)n14:0.00305101)n13:0.0184778,((Cenchrus_americanus_H_CamCM007983.2004124.1:0.0380613,Setaria_viridis_SEVIR_4G006400v2:0.0101642)n26:0.015556,((ASEM_RSA5_H_RSA5chrom4001730.1:0.0948024,ASEM_AUS1_H_AUS1CM014273.1001698.1:0.013202)n28:0.0292442,(Echinocloa_haploclada_eh_chr6.3044:5e-09,Echinocloa_haploclada_eh_chr6.3108:0.0227376)n29:0.034736)n27:0.00418789)n25:0.00221)n12:0.0135937,((Eragrostis_curvula_EJB05_46661:0.052109,(Eleusine_coracana_ELECO.r07.6BG0458050:0.0168569,Eleusine_coracana_ELECO.r07.6AG0505990:0.0207965)n32:0.0448466)n31:0.0401247,((Panicum_virgatum_Pavir.5KG318200:0.822317,Panicum_virgatum_Pavir.3KG110800:0.0924026)n34:0.0129418,(Phragmites_australis_Phragmites_australis_PaChr13_439869_442085_evm.model.PaChr13.43_1_CDS_4362387735_32893:0.0455828,Phragmites_australis_Phragmites_australis_PaChr8_506357_508624_evm.model.PaChr8.45_1_CDS_4362480986_2499:0.0366796)n35:0.00407551)n33:0.00978041)n30:0.00234161)n11:0.000260179)n9:0.00315004,((Ampelocalamus_luodianensis_Alu06Dg00440.1:0.0267435,Dendrocalamus_sinicus_Dendrocalamus_sinicus_Dsi03C_19062308_19064245_Dsi03Cg07500.1_-1_CDS_4147743364_55915:0.0264787)n37:0.0113763,(Olyra_latifolia_Ola001396:0.0727777,(Zizania_latifolia_GWHTBFHI007049:0.107978,Oryza_sativa_LOC_Os06g01966:0.0548203)n39:0.0423499)n38:0.0153186)n36:0.00815209)n8:0.000905788)n3:0.00809771,Chasmanthium_laxum_Chala.02G008500:0.0534141)n2:0.0253478)n0;
```
