## Supplementary Dataset S1 for "Gene turnover and contingency facilitated the repeated evolution of C_4_ photosynthesis in grasses": OG0011429_tree.txt

```
(Juncus_effusus_H_Juncus_Jeff_scaffold_6_001213.1:0.344369,(Pharus_latifolius_Phala.04G005900:0.0383703,(Streptochaeta_angustifolia_strangu_020178:0.107278,(((Brachypodium_distachyon_BRADI_1g52187v3:0.0681418,(Hordeum_spontaneum_WB01_007411_0189907:0.00876976,Hordeum_vulgareMorex_HORVU.MOREX.r3.7HG0635150:0.00811954)n6:0.0662871)n5:0.0353029,(Olyra_latifolia_Ola001433:0.090797,(((Dendrocalamus_sinicus_Dendrocalamus_sinicus_Dsi06A_395813_397959_Dsi06Ag00210.1_-1_CDS_4147774504_17180:0.0372331,Dendrocalamus_sinicus_Dendrocalamus_sinicus_Dsi06B_36163505_36166363_Dsi06Bg14480.1_1_CDS_4147783171_6518:0.0455704)n10:0.00864522,Ampelocalamus_luodianensis_Alu06Dg00190.2:0.027906)n9:0.00372432,(Dendrocalamus_sinicus_Dendrocalamus_sinicus_Dsi11C_10439913_10442816_Dsi11Cg04190.1_1_CDS_4147838953_23582:0.0535832,Ampelocalamus_luodianensis_Alu01Cg34250.1:0.0812239)n11:0.00902488)n8:0.0145255)n7:0.0150917)n4:0.0154632,(((Aristida_adscensionis_H_Aadptg000046l000544.1:0.0325555,Stipagrostis_hirtigluma_H_Shi_ptg000055l_000658.1:0.038882)n14:0.0326899,((((Eleusine_coracana_ELECO.r07.6BG0457720:0.00332565,Eleusine_coracana_ELECO.r07.6AG0505680:0.00449992)n18:0.0529199,(Eragrostis_curvula_EJB05_53335:0.00926036,Eragrostis_curvula_EJB05_46635:0.0100068)n19:0.0356838)n17:0.0362059,(Chasmanthium_laxum_Chala.02G004700:0.0427097,(Phragmites_australis_Phragmites_australis_PaChr8_275720_277909_evm.model.PaChr8.25_1_CDS_4362480542_28156:0.0635621,Phragmites_australis_Phragmites_australis_PaChr13_205266_207088_evm.model.PaChr13.17_1_CDS_4362387157_2190:0.0354199)n21:0.00256721)n20:0.00674378)n16:0.00510935,((Zea_mays_Zm00001eb379460:0.0522516,Sorghum_bicolor_SORBI_3010G002900:0.0174544)n23:0.0351325,(((Urochloa_fusta_Urofu.4G299200:0.0233423,((Setaria_viridis_SEVIR_4G003500v2:0.0197334,(Panicum_hallii_Pahal.4G357200:0.00932679,(Panicum_virgatum_Pavir.4NG005400:0.0251823,Panicum_virgatum_Pavir.4KG010900:0.0135336)n30:0.0046834)n29:0.0154276)n28:0.00143282,Dichantelium_oligosantes_H_DolKV779496.1000002.1:0.0414517)n27:0.00344596)n26:0.00211904,(Echinocloa_haploclada_eh_chr6.3079:0.0377584,Cenchrus_americanus_H_CamCM007983.2004079.1:0.0129139)n31:0.00227986)n25:0.00329138,((ASEM_AUS1_H_AUS1CM014273.1001677.1:0.00447607,ASEM_RSA5_H_RSA5chrom4001665.1:0.00331556)n33:0.0288648,((Digitaria_exilis_H_Dex4A-002772.1:0.00329851,Digitaria_exilis_H_Dex4B-002714.1:0.00326821)n35:0.0271108,(Digitaria_radicosa_Dra04G0066300:5e-09,Digitaria_radicosa_Dra04G0066400:5e-09)n36:0.0254123)n34:0.0150995)n32:0.00310239)n24:0.0119521)n22:0.0142416)n15:0.0103075)n13:0.0331111,(Zizania_latifolia_GWHTBFHI020155:0.0663656,(Oryza_sativa_LOC_Os06g01480:0.0600259,(Leersia_perrieri_LPERR06G00250:0.534704,Leersia_perrieri_LPERR06G00240:0.0477644)n39:0.00530716)n38:0.0416748)n37:0.0981933)n12:0.0194357)n3:0.0676122)n2:0.0391809)n1:0.344369)n0;
```
