## Supplementary Dataset S1 for "Gene turnover and contingency facilitated the repeated evolution of C_4_ photosynthesis in grasses": OG0011430_tree.txt

```
(Carex_scoparia_H_Carex_Csco_scaffold_11_000381.1:0.178014,(Streptochaeta_angustifolia_strangu_021881:0.391803,(((Zizania_latifolia_GWHTBFHI006614:0.0538633,(Leersia_perrieri_LPERR01G38300:0.0584939,Oryza_sativa_LOC_Os01g72210:0.0407789)n5:0.0233797)n4:0.0377603,(Pharus_latifolius_Phala.03G359700:0.0850913,(((Brachypodium_distachyon_BRADI_2g60810v3:0.0536012,(Hordeum_spontaneum_WB01_007379_0021129:0.00507457,Hordeum_vulgareMorex_HORVU.MOREX.r3.3HG0320360:0.00396969)n10:0.0913804)n9:0.0470241,(Pharus_latifolius_Phala.03G359600:0.198944,Olyra_latifolia_Ola038827:0.0814968)n11:0.0188132)n8:0.0126548,(Ampelocalamus_luodianensis_Alu01Dg30450.2:0.0244258,Dendrocalamus_sinicus_Dendrocalamus_sinicus_Dsi01A_61964396_61965060_Dsi01Ag27240.1_1_CDS_4147692913_26476:0.067518)n12:0.00646626)n7:0.0117986)n6:0.00131095)n3:0.0244418,((Aristida_adscensionis_H_Aadptg000053l000132.1:0.0812125,Stipagrostis_hirtigluma_H_Shi_ptg000050l_003001.1:0.0619842)n14:0.0141967,(Chasmanthium_laxum_Chala.01G344100:0.0484928,((Phragmites_australis_Phragmites_australis_PaChr1_53135035_53139869_evm.model.PaChr1.2826_1_CDS_4362367201_19813:0.0487283,((Eragrostis_curvula_EJB05_18800:0.00107203,Eragrostis_curvula_EJB05_43340:0.00326651)n19:0.041888,(Eleusine_coracana_ELECO.r07.1AG0046560:0.0115747,Eleusine_coracana_ELECO.r07.1BG0096520:0.0132374)n20:0.0464507)n18:0.0261561)n17:0.00757612,((Zea_mays_Zm00001eb363040:0.113716,Sorghum_bicolor_SORBI_3003G427000:0.0277182)n22:0.0429107,(((Echinocloa_haploclada_eh_chr2.4750:0.0370787,((Urochloa_fusta_Urofu.5G016800:0.0288397,(Setaria_viridis_SEVIR_5G460100v2:0.0180946,Cenchrus_americanus_H_CamCM007987.2004402.1:0.0378835)n28:0.0102523)n27:0.00236497,(Panicum_hallii_Pahal.5G018900:0.0171692,(Panicum_virgatum_Pavir.5NG630800:0.019944,((Panicum_virgatum_Pavir.1NG170500:0.0657542,Panicum_virgatum_Pavir.2NG239100:0.0381358)n32:0.0139012,(Panicum_virgatum_Pavir.5NG630900:0.00961483,Panicum_virgatum_Pavir.5KG763300:0.0177126)n33:0.00171701)n31:0.00159009)n30:0.000176677)n29:0.00167396)n26:0.00820033)n25:0.00393259,((Digitaria_radicosa_Dra05G0231200:0.0282376,(Digitaria_exilis_H_Dex5A-002226.1:0.0069672,Digitaria_exilis_H_Dex5B-002230.1:0.00479542)n36:0.0391238)n35:0.00809348,(ASEM_RSA5_H_RSA5chrom5003707.1:0.00304376,(ASEM_AUS1_H_AUS1CM014274.1005560.1:0.00231474,(ASEM_AUS1_H_AUS1CM014274.1005555.1:0.00353483,ASEM_AUS1_H_AUS1CM014274.1005554.1:6e-09)n39:0.00265375)n38:0.0025981)n37:0.0362661)n34:0.00407309)n24:0.00597958,Dichantelium_oligosantes_H_DolKV783516.1000003.1:0.0795671)n23:0.00811469)n21:0.0150476)n16:0.00555764)n15:0.00710386)n13:0.0346999)n2:0.0597704)n1:0.178014)n0;
```
