## Supplementary Dataset S1 for "Gene turnover and contingency facilitated the repeated evolution of C_4_ photosynthesis in grasses": OG0011431_tree.txt

```
((Streptochaeta_angustifolia_strangu_014507:0.12734,(Pharus_latifolius_Phala.03G370700:5e-09,(Pharus_latifolius_Phala.03G370700.3:5e-09,Pharus_latifolius_Phala.03G370700.2:0.00526783)n3:6e-09)n2:0.0987008)n1:0.0377396,((Zizania_latifolia_GWHTBFHI006686:0.0585075,(Leersia_perrieri_LPERR01G39420:0.0892761,Oryza_sativa_LOC_Os01g73470:0.0391324)n6:0.0311839)n5:0.110056,((((Ampelocalamus_luodianensis_Alu01Cg07910.1:0.0380099,Dendrocalamus_sinicus_Dendrocalamus_sinicus_Dsi01C_8663835_8666268_Dsi01Cg06140.1_-1_CDS_4147703077_5691:0.0281374)n10:0.00548312,(Ampelocalamus_luodianensis_Alu01Dg31190.1:0.0292752,(Olyra_latifolia_scaffold136_234982_237294_+:0.0750982,(Dendrocalamus_sinicus_Dendrocalamus_sinicus_Dsi01B_61165685_61169916_Dsi01Bg25810.1_-1_CDS_4147701076_16375:0.0346436,Dendrocalamus_sinicus_Dendrocalamus_sinicus_Dsi04B_38891101_38893337_Dsi04Bg14590.1_1_CDS_4147757236_18811:0.182596)n13:0.00321164)n12:0.00749727)n11:0.00083303)n9:0.0250682,(Brachypodium_distachyon_BRADI_2g61727v3:0.0824167,(Hordeum_spontaneum_WB01_007963_0070970:5e-09,Hordeum_vulgareMorex_HORVU.MOREX.r3.3HG0325900:0.00325613)n15:0.126821)n14:0.066383)n8:0.0191502,(((Eragrostis_curvula_EJB05_18962:0.045201,(Eleusine_coracana_ELECO.r07.1AG0047830:0.0129869,Eleusine_coracana_ELECO.r07.1BG0097660:0.0188742)n19:0.0620618)n18:0.0545274,(Phragmites_australis_Phragmites_australis_PaChr1_54425094_54427661_evm.model.PaChr1.2941_1_CDS_4362367457_23:0.0559028,Phragmites_australis_Phragmites_australis_PaChr2_49531914_49534357_evm.model.PaChr2.2910_1_CDS_4362420971_35950:0.0516201)n20:0.016592)n17:0.0123578,((Aristida_adscensionis_H_Aadptg000053l000055.1:0.0666099,Stipagrostis_hirtigluma_H_Shi_ptg000050l_000049.1:0.0608984)n22:0.0257533,(Chasmanthium_laxum_Chala.01G353800:0.0405076,(((Panicum_hallii_Pahal.5G007900:0.0273021,(Panicum_virgatum_Pavir.5NG643300:0.0156291,Panicum_virgatum_Pavir.5KG775300:0.0159354)n27:0.012146)n26:0.0161826,((((Cenchrus_americanus_H_CamLKME02002314.1000012.1:0.0389582,Setaria_viridis_SEVIR_5G470900v2:0.0154478)n31:0.0192229,(Dichantelium_oligosantes_H_DolKV782109.1000015.1:0.0414672,Urochloa_fusta_Urofu.5G005000:0.0361175)n32:0.00553134)n30:0.00356088,((Digitaria_radicosa_Dra05G0240400:0.0381229,(Digitaria_exilis_H_Dex5A-002316.1:0.00984447,Digitaria_exilis_H_Dex5B-002356.1:0.0063219)n35:0.0247936)n34:0.019836,Echinocloa_haploclada_eh_chr2.4879:0.0476427)n33:0.00484615)n29:0.00132732,(ASEM_AUS1_H_AUS1CM014274.1000078.1:0.00954225,(ASEM_RSA5_H_RSA5chrom5001989.1:0.00228134,ASEM_RSA5_H_RSA5chrom5001981.1:0.00273645)n37:0.000304051)n36:0.00207359)n28:0.00187169)n25:0.0211953,(Zea_mays_Zm00001eb282230:0.0420671,(Sorghum_bicolor_SORBI_3003G439800:0.0601282,Sorghum_bicolor_SORBI_3009G056800:0.0274331)n39:0.00304812)n38:0.0477546)n24:0.0279323)n23:0.0153964)n21:0.0148156)n16:0.0329654)n7:0.0110716)n4:0.0377396)n0;
```
