## Supplementary Dataset S1 for "Gene turnover and contingency facilitated the repeated evolution of C_4_ photosynthesis in grasses": OG0011432_tree.txt

```
(((Pharus_latifolius_Phala.03G136600:0,Pharus_latifolius_Phala.03G136600.2:0)n2:0.0577515,Streptochaeta_angustifolia_strangu_039526:0.0759083)n1:0.0185646,((Brachypodium_distachyon_BRADI_2g61570v3:0.0410941,(Hordeum_vulgareMorex_HORVU.MOREX.r3.3HG0325070:0.0081727,(Hordeum_spontaneum_WB01_007354_0247800:5e-09,Hordeum_spontaneum_WB01_003746_1299465:0.199686)n6:0.00928761)n5:0.0703624)n4:0.039976,(((Leersia_perrieri_LPERR01G39320:0.0290066,Oryza_sativa_LOC_Os01g73230:0.0257092)n9:0.0222542,(Zizania_latifolia_GWHTBFHI006675:0.0417088,Zizania_latifolia_GWHTBFHI013507:0.0227863)n10:0.0117822)n8:0.0287845,((Olyra_latifolia_scaffold136_337076_340499_+:0.0579842,((Ampelocalamus_luodianensis_Alu01Cg08060.2:0.0554448,Dendrocalamus_sinicus_Dendrocalamus_sinicus_Dsi01C_8522310_8527155_Dsi01Cg06020.1_-1_CDS_4147703041_42270:0.00900678)n14:0.00787072,(Dendrocalamus_sinicus_Dendrocalamus_sinicus_Dsi01A_63070149_63073336_Dsi01Ag27960.1_-1_CDS_4147693129_34355:0.0312721,Ampelocalamus_luodianensis_Alu08Dg00810.2:0.0338512)n15:0.00410504)n13:0.0024048)n12:0.0148194,((Aristida_adscensionis_H_Aadptg000053l000071.1:0.0612732,Stipagrostis_hirtigluma_H_Shi_ptg000050l_000059.1:0.0193113)n17:0.0164842,((Chasmanthium_laxum_Chala.01G352500:0.0473604,((Sorghum_bicolor_SORBI_3003G437500:0.0150241,(Zea_mays_Zm00001eb140280:0.0163365,Zea_mays_Zm00001eb400730:0.0183072)n22:0.0154912)n21:0.0253931,((ASEM_AUS1_H_AUS1CM014274.1000084.1:0.00150683,ASEM_RSA5_H_RSA5chrom5001986.1:0.00763562)n24:0.0150878,(Echinocloa_haploclada_eh_chr2.4839:0.0266383,((Panicum_hallii_Pahal.5G009700:0.00767175,(Panicum_virgatum_Pavir.5KG773900:0.0203235,Panicum_virgatum_Pavir.5NG641900:0.0156178)n28:0.00308066)n27:0.0109228,(Dichantelium_oligosantes_H_DolKV777161.1000005.1:0.0282096,(Urochloa_fusta_Urofu.5G006600:0.0336483,((Cenchrus_americanus_H_CamLKME02002314.1000020.1:0.0238741,Setaria_viridis_SEVIR_5G469700v2:0.00792034)n32:0.0124545,(Digitaria_radicosa_Dra05G0239100:0.013329,(Digitaria_exilis_H_Dex5A-002323.1:0.00484333,Digitaria_exilis_H_Dex5B-002361.1:0.0118219)n34:0.00619826)n33:0.00771021)n31:0.00161072)n30:0.00158316)n29:0.00166001)n26:0.0035237)n25:0.00637881)n23:0.0100062)n20:0.00896184)n19:0.0137555,(Phragmites_australis_Phragmites_australis_PaChr2_49461921_49464843_evm.model.PaChr2.2897_1_CDS_4362420939_22503:0.0405268,(((Eragrostis_curvula_EJB05_18944:0.00641939,Eragrostis_curvula_EJB05_18871:0.00576639)n38:0.0460764,(Eleusine_coracana_ELECO.r07.1AG0047580:0.0131001,Eleusine_coracana_ELECO.r07.1BG0097500:0.00534927)n39:0.0196588)n37:0.0495015,Phragmites_australis_Phragmites_australis_PaChr1_54343329_54346626_evm.model.PaChr1.2928_1_CDS_4362367427_29882:0.0164487)n36:0.00624975)n35:0.000694416)n18:0.0111264)n16:0.00795014)n11:0.0109511)n7:0.015213)n3:0.0185646)n0;
```
