## Supplementary Dataset S1 for "Gene turnover and contingency facilitated the repeated evolution of C_4_ photosynthesis in grasses": OG0011433_tree.txt

```
((Ananas_comosus_H_Ananas_contig22_000350.1:0.0187846,Tillandsia_fasciculata_H_Tillandsia_CM054954.1_000668.1:0.0140573)n1:0.093936,(Streptochaeta_angustifolia_strangu_030536:0.0653395,(Pharus_latifolius_Phala.03G368600:0.101975,(Leersia_perrieri_LPERR01G39250:0.0483071,((Oryza_sativa_LOC_Os01g73140:0.0320107,((Zizania_latifolia_GWHTBFHI013504:0.0469899,Zizania_latifolia_GWHTBFHI006670:0.0556028)n8:0.0327421,((Dendrocalamus_sinicus_Dendrocalamus_sinicus_Dsi01B_61082471_61085043_Dsi01Bg25700.1_-1_CDS_4147701043_54649:0.0238214,(Dendrocalamus_sinicus_Dendrocalamus_sinicus_Dsi01A_63041211_63048141_Dsi01Ag27920.1_-1_CDS_4147693117_27602:0.00372541,Dendrocalamus_sinicus_Dendrocalamus_sinicus_Dsi01A_62793502_62800461_Dsi01Ag27720.1_-1_CDS_4147693057_50682:5e-09)n11:0.0257471)n10:0.00403324,(Ampelocalamus_luodianensis_Alu01Dg31030.1:0.0275997,Ampelocalamus_luodianensis_Alu01Cg08110.1:0.0199542)n12:0.00221714)n9:0.00530958)n7:5e-09)n6:0.00979606,(Olyra_latifolia_Ola038740:0.0851042,((Brachypodium_distachyon_BRADI_2g61540v3:0.0524743,(Hordeum_spontaneum_WB01_006654_0198503:5e-09,Hordeum_vulgareMorex_HORVU.MOREX.r3.3HG0324900:0.00400317)n16:0.0315748)n15:0.0409211,((((Chasmanthium_laxum_Chala.01G351800:0.0224763,((Phragmites_australis_Phragmites_australis_PaChr1_54261989_54264060_evm.model.PaChr1.2922_1_CDS_4362367415_24846:0.0467201,Phragmites_australis_Phragmites_australis_PaChr2_49440605_49442971_evm.model.PaChr2.2893_1_CDS_4362420931_19149:0.0405982)n22:0.0115027,(Stipagrostis_hirtigluma_H_Shi_ptg000050l_000077.1:0.0410304,Aristida_adscensionis_H_Aadptg000053l000081.1:0.0274102)n23:0.0235856)n21:0.00393306)n20:0.00928875,(((Sorghum_bicolor_SORBI_3003G436500:0.0330804,Zea_mays_Zm00001eb140360:0.0469064)n26:0.0151155,(ASEM_AUS1_H_AUS1CM014274.1000087.1:0.00568162,ASEM_RSA5_H_RSA5chrom5001993.1:0.00483049)n27:0.0238695)n25:0.00374655,(Urochloa_fusta_Urofu.5G007200:0.0191313,(Echinocloa_haploclada_eh_chr2.4853:0.0194181,(Panicum_hallii_Pahal.5G010200:0.0126229,(Panicum_virgatum_Pavir.5KG773400:0.0152812,Panicum_virgatum_Pavir.5NG641300:0.0104501)n31:0.00116113)n30:0.00376924)n29:0.00373206)n28:0.00572489)n24:0.00560915)n19:0.00823754,(Digitaria_radicosa_Dra05G0238400:0.0347165,(Digitaria_exilis_H_Dex5A-002331.1:0.00827125,Digitaria_exilis_H_Dex5B-002368.1:0.00372986)n33:0.000414429)n32:0.00423298)n18:0.00401501,(((Eragrostis_curvula_EJB05_18874:0,Eragrostis_curvula_EJB05_18929:0)n36:0.00662269,(Eleusine_coracana_ELECO.r07.1AG0047490:0.0239489,Eleusine_coracana_ELECO.r07.1BG0097420:0.0432464)n37:0.0405763)n35:0.0211992,(Cenchrus_americanus_H_CamCM007987.2000069.1:0.0228967,(Setaria_viridis_SEVIR_1G153800v2:0.0431993,Setaria_viridis_SEVIR_5G468700v2:5e-09)n39:0.0299388)n38:0.0060531)n34:0.0131848)n17:0.0192719)n14:0.01392)n13:0.0173099)n5:0.0169019)n4:0.0227274)n3:0.0210471)n2:0.093936)n0;
```
