## Supplementary Dataset S1 for "Gene turnover and contingency facilitated the repeated evolution of C_4_ photosynthesis in grasses": OG0011434_tree.txt

```
((Streptochaeta_angustifolia_strangu_030541:0.091401,((((Pharus_latifolius_Phala.03G368000.6:5e-09,Pharus_latifolius_Phala.03G368000:5e-09)n5:5e-09,(Pharus_latifolius_Phala.03G368000.4:0,Pharus_latifolius_Phala.03G368000.7:0,Pharus_latifolius_Phala.03G368000.2:0)n6:5e-09)n4:5e-09,Pharus_latifolius_Phala.03G368000.3:5e-09)n3:5e-09,Pharus_latifolius_Phala.03G368000.5:5e-09)n2:0.112918)n1:0.0484178,(((Leersia_perrieri_LPERR01G39170:0.0427754,Oryza_sativa_LOC_Os01g73040:0.0568937)n9:0.0271028,(Zizania_latifolia_GWHTBFHI006667:0.0391569,Zizania_latifolia_GWHTBFHI013502:0.0586469)n10:0.0233592)n8:0.046781,(((Aristida_adscensionis_H_Aadptg000053l000638.1:0.0517338,Panicum_virgatum_Pavir.J409900:0.714276)n13:0.0346423,Stipagrostis_hirtigluma_H_Shi_ptg000050l_003048.1:0.0650108)n12:0.0255684,((Ampelocalamus_luodianensis_Alu09Cg01000.2:0.227872,((Hordeum_spontaneum_WB01_013202_0053490:0.00310344,Hordeum_vulgareMorex_HORVU.MOREX.r3.3HG0312540:0.00132466)n17:0.136663,Chasmanthium_laxum_Chala.03G001200:0.0703106)n16:0.0229574)n15:0.0167347,((Olyra_latifolia_Ola038743:0.0909878,(Ampelocalamus_luodianensis_Alu01Cg08170.2:0.0318861,Dendrocalamus_sinicus_Dendrocalamus_sinicus_Dsi01B_61058552_61063052_Dsi01Bg25680.1_1_CDS_4147701037_51271:0.031615)n20:0.00842317)n19:0.0161822,(((Eleusine_coracana_ELECO.r07.1AG0047430:0.0137541,Eleusine_coracana_ELECO.r07.1BG0097360:0.0190213)n23:0.0608887,(Eragrostis_curvula_EJB05_18921:0.0356605,Eragrostis_curvula_EJB05_18922:0.091332)n24:0.0388366)n22:0.0474486,((Sorghum_bicolor_SORBI_3003G435600:0.100334,(((ASEM_AUS1_H_AUS1CM014274.1005485.1:0.0312751,ASEM_RSA5_H_RSA5chrom5003761.1:0.0155124)n29:0.0301394,(((Cenchrus_americanus_H_CamCM007986.2002843.1:0.190167,Setaria_viridis_SEVIR_5G468100v2:0.0178607)n32:0.0288764,Urochloa_fusta_Urofu.5G007700:0.0389251)n31:0.00596603,Panicum_hallii_Pahal.5G010900:0.0465531)n30:0.00500998)n28:0.0181557,(Echinocloa_haploclada_eh_chr2.4859:0.0492453,((Digitaria_radicosa_Dra05G0237400:0.029454,(Digitaria_exilis_H_Dex5A-002269.1:0.014214,Digitaria_exilis_H_Dex5B-002273.1:0.0282774)n36:0.0260762)n35:0.026157,Dichantelium_oligosantes_H_DolKV775844.1000003.1:0.0504573)n34:0.00417107)n33:0.0131888)n27:0.0246077)n26:0.0150022,(Chasmanthium_laxum_Chala.01G351200:0.0521255,(Phragmites_australis_Phragmites_australis_PaChr1_54241168_54245041_evm.model.PaChr1.2919_1_CDS_4362367407_21491:0.0514275,Phragmites_australis_Phragmites_australis_PaChr2_49406923_49410953_evm.model.PaChr2.2887_1_CDS_4362420917_13257:0.0463486)n38:0.00841701)n37:0.00520305)n25:0.00575407)n21:0.00741805)n18:0.000824228)n14:0.00787841)n11:0.000875379)n7:0.0484178)n0;
```
