## Supplementary Dataset S1 for "Gene turnover and contingency facilitated the repeated evolution of C_4_ photosynthesis in grasses": OG0011435_tree.txt

```
((Streptochaeta_angustifolia_strangu_032699:0.0740395,(((Pharus_latifolius_Phala.03G366500:0,Pharus_latifolius_Phala.03G366500.2:0)n4:5e-09,Pharus_latifolius_Phala.03G366500.3:5e-09)n3:0.0579871,(((Olyra_latifolia_Ola038757:0.051903,(Ampelocalamus_luodianensis_Alu01Cg08370.2:0.0213613,Dendrocalamus_sinicus_Dendrocalamus_sinicus_Dsi01C_8319865_8329535_Dsi01Cg05870.1_1_CDS_4147702996_16944:0.0158915)n8:0.0115913)n7:0.00784085,((Brachypodium_distachyon_BRADI_2g61370v3:0.0276175,(Hordeum_spontaneum_WB01_006770_0072253:0.00552699,Hordeum_vulgareMorex_HORVU.MOREX.r3.3HG0323490:0.003523)n11:0.0607472)n10:0.0285478,(Zizania_latifolia_GWHTBFHI013489:0.0513899,(Oryza_sativa_LOC_Os01g72880:0.0299511,(Leersia_perrieri_LPERR01G38660:0.0253331,Leersia_perrieri_LPERR01G38960:0.0194806)n14:0.0317703)n13:0.0300048)n12:0.0353289)n9:0.00677958)n6:0.00660059,(((Eragrostis_curvula_EJB05_18848:0.00226024,Eragrostis_curvula_EJB05_18907:0.00103657)n17:0.0670105,(Eleusine_coracana_ELECO.r07.1AG0012960:0.00740464,Eleusine_coracana_ELECO.r07.1BG0061670:0.00541175)n18:0.054229)n16:0.0164426,((Phragmites_australis_Phragmites_australis_PaChr1_54156612_54163790_evm.model.PaChr1.2907_1_CDS_4362367381_10548:0.0319618,(Aristida_adscensionis_H_Aadptg000053l000631.1:0.0625396,Stipagrostis_hirtigluma_H_Shi_ptg000050l_003038.1:0.0422818)n21:0.0071551)n20:0.00537812,(Chasmanthium_laxum_Chala.01G349700:0.0352478,((Sorghum_bicolor_SORBI_3003G433300:0.0138715,Zea_mays_Zm00001eb362590:0.0244636)n24:0.0298454,(Echinocloa_haploclada_eh_chr2.4830:0.0371722,((Dichantelium_oligosantes_H_DolKV771234.1000006.1:0.0220123,(((ASEM_RSA5_H_RSA5chrom5003748.1:0.153815,ASEM_AUS1_H_AUS1CM014274.1005477.1:0.00600168)n30:0.0184488,(Panicum_hallii_Pahal.5G012400:0.00994419,(Panicum_virgatum_Pavir.5NG638400:0.0120071,Panicum_virgatum_Pavir.5KG771000:0.014121)n32:0.00600568)n31:0.01396)n29:0.00237124,(Cenchrus_americanus_H_CamCM007987.2004440.1:0.0463817,Setaria_viridis_SEVIR_5G466600v2:0.0123156)n33:0.0112829)n28:0.00130514)n27:0.00197192,(Urochloa_fusta_Urofu.5G009500:0.0272857,(Digitaria_radicosa_Dra05G0236200:0.0247961,(Digitaria_exilis_H_Dex5A-002261.1:0.00565386,Digitaria_exilis_H_Dex5B-002264.1:0.00750412)n36:0.0184426)n35:0.0120925)n34:0.00166931)n26:0.00445966)n25:0.0151462)n23:0.00432135)n22:0.00935586)n19:0.00315615)n15:0.0344132)n5:0.0415649)n2:0.0235781)n1:0.105341,(Tillandsia_fasciculata_H_Tillandsia_CM054943.1_000775.1:0.0351131,((Ananas_comosus_H_Ananas_contig21_000081.1:5e-09,Ananas_comosus_H_Ananas_contig7_000112.1:0.00611753)n39:0.00603186,Ananas_comosus_H_Ananas_contig21_000649.1:0.00966075)n38:0.00107342)n37:0.00554378)n0;
```
