## Supplementary Dataset S1 for "Gene turnover and contingency facilitated the repeated evolution of C_4_ photosynthesis in grasses": OG0011436_tree.txt

```
((Streptochaeta_angustifolia_strangu_021867:0.168388,(Pharus_latifolius_Phala.03G358600:0,Pharus_latifolius_Phala.03G358600.2:0)n2:0.168459)n1:0.0476609,(Olyra_latifolia_Ola038848:0.0953116,((Ampelocalamus_luodianensis_Alu01Dg30320.1:0.0267563,Dendrocalamus_sinicus_Dendrocalamus_sinicus_Dsi01A_61859668_61860351_Dsi01Ag27170.1_1_CDS_4147692892_14660:0.0430559)n5:0.00520269,((Dendrocalamus_sinicus_Dendrocalamus_sinicus_Dsi01B_60152053_60152613_Dsi01Bg25150.1_1_CDS_4147700878_18625:0.0449155,Dendrocalamus_sinicus_Dendrocalamus_sinicus_Dsi01C_7620050_7620610_Dsi01Cg05420.1_1_CDS_4147702861_54655:0.0446291)n7:0.00200891,(((Zizania_latifolia_GWHTBFHI006602:0.0692459,Zizania_latifolia_GWHTBFHI013453:0.0638187)n10:0.042839,(Leersia_perrieri_LPERR01G38220:0.158077,Oryza_sativa_LOC_Os01g72080:0.0516561)n11:0.0484047)n9:0.012179,(Brachypodium_distachyon_BRADI_2g60680v3:0.27762,((Hordeum_spontaneum_WB01_012618_0013531:0,Hordeum_vulgareMorex_HORVU.MOREX.r3.3HG0319990:0)n14:0.099459,((Aristida_adscensionis_H_Aadptg000053l000120.1:0.0905024,Stipagrostis_hirtigluma_H_Shi_ptg000050l_002987.1:0.0576076)n16:0.0267962,((Ampelocalamus_luodianensis_Alu02Dg26330.1:0.833627,Ampelocalamus_luodianensis_Alu01Cg09060.1:0.594303)n18:0.263951,((Eragrostis_curvula_EJB05_53579:0.0588519,(Eleusine_coracana_ELECO.r07.1AG0046410:0.0225329,Eleusine_coracana_ELECO.r07.1BG0096400:0.0325382)n21:0.113369)n20:0.0191419,((Zea_mays_Zm00001eb141130:0.127987,Sorghum_bicolor_SORBI_3003G425200:0.106584)n23:0.103189,(((Chasmanthium_laxum_Chala.01G342600:0.0576642,(Phragmites_australis_Phragmites_australis_PaChr1_53337948_53338502_evm.model.PaChr1.2837_1_CDS_4362367225_29881:0.0646262,Phragmites_australis_Phragmites_australis_PaChr2_48835508_48836059_evm.model.PaChr2.2824_1_CDS_4362420779_40171:0.0472355)n27:0.019073)n26:0.0360334,(Panicum_hallii_Pahal.5G020400:0.0301163,((Panicum_virgatum_Pavir.5NG629200:0.0290459,Panicum_virgatum_Pavir.2KG468600:0.161107)n30:0.00745407,Panicum_virgatum_Pavir.5KG761500:0.0282343)n29:0.00313715)n28:0.00649217)n25:0.0170352,((((Cenchrus_americanus_H_CamCM007987.2004378.1:0.195842,Setaria_viridis_SEVIR_5G457900v2:0.0248752)n34:0.0165935,(Urochloa_fusta_Urofu.5G019200:0.0279982,((Digitaria_exilis_H_Dex5A-002211.1:0.0255,Digitaria_exilis_H_Dex5B-002215.1:0.0100273)n37:0.040748,(Digitaria_radicosa_Dra05G0229600.2:5e-09,Digitaria_radicosa_Dra05G0229600:5e-09)n38:0.034636)n36:0.0463867)n35:0.0117018)n33:0.0199755,Dichantelium_oligosantes_H_DolKV777688.1000015.1:0.0904079)n32:0.00902222,(Echinocloa_haploclada_eh_chr2.4729:0.051805,ASEM_AUS1_H_AUS1CM014274.1000117.1:0.0327788)n39:0.00979728)n31:0.0110613)n24:0.0140139)n22:0.0227663)n19:0.0240068)n17:0.0145259)n15:0.0489753)n13:0.0453353)n12:0.0372215)n8:0.0180698)n6:0.00200776)n4:0.012491)n3:0.0476609)n0;
```
