## Supplementary Dataset S1 for "Gene turnover and contingency facilitated the repeated evolution of C_4_ photosynthesis in grasses": OG0011437_tree.txt

```
(Juncus_effusus_H_Juncus_Jeff_scaffold_14_000609.1:0.163125,(Streptochaeta_angustifolia_strangu_021869:0.0995368,((Pharus_latifolius_Phala.03G358700:0.00134204,Pharus_latifolius_Phala.03G358700.2:0.00424418)n3:0.0800171,(((Olyra_latifolia_scaffold96_1807239_1810111_+:0.0742829,((Ampelocalamus_luodianensis_Alu01Cg09050.2:0.0150549,Dendrocalamus_sinicus_Dendrocalamus_sinicus_Dsi01C_7626577_7627477_Dsi01Cg05430.1_-1_CDS_4147702864_56344:0.0397684)n8:0.0123939,(Ampelocalamus_luodianensis_Alu01Dg30330.1:0.256672,(Dendrocalamus_sinicus_Dendrocalamus_sinicus_Dsi01A_61873768_61880033_Dsi01Ag27180.1_-1_CDS_4147692895_16348:0.0335826,Dendrocalamus_sinicus_Dendrocalamus_sinicus_Dsi01B_60162480_60168788_Dsi01Bg25160.1_-1_CDS_4147700881_20313:0.0287256)n10:0.00295247)n9:0.00720197)n7:0.00530064)n6:0.014882,(((Zizania_latifolia_GWHTBFHI006603:0.0365424,Zizania_latifolia_GWHTBFHI013454:0.0432641)n13:0.0275634,(Oryza_sativa_LOC_Os01g72090:0.0578225,(Leersia_perrieri_LPERR01G38230:0.0257855,Leersia_perrieri_LPERR10G05990:0.0275427)n15:0.0393988)n14:0.0284147)n12:0.0402635,(Brachypodium_distachyon_BRADI_2g60670v3:0.0716165,(Hordeum_spontaneum_WB01_006588_0088198:5e-09,Hordeum_vulgareMorex_HORVU.MOREX.r3.3HG0320040:5e-09)n17:0.156002)n16:0.0764138)n11:0.0146915)n5:0.0282707,(((Phragmites_australis_Phragmites_australis_PaChr2_48847758_48850461_evm.model.PaChr2.2825_1_CDS_4362420781_41013:0.0487164,Phragmites_australis_Phragmites_australis_PaChr1_53342143_53346972_evm.model.PaChr1.2838_1_CDS_4362367227_30721:0.0656797)n20:0.00634853,(((Eragrostis_curvula_EJB05_53576:0.00359595,Eragrostis_curvula_EJB05_18817:0.00283318)n23:0.0585639,(Eleusine_coracana_ELECO.r07.1AG0046420:0.024945,Eleusine_coracana_ELECO.r07.1BG0096410:0.0142542)n24:0.0400145)n22:0.0412134,(Aristida_adscensionis_H_Aadptg000053l000594.1:0.0992462,Stipagrostis_hirtigluma_H_Shi_ptg000050l_000106.1:0.051103)n25:0.0228105)n21:0.0199358)n19:0.00573829,(Chasmanthium_laxum_Chala.01G342700:0.0461455,((Sorghum_bicolor_SORBI_3003G425300:0.0574927,Zea_mays_Zm00001eb363080:0.0847848)n28:0.101473,(Echinocloa_haploclada_eh_chr2.4730:0.0524085,(ASEM_AUS1_H_AUS1CM014274.1005422.1:0.0473598,(((Cenchrus_americanus_H_CamCM007984.2002497.1:0.0475817,Setaria_viridis_SEVIR_5G458000v2:0.028374)n33:0.0426665,(Urochloa_fusta_Urofu.5G019100:0.0395839,(Panicum_hallii_Pahal.5G020300:0.0324866,(Panicum_virgatum_Pavir.5NG629300:0.0347159,Panicum_virgatum_Pavir.5KG761900:0.0143852)n36:0.0228056)n35:0.017563)n34:0.00762561)n32:0.00962781,((Digitaria_exilis_H_Dex5A-002212.1:0.00784225,Digitaria_exilis_H_Dex5B-002216.1:0.00921223)n38:0.0332961,(Digitaria_radicosa_Dra05G0229700:0.0518642,Digitaria_radicosa_Dra08G0069000:0.441664)n39:0.0490738)n37:0.00562764)n31:0.0205434)n30:0.00848709)n29:0.0204223)n27:0.0414075)n26:0.0197035)n18:0.0666738)n4:0.0522013)n2:0.038203)n1:0.163125)n0;
```
