## Supplementary Dataset S1 for "Gene turnover and contingency facilitated the repeated evolution of C_4_ photosynthesis in grasses": OG0011438_tree.txt

```
(Streptochaeta_angustifolia_strangu_024740:0.134709,((Brachypodium_distachyon_BRADI_2g60497v3:0.183592,((Hordeum_spontaneum_WB01_001383_0096449:0.0449333,Hordeum_vulgareMorex_HORVU.MOREX.r3.3HG0318990:0.003032)n4:0.0242658,(Hordeum_vulgareMorex_HORVU.MOREX.r3.3HG0319130:5e-09,Hordeum_spontaneum_WB01_001383_0048250:0.0186941)n5:0.00207712)n3:0.112325)n2:0.0812197,((Chasmanthium_laxum_Chala.01G340100:0.0739459,Phragmites_australis_Phragmites_australis_PaChr2_48564309_48567421_evm.model.PaChr2.2811_1_CDS_4362420751_28378:0.0683463)n7:0.0224097,(Zea_mays_Zm00001eb141520:0.810383,(((Olyra_latifolia_Ola038876:0.038947,Olyra_latifolia_Ola038877:0.030754)n11:0.0650024,(Ampelocalamus_luodianensis_Alu01Dg30110.1:0.0236207,(Dendrocalamus_sinicus_Dendrocalamus_sinicus_Dsi07C_23770847_23773078_Dsi07Cg11090.1_1_CDS_4147799989_35834:0.103275,Dendrocalamus_sinicus_Dendrocalamus_sinicus_Dsi01B_59679885_59681283_Dsi01Bg24950.1_1_CDS_4147700818_41700:0.049634)n13:0.0176774)n12:0.0145578)n10:0.0500459,((((Eragrostis_curvula_EJB05_16567:0.0657061,(Eleusine_coracana_ELECO.r07.1AG0046200:0.0440474,Eleusine_coracana_ELECO.r07.1BG0096190:0.0425665)n18:0.100565)n17:0.0538076,(Stipagrostis_hirtigluma_H_Shi_ptg000050l_000125.1:0.0626563,Aristida_adscensionis_H_Aadptg000053l000152.1:0.102845)n19:0.0349136)n16:0.0202263,((Sorghum_bicolor_SORBI_3003G421900:0.0406469,Zea_mays_Zm00001eb141510:0.0719603)n21:0.117385,(Echinocloa_haploclada_eh_chr2.4701:0.0752284,(((Dichantelium_oligosantes_H_DolKV768028.1000021.1:0.0371638,(ASEM_AUS1_H_AUS1CM014274.1000134.1:0.0112147,ASEM_RSA5_H_RSA5chrom5002044.1:0.0148383)n26:0.0269298)n25:0.0149832,((Panicum_hallii_Pahal.5G023600:0.0296135,((Panicum_virgatum_Pavir.5KG758800:0,Panicum_virgatum_Pavir.J030500:0)n30:0.0405142,Panicum_virgatum_Pavir.5NG624800:0.0176691)n29:0.010113)n28:0.0182552,(Cenchrus_americanus_H_CamCM007987.2000126.1:0.0297362,(Setaria_viridis_SEVIR_5G454601v2:0.0212208,Setaria_viridis_SEVIR_5G454800v2:5e-09)n32:0.016651)n31:0.0322966)n27:0.0107349)n24:0.0121866,(((Digitaria_radicosa_Dra05G0226900:0.0106804,Digitaria_radicosa_Dra05G0227000:5e-09)n35:0.0617732,(Digitaria_exilis_H_Dex5A-002388.1:0.0133901,Digitaria_exilis_H_Dex5B-002420.1:0.0058043)n36:0.0574873)n34:0.0282425,Urochloa_fusta_Urofu.5G023100:0.0630189)n33:0.0167522)n23:0.0169067)n22:0.0187376)n20:0.0507639)n15:0.0134413,(Zizania_latifolia_GWHTBFHI006588:0.0874272,(Panicum_virgatum_Pavir.7KG114700:0.327249,(Oryza_sativa_LOC_Os01g71474:0.0560763,Oryza_sativa_LOC_Os03g22530:8.1e-09)n39:9e-10)n38:0.117245)n37:0.0476798)n14:0.00529776)n9:0.0289327)n8:0.00321475)n6:0.0250124)n1:0.0592798)n0;
```
