## Supplementary Dataset S1 for "Gene turnover and contingency facilitated the repeated evolution of C_4_ photosynthesis in grasses": OG0011439_tree.txt

```
((Streptochaeta_angustifolia_strangu_024741:0.129082,(Pharus_latifolius_Phala.03G356100.2:5e-09,(Pharus_latifolius_Phala.03G356100.3:5e-09,(Pharus_latifolius_Phala.03G356100.4:0.00107009,Pharus_latifolius_Phala.03G356100:5e-09)n4:5e-09)n3:5e-09)n2:0.117046)n1:0.0284626,(((Zizania_latifolia_GWHTBFHI013437:0.0699871,(Leersia_perrieri_LPERR01G37990:0.0738232,Oryza_sativa_LOC_Os01g71420:0.0509452)n8:0.0294586)n7:0.0578296,(Olyra_latifolia_Ola038878:0.0639494,(Ampelocalamus_luodianensis_Alu01Cg09270.1:0.0346683,(Dendrocalamus_sinicus_Dendrocalamus_sinicus_Dsi01A_61465539_61467146_Dsi01Ag26980.1_-1_CDS_4147692835_39421:0.0164132,Dendrocalamus_sinicus_Dendrocalamus_sinicus_Dsi01A_61478833_61480439_Dsi01Ag26990.1_-1_CDS_4147692838_41110:0.0374782)n11:0.0230513)n10:0.0171785)n9:0.0210432)n6:0.0148386,((Chasmanthium_laxum_Chala.01G340000:0.0593144,(Phragmites_australis_Phragmites_australis_PaChr2_48558300_48559573_evm.model.PaChr2.2810_1_CDS_4362420749_27539:0.0557593,Phragmites_australis_Phragmites_australis_PaChr1_53451249_53452885_evm.model.PaChr1.2849_1_CDS_4362367251_40837:0.0424662)n14:0.00500762)n13:0.00753713,((Eragrostis_curvula_EJB05_16558:0.0614502,(Eleusine_coracana_ELECO.r07.1AG0046190:0.0251454,Eleusine_coracana_ELECO.r07.1BG0096180:0.024249)n17:0.0519113)n16:0.0298098,((Aristida_adscensionis_H_Aadptg000053l000153.1:0.144341,Stipagrostis_hirtigluma_H_Shi_ptg000050l_000126.1:0.0608452)n19:0.0359645,(((Urochloa_fusta_Urofu.5G023200:0.0471326,(Cenchrus_americanus_H_CamCM007987.2000127.1:0.065781,Setaria_viridis_SEVIR_5G454500v2:0.0333513)n23:0.0123351)n22:0.0088046,((Digitaria_radicosa_Dra05G0226800:0.0531811,(Digitaria_exilis_H_Dex5A-002389.1:0.0174332,Digitaria_exilis_H_Dex5B-002421.1:0.0137813)n26:0.0325696)n25:0.034364,((Panicum_hallii_Pahal.5G023700:0.0386241,(Panicum_virgatum_Pavir.5NG624700:0.0280844,Panicum_virgatum_Pavir.5KG758700:0.0397512)n29:0.00855632)n28:0.0218544,(Echinocloa_haploclada_eh_chr2.4700:0.0576208,(Dichantelium_oligosantes_H_DolKV768028.1000022.1:0.0410556,(ASEM_AUS1_H_AUS1CM014274.1000135.1:0.00669853,ASEM_RSA5_H_RSA5chrom5002045.1:0.00818415)n32:0.0277104)n31:0.00769125)n30:0.0113708)n27:0.00495722)n24:0.00871957)n21:0.0238585,(Sorghum_bicolor_SORBI_3003G421800:0.0716239,((Hordeum_spontaneum_WB01_004421_0052093:0.418527,(Zea_mays_Zm00001eb311530:0.0394578,Zea_mays_Zm00001eb345340:0.199762)n36:0.0221958)n35:0.0233691,((Brachypodium_distachyon_BRADI_2g60548v3:0.14836,(Hordeum_spontaneum_WB01_000451_0671867:0.00805362,Hordeum_vulgareMorex_HORVU.MOREX.r3.2HG0124240:0.00445495)n39:0.136489)n38:0.0796849,Zea_mays_Zm00001eb141530:0.0588751)n37:0.00654168)n34:0.0309774)n33:0.00344193)n20:0.0417274)n18:0.0161227)n15:0.00962788)n12:0.0724895)n5:0.0284626)n0;
```
