## Supplementary Dataset S1 for "Gene turnover and contingency facilitated the repeated evolution of C_4_ photosynthesis in grasses": OG0011440_tree.txt

```
((Pharus_latifolius_Phala.03G355700:0.181309,Streptochaeta_angustifolia_strangu_024743:0.145565)n1:0.0645909,(((Zizania_latifolia_GWHTBFHI006585:0.0823971,Zizania_latifolia_GWHTBFHI013431:0.0560668)n4:0.0303518,(Oryza_sativa_LOC_Os01g71330:0.0794391,Leersia_perrieri_LPERR01G37950:0.212293)n5:0.0348832)n3:0.0578741,(Olyra_latifolia_Ola038883:0.0903339,(((Dendrocalamus_sinicus_Dendrocalamus_sinicus_Dsi01A_61447300_61447996_Dsi01Ag26960.1_1_CDS_4147692829_36043:0.0445275,Ampelocalamus_luodianensis_Alu01Cg09290.1:0.0450067)n9:0.00704384,(Ampelocalamus_luodianensis_Alu01Dg30090.1:0.045711,Dendrocalamus_sinicus_Dendrocalamus_sinicus_Dsi01B_59653543_59654232_Dsi01Bg24930.1_1_CDS_4147700812_38322:0.0601375)n10:0.0158489)n8:0.0312502,((Brachypodium_distachyon_BRADI_2g60445v3:0.118017,(Hordeum_spontaneum_WB01_003390_0095654:5e-09,Hordeum_vulgareMorex_HORVU.MOREX.r3.3HG0318670:0.00657527)n13:0.181579)n12:0.125837,((Aristida_adscensionis_H_Aadptg000037l000369.1:0.198052,(Chasmanthium_laxum_Chala.01G339800:0.0824909,((Phragmites_australis_Phragmites_australis_PaChr8_34410824_34411705_evm.model.PaChr8.1496_1_CDS_4362479874_2076:0.15131,(Stipagrostis_hirtigluma_H_Shi_ptg000059l_000511.1:0.0850485,(Eragrostis_curvula_EJB05_42026:0.092863,(Eleusine_coracana_ELECO.r07.3BG0265800:0.0300994,Eleusine_coracana_ELECO.r07.3AG0220700:0.0094168)n21:0.117807)n20:0.0535983)n19:0.0164352)n18:0.0266056,(Stipagrostis_hirtigluma_H_Shi_ptg000050l_002974.1:0.0932139,(Phragmites_australis_Phragmites_australis_PaChr1_53461049_53461890_evm.model.PaChr1.2850_1_CDS_4362367255_22:0.0932742,Phragmites_australis_Phragmites_australis_PaChr2_48546071_48546809_evm.model.PaChr2.2808_1_CDS_4362420743_25020:0.0602107)n23:0.00669008)n22:0.017373)n17:0.0246054)n16:0.0203733)n15:0.0175584,((Zea_mays_Zm00001eb141550:0.124435,(Panicum_virgatum_Pavir.2NG137700:0.0233939,Sorghum_bicolor_SORBI_3003G421400:0.0541976)n26:0.0510859)n25:0.0211197,(Zea_mays_Zm00001eb363190:0.133237,(Echinocloa_haploclada_eh_chr2.4698:0.115511,((Dichantelium_oligosantes_H_DolKV768028.1000007.1:0.11415,Dichantelium_oligosantes_H_DolKV775574.1000005.1:0.0420842)n30:0.0280493,(((ASEM_AUS1_H_AUS1CM014274.1005419.1:0.0249016,ASEM_RSA5_H_RSA5chrom5003688.1:0.0159342)n33:0.0695484,(Panicum_hallii_Pahal.5G023900:0.0504254,Panicum_virgatum_Pavir.5KG758600:0.0541807)n34:0.0556678)n32:0.0188192,(Urochloa_fusta_Urofu.5G023400:0.0757078,((Digitaria_radicosa_Dra05G0226400:0.0705259,(Digitaria_exilis_H_Dex5A-002191.1:0.0584419,Digitaria_exilis_H_Dex5B-002206.1:0.0330923)n38:0.0211416)n37:0.0597435,(Cenchrus_americanus_H_CamCM007984.2003909.1:0.133736,Setaria_viridis_SEVIR_5G454300v2:0.0461383)n39:0.028447)n36:0.0193927)n35:0.00600845)n31:0.013466)n29:0.0179259)n28:0.0238824)n27:0.0026536)n24:0.0330517)n14:0.0566104)n11:0.0265072)n7:0.00877101)n6:0.025762)n2:0.0645909)n0;
```
