## Supplementary Dataset S1 for "Gene turnover and contingency facilitated the repeated evolution of C_4_ photosynthesis in grasses": OG0011441_tree.txt

```
(((Tillandsia_fasciculata_H_Tillandsia_CM054930.1_000592.1:0.0592471,(Ananas_comosus_H_Ananas_contig5_001214.1:0.0663849,Ananas_comosus_H_Ananas_contig5_001213.1:0.0375771)n3:0.0282199)n2:0.166251,(Carex_scoparia_H_Carex_Csco_scaffold_7_000760.1:0.170916,Juncus_effusus_H_Juncus_Jeff_scaffold_46_000004.1:0.257798)n4:0.235568)n1:0.0600996,(Streptochaeta_angustifolia_strangu_003538:0.110269,((Pharus_latifolius_Phala.03G351700:0.00368917,Pharus_latifolius_Phala.03G351700.2:0.0257672)n7:0.109064,((Olyra_latifolia_Ola011516:0.0720951,((Ampelocalamus_luodianensis_Alu01Cg09590.2:0.0239099,Dendrocalamus_sinicus_Dendrocalamus_sinicus_Dsi01B_59294527_59299692_Dsi01Bg24710.1_-1_CDS_4147700746_1179:0.167221)n11:0.00918048,(Ampelocalamus_luodianensis_Alu01Dg29770.1:0.0217615,Dendrocalamus_sinicus_Dendrocalamus_sinicus_Dsi01A_60925484_60926748_Dsi01Ag26600.1_-1_CDS_4147692721_32102:0.0280212)n12:0.00311347)n10:0.00370022)n9:0.0272636,((Zizania_latifolia_GWHTBFHI006557:0.0407441,(Leersia_perrieri_LPERR01G37560:0.177446,Oryza_sativa_LOC_Os01g70930:0.0630042)n15:0.0519744)n14:0.0456099,((Brachypodium_distachyon_BRADI_2g60070v3:0.227022,(Hordeum_spontaneum_WB01_007500_0524536:0.00143815,Hordeum_vulgareMorex_HORVU.MOREX.r3.3HG0314210:0.00381473)n18:0.114327)n17:0.0644786,((Eragrostis_curvula_EJB05_16529:0.0917936,(Eleusine_coracana_ELECO.r07.1AG0045820:0.0312399,Eleusine_coracana_ELECO.r07.1BG0095790:0.0228515)n21:0.0360919)n20:0.0443618,((Chasmanthium_laxum_Chala.01G336100:0.0522239,Phragmites_australis_Phragmites_australis_PaChr2_48265604_48266835_evm.model.PaChr2.2781_1_CDS_4362420683_42278:0.0433899)n23:0.0157543,((Aristida_adscensionis_H_Aadptg000101l000091.1:0.10085,Stipagrostis_hirtigluma_H_Shi_ptg000050l_000144.1:0.0439384)n25:0.0211791,((Sorghum_bicolor_SORBI_3003G418000:0.0510551,Zea_mays_Zm00001eb142000:0.0658887)n27:0.0658075,(((Panicum_hallii_Pahal.5G027600:0.0228163,(Panicum_virgatum_Pavir.5NG619800:0.0219017,Panicum_virgatum_Pavir.5KG754000:0.0272849)n31:0.0117278)n30:0.0145486,(Dichantelium_oligosantes_H_DolKV777173.1000003.1:0.0377338,ASEM_AUS1_H_AUS1CM014274.1000151.1:0.0359044)n32:0.0114125)n29:0.00615587,((Digitaria_radicosa_Dra05G0223100:0.0390502,(Digitaria_exilis_H_Dex5A-002412.1:0.0273855,Digitaria_exilis_H_Dex5B-002445.1:0.0179618)n35:0.067627)n34:0.0352072,((Cenchrus_americanus_H_CamCM007987.2000135.1:0.0205426,Setaria_viridis_SEVIR_5G450500v2:0.0182347)n37:0.0293866,(Echinocloa_haploclada_eh_chr2.4651:0.0588463,(Urochloa_fusta_Urofu.5G027400:5e-09,Urochloa_fusta_Urofu.5G027900:5e-09)n39:0.0710961)n38:0.0129357)n36:0.01052)n33:0.00750504)n28:0.0174716)n26:0.0260598)n24:0.0056349)n22:0.0093821)n19:0.039888)n16:0.0212206)n13:0.0188226)n8:0.0691374)n6:0.0366992)n5:0.0600996)n0;
```
