## Supplementary Dataset S1 for "Gene turnover and contingency facilitated the repeated evolution of C_4_ photosynthesis in grasses": OG0011442_tree.txt

```
((Streptochaeta_angustifolia_strangu_025966:0.107922,(Pharus_latifolius_Phala.03G345800:0.00585314,Pharus_latifolius_Phala.03G345800.2:0.0536188)n2:0.114884)n1:0.0322051,((Olyra_latifolia_scaffold194_605458_607905_+:0.11587,((Dendrocalamus_sinicus_Dendrocalamus_sinicus_Dsi01C_6613436_6621597_Dsi01Cg04740.1_-1_CDS_4147702657_53529:0.210171,Ampelocalamus_luodianensis_Alu01Cg10060.1:0.0303861)n6:0.0238814,(Ampelocalamus_luodianensis_Alu01Dg29430.1:0.0292976,(Dendrocalamus_sinicus_Dendrocalamus_sinicus_Dsi01B_58840997_58843453_Dsi01Bg24440.1_-1_CDS_4147700665_12435:0.0457435,Dendrocalamus_sinicus_Dendrocalamus_sinicus_Dsi01A_60388790_60391293_Dsi01Ag26240.1_-1_CDS_4147692613_28163:0.029332)n8:0.0118993)n7:0.00132214)n5:0.0115248)n4:0.021343,(((Zizania_latifolia_GWHTBFHI006522:0.0244966,Zizania_latifolia_GWHTBFHI013372:0.0384133)n11:0.071662,(Leersia_perrieri_LPERR01G37160:0.0990352,Oryza_sativa_LOC_Os01g70310:0.0541318)n12:0.0366642)n10:0.0394729,((Brachypodium_distachyon_BRADI_2g59497v3:0.141748,(Hordeum_spontaneum_WB01_002068_0525420:0,Hordeum_vulgareMorex_HORVU.MOREX.r3.3HG0312340:0)n15:0.160465)n14:0.0877577,((Aristida_adscensionis_H_Aadptg000101l000127.1:0.0726785,Stipagrostis_hirtigluma_H_Shi_ptg000050l_000186.1:0.0579594)n17:0.0203811,(((Eragrostis_curvula_EJB05_16463:0.124083,(Eleusine_coracana_ELECO.r07.1AG0045280:0.0175816,Eleusine_coracana_ELECO.r07.1BG0095240:0.0341407)n21:0.0788524)n20:0.0503108,(Phragmites_australis_Phragmites_australis_PaChr2_47949445_47951934_evm.model.PaChr2.2747_1_CDS_4362420607_10302:0.085005,Phragmites_australis_Phragmites_australis_PaChr1_52701411_52703794_evm.model.PaChr1.2780_1_CDS_4362367099_19391:0.0739496)n22:0.00821662)n19:0.0154508,(Chasmanthium_laxum_Chala.01G331600:0.0659812,(((Dichantelium_oligosantes_H_DolKV783430.1000002.1:0.065928,((ASEM_AUS1_H_AUS1CM014274.1000199.1:0.0133562,ASEM_RSA5_H_RSA5chrom5002103.1:0.010942)n28:0.0478766,Echinocloa_haploclada_eh_chr2.4601:0.0450963)n27:0.00621134)n26:0.00579095,((Urochloa_fusta_Urofu.5G033200:0.0420709,(Cenchrus_americanus_H_CamCM007987.2000180.1:0.0376782,Setaria_viridis_SEVIR_5G444900v2:0.0126345)n31:0.0218415)n30:0.00968859,((Digitaria_radicosa_Dra05G0217800:0.021845,(Digitaria_exilis_H_Dex5A-002442.1:0.0108043,Digitaria_exilis_H_Dex5B-002475.1:0.0116212)n34:0.0326374)n33:0.0491946,(Panicum_hallii_Pahal.5G032700:0.0236023,(Panicum_virgatum_Pavir.5NG613400:0.0150714,Panicum_virgatum_Pavir.5KG747200:0.0192614)n36:0.00214015)n35:0.00613702)n32:0.00456095)n29:0.00510202)n25:0.0432797,(Zea_mays_Zm00001eb142500:0.0503164,(Sorghum_bicolor_SORBI_3001G299800:0.422498,(Sorghum_bicolor_SORBI_3003G412200:0.00714334,Sorghum_bicolor_SORBI_3006G259800:0.0105359)n39:0.0244145)n38:0.00271273)n37:0.0248001)n24:0.039187)n23:0.0128653)n18:0.0111904)n16:0.0373282)n13:0.0189592)n9:0.00848344)n3:0.0322051)n0;
```
