## Supplementary Dataset S1 for "Gene turnover and contingency facilitated the repeated evolution of C_4_ photosynthesis in grasses": OG0011443_tree.txt

```
((Carex_scoparia_H_Carex_Csco_scaffold_22_000353.1:0.517119,Ananas_comosus_H_Ananas_contig2_000387.1:0.212936)n1:0.0469489,(Streptochaeta_angustifolia_strangu_000742:0.0553753,((Pharus_latifolius_Phala.03G344200:5e-09,Pharus_latifolius_Phala.03G344200.2:5e-09)n4:0.0598822,((((Zizania_latifolia_GWHTBFHI006506:0.0168964,Zizania_latifolia_GWHTBFHI013353:0.020497)n8:0.0164826,(Leersia_perrieri_LPERR01G36980:0.0369018,Oryza_sativa_LOC_Os01g70100:0.0451554)n9:0.0189269)n7:0.0250299,(Olyra_latifolia_Ola011594:0.0399173,(((Dendrocalamus_sinicus_Dendrocalamus_sinicus_Dsi01A_60190722_60193557_Dsi01Ag26060.1_-1_CDS_4147692559_54621:0.0235926,Dendrocalamus_sinicus_Dendrocalamus_sinicus_Dsi01B_58639516_58642076_Dsi01Bg24250.1_-1_CDS_4147700608_37195:0.0245599)n13:0.00155825,(Ampelocalamus_luodianensis_Alu01Dg29240.2:0.0143755,Ampelocalamus_luodianensis_Alu01Cg10260.1:0.0196742)n14:0.00218602)n12:0.00196333,((Hordeum_spontaneum_WB01_002368_0647328:0.00197574,Hordeum_vulgareMorex_HORVU.MOREX.r3.3HG0311730:0.000865199)n16:0.0761839,(Brachypodium_distachyon_BRADI_1g32946v3:0.162065,Brachypodium_distachyon_BRADI_2g59330v3:0.0185321)n17:0.0311595)n15:0.0326295)n11:0.001913)n10:0.00819406)n6:0.00804892,((Aristida_adscensionis_H_Aadptg000101l000137.1:0.0511224,Stipagrostis_hirtigluma_H_Shi_ptg000050l_000197.1:0.0459887)n19:0.0123442,((Eragrostis_curvula_EJB05_16433:0.0348382,(Eleusine_coracana_ELECO.r07.1AG0044990:0.0131426,Eleusine_coracana_ELECO.r07.1BG0095010:0.00798977)n22:0.0371704)n21:0.0230551,((Phragmites_australis_Phragmites_australis_PaChr2_47779907_47782619_evm.model.PaChr2.2728_1_CDS_4362420565_35104:0.0292858,Phragmites_australis_Phragmites_australis_PaChr1_52511435_52514063_evm.model.PaChr1.2758_1_CDS_4362367049_40836:0.0285514)n24:0.0038112,(Chasmanthium_laxum_Chala.01G329300:0.0312656,((Sorghum_bicolor_SORBI_3003G409600:0.0173306,(Zea_mays_Zm00001eb142820:0.067397,Zea_mays_Zm00001eb363950:0.0346986)n28:0.00681676)n27:0.0356377,((Dichantelium_oligosantes_H_DolKV773279.1000009.1:0.0214688,(ASEM_AUS1_H_AUS1CM014274.1000209.1:0.0204011,Echinocloa_haploclada_eh_chr2.4578:0.0272404)n31:0.00193179)n30:0.00303631,((Urochloa_fusta_Urofu.5G035400:0.0184038,(Cenchrus_americanus_H_CamCM007987.2000198.1:0.0170596,Setaria_viridis_SEVIR_5G441300v2:0.0087505)n34:0.0102077)n33:0.00416277,((Digitaria_radicosa_Dra05G0215800:0.0140612,(Digitaria_exilis_H_Dex5A-002453.1:0.00708986,Digitaria_exilis_H_Dex5B-002480.1:0.00355607)n37:0.0168096)n36:0.012064,(Panicum_hallii_Pahal.5G035100:0.00990192,(Panicum_virgatum_Pavir.5NG611700:0.0137057,Panicum_virgatum_Pavir.5KG744400:0.0113786)n39:0.00126429)n38:0.00353006)n35:0.00218925)n32:0.000866842)n29:0.00920587)n26:0.0186218)n25:0.00473385)n23:0.00649967)n20:0.00226309)n18:0.0371303)n5:0.0227722)n3:0.0197292)n2:0.0469489)n0;
```
