## Supplementary Dataset S1 for "Gene turnover and contingency facilitated the repeated evolution of C_4_ photosynthesis in grasses": OG0011444_tree.txt

```
((Streptochaeta_angustifolia_strangu_023693:0.102035,(Pharus_latifolius_Phala.03G342600.3:5e-09,(Pharus_latifolius_Phala.03G342600:5e-09,Pharus_latifolius_Phala.03G342600.2:5e-09)n3:5e-09)n2:0.0355849)n1:0.0126083,((Digitaria_exilis_H_DexUA-004217.1:0.460079,Digitaria_exilis_H_DexUA-001613.1:0.68952)n5:0.21229,((((Zizania_latifolia_GWHTBFHI006495:0.0295016,Zizania_latifolia_GWHTBFHI013343:0.0496959)n9:0.0173154,(Leersia_perrieri_LPERR01G36810:0.0467811,Oryza_sativa_LOC_Os01g69940:0.0229779)n10:0.0127624)n8:0.0287881,((Brachypodium_distachyon_BRADI_2g59200v3:0.043101,(Hordeum_spontaneum_WB01_004804_0166287:0.0151952,Hordeum_vulgareMorex_HORVU.MOREX.r3.3HG0311410:5e-09)n13:0.071179)n12:0.0291343,((Dendrocalamus_sinicus_Dendrocalamus_sinicus_Dsi01C_6286749_6290127_Dsi01Cg04460.1_-1_CDS_4147702573_6252:0.0250152,Ampelocalamus_luodianensis_Alu01Cg10370.1:0.0237751)n15:0.00386207,(Ampelocalamus_luodianensis_Alu01Dg29100.2:0.0204752,(Olyra_latifolia_scaffold194_1048558_1052911_+:0.0366711,(Dendrocalamus_sinicus_Dendrocalamus_sinicus_Dsi01B_58494079_58501877_Dsi01Bg24150.1_-1_CDS_4147700578_20312:0.0255966,Dendrocalamus_sinicus_Dendrocalamus_sinicus_Dsi01A_60003762_60007145_Dsi01Ag25950.1_-1_CDS_4147692526_36042:0.015335)n18:0.00170388)n17:0.00127218)n16:0.0043729)n14:0.00176573)n11:0.00873045)n7:0.00571765,((Aristida_adscensionis_H_Aadptg000101l000145.1:0.0425713,Stipagrostis_hirtigluma_H_Shi_ptg000050l_000204.1:0.0215243)n20:0.0196489,(((Eragrostis_curvula_EJB05_17880:0.0227363,(Eleusine_coracana_ELECO.r07.1AG0044850:0.0101456,Eleusine_coracana_ELECO.r07.1BG0094860:0.00881868)n24:0.0287186)n23:0.0209469,(Phragmites_australis_Phragmites_australis_PaChr2_47618942_47621930_evm.model.PaChr2.2715_1_CDS_4362420537_23338:0.0199495,Phragmites_australis_Phragmites_australis_PaChr1_52343457_52346501_evm.model.PaChr1.2744_1_CDS_4362367019_28202:0.0348262)n25:0.004905)n22:0.00398639,(Chasmanthium_laxum_Chala.01G327900:0.0251567,(((Panicum_hallii_Pahal.5G037000:0.0141434,(Panicum_virgatum_Pavir.J261800:0.0095442,Panicum_virgatum_Pavir.5KG742100:0.00237146)n30:0.00188679)n29:0.00937829,((ASEM_AUS1_H_AUS1CM014274.1000216.1:0.00240362,ASEM_RSA5_H_RSA5chrom5003604.1:0.00481482)n32:0.020087,((Digitaria_radicosa_Dra05G0214200:5e-09,Digitaria_radicosa_Dra05G0214300:5e-09)n34:0.0231892,(Dichantelium_oligosantes_H_DolKV781487.1000006.1:0.0158862,(Urochloa_fusta_Urofu.5G037200:0.0149161,(Cenchrus_americanus_H_CamCM007987.2000206.1:0.0179815,Setaria_viridis_SEVIR_5G439600v2:0.00870417)n37:0.00773082)n36:0.00239754)n35:0.00259588)n33:0.00376132)n31:0.00392807)n28:0.0116135,(Sorghum_bicolor_SORBI_3003G407900:0.0134742,(Zea_mays_Zm00001eb364210:0.0206629,Zea_mays_Zm00001eb143020:0.0453314)n39:0.00503682)n38:0.00361906)n27:0.0115097)n26:0.011515)n21:0.00854093)n19:0.0308123)n6:0.0150788)n4:0.0126083)n0;
```
