## Supplementary Dataset S1 for "Gene turnover and contingency facilitated the repeated evolution of C_4_ photosynthesis in grasses": OG0011445_tree.txt

```
((Ananas_comosus_H_Ananas_contig2_000494.1:0.0214968,Tillandsia_fasciculata_H_Tillandsia_CM054942.1_000872.1:0.075014)n1:0.252873,(((Pharus_latifolius_Phala.03G341600:5e-09,Pharus_latifolius_Phala.03G341600.2:5e-09)n4:0.237103,Streptochaeta_angustifolia_strangu_023699:0.169212)n3:0.0353,((((Brachypodium_distachyon_BRADI_2g59180v3:0.217501,(Hordeum_spontaneum_WB01_006391_0035295:0.000225114,Hordeum_vulgareMorex_HORVU.MOREX.r3.3HG0311140:0.00580427)n9:0.244719)n8:0.0969979,((Zizania_latifolia_GWHTBFHI006489:0.0875249,Zizania_latifolia_GWHTBFHI013338:0.0966176)n11:0.105115,(Leersia_perrieri_LPERR01G36740:0.250356,Oryza_sativa_LOC_Os01g69870:0.133287)n12:0.0688263)n10:0.0742276)n7:0.0512868,(Ampelocalamus_luodianensis_Alu04Cg06190.2:0.379757,(Olyra_latifolia_Ola011621:0.133886,((Dendrocalamus_sinicus_Dendrocalamus_sinicus_Dsi01B_58359648_58360563_Dsi01Bg24110.1_1_CDS_4147700566_13560:0.0919786,Ampelocalamus_luodianensis_Alu01Cg10440.2:0.0464259)n16:0.034047,(Dendrocalamus_sinicus_Dendrocalamus_sinicus_Dsi01C_6189958_6190311_Dsi01Cg04400.1_1_CDS_4147702555_52965:0.0762576,Ampelocalamus_luodianensis_Alu01Dg29030.2:0.0356063)n17:0.00395626)n15:0.0639047)n14:0.0432194)n13:0.00480215)n6:0.0313363,(Phragmites_australis_Phragmites_australis_PaChr2_47528867_47529238_evm.model.PaChr2.2709_1_CDS_4362420523_17461:0.135372,((Chasmanthium_laxum_Chala.01G327100:0.110104,(Eragrostis_curvula_EJB05_17899:0.136668,(Eleusine_coracana_ELECO.r07.1AG0044780:0.0278892,Eleusine_coracana_ELECO.r07.1BG0094790:0.0360794)n22:0.183579)n21:0.0370329)n20:0.0267492,((Aristida_adscensionis_H_Aadptg000101l000616.1:0.111226,Stipagrostis_hirtigluma_H_Shi_ptg000050l_002925.1:0.0631561)n24:0.0536027,(Echinocloa_haploclada_eh_chr2.4553:0.119122,((Cenchrus_americanus_H_CamCM007987.2004282.1:0.111016,Cenchrus_americanus_H_CamCM007982.2003729.1:0.0903834)n27:0.0530665,((Dichantelium_oligosantes_H_DolKV772138.1000001.1:0.0601474,((Digitaria_radicosa_Dra05G0213600:0.08521,(Digitaria_exilis_H_Dex5A-002121.1:0.0207967,Digitaria_exilis_H_Dex5B-002145.1:0.0473382)n32:0.121341)n31:0.04134,(ASEM_AUS1_H_AUS1CM014274.1005356.1:0.011933,ASEM_RSA5_H_RSA5chrom5002153.1:0.00785825)n33:0.0335963)n30:0.0247294)n29:0.0198467,(((Sorghum_bicolor_SORBI_3003G406900:5e-09,(Sorghum_bicolor_SORBI_3002G253300:0.0237919,Sorghum_bicolor_SORBI_3003G145500:0.0589454)n37:0.00829449)n36:0.303959,(Panicum_hallii_Pahal.5G038100:0.0212006,(Panicum_virgatum_Pavir.5KG736800:0.0367613,Panicum_virgatum_Pavir.5KG741200:0.0315849)n39:0.00350943)n38:0.0114301)n35:0.0416962,Urochloa_fusta_Urofu.5G037900:0.0629026)n34:0.0183249)n28:0.013296)n26:0.0306769)n25:0.0338225)n23:0.0280095)n19:0.0308698)n18:0.0604042)n5:0.0336942)n2:0.252873)n0;
```
