## Supplementary Dataset S1 for "Gene turnover and contingency facilitated the repeated evolution of C_4_ photosynthesis in grasses": OG0011446_tree.txt

```
((Juncus_effusus_H_Juncus_Jeff_scaffold_13_000680.1:0.267622,(Tillandsia_fasciculata_H_Tillandsia_CM054942.1_000858.1:0.0716436,(Ananas_comosus_H_Ananas_contig2_000590.1:0.00612289,Ananas_comosus_H_Ananas_contig2_000580.1:0.00924161)n3:0.0351363)n2:0.104665)n1:0.0691907,(Streptochaeta_angustifolia_strangu_020155:0.0861613,((Pharus_latifolius_Phala.03G339400.3:0.00368373,(Pharus_latifolius_Phala.03G339400.2:5e-09,Pharus_latifolius_Phala.03G339400:0.000599317)n7:0.000187077)n6:0.0535916,((((Zizania_latifolia_GWHTBFHI006470:0.0103546,Zizania_latifolia_GWHTBFHI036728:0.125808)n11:0.0478118,(Leersia_perrieri_LPERR01G36520:0.0485637,Oryza_sativa_LOC_Os01g69120:0.0373741)n12:0.0324794)n10:0.0464731,((Brachypodium_distachyon_BRADI_2g58967v3:0.0529555,(Hordeum_spontaneum_WB01_007675_0034140:0.00210415,Hordeum_vulgareMorex_HORVU.MOREX.r3.3HG0310400:5e-09)n15:0.0744896)n14:0.0541329,(Dendrocalamus_sinicus_Dendrocalamus_sinicus_Dsi01B_57997491_58014016_Dsi01Bg23940.1_1_CDS_4147700515_41699:0.034291,(Ampelocalamus_luodianensis_Alu01Cg10610.2:0.0317474,Olyra_latifolia_Ola011644:0.0465881)n17:0.00742956)n16:0.0143548)n13:0.00633532)n9:0.00966461,(Phragmites_australis_Phragmites_australis_PaChr2_47252973_47258718_evm.model.PaChr2.2686_1_CDS_4362420471_38061:0.0522969,(((Eragrostis_curvula_EJB05_17931:0.0417452,(Eleusine_coracana_ELECO.r07.1AG0044600:0.0108476,Eleusine_coracana_ELECO.r07.1BG0094600:0.00940406)n22:0.0363641)n21:0.0421011,(Aristida_adscensionis_H_Aadptg000101l000602.1:0.0607954,Stipagrostis_hirtigluma_H_Shi_ptg000050l_002914.1:0.0397439)n23:0.0246792)n20:0.00767112,(Chasmanthium_laxum_Chala.01G324500:0.0499896,((Sorghum_bicolor_SORBI_3003G404400:0.023632,Zea_mays_Zm00001eb364480:0.0343342)n26:0.0387278,((Dichantelium_oligosantes_H_DolKV769360.1000003.1:0.02533,(Echinocloa_haploclada_eh_chr2.4531:0.0380834,(ASEM_AUS1_H_AUS1CM014274.1005333.1:0.0120591,ASEM_RSA5_H_RSA5chrom5002137.1:0.00839454)n30:0.0254835)n29:0.00148946)n28:0.00273892,((Urochloa_fusta_Urofu.5G040900:0.0244388,(Cenchrus_americanus_H_CamCM007987.2004265.1:0.0283372,Setaria_viridis_SEVIR_5G435900v2:0.0120751)n33:0.0103729)n32:0.00599975,((Digitaria_radicosa_Dra05G0211600:0.0261635,(Digitaria_exilis_H_Dex5A-002103.1:0.0122656,Digitaria_exilis_H_Dex5B-002123.1:0.0117515)n36:0.0173441)n35:0.0233703,(Panicum_hallii_Pahal.5G041100:0.018108,((Panicum_virgatum_Pavir.6KG121500:0,Panicum_virgatum_Pavir.J086400:0)n39:0.0193546,Panicum_virgatum_Pavir.7KG091000:0.0123104)n38:0.00477545)n37:0.0117699)n34:0.000766144)n31:0.00563672)n27:0.0122292)n25:0.0191248)n24:0.0134907)n19:0.00593614)n18:0.0373675)n8:0.0502971)n5:0.0313206)n4:0.0691907)n0;
```
