## Supplementary Dataset S1 for "Gene turnover and contingency facilitated the repeated evolution of C_4_ photosynthesis in grasses": OG0011447_tree.txt

```
((Streptochaeta_angustifolia_strangu_031414:0.110297,(Pharus_latifolius_Phala.03G336100:0,Pharus_latifolius_Phala.03G336100.3:0,Pharus_latifolius_Phala.03G336100.2:0)n2:0.0915693)n1:0.0310471,((((Zizania_latifolia_GWHTBFHI006440:0.0409037,Zizania_latifolia_GWHTBFHI013299:0.036687)n6:0.028315,(Leersia_perrieri_LPERR01G36230:0.0530337,Oryza_sativa_LOC_Os01g68760:0.0526539)n7:0.0190027)n5:0.0528233,((Brachypodium_distachyon_BRADI_2g58667v3:0.0624648,(Hordeum_spontaneum_WB01_008170_0252494:0.000671348,Hordeum_vulgareMorex_HORVU.MOREX.r3.3HG0309550:5e-09)n10:0.0618154)n9:0.0567918,(Olyra_latifolia_Ola029989:0.0676414,(Ampelocalamus_luodianensis_Alu01Cg10870.2:0.0212634,(Dendrocalamus_sinicus_Dendrocalamus_sinicus_Dsi01A_59379398_59384247_Dsi01Ag25600.1_-1_CDS_4147692421_33790:0.0345147,Dendrocalamus_sinicus_Dendrocalamus_sinicus_Dsi01B_57546254_57552591_Dsi01Bg23580.1_1_CDS_4147700407_37757:0.0717439)n13:0.00549673)n12:0.00663587)n11:0.00620625)n8:0.0135526)n4:0.0156706,(((Aristida_adscensionis_H_Aadptg000101l000170.1:0.0652001,Stipagrostis_hirtigluma_H_Shi_ptg000050l_000230.1:0.0577357)n16:0.0194818,((Phragmites_australis_Phragmites_australis_PaChr2_46984389_46989705_evm.model.PaChr2.2664_1_CDS_4362420423_17883:0.0469198,(Chasmanthium_laxum_Chala.01G321500:0.0409079,(((Sorghum_bicolor_SORBI_3003G401100:0.0251747,Zea_mays_Zm00001eb364810:0.0378226)n22:0.034203,(Echinocloa_haploclada_eh_chr2.4500:0.0477088,(Dichantelium_oligosantes_H_DolKV778688.1000015.1:0.0179234,((Urochloa_fusta_Urofu.5G044100:0.0359786,(Cenchrus_americanus_H_CamCM007987.2000235.1:0.034425,Setaria_viridis_SEVIR_5G432800v2:0.0111258)n27:0.0170411)n26:0.0124423,((Panicum_hallii_Pahal.5G044400:0.0216993,(Panicum_virgatum_Pavir.5KG717900:0.0217503,(Panicum_virgatum_Pavir.5KG725500:5e-09,Panicum_virgatum_Pavir.2NG135700:5e-09)n31:0.0130209)n30:0.00916084)n29:0.0192369,(Digitaria_radicosa_Dra05G0208800:0.0403187,(Digitaria_exilis_H_Dex5A-002488.1:0.0155829,Digitaria_exilis_H_Dex5B-002518.1:0.0100035)n33:0.0367803)n32:0.00761325)n28:0.00178749)n25:0.00184704)n24:0.00624429)n23:0.00226528)n21:0.00163669,(ASEM_AUS1_H_AUS1CM014274.1000244.1:0.0132957,(ASEM_RSA5_H_RSA5chrom5002163.1:0.0167904,(ASEM_RSA5_H_RSA5chrom5003632.1:5e-09,ASEM_RSA5_H_RSA5chrom5002164.1:0.00302672)n36:0.0141534)n35:0.0015726)n34:0.00874692)n20:0.0198409)n19:0.0122573)n18:0.00813494,Phragmites_australis_Phragmites_australis_PaChr1_51720280_51724182_evm.model.PaChr1.2705_1_CDS_4362366933_34509:0.08184)n17:0.00909333)n15:0.0039221,(Eragrostis_curvula_EJB05_17971:0.0431111,(Eleusine_coracana_ELECO.r07.1AG0044310:0.00904178,Eleusine_coracana_ELECO.r07.1BG0094350:0.0151302)n38:0.0480193)n37:0.0443424)n14:0.0332628)n3:0.0310471)n0;
```
