## Supplementary Dataset S1 for "Gene turnover and contingency facilitated the repeated evolution of C_4_ photosynthesis in grasses": OG0011448_tree.txt

```
((Streptochaeta_angustifolia_strangu_019861:0.0860997,(Pharus_latifolius_Phala.07G247300:5e-09,(Pharus_latifolius_Phala.07G247300.3:0,Pharus_latifolius_Phala.07G247300.2:0)n3:5e-09)n2:0.19574)n1:0.0323425,(((Zizania_latifolia_GWHTBFHI006420:0.049174,(Leersia_perrieri_LPERR01G35990:0.0514452,Oryza_sativa_LOC_Os01g68510:0.040893)n7:0.0262446)n6:0.0549895,(((Hordeum_spontaneum_WB01_002607_0361558:5e-09,Hordeum_vulgareMorex_HORVU.MOREX.r3.3HG0309140:0.00306237)n10:0.0770479,(Brachypodium_distachyon_BRADI_2g58470v3:0.0536786,Brachypodium_distachyon_BRADI_2g58465v3:0.445662)n11:0.019874)n9:0.0375294,(Olyra_latifolia_Ola038402:0.0704354,(Ampelocalamus_luodianensis_Alu01Cg11090.2:0.0221856,(Dendrocalamus_sinicus_Dendrocalamus_sinicus_Dsi01A_59121040_59123932_Dsi01Ag25430.1_1_CDS_4147692370_5093:0.199516,(Dendrocalamus_sinicus_Dendrocalamus_sinicus_Dsi01B_57759294_57764131_Dsi01Bg23770.1_-1_CDS_4147700464_12997:0.0549058,Dendrocalamus_sinicus_Dendrocalamus_sinicus_Dsi01C_5439528_5443171_Dsi01Cg03900.1_1_CDS_4147702405_25382:0.025066)n15:0.0025066)n14:0.000278512)n13:0.00936366)n12:0.00516142)n8:0.00981438)n5:0.0177584,(Aristida_adscensionis_H_Aadptg000101l000580.1:0.135815,(Phragmites_australis_Phragmites_australis_PaChr1_51574246_51578232_evm.model.PaChr1.2691_1_CDS_4362366901_21067:0.0463733,((Chasmanthium_laxum_Chala.01G319000:0.0482468,(Sorghum_bicolor_SORBI_3003G399200:0.127442,((Echinocloa_haploclada_eh_chr2.4478:0.0469768,(ASEM_AUS1_H_AUS1CM014274.1005308.1:0.0160764,ASEM_RSA5_H_RSA5chrom5003593.1:0.00577363)n23:0.0370208)n22:0.00627884,((Dichantelium_oligosantes_H_DolKV780943.1000012.1:0.0320096,(Digitaria_radicosa_Dra05G0207100:0.0402,(Digitaria_exilis_H_Dex5A-002083.1:0.0102917,Digitaria_exilis_H_Dex5B-002102.1:0.00895403)n27:0.0508083)n26:0.0340057)n25:0.00781172,((Cenchrus_americanus_H_CamCM007987.2004252.1:0.0367471,Setaria_viridis_SEVIR_5G430300v2:0.00922743)n29:0.0262676,(Urochloa_fusta_Urofu.5G046400:0.0531815,(Panicum_hallii_Pahal.5G046600:0.0166865,((Panicum_virgatum_Pavir.5KG715700:0.00451177,Panicum_virgatum_Pavir.5KG711000:0.00218663)n33:0.0315393,(Panicum_virgatum_Pavir.5KG715600:0.124107,(Panicum_virgatum_Pavir.J503400:0,Panicum_virgatum_Pavir.5KG723600:0)n35:0.0197663)n34:0.00419012)n32:0.0085635)n31:0.0246661)n30:0.00427447)n28:0.00731124)n24:0.00535425)n21:0.015919)n20:0.0234031)n19:0.0156863,((Eragrostis_curvula_EJB05_18000:0.00219092,Eragrostis_curvula_EJB05_17998:0.000777981)n37:0.074893,((Eleusine_coracana_ELECO.r07.1AG0044040:0.00864725,Eleusine_coracana_ELECO.r07.1BG0094130:0.0139199)n39:0.0652558,Eleusine_coracana_ELECO.r07.1BG0094120:0.0632232)n38:0.0070248)n36:0.00365673)n18:0.00668593)n17:0.0160391)n16:0.0367023)n4:0.0323425)n0;
```
