## Supplementary Dataset S1 for "Gene turnover and contingency facilitated the repeated evolution of C_4_ photosynthesis in grasses": OG0011449_tree.txt

```
(Juncus_effusus_H_Juncus_Jeff_scaffold_16_000323.1:0.229428,((Pharus_latifolius_Phala.03G332700:0.0773209,Streptochaeta_angustifolia_strangu_019875:0.099198)n2:0.0273921,(((Zizania_latifolia_GWHTBFHI006409:0.0349797,Zizania_latifolia_GWHTBFHI013272:0.0360686)n5:0.0235598,(Leersia_perrieri_LPERR01G35860:0.0464843,Oryza_sativa_LOC_Os01g68324:0.0418627)n6:0.0314959)n4:0.0338499,(((Brachypodium_distachyon_BRADI_2g58370v3:0.0637887,(Hordeum_spontaneum_WB01_000467_0517555:0.00162692,Hordeum_vulgareMorex_HORVU.MOREX.r3.3HG0308820:0.00160961)n10:0.0827315)n9:0.036298,(Olyra_latifolia_scaffold93_372260_380500_-:0.118913,(((Dendrocalamus_sinicus_Dendrocalamus_sinicus_Dsi01C_5321724_5327771_Dsi01Cg03820.1_1_CDS_4147702381_11878:0.0344943,Ampelocalamus_luodianensis_Alu01Cg11200.2:0.027331)n14:0.00202315,(Ampelocalamus_luodianensis_Alu01Dg28230.1:0.0325179,Dendrocalamus_sinicus_Dendrocalamus_sinicus_Dsi01A_59033901_59041910_Dsi01Ag25350.1_1_CDS_4147692346_48428:0.0351535)n15:0.000892961)n13:0.00654608,Dendrocalamus_sinicus_Dendrocalamus_sinicus_Dsi01B_57870143_57884753_Dsi01Bg23870.1_-1_CDS_4147700494_29877:0.0432308)n12:0.00480342)n11:0.00564514)n8:0.0135637,((Aristida_adscensionis_H_Aadptg000101l000574.1:0.0595194,Stipagrostis_hirtigluma_H_Shi_ptg000050l_002887.1:0.0517361)n17:0.00919042,((Eragrostis_curvula_EJB05_18011:0.0478796,(Eleusine_coracana_ELECO.r07.1AG0043910:0.00815781,Eleusine_coracana_ELECO.r07.1BG0093960:0.0106518)n20:0.0409174)n19:0.0334504,(Phragmites_australis_Phragmites_australis_PaChr2_46744352_46749712_evm.model.PaChr2.2635_1_CDS_4362420359_33418:0.0520357,(Chasmanthium_laxum_Chala.01G317800:0.0527932,(((Digitaria_radicosa_Dra05G0205900:0.025714,(Digitaria_exilis_H_Dex5A-002076.1:0.00607712,Digitaria_exilis_H_Dex5B-002094.1:0.00850403)n26:0.0308249)n25:0.0285388,((Panicum_hallii_Pahal.5G047700:0.00862503,((Panicum_virgatum_Pavir.5KG714400:0,Panicum_virgatum_Pavir.5KG709800:0)n30:0.0171305,(Panicum_virgatum_Pavir.J504900:0,Panicum_virgatum_Pavir.5KG721900:0)n31:0.0147465)n29:0.00507148)n28:0.0237563,((Urochloa_fusta_Urofu.5G047700:0.0398644,(Cenchrus_americanus_H_CamCM007987.2004245.1:0.0233657,Setaria_viridis_SEVIR_5G429300v2:0.0131162)n34:0.0158625)n33:0.00465349,((ASEM_AUS1_H_AUS1CM014274.1005301.1:0.00865154,ASEM_RSA5_H_RSA5chrom5003587.1:0.00523914)n36:0.0374813,(Dichantelium_oligosantes_H_DolKV775848.1000001.1:0.0292066,Echinocloa_haploclada_eh_chr2.4468:0.0381455)n37:0.0101299)n35:0.0036821)n32:0.00383664)n27:0.0121306)n24:0.00706885,(Sorghum_bicolor_SORBI_3003G397900:0.0318345,(Zea_mays_Zm00001eb365020:0.0494435,Zea_mays_Zm00001eb143710:0.0363685)n39:0.00404095)n38:0.006587)n23:0.0116812)n22:0.0018937)n21:0.00595255)n18:0.00641375)n16:0.0386645)n7:0.00687902)n3:0.0432989)n1:0.229428)n0;
```
