## Supplementary Dataset S1 for "Gene turnover and contingency facilitated the repeated evolution of C_4_ photosynthesis in grasses": OG0011450_tree.txt

```
((Streptochaeta_angustifolia_strangu_019898:0.167509,Pharus_latifolius_Phala.03G329900:0.14412)n1:0.0525049,((Olyra_latifolia_Ola038440:0.0713563,((Ampelocalamus_luodianensis_Alu01Dg28100.3:0.042356,Dendrocalamus_sinicus_Dendrocalamus_sinicus_Dsi01A_58820507_58823649_Dsi01Ag25220.1_1_CDS_4147692307_26474:0.0186619)n5:0.00887773,(Ampelocalamus_luodianensis_Alu01Cg11430.2:0.0733602,Dendrocalamus_sinicus_Dendrocalamus_sinicus_Dsi01C_5156081_5159722_Dsi01Cg03650.2_1_CDS_4147702330_40016:0.0350602)n6:0.00389558)n4:0.0110678)n3:0.0190963,((((Zizania_latifolia_GWHTBFHI006394:0.0270886,Zizania_latifolia_GWHTBFHI013259:0.0468896)n10:0.0171084,(Leersia_perrieri_LPERR01G35690:0.0847929,Oryza_sativa_LOC_Os01g68020:0.0392737)n11:0.0322147)n9:0.0517868,(Brachypodium_distachyon_BRADI_2g58152v3:0.11148,((Hordeum_spontaneum_WB01_005183_0149490:0.00627636,Hordeum_vulgareMorex_HORVU.MOREX.r3.3HG0308190:0.00797308)n14:0.0180566,(Hordeum_spontaneum_WB01_005183_0166247:0.00349482,Hordeum_vulgareMorex_HORVU.MOREX.r3.3HG0308180:0.0103376)n15:0.0275016)n13:0.0860352)n12:0.0703351)n8:0.0187869,((Phragmites_australis_Phragmites_australis_PaChr2_46393883_46397333_evm.model.PaChr2.2607_1_CDS_4362420297_7348:0.0745758,Phragmites_australis_Phragmites_australis_PaChr1_51360120_51363614_evm.model.PaChr1.2669_1_CDS_4362366851_20:0.0513671)n17:0.0265599,(((Eragrostis_curvula_EJB05_18022:0.0749763,(Eleusine_coracana_ELECO.r07.1AG0043730:0.0173573,Eleusine_coracana_ELECO.r07.1BG0093750:0.0325725)n21:0.0643758)n20:0.0584819,(Stipagrostis_hirtigluma_H_Shi_ptg000050l_002871.1:0.0636365,Aristida_adscensionis_H_Aadptg000101l000559.1:0.0809776)n22:0.0263121)n19:0.024261,(Chasmanthium_laxum_Chala.01G315700:0.0484736,((Sorghum_bicolor_SORBI_3003G395400:0.0247656,Zea_mays_Zm00001eb144120:0.0405093)n25:0.024829,(Dichantelium_oligosantes_H_DolKV775399.1000008.1:0.0499046,((ASEM_AUS1_H_AUS1CM014274.1005284.1:0.018911,ASEM_RSA5_H_RSA5chrom5003573.1:0.0124904)n28:0.0380843,(Echinocloa_haploclada_eh_chr2.4437:0.0613431,((Panicum_hallii_Pahal.5G050400:0.012812,(Panicum_virgatum_Pavir.5KG706600:0.017455,Panicum_virgatum_Pavir.9NG271900:0.020325)n32:0.0126466)n31:0.0185744,(((Digitaria_radicosa_Dra05G0203300:5e-09,Digitaria_radicosa_Dra05G0203300.2:5e-09)n35:0.0427403,(Digitaria_exilis_H_Dex5A-003463.1:0.0480849,(Digitaria_exilis_H_Dex5A-002063.1:0.0172846,Digitaria_exilis_H_Dex5B-002083.1:0.021811)n37:0.00926423)n36:0.0130133)n34:0.039947,(Urochloa_fusta_Urofu.5G050700:0.0395583,(Cenchrus_americanus_H_CamCM007987.2004229.1:0.0316916,Setaria_viridis_SEVIR_5G426800v2:0.0224511)n39:0.0121822)n38:0.0144892)n33:0.0112012)n30:0.0062562)n29:0.00521391)n27:0.00699074)n26:0.0104241)n24:0.0300417)n23:0.0277801)n18:0.00892028)n16:0.0561309)n7:0.0239312)n2:0.0525049)n0;
```
