## Supplementary Dataset S1 for "Gene turnover and contingency facilitated the repeated evolution of C_4_ photosynthesis in grasses": OG0011451_tree.txt

```
((Ananas_comosus_H_Ananas_contig2_000049.1:0.0322141,Tillandsia_fasciculata_H_Tillandsia_CM054942.1_000916.1:0.0322307)n1:0.106684,(Streptochaeta_angustifolia_strangu_032244:0.069049,(Pharus_latifolius_Phala.03G326100:0.0687901,(((((Leersia_perrieri_LPERR01G35270:0.0350246,Oryza_sativa_LOC_Os01g67510:0.0444956)n8:0.0304998,(Zizania_latifolia_GWHTBFHI006367:0.0372658,Zizania_latifolia_GWHTBFHI013241:0.0272214)n9:0.024102)n7:0.0167429,(Brachypodium_distachyon_BRADI_2g57827v3:0.0504796,(Hordeum_spontaneum_WB01_002568_0554145:0.00872582,Hordeum_vulgareMorex_HORVU.MOREX.r3.3HG0305240:0.0060638)n11:0.0821295)n10:0.0359217)n6:0.00231234,(Olyra_latifolia_Ola038476:0.0765756,(Dendrocalamus_sinicus_Dendrocalamus_sinicus_Dsi01A_58379433_58385529_Dsi01Ag25000.1_-1_CDS_4147692241_46175:0.178498,((Ampelocalamus_luodianensis_Alu01Cg11760.2:0.0213469,Dendrocalamus_sinicus_Dendrocalamus_sinicus_Dsi01C_4780351_4784768_Dsi01Cg03400.1_-1_CDS_4147702255_54653:0.0202533)n15:0.0124327,(Ampelocalamus_luodianensis_Alu01Dg27800.1:0.0356073,Dendrocalamus_sinicus_Dendrocalamus_sinicus_Dsi01B_56859860_56866347_Dsi01Bg23100.1_-1_CDS_4147700263_13559:0.0355609)n16:0.00395121)n14:0.00511974)n13:0.00056886)n12:0.00535934)n5:0.0139715,((Aristida_adscensionis_H_Aadptg000101l000223.1:0.0634224,Stipagrostis_hirtigluma_H_Shi_ptg000050l_000293.1:0.0478935)n18:0.0202977,(Phragmites_australis_Phragmites_australis_PaChr1_51014833_51019658_evm.model.PaChr1.2645_1_CDS_4362366799_20650:0.039264,((Eragrostis_curvula_EJB05_18060:0.0685208,(Eleusine_coracana_ELECO.r07.1AG0043280:0.0105771,Eleusine_coracana_ELECO.r07.1BG0093200:0.0135632)n22:0.0398431)n21:0.0250252,(Chasmanthium_laxum_Chala.01G311600:0.0310615,((((ASEM_AUS1_H_AUS1CM014274.1000297.1:0.0203762,ASEM_RSA5_H_RSA5chrom5002233.1:0.00308032)n27:0.0273954,(Dichantelium_oligosantes_H_DolKV776876.1000009.1:0.0169759,(Panicum_hallii_Pahal.5G054600:0.0177823,(Panicum_virgatum_Pavir.5KG730400:0.0153886,(Panicum_virgatum_Pavir.5KG691200:0.0217336,Panicum_virgatum_Pavir.5KG700000:0.00328546)n31:0.0132668)n30:0.00563375)n29:0.0177495)n28:0.0035478)n26:0.00120152,((Echinocloa_haploclada_eh_chr2.4388:0.0356335,(Urochloa_fusta_Urofu.5G055000:0.0653555,(Cenchrus_americanus_H_CamCM007987.2000284.1:0.0305649,Setaria_viridis_SEVIR_5G422300v2:0.0106417)n35:0.0157167)n34:0.00656934)n33:0.00624311,(Digitaria_radicosa_Dra05G0199600:0.0193211,(Digitaria_exilis_H_Dex5A-002539.1:0.0425976,Digitaria_exilis_H_Dex5B-002574.1:0.0869986)n37:0.00966651)n36:0.0154003)n32:0.00616487)n25:0.008994,(Sorghum_bicolor_SORBI_3003G391400:0.0222686,(Zea_mays_Zm00001eb365600:0.0430769,Zea_mays_Zm00001eb144420:0.0372034)n39:0.00413371)n38:0.00798548)n24:0.0260549)n23:0.00678505)n20:0.00731859)n19:0.0114885)n17:0.0373062)n4:0.0439577)n3:0.0256872)n2:0.106684)n0;
```
