## Supplementary Dataset S1 for "Gene turnover and contingency facilitated the repeated evolution of C_4_ photosynthesis in grasses": OG0011452_tree.txt

```
((Ananas_comosus_H_Ananas_contig1_000653.1:0.0362466,Tillandsia_fasciculata_H_Tillandsia_CM054947.1_000770.1:0.0554518)n1:0.142413,(Streptochaeta_angustifolia_strangu_023607:0.0681467,(Pharus_latifolius_Phala.01G087000:0.0856961,((Ampelocalamus_luodianensis_Alu09Cg20510.1:0.183058,(Brachypodium_distachyon_BRADI_1g09187v3:0.0677606,(ASEM_AUS1_H_AUS1CM014274.1005168.1:0.767215,(Hordeum_spontaneum_WB01_002930_0571936:0.00302369,Hordeum_vulgareMorex_HORVU.MOREX.r3.5HG0509420:0.00176119)n8:0.100905)n7:0.0405155)n6:0.020683)n5:0.0235477,(((Olyra_latifolia_Ola007596:0.0659137,(Ampelocalamus_luodianensis_Alu03Dg23920.1:0.0334307,Dendrocalamus_sinicus_Dendrocalamus_sinicus_Dsi03B_7112230_7118289_Dsi03Bg05350.1_-1_CDS_4147735714_13676:0.0696212)n12:0.00330034)n11:5e-09,(Dendrocalamus_sinicus_Dendrocalamus_sinicus_Dsi03C_27601286_27605485_Dsi03Cg13830.1_1_CDS_4147745263_44661:0.0481963,(Ampelocalamus_luodianensis_Alu03Cg07210.2:0.0865223,((Zizania_latifolia_GWHTBFHI023190:0.0799776,Zizania_latifolia_GWHTBFHI014516:0.0471363)n16:0.0150254,(Leersia_perrieri_LPERR03G28130:0.048339,Oryza_sativa_LOC_Os03g53000:0.0269761)n17:0.0279785)n15:0.0467164)n14:0.00696879)n13:0.00077431)n10:0.00626941,((Eragrostis_curvula_EJB05_04596:0.0502888,(Eleusine_coracana_ELECO.r07.3BG0262090:0.0187522,Eleusine_coracana_ELECO.r07.3AG0216820:0.00977651)n20:0.0501577)n19:0.0476197,(Aristida_adscensionis_H_Aadptg000074l000083.1:0.081324,((((Sorghum_bicolor_SORBI_3001G095800:0.0367318,Zea_mays_Zm00001eb056730:0.0697276)n25:0.0701193,((ASEM_AUS1_H_AUS1CM014278.1001247.1:0.045278,(Digitaria_radicosa_Dra09G0081700:0.0270259,(Digitaria_exilis_H_Dex9A-005196.1:0.0139857,Digitaria_exilis_H_Dex9B-005087.1:0.0236638)n29:0.0237289)n28:0.0326394)n27:0.0106341,((Dichantelium_oligosantes_H_DolKV779025.1000001.1:0.0380497,(Panicum_hallii_Pahal.9G093700:0.0170423,(Panicum_virgatum_Pavir.4KG295100:0.00748784,Panicum_virgatum_Pavir.9NG108300:0.0107245)n33:0.0083594)n32:0.0207167)n31:0.00226918,((Cenchrus_americanus_H_CamCM007983.2005085.1:0.0383605,Setaria_viridis_SEVIR_9G096500v2:0.0128585)n35:0.0254644,(Urochloa_fusta_Urofu.9G095500:0.0359984,(Echinocloa_haploclada_eh_chr5.2782:0.113455,Echinocloa_haploclada_eh_chr1.844:0.0321442)n37:0.0227597)n36:0.0103901)n34:0.0101344)n30:0.00492059)n26:0.0262549)n24:0.0131536,(Chasmanthium_laxum_Chala.03G213000:0.0499005,(Phragmites_australis_Phragmites_australis_PaChr3_42880814_42883725_evm.model.PaChr3.2299_1_CDS_4362445697_28040:0.0568004,Phragmites_australis_Phragmites_australis_PaChr4_42211783_42214308_evm.model.PaChr4.2055_1_CDS_4362453723_5354:0.046983)n39:0.00522033)n38:0.0128252)n23:0.0102791,Stipagrostis_hirtigluma_H_Shi_ptg000037l_001379.1:0.0569666)n22:0.00632628)n21:0.0039749)n18:0.0175681)n9:0.00195201)n4:0.0410049)n3:0.0323678)n2:0.142413)n0;
```
