## Supplementary Dataset S1 for "Gene turnover and contingency facilitated the repeated evolution of C_4_ photosynthesis in grasses": OG0011453_tree.txt

```
(Carex_scoparia_H_Carex_Csco_scaffold_22_000298.1:0.265269,(Streptochaeta_angustifolia_strangu_039412:0.0982256,((Pharus_latifolius_Phala.03G312200.2:5e-09,(Pharus_latifolius_Phala.03G312200.3:5e-09,Pharus_latifolius_Phala.03G312200:5e-09)n4:5e-09)n3:0.10294,((((Zizania_latifolia_GWHTBFHI026709:0.218699,Zizania_latifolia_GWHTBFHI006259:0.0102991)n8:0.0578436,(Oryza_sativa_LOC_Os01g65730:0.0344905,Leersia_perrieri_LPERR01G33840:0.0558168)n9:0.0248399)n7:0.0483,((Brachypodium_distachyon_BRADI_2g56792v3:0.0646597,(Hordeum_spontaneum_WB01_000921_1105289:0.00247312,Hordeum_vulgareMorex_HORVU.MOREX.r3.3HG0307630:0.000753169)n12:0.101486)n11:0.0343939,(Dendrocalamus_sinicus_Dendrocalamus_sinicus_Dsi01B_55405170_55408601_Dsi01Bg22240.1_-1_CDS_4147700005_38882:0.0511768,(Olyra_latifolia_Ola023341:0.0873809,(Ampelocalamus_luodianensis_Alu01Cg12800.1:0.0638972,Ampelocalamus_luodianensis_Alu01Dg26930.2:0.0859486)n15:0.00546134)n14:0.00478286)n13:0.00938364)n10:0.0103134)n6:0.0280021,((Aristida_adscensionis_H_Aadptg000101l000419.1:0.0774407,Stipagrostis_hirtigluma_H_Shi_ptg000050l_000373.1:0.0505297)n17:0.024601,((Eragrostis_curvula_EJB05_18229:0.0549059,Eleusine_coracana_ELECO.r07.1AG0041970:0.0760631)n19:0.065665,((Phragmites_australis_Phragmites_australis_PaChr2_45162670_45164982_evm.model.PaChr2.2491_1_CDS_4362420039_26279:0.0427451,Phragmites_australis_Phragmites_australis_PaChr1_49902703_49904455_evm.model.PaChr1.2549_1_CDS_4362366585_15601:0.0616255)n21:0.00798681,(Chasmanthium_laxum_Chala.01G301100:0.0539268,((Sorghum_bicolor_SORBI_3003G376500:0.0279293,Zea_mays_Zm00001eb366280:0.0560358)n24:0.0468505,((Echinocloa_haploclada_eh_chr2.4229:0.0465736,(ASEM_RSA5_H_RSA5chrom5002324.1:0.00269182,(ASEM_AUS1_H_AUS1CM014274.1000398.1:5e-09,ASEM_AUS1_H_AUS1CM014274.1005153.1:5e-09)n28:0.00730407)n27:0.0470446)n26:0.00434284,((Dichantelium_oligosantes_H_DolKV782798.1000016.1:0.0455206,((Urochloa_fusta_Urofu.5G071500:0.029906,(Setaria_viridis_SEVIR_5G407100v2:7e-09,(Cenchrus_americanus_H_CamCM007987.2000370.1:0.0289585,Cenchrus_americanus_H_CamCM007987.2000369.1:0.0234475)n34:0.00260528)n33:0.0203947)n32:0.0075047,((Digitaria_radicosa_Dra05G0186800:5e-09,Digitaria_radicosa_Dra05G0186800.2:5e-09)n36:0.0252235,(Digitaria_exilis_H_Dex5B-002657.1:0.0243598,Digitaria_exilis_H_Dex5A-002624.1:0.0137854)n37:0.0228497)n35:0.0231675)n31:0.00385984)n30:0.00489496,(Panicum_hallii_Pahal.5G069800:0.0210044,(Panicum_virgatum_Pavir.5KG673400:0.0193274,Panicum_virgatum_Pavir.5KG664200:0.0179353)n39:0.00522978)n38:0.0164216)n29:0.00215216)n25:0.0220276)n23:0.021888)n22:0.0110492)n20:0.00774164)n18:0.00859261)n16:0.0455991)n5:0.0552058)n2:0.0575668)n1:0.265269)n0;
```
