## Supplementary Dataset S1 for "Gene turnover and contingency facilitated the repeated evolution of C_4_ photosynthesis in grasses": OG0011454_tree.txt

```
((Streptochaeta_angustifolia_strangu_035503:0.108184,(Pharus_latifolius_Phala.03G311700:0,Pharus_latifolius_Phala.03G311700.2:0)n2:0.101047)n1:0.0292946,((((Leersia_perrieri_LPERR01G33750:0.0521838,Oryza_sativa_LOC_Os01g65650:0.0354487)n6:0.0245484,(Zizania_latifolia_GWHTBFHI006252:0.0469214,Zizania_latifolia_GWHTBFHI013156:0.0472276)n7:0.0183923)n5:0.0642847,((Brachypodium_distachyon_BRADI_2g56750v3:0.078209,(Hordeum_spontaneum_WB01_006494_0374601:0.00151718,Hordeum_vulgareMorex_HORVU.MOREX.r3.3HG0298090:0.00214974)n10:0.0768954)n9:0.0436595,(Olyra_latifolia_Ola023334:0.0729592,(Ampelocalamus_luodianensis_Alu01Cg12850.2:0.033807,(Dendrocalamus_sinicus_Dendrocalamus_sinicus_Dsi01A_56263168_56266508_Dsi01Ag23850.1_1_CDS_4147691896_22534:0.0389082,(Dendrocalamus_sinicus_Dendrocalamus_sinicus_Dsi01C_11639688_11641775_Dsi01Cg08300.2_-1_CDS_4147703725_29325:0.0404989,Dendrocalamus_sinicus_Dendrocalamus_sinicus_Dsi01B_55389834_55394821_Dsi01Bg22230.1_1_CDS_4147700002_37193:0.0299236)n14:0.00299236)n13:0.000332485)n12:0.0014099)n11:0.00907998)n8:0.00998244)n4:0.0112749,(Ampelocalamus_luodianensis_Alu01Dg26860.1:0.142861,((Stipagrostis_hirtigluma_H_Shi_ptg000050l_002779.1:0.0535933,(Aristida_adscensionis_H_Aadptg000101l000355.1:0.0688917,Leersia_perrieri_LPERR01G33760:0.421471)n18:0.0185507)n17:0.0116179,((Chasmanthium_laxum_Chala.01G300300:0.0449044,((Dichantelium_oligosantes_H_DolKV782798.1000001.1:0.0271546,((Digitaria_radicosa_Dra05G0186100:0.0284615,(Digitaria_exilis_H_Dex5A-001953.1:0.00476457,Digitaria_exilis_H_Dex5B-001967.1:0.00610945)n25:0.0281896)n24:0.0275836,(Echinocloa_haploclada_eh_chr2.4224:0.0340929,(ASEM_AUS1_H_AUS1CM014274.1005152.1:0.0117503,ASEM_RSA5_H_RSA5chrom5003468.1:0.00877964)n27:0.0264928)n26:0.00582974)n23:0.00747161)n22:0.0131265,((Sorghum_bicolor_SORBI_3003G375800:0.0216538,Zea_mays_Zm00001eb145890:0.0516383)n29:0.0314134,(Urochloa_fusta_Urofu.5G072200:0.027305,((Cenchrus_americanus_H_CamCM007987.2004107.1:0.0320615,Setaria_viridis_SEVIR_5G406300v2:0.0132399)n32:0.0173152,(Panicum_hallii_Pahal.5G070400:0.0117461,((Panicum_virgatum_Pavir.2KG198600:0,Panicum_virgatum_Pavir.2NG644700:0)n35:0.0237035,Panicum_virgatum_Pavir.5KG672500:0.0166977)n34:0.00660048)n33:0.0182387)n31:0.00240995)n30:0.0152118)n28:0.00381301)n21:0.0292718)n20:0.00834591,((Eragrostis_curvula_EJB05_18249:0.0598505,(Eleusine_coracana_ELECO.r07.1AG0041900:0.00796423,Eleusine_coracana_ELECO.r07.1BG0091800:0.0103663)n38:0.0566855)n37:0.0339685,(Phragmites_australis_Phragmites_australis_PaChr2_45081385_45084687_evm.model.PaChr2.2483_1_CDS_4362420021_18725:0.0403367,Phragmites_australis_Phragmites_australis_PaChr1_49863628_49866927_evm.model.PaChr1.2543_1_CDS_4362366573_10544:0.0366768)n39:0.0040752)n36:0.00433706)n19:0.00493478)n16:0.0394298)n15:0.011155)n3:0.0292946)n0;
```
