## Supplementary Dataset S1 for "Gene turnover and contingency facilitated the repeated evolution of C_4_ photosynthesis in grasses": OG0011455_tree.txt

```
((Streptochaeta_angustifolia_strangu_001733:0.11983,((Pharus_latifolius_Phala.03G308500.2:5e-09,((Pharus_latifolius_Phala.03G308500.5:0.0105272,Pharus_latifolius_Phala.03G308500:0.0145528)n5:0.00508189,Pharus_latifolius_Phala.03G308500.6:0.00617054)n4:0.000647713)n3:0.00130788,(Pharus_latifolius_Phala.03G308500.4:0.00428648,Pharus_latifolius_Phala.03G308500.3:0.075899)n6:0.00598387)n2:0.111073)n1:0.0254608,((((Leersia_perrieri_LPERR01G33540:0.0775396,Oryza_sativa_LOC_Os01g65400:0.0394833)n10:0.0349151,(Zizania_latifolia_GWHTBFHI006231:0.0409461,Zizania_latifolia_GWHTBFHI013138:0.159891)n11:0.027716)n9:0.050961,((Brachypodium_distachyon_BRADI_2g56537v3:0.097357,(Hordeum_spontaneum_WB01_000963_0165930:0.00371365,Hordeum_vulgareMorex_HORVU.MOREX.r3.3HG0298520:5e-09)n14:0.0911778)n13:0.0592907,(Olyra_latifolia_Ola023310:0.0886463,(Dendrocalamus_sinicus_Dendrocalamus_sinicus_Dsi01A_55931727_55934020_Dsi01Ag23680.1_-1_CDS_4147691845_50678:0.0715147,Ampelocalamus_luodianensis_Alu01Cg13070.4:0.0729751)n16:0.00967509)n15:0.0160754)n12:0.0144355)n8:0.0144322,((Aristida_adscensionis_H_Aadptg000101l000432.1:0.0701699,Stipagrostis_hirtigluma_H_Shi_ptg000050l_000386.1:0.0748601)n18:0.0222383,((Chasmanthium_laxum_Chala.01G298200:0.0548792,Phragmites_australis_Phragmites_australis_PaChr1_49594690_49596295_evm.model.PaChr1.2523_1_CDS_4362366529_34507:0.0427242)n20:0.010756,((Eragrostis_curvula_EJB05_18259:0.0648367,(Eleusine_coracana_ELECO.r07.1AG0041580:0.0260384,Eleusine_coracana_ELECO.r07.1BG0091600:0.0366384)n23:0.043881)n22:0.0490712,((((ASEM_AUS1_H_AUS1CM014274.1000411.1:0.0177609,ASEM_RSA5_H_RSA5chrom5002335.1:0.0107722)n27:0.0323766,(Panicum_hallii_Pahal.5G072800:0.0182446,(Panicum_virgatum_Pavir.J354600:0.0187366,Panicum_virgatum_Pavir.5KG669300:0.0199976)n29:0.00877947)n28:0.0214734)n26:0.00550429,(Urochloa_fusta_Urofu.5G074600:0.0429208,((Cenchrus_americanus_H_CamCM007987.2000387.1:0.0487352,Setaria_viridis_SEVIR_5G403800v2:0.0192202)n32:0.0147339,(Echinocloa_haploclada_eh_chr2.4203:0.0611638,((Digitaria_radicosa_Dra05G0184100:0.0348523,(Digitaria_exilis_H_Dex5A-001939.1:0.00613836,Digitaria_exilis_H_Dex5B-001952.1:0.00933414)n36:0.0297453)n35:0.0251518,Dichantelium_oligosantes_H_DolKV779865.1000003.1:0.0327072)n34:0.00519226)n33:0.00272597)n31:0.00500387)n30:0.00750432)n25:0.0107969,(Sorghum_bicolor_SORBI_3003G373300:0.0222264,((Zea_mays_Zm00001eb366510:0.342719,Zea_mays_Zm00001eb366480:0.056562)n39:0.0413464,Zea_mays_Zm00001eb146190:0.0563542)n38:0.00626158)n37:0.00977678)n24:0.0314798)n21:0.0122393)n19:0.00734079)n17:0.0407849)n7:0.0254608)n0;
```
