## Supplementary Dataset S1 for "Gene turnover and contingency facilitated the repeated evolution of C_4_ photosynthesis in grasses": OG0011456_tree.txt

```
((Streptochaeta_angustifolia_strangu_037806:0.0893681,(Pharus_latifolius_Phala.03G305100.2:5e-09,(Pharus_latifolius_Phala.03G305100.4:5e-09,(Pharus_latifolius_Phala.03G305100.3:6e-09,Pharus_latifolius_Phala.03G305100:5e-09)n4:5e-09)n3:5e-09)n2:0.0765187)n1:0.0194354,(((Zizania_latifolia_GWHTBFHI013116:0.045547,(Leersia_perrieri_LPERR01G33230:0.0450363,Oryza_sativa_LOC_Os01g64870:0.0334446)n8:0.0225671)n7:0.0532207,(Olyra_latifolia_Ola023258:0.0477637,((Brachypodium_distachyon_BRADI_2g56190v3:0.0563504,(Hordeum_spontaneum_WB01_002134_0773203:0.0103276,(Hordeum_vulgareMorex_HORVU.MOREX.r3.3HG0299350:0.00363791,Hordeum_vulgareMorex_HORVU.MOREX.r3.3HG0299350.2:5e-09)n13:0.00359524)n12:0.0699611)n11:0.0442285,(Ampelocalamus_luodianensis_Alu01Cg13350.1:0.0205118,Dendrocalamus_sinicus_Dendrocalamus_sinicus_Dsi01C_12082452_12088652_Dsi01Cg08650.1_1_CDS_4147703830_31576:0.0196553)n14:0.0133714)n10:0.00445667)n9:0.0113294)n6:0.0206758,((Phragmites_australis_Phragmites_australis_PaChr2_44465515_44471264_evm.model.PaChr2.2439_1_CDS_4362419923_19984:0.0348855,((Eragrostis_curvula_EJB05_18311:0.0653266,(Eleusine_coracana_ELECO.r07.1AG0041200:0.0108606,Eleusine_coracana_ELECO.r07.1BG0091230:0.00987297)n19:0.0590109)n18:0.0306004,(Aristida_adscensionis_H_Aadptg000101l000446.1:0.0622565,Stipagrostis_hirtigluma_H_Shi_ptg000050l_000399.1:0.0486982)n20:0.0114261)n17:0.00462971)n16:0.00581998,(Chasmanthium_laxum_Chala.01G294700:0.0325417,((Zea_mays_Zm00001eb146600:0.041053,(Sorghum_bicolor_SORBI_3002G248001:0.160211,Sorghum_bicolor_SORBI_3003G369400:0.0159893)n24:0.0143659)n23:0.0301454,(Echinocloa_haploclada_eh_chr2.4162:0.0459937,(Urochloa_fusta_Urofu.5G078400:0.0429204,((((ASEM_AUS1_H_AUS1CM014274.1000423.1:0.00788634,ASEM_RSA5_H_RSA5chrom5003394.1:0.00480084)n30:0.0244715,(Panicum_hallii_Pahal.5G076500:0.0162974,(Panicum_virgatum_Pavir.8KG181200:0.0203175,Panicum_virgatum_Pavir.5KG660100:0.0186419)n32:0.00679996)n31:0.0119726)n29:0.00196723,(Dichantelium_oligosantes_H_DolKV767806.1000034.1:0.0223943,((Digitaria_radicosa_Dra05G0180400:0,Digitaria_radicosa_Dra05G0180400.2:0)n35:0.0226568,(Digitaria_exilis_H_DexUA-003656.1:0.214255,(Digitaria_exilis_H_DexUA-000400.1:0.00641239,(Digitaria_exilis_H_DexUA-001489.1:0.0268149,Digitaria_exilis_H_Dex5A-002650.1:0.00506536)n38:0.00175922)n37:0.0155297)n36:0.00172552)n34:0.00689495)n33:0.00250223)n28:0.00056019,(Cenchrus_americanus_H_CamCM007987.2000417.1:0.0265789,Setaria_viridis_SEVIR_5G400200v2:0.0108513)n39:0.0191328)n27:0.00164976)n26:0.00196579)n25:0.0113796)n22:0.0146191)n21:0.0146309)n15:0.0488764)n5:0.0194354)n0;
```
