## Supplementary Dataset S1 for "Gene turnover and contingency facilitated the repeated evolution of C_4_ photosynthesis in grasses": OG0011457_tree.txt

```
(Carex_scoparia_H_Carex_Csco_scaffold_1_000056.1:0.332175,((Streptochaeta_angustifolia_strangu_022787:0.167455,Pharus_latifolius_Phala.03G302400:0.120647)n2:0.0458639,(((((Zizania_latifolia_GWHTBFHI006188:0.0565657,Zizania_latifolia_GWHTBFHI013100:0.0451773)n7:0.0240112,(Leersia_perrieri_LPERR01G32960:0.0758147,Oryza_sativa_LOC_Os01g64590:0.0195409)n8:0.018)n6:0.0405081,(Brachypodium_distachyon_BRADI_2g55980v3:0.141088,(Hordeum_spontaneum_WB01_003306_0608515:0.00254698,Hordeum_vulgareMorex_HORVU.MOREX.r3.3HG0299860:0.00140145)n10:0.107772)n9:0.0559089)n5:0.0161987,(Olyra_latifolia_Ola023536:0.0642275,(Dendrocalamus_sinicus_Dendrocalamus_sinicus_Dsi01B_49557263_49558228_Dsi01Bg19050.1_1_CDS_4147699048_11867:0.0602048,((Dendrocalamus_sinicus_Dendrocalamus_sinicus_Dsi01C_12298236_12299186_Dsi01Cg08830.1_1_CDS_4147703884_5131:0.042852,Ampelocalamus_luodianensis_Alu01Cg13650.2:0.0409927)n14:0.0085701,(Ampelocalamus_luodianensis_Alu01Dg26090.2:0.0429075,Dendrocalamus_sinicus_Dendrocalamus_sinicus_Dsi01A_55191107_55192060_Dsi01Ag23260.1_-1_CDS_4147691719_36603:0.0531858)n15:0.00590953)n13:0.00205107)n12:0.0132079)n11:0.0196345)n4:0.0179645,((Eleusine_coracana_ELECO.r07.1AG0041000:0.0261204,Eleusine_coracana_ELECO.r07.1BG0091040:0.0151215)n17:0.0661709,((Stipagrostis_hirtigluma_H_Shi_ptg000050l_000407.1:0.0414826,((((ASEM_RSA5_H_RSA5chrom5002348.1:0.0135774,(ASEM_AUS1_H_AUS1CM014274.1000433.1:0.00132709,ASEM_AUS1_H_AUS1CM014274.1000434.1:5e-09)n24:0.00666975)n23:0.0120049,(((Urochloa_fusta_Urofu.5G080900:0.0566473,(Cenchrus_americanus_H_CamCM007987.2000430.1:0.0142471,Setaria_viridis_SEVIR_5G398200v2:0.00251943)n28:0.0144849)n27:0.0125498,Dichantelium_oligosantes_H_DolKV773323.1000013.1:0.0406583)n26:0.00706877,(Echinocloa_haploclada_eh_chr2.4143:0.0389815,((Digitaria_radicosa_Dra05G0178100:0.0360621,(Digitaria_exilis_H_Dex5A-002658.1:0.00918483,Digitaria_exilis_H_Dex5B-002693.1:0.00795168)n32:0.044871)n31:0.0133087,(Panicum_hallii_Pahal.5G078700:0.01917,(Panicum_virgatum_Pavir.5KG648900:0.0317559,Panicum_virgatum_Pavir.8KG185900:0.0218187)n34:0.00346888)n33:0.00307787)n30:0.00602154)n29:0.00376315)n25:0.00372604)n22:0.00981524,(Sorghum_bicolor_SORBI_3003G367100:0.0297385,(Zea_mays_Zm00001eb366750:0.13961,Zea_mays_Zm00001eb146810:0.0368758)n36:0.00409731)n35:0.012528)n21:0.00955406,(Aristida_adscensionis_H_Aadptg000101l000455.1:0.0518452,Cenchrus_americanus_H_CamCM007987.2000429.1:0.0810268)n37:0.0192737)n20:0.00214153)n19:0.0187631,(Chasmanthium_laxum_Chala.01G292600:0.0315579,(Phragmites_australis_Phragmites_australis_PaChr1_49174891_49175859_evm.model.PaChr1.2488_1_CDS_4362366449_859:0.0703754,Phragmites_australis_Phragmites_australis_PaChr2_44286895_44287839_evm.model.PaChr2.2423_1_CDS_4362419889_5662:0.0635111)n39:0.010074)n38:0.00453987)n18:0.0115258)n16:0.0306646)n3:0.0582564)n1:0.332175)n0;
```
