## Supplementary Dataset S1 for "Gene turnover and contingency facilitated the repeated evolution of C_4_ photosynthesis in grasses": OG0011458_tree.txt

```
((Pharus_latifolius_Phala.03G300200:0.0686451,(Streptochaeta_angustifolia_strangu_022812:0.0141661,Streptochaeta_angustifolia_strangu_025947:0.0782797)n2:0.0955245)n1:0.0193352,((Brachypodium_distachyon_BRADI_2g55740v3:0.081657,(Hordeum_spontaneum_WB01_005383_0031287:0.00115798,Hordeum_vulgareMorex_HORVU.MOREX.r3.3HG0300340:5e-09)n5:0.0552934)n4:0.0471986,(((Zizania_latifolia_GWHTBFHI006171:0.0385167,(Leersia_perrieri_LPERR01G32750:0.0486942,Oryza_sativa_LOC_Os01g64262:0.0317303)n9:0.0161608)n8:0.0507983,((Olyra_latifolia_Ola023509:0.0824709,(Ampelocalamus_luodianensis_Alu01Cg13870.2:0.0411951,Ampelocalamus_luodianensis_Alu01Dg25920.2:0.0324755)n12:0.00501627)n11:0.00176535,(Dendrocalamus_sinicus_Dendrocalamus_sinicus_Dsi01B_49829853_49832052_Dsi01Bg19180.1_1_CDS_4147699087_33812:0.128785,Dendrocalamus_sinicus_Dendrocalamus_sinicus_Dsi01A_54922253_54924775_Dsi01Ag23100.1_-1_CDS_4147691671_9592:0.0308146)n13:0.00342385)n10:0.00557222)n7:0.0112869,((((Eragrostis_curvula_EJB05_18350:0.0488923,(Eleusine_coracana_ELECO.r07.1AG0040810:0.0244529,Eleusine_coracana_ELECO.r07.1BG0090840:0.021372)n18:0.0432476)n17:0.0491336,(Stipagrostis_hirtigluma_H_Shi_ptg000050l_000419.1:0.0512825,Aristida_adscensionis_H_Aadptg000101l000468.1:0.0474124)n19:0.0129514)n16:0.0093988,(Phragmites_australis_Phragmites_australis_PaChr2_44073820_44076081_evm.model.PaChr2.2403_1_CDS_4362419845_29635:0.0498645,Phragmites_australis_Phragmites_australis_PaChr1_49006018_49008691_evm.model.PaChr1.2475_1_CDS_4362366421_31558:0.0459491)n20:0.00510545)n15:0.00862929,(Chasmanthium_laxum_Chala.01G290600:0.0560973,((Sorghum_bicolor_SORBI_3003G365100:0.0326865,Zea_mays_Zm00001eb147060:0.0485561)n23:0.0454908,((Cenchrus_americanus_H_CamCM007987.2000439.1:0.0362909,Setaria_viridis_SEVIR_5G396000v2:0.0187149)n25:0.0115405,((Digitaria_radicosa_Dra05G0176200:0.0299862,(Digitaria_exilis_H_Dex5A-002671.1:0.0248684,Digitaria_exilis_H_Dex5B-002706.1:0.016192)n28:0.0140283)n27:0.0232254,(((Panicum_virgatum_Pavir.2KG327000:0.365244,ASEM_RSA5_H_RSA5chrom4002574.1:0.495907)n31:0.120417,(ASEM_RSA5_H_RSA5scaff53000003.1:0.0139251,(Panicum_hallii_Pahal.5G080600:0.0252339,(Panicum_virgatum_Pavir.8KG182700:0.0204212,Panicum_virgatum_Pavir.5KG656200:0.0129913)n34:0.0134547)n33:0.00631486)n32:0.000701651)n30:0.00355021,((Urochloa_fusta_Urofu.5G083000:0.038955,Dichantelium_oligosantes_H_DolKV781531.1000006.1:0.0280539)n36:0.00721409,(Echinocloa_haploclada_eh_chr2.4121:0.0468853,(ASEM_RSA5_H_RSA5chrom5003377.1:0.0104794,(ASEM_AUS1_H_AUS1CM014274.1000451.1:0.0955735,ASEM_AUS1_H_AUS1CM014274.1000452.1:5e-09)n39:0.0126812)n38:0.0401862)n37:0.00776922)n35:0.00702945)n29:0.00078105)n26:0.00418536)n24:0.00269674)n22:0.015251)n21:0.0123847)n14:0.0370757)n6:0.00953504)n3:0.0193352)n0;
```
