## Supplementary Dataset S1 for "Gene turnover and contingency facilitated the repeated evolution of C_4_ photosynthesis in grasses": OG0011459_tree.txt

```
(Ananas_comosus_H_Ananas_contig2_000743.1:0.244429,(((Pharus_latifolius_Phala.03G299200:5e-09,Pharus_latifolius_Phala.03G299200.2:5e-09)n3:0.117585,(Streptochaeta_angustifolia_strangu_022820:0.168007,Streptochaeta_angustifolia_strangu_008708:0.0910722)n4:0.061121)n2:0.0593122,(((Aristida_adscensionis_H_Aadptg000101l000289.1:0.113264,(Stipagrostis_hirtigluma_H_Shi_ptg000050l_002715.1:0.137967,Stipagrostis_hirtigluma_H_Shi_ptg000050l_002714.1:0.0669984)n8:0.0443569)n7:0.0225926,((Eleusine_coracana_ELECO.r07.1AG0040740:0.0177419,Eleusine_coracana_ELECO.r07.1BG0090750:0.0325962)n10:0.117851,((Chasmanthium_laxum_Chala.01G289700:0.0567097,(Phragmites_australis_Phragmites_australis_PaChr2_44029224_44030132_evm.model.PaChr2.2397_1_CDS_4362419829_22918:0.0508774,Phragmites_australis_Phragmites_australis_PaChr1_48945499_48946407_evm.model.PaChr1.2469_1_CDS_4362366407_25681:0.0495294)n13:0.0143788)n12:0.0103412,((Sorghum_bicolor_SORBI_3003G364300:0.051667,Zea_mays_Zm00001eb147120:0.0675131)n15:0.0545833,((((ASEM_AUS1_H_AUS1CM014274.1005083.1:0.013063,ASEM_RSA5_H_RSA5chrom5002374.1:0.0158936)n19:0.0441093,Dichantelium_oligosantes_H_DolKV777256.1000003.1:0.0522145)n18:0.0122509,(Panicum_hallii_Pahal.5G081400:0.0334848,(Panicum_virgatum_Pavir.9NG563400:0.020883,Panicum_virgatum_Pavir.5KG655300:0.0166323)n21:0.00184804)n20:0.00333475)n17:0.0112017,(Echinocloa_haploclada_eh_chr2.4115:0.0529393,((Digitaria_radicosa_Dra05G0175300:0.0779488,(Digitaria_exilis_H_Dex5A-001890.1:0.0217479,Digitaria_exilis_H_Dex5B-001906.1:0.0193827)n25:0.0960648)n24:0.0279497,(Urochloa_fusta_Urofu.5G084000:0.0735783,(Cenchrus_americanus_H_CamCM007987.2004028.1:0.0461346,Setaria_viridis_SEVIR_5G395300v2:0.0336911)n27:0.0219594)n26:0.0122991)n23:0.00870409)n22:0.00959213)n16:0.0136523)n14:0.020142)n11:0.0121246)n9:0.0144464)n6:0.0449188,(Ampelocalamus_luodianensis_Alu03Dg29630.2:0.178149,((Brachypodium_distachyon_BRADI_2g55630v3:0.107092,((Hordeum_spontaneum_WB01_001037_0068736:0.00855027,Hordeum_vulgareMorex_HORVU.MOREX.r3.3HG0300600:0.00281345)n32:0.0741129,(Hordeum_spontaneum_WB01_007971_0150886:0.00245251,Hordeum_vulgareMorex_HORVU.MOREX.r3.3HG0300110:0.014766)n33:0.0700083)n31:0.0463532)n30:0.0519097,((((Dendrocalamus_sinicus_Dendrocalamus_sinicus_Dsi01A_54864524_54865432_Dsi01Ag23040.1_1_CDS_4147691653_56307:0.0261397,Ampelocalamus_luodianensis_Alu01Cg13940.1:0.0623828)n37:0.00838279,(Dendrocalamus_sinicus_Dendrocalamus_sinicus_Dsi01B_49917600_49918502_Dsi01Bg19240.1_-1_CDS_4147699105_43946:0.0402793,Ampelocalamus_luodianensis_Alu01Dg25850.1:0.0350212)n38:0.00389124)n36:0.00727405,Olyra_latifolia_Ola029815:0.0256302)n35:0.0162167,(Oryza_sativa_LOC_Os01g64110:0.0882789,Zizania_latifolia_GWHTBFHI006164:0.0742093)n39:0.0272097)n34:0.0149319)n29:0.0271312)n28:0.00301457)n5:0.0216335)n1:0.103153)n0;
```
