## Supplementary Dataset S1 for "Gene turnover and contingency facilitated the repeated evolution of C_4_ photosynthesis in grasses": OG0011460_tree.txt

```
((Ananas_comosus_H_Ananas_contig24_000008.1:0.0518773,Tillandsia_fasciculata_H_Tillandsia_CM054953.1_000157.1:0.0164843)n1:0.160665,((Streptochaeta_angustifolia_strangu_031890:0.0844791,(Pharus_latifolius_Phala.03G293400:0,Pharus_latifolius_Phala.03G293400.2:0)n4:0.09519)n3:0.0108425,(((Zizania_latifolia_GWHTBFHI006129:0.0594763,Zizania_latifolia_GWHTBFHI013051:0.038873)n7:0.0224425,(Leersia_perrieri_LPERR01G32330:0.0473906,Oryza_sativa_LOC_Os01g63510:0.0361145)n8:0.0283095)n6:0.0188544,(((Brachypodium_distachyon_BRADI_2g55270v3:0.0668981,(Hordeum_spontaneum_WB01_002284_0764528:0.00215632,Hordeum_vulgareMorex_HORVU.MOREX.r3.3HG0301330:5e-09)n12:0.0703164)n11:0.0547252,((Aristida_adscensionis_H_Aadptg000101l000370.1:0.0433741,Stipagrostis_hirtigluma_H_Shi_ptg000050l_000442.1:0.0375619)n14:0.0261175,(((Phragmites_australis_Phragmites_australis_PaChr1_48448533_48449274_evm.model.PaChr1.2440_1_CDS_4362366345_42097:0.0521328,Phragmites_australis_Phragmites_australis_PaChr2_43548048_43548749_evm.model.PaChr2.2364_1_CDS_4362419757_35100:0.0283712)n17:0.00925497,Chasmanthium_laxum_Chala.01G285600:0.0413542)n16:0.00469214,((Eragrostis_curvula_EJB05_18395:0.0261284,(Eleusine_coracana_ELECO.r07.1AG0040310:0.0179715,Eleusine_coracana_ELECO.r07.1BG0090370:0.0128896)n20:0.0450543)n19:0.0236406,((Echinocloa_haploclada_eh_chr2.4068:0.0372447,((Panicum_hallii_Pahal.5G085700:0.028228,(Panicum_virgatum_Pavir.5KG645700:0.0216468,Panicum_virgatum_Pavir.2KG198400:0.0199459)n25:0.00242657)n24:0.0174261,((Digitaria_radicosa_Dra05G0171400:0.0447699,(Digitaria_exilis_H_Dex5A-002693.1:0.0112997,Digitaria_exilis_H_Dex5B-002728.1:0.011182)n28:0.0393148)n27:0.0163327,((Cenchrus_americanus_H_CamCM007987.2000469.1:0.0153603,Setaria_viridis_SEVIR_5G391000v2:0.0218281)n30:0.00739579,(ASEM_AUS1_H_AUS1CM014274.1005057.1:0.0265726,(Urochloa_fusta_Urofu.5G088200:0.0482493,Dichantelium_oligosantes_H_DolKV777962.1000003.1:0.0278536)n32:0.00481308)n31:0.0100619)n29:0.00428588)n26:0.00972611)n23:0.00693919)n22:0.0247416,(Sorghum_bicolor_SORBI_3003G360200:0.0289584,(Zea_mays_Zm00001eb147630:0.039655,Zea_mays_Zm00001eb367200:0.070418)n34:0.00782423)n33:0.00912946)n21:0.026741)n18:0.0036198)n15:0.00649933)n13:0.0249916)n10:0.00353486,(Olyra_latifolia_Ola029864:0.0415927,((Ampelocalamus_luodianensis_Alu01Dg25540.1:0.0411154,Ampelocalamus_luodianensis_Alu01Cg14260.2:0.0266324)n37:0.00295916,((Dendrocalamus_sinicus_Dendrocalamus_sinicus_Dsi01B_50485846_50486589_Dsi01Bg19470.1_1_CDS_4147699174_25934:0.0329514,Dendrocalamus_sinicus_Dendrocalamus_sinicus_Dsi01A_54254758_54255483_Dsi01Ag22740.1_-1_CDS_4147691563_5653:0.0691637)n39:0.00390708,Dendrocalamus_sinicus_Dendrocalamus_sinicus_Dsi01C_12979419_12980137_Dsi01Cg09290.1_1_CDS_4147704022_25950:0.028414)n38:0.00315711)n36:0.00951567)n35:0.00780275)n9:0.00711611)n5:0.0183973)n2:0.160665)n0;
```
