## Supplementary Dataset S1 for "Gene turnover and contingency facilitated the repeated evolution of C_4_ photosynthesis in grasses": OG0011461_tree.txt

```
((Streptochaeta_angustifolia_strangu_031883:0.0917343,(Pharus_latifolius_Phala.06G020400.4:5e-09,(Pharus_latifolius_Phala.06G020400.5:5e-09,(Pharus_latifolius_Phala.06G020400.2:5e-09,((Pharus_latifolius_Phala.06G020400:0,Pharus_latifolius_Phala.06G020400.3:0)n6:5e-09,(Pharus_latifolius_Phala.01G153200:0.00936108,Pharus_latifolius_Phala.01G153400:0.0145251)n7:0.01992)n5:5e-09)n4:6e-09)n3:5e-09)n2:0.0875488)n1:0.0238411,((((Olyra_latifolia_Ola029870:5e-09,Olyra_latifolia_Ola011308:0.00106961)n11:0.0737167,(Dendrocalamus_sinicus_Dendrocalamus_sinicus_Dsi01A_54169216_54171117_Dsi01Ag22710.1_1_CDS_4147691554_586:0.032797,(Ampelocalamus_luodianensis_Alu01Cg14300.2:0.0530927,Ampelocalamus_luodianensis_Alu01Dg25480.1:0.0223152)n13:0.00247947)n12:0.00565247)n10:0.00875039,((Brachypodium_distachyon_BRADI_2g55230v3:0.0488338,(Hordeum_spontaneum_WB01_002284_0420485:0.00779609,Hordeum_vulgareMorex_HORVU.MOREX.r3.3HG0301400:0.00555907)n16:0.0629762)n15:0.0388444,(Zizania_latifolia_GWHTBFHI013889:0.0556715,(Leersia_perrieri_LPERR03G32980:0.0816966,Oryza_sativa_LOC_Os03g60200:0.042669)n18:0.0243451)n17:0.0467757)n14:0.00963143)n9:0.0210546,((((Aristida_adscensionis_H_Aadptg000101l000399.1:0.0753151,Stipagrostis_hirtigluma_H_Shi_ptg000050l_002691.1:0.0669155)n22:0.0113482,(Phragmites_australis_Phragmites_australis_PaChr2_43499273_43501216_evm.model.PaChr2.2361_1_CDS_4362419751_32573:0.0508561,Phragmites_australis_Phragmites_australis_PaChr1_48377667_48379592_evm.model.PaChr1.2436_1_CDS_4362366335_37880:0.0591457)n23:0.00657175)n21:0.00523685,(Eragrostis_curvula_EJB05_18397:0.0726579,(Eleusine_coracana_ELECO.r07.1AG0040270:0.0133982,Eleusine_coracana_ELECO.r07.1BG0090330:0.0187951)n25:0.0457614)n24:0.0474972)n20:0.00416367,(Chasmanthium_laxum_Chala.01G285200:0.0513176,((Sorghum_bicolor_SORBI_3001G151300:0.0441591,Zea_mays_Zm00001eb052880:0.0448072)n28:0.0346568,((Digitaria_exilis_H_Dex5A-001863.1:0.015526,Digitaria_exilis_H_Dex5B-001882.1:0.0101643)n30:0.0450442,(((Cenchrus_americanus_H_CamCM007987.2004003.1:0.0447222,Setaria_viridis_SEVIR_5G390600v2:0.0131136)n33:0.0161993,((Panicum_hallii_Pahal.5G086300:0.020297,(Panicum_virgatum_Pavir.9KG179600:0.0286969,(Panicum_virgatum_Pavir.5KG644400:0.0321415,Panicum_virgatum_Pavir.5KG644600:0.028409)n37:0.00199271)n36:0.00468484)n35:0.00896363,Urochloa_fusta_Urofu.5G088700:0.0379774)n34:0.00464123)n32:0.00275768,(Dichantelium_oligosantes_H_DolKV775713.1000001.1:0.0345824,(ASEM_AUS1_H_AUS1CM014274.1005053.1:0.0140549,ASEM_RSA5_H_RSA5chrom5003353.1:0.0111587)n39:0.0432325)n38:0.00592992)n31:0.00483806)n29:0.0197419)n27:0.0245319)n26:0.00829589)n19:0.0371638)n8:0.0238411)n0;
```
