## Supplementary Dataset S1 for "Gene turnover and contingency facilitated the repeated evolution of C_4_ photosynthesis in grasses": OG0011462_tree.txt

```
(((Pharus_latifolius_Phala.03G292500:0,Pharus_latifolius_Phala.03G292500.3:0,Pharus_latifolius_Phala.03G292500.2:0)n2:0.0930297,Streptochaeta_angustifolia_strangu_008903:0.123764)n1:0.0254843,((Eragrostis_curvula_EJB05_18399:0.0588362,(Eleusine_coracana_ELECO.r07.1AG0040230:0.0268693,Eleusine_coracana_ELECO.r07.1BG0090280:0.0280241)n5:0.0419157)n4:0.0403622,((Stipagrostis_hirtigluma_H_Shi_ptg000011l_001360.1:0.64398,Dendrocalamus_sinicus_Dendrocalamus_sinicus_Dsi01B_50645341_50645909_Dsi01Bg19530.1_1_CDS_4147699192_36064:0.420602)n7:0.11058,(((Zizania_latifolia_GWHTBFHI006121:0.0696173,(Leersia_perrieri_LPERR01G32260:0.069073,Oryza_sativa_LOC_Os01g63400:0.0415445)n11:0.0288315)n10:0.0672713,((Brachypodium_distachyon_BRADI_2g55190v3:0.0810035,(Hordeum_spontaneum_WB01_002284_0038926:0.00205661,Hordeum_vulgareMorex_HORVU.MOREX.r3.3HG0301520:0.00222214)n14:0.074875)n13:0.0495492,(((Ampelocalamus_luodianensis_Alu01Dg25440.1:0.0297562,Dendrocalamus_sinicus_Dendrocalamus_sinicus_Dsi01A_54116425_54118536_Dsi01Ag22670.1_1_CDS_4147691542_50677:0.0304466)n17:0.00299816,Olyra_latifolia_Ola029876:0.0989856)n16:0.00258491,(Ampelocalamus_luodianensis_Alu01Cg14340.1:0.0903585,Dendrocalamus_sinicus_Dendrocalamus_sinicus_Dsi01B_50648095_50649651_Dsi01Bg19540.1_-1_CDS_4147699195_37753:0.0811112)n18:0.00901235)n15:0.00922849)n12:0.0259866)n9:0.0128534,((Chasmanthium_laxum_Chala.01G284600:0.0747803,((Phragmites_australis_Phragmites_australis_PaChr2_43445322_43446973_evm.model.PaChr2.2356_1_CDS_4362419739_27534:0.0887627,((Sorghum_bicolor_SORBI_3003G359400:0.0276494,Zea_mays_Zm00001eb367330:0.0374533)n24:0.0505246,(Echinocloa_haploclada_eh_chr2.4062:0.0427192,(((Urochloa_fusta_Urofu.5G089100:0.0460781,(Digitaria_radicosa_Dra05G0170700:0.0246177,(Digitaria_exilis_H_Dex5A-001861.1:0.026409,Digitaria_exilis_H_Dex5B-001880.1:0.0209176)n30:0.0114851)n29:0.0188435)n28:0.00621087,(Cenchrus_americanus_H_CamCM007987.2004001.1:0.0338281,Setaria_viridis_SEVIR_5G390200v2:0.013114)n31:0.0226185)n27:0.00286238,((ASEM_AUS1_H_AUS1CM014274.1005051.1:0.00454112,ASEM_RSA5_H_RSA5chrom5003351.1:0.00862671)n33:0.0407669,(Panicum_hallii_Pahal.5G087000:0.0174088,(Panicum_virgatum_Pavir.5KG637500:0.0185913,(Panicum_virgatum_Pavir.5KG637400:0.00699445,Panicum_virgatum_Pavir.9NG329500:6e-09)n36:0.0216689)n35:0.00401518)n34:0.0263744)n32:0.00273516)n26:0.00323167)n25:0.0213792)n23:0.0321138)n22:0.00950016,(Phragmites_australis_Phragmites_australis_PaChr2_43444769_43445242_evm.model.PaChr2.2355_1_CDS_4362419737_26694:0.0553451,Phragmites_australis_Phragmites_australis_PaChr1_48312356_48314467_evm.model.PaChr1.2432_1_CDS_4362366327_34506:0.0493279)n37:0.00479673)n21:0.00053297)n20:0.00540158,(Stipagrostis_hirtigluma_H_Shi_ptg000050l_002689.1:0.071544,Aristida_adscensionis_H_Aadptg000101l000397.1:0.0957916)n38:0.0245261)n19:0.00824802)n8:0.000916446)n6:0.0302247)n3:0.0033583)n0;
```
