## Supplementary Dataset S1 for "Gene turnover and contingency facilitated the repeated evolution of C_4_ photosynthesis in grasses": OG0011463_tree.txt

```
(Tillandsia_fasciculata_H_Tillandsia_CM054953.1_000436.1:0.152814,(Streptochaeta_angustifolia_strangu_026769:0.0858666,(((Pharus_latifolius_Phala.03G279300:0,Pharus_latifolius_Phala.03G279300.3:0)n4:0.000479624,Pharus_latifolius_Phala.03G279300.2:0.00437061)n3:0.0930568,(((Zizania_latifolia_GWHTBFHI012949:0.0596484,(Leersia_perrieri_LPERR01G31110:0.0616389,Oryza_sativa_LOC_Os01g61620:0.0369833)n8:0.0215993)n7:0.0541185,((Brachypodium_distachyon_BRADI_2g54100v3:0.0724497,(Hordeum_spontaneum_WB01_004853_0357198:5e-09,Hordeum_vulgareMorex_HORVU.MOREX.r3.3HG0303710:0.0015746)n11:0.108323)n10:0.0327403,(Olyra_latifolia_Ola033717:0.064851,((Ampelocalamus_luodianensis_Alu01Cg15520.3:0.0203826,Dendrocalamus_sinicus_Dendrocalamus_sinicus_Dsi01C_14266768_14270802_Dsi01Cg10300.2_-1_CDS_4147704325_25951:0.0258609)n14:0.00910812,(Dendrocalamus_sinicus_Dendrocalamus_sinicus_Dsi01B_52316297_52332118_Dsi01Bg20470.1_-1_CDS_4147699474_24247:0.0695975,Ampelocalamus_luodianensis_Alu01Dg24330.4:0.0355106)n15:0.00394563)n13:0.00262229)n12:0.00595352)n9:0.0148339)n6:0.0118103,(((Aristida_adscensionis_H_Aadptg000053l000312.1:0.0697175,Stipagrostis_hirtigluma_H_Shi_ptg000050l_002623.1:0.0539754)n18:0.0185511,(((Eragrostis_curvula_EJB05_52159:0.00313456,Eragrostis_curvula_EJB05_18654:0.00365004)n21:0.0401411,(Eleusine_coracana_ELECO.r07.1AG0038830:0.0204859,Eleusine_coracana_ELECO.r07.1BG0088830:0.0228254)n22:0.0409804)n20:0.0431184,(Phragmites_australis_Phragmites_australis_PaChr2_42326998_42331350_evm.model.PaChr2.2251_1_CDS_4362419507_14932:0.0418528,Phragmites_australis_Phragmites_australis_PaChr1_46949575_46954290_evm.model.PaChr1.2331_1_CDS_4362366103_25258:0.0580292)n23:0.011774)n19:0.00615066)n17:0.0048156,(Chasmanthium_laxum_Chala.01G270100:0.0625616,(((Urochloa_fusta_Urofu.5G106000:0.0333675,(Cenchrus_americanus_H_CamCM007987.2003937.1:0.030261,Setaria_viridis_SEVIR_5G375300v2:0.0236016)n28:0.011082)n27:0.00643317,(Dichantelium_oligosantes_H_DolKV783243.1000022.1:0.0358698,((Panicum_hallii_Pahal.5G103000:0.014855,(Panicum_virgatum_Pavir.5NG574700:0.0211064,Panicum_virgatum_Pavir.5KG605800:0.0123749)n32:0.00788765)n31:0.0232976,((ASEM_AUS1_H_AUS1CM014274.1004968.1:0.0126597,ASEM_RSA5_H_RSA5chrom5003281.1:0.0151053)n34:0.03464,(Echinocloa_haploclada_eh_chr2.3917:0.0377206,(Digitaria_radicosa_Dra05G0158300:0.0319409,(Digitaria_exilis_H_Dex5A-001791.1:0.00574418,Digitaria_exilis_H_Dex5B-001812.1:0.0108708)n37:0.0215853)n36:0.0221981)n35:0.00284191)n33:0.00334952)n30:0.00218469)n29:0.00267798)n26:0.00997909,(Sorghum_bicolor_SORBI_3003G345200:0.019746,(Zea_mays_Zm00001eb368340:0.0402944,Zea_mays_Zm00001eb148950:0.0331264)n39:0.00368071)n38:0.00771785)n25:0.0320195)n24:0.0077689)n16:0.0462965)n5:0.0504582)n2:0.0318647)n1:0.152814)n0;
```
