## Supplementary Dataset S1 for "Gene turnover and contingency facilitated the repeated evolution of C_4_ photosynthesis in grasses": OG0011464_tree.txt

```
((Streptochaeta_angustifolia_strangu_012125:0.0998444,(Pharus_latifolius_Phala.03G278600:0,Pharus_latifolius_Phala.03G278400:0)n2:0.0676644)n1:0.0327962,((((Brachypodium_distachyon_BRADI_2g54040v3:0.0565971,(Hordeum_spontaneum_WB01_004853_0796559:0.00443982,Hordeum_vulgareMorex_HORVU.MOREX.r3.3HG0303840:5e-09)n7:0.0775321)n6:0.0529133,(Dendrocalamus_sinicus_Dendrocalamus_sinicus_Dsi01B_52413017_52417872_Dsi01Bg20520.1_-1_CDS_4147699489_32687:0.0795495,((Ampelocalamus_luodianensis_Alu01Cg15610.1:0.0137515,Dendrocalamus_sinicus_Dendrocalamus_sinicus_Dsi01C_14344429_14347674_Dsi01Cg10340.1_-1_CDS_4147704337_32703:0.0305093)n10:0.0120232,(Ampelocalamus_luodianensis_Alu01Dg24260.1:0.0320796,(Dendrocalamus_sinicus_Dendrocalamus_sinicus_Dsi01A_52454990_52457926_Dsi01Ag21780.1_1_CDS_4147691275_14092:0.0262034,Olyra_latifolia_Ola033733:0.0523994)n12:0.00618679)n11:0.000687421)n9:0.00647281)n8:0.0109721)n5:0.00801092,((Zizania_latifolia_GWHTBFHI006006:0.0365813,Zizania_latifolia_GWHTBFHI012940:0.0516084)n14:0.0206009,(Leersia_perrieri_LPERR01G31040:0.0557462,Oryza_sativa_LOC_Os01g61500:0.0577533)n15:0.0155734)n13:0.0255534)n4:0.0132968,((((Eragrostis_curvula_EJB05_52166:0.00150468,Eragrostis_curvula_EJB05_18635:0.0029994)n19:0.0554703,(Eleusine_coracana_ELECO.r07.1AG0038740:0.0150976,Eleusine_coracana_ELECO.r07.1BG0088760:0.0176333)n20:0.0478849)n18:0.0424673,(Phragmites_australis_Phragmites_australis_PaChr1_46826209_46829746_evm.model.PaChr1.2324_1_CDS_4362366087_18543:0.0504003,Phragmites_australis_Phragmites_australis_PaChr2_42236612_42239208_evm.model.PaChr2.2244_1_CDS_4362419491_8185:0.0369077)n21:0.00410086)n17:0.0143716,((Aristida_adscensionis_H_Aadptg000053l000309.1:0.0713915,Stipagrostis_hirtigluma_H_Shi_ptg000050l_002620.1:0.0438243)n23:0.0214358,(Chasmanthium_laxum_Chala.01G269400:0.0361163,((Echinocloa_haploclada_eh_chr2.3906:0.0596169,((Urochloa_fusta_Urofu.5G107100:0.0385515,((ASEM_AUS1_H_AUS1CM014274.1004965.1:0.0153013,ASEM_RSA5_H_RSA5chrom5003278.1:0.0140951)n30:0.0201852,(Digitaria_radicosa_Dra05G0157200:0.0185706,(Digitaria_exilis_H_Dex5A-001787.1:0.00555301,Digitaria_exilis_H_Dex5B-001808.1:0.00654246)n32:0.0140933)n31:0.0127534)n29:0.00302607)n28:0.00211333,(((Cenchrus_americanus_H_CamCM007987.2003925.1:0.0345041,Setaria_viridis_SEVIR_5G374300v2:0.0244999)n35:0.014135,(Panicum_hallii_Pahal.5G103800:0.0236178,(Panicum_virgatum_Pavir.5KG604700:0.0251477,Panicum_virgatum_Pavir.5NG573100:0.0169733)n37:0.00188592)n36:0.00331217)n34:0.00285806,Dichantelium_oligosantes_H_DolKV783243.1000019.1:0.0287796)n33:0.00258625)n27:0.006928)n26:0.0122774,(Sorghum_bicolor_SORBI_3003G344600:0.0189874,(Zea_mays_Zm00001eb368400:0.0490542,Zea_mays_Zm00001eb148980:0.0249521)n39:0.00277246)n38:0.00700149)n25:0.0221908)n24:0.00685059)n22:0.00234597)n16:0.040693)n3:0.0327962)n0;
```
