## Supplementary Dataset S1 for "Gene turnover and contingency facilitated the repeated evolution of C_4_ photosynthesis in grasses": OG0011465_tree.txt

```
((Streptochaeta_angustifolia_strangu_036502:0.259564,(Pharus_latifolius_Phala.03G277800.2:0.0236846,(Pharus_latifolius_Phala.03G277800:5e-09,Pharus_latifolius_Phala.03G277800.3:5e-09)n3:0.00456819)n2:0.131579)n1:0.0567998,(((Zizania_latifolia_GWHTBFHI006002:0.113956,(Leersia_perrieri_LPERR01G31000:0.128107,(Oryza_sativa_LOC_Os01g18160:0.163434,Oryza_sativa_LOC_Os01g61440:6e-09)n8:0.0511986)n7:0.0537312)n6:0.0543417,((Brachypodium_distachyon_BRADI_2g54000v3:0.139696,(Hordeum_spontaneum_WB01_003367_0295585:0.00436828,Hordeum_vulgareMorex_HORVU.MOREX.r3.3HG0303910:0.00674997)n11:0.22195)n10:0.0942438,(Olyra_latifolia_Ola025410:0.14927,((Ampelocalamus_luodianensis_Alu01Cg15650.2:0.0132471,Dendrocalamus_sinicus_Dendrocalamus_sinicus_Dsi01C_14399036_14400624_Dsi01Cg10370.1_1_CDS_4147704346_37770:0.0416621)n14:0.0338337,(Ampelocalamus_luodianensis_Alu01Dg24230.1:0.091353,Dendrocalamus_sinicus_Dendrocalamus_sinicus_Dsi01A_52384787_52387009_Dsi01Ag21740.1_-1_CDS_4147691263_7340:0.0459872)n15:0.00510969)n13:0.0143134)n12:0.00159038)n9:0.0250996)n5:0.0229839,(((Eragrostis_curvula_EJB05_52142:0.00327312,Eragrostis_curvula_EJB05_18640:5e-09)n18:0.082956,(Eleusine_coracana_ELECO.r07.1AG0038700:0.0435717,Eleusine_coracana_ELECO.r07.1BG0088720:0.0397291)n19:0.0633462)n17:0.0576607,(((Aristida_adscensionis_H_Aadptg000053l000437.1:0.101188,Stipagrostis_hirtigluma_H_Shi_ptg000050l_000526.1:0.0935422)n22:0.0397331,(Chasmanthium_laxum_Chala.01G269000:0.115138,((Sorghum_bicolor_SORBI_3003G343900:0.0340098,Zea_mays_Zm00001eb149010:0.0701517)n25:0.0707946,(((ASEM_AUS1_H_AUS1CM014274.1000585.1:0.0213664,ASEM_RSA5_H_RSA5chrom5002492.1:0.00964776)n28:0.06836,(Echinocloa_haploclada_eh_chr2.3903:0.0768948,Dichantelium_oligosantes_H_DolKV783243.1000014.1:0.053278)n29:0.00602867)n27:0.0050513,((Panicum_hallii_Pahal.5G104200:0.0160167,(Panicum_virgatum_Pavir.5NG572000:0.0437038,Panicum_virgatum_Pavir.5KG604200:0.036112)n32:0.0135966)n31:0.0268513,(Urochloa_fusta_Urofu.5G107600:0.0751283,(((Digitaria_radicosa_Dra05G0156800.2:0,Digitaria_radicosa_Dra05G0156800:0)n36:0.0390634,(Digitaria_exilis_H_Dex5A-002782.1:0.0212262,Digitaria_exilis_H_Dex5B-002804.1:0.0173468)n37:0.0208347)n35:0.0192601,(Cenchrus_americanus_H_CamCM007987.2000560.1:0.0522454,Setaria_viridis_SEVIR_5G373600v2:0.0329466)n38:0.00831497)n34:0.00462763)n33:0.00754393)n30:0.00495234)n26:0.00948567)n24:0.029143)n23:0.035745)n21:0.00965476,(Phragmites_australis_Phragmites_australis_PaChr2_42149420_42151026_evm.model.PaChr2.2240_1_CDS_4362419483_4821:0.149051,Phragmites_australis_Phragmites_australis_PaChr1_46748914_46750590_evm.model.PaChr1.2321_1_CDS_4362366081_16016:0.0717485)n39:0.00797206)n20:0.00897124)n16:0.054856)n4:0.0567998)n0;
```
