## Supplementary Dataset S1 for "Gene turnover and contingency facilitated the repeated evolution of C_4_ photosynthesis in grasses": OG0011466_tree.txt

```
(((Pharus_latifolius_Phala.03G277400:5e-09,Pharus_latifolius_Phala.03G277400.2:5e-09)n2:0.0921316,(Streptochaeta_angustifolia_strangu_036505:0.133462,Streptochaeta_angustifolia_strangu_024663:0.159837)n3:0.040147)n1:0.0359063,((((Zizania_latifolia_GWHTBFHI006000:0.0416883,Zizania_latifolia_GWHTBFHI012936:0.0469612)n7:0.0389429,(Leersia_perrieri_LPERR01G30980:0.061815,Oryza_sativa_LOC_Os01g61420:0.0442636)n8:0.0303523)n6:0.0696309,((Brachypodium_distachyon_BRADI_2g53980v3:0.0802016,(Hordeum_spontaneum_WB01_003367_0160914:0.0358601,Hordeum_vulgareMorex_HORVU.MOREX.r3.3HG0303960:0.00256836)n11:0.114313)n10:0.0611562,((Olyra_latifolia_Ola016121:0.00825509,Olyra_latifolia_Ola016123:0.0107199)n13:0.0670946,(((Ampelocalamus_luodianensis_Alu01Cg15670.1:0.0195371,Dendrocalamus_sinicus_Dendrocalamus_sinicus_Dsi01C_14412946_14414607_Dsi01Cg10390.1_1_CDS_4147704352_41148:0.0280271)n16:0.00732716,(Ampelocalamus_luodianensis_Alu01Dg24210.2:0.0318688,Dendrocalamus_sinicus_Dendrocalamus_sinicus_Dsi01A_52373123_52374790_Dsi01Ag21730.1_-1_CDS_4147691260_5652:0.0281307)n17:0.00312563)n15:0.0028115,Dendrocalamus_sinicus_Dendrocalamus_sinicus_Dsi01B_52508196_52509860_Dsi01Bg20560.1_1_CDS_4147699501_39443:0.0530743)n14:0.00589714)n12:0.00620718)n9:0.0135992)n5:0.0174534,((Aristida_adscensionis_H_Aadptg000053l000439.1:0.107645,Stipagrostis_hirtigluma_H_Shi_ptg000050l_000531.1:0.0554839)n19:0.0242766,((((Eleusine_coracana_ELECO.r07.1AG0038680:0.00949184,Eleusine_coracana_ELECO.r07.1BG0088710:0.0168013)n23:0.0739748,(Eragrostis_curvula_EJB05_52149:0.0038597,Eragrostis_curvula_EJB05_18644:0.00333278)n24:0.0517037)n22:0.054409,(Phragmites_australis_Phragmites_australis_PaChr1_46724905_46726566_evm.model.PaChr1.2319_1_CDS_4362366075_13493:0.0487867,Phragmites_australis_Phragmites_australis_PaChr2_42134793_42136448_evm.model.PaChr2.2239_1_CDS_4362419479_3137:0.0505444)n25:0.00715755)n21:0.00657069,(Chasmanthium_laxum_Chala.01G268900:0.0536798,((Zea_mays_Zm00001eb368420:0.0823177,Sorghum_bicolor_SORBI_3003G343600:0.0665781)n28:0.0469796,((ASEM_AUS1_H_AUS1CM014274.1000587.1:0.00351324,ASEM_RSA5_H_RSA5chrom5002494.1:0.00468275)n30:0.0518993,((Panicum_hallii_Pahal.5G104400:0.0145118,(Panicum_virgatum_Pavir.5KG604000:0.0178861,Panicum_virgatum_Pavir.5NG571700:0.0185129)n33:0.00611329)n32:0.024784,(Echinocloa_haploclada_eh_chr2.3902:0.0684363,((Digitaria_radicosa_Dra05G0156600:0.0306714,(Digitaria_exilis_H_Dex5A-002784.1:0.0048487,Digitaria_exilis_H_Dex5B-002806.1:0.00554906)n37:0.0334428)n36:0.0218211,(Urochloa_fusta_Urofu.5G107800:0.0410793,(Cenchrus_americanus_H_CamCM007987.2000562.1:0.0539546,Setaria_viridis_SEVIR_5G373400v2:0.0165953)n39:0.0261754)n38:0.00318003)n35:0.00341166)n34:0.00213059)n31:0.00590405)n29:0.0171133)n27:0.0287217)n26:0.0213083)n20:0.0157677)n18:0.0440309)n4:0.0359063)n0;
```
