## Supplementary Dataset S1 for "Gene turnover and contingency facilitated the repeated evolution of C_4_ photosynthesis in grasses": OG0011467_tree.txt

```
((Streptochaeta_angustifolia_strangu_036618:0.14656,(Pharus_latifolius_Phala.03G276400:5e-09,Pharus_latifolius_Phala.03G276400.2:0.00517632)n2:0.13189)n1:0.0341205,((((Zizania_latifolia_GWHTBFHI012930:0.0872415,Zizania_latifolia_GWHTBFHI005993:0.0516661)n6:0.0328578,(Leersia_perrieri_LPERR01G30910:0.0840137,Oryza_sativa_LOC_Os01g61330:0.0482748)n7:0.0282961)n5:0.0491288,(Olyra_latifolia_Ola016114:0.0829133,((Dendrocalamus_sinicus_Dendrocalamus_sinicus_Dsi01C_14472634_14473227_Dsi01Cg10450.1_1_CDS_4147704370_51282:0.0717449,Ampelocalamus_luodianensis_Alu01Cg15740.1:0.0255716)n10:0.0271283,(Ampelocalamus_luodianensis_Alu01Dg24140.1:0.0615614,Dendrocalamus_sinicus_Dendrocalamus_sinicus_Dsi01A_52308012_52309863_Dsi01Ag21660.1_-1_CDS_4147691239_50676:0.0497754)n11:0.00535228)n9:0.016773)n8:0.0127265)n4:0.0164174,((Brachypodium_distachyon_BRADI_2g53900v3:0.149913,(Hordeum_spontaneum_WB01_001072_0167122:0.00229609,Hordeum_vulgareMorex_HORVU.MOREX.r3.3HG0304090:0.0011171)n14:0.104155)n13:0.0627029,((Aristida_adscensionis_H_Aadptg000053l000444.1:0.0456319,(Aristida_adscensionis_H_Aadptg000059l000042.1:0.0574893,(Aristida_adscensionis_H_Aadptg000016l000355.1:0.0645581,Aristida_adscensionis_H_Aadptg000028l000044.1:0.0449755)n18:0.0396449)n17:0.253578)n16:0.0409915,((Stipagrostis_hirtigluma_H_Shi_ptg000050l_000536.1:0.0552653,(Phragmites_australis_Phragmites_australis_PaChr2_42103661_42105226_evm.model.PaChr2.2234_1_CDS_4362419469_41430:0.074378,Chasmanthium_laxum_Chala.01G268000:0.0724873)n21:0.021251)n20:0.0114532,(((Eragrostis_curvula_EJB05_52144:0.00590636,Eragrostis_curvula_EJB05_18639:0.00489642)n24:0.0823313,(Eleusine_coracana_ELECO.r07.1AG0038590:0.0326415,Eleusine_coracana_ELECO.r07.1BG0088620:0.0532965)n25:0.0818216)n23:0.0546422,((Sorghum_bicolor_SORBI_3003G342800:0.0488429,Zea_mays_Zm00001eb368510:0.0550248)n27:0.0336895,(((ASEM_AUS1_H_AUS1CM014274.1000592.1:0.0144494,ASEM_RSA5_H_RSA5chrom5002499.1:0.0206625)n30:0.0394216,(Dichantelium_oligosantes_H_DolKV775376.1000002.1:0.0340046,Echinocloa_haploclada_eh_chr2.3891:0.0459302)n31:0.00724477)n29:0.00662137,((Digitaria_radicosa_Dra05G0155800:0.0328221,(Digitaria_exilis_H_Dex5A-002789.1:0.0258345,Digitaria_exilis_H_Dex5B-002814.1:0.0238545)n34:0.048587)n33:0.022746,((Panicum_hallii_Pahal.5G105500:0.0292063,(Panicum_virgatum_Pavir.5KG612100:0.0201392,Panicum_virgatum_Pavir.5NG570700:0.0273052)n37:0.0131229)n36:0.0143609,(Urochloa_fusta_Urofu.5G108600:0.0456041,(Cenchrus_americanus_H_CamCM007987.2003920.1:0.0223396,Setaria_viridis_SEVIR_5G372600v2:0.0221907)n39:0.0188624)n38:0.0101912)n35:0.0153765)n32:0.0151222)n28:0.0220197)n26:0.0265595)n22:0.0180179)n19:0.0206985)n15:0.0417979)n12:0.0149209)n3:0.0341205)n0;
```
