## Supplementary Dataset S1 for "Gene turnover and contingency facilitated the repeated evolution of C_4_ photosynthesis in grasses": OG0011468_tree.txt

```
((((Pharus_latifolius_Phala.03G269900:0,Pharus_latifolius_Phala.03G269900.4:0,Pharus_latifolius_Phala.03G269900.3:0,Pharus_latifolius_Phala.03G269900.2:0)n3:5e-09,Pharus_latifolius_Phala.03G269900.5:5e-09)n2:0.133917,(Streptochaeta_angustifolia_strangu_032815:0.0961384,Streptochaeta_angustifolia_strangu_015759:0.0273109)n4:0.0726816)n1:0.0408776,((((Zizania_latifolia_GWHTBFHI005938:0.0493874,Zizania_latifolia_GWHTBFHI012885:0.061978)n8:0.0245877,(Leersia_perrieri_LPERR01G30350:0.0797868,Oryza_sativa_LOC_Os01g60250:0.0607499)n9:0.0337614)n7:0.0660723,((Brachypodium_distachyon_BRADI_2g53377v3:0.0844376,(Hordeum_spontaneum_WB01_008434_0179030:0.000822467,Hordeum_vulgareMorex_HORVU.MOREX.r3.3HG0297180:0.00115907)n12:0.112021)n11:0.049068,(Olyra_latifolia_Ola000072:0.0766185,(Dendrocalamus_sinicus_Dendrocalamus_sinicus_Dsi01A_51567612_51569435_Dsi01Ag21250.1_-1_CDS_4147691116_38290:0.0283996,(Ampelocalamus_luodianensis_Alu01Cg16440.2:0.0363273,Ampelocalamus_luodianensis_Alu01Dg23570.1:0.0916981)n15:0.00530105)n14:0.00800221)n13:0.0170391)n10:0.00932824)n6:0.0195098,((Stipagrostis_hirtigluma_H_Shi_ptg000050l_002601.1:0.0651386,Aristida_adscensionis_H_Aadptg000053l000472.1:0.0873955)n17:0.0193968,((Chasmanthium_laxum_Chala.01G261400:0.0756889,(Phragmites_australis_Phragmites_australis_PaChr1_45902395_45904051_evm.model.PaChr1.2263_1_CDS_4362365951_3804:0.0607635,Phragmites_australis_Phragmites_australis_PaChr2_41306790_41308619_evm.model.PaChr2.2181_1_CDS_4362419351_34256:0.0386789)n20:0.0373913)n19:0.00630202,((Eleusine_coracana_ELECO.r07.1AG0037840:0.0147519,(Eleusine_coracana_ELECO.r07.1BG0087860:0.0206116,Eleusine_coracana_ELECO.r07.1AG0037850:0.0223326)n23:0.00036283)n22:0.14671,((Sorghum_bicolor_SORBI_3003G336400:0.0371961,Zea_mays_Zm00001eb149700:0.0495318)n25:0.0644588,((Panicum_hallii_Pahal.5G113000:0.00979235,(Panicum_virgatum_Pavir.5KG600300:0.0204824,Panicum_virgatum_Pavir.5NG558800:0.0147356)n28:0.00603695)n27:0.0323909,((ASEM_AUS1_H_AUS1CM014274.1000633.1:0.0138715,ASEM_RSA5_H_RSA5chrom5002529.1:0.0101404)n30:0.0498667,(Urochloa_fusta_Urofu.5G116000:0.0491096,((Echinocloa_haploclada_eh_chr2.3826:0.0698889,(Dichantelium_oligosantes_H_DolKV778610.1000016.1:0.044916,(Cenchrus_americanus_H_CamCM007987.2000604.1:0.0422162,Setaria_viridis_SEVIR_5G365500v2:0.019339)n35:0.0194073)n34:0.00785779)n33:0.00417104,(Digitaria_radicosa_Dra05G0149500:0.0458359,(Digitaria_exilis_H_Dex5A-002816.1:0.0210074,Digitaria_exilis_H_Dex5B-002839.1:0.0289152)n37:0.0225984)n36:0.0211824)n32:0.00153127)n31:0.00625297)n29:0.00478865)n26:0.0150879)n24:0.0272416)n21:0.00670983)n18:0.0128468)n16:0.0326478)n5:0.0408776)n0;
```
