## Supplementary Dataset S1 for "Gene turnover and contingency facilitated the repeated evolution of C_4_ photosynthesis in grasses": OG0011469_tree.txt

```
((Streptochaeta_angustifolia_strangu_031962:0.102027,(Pharus_latifolius_Phala.03G266600.2:5e-09,(Pharus_latifolius_Phala.03G266600.3:0.0205637,Pharus_latifolius_Phala.03G266600:6e-09)n3:0.00261543)n2:0.0870194)n1:0.0203322,(((Brachypodium_distachyon_BRADI_2g53160v3:0.0558705,(Hordeum_spontaneum_WB01_011176_0049940:0.0283931,(Hordeum_vulgareMorex_HORVU.MOREX.r3.3HG0296430.2:5e-09,Hordeum_vulgareMorex_HORVU.MOREX.r3.3HG0296430:0.0149843)n8:0.00970048)n7:0.0732745)n6:0.0272995,((Ampelocalamus_luodianensis_Alu01Cg16660.5:0.0153785,Dendrocalamus_sinicus_Dendrocalamus_sinicus_Dsi01C_15461033_15463323_Dsi01Cg11090.6_1_CDS_4147704562_45653:0.0300842)n10:0.0234637,(Dendrocalamus_sinicus_Dendrocalamus_sinicus_Dsi01B_53735808_53737947_Dsi01Bg21230.1_1_CDS_4147699702_38881:0.0564209,(Olyra_latifolia_Ola017757:0.0670898,Ampelocalamus_luodianensis_Alu01Dg23380.4:0.0257086)n12:0.0139164)n11:0.00307949)n9:0.00566655)n5:0.00752069,((Zizania_latifolia_GWHTBFHI005918:0.0485457,(Leersia_perrieri_LPERR01G30120:0.0447458,Oryza_sativa_LOC_Os01g59910:0.0423994)n15:0.0262605)n14:0.0389196,(((Aristida_adscensionis_H_Aadptg000053l000483.1:0.0752041,Stipagrostis_hirtigluma_H_Shi_ptg000050l_000588.1:0.0432356)n18:0.0167873,((Eragrostis_curvula_EJB05_18536:0.0535055,(Eleusine_coracana_ELECO.r07.1AG0037490:0.0218421,Eleusine_coracana_ELECO.r07.1BG0087590:0.0239844)n21:0.0531837)n20:0.0423505,(Phragmites_australis_Phragmites_australis_PaChr2_41071939_41074290_evm.model.PaChr2.2163_1_CDS_4362419311_17455:0.0593355,Phragmites_australis_Phragmites_australis_PaChr1_45686699_45688977_evm.model.PaChr1.2246_1_CDS_4362365913_30293:0.0467874)n22:0.00840171)n19:0.00782358)n17:0.00826974,((Chasmanthium_laxum_Chala.01G258700:0.0403477,(Sorghum_bicolor_SORBI_3003G333600:0.0341202,Zea_mays_Zm00001eb149890:0.0456885)n25:0.0499194)n24:0.00556527,(Urochloa_fusta_Urofu.5G119100:0.0332081,((((ASEM_AUS1_H_AUS1CM014274.1000644.1:0.0147183,ASEM_RSA5_H_RSA5chrom5002541.1:0.0128241)n30:0.0326664,(Dichantelium_oligosantes_H_DolKV767005.1000015.1:0.0448713,(Digitaria_exilis_H_Dex5A-002828.1:0.0357742,Digitaria_exilis_H_Dex5B-002850.1:0.0168436)n32:0.0221461)n31:0.00367158)n29:0.00171865,(Panicum_hallii_Pahal.5G115100:0.0219368,(Panicum_virgatum_Pavir.5NG555500:0.0186367,Panicum_virgatum_Pavir.5KG438900:0.0167509)n34:0.0178201)n33:0.0194397)n28:6e-09,(Echinocloa_haploclada_eh_chr2.3805:0.0803638,((Cenchrus_americanus_H_CamLKME02027251.1000012.1:0.0347551,Setaria_viridis_SEVIR_5G362800v2:0.0173929)n37:0.00645802,(Digitaria_radicosa_Dra05G0147500.3:0.0192464,(Digitaria_radicosa_Dra05G0147500:6e-09,Digitaria_radicosa_Dra05G0147500.2:5e-09)n39:0.00415404)n38:0.0471404)n36:0.00172271)n35:0.00181043)n27:0.00328537)n26:0.0181407)n23:0.0217645)n16:0.0109564)n13:0.00550501)n4:0.0203322)n0;
```
