## Supplementary Dataset S1 for "Gene turnover and contingency facilitated the repeated evolution of C_4_ photosynthesis in grasses": OG0011470_tree.txt

```
(Juncus_effusus_H_Juncus_Jeff_scaffold_20_000270.1:0.204844,(((Eleusine_coracana_ELECO.r07.1AG0036840:0.0165659,Eleusine_coracana_ELECO.r07.1BG0086870:0.00489554)n3:0.0563627,(Eragrostis_curvula_EJB05_16648:0.00091225,Eragrostis_curvula_EJB05_16616:5e-09)n4:0.0469534)n2:0.0264794,(((((Oryza_sativa_LOC_Os01g58790:0.0510861,(Zizania_latifolia_GWHTBFHI005870:0.0329621,Zizania_latifolia_GWHTBFHI012821:0.0375607)n10:0.0170732)n9:0.0420877,(((Ampelocalamus_luodianensis_Alu01Cg17230.1:0.0335791,Dendrocalamus_sinicus_Dendrocalamus_sinicus_Dsi01A_50140895_50145308_Dsi01Ag20510.1_1_CDS_4147690894_27032:0.0262063)n13:0.00444651,(Dendrocalamus_sinicus_Dendrocalamus_sinicus_Dsi01B_54407036_54412440_Dsi01Bg21630.1_-1_CDS_4147699822_49578:0.0227971,Ampelocalamus_luodianensis_Alu01Dg22780.2:0.0340353)n14:0.00383102)n12:0.00227364,(Olyra_latifolia_Ola008690:0.0577917,(Brachypodium_distachyon_BRADI_2g52610v3:0.0543872,(Hordeum_spontaneum_WB01_001807_0626455:0.00285564,Hordeum_vulgareMorex_HORVU.MOREX.r3.3HG0295260:0.00261668)n17:0.0632668)n16:0.0535381)n15:0.00498745)n11:0.0119136)n8:0.00674924,(Streptochaeta_angustifolia_strangu_001308:0.0818883,(Pharus_latifolius_Phala.03G259500.3:5e-09,(Pharus_latifolius_Phala.03G259500.2:0.00180956,(Pharus_latifolius_Phala.03G259500:0,Pharus_latifolius_Phala.03G259500.4:0)n21:5e-09)n20:5e-09)n19:0.0617804)n18:0.0436242)n7:0.0421166,((Phragmites_australis_Phragmites_australis_PaChr2_40518930_40525038_evm.model.PaChr2.2117_1_CDS_4362419209_17035:0.0244858,Phragmites_australis_Phragmites_australis_PaChr1_45062394_45067132_evm.model.PaChr1.2197_1_CDS_4362365803_26517:0.0329976)n23:0.0100993,(Stipagrostis_hirtigluma_H_Shi_ptg000050l_002532.1:0.0484576,Aristida_adscensionis_H_Aadptg000053l000213.1:0.0613971)n24:0.00911607)n22:0.011034)n6:0.00762796,(Chasmanthium_laxum_Chala.01G252200:0.0434782,((Sorghum_bicolor_SORBI_3003G327200:0.0298031,Zea_mays_Zm00001eb150630:0.0437591)n27:0.0283202,((ASEM_AUS1_H_AUS1CM014274.1004835.1:0.00234301,ASEM_RSA5_H_RSA5chrom5003170.1:0.00117907)n29:0.0277449,((Dichantelium_oligosantes_H_DolKV775122.1000002.1:0.0237067,Echinocloa_haploclada_eh_chr2.3730:0.029617)n31:0.00479396,((Digitaria_radicosa_Dra05G0140600:0.0227134,(Digitaria_exilis_H_Dex5A-001696.1:0.00271826,Digitaria_exilis_H_Dex5B-001715.1:0.00455651)n34:0.016191)n33:0.033293,((Panicum_hallii_Pahal.5G122500:0.0162924,(Panicum_virgatum_Pavir.5NG552500:0.00701718,Panicum_virgatum_Pavir.5KG585500:0.0165194)n37:0.00937137)n36:0.0112092,(Urochloa_fusta_Urofu.5G126500:0.0371659,(Cenchrus_americanus_H_CamCM007987.2003828.1:0.0237633,Setaria_viridis_SEVIR_5G355800v2:0.0130763)n39:0.00657258)n38:0.00252901)n35:0.0038097)n32:0.00108403)n30:0.00191004)n28:0.0158862)n26:0.0180417)n25:0.0148366)n5:0.0183922)n1:0.204844)n0;
```
