## Supplementary Dataset S1 for "Gene turnover and contingency facilitated the repeated evolution of C_4_ photosynthesis in grasses": OG0011471_tree.txt

```
((Pharus_latifolius_Phala.03G257400:0.105972,(Streptochaeta_angustifolia_strangu_043328:0.00282735,Streptochaeta_angustifolia_strangu_043222:0.00467122)n2:0.146969)n1:0.0379537,((Brachypodium_distachyon_BRADI_2g52460v3:0.0767126,(Hordeum_spontaneum_WB01_002418_0705787:0.00665604,(Hordeum_vulgareMorex_HORVU.MOREX.r3.3HG0294970.2:0.000933181,Hordeum_vulgareMorex_HORVU.MOREX.r3.3HG0294970:5e-09)n6:0.00314903)n5:0.0948586)n4:0.0439988,((Olyra_latifolia_Ola008720:0.0513844,((Ampelocalamus_luodianensis_Alu01Dg22600.4:0.0434807,Dendrocalamus_sinicus_Dendrocalamus_sinicus_Dsi01B_54509049_54511808_Dsi01Bg21760.1_-1_CDS_4147699861_14683:0.0616421)n10:0.00511135,(Ampelocalamus_luodianensis_Alu01Cg17420.1:0.025316,Dendrocalamus_sinicus_Dendrocalamus_sinicus_Dsi01C_16073241_16075641_Dsi01Cg11620.1_-1_CDS_4147704721_21451:0.0345714)n11:0.00384127)n9:0.0118076)n8:0.0136334,(((Zizania_latifolia_GWHTBFHI005853:0.0843469,Zizania_latifolia_GWHTBFHI012812:0.05949)n14:0.0222754,(Leersia_perrieri_LPERR01G29340:0.0668904,Oryza_sativa_LOC_Os01g58550:0.0503156)n15:0.0216767)n13:0.0475633,((Phragmites_australis_Phragmites_australis_PaChr2_40383440_40385814_evm.model.PaChr2.2102_1_CDS_4362419177_3555:0.0561233,Phragmites_australis_Phragmites_australis_PaChr1_44967463_44971379_evm.model.PaChr1.2188_1_CDS_4362365783_18123:0.0491948)n17:0.0181063,(Chasmanthium_laxum_Chala.01G249500:0.0578648,(((Aristida_adscensionis_H_Aadptg000053l000541.1:0.0588081,Stipagrostis_hirtigluma_H_Shi_ptg000050l_002515.1:0.0662145)n21:0.0332576,(Eragrostis_curvula_EJB05_16656:0.0473662,(Eleusine_coracana_ELECO.r07.1AG0036630:0.019461,Eleusine_coracana_ELECO.r07.1BG0086630:0.0219754)n23:0.0818264)n22:0.0445277)n20:0.0168686,((Sorghum_bicolor_SORBI_3003G325400:0.0395674,(Zea_mays_Zm00001eb369520:0.0766525,Zea_mays_Zm00001eb150740:0.0469324)n26:0.0159829)n25:0.0392246,(Echinocloa_haploclada_eh_chr2.3712:0.0484057,(Cenchrus_americanus_H_CamCM007987.2002284.1:0.0583118,((Digitaria_radicosa_Dra05G0138600:0.0428215,(Digitaria_exilis_H_Dex5B-001699.1:0.00930618,Digitaria_exilis_H_DexUA-001409.1:0.0137485)n31:0.0226939)n30:0.0396126,((Dichantelium_oligosantes_H_DolKV776721.1000006.1:0.032892,(ASEM_AUS1_H_AUS1CM014274.1004820.1:0.0169325,ASEM_RSA5_H_RSA5chrom5003150.1:0.0153764)n34:0.0179108)n33:0.00916719,(Urochloa_fusta_Urofu.5G129400:0.0465602,(Setaria_viridis_SEVIR_5G353700v2:0.0389659,(Panicum_hallii_Pahal.5G124600:0.0281761,((Panicum_virgatum_Pavir.5NG550300:0,Panicum_virgatum_Pavir.5NG541300:0)n39:0.0136882,Panicum_virgatum_Pavir.5KG583000:0.0239695)n38:0.00428891)n37:0.0141805)n36:0.00869401)n35:0.00152917)n32:0.00662581)n29:0.00598842)n28:0.00767247)n27:0.0164197)n24:0.0156171)n19:0.0178629)n18:0.020058)n16:0.0443192)n12:0.0152813)n7:0.0102398)n3:0.0379537)n0;
```
