## Supplementary Dataset S1 for "Gene turnover and contingency facilitated the repeated evolution of C_4_ photosynthesis in grasses": OG0011472_tree.txt

```
((Streptochaeta_angustifolia_strangu_039710:0.147755,(Pharus_latifolius_Phala.03G255200:5e-09,Pharus_latifolius_Phala.03G255200.2:0.00218816)n2:0.126055)n1:0.0430341,((((Ampelocalamus_luodianensis_Alu01Cg17630.6:0.0224002,Dendrocalamus_sinicus_Dendrocalamus_sinicus_Dsi01C_16259962_16264569_Dsi01Cg11770.1_-1_CDS_4147704766_46780:0.0345304)n6:0.00749244,(Dendrocalamus_sinicus_Dendrocalamus_sinicus_Dsi01B_54741088_54743900_Dsi01Bg21860.1_-1_CDS_4147699891_31563:0.0547425,(Ampelocalamus_luodianensis_Alu01Dg22450.3:0.0841996,Olyra_latifolia_Ola008754:0.0703185)n8:0.00518305)n7:0.000575895)n5:0.00123903,Dendrocalamus_sinicus_Dendrocalamus_sinicus_Dsi01A_49762628_49768029_Dsi01Ag20290.1_1_CDS_4147690828_46734:0.0354676)n4:0.0115436,((Zizania_latifolia_GWHTBFHI005834:0.0570431,(Leersia_perrieri_LPERR01G29130:0.0502555,Oryza_sativa_LOC_Os01g58194:0.0309247)n11:0.0113154)n10:0.037989,((Brachypodium_distachyon_BRADI_2g52317v3:0.0634967,(Hordeum_spontaneum_WB01_007063_0021060:0.0023115,Hordeum_vulgareMorex_HORVU.MOREX.r3.3HG0294690:0.00224586)n14:0.110624)n13:0.0371631,((Aristida_adscensionis_H_Aadptg000053l000526.1:0.0733277,Stipagrostis_hirtigluma_H_Shi_ptg000050l_002501.1:0.047239)n16:0.0162992,((Phragmites_australis_Phragmites_australis_PaChr2_40147448_40149881_evm.model.PaChr2.2088_1_CDS_4362419143_31729:0.0378451,Phragmites_australis_Phragmites_australis_PaChr1_44699273_44703189_evm.model.PaChr1.2163_1_CDS_4362365729_37877:0.0432308)n18:0.00693807,((Eragrostis_curvula_EJB05_16692:0.0314747,(Eleusine_coracana_ELECO.r07.1AG0036410:0.0122314,Eleusine_coracana_ELECO.r07.1BG0086390:0.0149121)n21:0.0406028)n20:0.0303854,(Chasmanthium_laxum_Chala.01G247100:0.0480942,((Sorghum_bicolor_SORBI_3003G323500:0.0326152,Zea_mays_Zm00001eb369590:0.0362696)n24:0.0430816,(((Panicum_hallii_Pahal.5G127400:0.0216711,(Panicum_virgatum_Pavir.5NG537500:0.0229763,(Panicum_virgatum_Pavir.5KG579400:0.00879468,Panicum_virgatum_Pavir.5KG575800:0.00106333)n29:0.0152515)n28:0.00225075)n27:0.0169395,(Echinocloa_haploclada_eh_chr2.3692:0.0248026,(ASEM_AUS1_H_AUS1CM014274.1004783.1:0.00430279,(ASEM_RSA5_H_RSA5chrom3003083.1:0.00107763,ASEM_RSA5_H_RSA5chrom5003133.1:5e-09)n32:0.00869863)n31:0.0141432)n30:0.0104602)n26:0.00713478,((Dichantelium_oligosantes_H_DolKV776532.1000010.1:0.0337654,((Digitaria_radicosa_Dra05G0137000:0,Digitaria_radicosa_Dra05G0137000.2:0)n36:0.0333471,(Digitaria_exilis_H_Dex5A-001670.1:0.0137752,Digitaria_exilis_H_Dex5B-001685.1:0.017301)n37:0.0156235)n35:0.0188408)n34:0.0131328,(Urochloa_fusta_Urofu.5G132600:0.0471797,(Cenchrus_americanus_H_CamCM007987.2002225.1:0.0244755,Setaria_viridis_SEVIR_5G351300v2:0.0131071)n39:0.00869167)n38:0.00513588)n33:0.00434318)n25:0.0148035)n23:0.0158991)n22:0.0132472)n19:0.00906044)n17:0.0122568)n15:0.0466756)n12:0.0117072)n9:0.00884884)n3:0.0430341)n0;
```
