## Supplementary Dataset S1 for "Gene turnover and contingency facilitated the repeated evolution of C_4_ photosynthesis in grasses": OG0011473_tree.txt

```
(((Pharus_latifolius_Phala.03G253700.3:5e-09,(Pharus_latifolius_Phala.03G253700:0.00342643,Pharus_latifolius_Phala.03G253700.2:5e-09)n3:5e-09)n2:0.114285,(Streptochaeta_angustifolia_strangu_040629:0.0750589,(Streptochaeta_angustifolia_strangu_040630:0.0814703,Streptochaeta_angustifolia_strangu_018834:0.0261597)n5:0.0335603)n4:0.0700596)n1:0.0266897,(((Zizania_latifolia_GWHTBFHI012794:0.0702781,(Leersia_perrieri_LPERR01G29020:0.0515666,Oryza_sativa_LOC_Os01g57900:0.0404042)n9:0.0217606)n8:0.0555353,((Brachypodium_distachyon_BRADI_2g52170v3:0.0816923,(Hordeum_spontaneum_WB01_010326_0188522:0.00109286,Hordeum_vulgareMorex_HORVU.MOREX.r3.3HG0294470:0.00300276)n12:0.068655)n11:0.0315207,(Dendrocalamus_sinicus_Dendrocalamus_sinicus_Dsi01B_54886823_54888838_Dsi01Bg21960.1_1_CDS_4147699921_48453:0.0516795,(Olyra_latifolia_Ola008769:0.0824621,(Ampelocalamus_luodianensis_Alu01Cg17770.2:0.0291916,Ampelocalamus_luodianensis_Alu01Dg22320.2:0.0333713)n15:0.0113201)n14:0.00365449)n13:0.0107685)n10:0.0166808)n7:0.020141,(((Eleusine_coracana_ELECO.r07.1AG0036220:0.013717,Eleusine_coracana_ELECO.r07.1BG0086240:0.0143883)n18:0.108396,(Stipagrostis_hirtigluma_H_Shi_ptg000050l_000649.1:0.0579151,Aristida_adscensionis_H_Aadptg000053l000550.1:0.0653203)n19:0.0208642)n17:0.00928731,((Phragmites_australis_Phragmites_australis_PaChr2_40085094_40087091_evm.model.PaChr2.2080_1_CDS_4362419127_25012:0.0391929,Phragmites_australis_Phragmites_australis_PaChr1_44575104_44577125_evm.model.PaChr1.2153_1_CDS_4362365707_28614:0.0553358)n21:0.0108494,(Chasmanthium_laxum_Chala.01G246000:0.0462938,((Sorghum_bicolor_SORBI_3003G321600:0.0248521,(Zea_mays_Zm00001eb151120:0.0263432,Zea_mays_Zm00001eb386860:0.233806)n25:0.0281295)n24:0.0429084,(Dichantelium_oligosantes_H_DolKV776532.1000026.1:0.0373997,(((Urochloa_fusta_Urofu.5G134400:0.029598,(Setaria_viridis_SEVIR_5G349400v2:0.0257801,Cenchrus_americanus_H_CamCM007987.2000670.1:0.0453127)n30:0.00971894)n29:0.0081384,((Digitaria_radicosa_Dra05G0135200:0.0282804,(Digitaria_exilis_H_Dex5A-001668.1:0.00924039,Digitaria_exilis_H_Dex5B-002914.1:0.0115133)n33:0.0249911)n32:0.0173608,(Panicum_hallii_Pahal.5G129200:0.0294905,Panicum_virgatum_Pavir.5NG535700:0.0247103)n34:0.0110196)n31:0.00476489)n28:0.00417373,(ASEM_RSA5_H_RSA5chrom9000216.1:0.0184329,(Echinocloa_haploclada_eh_chr2.3678:0.0499341,(ASEM_AUS1_H_AUS1CM014274.1000703.1:0.0131465,(ASEM_RSA5_H_RSA5chrom9000213.1:0.00536948,(ASEM_RSA5_H_RSA5chrom9000215.1:0.0451258,ASEM_RSA5_H_RSA5chrom5001873.1:0.00550868)n39:0.00275573)n38:0.00205829)n37:0.0265637)n36:0.0047386)n35:0.000526511)n27:0.00313559)n26:0.0101147)n23:0.0176655)n22:0.0147911)n20:0.00696854)n16:0.0477854)n6:0.0266897)n0;
```
