## Supplementary Dataset S1 for "Gene turnover and contingency facilitated the repeated evolution of C_4_ photosynthesis in grasses": OG0011474_tree.txt

```
((Ananas_comosus_H_Ananas_contig8_000648.1:0.0192869,Tillandsia_fasciculata_H_Tillandsia_CM054933.1_000827.1:0.0211052)n1:0.110006,((Pharus_latifolius_Phala.03G250500:5e-09,Pharus_latifolius_Phala.03G250500.2:5e-09)n3:0.0572156,(((Leersia_perrieri_LPERR05G09560:0.0290092,Oryza_sativa_LOC_Os05g26660:0.0293067)n6:0.0235813,(Zizania_latifolia_GWHTBFHI005795:0.02558,(Zizania_latifolia_GWHTBFHI002133:6e-09,Zizania_latifolia_GWHTBFHI012772:0.01329)n8:0.0107504)n7:0.0119221)n5:0.0323367,((Olyra_latifolia_Ola008812:0.0533932,(Dendrocalamus_sinicus_Dendrocalamus_sinicus_Dsi01A_49239789_49246211_Dsi01Ag19950.1_1_CDS_4147690726_46170:0.0228131,(Ampelocalamus_luodianensis_Alu01Cg18110.2:0.0192391,Ampelocalamus_luodianensis_Alu01Dg22000.2:0.0162388)n12:0.00708305)n11:0.00461656)n10:0.0150231,((Brachypodium_distachyon_BRADI_2g51830v3:0.0416919,(Hordeum_spontaneum_WB01_002166_0780392:0.017407,Hordeum_vulgareMorex_HORVU.MOREX.r3.3HG0293760:0.00425444)n15:0.0566463)n14:0.0372979,((Eragrostis_curvula_EJB05_16738:0.028683,(Eleusine_coracana_ELECO.r07.1AG0035860:0.00891145,Eleusine_coracana_ELECO.r07.1BG0085870:0.0104128)n18:0.0432679)n17:0.0312528,((Stipagrostis_hirtigluma_H_Shi_ptg000050l_002474.1:0.0554621,Aristida_adscensionis_H_Aadptg000069l000224.1:0.0668262)n20:0.00951815,(Phragmites_australis_Phragmites_australis_PaChr2_39687037_39693547_evm.model.PaChr2.2054_1_CDS_4362419069_612:0.0297963,(((ASEM_AUS1_H_AUS1CM014274.1004746.1:0.00383397,ASEM_RSA5_H_RSA5chrom5003099.1:0.00800876)n24:0.021665,(Chasmanthium_laxum_Chala.01G241700:0.0233601,((Chasmanthium_laxum_Chala.12G091800:0.140976,(Dichantelium_oligosantes_H_DolKV778087.1000011.1:0.0254592,Echinocloa_haploclada_eh_chr2.3640:0.0345316)n28:0.00162013)n27:0.00174122,((Urochloa_fusta_Urofu.5G138400:0.0191852,(Cenchrus_americanus_H_CamCM007987.2003788.1:0.0313611,Setaria_viridis_SEVIR_5G345200v2:0.0180695)n31:0.00504368)n30:0.00743027,((Digitaria_radicosa_Dra05G0131500:0.0237342,(Digitaria_exilis_H_Dex5A-001643.1:0.00430057,Digitaria_exilis_H_Dex5B-001662.1:0.00551654)n34:0.0140841)n33:0.0231054,(Panicum_hallii_Pahal.5G133400:0.0105062,(Panicum_virgatum_Pavir.5KG573500:0.0104281,(Panicum_virgatum_Pavir.5NG531200:0.000601453,Panicum_virgatum_Pavir.5NG467700:5e-09)n37:0.00919432)n36:0.00118143)n35:0.018855)n32:0.00378066)n29:0.00235951)n26:0.00112534)n25:0.000125038)n23:0.0194372,(Sorghum_bicolor_SORBI_3003G317600:0.0247305,(Zea_mays_Zm00001eb369830:0.0235879,Zea_mays_Zm00001eb151430:0.0277248)n39:0.00308053)n38:0.00242742)n22:0.0219726)n21:0.00382513)n19:0.00644387)n16:0.0302461)n13:0.00593018)n9:0.0165282)n4:0.062821)n2:0.110006)n0;
```
