## Supplementary Dataset S1 for "Gene turnover and contingency facilitated the repeated evolution of C_4_ photosynthesis in grasses": OG0011475_tree.txt

```
((Streptochaeta_angustifolia_strangu_033690:0.135239,(Pharus_latifolius_Phala.03G249800:5e-09,Pharus_latifolius_Phala.03G249800.2:0.0145294)n2:0.0871497)n1:0.0346848,(((Brachypodium_distachyon_BRADI_2g51777v3:0.133879,(Hordeum_spontaneum_WB01_010492_0166524:0.00494434,Hordeum_vulgareMorex_HORVU.MOREX.r3.3HG0293570:0.00394636)n6:0.0670921)n5:0.0394059,(((Zizania_latifolia_GWHTBFHI005789:0.0617317,Zizania_latifolia_GWHTBFHI012768:0.0413497)n9:0.0166481,(Oryza_sativa_LOC_Os01g57230:0.0451781,Leersia_perrieri_LPERR01G28610:0.102775)n10:0.0141717)n8:0.0374053,((Olyra_latifolia_Ola008821:0.0530771,(Dendrocalamus_sinicus_Dendrocalamus_sinicus_Dsi01A_48921594_48933000_Dsi01Ag19830.1_-1_CDS_4147690690_25906:0.0862932,((Dendrocalamus_sinicus_Dendrocalamus_sinicus_Dsi01C_16647864_16651205_Dsi01Cg12070.1_1_CDS_4147704856_40587:0.0294327,(Ampelocalamus_luodianensis_Alu03Cg14860.2:0.0377314,Ampelocalamus_luodianensis_Alu01Cg18190.2:0.022437)n16:0.00740175)n15:0.00904396,(Ampelocalamus_luodianensis_Alu01Dg21940.2:0.0229862,Dendrocalamus_sinicus_Dendrocalamus_sinicus_Dsi01B_48589619_48594433_Dsi01Bg18540.1_-1_CDS_4147698895_39441:0.0406899)n17:0.0045211)n14:0.00222018)n13:0.000246687)n12:0.00411736,Leersia_perrieri_LPERR01G28600:0.789533)n11:0.0093976)n7:0.00104418)n4:0.00700886,(((Eragrostis_curvula_EJB05_16747:0.0505031,(Eleusine_coracana_ELECO.r07.1AG0035750:0.0236119,Eleusine_coracana_ELECO.r07.1BG0085780:0.0391063)n21:0.0713271)n20:0.0404228,(Aristida_adscensionis_H_Aadptg000069l000405.1:0.0561643,Stipagrostis_hirtigluma_H_Shi_ptg000050l_000678.1:0.0271877)n22:0.0145876)n19:0.0074345,((Chasmanthium_laxum_Chala.01G240900:0.0343142,((Sorghum_bicolor_SORBI_3003G317000:0.0262702,Zea_mays_Zm00001eb151470:0.031575)n26:0.0305276,(((Panicum_hallii_Pahal.5G134800:0.0200012,(Panicum_virgatum_Pavir.5NG529700:0.0137615,Panicum_virgatum_Pavir.5KG572500:0.0181104)n30:0.00287457)n29:0.00609696,((ASEM_AUS1_H_AUS1CM014274.1000732.1:0.0148102,ASEM_RSA5_H_RSA5chrom5002635.1:0.00482595)n32:0.0100053,Dichantelium_oligosantes_H_DolKV778087.1000007.1:0.0248256)n31:0.00392697)n28:0.00235325,((Cenchrus_americanus_H_CamCM007987.2000689.1:0.0258674,Setaria_viridis_SEVIR_5G344600v2:0.0140142)n34:0.00732763,(Echinocloa_haploclada_eh_chr2.3635:0.0366504,(Urochloa_fusta_Urofu.5G139200:0.0384788,(Digitaria_radicosa_Dra05G0130900:0.0312961,(Digitaria_exilis_H_Dex5A-002919.1:0.0229367,Digitaria_exilis_H_Dex5B-002947.1:0.0160746)n38:0.0319147)n37:0.0100459)n36:0.0084798)n35:0.00348094)n33:0.00281266)n27:0.0135215)n25:0.0140839)n24:0.00775072,(Phragmites_australis_Phragmites_australis_PaChr1_44086529_44089100_evm.model.PaChr1.2122_1_CDS_4362365639_14:0.0522246,Phragmites_australis_Phragmites_australis_PaChr2_39598567_39600930_evm.model.PaChr2.2048_1_CDS_4362419055_37212:0.0548401)n39:0.00609334)n23:0.00635214)n18:0.00507487)n3:0.0346848)n0;
```
