## Supplementary Dataset S1 for "Gene turnover and contingency facilitated the repeated evolution of C_4_ photosynthesis in grasses": OG0011476_tree.txt

```
((Streptochaeta_angustifolia_strangu_017520:0.0703629,(Pharus_latifolius_Phala.03G243700:5e-09,Pharus_latifolius_Phala.03G243700.2:5e-09)n2:0.0431728)n1:0.0220585,((((Zizania_latifolia_GWHTBFHI005742:0.0303914,Zizania_latifolia_GWHTBFHI012735:0.0441591)n6:0.0316119,(Oryza_sativa_LOC_Os01g56490:0.0467212,Leersia_perrieri_LPERR01G28020:0.0680634)n7:0.0273885)n5:0.0633694,((Brachypodium_distachyon_BRADI_2g51255v3:0.0801218,(Hordeum_spontaneum_WB01_004127_0237309:0.000939899,Hordeum_vulgareMorex_HORVU.MOREX.r3.3HG0292280:6e-09)n10:0.104023)n9:0.0432081,(Olyra_latifolia_Ola027352:0.064955,(Dendrocalamus_sinicus_Dendrocalamus_sinicus_Dsi01A_48149357_48172655_Dsi01Ag19490.2_-1_CDS_4147690588_25343:0.0359898,((Ampelocalamus_luodianensis_Alu01Cg18700.1:0.0121376,Dendrocalamus_sinicus_Dendrocalamus_sinicus_Dsi01C_17132943_17157147_Dsi01Cg12450.1_1_CDS_4147704970_47906:0.0178248)n14:0.00622035,(Ampelocalamus_luodianensis_Alu01Dg21510.1:0.0279829,Dendrocalamus_sinicus_Dendrocalamus_sinicus_Dsi01B_47776312_47804166_Dsi01Bg18170.1_-1_CDS_4147698784_33811:0.0227154)n15:0.00252393)n13:0.00178233)n12:0.00386146)n11:0.0131686)n8:0.00877892)n4:0.0114034,(((Eragrostis_curvula_EJB05_16834:0.0711636,(Eleusine_coracana_ELECO.r07.1AG0034930:0.0130585,Eleusine_coracana_ELECO.r07.1BG0084980:0.0102574)n19:0.0481844)n18:0.0349752,(Phragmites_australis_Phragmites_australis_PaChr2_39023962_39040425_evm.model.PaChr2.2002_1_CDS_4362418955_37629:0.0390295,(Aristida_adscensionis_H_Aadptg000069l000437.1:0.0858887,Stipagrostis_hirtigluma_H_Shi_ptg000050l_000718.1:0.0467928)n21:0.0157591)n20:0.00752768)n17:0.0045108,(Chasmanthium_laxum_Chala.01G235100:0.0374193,((Sorghum_bicolor_SORBI_3003G310900:0.0387026,Zea_mays_Zm00001eb151920:0.0380413)n24:0.0507549,(((ASEM_RSA5_H_RSA5chrom5002669.1:0.00823819,ASEM_AUS1_H_AUS1CM014274.1004701.1:0.00604139)n27:0.0344149,((((Urochloa_fusta_Urofu.5G145800:0.0250398,Dichantelium_oligosantes_H_DolKV771422.1000001.1:0.0438207)n31:0.00610978,(Cenchrus_americanus_H_CamCM007987.2000549.1:0.0395778,Setaria_viridis_SEVIR_5G338200v2:0.0185767)n32:0.0215504)n30:0.00505554,(((Digitaria_exilis_H_Dex5A-002949.1:0.00534378,Digitaria_exilis_H_Dex5B-002981.1:0.00566846)n35:0.0285175,((Digitaria_radicosa_Dra05G0125600.2:0,Digitaria_radicosa_Dra05G0125600:0)n37:0.000311152,Digitaria_radicosa_Dra05G0125600.3:6e-09)n36:0.0172624)n34:0.0308947,(Panicum_hallii_Pahal.5G142300:0.0101104,(Panicum_virgatum_Pavir.5NG519400:0.0237267,Panicum_virgatum_Pavir.5KG565400:0.0185881)n39:0.00439252)n38:0.0228115)n33:0.00275224)n29:0.00377445,Dichantelium_oligosantes_H_DolKV777466.1000040.1:0.0211342)n28:0.00234824)n26:0.0047358,Echinocloa_haploclada_eh_chr2.3563:0.0600706)n25:0.00822736)n23:0.0295133)n22:0.00969144)n16:0.052489)n3:0.0220585)n0;
```
