## Supplementary Dataset S1 for "Gene turnover and contingency facilitated the repeated evolution of C_4_ photosynthesis in grasses": OG0011477_tree.txt

```
((Streptochaeta_angustifolia_strangu_024079:0.109291,((Pharus_latifolius_Phala.03G242700:0.00141555,Pharus_latifolius_Phala.03G242700.3:5e-09)n3:0.0220304,((Pharus_latifolius_Phala.03G242700.4:0,Pharus_latifolius_Phala.03G242700.2:0)n5:5e-09,Pharus_latifolius_Phala.03G242700.5:5e-09)n4:0.000342609)n2:0.0826502)n1:0.0269979,((((Zizania_latifolia_GWHTBFHI005732:0.0664771,(Leersia_perrieri_LPERR01G27900:0.0470054,Oryza_sativa_LOC_Os01g56350:0.0402039)n10:0.0276834)n9:0.0388781,(Brachypodium_distachyon_BRADI_2g51140v3:0.0573809,(Hordeum_spontaneum_WB01_002593_1000332:0.00141849,(Hordeum_vulgareMorex_HORVU.MOREX.r3.3HG0291820:0,Hordeum_vulgareMorex_HORVU.MOREX.r3.3HG0291820.2:0)n13:0.00253212)n12:0.0614248)n11:0.0474381)n8:0.0106601,(Olyra_latifolia_Ola027332:0.0564054,((Ampelocalamus_luodianensis_Alu02Cg10880.1:0.0137339,Ampelocalamus_luodianensis_Alu01Cg18790.1:0.0122462)n16:0.0146835,(Dendrocalamus_sinicus_Dendrocalamus_sinicus_Dsi01B_47631078_47644577_Dsi01Bg18080.1_1_CDS_4147698757_18618:0.0603804,Dendrocalamus_sinicus_Dendrocalamus_sinicus_Dsi01C_17232221_17237886_Dsi01Cg12530.1_-1_CDS_4147704994_4571:0.0181811)n17:0.00202013)n15:0.00908846)n14:0.00716158)n7:0.0221732,((((Eleusine_coracana_ELECO.r07.1AG0034720:0.00656102,Eleusine_coracana_ELECO.r07.1BG0084830:0.011639)n21:0.0823953,(Phragmites_australis_Phragmites_australis_PaChr2_38935631_38939887_evm.model.PaChr2.1993_1_CDS_4362418931_27530:0.0540698,Phragmites_australis_Phragmites_australis_PaChr1_43471819_43476204_evm.model.PaChr1.2078_1_CDS_4362365539_435:0.04531)n22:0.00503445)n20:0.0114287,(Aristida_adscensionis_H_Aadptg000069l000180.1:0.0606255,Stipagrostis_hirtigluma_H_Shi_ptg000050l_002425.1:0.0415299)n23:0.0153111)n19:0.00598752,(Chasmanthium_laxum_Chala.01G233300:0.0362745,((Sorghum_bicolor_SORBI_3003G309500:0.0208888,Zea_mays_Zm00001eb152010:0.0351063)n26:0.042983,((Panicum_hallii_Pahal.5G143900:0.0220924,((Panicum_virgatum_Pavir.5NG517400:0,Panicum_virgatum_Pavir.5NG516300:0)n30:0.012239,Panicum_virgatum_Pavir.5KG563600:0.0158558)n29:0.0105511)n28:0.017693,(((Digitaria_radicosa_Dra05G0124000:0.0288427,(Digitaria_exilis_H_Dex5A-001596.1:0.0130037,Digitaria_exilis_H_Dex5B-001609.1:0.0214636)n34:0.018652)n33:0.0196769,(Urochloa_fusta_Urofu.5G147300:0.0340366,(Cenchrus_americanus_H_CamCM007987.2003750.1:0.0334893,Setaria_viridis_SEVIR_5G336500v2:0.0140541)n36:0.0191848)n35:0.00856141)n32:0.00433888,(Dichantelium_oligosantes_H_DolKV774183.1000004.1:0.0348444,(Echinocloa_haploclada_eh_chr2.3548:0.0362247,(ASEM_AUS1_H_AUS1CM014274.1004696.1:0.0165435,ASEM_RSA5_H_RSA5chrom5003040.1:0.0123894)n39:0.0268027)n38:0.00909753)n37:0.00379669)n31:0.00852756)n27:0.00667293)n25:0.0167268)n24:0.0219838)n18:0.0559294)n6:0.0269979)n0;
```
