## Supplementary Dataset S1 for "Gene turnover and contingency facilitated the repeated evolution of C_4_ photosynthesis in grasses": OG0011478_tree.txt

```
(((Ananas_comosus_H_Ananas_contig2_000563.1:0.0158582,Tillandsia_fasciculata_H_Tillandsia_CM054942.1_000102.1:0.0213168)n2:0.137007,(Carex_scoparia_H_Carex_Csco_scaffold_18_000310.1:0.15422,Juncus_effusus_H_Juncus_Jeff_scaffold_13_000687.1:0.164686)n3:0.126614)n1:0.0508201,(Streptochaeta_angustifolia_strangu_024048:0.0774197,((Pharus_latifolius_Phala.03G238900:5e-09,Pharus_latifolius_Phala.03G238900.2:5e-09)n6:0.0759459,(((Zizania_latifolia_GWHTBFHI005708:0.0392751,(Leersia_perrieri_LPERR01G27560:0.0522219,Oryza_sativa_LOC_Os01g55974:0.0595219)n10:0.0220151)n9:0.0685826,((Phragmites_australis_Phragmites_australis_PaChr2_38718925_38722607_evm.model.PaChr2.1972_1_CDS_4362418885_8182:0.0633578,(Chasmanthium_laxum_Chala.01G230400:0.0225188,((Sorghum_bicolor_SORBI_3003G306900:0.023197,Zea_mays_Zm00001eb370270:0.0459357)n15:0.0404268,(((Echinocloa_haploclada_eh_chr6.2457:0.0412412,(ASEM_AUS1_H_AUS1CM014274.1000789.1:0.0138461,ASEM_RSA5_H_RSA5chrom5002694.1:0.0216187)n19:0.0223212)n18:0.00368668,((Cenchrus_americanus_H_CamCM007986.2001784.1:0.0485923,Setaria_viridis_SEVIR_9G515500v2:0.00980328)n21:0.0221818,(Urochloa_fusta_Urofu.9G539800:0.0273494,((Digitaria_exilis_H_Dex9A-002469.1:0.016823,Digitaria_exilis_H_Dex9B-002472.1:0.0152279)n24:0.0760629,(Digitaria_radicosa_Dra02G0058500:0.0288903,(Digitaria_exilis_H_Dex9A-002468.1:0.00157128,Digitaria_exilis_H_Dex9B-002471.1:0.00489849)n26:0.035423)n25:0.0195703)n23:0.00217448)n22:0.00367849)n20:0.0079075)n17:0.00197285,(Panicum_virgatum_Pavir.5NG512300:0.131067,(Dichantelium_oligosantes_H_DolKV775131.1000006.1:0.0331931,(Panicum_hallii_Pahal.5G147100:0.0136182,(Panicum_virgatum_Pavir.4NG129700:0.0508674,Panicum_virgatum_Pavir.5KG558800:0.0165289)n30:0.0066734)n29:0.0197438)n28:0.00624086)n27:0.000693429)n16:0.00680214)n14:0.00960187)n13:0.0131117)n12:0.0192832,((Olyra_latifolia_Ola027303:0.0591313,(Brachypodium_distachyon_BRADI_2g50870v3:0.0490256,(Hordeum_spontaneum_WB01_004448_0037556:0.00166223,Hordeum_vulgareMorex_HORVU.MOREX.r3.3HG0291340:5e-09)n34:0.0731107)n33:0.0495602)n32:0.00849545,((Dendrocalamus_sinicus_Dendrocalamus_sinicus_Dsi01A_47728150_47732071_Dsi01Ag19250.1_-1_CDS_4147690516_41666:0.0327131,(Ampelocalamus_luodianensis_Alu01Cg19040.2:0.121712,Ampelocalamus_luodianensis_Alu01Dg21170.2:0.0298869)n37:0.00332076)n36:0.00600645,Echinocloa_haploclada_eh_chr5.1753:1.08839)n35:0.00571468)n31:0.0100856)n11:0.00112062)n8:0.0206509,((Aristida_adscensionis_H_Aadptg000069l000460.1:0.0735876,Stipagrostis_hirtigluma_H_Shi_ptg000050l_000747.1:0.055632)n39:0.0326426,Eragrostis_curvula_EJB05_16868:0.0767091)n38:0.0139531)n7:0.0296549)n5:0.0321797)n4:0.0508201)n0;
```
