## Supplementary Dataset S1 for "Gene turnover and contingency facilitated the repeated evolution of C_4_ photosynthesis in grasses": OG0011479_tree.txt

```
((Ananas_comosus_H_Ananas_contig8_000025.1:0.0214836,Tillandsia_fasciculata_H_Tillandsia_CM054932.1_000684.1:0.0318328)n1:0.114696,(Streptochaeta_angustifolia_strangu_024030:0.035697,((Pharus_latifolius_Phala.03G237300.2:0.0111639,(Pharus_latifolius_Phala.03G237300:6e-09,Pharus_latifolius_Phala.03G237300.3:5e-09)n5:0.00116179)n4:0.0980654,(((Brachypodium_distachyon_BRADI_2g50710v3:0.0476214,(Hordeum_spontaneum_WB01_003479_0233911:5e-09,(Hordeum_vulgareMorex_HORVU.MOREX.r3.3HG0290940:0.00114269,Hordeum_vulgareMorex_HORVU.MOREX.r3.3HG0290940.2:6e-09)n10:0.00286646)n9:0.0553494)n8:0.0263434,(((Zizania_latifolia_GWHTBFHI005697:0.0427295,Zizania_latifolia_GWHTBFHI012692:0.0195917)n13:0.0208752,(Leersia_perrieri_LPERR01G27400:0.0443768,Oryza_sativa_LOC_Os01g55780:0.0449013)n14:0.0106507)n12:0.0515686,(Ampelocalamus_luodianensis_Alu01Cg19140.1:0.0385094,(Olyra_latifolia_Ola027285:0.0534905,Dendrocalamus_sinicus_Dendrocalamus_sinicus_Dsi01A_47468088_47474034_Dsi01Ag19090.1_1_CDS_4147690468_14652:0.0271361)n16:0.00525949)n15:0.0103712)n11:0.00768782)n7:0.0113394,((Aristida_adscensionis_H_Aadptg000069l000157.1:0.0609212,(Eragrostis_curvula_EJB05_16892:0.0354539,(Eleusine_coracana_ELECO.r07.1AG0034200:0.00513539,Eleusine_coracana_ELECO.r07.1BG0084270:0.00712246)n20:0.0446179)n19:0.0172381)n18:0.0123566,((Phragmites_australis_Phragmites_australis_PaChr2_38605129_38610227_evm.model.PaChr2.1960_1_CDS_4362418859_39743:0.0331816,(Stipagrostis_hirtigluma_H_Shi_ptg000050l_002402.1:0.0431895,(Chasmanthium_laxum_Chala.01G228400:0.00589427,Chasmanthium_laxum_Chala.01G237900:0.106015)n24:0.0302712)n23:0.00407079)n22:0.00826125,((Sorghum_bicolor_SORBI_3003G305200:0.0197114,Zea_mays_Zm00001eb370370:0.026226)n26:0.0205504,(Echinocloa_haploclada_eh_chr2.3504:0.0724521,(ASEM_AUS1_H_AUS1CM014274.1000798.1:0.032693,((Urochloa_fusta_Urofu.5G152400:0.0287775,(Setaria_viridis_SEVIR_5G331600v2:0.00624951,(Cenchrus_americanus_H_CamCM007987.2003732.1:0.0159652,Cenchrus_americanus_H_CamCM007987.2003731.1:5e-09)n32:0.0307016)n31:0.0205511)n30:0.00659564,(Dichantelium_oligosantes_H_DolKV780290.1000003.1:0.0223225,((Panicum_hallii_Pahal.5G148900:0.00845793,(Panicum_virgatum_Pavir.5NG509700:0.0204576,Panicum_virgatum_Pavir.5KG556900:0.0136454)n36:0.0071207)n35:0.0144072,((Digitaria_exilis_H_Dex5A-001573.1:5e-09,Digitaria_exilis_H_Dex5B-001589.1:0.0018621)n38:0.0260922,(Digitaria_radicosa_Dra05G0119500:5e-09,Digitaria_radicosa_Dra05G0119500.2:0.004488)n39:0.016901)n37:0.010886)n34:0.00201492)n33:0.00324787)n29:0.00410249)n28:0.00367182)n27:0.00342713)n25:0.0306007)n21:0.00823762)n17:0.0273621)n6:0.0378665)n3:0.0312886)n2:0.114696)n0;
```
