## Supplementary Dataset S1 for "Gene turnover and contingency facilitated the repeated evolution of C_4_ photosynthesis in grasses": OG0011480_tree.txt

```
((Ananas_comosus_H_Ananas_contig8_001214.1:0.0310413,Tillandsia_fasciculata_H_Tillandsia_CM054932.1_000531.1:0.0347901)n1:0.129166,(Pharus_latifolius_Phala.03G236800:0.0607127,(Streptochaeta_angustifolia_strangu_030033:0.114904,((((Leersia_perrieri_LPERR01G27360:0.0481534,(Oryza_sativa_LOC_Os01g55730:0.038338,(Zizania_latifolia_GWHTBFHI005691:0.0560753,Zizania_latifolia_GWHTBFHI012688:0.063054)n9:0.0069813)n8:0.00878946)n7:0.0375865,(Brachypodium_distachyon_BRADI_2g50670v3:0.0440971,(Hordeum_vulgareMorex_HORVU.MOREX.r3.3HG0290890:0.0018977,((Hordeum_spontaneum_WB01_004629_0034181:0.423475,Hordeum_spontaneum_WB01_008092_0045326:0.237887)n13:0.0659227,Hordeum_spontaneum_WB01_006166_0044722:0.00180042)n12:0.000200047)n11:0.045731)n10:0.0594387)n6:0.017988,(Olyra_latifolia_Ola027279:0.0506946,(Ampelocalamus_luodianensis_Alu01Cg19100.2:0.0457547,Dendrocalamus_sinicus_Dendrocalamus_sinicus_Dsi01B_47138880_47142117_Dsi01Bg17780.1_-1_CDS_4147698667_24807:0.0345684)n15:0.00848656)n14:0.0122591)n5:0.0215754,((Aristida_adscensionis_H_Aadptg000069l000474.1:0.056098,Stipagrostis_hirtigluma_H_Shi_ptg000050l_000761.1:0.0444581)n17:0.0233219,(Chasmanthium_laxum_Chala.01G227900:0.0427902,(((Eragrostis_curvula_EJB05_16882:0.0482159,(Eleusine_coracana_ELECO.r07.1AG0034160:0.00947514,Eleusine_coracana_ELECO.r07.1BG0084220:0.0125081)n22:0.0474409)n21:0.0424168,(Phragmites_australis_Phragmites_australis_PaChr2_38530506_38533001_evm.model.PaChr2.1956_1_CDS_4362418849_35522:0.0665348,Phragmites_australis_Phragmites_australis_PaChr1_42959840_42962524_evm.model.PaChr1.2042_1_CDS_4362365461_10115:0.01426)n23:0.00158444)n20:0.0263197,((Sorghum_bicolor_SORBI_3003G304700:0.0246737,Zea_mays_Zm00001eb152360:0.0330478)n25:0.0771094,((((Digitaria_radicosa_Dra05G0119100:0.0281512,(Digitaria_exilis_H_Dex5A-002991.1:0.0117326,Digitaria_exilis_H_Dex5B-003021.1:0.00834176)n30:0.0264545)n29:0.0340273,(Urochloa_fusta_Urofu.5G152800:0.0367223,(Cenchrus_americanus_H_CamCM007987.2000750.1:0.0358004,Setaria_viridis_SEVIR_5G331200v2:0.0195231)n32:0.0160681)n31:0.00487317)n28:0.0111326,(Dichantelium_oligosantes_H_DolKV776590.1000003.1:0.0476682,(Echinocloa_haploclada_eh_chr2.3500:0.0488384,(ASEM_RSA5_H_RSA5chrom5002703.1:0.0130251,(ASEM_AUS1_H_AUS1CM014274.1000805.1:5e-09,ASEM_AUS1_H_AUS1CM014274.1000807.1:0.00199009)n36:0.0137952)n35:0.0373218)n34:0.0118419)n33:0.0105507)n27:6e-09,(Panicum_hallii_Pahal.5G149300:0.00679492,(Panicum_virgatum_Pavir.5NG508700:0.0187909,(Panicum_virgatum_Pavir.4KG406000:0.063982,Panicum_virgatum_Pavir.5KG556400:6e-09)n39:0.0141372)n38:0.0015708)n37:0.00398912)n26:0.0214103)n24:0.0140642)n19:0.00714671)n18:0.0124402)n16:0.0225914)n4:0.0616416)n3:0.0354043)n2:0.129166)n0;
```
