## Supplementary Dataset S1 for "Gene turnover and contingency facilitated the repeated evolution of C_4_ photosynthesis in grasses": OG0011481_tree.txt

```
(Ananas_comosus_H_Ananas_contig12_000740.1:0.22595,(Streptochaeta_angustifolia_strangu_007910:0.0828114,((Pharus_latifolius_Phala.11G121000:5e-09,Pharus_latifolius_Phala.11G121000.2:5e-09)n3:0.131383,(((Zizania_latifolia_GWHTBFHI009419:0.0713933,(Leersia_perrieri_LPERR12G04460:0.0679631,Oryza_sativa_LOC_Os12g08140:0.0425244)n7:0.0178381)n6:0.0650295,((Brachypodium_distachyon_BRADI_2g50550v3:0.0619604,(Hordeum_spontaneum_WB01_010218_0050664:0.0006396,Hordeum_vulgareMorex_HORVU.MOREX.r3.3HG0290550:0.00199707)n10:0.0709463)n9:0.0421186,((Olyra_latifolia_Ola027266:0.122304,((Dendrocalamus_sinicus_Dendrocalamus_sinicus_Dsi01B_47025258_47027000_Dsi01Bg17730.1_-1_CDS_4147698652_16367:0.0398194,(Dendrocalamus_sinicus_Dendrocalamus_sinicus_Dsi02B_13274097_13275917_Dsi02Bg06270.1_-1_CDS_4147716529_16426:0.0223788,Dendrocalamus_sinicus_Dendrocalamus_sinicus_Dsi01C_17591468_17593210_Dsi01Cg12830.1_1_CDS_4147705084_55226:0.00862346)n15:0.0151382)n14:0.00168203,Dendrocalamus_sinicus_Dendrocalamus_sinicus_Dsi01A_47210095_47212273_Dsi01Ag18940.1_-1_CDS_4147690423_46169:0.0535939)n13:0.00595488)n12:0.00538009,Ampelocalamus_luodianensis_Alu01Cg19390.2:0.0253769)n11:0.0131915)n8:0.00994793)n5:0.0175534,((Aristida_adscensionis_H_Aadptg000069l000485.1:0.0548685,Stipagrostis_hirtigluma_H_Shi_ptg000050l_000771.1:0.0426205)n17:0.020092,(((((Eleusine_coracana_ELECO.r07.1AG0034060:0.0227231,Eleusine_coracana_ELECO.r07.1BG0084130:0.0145147)n22:0.0595273,(Eragrostis_curvula_EJB05_16905:0.082512,(Eragrostis_curvula_EJB05_16904:0.0356537,Eragrostis_curvula_EJB05_16899:0.0177258)n24:0.0121798)n23:0.0270544)n21:0.0398702,Phragmites_australis_Phragmites_australis_PaChr2_38451532_38453316_evm.model.PaChr2.1946_1_CDS_4362418827_26273:0.0470742)n20:0.00475985,Chasmanthium_laxum_Chala.01G226900:0.0645413)n19:0.00507317,((Sorghum_bicolor_SORBI_3007G006800:0.0364018,Zea_mays_Zm00001eb260040:0.0490809)n26:0.0673531,(Urochloa_fusta_Urofu.5G153600:0.039127,((ASEM_AUS1_H_AUS1CM014274.1000812.1:0.00909326,ASEM_RSA5_H_RSA5chrom5002710.1:0.00674605)n29:0.0252734,((Dichantelium_oligosantes_H_DolKV768316.1000008.1:0.0379416,(Cenchrus_americanus_H_CamLKME02012465.1000002.1:0.0240029,Setaria_viridis_SEVIR_5G330300v2:0.0153041)n32:0.0228046)n31:0.00707485,((Digitaria_exilis_H_Dex5A-002999.1:0.00704673,Digitaria_exilis_H_Dex5B-003029.1:0.00446618)n34:0.0482382,(Panicum_hallii_Pahal.5G150200:0.0195801,(Panicum_virgatum_Pavir.5NG507700:0.0178624,((Panicum_virgatum_Pavir.J698700:0.0131773,Panicum_virgatum_Pavir.3NG108400:5e-09)n38:0.0268751,(Panicum_virgatum_Pavir.5KG553500:5e-09,Panicum_virgatum_Pavir.5KG555300:5e-09)n39:0.0266108)n37:0.00267332)n36:0.00263868)n35:0.00936938)n33:0.00690499)n30:0.00209115)n28:0.010688)n27:0.0215186)n25:0.0143093)n18:0.00898977)n16:0.033139)n4:0.0507513)n2:0.0388401)n1:0.22595)n0;
```
