## Supplementary Dataset S1 for "Gene turnover and contingency facilitated the repeated evolution of C_4_ photosynthesis in grasses": OG0011482_tree.txt

```
((Juncus_effusus_H_Juncus_Jeff_scaffold_1_001713.1:0.168959,Carex_scoparia_H_Carex_Csco_scaffold_9_000336.1:0.116464)n1:0.0939676,(((Pharus_latifolius_Phala.03G234800:0,Pharus_latifolius_Phala.03G234800.2:0)n4:5e-09,Pharus_latifolius_Phala.03G234800.3:5e-09)n3:0.0377557,(Streptochaeta_angustifolia_strangu_014697:0.10658,((Olyra_latifolia_Ola027257:0.044269,(((Zizania_latifolia_GWHTBFHI005668:0.0225471,Zizania_latifolia_GWHTBFHI012676:0.031223)n10:0.0159089,(Leersia_perrieri_LPERR01G27210:0.0339576,Oryza_sativa_LOC_Os01g55500:0.0210542)n11:0.0155608)n9:0.0362664,(Ampelocalamus_luodianensis_Alu01Cg19410.2:0.010556,(Dendrocalamus_sinicus_Dendrocalamus_sinicus_Dsi01A_47150785_47154273_Dsi01Ag18900.1_1_CDS_4147690411_39413:0.0286075,(Dendrocalamus_sinicus_Dendrocalamus_sinicus_Dsi01B_46995538_46998832_Dsi01Bg17690.1_1_CDS_4147698640_9615:0.0394219,Dendrocalamus_sinicus_Dendrocalamus_sinicus_Dsi01C_17729568_17732765_Dsi01Cg12930.1_-1_CDS_4147705114_15263:0.0134063)n14:0.00134063)n13:0.000148959)n12:0.0120908)n8:0.00754601)n7:0.00652022,((Brachypodium_distachyon_BRADI_2g50460v3:0.0418464,(Hordeum_spontaneum_WB01_007775_0067243:0.000771196,Hordeum_vulgareMorex_HORVU.MOREX.r3.3HG0290220:0.000771797)n17:0.0709323)n16:0.0323862,((Aristida_adscensionis_H_Aadptg000069l000148.1:0.0470532,Stipagrostis_hirtigluma_H_Shi_ptg000050l_002394.1:0.0547806)n19:0.0255895,((Eragrostis_curvula_EJB05_16922:0.0552422,(Eleusine_coracana_ELECO.r07.1AG0033980:0.00913473,Eleusine_coracana_ELECO.r07.1BG0084050:0.00846866)n22:0.0401447)n21:0.0338251,((Chasmanthium_laxum_Chala.01G226100:0.0416029,(Phragmites_australis_Phragmites_australis_PaChr1_42807587_42810800_evm.model.PaChr1.2027_1_CDS_4362365427_38298:0.0408642,Phragmites_australis_Phragmites_australis_PaChr2_38391002_38394874_evm.model.PaChr2.1940_1_CDS_4362418815_21237:0.0386158)n25:0.00416982)n24:0.00580554,((Sorghum_bicolor_SORBI_3003G303000:0.0279144,Zea_mays_Zm00001eb370520:0.0541498)n27:0.0327414,((Echinocloa_haploclada_eh_chr2.3485:0.0307883,ASEM_AUS1_H_AUS1CM014274.1004649.1:0.0324419)n29:0.00864861,(Dichantelium_oligosantes_H_DolKV777915.1000002.1:0.0389887,((Digitaria_radicosa_Dra05G0117500:0.0205551,(Digitaria_exilis_H_Dex5A-001565.1:0.00603443,Digitaria_exilis_H_Dex5B-001582.1:0.00568637)n33:0.0159946)n32:0.0269967,((Urochloa_fusta_Urofu.5G154600:0.0294278,(Cenchrus_americanus_H_CamCM007987.2003724.1:0.0199443,Setaria_viridis_SEVIR_5G329400v2:0.0134246)n36:0.0101588)n35:0.00390033,(Panicum_hallii_Pahal.5G151400:0.0153913,((Panicum_virgatum_Pavir.5KG553800:6e-09,Panicum_virgatum_Pavir.5KG552500:0.000747379)n39:0.00807604,Panicum_virgatum_Pavir.5NG506800:0.0140195)n38:0.00155772)n37:0.00452359)n34:0.00164904)n31:0.00497973)n30:0.00393649)n28:0.013123)n26:0.0235338)n23:0.00412891)n20:0.00594155)n18:0.019701)n15:0.0124879)n6:0.0503672)n5:0.0368802)n2:0.0939676)n0;
```
