## Supplementary Dataset S1 for "Gene turnover and contingency facilitated the repeated evolution of C_4_ photosynthesis in grasses": OG0011483_tree.txt

```
(((Pharus_latifolius_Phala.03G234000:0.00727281,Pharus_latifolius_Phala.03G234000.2:5e-09)n2:0.165251,(Streptochaeta_angustifolia_strangu_033154:0.267967,Streptochaeta_angustifolia_strangu_014712:0.181411)n3:0.0485244)n1:0.0437353,((((Zizania_latifolia_GWHTBFHI005662:0.076674,Zizania_latifolia_GWHTBFHI012673:0.0588301)n7:0.0426911,(Leersia_perrieri_LPERR01G27130:0.101814,Oryza_sativa_LOC_Os01g55410:0.0691002)n8:0.0391317)n6:0.0662828,((Brachypodium_distachyon_BRADI_2g50410v3:0.100366,(Hordeum_spontaneum_WB01_000682_0425175:0.00046631,Hordeum_vulgareMorex_HORVU.MOREX.r3.3HG0290130:0.000702455)n11:0.126224)n10:0.0640391,(Olyra_latifolia_Ola027249:0.0958264,(Ampelocalamus_luodianensis_Alu01Cg19460.2:0.0264952,(Dendrocalamus_sinicus_Dendrocalamus_sinicus_Dsi01B_46926346_46928598_Dsi01Bg17650.1_1_CDS_4147698628_2861:0.0598677,(Dendrocalamus_sinicus_Dendrocalamus_sinicus_Dsi01A_47041212_47043412_Dsi01Ag18850.2_1_CDS_4147690396_30969:0.0591874,Dendrocalamus_sinicus_Dendrocalamus_sinicus_Dsi01C_17776145_17778180_Dsi01Cg12990.1_-1_CDS_4147705132_25391:0.0391888)n15:0.00391888)n14:0.000435431)n13:0.0085403)n12:0.0100204)n9:0.0114458)n5:0.0257357,(((Phragmites_australis_Phragmites_australis_PaChr2_38341696_38343949_evm.model.PaChr2.1933_1_CDS_4362418799_14509:0.0842477,Phragmites_australis_Phragmites_australis_PaChr1_42740066_42742314_evm.model.PaChr1.2021_1_CDS_4362365415_33236:0.0702225)n18:0.0159196,((Eragrostis_curvula_EJB05_16921:0.0992235,(Eleusine_coracana_ELECO.r07.1AG0033880:0.0237298,(Eleusine_coracana_ELECO.r07.UnG0729700:0.000621827,Eleusine_coracana_ELECO.r07.1BG0083970:0.000777092)n22:0.0262197)n21:0.0860641)n20:0.0458331,(Aristida_adscensionis_H_Aadptg000069l000144.1:0.132242,Stipagrostis_hirtigluma_H_Shi_ptg000050l_002390.1:0.0800295)n23:0.0280254)n19:0.0127156)n17:0.009999,(Chasmanthium_laxum_Chala.01G225300:0.0812215,((Panicum_virgatum_Pavir.5NG293600:0.678129,Panicum_virgatum_Pavir.5NG505700:0.606087)n26:0.203734,((Sorghum_bicolor_SORBI_3003G302100:0.0516952,Zea_mays_Zm00001eb152560:0.0689992)n28:0.0514255,((Digitaria_radicosa_Dra05G0116600:0.0469832,(Digitaria_exilis_H_Dex5A-001561.1:0.0137738,Digitaria_exilis_H_Dex5B-001576.1:0.014249)n31:0.0449504)n30:0.0322332,(ASEM_AUS1_H_AUS1CM014274.1004645.1:0.0501624,(((Panicum_hallii_Pahal.5G152200:0.0221487,(Panicum_virgatum_Pavir.5KG551500:0.0322424,Panicum_virgatum_Pavir.5NG505800:0.0263468)n36:0.00973268)n35:0.0339214,(Urochloa_fusta_Urofu.5G155800:0.0577991,(Cenchrus_americanus_H_CamCM007987.2003722.1:0.0474109,Setaria_viridis_SEVIR_5G328500v2:0.0269907)n38:0.0177299)n37:0.00500377)n34:0.0127235,(Dichantelium_oligosantes_H_DolKV775255.1000006.1:0.0590896,Echinocloa_haploclada_eh_chr2.3477:0.0725647)n39:0.00376832)n33:0.00769394)n32:0.0059528)n29:0.0233923)n27:0.0433508)n25:0.00481675)n24:0.0201146)n16:0.0361968)n4:0.0437353)n0;
```
