## Supplementary Dataset S1 for "Gene turnover and contingency facilitated the repeated evolution of C_4_ photosynthesis in grasses": OG0011484_tree.txt

```
(Tillandsia_fasciculata_H_Tillandsia_CM054936.1_000783.1:0.105099,(Streptochaeta_angustifolia_strangu_007903:0.0499103,(((Pharus_latifolius_Phala.03G233600:0,Pharus_latifolius_Phala.03G233600.8:0,Pharus_latifolius_Phala.03G233600.7:0,Pharus_latifolius_Phala.03G233600.6:0,Pharus_latifolius_Phala.03G233600.5:0,Pharus_latifolius_Phala.03G233600.4:0)n4:6e-09,(Pharus_latifolius_Phala.03G233600.3:0,Pharus_latifolius_Phala.03G233600.2:0)n5:5e-09)n3:0.0430949,(((Olyra_latifolia_Ola027245:0.0416879,(Ampelocalamus_luodianensis_Alu01Cg19490.1:0.0141915,(Dendrocalamus_sinicus_Dendrocalamus_sinicus_Dsi01B_46846425_46852143_Dsi01Bg17620.1_-1_CDS_4147698619_54641:0.0198803,Dendrocalamus_sinicus_Dendrocalamus_sinicus_Dsi01A_46968109_46973748_Dsi01Ag18820.3_-1_CDS_4147690387_25905:0.0158821)n10:0.00195946)n9:0.00172353)n8:0.00675892,(((Zizania_latifolia_GWHTBFHI005659:0.0234899,Zizania_latifolia_GWHTBFHI012670:0.0171278)n13:0.00988532,(Leersia_perrieri_LPERR01G27090:0.0337302,Oryza_sativa_LOC_Os01g55350:0.0288215)n14:0.0116958)n12:0.0224888,(Brachypodium_distachyon_BRADI_2g50380v3:0.0493193,(Hordeum_spontaneum_WB01_000682_1167942:0.00339238,Hordeum_vulgareMorex_HORVU.MOREX.r3.3HG0290090:0.00181781)n16:0.0621333)n15:0.0296664)n11:0.00564698)n7:0.0111146,((Aristida_adscensionis_H_Aadptg000069l000496.1:0.0444331,Stipagrostis_hirtigluma_H_Shi_ptg000050l_000783.1:0.0326578)n18:0.0194086,((Eragrostis_curvula_EJB05_16913:0.0590255,Chasmanthium_laxum_Chala.01G225000:0.0460842)n20:0.00477353,(Phragmites_australis_Phragmites_australis_PaChr1_42659947_42665870_evm.model.PaChr1.2018_1_CDS_4362365407_29872:0.021794,((Zea_mays_Zm00001eb370590:0.0542748,Sorghum_bicolor_SORBI_3003G301800:0.0172108)n23:0.0261877,(Echinocloa_haploclada_eh_chr2.3474:0.027243,((Dichantelium_oligosantes_H_DolKV775255.1000011.1:0.020031,(Urochloa_fusta_Urofu.5G156100:0.026792,(Panicum_hallii_Pahal.5G152600:0.0126438,(Panicum_virgatum_Pavir.5NG505300:0.0149703,Panicum_virgatum_Pavir.5KG551100:0.0148085)n29:0.00626351)n28:0.00962804)n27:0.00329842)n26:0.00172803,((ASEM_AUS1_H_AUS1CM014274.1000824.1:0.00550823,ASEM_RSA5_H_RSA5chrom5002721.1:0.00208396)n31:0.0216376,((Digitaria_radicosa_Dra05G0116300:0.0128471,(Digitaria_exilis_H_Dex5A-003011.1:0.00388047,Digitaria_exilis_H_Dex5B-003041.1:0.00313872)n34:0.0153639)n33:0.0183659,(Cenchrus_americanus_H_CamCM007987.2000769.1:0.0214321,Setaria_viridis_SEVIR_5G328100v2:0.00948794)n35:0.0127502)n32:0.00352978)n30:0.00226152)n25:0.00556961)n24:0.010693)n22:0.0115597)n21:0.00603397)n19:0.00591172)n17:0.0360771)n6:0.0308412)n2:0.0221459)n1:0.105099)n0;
```
