## Supplementary Dataset S1 for "Gene turnover and contingency facilitated the repeated evolution of C_4_ photosynthesis in grasses": OG0011485_tree.txt

```
(Ananas_comosus_H_Ananas_contig12_000194.1:0.177599,(Streptochaeta_angustifolia_strangu_037599:0.0754413,(Pharus_latifolius_Phala.03G230400:0.0825381,((((Zizania_latifolia_GWHTBFHI013695:0.158235,(Zizania_latifolia_GWHTBFHI005635:0.0285299,Zizania_latifolia_GWHTBFHI012651:0.0369674)n7:0.021696)n6:0.00185525,(Leersia_perrieri_LPERR01G26840:0.0418289,Oryza_sativa_LOC_Os01g55040:0.0388161)n8:0.0265903)n5:0.0371512,((Brachypodium_distachyon_BRADI_2g50140v3:0.054334,(Hordeum_spontaneum_WB01_002024_0856781:0.000410253,Hordeum_vulgareMorex_HORVU.MOREX.r3.3HG0289490:0.000618038)n11:0.0702898)n10:0.0274256,(Olyra_latifolia_Ola033763:0.0544487,(Ampelocalamus_luodianensis_Alu01Dg20820.1:0.0248928,(Dendrocalamus_sinicus_Dendrocalamus_sinicus_Dsi01A_46506875_46512196_Dsi01Ag18640.2_-1_CDS_4147690333_52362:0.0273952,Dendrocalamus_sinicus_Dendrocalamus_sinicus_Dsi01C_18130954_18136323_Dsi01Cg13210.1_1_CDS_4147705198_5698:0.0252049)n14:0.00280055)n13:0.00312821)n12:0.0106036)n9:0.00638934)n4:0.0101386,(((Aristida_adscensionis_H_Aadptg000069l000512.1:0.0524095,Stipagrostis_hirtigluma_H_Shi_ptg000050l_000800.1:0.0342597)n17:0.0155125,(Eragrostis_curvula_EJB05_07755:0.544761,(Eragrostis_curvula_EJB05_16945:0.0439013,(Eleusine_coracana_ELECO.r07.1AG0033590:0.00862597,Eleusine_coracana_ELECO.r07.1BG0083700:0.00776034)n20:0.041831)n19:0.0305474)n18:0.00339415)n16:0.00722822,((Phragmites_australis_Phragmites_australis_PaChr2_37834758_37840115_evm.model.PaChr2.1910_1_CDS_4362418749_35939:0.0351935,Phragmites_australis_Phragmites_australis_PaChr1_42314440_42319800_evm.model.PaChr1.1996_1_CDS_4362365355_8005:0.0291317)n22:0.00993051,(Chasmanthium_laxum_Chala.01G222500:0.0397689,((Sorghum_bicolor_SORBI_3003G298900:0.0189791,(Zea_mays_Zm00001eb012320:0.0655591,(Zea_mays_Zm00001eb152900:5e-09,Zea_mays_Zm00001eb028040:0.00273463)n27:0.00568631)n26:0.0213009)n25:0.0243107,((Dichantelium_oligosantes_H_DolKV777268.1000006.1:0.0224565,(ASEM_AUS1_H_AUS1CM014274.1000847.1:0.00995023,ASEM_RSA5_H_RSA5chrom5002739.1:0.0106829)n30:0.0213438)n29:0.00680975,(Echinocloa_haploclada_eh_chr2.3442:0.0390151,(((Cenchrus_americanus_H_CamCM007987.2000781.1:0.0240262,Setaria_viridis_SEVIR_5G325300v2:0.00740815)n34:0.021434,(Digitaria_radicosa_Dra05G0114100:0.0218174,(Digitaria_exilis_H_Dex5A-003032.1:0.00393338,Digitaria_exilis_H_Dex5B-003058.1:0.00320684)n36:0.0229658)n35:0.0209896)n33:0.00373373,(Urochloa_fusta_Urofu.5G159300:0.0360263,(Panicum_hallii_Pahal.5G155400:0.0131638,(Panicum_virgatum_Pavir.5NG501600:0.014986,Panicum_virgatum_Pavir.5KG543600:0.0114079)n39:0.00544514)n38:0.0144503)n37:0.00276129)n32:0.00262007)n31:0.0018592)n28:0.00821277)n24:0.0216401)n23:0.00970278)n21:0.0036997)n15:0.0103943)n3:0.0477881)n2:0.0343179)n1:0.177599)n0;
```
