## Supplementary Dataset S1 for "Gene turnover and contingency facilitated the repeated evolution of C_4_ photosynthesis in grasses": OG0011486_tree.txt

```
((Juncus_effusus_H_Juncus_Jeff_scaffold_1_000578.1:0.247312,(Ananas_comosus_H_Ananas_contig12_000710.1:0.0225236,Tillandsia_fasciculata_H_Tillandsia_CM054936.1_000251.1:0.0311457)n2:0.114298)n1:0.0373996,(Streptochaeta_angustifolia_strangu_003383:0.0638294,(Pharus_latifolius_Phala.03G229600:0.068711,(Digitaria_exilis_H_Dex8B-001671.1:0.927813,((((Leersia_perrieri_LPERR01G26780:0.0358506,Oryza_sativa_LOC_Os01g54940:0.0221679)n9:0.0185054,(Zizania_latifolia_GWHTBFHI005629:0.0229021,Zizania_latifolia_GWHTBFHI012643:0.0305341)n10:0.014148)n8:0.0402953,((Brachypodium_distachyon_BRADI_2g50080v3:0.0362484,(Hordeum_spontaneum_WB01_004876_0220522:0.00208192,Hordeum_vulgareMorex_HORVU.MOREX.r3.3HG0289340:0.00204234)n13:0.0757881)n12:0.0328155,(Ampelocalamus_luodianensis_Alu01Dg20730.2:0.0340731,(Olyra_latifolia_Ola033757:0.0569098,(Dendrocalamus_sinicus_Dendrocalamus_sinicus_Dsi01B_46387483_46398087_Dsi01Bg17360.1_1_CDS_4147698541_10740:0.0323625,Dendrocalamus_sinicus_Dendrocalamus_sinicus_Dsi01A_46420475_46424970_Dsi01Ag18580.1_1_CDS_4147690315_42228:0.0238682)n16:0.00265202)n15:0.00206618)n14:0.00218517)n11:0.00679222)n7:0.0118034,((Stipagrostis_hirtigluma_H_Shi_ptg000050l_002375.1:0.0609296,Aristida_adscensionis_H_Aadptg000069l000130.1:0.0504908)n18:0.00897212,(((Eragrostis_curvula_EJB05_16958:0.0519575,(Eleusine_coracana_ELECO.r07.1AG0033510:0.00969231,Eleusine_coracana_ELECO.r07.1BG0083610:0.0141679)n22:0.0445175)n21:0.0256981,(Phragmites_australis_Phragmites_australis_PaChr1_42234249_42240757_evm.model.PaChr1.1991_1_CDS_4362365345_3801:0.0448924,Phragmites_australis_Phragmites_australis_PaChr2_37778474_37783414_evm.model.PaChr2.1902_1_CDS_4362418731_28368:0.0361785)n23:0.00698777)n20:0.00877237,(Chasmanthium_laxum_Chala.01G221700:0.0375118,((Zea_mays_Zm00001eb152950:0.0502813,Sorghum_bicolor_SORBI_3003G298200:0.0154884)n26:0.0313903,((ASEM_AUS1_H_AUS1CM014274.1004629.1:0.00917027,ASEM_AUS1_H_AUS1CM014274.1004628.1:0.00181775)n28:0.0644632,((Cenchrus_americanus_H_CamCM007987.2003705.1:0.029228,Setaria_viridis_SEVIR_5G324300v2:0.0159617)n30:0.0132166,((Echinocloa_haploclada_eh_chr2.3435:0.0325863,Dichantelium_oligosantes_H_DolKV775720.1000003.1:0.0180759)n32:0.00502654,((Urochloa_fusta_Urofu.5G160100:0.0240865,(Panicum_hallii_Pahal.5G156300:0.016734,(Panicum_virgatum_Pavir.5NG500600:0.0165488,Panicum_virgatum_Pavir.5KG542600:0.0157648)n36:0.0101578)n35:0.0165773)n34:0.00309186,((Digitaria_exilis_H_Dex5B-001561.1:0.185457,(Digitaria_exilis_H_Dex5A-001543.1:0.0137842,Digitaria_exilis_H_Dex5B-001560.1:0.0300468)n39:0.0041625)n38:0.0179337,Digitaria_radicosa_Dra05G0113300:0.0272688)n37:0.0226025)n33:0.00553041)n31:0.0023754)n29:0.00195831)n27:0.0109125)n25:0.00892156)n24:0.00808031)n19:0.00673008)n17:0.0241785)n6:0.0240962)n5:0.00267735)n4:0.0271603)n3:0.0442542)n0;
```
