## Supplementary Dataset S1 for "Gene turnover and contingency facilitated the repeated evolution of C_4_ photosynthesis in grasses": OG0011487_tree.txt

```
((Carex_scoparia_H_Carex_Csco_scaffold_9_000276.1:0.200886,(Ananas_comosus_H_Ananas_contig17_000620.1:0.0224,Tillandsia_fasciculata_H_Tillandsia_CM054948.1_000229.1:0.0380077)n2:0.114032)n1:0.0466805,(Streptochaeta_angustifolia_strangu_003386:0.039274,(Pharus_latifolius_Phala.03G229300:0.0506543,((((Leersia_perrieri_LPERR01G26730:0.0297501,Oryza_sativa_LOC_Os01g54910:0.0317698)n8:0.0134867,(Zizania_latifolia_GWHTBFHI005626:0.0321442,Zizania_latifolia_GWHTBFHI012640:0.0260015)n9:0.0110934)n7:0.0372601,((Brachypodium_distachyon_BRADI_2g50050v3:0.0407628,(Hordeum_spontaneum_WB01_004876_0467646:0.0129367,Hordeum_vulgareMorex_HORVU.MOREX.r3.3HG0289250:0.00176198)n12:0.0523762)n11:0.0364341,((Ampelocalamus_luodianensis_Alu01Cg19830.2:0.0190595,(Dendrocalamus_sinicus_Dendrocalamus_sinicus_Dsi01A_46362038_46374629_Dsi01Ag18530.1_1_CDS_4147690300_33783:0.0144873,Olyra_latifolia_Ola033754:0.0315492)n15:0.00716426)n14:0.00344563,(Ampelocalamus_luodianensis_Alu01Dg20700.1:0.0190128,Dendrocalamus_sinicus_Dendrocalamus_sinicus_Dsi01B_46335239_46356972_Dsi01Bg17330.1_1_CDS_4147698532_5676:0.0189534)n16:0.00444567)n13:0.00792538)n10:0.00684562)n6:0.00633312,((Aristida_adscensionis_H_Aadptg000069l000129.1:0.0480381,Stipagrostis_hirtigluma_H_Shi_ptg000050l_002374.1:0.0352058)n18:0.015104,((Phragmites_australis_Phragmites_australis_PaChr1_42190606_42199218_evm.model.PaChr1.1988_1_CDS_4362365337_434:0.0236608,(Eragrostis_curvula_EJB05_16959:0.0329325,(Eleusine_coracana_ELECO.r07.1AG0033490:0.00803097,Eleusine_coracana_ELECO.r07.1BG0083580:0.00722821)n22:0.0286184)n21:0.0191697)n20:0.00513602,(Chasmanthium_laxum_Chala.01G221400:0.0277947,(((Sorghum_bicolor_SORBI_3003G297800:0.0136792,Zea_mays_Zm00001eb153490:0.0325975)n26:0.0245992,(Panicum_hallii_Pahal.5G156600:0.0133794,(Panicum_virgatum_Pavir.5NG500200:0.0141394,Panicum_virgatum_Pavir.5KG542300:0.0129403)n28:0.003076)n27:0.0173246)n25:0.00344919,((Urochloa_fusta_Urofu.5G160400:0.0465609,(((Digitaria_exilis_H_Dex5A-001542.1:0.00491934,Digitaria_exilis_H_Dex5B-001559.1:0.00418364)n33:0.0130276,(Digitaria_radicosa_Dra05G0113000.2:5e-09,Digitaria_radicosa_Dra05G0113000:0.00476973)n34:0.0125501)n32:0.0197944,(Cenchrus_americanus_H_CamCM007987.2003704.1:0.0179084,Setaria_viridis_SEVIR_5G324000v2:0.00610871)n35:0.0159695)n31:0.0026903)n30:0.00293684,((ASEM_AUS1_H_AUS1CM014274.1004627.1:0.00458725,ASEM_RSA5_H_RSA5chrom5002995.1:0.0058411)n37:0.0208039,(Echinocloa_haploclada_eh_chr2.3431:0.0838342,(Dichantelium_oligosantes_H_DolKV775720.1000002.1:0.0124264,Echinocloa_haploclada_eh_chr2.3432:0.0188977)n39:0.00370824)n38:0.000412027)n36:0.0028964)n29:0.00147777)n24:0.01297)n23:0.013135)n19:0.00945201)n17:0.0258036)n5:0.0354561)n4:0.0192263)n3:0.0466805)n0;
```
