## Supplementary Dataset S1 for "Gene turnover and contingency facilitated the repeated evolution of C_4_ photosynthesis in grasses": OG0011488_tree.txt

```
(Juncus_effusus_H_Juncus_Jeff_scaffold_6_000020.1:0.260999,(Pharus_latifolius_Phala.03G227100:0.0496803,((Streptochaeta_angustifolia_strangu_038889:0.0793683,(Streptochaeta_angustifolia_strangu_037335:5e-09,Streptochaeta_angustifolia_strangu_044661:5e-09)n4:0.152976)n3:0.0274564,((((Zizania_latifolia_GWHTBFHI005607:0.0186811,Zizania_latifolia_GWHTBFHI012625:0.0411308)n8:0.0192709,(Leersia_perrieri_LPERR01G26480:0.0429842,Oryza_sativa_LOC_Os01g54550:0.0289086)n9:0.0206847)n7:0.0515618,((Brachypodium_distachyon_BRADI_2g49860v3:0.0636694,(Hordeum_spontaneum_WB01_011449_0061564:0.00425222,Hordeum_vulgareMorex_HORVU.MOREX.r3.3HG0288860:0.00607523)n12:0.102756)n11:0.0447831,(Olyra_latifolia_Ola025417:0.0621827,(Dendrocalamus_sinicus_Dendrocalamus_sinicus_Dsi01B_46092487_46094393_Dsi01Bg17180.1_1_CDS_4147698487_37188:0.0426337,((Ampelocalamus_luodianensis_Alu01Cg20050.1:0.0294021,Dendrocalamus_sinicus_Dendrocalamus_sinicus_Dsi01C_18411896_18413795_Dsi01Cg13470.1_-1_CDS_4147705276_49596:0.029558)n16:0.00460159,(Ampelocalamus_luodianensis_Alu01Dg20490.1:0.0331635,Dendrocalamus_sinicus_Dendrocalamus_sinicus_Dsi01A_46105315_46107208_Dsi01Ag18320.1_1_CDS_4147690237_55177:0.0305629)n17:0.00266046)n15:0.00276791)n14:0.000307546)n13:0.00536532)n10:0.00978618)n6:0.0192238,((Aristida_adscensionis_H_Aadptg000069l000119.1:0.0762556,Stipagrostis_hirtigluma_H_Shi_ptg000050l_002365.1:0.0528044)n19:0.0168877,(((Eragrostis_curvula_EJB05_16981:0.068129,(Eleusine_coracana_ELECO.r07.1AG0033260:0.0177173,Eleusine_coracana_ELECO.r07.1BG0083350:0.017449)n23:0.0524798)n22:0.0402594,(Phragmites_australis_Phragmites_australis_PaChr2_37423107_37425007_evm.model.PaChr2.1879_1_CDS_4362418677_5656:0.0374493,Phragmites_australis_Phragmites_australis_PaChr1_41976082_41977998_evm.model.PaChr1.1970_1_CDS_4362365299_26935:0.0615979)n24:0.00888881)n21:0.001514,(Chasmanthium_laxum_Chala.01G218800:0.0597207,((Sorghum_bicolor_SORBI_3003G295900:0.0247478,Zea_mays_Zm00001eb371000:0.072474)n27:0.039296,(((Panicum_hallii_Pahal.5G159400:0.0123867,(Panicum_virgatum_Pavir.5NG496600:0.0195697,Panicum_virgatum_Pavir.5KG539700:0.0213572)n31:0.00749015)n30:0.0213024,(Echinocloa_haploclada_eh_chr2.3410:0.0540192,Dichantelium_oligosantes_H_DolKV778264.1000004.1:0.0300314)n32:0.0106738)n29:0.0105816,((ASEM_AUS1_H_AUS1CM014274.1004615.1:0.0100402,ASEM_RSA5_H_RSA5chrom5002987.1:0.0102077)n34:0.0252425,((Digitaria_radicosa_Dra05G0110900:0.0327892,(Digitaria_exilis_H_Dex5A-001534.1:0.00958899,Digitaria_exilis_H_Dex5B-001549.1:0.00198994)n37:0.0213681)n36:0.0212846,(Urochloa_fusta_Urofu.5G162800:0.031998,(Cenchrus_americanus_H_CamCM007987.2003699.1:0.0448273,Setaria_viridis_SEVIR_5G321500v2:0.0113592)n39:0.0106868)n38:0.00889199)n35:0.00418946)n33:0.00353934)n28:0.0156533)n26:0.0279753)n25:0.00404675)n20:0.0146945)n18:0.045849)n5:0.0390242)n2:0.0282508)n1:0.260999)n0;
```
