## Supplementary Dataset S1 for "Gene turnover and contingency facilitated the repeated evolution of C_4_ photosynthesis in grasses": OG0011489_tree.txt

```
(((Streptochaeta_angustifolia_strangu_033448:0.0551228,Streptochaeta_angustifolia_strangu_006792:0.206388)n2:0.0395146,((Pharus_latifolius_Phala.03G224900:0,Pharus_latifolius_Phala.03G224900.2:0)n4:5e-09,Pharus_latifolius_Phala.03G224900.3:0.0076372)n3:0.0807352)n1:0.0206524,(((((Dendrocalamus_sinicus_Dendrocalamus_sinicus_Dsi01C_18530605_18533954_Dsi01Cg13570.1_-1_CDS_4147705306_9637:0.0324785,((Olyra_latifolia_Ola000676:0.011629,Olyra_latifolia_Ola038174:0.0162174)n11:0.0586416,Olyra_latifolia_Ola008025:0.204263)n10:0.0551356)n9:0.00609301,(Ampelocalamus_luodianensis_Alu10Cg02140.2:0.294599,Ampelocalamus_luodianensis_Alu01Dg20360.6:0.0210058)n12:0.00233398)n8:0.00714845,(Brachypodium_distachyon_BRADI_2g49727v3:0.0600709,((Hordeum_vulgareMorex_HORVU.MOREX.r3.3HG0288580:0,Hordeum_vulgareMorex_HORVU.MOREX.r3.3HG0288580.2:0)n15:0.00663611,Hordeum_spontaneum_WB01_000539_0019992:0.0296842)n14:0.0709901)n13:0.0343785)n7:0.00962208,(Oryza_sativa_LOC_Os01g54390:0.0330157,Zizania_latifolia_GWHTBFHI005596:0.0456779)n16:0.0406411)n6:0.010018,(Aristida_adscensionis_H_Aadptg000069l000111.1:0.0750048,(Stipagrostis_hirtigluma_H_Shi_ptg000050l_002357.1:0.0480315,(((Eragrostis_curvula_EJB05_16998:0.052302,(Eleusine_coracana_ELECO.r07.1AG0033070:0.0119609,Eleusine_coracana_ELECO.r07.1BG0083170:0.0132075)n22:0.0370501)n21:0.0353925,((Phragmites_australis_Phragmites_australis_PaChr1_41829517_41836672_evm.model.PaChr1.1957_1_CDS_4362365269_14330:0.0449964,(Sorghum_bicolor_SORBI_3003G294300:0.0261636,Zea_mays_Zm00001eb153060:0.0268032)n25:0.0464289)n24:0.010812,Phragmites_australis_Phragmites_australis_PaChr2_37263906_37275079_evm.model.PaChr2.1867_1_CDS_4362418651_37210:0.0374174)n23:0.00415749)n20:0.00553805,(Chasmanthium_laxum_Chala.01G217300:0.0430618,((Echinocloa_haploclada_eh_chr2.3391:0.0808085,(((Digitaria_radicosa_Dra05G0109400:5e-09,Digitaria_radicosa_Dra05G0109400.2:5e-09)n31:0.0225644,(Digitaria_exilis_H_Dex5A-001528.1:0.0103893,Digitaria_exilis_H_Dex5B-001543.1:0.00789739)n32:0.0191687)n30:0.0175064,(Panicum_hallii_Pahal.5G161000:0.0215752,(Panicum_virgatum_Pavir.5NG494800:0.0117969,Panicum_virgatum_Pavir.5KG538000:0.0155392)n34:0.0126205)n33:0.0119406)n29:0.0013984)n28:0.00156963,((Urochloa_fusta_Urofu.5G164900:0.0195256,(Cenchrus_americanus_H_CamCM007987.2003692.1:0.0287886,Setaria_viridis_SEVIR_5G319566v2:0.0148612)n37:0.0111482)n36:0.00955353,(Dichantelium_oligosantes_H_DolKV779342.1000003.1:0.0251239,(ASEM_AUS1_H_AUS1CM014274.1000896.1:0.00329436,ASEM_RSA5_H_RSA5chrom5002980.1:0.00532499)n39:0.0305533)n38:0.00437264)n35:0.00252653)n27:0.0113703)n26:0.00764114)n19:0.00345644)n18:0.00993392)n17:0.0365928)n5:0.0206524)n0;
```
