## Supplementary Dataset S1 for "Gene turnover and contingency facilitated the repeated evolution of C_4_ photosynthesis in grasses": OG0011490_tree.txt

```
((Juncus_effusus_H_Juncus_Jeff_scaffold_1_000615.1:0.395158,(Ananas_comosus_H_Ananas_contig12_000585.1:0.0406314,Tillandsia_fasciculata_H_Tillandsia_CM054936.1_000120.1:0.0321049)n2:0.174314)n1:0.0548152,((Streptochaeta_angustifolia_strangu_008977:0.0991962,Pharus_latifolius_Phala.03G216800:0.0924122)n4:0.0225882,(((Zizania_latifolia_GWHTBFHI005538:0.0389802,Zizania_latifolia_GWHTBFHI012554:0.0459028)n7:0.0271071,(Leersia_perrieri_LPERR01G25640:0.0561358,Oryza_sativa_LOC_Os01g53150:0.0408203)n8:0.0225065)n6:0.0543776,(((Chasmanthium_laxum_Chala.01G209100:0.0499388,((Sorghum_bicolor_SORBI_3003G286300:0.0266975,Zea_mays_Zm00001eb154100:0.0395224)n13:0.0392525,((Digitaria_radicosa_Dra05G0101200:0.0194103,(Digitaria_exilis_H_Dex5B-001483.1:0.00919327,(Digitaria_exilis_H_Dex5A-001470.1:5e-09,Digitaria_exilis_H_DexUA-003327.1:5e-09)n17:0.0104207)n16:0.0174047)n15:0.0288014,(((Echinocloa_haploclada_eh_chr2.3300:0.0303736,(Dichantelium_oligosantes_H_DolKV772846.1000009.1:0.0328557,(Panicum_hallii_Pahal.5G170500:0.0182187,(Panicum_virgatum_Pavir.5NG479700:0.0106316,Panicum_virgatum_Pavir.J220300:0.0127965)n23:0.0132092)n22:0.00686239)n21:0.00610644)n20:0.00186101,((Cenchrus_americanus_H_CamCM007987.2000871.1:0.069179,Setaria_viridis_SEVIR_5G309700v2:0.0188281)n25:0.0167663,(Cenchrus_americanus_H_CamCM007987.2000872.1:0.0589191,(ASEM_AUS1_H_AUS1CM014274.1004527.1:0.00663586,ASEM_RSA5_H_RSA5chrom5002886.1:0.00400099)n27:0.0340431)n26:0.0184495)n24:0.00204994)n19:0.000706433,Urochloa_fusta_Urofu.5G177700:0.0222927)n18:0.00338047)n14:0.0189665)n12:0.0345492)n11:0.0342629,((Aristida_adscensionis_H_Aadptg000069l000053.1:0.0600802,Stipagrostis_hirtigluma_H_Shi_ptg000050l_002296.1:0.0446008)n29:0.010198,(Phragmites_australis_Phragmites_australis_PaChr1_40786710_40790545_evm.model.PaChr1.1898_1_CDS_4362365137_1274:0.047067,(Eragrostis_curvula_EJB05_17087:0.0496711,(Eleusine_coracana_ELECO.r07.1AG0032100:0.00250776,Eleusine_coracana_ELECO.r07.1BG0082310:0.015937)n32:0.0710505)n31:0.0435448)n30:0.00683997)n28:0.00404271)n10:0.0304038,((Brachypodium_distachyon_BRADI_2g48960v3:0.0838332,(Hordeum_spontaneum_WB01_003370_0401701:0.00168787,Hordeum_vulgareMorex_HORVU.MOREX.r3.3HG0286830:5e-09)n35:0.0975856)n34:0.0582354,(Olyra_latifolia_Ola006155:0.0683707,((Dendrocalamus_sinicus_Dendrocalamus_sinicus_Dsi01B_44654975_44662323_Dsi01Bg16510.2_1_CDS_4147698286_37750:0.0776344,Ampelocalamus_luodianensis_Alu01Dg19680.1:0.0355642)n38:0.0050932,(Ampelocalamus_luodianensis_Alu01Cg20970.4:0.0247591,Dendrocalamus_sinicus_Dendrocalamus_sinicus_Dsi01C_19375795_19389089_Dsi01Cg14200.1_-1_CDS_4147705495_2321:0.0275809)n39:0.00179161)n37:0.000199068)n36:0.0038133)n33:0.0093968)n9:0.0081696)n5:0.0303938)n3:0.0548152)n0;
```
