## Supplementary Dataset S1 for "Gene turnover and contingency facilitated the repeated evolution of C_4_ photosynthesis in grasses": OG0011491_tree.txt

```
((Streptochaeta_angustifolia_strangu_011545:0.255919,Pharus_latifolius_Phala.03G213400:0.154531)n1:0.0547092,(((Brachypodium_distachyon_BRADI_2g48700v3:0.214334,(Hordeum_spontaneum_WB01_004332_0178642:0.0162344,Hordeum_vulgareMorex_HORVU.MOREX.r3.3HG0286190:0.00961618)n5:0.183888)n4:0.102033,(Zizania_latifolia_GWHTBFHI012528:0.162669,(Leersia_perrieri_LPERR01G25350:0.140392,(Oryza_sativa_LOC_Os10g04280:0.416569,Oryza_sativa_LOC_Os01g52690:0.0920965)n8:0.0102329)n7:0.0823018)n6:0.0347913)n3:0.023432,(Olyra_latifolia_Ola006118:0.0839971,((Dendrocalamus_sinicus_Dendrocalamus_sinicus_Dsi01C_19628677_19630275_Dsi01Cg14450.1_-1_CDS_4147705570_44530:0.0889218,(Ampelocalamus_luodianensis_Alu09CXg11730.1:0.00888181,Ampelocalamus_luodianensis_Alu01Cg21320.1:5e-09)n12:0.0523057)n11:0.026182,(Ampelocalamus_luodianensis_Alu01Dg19380.1:0.053939,(Dendrocalamus_sinicus_Dendrocalamus_sinicus_Dsi01A_44235378_44236345_Dsi01Ag17380.2_1_CDS_4147689955_10149:0.0403122,(((Eleusine_coracana_ELECO.r07.1AG0031780:0.0899634,Eleusine_coracana_ELECO.r07.1BG0081990:0.072652)n17:0.124724,(Eragrostis_curvula_EJB05_52956:0.0524578,Eragrostis_curvula_EJB05_17119:0.0834543)n18:0.0852696)n16:0.121925,((Stipagrostis_hirtigluma_H_Shi_ptg000050l_002279.1:0.166563,Aristida_adscensionis_H_Aadptg000069l000039.1:0.144598)n20:0.0550955,(((Chasmanthium_laxum_Chala.01G205700:0.135317,(Phragmites_australis_Phragmites_australis_PaChr2_35913324_35915155_evm.model.PaChr2.1773_1_CDS_4362418443_34677:0.13465,Phragmites_australis_Phragmites_australis_PaChr1_40455802_40457109_evm.model.PaChr1.1867_1_CDS_4362365069_15169:0.0948196)n24:0.0223697)n23:0.0259151,(Sorghum_bicolor_SORBI_3003G282500:0.079136,Zea_mays_Zm00001eb154370:0.125943)n25:0.133095)n22:0.0294007,(Echinocloa_haploclada_eh_chr2.3267:0.136707,(Setaria_viridis_SEVIR_5G306200v2:0.106687,((((Digitaria_radicosa_Dra05G0097700:0.0664314,(Digitaria_exilis_H_Dex5A-001454.1:0.0603137,Digitaria_exilis_H_Dex5B-001466.1:0.0451869)n32:0.0618659)n31:0.0623401,(Panicum_hallii_Pahal.5G174600:0.0715279,(Panicum_virgatum_Pavir.5NG475600:0.0445467,(Panicum_virgatum_Pavir.5KG519100:0.0422948,Panicum_virgatum_Pavir.5KG518400:0.0235103)n35:0.0515448)n34:0.0456505)n33:0.0347817)n30:0.0227112,(ASEM_AUS1_H_AUS1CM014274.1000956.1:0.0268099,(ASEM_RSA5_H_RSA5chrom5002845.1:0.0152185,ASEM_RSA5_H_RSA5chrom5002846.1:0.0116003)n37:0.0129116)n36:0.0594289)n29:0.0121326,(Dichantelium_oligosantes_H_DolKV776455.1000005.1:0.0736574,(Urochloa_fusta_Urofu.5G182200:0.112077,Cenchrus_americanus_H_CamCM007987.2003620.1:0.101562)n39:0.0245903)n38:0.0161157)n28:0.0240961)n27:0.027281)n26:0.057783)n21:0.0202951)n19:0.05218)n15:0.0833398)n14:0.0133399)n13:0.00148221)n10:0.0120264)n9:0.0127421)n2:0.0547092)n0;
```
