## Supplementary Dataset S1 for "Gene turnover and contingency facilitated the repeated evolution of C_4_ photosynthesis in grasses": OG0011492_tree.txt

```
((Streptochaeta_angustifolia_strangu_025815:0.152153,Pharus_latifolius_Phala.03G208600:0.143272)n1:0.0458851,(((Ampelocalamus_luodianensis_Alu01Dg18870.2:0.0315914,Dendrocalamus_sinicus_Dendrocalamus_sinicus_Dsi01B_43792158_43805986_Dsi01Bg15990.1_1_CDS_4147698130_6800:0.0857672)n4:0.014029,((Brachypodium_distachyon_BRADI_2g48300v3:0.131262,(Hordeum_spontaneum_WB01_000842_0625750:0.0113619,Hordeum_vulgareMorex_HORVU.MOREX.r3.3HG0285260:0.00116244)n7:0.144541)n6:0.0771701,(Olyra_latifolia_Ola023887:0.0975423,(Olyra_latifolia_Ola026257:0.143776,Olyra_latifolia_Ola009767:0.173232)n9:0.0451642)n8:0.0387026)n5:0.0200914)n3:0.02255,(((Zizania_latifolia_GWHTBFHI005478:0.072939,Zizania_latifolia_GWHTBFHI012489:0.0598996)n12:0.0385836,((Leersia_perrieri_LPERR04G00470:0.0965839,(Oryza_sativa_LOC_Os04g02720:0.053805,Oryza_sativa_LOC_Os06g14310:0.0268535)n15:0.0481434)n14:0.0649976,(Leersia_perrieri_LPERR01G24870:0.126147,Oryza_sativa_LOC_Os01g52070:0.0615748)n16:0.0327181)n13:0.0332213)n11:0.100896,((Phragmites_australis_Phragmites_australis_PaChr2_35491737_35497533_evm.model.PaChr2.1739_1_CDS_4362418367_2708:0.0737551,((Eragrostis_curvula_EJB05_17182:0.0907363,(Eleusine_coracana_ELECO.r07.1AG0031260:0.0143178,Eleusine_coracana_ELECO.r07.1BG0081230:0.0254931)n21:0.104082)n20:0.0811353,((Sorghum_bicolor_SORBI_3003G278200:0.0686492,(Zea_mays_Zm00001eb361580:0.0104151,Zea_mays_Zm00001eb361550:0.00855045)n24:0.0823579)n23:0.0748598,((Echinocloa_haploclada_eh_chr2.3204:0.0690493,(ASEM_AUS1_H_AUS1CM014274.1004457.1:0.0318935,ASEM_RSA5_H_RSA5chrom5002807.1:0.0305226)n27:0.029998)n26:0.0103686,((Urochloa_fusta_Urofu.5G187900:0.0704978,(Setaria_viridis_SEVIR_5G300700v2:0.0273213,(Cenchrus_americanus_H_CamCM007987.2003587.1:0.0435036,Cenchrus_americanus_H_CamCM007987.2003586.1:0.0622525)n31:0.00869609)n30:0.0216688)n29:0.0156303,((Panicum_hallii_Pahal.5G180100:0.0242822,(Panicum_virgatum_Pavir.5NG589900:0.0188741,Panicum_virgatum_Pavir.5KG472200:0.0309923)n34:0.0175295)n33:0.0241612,(Dichantelium_oligosantes_H_DolKV775065.1000002.1:0.0468079,(Digitaria_exilis_H_DexUA-001329.1:0.0227504,(Digitaria_exilis_H_Dex5A-001416.1:0.0130673,Digitaria_exilis_H_Dex5B-001430.1:0.021624)n37:0.00718557)n36:0.0544217)n35:0.0108371)n32:0.00389428)n28:0.00389583)n25:0.0186889)n22:0.0387365)n19:0.0136992)n18:0.0373283,(Stipagrostis_hirtigluma_H_Shi_ptg000050l_002240.1:0.0823095,(Aristida_adscensionis_H_Aadptg000069l000003.1:0.102486,Aristida_adscensionis_H_Aadptg000069l000004.1:0.102421)n39:0.0113801)n38:0.00431479)n17:0.0763861)n10:0.0293284)n2:0.0458851)n0;
```
