## Supplementary Dataset S1 for "Gene turnover and contingency facilitated the repeated evolution of C_4_ photosynthesis in grasses": OG0011493_tree.txt

```
((Streptochaeta_angustifolia_strangu_012814:0.12336,(Pharus_latifolius_Phala.03G204700:0,Pharus_latifolius_Phala.03G204700.2:0,Pharus_latifolius_Phala.03G204700.4:0,Pharus_latifolius_Phala.03G204700.3:0)n2:0.0772964)n1:0.0223488,(((Dendrocalamus_sinicus_Dendrocalamus_sinicus_Dsi01B_43207462_43209514_Dsi01Bg15810.1_1_CDS_4147698076_33246:0.0253329,(Ampelocalamus_luodianensis_Alu01Dg18580.2:0.0283639,Ampelocalamus_luodianensis_Alu01Cg22060.1:0.0140203)n6:0.00286176)n5:0.00795811,((Zizania_latifolia_GWHTBFHI005453:0.0555081,(Leersia_perrieri_LPERR01G24500:0.0370051,Oryza_sativa_LOC_Os01g51430:0.0574564)n9:0.0256765)n8:0.0318693,(Brachypodium_distachyon_BRADI_2g48020v3:0.0610594,(Hordeum_spontaneum_WB01_000477_0806799:0.00536185,(Hordeum_vulgareMorex_HORVU.MOREX.r3.3HG0284390:5e-09,Hordeum_vulgareMorex_HORVU.MOREX.r3.3HG0284390.2:5e-09)n12:0.0023753)n11:0.087778)n10:0.060254)n7:0.00602352)n4:0.00654058,((Olyra_latifolia_Ola036475:0.0312138,Olyra_latifolia_scaffold38_1295402_1305553_+:0.0546491)n14:0.0611093,((Aristida_adscensionis_H_Aadptg000101l000731.1:0.0579659,Stipagrostis_hirtigluma_H_Shi_ptg000050l_002201.1:0.0336107)n16:0.0242863,((((Eleusine_coracana_ELECO.r07.1AG0030820:0.010638,Eleusine_coracana_ELECO.r07.1BG0080760:0.0132554)n20:0.052316,(Eragrostis_curvula_EJB05_55613:0.0252901,Eragrostis_curvula_EJB05_17251:0.0533874)n21:0.028476)n19:0.0361,Phragmites_australis_Phragmites_australis_PaChr1_39554270_39555882_evm.model.PaChr1.1810_1_CDS_4362364945_5479:0.045495)n18:0.00867617,((Chasmanthium_laxum_Chala.01G195400:0.0352312,(Sorghum_bicolor_SORBI_3003G275100:0.00898661,(Zea_mays_Zm00001eb361330:0.0808098,Zea_mays_Zm00001eb155080:0.0195212)n25:0.00216902)n24:0.0134829)n23:0.0082513,(Urochloa_fusta_Urofu.5G194100:0.0407607,(Echinocloa_haploclada_eh_chr2.3140:0.0586353,((Cenchrus_americanus_H_CamCM007987.2003566.1:0.0288716,Setaria_viridis_SEVIR_5G295000v2:0.0121786)n29:0.0082097,(Dichantelium_oligosantes_H_DolKV769969.1000005.1:0.0254109,((Digitaria_radicosa_Dra05G0089900:0.0225598,(Digitaria_exilis_H_Dex5A-001395.1:0.0103419,Digitaria_exilis_H_Dex5B-001406.1:0.0164184)n33:0.00857254)n32:0.0169275,((Panicum_hallii_Pahal.5G185000:0.0244688,(Panicum_virgatum_Pavir.5NG438500:0.0243041,Panicum_virgatum_Pavir.5KG480600:0.0117953)n36:0.019676)n35:0.00667287,(ASEM_AUS1_H_AUS1CM014274.1004432.1:0.000950154,ASEM_RSA5_H_RSA5chrom5001906.1:0.00481301)n37:0.0294987)n34:0.00151094)n31:6e-09)n30:0.00145984)n28:0.00314945)n27:0.021891)n26:0.00563713)n22:0.0203092)n17:0.00630961)n15:0.0257417)n13:0.00739128)n3:0.0223488)n0;
```
