## Supplementary Dataset S1 for "Gene turnover and contingency facilitated the repeated evolution of C_4_ photosynthesis in grasses": OG0011494_tree.txt

```
((Pharus_latifolius_Phala.03G201800:0.127756,Streptochaeta_angustifolia_strangu_041542:0.140076)n1:0.0495193,(((Zizania_latifolia_GWHTBFHI012445:0.080386,(Oryza_sativa_LOC_Os01g51060:0.0744962,(Leersia_perrieri_LPERR12G04390:0.206631,(Leersia_perrieri_LPERR01G24240:0.0307355,Leersia_perrieri_LPERR12G04400:0.150742)n7:0.032388)n6:0.0804703)n5:0.052245)n4:0.0628219,((Brachypodium_distachyon_BRADI_2g47790v3:0.096234,(Hordeum_spontaneum_WB01_009082_0178278:5e-09,Hordeum_vulgareMorex_HORVU.MOREX.r3.3HG0283770:0.00406963)n10:0.0805954)n9:0.0429724,(Olyra_latifolia_Ola036435:0.0816944,((Dendrocalamus_sinicus_Dendrocalamus_sinicus_Dsi01B_42738063_42745146_Dsi01Bg15590.1_-1_CDS_4147698010_52950:0.0439716,Ampelocalamus_luodianensis_Alu01Dg18350.1:0.0470765)n13:0.00478679,(Ampelocalamus_luodianensis_Alu01Cg22350.8:0.0500858,(Dendrocalamus_sinicus_Dendrocalamus_sinicus_Dsi01A_43334669_43338916_Dsi01Ag16900.1_-1_CDS_4147689811_42789:0.0561617,Dendrocalamus_sinicus_Dendrocalamus_sinicus_Dsi01C_20576689_20580841_Dsi01Cg15120.1_1_CDS_4147705771_43968:0.038268)n15:0.004252)n14:0.00332236)n12:0.00607988)n11:0.017065)n8:0.0229229)n3:0.0140135,(((Chasmanthium_laxum_Chala.01G192600:0.0572797,(Phragmites_australis_Phragmites_australis_PaChr2_34703090_34718508_evm.model.PaChr2.1696_1_CDS_4362418271_4815:0.0569651,Phragmites_australis_Phragmites_australis_PaChr1_39244140_39249358_evm.model.PaChr1.1789_1_CDS_4362364895_26933:0.060775)n19:0.0151791)n18:0.014163,(((Eragrostis_curvula_EJB05_51181:0.00330084,Eragrostis_curvula_EJB05_17266:0.00797852)n22:0.0956799,(Eleusine_coracana_ELECO.r07.1AG0030420:0.0191092,Eleusine_coracana_ELECO.r07.1BG0080500:0.0345516)n23:0.0723529)n21:0.0467318,(Aristida_adscensionis_H_Aadptg000101l000024.1:0.0794607,Stipagrostis_hirtigluma_H_Shi_ptg000050l_000948.1:0.0498858)n24:0.0226237)n20:0.00857417)n17:0.01077,((Sorghum_bicolor_SORBI_3003G273000:0.0575283,(Zea_mays_Zm00001eb361170:0.0646647,Zea_mays_Zm00001eb155320:0.0680782)n27:0.0133216)n26:0.0454465,((ASEM_AUS1_H_AUS1CM014274.1001015.1:0.0245362,ASEM_RSA5_H_RSA5chrom5001889.1:0.0245176)n29:0.0339477,(Echinocloa_haploclada_eh_chr2.3112:0.0590409,(Dichantelium_oligosantes_H_DolKV778365.1000018.1:0.0493356,((Panicum_hallii_Pahal.5G187900:0.0163234,(Panicum_virgatum_Pavir.5NG104900:0.0218213,Panicum_virgatum_Pavir.5KG490100:0.0224513)n34:0.0139456)n33:0.0217465,((Cenchrus_americanus_H_CamCM007987.2000912.1:0.0535443,Setaria_viridis_SEVIR_5G292300v2:0.0161887)n36:0.0205818,(Urochloa_fusta_Urofu.5G197300:0.0693097,(Digitaria_radicosa_Dra05G0087600:0.0621051,(Digitaria_exilis_H_Dex5A-003169.1:0.0286478,Digitaria_exilis_H_Dex5B-003204.1:0.0343031)n39:0.0602591)n38:0.0362015)n37:0.012411)n35:0.0139706)n32:0.00465125)n31:0.0065136)n30:0.00970098)n28:0.0191282)n25:0.0402314)n16:0.0496245)n2:0.0495193)n0;
```
