## Supplementary Dataset S1 for "Gene turnover and contingency facilitated the repeated evolution of C_4_ photosynthesis in grasses": OG0011495_tree.txt

```
((Pharus_latifolius_Phala.03G195400:0.0885435,(Streptochaeta_angustifolia_strangu_036064:0.147966,Streptochaeta_angustifolia_strangu_014046:0.106162)n2:0.0292139)n1:0.0257415,(((Leersia_perrieri_LPERR01G23570:0.0522448,Oryza_sativa_LOC_Os01g50040:0.0506341)n5:0.0285604,(Zizania_latifolia_GWHTBFHI005379:0.0374637,Zizania_latifolia_GWHTBFHI012409:0.0483935)n6:0.0228402)n4:0.0409489,(((((Dendrocalamus_sinicus_Dendrocalamus_sinicus_Dsi01C_21104731_21109068_Dsi01Cg15500.1_-1_CDS_4147705885_51287:0.0251636,(Ampelocalamus_luodianensis_Alu01Cg22970.1:0.0216112,(Ampelocalamus_luodianensis_Alu08Cg05500.1:0.455685,Ampelocalamus_luodianensis_Alu01Cg22980.3:0.00582735)n13:0.00612112)n12:0.0157974)n11:0.0127358,(Ampelocalamus_luodianensis_Alu01Dg17840.1:0.0307318,Dendrocalamus_sinicus_Dendrocalamus_sinicus_Dsi01A_42537280_42546823_Dsi01Ag16450.1_1_CDS_4147689676_23652:0.0332289)n14:0.0036921)n10:0.00986961,Dendrocalamus_sinicus_Dendrocalamus_sinicus_Dsi01B_41973667_41978841_Dsi01Bg15150.1_1_CDS_4147697878_35497:0.0499639)n9:0.00655011,(Olyra_latifolia_Ola006922:0.0809772,(Brachypodium_distachyon_BRADI_2g47300v3:0.100841,(Hordeum_spontaneum_WB01_003518_0268970:0.0100643,Hordeum_vulgareMorex_HORVU.MOREX.r3.3HG0282210:0.014811)n17:0.100705)n16:0.0427271)n15:0.0136978)n8:0.014769,((Aristida_adscensionis_H_Aadptg000101l000682.1:0.0652176,Stipagrostis_hirtigluma_H_Shi_ptg000050l_002142.1:0.0493126)n19:0.0283723,((Eragrostis_curvula_EJB05_17325:0.0423334,(Eleusine_coracana_ELECO.r07.1AG0029700:0.0124002,Eleusine_coracana_ELECO.r07.1BG0079760:0.00820553)n22:0.0404711)n21:0.0500747,(Panicum_virgatum_Pavir.5NG451800:1.10553,((Chasmanthium_laxum_Chala.01G186000:0.0373702,((Sorghum_bicolor_SORBI_3003G266900:0.0201849,Zea_mays_Zm00001eb155920:0.0292976)n27:0.0372218,((((Panicum_hallii_Pahal.5G194900:0.0186228,(Panicum_virgatum_Pavir.5NG451700:0.00850464,Panicum_virgatum_Pavir.5KG482200:0.0177998)n32:0.00421136)n31:0.0130783,Dichantelium_oligosantes_H_DolKV771136.1000023.1:0.0234507)n30:0.00550317,(Echinocloa_haploclada_eh_chr2.3046:0.0290068,ASEM_AUS1_H_AUS1CM014274.1004361.1:0.0764999)n33:0.00487469)n29:0.00110119,((Digitaria_radicosa_Dra05G0081700:0.0256934,(Digitaria_exilis_H_Dex5A-001338.1:0.00667968,Digitaria_exilis_H_Dex5B-001350.1:0.0049788)n36:0.0334676)n35:0.0161987,(Urochloa_fusta_Urofu.5G204300:0.0418486,(Cenchrus_americanus_H_CamCM007987.2003489.1:0.0575307,Setaria_viridis_SEVIR_5G285000v2:0.00954559)n38:0.0132887)n37:0.0116796)n34:0.00392793)n28:0.0133138)n26:0.013378)n25:0.00981611,(Phragmites_australis_Phragmites_australis_PaChr2_33998425_34002501_evm.model.PaChr2.1647_1_CDS_4362418163_1865:0.0490393,Phragmites_australis_Phragmites_australis_PaChr1_38506427_38514712_evm.model.PaChr1.1749_1_CDS_4362364807_32391:0.0493773)n39:0.00548637)n24:0.00773079)n23:0.000858976)n20:0.0126292)n18:0.0207099)n7:0.00908952)n3:0.0257415)n0;
```
