## Supplementary Dataset S1 for "Gene turnover and contingency facilitated the repeated evolution of C_4_ photosynthesis in grasses": OG0011496_tree.txt

```
((Streptochaeta_angustifolia_strangu_018821:0.136255,(((Pharus_latifolius_Phala.03G193700.5:5e-09,(Pharus_latifolius_Phala.03G193700:0,Pharus_latifolius_Phala.03G193700.2:0)n5:0.000575806)n4:9e-09,Pharus_latifolius_Phala.03G193700.4:5e-09)n3:2.2023e-05,Pharus_latifolius_Phala.03G193700.3:0.00954068)n2:0.153214)n1:0.0372775,(((Zizania_latifolia_GWHTBFHI012397:0.0706341,(Leersia_perrieri_LPERR01G23390:0.118091,Oryza_sativa_LOC_Os01g49740:0.0453833)n9:0.0420584)n8:0.0397642,((Brachypodium_distachyon_BRADI_2g47130v3:0.123771,(Hordeum_spontaneum_WB01_001369_0554208:5e-09,Hordeum_vulgareMorex_HORVU.MOREX.r3.3HG0281510:0.000678123)n12:0.0764053)n11:0.0503886,(Dendrocalamus_sinicus_Dendrocalamus_sinicus_Dsi01C_21338864_21340913_Dsi01Cg15590.1_-1_CDS_4147705912_9639:0.0435332,(Olyra_latifolia_Ola006941:0.0792051,(Ampelocalamus_luodianensis_Alu01Cg23100.1:0.0378928,Ampelocalamus_luodianensis_Alu01Dg17680.2:0.0283989)n15:0.00315543)n14:0.00945243)n13:0.00393426)n10:0.00988043)n7:0.0189997,((Stipagrostis_hirtigluma_H_Shi_ptg000050l_002133.1:0.0674453,(Aristida_adscensionis_H_Aadptg000101l000671.1:0.10767,((Eleusine_coracana_ELECO.r07.1AG0029380:0.0340154,Eleusine_coracana_ELECO.r07.1BG0079550:0.0387258)n20:0.161571,(Eragrostis_curvula_EJB05_55253:0.0160526,Eragrostis_curvula_EJB05_17349:0.0146107)n21:0.0704664)n19:0.0652701)n18:0.0203217)n17:0.0189416,(Zea_mays_Zm00001eb156090:0.987729,((Phragmites_australis_Phragmites_australis_PaChr2_33778740_33780873_evm.model.PaChr2.1634_1_CDS_4362418135_32565:0.066936,Phragmites_australis_Phragmites_australis_PaChr1_38244946_38247029_evm.model.PaChr1.1737_1_CDS_4362364781_21478:0.0578978)n24:0.0115128,(Chasmanthium_laxum_Chala.01G183900:0.0461516,((Zea_mays_Zm00001eb156080:0.054943,Sorghum_bicolor_SORBI_3003G264700:0.0352504)n27:0.0341902,((Dichantelium_oligosantes_H_DolKV773929.1000008.1:0.0391973,((((Panicum_virgatum_Pavir.5KG485400:0.0307453,Panicum_virgatum_Pavir.6KG397900:0.0824403)n33:0.0152389,Panicum_hallii_Pahal.5G197000:0.0429512)n32:0.0187749,(Echinocloa_haploclada_eh_chr2.3021:0.0793232,((Cenchrus_americanus_H_CamCM007987.2000963.1:0.0560727,Setaria_viridis_SEVIR_5G282100v2:0.0254175)n36:0.0189322,ASEM_AUS1_H_AUS1CM014274.1004343.1:0.0274191)n35:0.00859297)n34:0.00938954)n31:0.00347404,ASEM_AUS1_H_AUS1CM014274.1004342.1:0.0409539)n30:0.00455044)n29:0.00882483,(Urochloa_fusta_Urofu.5G207200:0.11423,(Digitaria_radicosa_Dra05G0079900:0.0819774,(Digitaria_exilis_H_Dex5A-001327.1:0.0280024,Digitaria_exilis_H_Dex5B-001339.1:0.028253)n39:0.0619985)n38:0.0231582)n37:0.014629)n28:0.0125916)n26:0.0355438)n25:0.0189433)n23:0.0161548)n22:0.00179498)n16:0.0546026)n6:0.0235367)n0;
```
