## Supplementary Dataset S1 for "Gene turnover and contingency facilitated the repeated evolution of C_4_ photosynthesis in grasses": OG0011497_tree.txt

```
((Ananas_comosus_H_Ananas_contig4_001090.1:0.130291,Ananas_comosus_H_Ananas_contig12_000756.1:0.0449854)n1:0.122492,(Streptochaeta_angustifolia_strangu_013492:0.0782362,(Pharus_latifolius_Phala.03G186200:0.101844,(((Zizania_latifolia_GWHTBFHI005311:0.0642041,(Leersia_perrieri_LPERR01G22700:0.0366379,Oryza_sativa_LOC_Os01g48760:0.0585323)n7:0.0114686)n6:0.0349527,((Dendrocalamus_sinicus_Dendrocalamus_sinicus_Dsi01B_40389375_40391702_Dsi01Bg14520.1_1_CDS_4147697689_42815:0.04282,(Olyra_latifolia_Ola007019:0.0567151,Ampelocalamus_luodianensis_Alu01Dg17050.1:0.0355998)n10:0.00328313)n9:0.00875456,(Dendrocalamus_sinicus_Dendrocalamus_sinicus_Dsi01A_41072923_41079252_Dsi01Ag15880.1_1_CDS_4147689505_41099:0.0419131,((Ampelocalamus_luodianensis_Alu01Cg23660.2:0.152212,(Hordeum_spontaneum_WB01_005708_0185171:0.0099071,(Hordeum_spontaneum_WB01_002139_0171416:0.0181248,Hordeum_spontaneum_WB01_007295_0168920:0.0462763)n15:0.0110032)n14:0.287527)n13:0.0735213,(Brachypodium_distachyon_BRADI_2g46570v3:0.0767796,(Hordeum_spontaneum_WB01_008887_0060265:0.00257942,Hordeum_vulgareMorex_HORVU.MOREX.r3.3HG0280130:5e-09)n17:0.0758417)n16:0.0186434)n12:0.0143306)n11:0.00159229)n8:0.00489805)n5:0.0101152,((Aristida_adscensionis_H_Aadptg000069l000372.1:0.0484377,Stipagrostis_hirtigluma_H_Shi_ptg000050l_002090.1:0.0450622)n19:0.0390655,(((Eleusine_coracana_ELECO.r07.1AG0028620:0.0180187,Eleusine_coracana_ELECO.r07.1BG0078810:0.0247569)n22:0.0641675,(Eragrostis_curvula_EJB05_17411:0.0382056,Eragrostis_curvula_EJB05_17428:0.0227446)n23:0.052266)n21:0.0391637,((Chasmanthium_laxum_Chala.01G175600:0.0502551,Phragmites_australis_Phragmites_australis_PaChr1_37186517_37188724_evm.model.PaChr1.1683_1_CDS_4362364661_13486:0.0296399)n25:0.00236682,((Sorghum_bicolor_SORBI_3003G257000:0.0158094,Zea_mays_Zm00001eb156770:0.0454265)n27:0.052807,(Urochloa_fusta_Urofu.5G215700:0.030436,((ASEM_AUS1_H_AUS1CM014274.1004295.1:0.0202745,ASEM_RSA5_H_RSA5chrom5001758.1:0.00237352)n30:0.041443,((Digitaria_radicosa_Dra05G0073900:0.0182073,(Digitaria_exilis_H_Dex5A-001290.1:0.0226883,Digitaria_exilis_H_Dex5B-001297.1:0.0024717)n33:0.0258874)n32:0.0240282,(Panicum_virgatum_Pavir.5NG414100:0.0374273,(((Panicum_virgatum_Pavir.5KG418500:0.0396272,Panicum_hallii_Pahal.5G206400:0.0123789)n37:0.00880946,(Echinocloa_haploclada_eh_chr2.2940:0.0540822,Dichantelium_oligosantes_H_DolKV779576.1000010.1:0.0306294)n38:0.00497738)n36:0.00257522,(Cenchrus_americanus_H_CamCM007987.2003453.1:0.0501653,Setaria_viridis_SEVIR_5G273900v2:0.0237935)n39:0.00746922)n35:4.5e-09)n34:5e-10)n31:0.00511519)n29:6e-09)n28:0.00793583)n26:0.012136)n24:0.0101123)n20:0.00350178)n18:0.00722241)n4:0.0655592)n3:0.0267283)n2:0.122492)n0;
```
