## Supplementary Dataset S1 for "Gene turnover and contingency facilitated the repeated evolution of C_4_ photosynthesis in grasses": OG0011498_tree.txt

```
((Streptochaeta_angustifolia_strangu_018090:0.101548,((Pharus_latifolius_Phala.03G182200:0,Pharus_latifolius_Phala.03G182200.2:0)n3:0.00255385,(Pharus_latifolius_Phala.03G182200.4:0.00275202,Pharus_latifolius_Phala.03G182200.3:5e-09)n4:0.0207357)n2:0.0834678)n1:0.022706,(((Brachypodium_distachyon_BRADI_2g46306v3:0.0550867,((Hordeum_vulgareMorex_HORVU.MOREX.r3.3HG0279360:0,Hordeum_vulgareMorex_HORVU.MOREX.r3.3HG0279360.2:0)n9:5e-09,Hordeum_spontaneum_WB01_001234_0212253:0.00107921)n8:0.0774639)n7:0.0781302,(Olyra_latifolia_Ola007051:0.0838639,(Ampelocalamus_luodianensis_Alu01Cg23980.2:0.0323866,(Dendrocalamus_sinicus_Dendrocalamus_sinicus_Dsi01B_39761615_39765180_Dsi01Bg14230.1_-1_CDS_4147697602_50697:0.0268775,Dendrocalamus_sinicus_Dendrocalamus_sinicus_Dsi01A_40607459_40611922_Dsi01Ag15670.1_-1_CDS_4147689442_5646:0.168441)n12:0.0187157)n11:0.00135117)n10:0.00343349)n6:0.012134,((Zizania_latifolia_GWHTBFHI005282:0.0567548,(Leersia_perrieri_LPERR01G22420:0.0474967,Oryza_sativa_LOC_Os01g48300:0.0390275)n15:0.0131537)n14:0.0422202,(((Phragmites_australis_Phragmites_australis_PaChr2_32433605_32436572_evm.model.PaChr2.1559_1_CDS_4362417967_4390:0.0421663,Phragmites_australis_Phragmites_australis_PaChr1_35698124_35700825_evm.model.PaChr1.1606_1_CDS_4362364491_26931:0.0492741)n18:0.0116446,(((Eragrostis_curvula_EJB05_17482:5e-09,Eragrostis_curvula_EJB05_17477:5e-09)n21:0.0498288,(Eleusine_coracana_ELECO.r07.1AG0028270:0.0118294,Eleusine_coracana_ELECO.r07.1BG0078440:0.00668491)n22:0.0420025)n20:0.0505404,(Aristida_adscensionis_H_Aadptg000069l000263.1:0.0596313,Stipagrostis_hirtigluma_H_Shi_ptg000050l_001050.1:0.0336667)n23:0.0266314)n19:0.0102777)n17:0.00701896,(Chasmanthium_laxum_Chala.01G172100:0.0454426,((Sorghum_bicolor_SORBI_3003G253300:0.0246977,Zea_mays_Zm00001eb360100:0.0308185)n26:0.0452924,((Echinocloa_haploclada_eh_chr2.2895:0.00210429,Echinocloa_haploclada_eh_chr2.1630:0.0075271)n28:0.0306975,((Urochloa_fusta_Urofu.5G220300:0.0246418,(Cenchrus_americanus_H_CamCM007987.2001016.1:0.0299016,Setaria_viridis_SEVIR_5G270000v2:0.0139539)n31:0.0187125)n30:0.00353207,(((Panicum_hallii_Pahal.5G210500:0.0078059,(Panicum_virgatum_Pavir.5KG434800:0.0272079,(Panicum_virgatum_Pavir.5NG463700:0,Panicum_virgatum_Pavir.5NG428300:0)n36:0.0144124)n35:0.00395117)n34:0.0103265,(Dichantelium_oligosantes_H_DolKV779243.1000004.1:0.0240035,ASEM_AUS1_H_AUS1CM014274.1001152.1:0.0396224)n37:0.00165602)n33:0.00119491,(Digitaria_radicosa_Dra05G0070300:0.0168314,(Digitaria_exilis_H_Dex5A-003270.1:0.0105416,Digitaria_exilis_H_Dex5B-003299.1:0.0174717)n39:0.0127365)n38:0.0228859)n32:0.00470218)n29:0.00377726)n27:0.0192095)n25:0.0141178)n24:0.00763795)n16:0.0396049)n13:0.0113405)n5:0.022706)n0;
```
