## Supplementary Dataset S1 for "Gene turnover and contingency facilitated the repeated evolution of C_4_ photosynthesis in grasses": OG0011499_tree.txt

```
((Ananas_comosus_H_Ananas_contig17_000619.1:0.0738057,(Tillandsia_fasciculata_H_Tillandsia_CM054948.1_000228.1:0.0257527,Tillandsia_fasciculata_H_Tillandsia_JAQOTM010002009.1_000001.1:0.110466)n2:0.0926093)n1:0.137598,((Pharus_latifolius_Phala.03G178600:0.138158,Streptochaeta_angustifolia_strangu_030688:0.125384)n4:0.0570532,((((Ampelocalamus_luodianensis_Alu01Cg24180.2:0.0144915,(Dendrocalamus_sinicus_Dendrocalamus_sinicus_Dsi01A_40211921_40217214_Dsi01Ag15550.1_1_CDS_4147689406_42225:0.0525812,Dendrocalamus_sinicus_Dendrocalamus_sinicus_Dsi01C_22808836_22820254_Dsi01Cg16490.1_-1_CDS_4147706182_47910:0.0349103)n9:0.00387892)n8:0.0310027,(Dendrocalamus_sinicus_Dendrocalamus_sinicus_Dsi01B_39246789_39250767_Dsi01Bg14030.1_1_CDS_4147697542_16926:0.0415357,Ampelocalamus_luodianensis_Alu01Dg16330.1:0.164995)n10:0.0183328)n7:0.0158293,(Olyra_latifolia_Ola032877:0.0690487,(Zizania_latifolia_GWHTBFHI005251:0.0681362,Zizania_latifolia_GWHTBFHI012305:0.0568584)n12:0.072079)n11:0.028006)n6:0.0274578,((Brachypodium_distachyon_BRADI_2g46050v3:0.0894684,(Hordeum_spontaneum_WB01_004817_0120661:5e-09,Hordeum_vulgareMorex_HORVU.MOREX.r3.3HG0278550:0.00129013)n15:0.0949577)n14:0.0351361,((Phragmites_australis_Phragmites_australis_PaChr1_36292009_36305966_evm.model.PaChr1.1630_1_CDS_4362364545_7160:0.0734946,Phragmites_australis_Phragmites_australis_PaChr2_31732236_31735097_evm.model.PaChr2.1530_1_CDS_4362417905_20812:0.069025)n17:0.0156856,(((Eleusine_coracana_ELECO.r07.1AG0027900:0.0226698,Eleusine_coracana_ELECO.r07.1BG0078070:0.0158088)n20:0.0790481,(Eragrostis_curvula_EJB05_52033:0.0179423,Eragrostis_curvula_EJB05_17518:0.00620709)n21:0.0466456)n19:0.0377333,((Aristida_adscensionis_H_Aadptg000069l000344.1:0.0787774,Stipagrostis_hirtigluma_H_Shi_ptg000050l_002060.1:0.0688113)n23:0.049548,(Chasmanthium_laxum_Chala.01G169000:0.0748029,((Sorghum_bicolor_SORBI_3003G250000:0.0389703,Zea_mays_Zm00001eb157370:0.0388086)n26:0.0415854,(((Panicum_hallii_Pahal.5G214400:0.0229711,(Panicum_virgatum_Pavir.5NG424000:0.0304433,Panicum_virgatum_Pavir.9KG161500:0.0337598)n30:0.00536096)n29:0.0346567,(Cenchrus_americanus_H_CamCM007987.2003427.1:0.296961,(Cenchrus_americanus_H_CamCM007987.2003428.1:0.14912,Setaria_viridis_SEVIR_5G266200v2:0.0350224)n32:0.0177212)n31:0.00196903)n28:0.0108236,((Echinocloa_haploclada_eh_chr2.2861:0.0819539,(ASEM_AUS1_H_AUS1CM014274.1004251.1:0.0283293,ASEM_RSA5_H_RSA5chrom5001710.1:0.00919717)n35:0.037177)n34:0.0196937,((Digitaria_radicosa_Dra05G0067900:0.054145,(Digitaria_exilis_H_Dex5A-001255.1:0.0221753,Digitaria_exilis_H_Dex5B-001261.1:0.0210963)n38:0.0561947)n37:0.0249647,(Urochloa_fusta_Urofu.5G225100:0.0686098,Dichantelium_oligosantes_H_DolKV775776.1000016.1:0.0616103)n39:0.0171405)n36:0.0150763)n33:0.0155427)n27:0.0151831)n25:0.0308284)n24:0.0224027)n22:0.0126029)n18:0.0134255)n16:0.0720093)n13:0.0233659)n5:0.0739408)n3:0.137598)n0;
```
