## Supplementary Dataset S1 for "Gene turnover and contingency facilitated the repeated evolution of C_4_ photosynthesis in grasses": OG0011500_tree.txt

```
((Carex_scoparia_H_Carex_Csco_scaffold_13_000422.1:0.327948,(Ananas_comosus_H_Ananas_contig17_000247.1:0.0396007,Tillandsia_fasciculata_H_Tillandsia_CM054948.1_000632.1:0.0438036)n2:0.172306)n1:0.0698606,(Streptochaeta_angustifolia_strangu_002729:0.0809448,((Pharus_latifolius_Phala.03G171600.4:5e-09,(Pharus_latifolius_Phala.03G171600.2:5e-09,(Pharus_latifolius_Phala.03G171600.3:5e-09,Pharus_latifolius_Phala.03G171600:5e-09)n7:5e-09)n6:5e-09)n5:0.111284,((Brachypodium_distachyon_BRADI_2g45450v3:0.0517805,(Hordeum_spontaneum_WB01_003587_0107534:0.000647786,Hordeum_vulgareMorex_HORVU.MOREX.r3.3HG0276710:0.00111031)n10:0.0821823)n9:0.0387247,((Olyra_latifolia_Ola016179:0.0599051,(Dendrocalamus_sinicus_Dendrocalamus_sinicus_Dsi01B_37970062_37975495_Dsi01Bg13510.1_1_CDS_4147697386_42814:0.0263632,(Ampelocalamus_luodianensis_Alu01Dg15700.1:0.0314427,Ampelocalamus_luodianensis_Alu01Cg24760.1:0.165334)n14:0.0183704)n13:0.00314245)n12:0.0133035,((Zizania_latifolia_GWHTBFHI012250:0.0513303,(Leersia_perrieri_LPERR01G21450:0.0489256,Oryza_sativa_LOC_Os01g46720:0.029357)n17:0.0233993)n16:0.0580101,((Eragrostis_curvula_EJB05_17633:0.0511306,(Eleusine_coracana_ELECO.r07.1AG0027010:0.0187192,Eleusine_coracana_ELECO.r07.1BG0077260:0.0177671)n20:0.0409354)n19:0.0439823,((Aristida_adscensionis_H_Aadptg000079l000174.1:0.0715351,Stipagrostis_hirtigluma_H_Shi_ptg000050l_002018.1:0.0559308)n22:0.0132683,(Phragmites_australis_Phragmites_australis_PaChr1_35078777_35085705_evm.model.PaChr1.1573_1_CDS_4362364417_38293:0.0363645,(Chasmanthium_laxum_Chala.01G161500:0.0526447,((Sorghum_bicolor_SORBI_3003G241900:0.0224977,Zea_mays_Zm00001eb158040:0.0468901)n26:0.0461661,(((Digitaria_radicosa_Dra05G0060900:5e-09,Digitaria_radicosa_Dra05G0060900.2:5e-09)n29:0.0186835,(Digitaria_exilis_H_Dex5A-001223.1:0.00542211,Digitaria_exilis_H_Dex5B-001218.1:0.00432924)n30:0.0179992)n28:0.0277752,((((ASEM_AUS1_H_AUS1CM014274.1004210.1:0.00949056,ASEM_RSA5_H_RSA5chrom5001676.1:0.0052452)n34:0.0165255,(Panicum_hallii_Pahal.5G222700:0.0110597,(Panicum_virgatum_Pavir.5KG428800:0.0222478,Panicum_virgatum_Pavir.5NG409100:0.01777)n36:0.00407203)n35:0.0147722)n33:0.00365806,(Urochloa_fusta_Urofu.5G234600:0.0365613,(Cenchrus_americanus_H_CamCM007987.2003349.1:0.0380999,Setaria_viridis_SEVIR_5G256200v2:0.0083746)n38:0.0265239)n37:0.00228126)n32:0.00282173,(Dichantelium_oligosantes_H_DolKV776021.1000026.1:0.0351523,Echinocloa_haploclada_eh_chr2.2769:0.038753)n39:0.00317462)n31:0.00206458)n27:0.0119847)n25:0.0183211)n24:0.0106377)n23:0.00565654)n21:0.00412293)n18:0.0279332)n15:0.00674402)n11:0.0103252)n8:0.0531848)n4:0.0383392)n3:0.0698606)n0;
```
