## Supplementary Dataset S1 for "Gene turnover and contingency facilitated the repeated evolution of C_4_ photosynthesis in grasses": OG0011501_tree.txt

```
((Pharus_latifolius_Phala.03G169900:0.0858825,(Streptochaeta_angustifolia_strangu_016667:0.301325,(Streptochaeta_angustifolia_strangu_015568:0.0859653,(Streptochaeta_angustifolia_strangu_015566:0.0196716,Streptochaeta_angustifolia_strangu_000317:0.0330512)n4:0.0487321)n3:0.117157)n2:0.0306775)n1:0.0336472,(((Ampelocalamus_luodianensis_Alu01Cg24860.2:0.0244094,(Dendrocalamus_sinicus_Dendrocalamus_sinicus_Dsi01A_38710832_38712237_Dsi01Ag14920.1_-1_CDS_4147689217_49543:0.0130421,Dendrocalamus_sinicus_Dendrocalamus_sinicus_Dsi01C_23828968_23830394_Dsi01Cg17100.1_1_CDS_4147706365_37214:0.013557)n8:0.00150633)n7:0.00587363,(Dendrocalamus_sinicus_Dendrocalamus_sinicus_Dsi01B_37805761_37807194_Dsi01Bg13440.1_-1_CDS_4147697365_30992:0.0237663,Ampelocalamus_luodianensis_Alu01Dg15600.1:0.0161706)n9:0.00179673)n6:0.00575357,(Olyra_latifolia_scaffold406_345731_347067_+:0.036155,(((Hordeum_spontaneum_WB01_003138_2127807:0,Hordeum_vulgareMorex_HORVU.MOREX.r3.3HG0276410:0)n13:0.0656935,Brachypodium_distachyon_BRADI_2g45350v3:0.0672075)n12:0.0361403,(((Zizania_latifolia_GWHTBFHI005180:0.0261297,Zizania_latifolia_GWHTBFHI012240:0.0255132)n16:0.0390618,(Leersia_perrieri_LPERR01G21310:0.0416406,Oryza_sativa_LOC_Os01g46400:0.0399084)n17:0.0184532)n15:0.0318105,((Aristida_adscensionis_H_Aadptg000079l000200.1:0.0508428,Stipagrostis_hirtigluma_H_Shi_ptg000050l_001126.1:0.0163285)n19:0.0369565,((Chasmanthium_laxum_Chala.01G160200:0.0316035,(Phragmites_australis_Phragmites_australis_PaChr2_30379975_30381365_evm.model.PaChr2.1465_1_CDS_4362417759_1863:0.04982,Phragmites_australis_Phragmites_australis_PaChr1_34746532_34747925_evm.model.PaChr1.1562_1_CDS_4362364393_28189:0.0284189)n22:0.017762)n21:0.0202992,((Eragrostis_curvula_EJB05_17635:0.0424125,(Eleusine_coracana_ELECO.r07.1AG0026830:0.00821446,Eleusine_coracana_ELECO.r07.1BG0077080:0.0199666)n25:0.0672292)n24:0.0372396,(((((Cenchrus_americanus_H_CamCM007987.2001126.1:0.0310247,Setaria_viridis_SEVIR_5G254800v2:0.0209158)n30:0.0211724,((Digitaria_radicosa_Dra05G0059600:0.0379464,(Digitaria_exilis_H_Dex5A-003342.1:0.0083433,Digitaria_exilis_H_Dex5B-003383.1:0.0119663)n33:0.0337585)n32:0.00949736,(Urochloa_fusta_Urofu.5G236400:0.0622079,Echinocloa_haploclada_eh_chr2.2745:0.0327742)n34:0.0189328)n31:0.0179774)n29:0.0130842,(ASEM_AUS1_H_AUS1CM014274.1001242.1:0.00966983,ASEM_RSA5_H_RSA5chrom5004067.1:0.013162)n35:0.0178684)n28:0.00762404,Dichantelium_oligosantes_H_DolKV776021.1000010.1:0.042095)n27:0.00963621,(Sorghum_bicolor_SORBI_3003G240100:0.0315169,((Panicum_hallii_Pahal.5G224000:0.0161922,(Panicum_virgatum_Pavir.5NG406900:0.0157092,Panicum_virgatum_Pavir.J580300:0.0133259)n39:0.0142201)n38:0.02167,Zea_mays_Zm00001eb158170:0.0342125)n37:0.00934521)n36:0.007858)n26:0.0193113)n23:0.0157526)n20:0.0168029)n18:0.0320143)n14:0.0181553)n11:0.0194823)n10:0.0230921)n5:0.0336472)n0;
```
