## Supplementary Dataset S1 for "Gene turnover and contingency facilitated the repeated evolution of C_4_ photosynthesis in grasses": OG0011502_tree.txt

```
(Carex_scoparia_H_Carex_Csco_scaffold_9_000572.1:0.315451,(Streptochaeta_angustifolia_strangu_028219:0.160323,(Pharus_latifolius_Phala.03G157700:0.192812,(((Zizania_latifolia_GWHTBFHI005080:0.0642752,Zizania_latifolia_GWHTBFHI012163:0.0809411)n5:0.0226238,(Leersia_perrieri_LPERR01G20100:0.0916369,Oryza_sativa_LOC_Os01g43650:0.0739033)n6:0.0379952)n4:0.0562805,((Olyra_latifolia_Ola007977:0.0900199,((Ampelocalamus_luodianensis_Alu01Dg14450.2:0.0337778,Dendrocalamus_sinicus_Dendrocalamus_sinicus_Dsi01A_36189888_36191814_Dsi01Ag14100.1_1_CDS_4147688971_24775:0.035644)n10:0.0083406,(Ampelocalamus_luodianensis_Alu01Cg25940.2:0.0283981,(Dendrocalamus_sinicus_Dendrocalamus_sinicus_Dsi01B_35383993_35385917_Dsi01Bg12520.1_1_CDS_4147697089_46191:0.0294051,Dendrocalamus_sinicus_Dendrocalamus_sinicus_Dsi01C_25173809_25175700_Dsi01Cg17870.1_-1_CDS_4147706596_53542:0.0278959)n12:0.00309955)n11:0.0135771)n9:0.0154463)n8:0.0111072,(((Hordeum_spontaneum_WB01_001808_0442685:0,Hordeum_vulgareMorex_HORVU.MOREX.r3.3HG0273660:0)n15:0.154717,Brachypodium_distachyon_BRADI_2g44090v3:0.112331)n14:0.0574311,(((Chasmanthium_laxum_Chala.01G146500:0.0468605,(Eragrostis_curvula_EJB05_17771:0.0825144,(Eleusine_coracana_ELECO.r07.1AG0025320:0.0164456,Eleusine_coracana_ELECO.r07.1BG0075870:0.0274778)n20:0.0580311)n19:0.0524422)n18:0.00614637,((Aristida_adscensionis_H_Aadptg000079l000084.1:0.0676946,Stipagrostis_hirtigluma_H_Shi_ptg000050l_001912.1:0.0586529)n22:0.03213,(Phragmites_australis_Phragmites_australis_PaChr1_32759734_32761829_evm.model.PaChr1.1462_1_CDS_4362364171_19798:0.05987,Phragmites_australis_Phragmites_australis_PaChr2_28694787_28696760_evm.model.PaChr2.1382_1_CDS_4362417575_9442:0.06794)n23:0.00754888)n21:0.0110424)n17:0.0122099,((((Dichantelium_oligosantes_H_DolKV780354.1000020.1:0.0496206,Echinocloa_haploclada_eh_chr2.2592:0.0483846)n27:0.00797643,((ASEM_AUS1_H_AUS1CM014274.1004089.1:0.0128282,ASEM_RSA5_H_RSA5chrom5005551.1:0.0114232)n29:0.0409909,(Digitaria_radicosa_Dra05G0047600:0.0401933,(Digitaria_exilis_H_Dex5A-001123.1:0.0183291,Digitaria_exilis_H_Dex5B-001125.1:0.0127293)n31:0.0300583)n30:0.0359043)n28:0.00631165)n26:0.00187608,((Panicum_hallii_Pahal.5G237000:0.0436113,((Panicum_virgatum_Pavir.5NG276900:0,Panicum_virgatum_Pavir.5KG382700:0)n35:0.0395263,Panicum_virgatum_Pavir.5NG276800:0.0245885)n34:0.0117917)n33:0.0431582,(Urochloa_fusta_Urofu.5G252000:0.0453087,(Cenchrus_americanus_H_CamCM007987.2000058.1:0.0314428,Setaria_viridis_SEVIR_5G240800v2:0.0107801)n37:0.0230478)n36:0.0107746)n32:0.00958182)n25:0.0185899,(Sorghum_bicolor_SORBI_3003G227300:0.0449854,(Zea_mays_Zm00001eb159340:0.0556288,Zea_mays_Zm00001eb358740:0.0640746)n39:0.0071194)n38:0.0161556)n24:0.0190652)n16:0.0598708)n13:0.0106181)n7:0.0121908)n3:0.0598424)n2:0.0636476)n1:0.315451)n0;
```
