## Supplementary Dataset S1 for "Gene turnover and contingency facilitated the repeated evolution of C_4_ photosynthesis in grasses": OG0011503_tree.txt

```
((Pharus_latifolius_Phala.03G157300:0.240539,(Streptochaeta_angustifolia_strangu_024716:0.276095,Streptochaeta_angustifolia_strangu_028222:0.162037)n2:0.0460433)n1:0.0252131,((((Zizania_latifolia_GWHTBFHI005075:0.0902192,Zizania_latifolia_GWHTBFHI012160:0.075671)n6:0.0380124,(Leersia_perrieri_LPERR01G20060:0.0897952,Oryza_sativa_LOC_Os01g43610:0.0566514)n7:0.0231601)n5:0.0657531,((Brachypodium_distachyon_BRADI_2g44060v3:0.182315,(Hordeum_spontaneum_WB01_003075_0037952:0.00178306,Hordeum_vulgareMorex_HORVU.MOREX.r3.3HG0273610:0.00322046)n10:0.201417)n9:0.0652504,(Olyra_latifolia_Ola007974:0.0983226,((Ampelocalamus_luodianensis_Alu01Cg25960.1:0.0368157,Dendrocalamus_sinicus_Dendrocalamus_sinicus_Dsi01A_36141657_36142805_Dsi01Ag14070.1_-1_CDS_4147688962_19711:0.0553418)n13:0.0276017,(Ampelocalamus_luodianensis_Alu01Dg14420.2:0.0449141,Dendrocalamus_sinicus_Dendrocalamus_sinicus_Dsi01B_35350580_35351608_Dsi01Bg12490.1_-1_CDS_4147697080_41124:0.0429624)n14:0.00996959)n12:0.00588628)n11:0.0247469)n8:0.0291613)n4:0.0323219,((Aristida_adscensionis_H_Aadptg000079l000246.1:0.0798865,(Stipagrostis_hirtigluma_H_Shi_ptg000050l_001176.1:0.0173521,Stipagrostis_hirtigluma_H_Shi_ptg000453l_000001.1:0.00701818)n17:0.0936957)n16:0.0313474,((Eleusine_coracana_ELECO.r07.1AG0025290:0.0395223,Eleusine_coracana_ELECO.r07.1BG0075840:0.043894)n19:0.164852,(Panicum_virgatum_Pavir.6NG320900:1.04554,((Chasmanthium_laxum_Chala.01G146200:0.0758662,((Zea_mays_Zm00001eb159380:0.136376,Sorghum_bicolor_SORBI_3003G227000:0.109402)n24:0.0510966,((Digitaria_radicosa_Dra05G0047300:0.0832075,(Digitaria_exilis_H_Dex5A-003392.1:0.0496621,Digitaria_exilis_H_Dex5B-003432.1:0.0272948)n27:0.0892136)n26:0.0324251,(Dichantelium_oligosantes_H_DolKV780354.1000008.1:0.0529364,((((Cenchrus_americanus_H_CamCM007987.2004475.1:0.0558699,Setaria_viridis_SEVIR_5G240400v2:0.0416353)n32:0.0399506,Urochloa_fusta_Urofu.5G252300:0.101519)n31:0.0215337,(Panicum_hallii_Pahal.5G237400:0.0338692,((Panicum_virgatum_Pavir.5NG277900:0,Panicum_virgatum_Pavir.5KG383700:0)n35:0.0376184,(Panicum_virgatum_Pavir.5NG278400:0.0502387,Panicum_virgatum_Pavir.2NG568300:0.159766)n36:0.00947696)n34:0.0103173)n33:0.0544311)n30:0.0159848,(ASEM_AUS1_H_AUS1CM014274.1001311.1:0.0673229,(Echinocloa_haploclada_eh_chr4.2594:0.0666731,Echinocloa_haploclada_eh_chr2.2588:0.0363297)n38:0.0666986)n37:0.0117906)n29:0.00849754)n28:0.00898439)n25:0.0486086)n23:0.0279497)n22:0.0138338,(Phragmites_australis_Phragmites_australis_PaChr2_28655646_28656725_evm.model.PaChr2.1379_1_CDS_4362417567_6069:0.0897917,Phragmites_australis_Phragmites_australis_PaChr1_32710193_32711266_evm.model.PaChr1.1459_1_CDS_4362364163_16430:0.0771808)n39:0.00857564)n21:0.0166903)n20:0.00185448)n18:0.0213311)n15:0.0189247)n3:0.0252131)n0;
```
