## Supplementary Dataset S1 for "Gene turnover and contingency facilitated the repeated evolution of C_4_ photosynthesis in grasses": OG0011504_tree.txt

```
((Pharus_latifolius_Phala.02G116900:0.126214,(Streptochaeta_angustifolia_strangu_037426:0.153648,Streptochaeta_angustifolia_strangu_033979:0.0530738)n2:0.0699817)n1:0.0298283,((Brachypodium_distachyon_BRADI_3g10810v3:0.106849,(Hordeum_spontaneum_WB01_003797_0155212:5e-09,Hordeum_vulgareMorex_HORVU.MOREX.r3.2HG0202460:0.00265221)n5:0.198038)n4:0.0396174,((Zizania_latifolia_GWHTBFHI025759:0.0761064,(Leersia_perrieri_LPERR02G11820:0.0521746,Oryza_sativa_LOC_Os02g22130:0.0154352)n8:0.03751)n7:0.0325964,((Olyra_latifolia_Ola016513:0.0652033,(Ampelocalamus_luodianensis_Alu02Cg10550.1:0.0486059,(Dendrocalamus_sinicus_Dendrocalamus_sinicus_Dsi02A_15928768_15930161_Dsi02Ag07570.1_1_CDS_4147710109_41167:0.0217291,Dendrocalamus_sinicus_Dendrocalamus_sinicus_Dsi02C_21744210_21747493_Dsi02Cg08200.1_-1_CDS_4147723603_18700:0.0123424)n12:0.00137138)n11:0.0073222)n10:0.0132981,(((((Eragrostis_curvula_EJB05_56642:6e-09,Eragrostis_curvula_EJB05_23988:0.00233992)n17:0.0476109,((Eleusine_coracana_ELECO.r07.2AG0111630:0.00799158,Eleusine_coracana_ELECO.r07.2BG0165100:0.0100405)n19:0.0451287,(Eleusine_coracana_ELECO.r07.2AG0111640:0.00898982,Eleusine_coracana_ELECO.r07.2BG0165110:0.0068319)n20:0.0287972)n18:0.0268746)n16:0.0273816,(Aristida_adscensionis_H_Aadptg000031l000079.1:0.0501111,(Stipagrostis_hirtigluma_H_Shi_ptg000019l_000204.1:0.00719876,Stipagrostis_hirtigluma_H_Shi_ptg000027l_000061.1:0.0116886)n22:0.045652)n21:0.0263627)n15:0.0143649,(Phragmites_australis_Phragmites_australis_PaChr5_16639498_16643076_evm.model.PaChr5.817_1_CDS_4362463433_11293:0.0424083,Phragmites_australis_Phragmites_australis_PaChr6_16831856_16837498_evm.model.PaChr6.881_1_CDS_4362471018_15528:0.0459061)n23:0.00510068)n14:0.0124591,(Chasmanthium_laxum_Chala.11G097400:0.028105,((((Panicum_hallii_Pahal.1G160500:0.0224655,(Panicum_virgatum_Pavir.1NG466500:0.178367,Panicum_virgatum_Pavir.1KG227200:0.0288428)n29:0.0112954)n28:0.0545541,(Echinocloa_haploclada_eh_chr7.1386:0.0630795,(Digitaria_radicosa_Dra01G0114000:0.0227996,(Digitaria_exilis_H_Dex1A-002890.1:0.00284584,Digitaria_exilis_H_Dex1B-002832.1:0.00389907)n32:0.0116776)n31:0.0434628)n30:0.00929869)n27:0.00152057,((Urochloa_fusta_Urofu.1G148800:0.0553294,(Cenchrus_americanus_H_CamCM007983.2003396.1:0.0340396,Setaria_viridis_SEVIR_1G137400v2:0.0267624)n35:0.0188402)n34:0.00815925,(Dichantelium_oligosantes_H_DolKV778113.1000002.1:0.0226686,(ASEM_AUS1_H_AUS1CM014274.1004065.1:0.00471925,ASEM_RSA5_H_RSA5chrom5005523.1:0.0120834)n37:0.0564027)n36:0.00859959)n33:0.00497681)n26:0.010786,(Sorghum_bicolor_SORBI_3003G225900:0.0482667,(Zea_mays_Zm00001eb159470:0.0441908,Zea_mays_Zm00001eb358600:0.0725357)n39:0.00805953)n38:0.0112027)n25:0.0209547)n24:0.0132115)n13:0.00802223)n9:0.0203314)n6:0.0377444)n3:0.0298283)n0;
```
