## Supplementary Dataset S1 for "Gene turnover and contingency facilitated the repeated evolution of C_4_ photosynthesis in grasses": OG0011505_tree.txt

```
((Streptochaeta_angustifolia_strangu_018458:0.215105,(Pharus_latifolius_Phala.03G145300.3:5e-09,(Pharus_latifolius_Phala.03G145300:5e-09,Pharus_latifolius_Phala.03G145300.2:5e-09)n3:5e-09)n2:0.112886)n1:0.0426627,(((Hordeum_spontaneum_WB01_001376_0361588:0.00203104,Hordeum_vulgareMorex_HORVU.MOREX.r3.1HG0013690:5e-09)n6:0.112243,(Brachypodium_distachyon_BRADI_1g31220v3:0.0862681,Brachypodium_distachyon_BRADI_2g42956v3:0.150447)n7:0.00941316)n5:0.0444831,(((Zizania_latifolia_GWHTBFHI012119:0.0504324,(Leersia_perrieri_LPERR01G18810:0.061558,Oryza_sativa_LOC_Os01g42040:0.04977)n11:0.0162201)n10:0.0693512,((Dendrocalamus_sinicus_Dendrocalamus_sinicus_Dsi01B_33637315_33655928_Dsi01Bg11630.1_1_CDS_4147696822_9609:0.0664487,Ampelocalamus_luodianensis_Alu01Cg27080.2:0.0467444)n13:0.00668371,(Ampelocalamus_luodianensis_Alu01Dg13440.2:0.0380027,(Olyra_latifolia_Ola031877:0.0921011,Dendrocalamus_sinicus_Dendrocalamus_sinicus_Dsi01A_33828596_33830829_Dsi01Ag13160.1_1_CDS_4147688689_36593:0.0351443)n15:0.00657345)n14:0.000730383)n12:0.0206442)n9:0.0102691,((Aristida_adscensionis_H_Aadptg000079l000011.1:0.101358,Stipagrostis_hirtigluma_H_Shi_ptg000050l_001838.1:0.0892693)n17:0.0317559,((((Eragrostis_curvula_EJB05_50758:5e-09,Eragrostis_curvula_EJB05_16330:0.00181483)n21:0.0735151,(Eleusine_coracana_ELECO.r07.1AG0023660:0.0195726,Eleusine_coracana_ELECO.r07.1BG0074160:0.0198152)n22:0.0694813)n20:0.0597505,(Phragmites_australis_Phragmites_australis_PaChr1_30424307_30426575_evm.model.PaChr1.1366_1_CDS_4362363957_14746:0.0399925,Phragmites_australis_Phragmites_australis_PaChr2_26809738_26811191_evm.model.PaChr2.1277_1_CDS_4362417341_38465:0.172003)n23:0.00708712)n19:0.0187391,(Chasmanthium_laxum_Chala.01G132700:0.0559332,((Zea_mays_Zm00001eb161530:0.0637935,Sorghum_bicolor_SORBI_3003G212600:0.0480982)n26:0.0435972,((Echinocloa_haploclada_eh_chr2.2432:0.0620766,(ASEM_AUS1_H_AUS1CM014274.1003979.1:0.0143185,ASEM_RSA5_H_RSA5chrom5005472.1:0.00735894)n29:0.0530653)n28:0.00898958,((Panicum_hallii_Pahal.5G252400:0.0259886,(Panicum_virgatum_Pavir.5NG299900:0.0238399,Panicum_virgatum_Pavir.5KG388900:0.0241299)n32:0.0068708)n31:0.0241463,(Urochloa_fusta_Urofu.5G268200:0.0562757,((((Digitaria_radicosa_Dra05G0035500.3:0,Digitaria_radicosa_Dra05G0035500.2:0)n37:5e-09,Digitaria_radicosa_Dra05G0035500:5e-09)n36:0.0474772,(Digitaria_exilis_H_Dex5A-001042.1:0.0210873,Digitaria_exilis_H_Dex5B-001049.1:0.014184)n38:0.0298715)n35:0.0282843,(Cenchrus_americanus_H_CamCM007988.2002964.1:0.0619862,Setaria_viridis_SEVIR_5G224900v2:0.0314455)n39:0.0231596)n34:0.00525429)n33:0.0112453)n30:0.0102668)n27:0.00685805)n25:0.0464159)n24:0.0177321)n18:0.0217483)n16:0.0640808)n8:0.0109167)n4:0.0426627)n0;
```
