## Supplementary Dataset S1 for "Gene turnover and contingency facilitated the repeated evolution of C_4_ photosynthesis in grasses": OG0011506_tree.txt

```
((Pharus_latifolius_Phala.03G142600:0.152606,Streptochaeta_angustifolia_strangu_020578:0.15481)n1:0.0577947,(((Dendrocalamus_sinicus_Dendrocalamus_sinicus_Dsi01B_32319057_32321124_Dsi01Bg11140.1_-1_CDS_4147696675_40560:0.0545218,(Ampelocalamus_luodianensis_AluCtg00456g00080.1:0.0605676,Ampelocalamus_luodianensis_Alu01Cg27320.1:0.0533029)n5:0.00592254)n4:0.00673772,(((Zizania_latifolia_GWHTBFHI004942:0.0685025,(Leersia_perrieri_LPERR01G18550:0.126862,Oryza_sativa_LOC_Os01g41600:0.0721034)n9:0.0407903)n8:0.0667855,(Olyra_latifolia_Ola031915:0.0772203,((Phragmites_australis_Phragmites_australis_PaChr2_26496999_26499079_evm.model.PaChr2.1260_1_CDS_4362417305_23322:0.0622832,Phragmites_australis_Phragmites_australis_PaChr1_30011117_30013167_evm.model.PaChr1.1348_1_CDS_4362363917_40401:0.0597012)n12:0.0164002,(((Aristida_adscensionis_H_Aadptg000027l000094.1:0.0933748,Stipagrostis_hirtigluma_H_Shi_ptg000050l_001804.1:0.0591009)n15:0.0282565,((Eragrostis_curvula_EJB05_16267:0.00988151,Eragrostis_curvula_EJB05_16254:0.00719111)n17:0.10313,(Eleusine_coracana_ELECO.r07.1AG0023390:0.036557,Eleusine_coracana_ELECO.r07.1BG0073880:0.0483525)n18:0.10416)n16:0.0439252)n14:0.0164853,(Chasmanthium_laxum_Chala.01G129500:0.0770282,((Sorghum_bicolor_SORBI_3003G208900:0.0316274,Zea_mays_Zm00001eb357660:0.0566429)n21:0.0553457,(((Digitaria_exilis_H_Dex5A-001025.1:0.022712,Digitaria_exilis_H_Dex5B-001035.1:0.0265373)n24:0.067668,(Digitaria_radicosa_Dra05G0033100:5e-09,(Digitaria_radicosa_Dra05G0033000:0.0067909,Digitaria_radicosa_Dra05G0033000.2:5e-09)n26:5e-09)n25:0.0586284)n23:0.027855,(Dichantelium_oligosantes_H_DolKV778331.1000002.1:0.0442766,(((Panicum_hallii_Pahal.5G256100:0.0215145,(Panicum_virgatum_Pavir.5KG385500:0.0201716,Panicum_virgatum_Pavir.5NG295000:0.0148409)n31:0.00278421)n30:0.0193226,(Echinocloa_haploclada_eh_chr2.2413:0.0662372,(Urochloa_fusta_Urofu.5G272300:0.0794029,(Setaria_viridis_SEVIR_5G221100v2:0.0297016,(Cenchrus_americanus_H_CamCM007987.2003214.1:0.0456675,Cenchrus_americanus_H_CamCM007983.2001281.1:0.373222)n35:0.0301101)n34:0.0136866)n33:0.0171654)n32:0.00835183)n29:0.0063144,(ASEM_RSA5_H_RSA5chrom5000142.1:0.00970844,(ASEM_AUS1_H_AUS1CM014274.1003951.1:0.0248,ASEM_AUS1_H_AUS1CM014274.1003950.1:0.00477371)n37:0.000530413)n36:0.0212099)n28:0.0040911)n27:0.00477486)n22:0.0199235)n20:0.0244972)n19:0.0108382)n13:0.0165884)n11:0.0493785)n10:0.0256324)n7:0.0237161,Olyra_latifolia_Ola031916:0.0890634)n6:0.00989594)n3:0.0218536,(Brachypodium_distachyon_BRADI_2g42670v3:0.144972,(Hordeum_spontaneum_WB01_004203_0459328:0.00230258,Hordeum_vulgareMorex_HORVU.MOREX.r3.3HG0269840:0.00315183)n39:0.143282)n38:0.0566535)n2:0.0577947)n0;
```
