## Supplementary Dataset S1 for "Gene turnover and contingency facilitated the repeated evolution of C_4_ photosynthesis in grasses": OG0011507_tree.txt

```
(Pharus_latifolius_Phala.03G138300:0.191784,((Chasmanthium_laxum_Chala.01G124500:0.0706916,(((Leersia_perrieri_LPERR01G18080:0.151312,Oryza_sativa_LOC_Os01g40660:0.0556518)n5:0.0439386,(Zizania_latifolia_GWHTBFHI004910:0.175587,Zizania_latifolia_GWHTBFHI012044:0.0398536)n6:0.0315724)n4:0.0615015,((Ampelocalamus_luodianensis_Alu01Cg27730.1:0.0600184,Ampelocalamus_luodianensis_Alu01Dg12970.2:0.106761)n8:0.0146734,(Dendrocalamus_sinicus_Dendrocalamus_sinicus_Dsi01B_32121021_32121967_Dsi01Bg11030.1_1_CDS_4147696642_21987:0.0531432,Dendrocalamus_sinicus_Dendrocalamus_sinicus_Dsi01A_32639707_32642593_Dsi01Ag12710.1_1_CDS_4147688554_17459:0.179713)n9:0.00673873)n7:0.0417975)n3:0.0432769)n2:0.0121842,(Phragmites_australis_Phragmites_australis_PaChr1_29537837_29538786_evm.model.PaChr1.1322_1_CDS_4362363861_16847:0.0837285,(((((Digitaria_exilis_H_Dex5A-000989.1:0.00881938,Digitaria_exilis_H_Dex5B-001002.1:0.0403439)n15:0.0923181,((((ASEM_AUS1_H_AUS1CM014274.1001443.1:0.0342609,ASEM_RSA5_H_RSA5chrom5005403.1:0.0241562)n19:0.0528303,(Panicum_hallii_Pahal.5G262400:0.0343398,(Panicum_virgatum_Pavir.5NG380800:0.0210355,Panicum_virgatum_Pavir.5KG399600:0.0167452)n21:0.0159052)n20:0.0233846)n18:0.00744303,(Echinocloa_haploclada_eh_chr2.2296:0.0965939,Dichantelium_oligosantes_H_DolKV776307.1000005.1:0.0558938)n22:0.0270692)n17:0.00983434,(Urochloa_fusta_Urofu.5G278400:0.0777322,(Cenchrus_americanus_H_CamCM007987.2003196.1:0.0844634,Setaria_viridis_SEVIR_5G215900v2:0.0303606)n24:0.0212575)n23:0.0146261)n16:0.00955056)n14:0.00982707,(Urochloa_fusta_Urofu.5G278300:0.0989632,(Digitaria_exilis_H_Dex5B-001001.1:0.042187,Digitaria_exilis_H_Dex5A-000988.1:0.0401022)n26:0.0553333)n25:0.00614815)n13:0.0163684,(Eragrostis_curvula_EJB05_24468:0.254215,Digitaria_radicosa_Dra05G0028100:0.0256217)n27:0.0244954)n12:0.0132754,((((Eleusine_coracana_ELECO.r07.1AG0022710:0.0224716,Eleusine_coracana_ELECO.r07.1BG0073370:0.0261532)n31:0.043574,((Eragrostis_curvula_EJB05_16135:0.0300687,Eragrostis_curvula_EJB05_16137:0.0611624)n33:0.0458249,Eragrostis_curvula_EJB05_24440:0.16543)n32:0.0179882)n30:0.0852074,(Zea_mays_Zm00001eb160730:0.0446006,(Sorghum_bicolor_SORBI_3003G202500:0.0504097,Panicum_virgatum_Pavir.J257000:0.102605)n35:0.0115543)n34:0.0855)n29:0.0158777,(Aristida_adscensionis_H_Aadptg000027l000064.1:0.0997305,(Stipagrostis_hirtigluma_H_Shi_ptg000050l_001770.1:0.0911648,(Stipagrostis_hirtigluma_H_Shi_ptg000082l_000284.1:0.00923103,(Stipagrostis_hirtigluma_H_Shi_ptg000002l_000747.1:0.00906623,Stipagrostis_hirtigluma_H_Shi_ptg000018l_000398.1:0.00185114)n39:0.00542158)n38:0.0951613)n37:0.0105735)n36:0.0194415)n28:0.0140291)n11:0.00155879)n10:0.00616906)n1:0.0474893)n0;
```
