## Supplementary Dataset S1 for "Gene turnover and contingency facilitated the repeated evolution of C_4_ photosynthesis in grasses": OG0011508_tree.txt

```
((Streptochaeta_angustifolia_strangu_028265:0.113473,(Pharus_latifolius_Phala.03G137800.3:5e-09,(Pharus_latifolius_Phala.03G137800:5e-09,(Pharus_latifolius_Phala.03G137800.2:0,Pharus_latifolius_Phala.03G137800.4:0)n4:5e-09)n3:5e-09)n2:0.091551)n1:0.0329506,((((Zizania_latifolia_GWHTBFHI004896:0.0392295,Zizania_latifolia_GWHTBFHI012035:0.0414237)n8:0.0148078,(Leersia_perrieri_LPERR01G17860:0.0470251,Oryza_sativa_LOC_Os01g40420:0.0345281)n9:0.023205)n7:0.0352032,((Brachypodium_distachyon_BRADI_2g42080v3:0.0454875,(Hordeum_spontaneum_WB01_002130_0312665:5e-09,(Hordeum_vulgareMorex_HORVU.MOREX.r3.2HG0126780:5e-09,Hordeum_vulgareMorex_HORVU.MOREX.r3.2HG0126780.2:5e-09)n13:0.00160939)n12:0.0811506)n11:0.0480851,((Olyra_latifolia_scaffold6_2208988_2218810_-:0.0499454,(Dendrocalamus_sinicus_Dendrocalamus_sinicus_Dsi01B_31729573_31731633_Dsi01Bg10890.1_-1_CDS_4147696600_55198:0.0362075,Dendrocalamus_sinicus_Dendrocalamus_sinicus_Dsi01A_32435216_32437396_Dsi01Ag12610.1_-1_CDS_4147688524_576:0.0267131)n16:0.00296813)n15:0.0119438,Ampelocalamus_luodianensis_Alu01Cg27920.1:0.0262304)n14:0.00538131)n10:0.0139474)n6:0.0127696,(((Aristida_adscensionis_H_Aadptg000027l000144.1:0.0671831,Stipagrostis_hirtigluma_H_Shi_ptg000050l_001321.1:0.0537897)n19:0.0304501,(Phragmites_australis_Phragmites_australis_PaChr1_29013074_29015167_evm.model.PaChr1.1306_1_CDS_4362363825_1686:0.0571638,((Eragrostis_curvula_EJB05_16113:5e-09,Eragrostis_curvula_EJB05_16081:5e-09)n22:0.0546065,(Eleusine_coracana_ELECO.r07.1AG0022490:0.0153899,Eleusine_coracana_ELECO.r07.1BG0072520:0.0135288)n23:0.0374764)n21:0.0416156)n20:0.00889324)n18:0.0119109,(Chasmanthium_laxum_Chala.01G122300:0.0426745,((Sorghum_bicolor_SORBI_3003G200600:0.0265913,Zea_mays_Zm00001eb160610:0.0283801)n26:0.0614171,(Echinocloa_haploclada_eh_chr2.2275:0.0395481,((((Digitaria_radicosa_Dra05G0026200:5e-09,Digitaria_radicosa_Dra05G0026200.2:6e-09)n31:0.020811,(Digitaria_exilis_H_Dex5A-003534.1:0.0110837,Digitaria_exilis_H_Dex5B-003554.1:0.0147596)n32:0.0136774)n30:0.0308089,((Urochloa_fusta_Urofu.5G281100:0.0315923,(Cenchrus_americanus_H_CamCM007987.2003380.1:0.0227833,Setaria_viridis_SEVIR_5G213800v2:0.0113971)n35:0.0169655)n34:0.00191514,(Panicum_hallii_Pahal.5G265400:0.0194037,(Panicum_virgatum_Pavir.5NG378600:0.0293822,Panicum_virgatum_Pavir.5KG401700:0.0176673)n37:0.00196303)n36:0.00283133)n33:0.0071825)n29:0.00552428,(Dichantelium_oligosantes_H_DolKV777709.1000001.1:0.0308321,(ASEM_AUS1_H_AUS1CM014274.1001481.1:0.00451998,ASEM_RSA5_H_RSA5chrom5000180.1:0.0188495)n39:0.0374189)n38:0.00380724)n28:0.00907622)n27:0.0224866)n25:0.0116276)n24:0.0195702)n17:0.0272384)n5:0.0329506)n0;
```
