## Supplementary Dataset S1 for "Gene turnover and contingency facilitated the repeated evolution of C_4_ photosynthesis in grasses": OG0011509_tree.txt

```
((Streptochaeta_angustifolia_strangu_039621:0.251051,Pharus_latifolius_Phala.03G134200:0.155734)n1:0.0566101,(((Olyra_latifolia_Ola032049:0.0703193,(Brachypodium_distachyon_BRADI_2g41840v3:0.111811,(Hordeum_spontaneum_WB01_003852_0163330:0.00480759,Hordeum_vulgareMorex_HORVU.MOREX.r3.7HG0746640:0.00231653)n6:0.0947909)n5:0.0440965)n4:0.00844975,(Ampelocalamus_luodianensis_Alu01Dg12720.2:0.0439758,(Dendrocalamus_sinicus_Dendrocalamus_sinicus_Dsi01B_31080241_31081406_Dsi01Bg10630.1_1_CDS_4147696522_11296:0.0499623,(Dendrocalamus_sinicus_Dendrocalamus_sinicus_Dsi01A_31986932_31988097_Dsi01Ag12470.1_1_CDS_4147688482_33777:0.0392156,Dendrocalamus_sinicus_Dendrocalamus_sinicus_Dsi01C_27908793_27909927_Dsi01Cg19130.1_-1_CDS_4147706974_38905:0.0431876)n9:0.00431876)n8:0.000479862)n7:0.00805155)n3:0.0244911,((Zizania_latifolia_GWHTBFHI004875:0.0770901,(Leersia_perrieri_LPERR01G17610:0.149632,Oryza_sativa_LOC_Os01g39860:0.0856723)n12:0.0671715)n11:0.0253526,((Stipagrostis_hirtigluma_H_Shi_ptg000013l_000813.1:0.161525,((Eleusine_coracana_ELECO.r07.6AG0532050:0.237483,Eragrostis_curvula_EJB05_14949:0.126266)n16:0.0651315,(Urochloa_fusta_Urofu.8G207800:0.0778851,(Panicum_hallii_Pahal.8G252400:0.0365278,Panicum_virgatum_Pavir.8NG317700:0.0854366)n18:0.0456451)n17:0.0236288)n15:0.0233945)n14:0.0734866,((Phragmites_australis_Phragmites_australis_PaChr2_25230446_25231570_evm.model.PaChr2.1183_1_CDS_4362417133_35931:0.0673706,(Aristida_adscensionis_H_Aadptg000027l000044.1:0.0640447,((Eragrostis_curvula_EJB05_16052:0.0835138,(Eleusine_coracana_ELECO.r07.1AG0021930:0.0342152,Eleusine_coracana_ELECO.r07.1BG0071890:0.0463222)n24:0.0633742)n23:0.0468831,Stipagrostis_hirtigluma_H_Shi_ptg000050l_001747.1:0.062562)n22:0.0193593)n21:0.0210137)n20:0.00853779,(Chasmanthium_laxum_Chala.01G119400:0.0609436,(Dichantelium_oligosantes_H_DolKV777266.1000002.1:0.0721802,((Sorghum_bicolor_SORBI_3003G197200:0.0667854,Zea_mays_Zm00001eb357070:0.07493)n28:0.0409022,((Urochloa_fusta_Urofu.5G285600:0.0670449,Setaria_viridis_SEVIR_5G210800v2:0.0658214)n30:0.0306356,(((Panicum_hallii_Pahal.5G269500:0.028315,(Panicum_virgatum_Pavir.5NG258500:0.0222771,Panicum_virgatum_Pavir.5KG296000:0.0357803)n34:0.0329613)n33:0.0392923,(Echinocloa_haploclada_eh_chr2.2240:0.0569991,(ASEM_AUS1_H_AUS1CM014274.1003874.1:0.0225651,ASEM_RSA5_H_RSA5chrom5005381.1:0.0309081)n36:0.0417)n35:0.0105331)n32:0.010243,(Digitaria_radicosa_Dra05G0023000:0.0406783,(Digitaria_exilis_H_Dex9A-004177.1:0.253996,(Digitaria_exilis_H_Dex5B-000973.1:0.0477029,Digitaria_exilis_H_Dex5A-000958.1:0.025965)n39:0.0367951)n38:0.00408834)n37:0.0189566)n31:0.00547183)n29:0.0118571)n27:0.00587457)n26:0.0232123)n25:0.0119519)n19:0.0462713)n13:0.0336864)n10:0.0370551)n2:0.0566101)n0;
```
