## Supplementary Dataset S1 for "Gene turnover and contingency facilitated the repeated evolution of C_4_ photosynthesis in grasses": OG0011510_tree.txt

```
((Streptochaeta_angustifolia_strangu_003151:0.116772,(Pharus_latifolius_Phala.03G133400.2:0.00553147,(Pharus_latifolius_Phala.03G133400:5e-09,Pharus_latifolius_Phala.03G133400.3:5e-09)n3:6e-09)n2:0.09036)n1:0.0467898,(((Hordeum_spontaneum_WB01_002837_0517494:0.00907244,(Hordeum_vulgareMorex_HORVU.MOREX.r3.2HG0136010:5e-09,Hordeum_vulgareMorex_HORVU.MOREX.r3.2HG0136010.2:4.5e-09)n7:5e-10)n6:5e-09,((Dendrocalamus_sinicus_Dendrocalamus_sinicus_Dsi01A_31733548_31740787_Dsi01Ag12370.1_-1_CDS_4147688452_16896:0.0335487,(Ampelocalamus_luodianensis_Alu01Dg12660.6:0.0302309,Olyra_latifolia_Ola032063:0.064884)n10:0.00763158)n9:0.00630474,(Dendrocalamus_sinicus_Dendrocalamus_sinicus_Dsi01C_28016624_28025112_Dsi01Cg19170.1_1_CDS_4147706986_45661:0.206025,Brachypodium_distachyon_BRADI_2g41710v3:0.215179)n11:0.0497898)n8:0.0055322)n5:0.0186369,((Zizania_latifolia_GWHTBFHI012019:0.0766407,(Leersia_perrieri_LPERR01G17490:0.0422792,Oryza_sativa_LOC_Os01g39630:0.0456744)n14:0.0199795)n13:0.0666006,((Eragrostis_curvula_EJB05_16041:0.0258082,(Eleusine_coracana_ELECO.r07.1AG0021800:0.0143174,Eleusine_coracana_ELECO.r07.1BG0071750:0.0123835)n17:0.0432451)n16:0.0371834,((Chasmanthium_laxum_Chala.01G117400:0.051391,(Phragmites_australis_Phragmites_australis_PaChr1_28035013_28045270_evm.model.PaChr1.1274_1_CDS_4362363753_13904:0.0469686,((Sorghum_bicolor_SORBI_3003G023200:0.0330564,Zea_mays_Zm00001eb160270:0.0388112)n22:0.0724928,((Phragmites_australis_Phragmites_australis_PaChr2_25115342_25118592_evm.model.PaChr2.1178_1_CDS_4362417121_30878:0.266132,(Echinocloa_haploclada_eh_chr2.2229:0.0904526,Echinocloa_haploclada_eh_chr2.2226:0.0382384)n25:0.04275)n24:0.0455103,((Dichantelium_oligosantes_H_DolKV779098.1000003.1:0.0176043,((ASEM_AUS1_H_AUS1CM014274.1001492.1:0.0125083,ASEM_RSA5_H_RSA5chrom5000211.1:0.0195412)n29:0.0316114,(ASEM_AUS1_H_AUS1CM014274.1003081.1:0.00564453,ASEM_RSA5_H_RSA5chrom5001260.1:0.00360443)n30:0.0168935)n28:0.00187705)n27:0.00146875,(((Urochloa_fusta_Urofu.5G286700:0.020049,(Cenchrus_americanus_H_CamCM007987.2003162.1:0.114098,Setaria_viridis_SEVIR_5G210100v2:0.0191165)n34:0.0476698)n33:0.00807327,(Panicum_hallii_Pahal.5G270100:0.0123803,(Panicum_virgatum_Pavir.5KG031300:0.0142831,Panicum_virgatum_Pavir.5NG257300:0.0221996)n36:0.00246663)n35:0.00459523)n32:0.0210485,(Digitaria_radicosa_Dra05G0022200:0.0199047,(Digitaria_exilis_H_Dex5A-003553.1:0.0202989,Digitaria_exilis_H_Dex5B-003570.1:0.0225203)n38:0.0498451)n37:0.0407287)n31:0.0177973)n26:0.0244066)n23:0.0289118)n21:0.0406168)n20:0.00451298)n19:0.00565889,(Aristida_adscensionis_H_Aadptg000027l000155.1:0.0898214,Stipagrostis_hirtigluma_H_Shi_ptg000050l_001334.1:0.0545366)n39:0.020147)n18:0.012985)n15:0.0785553)n12:0.00927581)n4:0.0467898)n0;
```
