## Supplementary Dataset S1 for "Gene turnover and contingency facilitated the repeated evolution of C_4_ photosynthesis in grasses": OG0011511_tree.txt

```
((Streptochaeta_angustifolia_strangu_041722:0.337675,(Pharus_latifolius_Phala.03G129500:0,Pharus_latifolius_Phala.03G129500.3:0,Pharus_latifolius_Phala.03G129500.2:0)n2:0.297915)n1:0.0709789,((Eragrostis_curvula_EJB05_15980:0.129461,(Eleusine_coracana_ELECO.r07.1AG0021340:0.0605756,Eleusine_coracana_ELECO.r07.1BG0071150:0.0725164)n5:0.246438)n4:0.0459404,((((Leersia_perrieri_LPERR01G17090:0.192893,(Oryza_sativa_LOC_Os01g38610:0.083974,(Zizania_latifolia_GWHTBFHI004840:0.291392,(Zizania_latifolia_GWHTBFHI011992:0.00449181,Zizania_latifolia_GWHTBFHI038280:0.0146534)n12:0.0895873)n11:0.0239718)n10:0.0379779)n9:0.0663746,((Brachypodium_distachyon_BRADI_2g41390v3:0.285719,(Hordeum_spontaneum_WB01_005728_0240877:5e-09,Hordeum_vulgareMorex_HORVU.MOREX.r3.3HG0266110:0.00220852)n15:0.223219)n14:0.0727664,(Olyra_latifolia_Ola017143:0.137618,(Ampelocalamus_luodianensis_Alu01Cg28520.1:0.0555,((Dendrocalamus_sinicus_Dendrocalamus_sinicus_Dsi01A_30527366_30528673_Dsi01Ag12020.1_-1_CDS_4147688347_14645:0.0698089,Dendrocalamus_sinicus_Dendrocalamus_sinicus_Dsi01B_30058415_30059698_Dsi01Bg10400.1_-1_CDS_4147696453_29301:0.0848803)n19:0.0145985,Dendrocalamus_sinicus_Dendrocalamus_sinicus_Dsi01C_28867444_28868706_Dsi01Cg19450.1_1_CDS_4147707070_36090:0.0358352)n18:0.00398169)n17:0.0300806)n16:0.0391676)n13:0.0258691)n8:0.0747386,((Aristida_adscensionis_H_Aadptg000027l000179.1:0.160159,(Stipagrostis_hirtigluma_H_Shi_ptg000050l_001370.1:0.013538,Stipagrostis_hirtigluma_H_Shi_ptg000076l_000053.1:0.0171554)n22:0.0738081)n21:0.0472246,(Chasmanthium_laxum_Chala.01G113300:0.0861163,(Phragmites_australis_Phragmites_australis_PaChr2_24516605_24517891_evm.model.PaChr2.1155_1_CDS_4362417071_9863:0.0889703,Phragmites_australis_Phragmites_australis_PaChr1_27346733_27348016_evm.model.PaChr1.1249_1_CDS_4362363697_32806:0.0930948)n24:0.0234049)n23:0.0205325)n20:0.0327096)n7:0.0191367,((((Digitaria_exilis_H_Dex5A-003577.1:0.0361961,Digitaria_exilis_H_Dex5B-003600.1:0.0321212)n28:0.162375,Digitaria_radicosa_Dra05G0018600:0.067167)n27:0.0309693,((Urochloa_fusta_Urofu.5G291900:0.112474,(Cenchrus_americanus_H_CamCM007987.2001273.1:0.0943891,Setaria_viridis_SEVIR_5G206300v2:0.0345868)n31:0.0246513)n30:0.0291804,((Panicum_hallii_Pahal.5G274400:0.0327142,(Panicum_virgatum_Pavir.5NG363800:0.0281167,Panicum_virgatum_Pavir.5KG344900:0.0393228)n34:0.0176125)n33:0.04739,(Dichantelium_oligosantes_H_DolKV783054.1000004.1:0.0699423,(ASEM_AUS1_H_AUS1CM014274.1001529.1:0.0205429,ASEM_RSA5_H_RSA5chrom5000278.1:0.0161892)n36:0.049924)n35:0.0226191)n32:0.0384576)n29:0.0178417)n26:0.0149377,(Sorghum_bicolor_SORBI_3003G191800:0.0701424,(Zea_mays_Zm00001eb159960:0.151455,Zea_mays_Zm00001eb356930:0.0991521)n38:0.0110169)n37:0.0212868)n25:0.0382998)n6:0.0300412)n3:0.0709789)n0;
```
