## Supplementary Dataset S1 for "Gene turnover and contingency facilitated the repeated evolution of C_4_ photosynthesis in grasses": OG0011512_tree.txt

```
((Streptochaeta_angustifolia_strangu_023502:0.113653,(Pharus_latifolius_Phala.03G127700:0,Pharus_latifolius_Phala.03G127700.2:0,Pharus_latifolius_Phala.03G127700.3:0)n2:0.0711057)n1:0.0342313,((((Leersia_perrieri_LPERR01G16940:0.0473407,Oryza_sativa_LOC_Os01g37870:0.0371651)n6:0.0236998,(Zizania_latifolia_GWHTBFHI004825:0.0313537,Zizania_latifolia_GWHTBFHI011981:0.0211434)n7:0.0208354)n5:0.0367929,((Brachypodium_distachyon_BRADI_2g41260v3:0.0693068,(Hordeum_spontaneum_WB01_000540_1179694:5e-09,Hordeum_vulgareMorex_HORVU.MOREX.r3.3HG0265880:0.000558409)n10:0.0658164)n9:0.044601,((Dendrocalamus_sinicus_Dendrocalamus_sinicus_Dsi05A_33369886_33372719_Dsi05Ag14290.1_-1_CDS_4147766221_16590:0.0223974,Dendrocalamus_sinicus_Dendrocalamus_sinicus_Dsi01B_29799491_29806336_Dsi01Bg10330.1_1_CDS_4147696432_17485:0.00721624)n12:0.0240387,(Ampelocalamus_luodianensis_Alu01Cg28610.3:0.0307971,Olyra_latifolia_Ola018528:0.0670879)n13:0.00891733)n11:0.0139489)n8:0.00676428)n4:0.0102694,(((Phragmites_australis_Phragmites_australis_PaChr1_27125420_27134861_evm.model.PaChr1.1238_1_CDS_4362363673_22727:0.0376284,(Eleusine_coracana_ELECO.r07.1BG0070760:0.06053,Eragrostis_curvula_EJB05_15956:0.047925)n17:0.0288441)n16:0.0072962,(Chasmanthium_laxum_Chala.01G111300:0.0561509,((Sorghum_bicolor_SORBI_3003G190000:0.0264322,Zea_mays_Zm00001eb162220:0.0368289)n20:0.0369125,(((ASEM_RSA5_H_RSA5chrom5005329.1:0.032092,ASEM_AUS1_H_AUS1CM014274.1003835.1:0.0225358)n23:0.0197548,(Panicum_hallii_Pahal.5G279700:0.0208891,(Panicum_virgatum_Pavir.5NG236700:0.0217757,(Panicum_virgatum_Pavir.5KG369000:0.00113099,Panicum_virgatum_Pavir.5KG347200:5e-09)n26:0.00855346)n25:0.00807517)n24:0.0134513)n22:0.00451584,((Echinocloa_haploclada_eh_chr2.2188:0.142598,Dichantelium_oligosantes_H_DolKV773112.1000002.1:0.025234)n28:0.00657278,((Cenchrus_americanus_H_CamCM007987.2003167.1:0.030621,Setaria_viridis_SEVIR_5G203500v2:0.0118348)n30:0.0153734,(Urochloa_fusta_Urofu.5G295600:0.0300275,((Digitaria_radicosa_Dra05G0016700.2:0.00120331,Digitaria_radicosa_Dra05G0016700:0.0316061)n33:0.0193733,(Digitaria_exilis_H_Dex5A-000930.1:0.00944028,Digitaria_exilis_H_Dex5B-000937.1:0.0146521)n34:0.0162629)n32:0.0181846)n31:0.00211324)n29:0.00547901)n27:0.00213754)n21:0.00748485)n19:0.0233709)n18:0.00591595)n15:0.0085542,((Stipagrostis_hirtigluma_H_Shi_ptg000076l_000169.1:0.0296459,(Stipagrostis_hirtigluma_H_Shi_ptg000050l_001707.1:0.00115868,Stipagrostis_hirtigluma_H_Shi_ptg000053l_000424.1:0.000579097)n37:0.0112523)n36:0.0284446,(Aristida_adscensionis_H_Aadptg000027l000005.1:0.0732484,Aristida_adscensionis_H_Aadptg000027l000004.1:0.112085)n38:0.0124539)n35:0.0106727)n14:0.0442993)n3:0.0342313)n0;
```
