## Supplementary Dataset S1 for "Gene turnover and contingency facilitated the repeated evolution of C_4_ photosynthesis in grasses": OG0011513_tree.txt

```
((Streptochaeta_angustifolia_strangu_023506:0.146706,Pharus_latifolius_Phala.03G127500:0.112995)n1:0.0431558,(((Oryza_sativa_LOC_Os01g37842:0.0916904,Leersia_perrieri_LPERR01G16920:0.0778109)n4:0.0299662,(Zizania_latifolia_GWHTBFHI004823:0.0900057,Zizania_latifolia_GWHTBFHI011979:0.0334207)n5:0.0188492)n3:0.0406445,(((Hordeum_spontaneum_WB01_000540_0375156:0,Hordeum_vulgareMorex_HORVU.MOREX.r3.3HG0265800:0)n8:0.103855,Brachypodium_distachyon_BRADI_2g41240v3:0.082144)n7:0.0383132,((Olyra_latifolia_Ola018526:0.104994,((Ampelocalamus_luodianensis_Alu01Cg28640.2:0.0191315,Dendrocalamus_sinicus_Dendrocalamus_sinicus_Dsi01C_29025167_29028217_Dsi01Cg19550.1_-1_CDS_4147707100_52980:0.030155)n12:0.00713464,((Dendrocalamus_sinicus_Dendrocalamus_sinicus_Dsi01B_29744751_29776221_Dsi01Bg10320.1_1_CDS_4147696429_15797:0.142889,Dendrocalamus_sinicus_Dendrocalamus_sinicus_Dsi01A_30303231_30305957_Dsi01Ag11960.1_1_CDS_4147688329_4516:0.0428662)n14:0.00213282,Ampelocalamus_luodianensis_Alu01Dg12290.1:0.0376473)n13:0.00418303)n11:0.00837706)n10:0.0135177,((Aristida_adscensionis_H_Aadptg000012l000767.1:0.116453,(Stipagrostis_hirtigluma_H_Shi_ptg000076l_000166.1:0.015315,(Stipagrostis_hirtigluma_H_Shi_ptg000050l_001702.1:0.0013918,Stipagrostis_hirtigluma_H_Shi_ptg000053l_000421.1:5e-09)n18:0.0103181)n17:0.037973)n16:0.0187849,((Eleusine_coracana_ELECO.r07.1AG0021150:0.0695411,Eragrostis_curvula_EJB05_15958:0.0500975)n20:0.0542777,((Chasmanthium_laxum_Chala.01G111100:0.0486572,(Phragmites_australis_Phragmites_australis_PaChr2_24203914_24210775_evm.model.PaChr2.1142_1_CDS_4362417043_40576:0.0657934,Phragmites_australis_Phragmites_australis_PaChr1_27119145_27121798_evm.model.PaChr1.1236_1_CDS_4362363669_21051:0.0609017)n23:0.00676686)n22:0.00569291,((Sorghum_bicolor_SORBI_3003G189800:0.0346524,Zea_mays_Zm00001eb356770:0.0611448)n25:0.0575125,((Echinocloa_haploclada_eh_chr2.2189:0.0762699,(Urochloa_fusta_Urofu.5G295800:0.0573928,(Cenchrus_americanus_H_CamCM007987.2003165.1:0.0441648,Setaria_viridis_SEVIR_5G203300v2:0.0159179)n29:0.00569019)n28:0.00677671)n27:0.00212323,(Dichantelium_oligosantes_H_DolKV775231.1000020.1:0.10796,((Digitaria_radicosa_Dra05G0016500:0.0404677,(Digitaria_exilis_H_Dex5A-000928.1:0.0163035,Digitaria_exilis_H_Dex5B-000935.1:0.0147882)n33:0.0293586)n32:0.0223771,((Dichantelium_oligosantes_H_DolKV775231.1000001.1:0.0855009,(ASEM_AUS1_H_AUS1CM014274.1003833.1:0.0173593,ASEM_RSA5_H_RSA5chrom5005327.1:0.00936285)n36:0.0641698)n35:0.00747683,(Panicum_hallii_Pahal.5G279900:0.0104139,(Panicum_virgatum_Pavir.5NG236900:0.0250945,(Panicum_virgatum_Pavir.5KG347500:0.00284819,Panicum_virgatum_Pavir.5KG369200:0.00723275)n39:0.012013)n38:0.00435855)n37:0.0158845)n34:0.00159626)n31:0.00269176)n30:0.000299084)n26:0.00965208)n24:0.00914662)n21:0.00529051)n19:0.00847985)n15:0.0766451)n9:0.00809212)n6:0.0109732)n2:0.0431558)n0;
```
