## Supplementary Dataset S1 for "Gene turnover and contingency facilitated the repeated evolution of C_4_ photosynthesis in grasses": OG0011514_tree.txt

```
((Ananas_comosus_H_Ananas_contig17_000390.1:0.0346545,Tillandsia_fasciculata_H_Tillandsia_CM054948.1_000007.1:0.0260747)n1:0.186604,(Streptochaeta_angustifolia_strangu_015350:0.0905454,((Pharus_latifolius_Phala.03G124400.7:5e-09,(Pharus_latifolius_Phala.03G124400.6:5e-09,(Pharus_latifolius_Phala.03G124400.5:5e-09,(Pharus_latifolius_Phala.03G124400.4:5e-09,(Pharus_latifolius_Phala.03G124400.3:5e-09,(Pharus_latifolius_Phala.03G124400:5e-09,Pharus_latifolius_Phala.03G124400.2:5e-09)n9:5e-09)n8:5e-09)n7:5e-09)n6:5e-09)n5:5e-09)n4:0.0898585,(((Zizania_latifolia_GWHTBFHI004807:0.0560341,(Oryza_sativa_LOC_Os01g37120:0.0440451,Leersia_perrieri_LPERR01G16690:0.0605857)n13:0.0245096)n12:0.0680522,((Brachypodium_distachyon_BRADI_2g40942v3:0.0706088,(Hordeum_spontaneum_WB01_002224_0686136:0.000144054,Hordeum_vulgareMorex_HORVU.MOREX.r3.3HG0265040:0.000580734)n16:0.082165)n15:0.0471641,(Ampelocalamus_luodianensis_Alu01Cg28870.2:0.0376108,(Dendrocalamus_sinicus_Dendrocalamus_sinicus_Dsi01B_29142097_29184049_Dsi01Bg10090.1_-1_CDS_4147696360_33803:0.0387632,Olyra_latifolia_Ola025453:0.0821733)n18:0.00616656)n17:0.00942814)n14:0.00893512)n11:0.011567,((Aristida_adscensionis_H_Aadptg000024l000067.1:0.0829144,(Stipagrostis_hirtigluma_H_Shi_ptg000076l_000143.1:0.00151522,(Stipagrostis_hirtigluma_H_Shi_ptg000050l_001678.1:0.00256271,Stipagrostis_hirtigluma_H_Shi_ptg000053l_000397.1:0.00105058)n22:0.00119107)n21:0.0628378)n20:0.0491772,(Eragrostis_curvula_EJB05_15917:0.115473,(Phragmites_australis_Phragmites_australis_PaChr1_26337060_26352106_evm.model.PaChr1.1196_1_CDS_4362363579_25667:0.0453,(Chasmanthium_laxum_Chala.01G106400:0.0554277,((Zea_mays_Zm00001eb356500:0.0387689,Sorghum_bicolor_SORBI_3003G186000:0.0242511)n27:0.0634677,((ASEM_AUS1_H_AUS1CM014274.1003807.1:0.00792591,ASEM_RSA5_H_RSA5chrom5000301.1:0.00345931)n29:0.0446508,(Dichantelium_oligosantes_H_DolKV778979.1000001.1:0.0351438,((Digitaria_radicosa_Dra05G0011600:0.0250984,(Digitaria_exilis_H_Dex5A-000906.1:0.00639491,Digitaria_exilis_H_Dex5B-000919.1:0.00487346)n33:0.0212555)n32:0.0324466,(Urochloa_fusta_Urofu.5G300000:0.0419338,((Cenchrus_americanus_H_CamCM007987.2003105.1:0.0338565,Setaria_viridis_SEVIR_5G198200v2:0.0112184)n36:0.0237878,(Panicum_hallii_Pahal.5G285100:0.0140132,(Panicum_virgatum_Pavir.5KG362400:0.0221513,(Panicum_virgatum_Pavir.5NG290200:0.00348735,Panicum_virgatum_Pavir.5NG242400:6e-09)n39:0.0235502)n38:0.00509723)n37:0.0241993)n35:0.00266422)n34:0.00711568)n31:0.00410943)n30:0.0044995)n28:0.0273753)n26:0.0203221)n25:0.00505438)n24:0.0130773)n23:0.0230568)n19:0.0374722)n10:0.074196)n3:0.0346404)n2:0.186604)n0;
```
