## Supplementary Dataset S1 for "Gene turnover and contingency facilitated the repeated evolution of C_4_ photosynthesis in grasses": OG0011515_tree.txt

```
((Streptochaeta_angustifolia_strangu_010290:0.0985685,(Pharus_latifolius_Phala.03G114000.3:5e-09,(Pharus_latifolius_Phala.03G114000.2:5e-09,Pharus_latifolius_Phala.03G114000:5e-09)n3:5e-09)n2:0.0989344)n1:0.0230495,(((Zizania_latifolia_GWHTBFHI011901:0.0711684,(Leersia_perrieri_LPERR01G15730:0.0496512,(Oryza_sativa_LOC_Os01g33840:0.139216,Oryza_sativa_LOC_Os01g33800:0.023911)n8:0.014708)n7:0.0289799)n6:0.0566903,((Brachypodium_distachyon_BRADI_2g13840v3:0.103404,(Hordeum_spontaneum_WB01_004836_0087719:0.00831171,Hordeum_vulgareMorex_HORVU.MOREX.r3.2HG0202070:0.0030259)n11:0.0811012)n10:0.0470147,(Olyra_latifolia_Ola024343:0.0750103,((Ampelocalamus_luodianensis_Alu01Dg11600.2:0.0802306,Ampelocalamus_luodianensis_Alu01Dg11650.2:0.0053505)n14:0.0285803,((Dendrocalamus_sinicus_Dendrocalamus_sinicus_Dsi01C_31449119_31460451_Dsi01Cg20220.1_-1_CDS_4147707301_52418:0.0263975,Ampelocalamus_luodianensis_Alu01Cg29830.2:0.0240232)n16:0.0194647,(Dendrocalamus_sinicus_Dendrocalamus_sinicus_Dsi09A_27718380_27720203_Dsi09Ag06870.1_-1_CDS_4147813156_56708:0.157558,(Ampelocalamus_luodianensis_Alu01Dg11570.1:0.00181095,Ampelocalamus_luodianensis_Alu01Dg11640.1:5e-09)n18:0.0762562)n17:0.0227112)n15:0.00227112)n13:0.000252347)n12:0.00951407)n9:0.0136222)n5:0.0224312,((Stipagrostis_hirtigluma_H_Shi_ptg000053l_000331.1:0.0531454,Aristida_adscensionis_H_Aadptg000024l000046.1:0.0678717)n20:0.0207593,(Phragmites_australis_Phragmites_australis_PaChr1_22062782_22077659_evm.model.PaChr1.1102_1_CDS_4362363373_23984:0.0480214,((Eragrostis_curvula_EJB05_15675:0.0012777,Eragrostis_curvula_EJB05_15704:0.00128598)n23:0.080095,(Chasmanthium_laxum_Chala.01G097800:0.054533,((Sorghum_bicolor_SORBI_3006G167600:0.0257688,Zea_mays_Zm00001eb427930:0.0495612)n26:0.0474179,(Dichantelium_oligosantes_H_DolKV775519.1000001.1:0.0340858,((((((Cenchrus_americanus_H_CamCM007987.2001491.1:0.0464523,Cenchrus_americanus_H_CamCM007987.2001492.1:0.00149132)n33:0.035168,Setaria_viridis_SEVIR_5G184800v2:0.0145404)n32:0.0140098,Echinocloa_haploclada_eh_chr2.1968:0.0374601)n31:0.00313916,(Urochloa_fusta_Urofu.5G311700:0.0254473,(Panicum_hallii_Pahal.5G306200:0.0155323,(Panicum_virgatum_Pavir.5NG251400:0.0193145,Panicum_virgatum_Pavir.5KG372000:0.0183891)n36:0.0150674)n35:0.0209663)n34:0.00776276)n30:0.00212566,(ASEM_AUS1_H_AUS1CM014274.1001643.1:0.0449734,ASEM_RSA5_H_RSA5chrom5005216.1:0.00613498)n37:0.0373814)n29:0.00314977,(Digitaria_radicosa_Dra05G0002800:0.0319321,(Digitaria_exilis_H_Dex5A-000846.1:0.00975486,Digitaria_exilis_H_Dex5B-000858.1:0.0110982)n39:0.0247244)n38:0.021149)n28:0.00606653)n27:0.0154475)n25:0.0293388)n24:0.0119435)n22:0.00660256)n21:0.0127822)n19:0.0539097)n4:0.0230495)n0;
```
