## Supplementary Dataset S1 for "Gene turnover and contingency facilitated the repeated evolution of C_4_ photosynthesis in grasses": OG0011516_tree.txt

```
((Streptochaeta_angustifolia_strangu_010280:0.106121,(Pharus_latifolius_Phala.03G114500.2:5e-09,((Pharus_latifolius_Phala.03G114500.6:0,Pharus_latifolius_Phala.03G114500.7:0,Pharus_latifolius_Phala.03G114500.5:0)n4:5e-09,((Pharus_latifolius_Phala.03G114500:0,Pharus_latifolius_Phala.03G114500.8:0,Pharus_latifolius_Phala.03G114500.4:0)n6:5e-09,Pharus_latifolius_Phala.03G114500.3:5e-09)n5:5e-09)n3:5e-09)n2:0.0930438)n1:0.0318086,(((Brachypodium_distachyon_BRADI_2g13870v3:0.14976,(Zizania_latifolia_GWHTBFHI004748:0.0681409,(Leersia_perrieri_LPERR01G15790:0.0617236,Oryza_sativa_LOC_Os01g34080:0.0520523)n11:0.0186105)n10:0.0467753)n9:0.00691822,(Olyra_latifolia_Ola020140:0.0772386,((Dendrocalamus_sinicus_Dendrocalamus_sinicus_Dsi01B_27037958_27058771_Dsi01Bg09550.1_1_CDS_4147696198_56322:0.039715,Ampelocalamus_luodianensis_Alu01Dg11690.2:0.0530485)n14:0.00522079,(Dendrocalamus_sinicus_Dendrocalamus_sinicus_Dsi01A_27535717_27538542_Dsi01Ag11350.1_1_CDS_4147688146_15207:0.0794401,Ampelocalamus_luodianensis_Alu01Cg29730.2:0.0281812)n15:0.00313124)n13:0.00178753)n12:0.000198614)n8:0.0157739,((Stipagrostis_hirtigluma_H_Shi_ptg000053l_000334.1:0.052003,Aristida_adscensionis_H_Aadptg000024l000048.1:0.0686871)n17:0.0194251,(((Eleusine_coracana_ELECO.r07.1AG0019750:0.0722473,(Eragrostis_curvula_EJB05_15717:0.00756251,Eragrostis_curvula_EJB05_15716:0.00507502)n21:0.050814)n20:0.0511457,((Phragmites_australis_Phragmites_australis_PaChr2_21714837_21715229_evm.model.PaChr2.1058_1_CDS_4362416855_3967:0.0814331,Phragmites_australis_Phragmites_australis_PaChr1_24277727_24293755_evm.model.PaChr1.1138_1_CDS_4362363451_14321:0.0492361)n23:0.00547067,Phragmites_australis_Phragmites_australis_PaChr2_21684464_21688931_evm.model.PaChr2.1055_1_CDS_4362416849_1442:0.0561497)n22:0.00623886)n19:0.00304565,(Chasmanthium_laxum_Chala.01G098400:0.0423097,(Sorghum_bicolor_SORBI_3006G167500:0.0851142,((Dichantelium_oligosantes_H_DolKV781063.1000001.1:0.0369018,((Panicum_hallii_Pahal.5G305800:0.0151412,(Panicum_virgatum_Pavir.5NG251700:0.0153372,Panicum_virgatum_Pavir.5KG350700:0.0191938)n30:0.00471706)n29:0.0258173,(Digitaria_radicosa_Dra05G0003100:0.028673,(Digitaria_exilis_H_Dex5A-000848.1:0.00907505,Digitaria_exilis_H_Dex5B-000860.1:0.00991032)n32:0.0202744)n31:0.0224298)n28:0.0032591)n27:0.00196612,((Urochloa_fusta_Urofu.5G311200:0.0321699,(Cenchrus_americanus_H_CamCM007987.2001399.1:0.0435905,Setaria_viridis_SEVIR_5G185200v2:0.0140171)n35:0.0177911)n34:0.00800477,(Echinocloa_haploclada_eh_chr2.1971:0.0416529,(ASEM_AUS1_H_AUS1CM014274.1001645.1:0.00449872,ASEM_RSA5_H_RSA5chrom5005218.1:0.00335643)n37:0.0359054)n36:0.00664138)n33:0.00132574)n26:0.0243254)n25:0.0109933)n24:0.0262611)n18:0.00639273)n16:0.0515841)n7:0.0318086)n0;
```
