## Supplementary Dataset S1 for "Gene turnover and contingency facilitated the repeated evolution of C_4_ photosynthesis in grasses": OG0011517_tree.txt

```
((Streptochaeta_angustifolia_strangu_017551:0.108369,Pharus_latifolius_Phala.06G025700:0.0697071)n1:0.027369,((((Zizania_latifolia_GWHTBFHI011882:0.0610717,(Oryza_sativa_LOC_Os05g16250:0.0386534,(Leersia_perrieri_LPERR05G06060:0.0896899,Leersia_perrieri_LPERR05G07410:0.00813519)n7:0.0445162)n6:0.0256443)n5:0.0541818,(Brachypodium_distachyon_BRADI_2g13200v3:0.0802059,(Hordeum_spontaneum_WB01_009081_0230596:0.0586207,(Hordeum_vulgareMorex_HORVU.MOREX.r3.3HG0261370:5e-09,Hordeum_vulgareMorex_HORVU.MOREX.r3.3HG0261370.2:0.00703137)n10:0.0263906)n9:0.0725908)n8:0.0386456)n4:0.00948996,(Ampelocalamus_luodianensis_Alu04Dg19750.1:0.210225,(Ampelocalamus_luodianensis_Alu01Cg31050.1:0.0351158,(Dendrocalamus_sinicus_Dendrocalamus_sinicus_DsiCtg00328_83679_87337_DsiCtg00328g00040.1_-1_CDS_4147850734_3363:0.00131753,Dendrocalamus_sinicus_Dendrocalamus_sinicus_Dsi01A_22492664_22502285_Dsi01Ag10230.1_1_CDS_4147687810_53480:5e-09)n13:0.0310682)n12:0.00767863)n11:0.000853181)n3:0.0138081,(Olyra_latifolia_Ola016715:0.194207,(((Stipagrostis_hirtigluma_H_Shi_ptg000050l_001490.1:0.00537635,(Stipagrostis_hirtigluma_H_Shi_ptg000044l_001732.1:0.00136132,Stipagrostis_hirtigluma_H_Shi_ptg000076l_000029.1:5e-09)n18:0.00183511)n17:0.0480783,Aristida_adscensionis_H_Aadptg000024l000012.1:0.0758176)n16:0.0275001,((Phragmites_australis_Phragmites_australis_PaChr2_17753137_17756539_evm.model.PaChr2.981_1_CDS_4362422625_9467:0.0468872,((Eragrostis_curvula_EJB05_30402:0.00494053,Eragrostis_curvula_EJB05_30406:0.0133704)n22:0.0564509,(Eleusine_coracana_ELECO.r07.7AG0577650:0.021334,Eleusine_coracana_ELECO.r07.7BG0609010:0.00420608)n23:0.055894)n21:0.0356256)n20:0.00524011,(Chasmanthium_laxum_Chala.08G107400:0.0357911,((Sorghum_bicolor_SORBI_3003G152500:0.0332613,Zea_mays_Zm00001eb132020:0.0458766)n26:0.0319145,(Echinocloa_haploclada_eh_chr2.1863:0.0420358,(Urochloa_fusta_Urofu.5G327200:0.0234545,((((Digitaria_radicosa_Dra05G0001700:0,Digitaria_radicosa_Dra05G0001700.2:0)n32:0.0442355,(Digitaria_exilis_H_DexUA-004350.1:0.239593,(Digitaria_exilis_H_Dex5A-000824.1:0.00890858,Digitaria_exilis_H_Dex5B-000834.1:0.00509873)n34:0.00885976)n33:0.0176188)n31:0.0267083,(Cenchrus_americanus_H_CamLKME02010306.1000002.1:0.0494605,Setaria_viridis_SEVIR_5G173800v2:0.0272183)n35:0.00994759)n30:0.000761821,(ASEM_AUS1_H_AUS1CM014274.1003696.1:0.0386894,(Panicum_hallii_Pahal.5G369200:0.00909045,(Panicum_virgatum_Pavir.5KG242200:0.0233392,(Panicum_virgatum_Pavir.5NG253300:0.00691699,Panicum_virgatum_Pavir.5NG368200:0.00673308)n39:0.00725377)n38:0.00556354)n37:0.0103295)n36:0.00237419)n29:0.0038726)n28:0.00618809)n27:0.00625199)n25:0.0355082)n24:0.00636834)n19:0.0183898)n15:0.0227751)n14:0.0126663)n2:0.00463281)n0;
```
