## Supplementary Dataset S1 for "Gene turnover and contingency facilitated the repeated evolution of C_4_ photosynthesis in grasses": OG0011518_tree.txt

```
((Streptochaeta_angustifolia_strangu_025320:0.115162,((Pharus_latifolius_Phala.05G141000:0,Pharus_latifolius_Phala.05G141000.2:0)n3:5e-09,Pharus_latifolius_Phala.05G141000.3:5e-09)n2:0.109283)n1:0.0399844,((Brachypodium_distachyon_BRADI_2g13137v3:0.0915953,(Hordeum_spontaneum_WB01_000576_0311132:0.00257807,Hordeum_vulgareMorex_HORVU.MOREX.r3.5HG0427090:0.00505097)n6:0.0818021)n5:0.0362199,(((Ampelocalamus_luodianensis_AluCtg02042g00090.1:5e-09,Ampelocalamus_luodianensis_Alu01Dg10660.1:5e-09)n9:0.0385932,(Dendrocalamus_sinicus_Dendrocalamus_sinicus_Dsi01A_22235585_22237795_Dsi01Ag10130.2_-1_CDS_4147687780_36590:0.034419,Olyra_latifolia_Ola038318:0.0835958)n10:0.0107134)n8:0.0172314,((Zizania_latifolia_GWHTBFHI004430:0.0639255,(Leersia_perrieri_LPERR01G14240:0.0556591,Oryza_sativa_LOC_Os01g27650:0.046938)n13:0.0164524)n12:0.0629623,((Aristida_adscensionis_H_Aadptg000024l000016.1:0.070184,(Stipagrostis_hirtigluma_H_Shi_ptg000050l_001592.1:0.0172943,(Stipagrostis_hirtigluma_H_Shi_ptg000044l_000018.1:0.0068582,Stipagrostis_hirtigluma_H_Shi_ptg000076l_000193.1:0.0125515)n17:0.00998187)n16:0.0417622)n15:0.0229431,(((Eleusine_coracana_ELECO.r07.5BG0416080:0.0133156,Eleusine_coracana_ELECO.r07.5AG0368430:0.0157363)n20:0.062278,(Eragrostis_curvula_EJB05_30436:0.0310338,(Eragrostis_curvula_EJB05_48000:5e-09,Eragrostis_curvula_EJB05_54484:5e-09)n22:0.0338161)n21:0.0362436)n19:0.0325311,(((Sorghum_bicolor_SORBI_3003G014700:0.0405048,Zea_mays_Zm00001eb160990:0.0595486)n25:0.066033,(((Digitaria_exilis_H_Dex5A-003736.1:0.00458129,Digitaria_exilis_H_Dex5B-003762.1:0.00913619)n28:0.0310563,(Digitaria_radicosa_Dra04G0129600:0.0247209,Digitaria_radicosa_Dra05G0068600:0.0130502)n29:0.0155797)n27:0.0297147,((Panicum_hallii_Pahal.3G493500:0.0225015,(Panicum_virgatum_Pavir.5NG353700:0.022828,Panicum_virgatum_Pavir.5KG233500:0.0134128)n32:0.00451684)n31:0.0214756,((Setaria_viridis_SEVIR_5G171800v2:0.0169509,(Cenchrus_americanus_H_CamCM007986.2003401.1:0.0349998,Cenchrus_americanus_H_CamCM007988.2002128.1:0.0190742)n35:0.00561014)n34:0.0273417,((ASEM_AUS1_H_AUS1CM014274.1001699.1:0.00820929,ASEM_RSA5_H_RSA5chrom5000443.1:0.00800686)n37:0.0421634,(Urochloa_fusta_Urofu.7G318300:0.00334533,Urochloa_fusta_Urofu.9G178100:0.0124693)n38:0.0360447)n36:0.00434491)n33:0.000715457)n30:0.00400544)n26:0.0356668)n24:0.0213543,(Chasmanthium_laxum_Chala.08G106400:0.0618597,Phragmites_australis_Phragmites_australis_PaChr1_18124871_18127084_evm.model.PaChr1.1006_1_CDS_4362363159_18953:0.0461117)n39:0.0100153)n23:0.00758832)n18:0.0087628)n14:0.0360779)n11:0.0135245)n7:0.01092)n4:0.0399844)n0;
```
