## Supplementary Dataset S1 for "Gene turnover and contingency facilitated the repeated evolution of C_4_ photosynthesis in grasses": OG0011519_tree.txt

```
(Juncus_effusus_H_Juncus_Jeff_scaffold_17_000462.1:0.274925,(Streptochaeta_angustifolia_strangu_025250:0.0682363,((Pharus_latifolius_Phala.05G176500.5:5e-09,(Pharus_latifolius_Phala.05G176500.4:5e-09,(Pharus_latifolius_Phala.05G176500.3:5e-09,(Pharus_latifolius_Phala.05G176500.6:0.000678463,(Pharus_latifolius_Phala.05G176500:0,Pharus_latifolius_Phala.05G176500.2:0)n7:5e-09)n6:5e-09)n5:5e-09)n4:5e-09)n3:0.0714894,((((Zizania_latifolia_GWHTBFHI004514:0.00354128,Zizania_latifolia_GWHTBFHI004516:0.029245)n11:0.0397585,(Leersia_perrieri_LPERR01G12450:0.0510162,Oryza_sativa_LOC_Os01g22390:0.0396622)n12:0.0224641)n10:0.0536927,((Olyra_latifolia_Ola013925:0.0630638,(Ampelocalamus_luodianensis_Alu01Dg09830.3:0.03119,(Dendrocalamus_sinicus_Dendrocalamus_sinicus_Dsi08C_3883110_3897643_Dsi08Cg03150.1_-1_CDS_4147808914_56694:0.0222133,Ampelocalamus_luodianensis_Alu01Cg32930.2:0.0188145)n16:0.00703385)n15:0.000781539)n14:0.00675452,(Hordeum_spontaneum_WB01_011014_0126152:0.071999,Brachypodium_distachyon_BRADI_2g12247v3:0.0558731)n17:0.039975)n13:0.0101437)n9:0.0145227,((Aristida_adscensionis_H_Aadptg000058l000444.1:0.0717714,(Stipagrostis_hirtigluma_H_Shi_ptg000044l_000093.1:0.00631918,Stipagrostis_hirtigluma_H_Shi_ptg000048l_000043.1:0.00908692)n20:0.0419793)n19:0.0333497,((Phragmites_australis_Phragmites_australis_PaChr1_15330249_15339725_evm.model.PaChr1.907_1_CDS_4362368959_37050:0.0409498,(((Sorghum_bicolor_SORBI_3003G152400:0.0182372,Zea_mays_Zm00001eb131030:0.0254202)n25:0.0504557,(((Panicum_hallii_Pahal.5G380900:0.0151124,(Panicum_virgatum_Pavir.5NG345700:0.0116316,(Panicum_virgatum_Pavir.5KG259700:0.000657692,Panicum_virgatum_Pavir.5KG261000:5e-09)n30:0.0167094)n29:0.00709956)n28:0.0193545,(Urochloa_fusta_Urofu.5G348000:0.0289078,(Cenchrus_americanus_H_CamCM007987.2003267.1:0.0366851,Setaria_viridis_SEVIR_5G155000v2:0.0129997)n32:0.01235)n31:0.00154176)n27:0.00892714,((Digitaria_exilis_H_Dex5A-003776.1:0.0149521,Digitaria_exilis_H_Dex5B-003792.1:0.0153325)n34:0.0359023,(Echinocloa_haploclada_eh_chr2.1684:0.0318678,((ASEM_AUS1_H_AUS1CM014274.1001817.1:0.00330579,ASEM_RSA5_H_RSA5chrom5000554.1:0.00178939)n37:0.0348334,Dichantelium_oligosantes_H_DolKV783863.1000005.1:0.0211241)n36:0.00233416)n35:0.00208056)n33:0.00252431)n26:0.020253)n24:0.00805773,(Chasmanthium_laxum_Chala.08G124700:0.0391143,Chasmanthium_laxum_Chala.08G124600:0.0304072)n38:0.00337858)n23:0.00106841)n22:0.00455819,(Eragrostis_curvula_EJB05_30694:0.0597425,Eragrostis_curvula_EJB05_30691:0.0801084)n39:0.00890093)n21:0.00509099)n18:0.0359615)n8:0.0474778)n2:0.0398156)n1:0.274925)n0;
```
