## Supplementary Dataset S1 for "Gene turnover and contingency facilitated the repeated evolution of C_4_ photosynthesis in grasses": OG0011520_tree.txt

```
((Streptochaeta_angustifolia_strangu_011634:0.149411,Pharus_latifolius_Phala.05G179800:0.134724)n1:0.0378126,((Brachypodium_distachyon_BRADI_2g11920v3:0.0764465,(((Hordeum_vulgareMorex_HORVU.MOREX.r3.5HG0428270.2:0,Hordeum_vulgareMorex_HORVU.MOREX.r3.5HG0428270:0)n6:0.00463915,Hordeum_spontaneum_WB01_000020_0412760:0.00309844)n5:0.0744147,(Hordeum_spontaneum_WB01_000020_0390178:0.00307926,Hordeum_vulgareMorex_HORVU.MOREX.r3.5HG0428260:0.00308879)n7:0.0558706)n4:0.0747006)n3:0.0641887,(((Olyra_latifolia_Ola006795:0.0984267,(Dendrocalamus_sinicus_Dendrocalamus_sinicus_Dsi01B_15811334_15820744_Dsi01Bg07450.1_1_CDS_4147695568_42808:0.0803762,(Ampelocalamus_luodianensis_Alu01Cg33340.1:0.21872,Ampelocalamus_luodianensis_Alu01Cg33360.1:0.180042)n12:0.0200046)n11:0.0299673)n10:0.0120353,((Ampelocalamus_luodianensis_Alu01Dg09430.1:0.00316844,Ampelocalamus_luodianensis_AluCtg00221g00020.1:5e-09)n14:0.0299804,(Dendrocalamus_sinicus_Dendrocalamus_sinicus_Dsi01A_16087278_16093784_Dsi01Ag08490.1_1_CDS_4147687288_43907:0.00164413,Dendrocalamus_sinicus_Dendrocalamus_sinicus_DsiCtg00566_2150_8648_DsiCtg00566g00010.1_-1_CDS_4147853755_55153:0.00162585)n15:0.0290413)n13:0.00322681)n9:0.017982,((Phragmites_australis_Phragmites_australis_PaChr1_14767207_14773538_evm.model.PaChr1.880_1_CDS_4362368899_11821:0.0448755,((Eragrostis_curvula_EJB05_30799:0.0618007,(Eleusine_coracana_ELECO.r07.1AG0014810:0.0156038,Eleusine_coracana_ELECO.r07.1BG0063640:0.017605)n20:0.0756816)n19:0.0800257,((Aristida_adscensionis_H_Aadptg000058l000168.1:0.0773475,Stipagrostis_hirtigluma_H_Shi_ptg000044l_001641.1:0.0811814)n22:0.0378111,(Stipagrostis_hirtigluma_H_Shi_ptg000044l_001640.1:0.100819,(Eleusine_coracana_ELECO.r07.1AG0014820:0.114276,Eragrostis_curvula_EJB05_30781:0.0988964)n24:0.0506605)n23:0.0189572)n21:0.00189572)n18:0.000210635)n17:0.0365756,(Chasmanthium_laxum_Chala.08G129000:0.0588453,(((Digitaria_exilis_H_Dex5A-000731.1:0.0239794,Digitaria_exilis_H_Dex5B-000748.1:0.0161082)n28:0.0471179,(Sorghum_bicolor_SORBI_3003G149000:0.0334204,(Zea_mays_Zm00001eb339850:0.0384923,Zea_mays_Zm00001eb130550:0.0440484)n30:0.00489427)n29:0.00988652)n27:0.00562559,(Dichantelium_oligosantes_H_DolKV770702.1000002.1:0.028023,((ASEM_AUS1_H_AUS1CM014274.1001839.1:0.0193625,ASEM_RSA5_H_RSA5chrom5005035.1:0.00872214)n33:0.039527,(Echinocloa_haploclada_eh_chr2.1634:0.0369523,((Panicum_hallii_Pahal.5G389500:0.0361494,(Panicum_virgatum_Pavir.5NG221100:0.049618,Panicum_virgatum_Pavir.5KG196000:0.0108239)n37:0.011724)n36:0.0129487,(Urochloa_fusta_Urofu.5G352800:0.0378213,(Cenchrus_americanus_H_CamCM007987.2003021.1:0.041108,Setaria_viridis_SEVIR_5G020200v2:0.0217941)n39:0.0193176)n38:0.00901162)n35:0.00548766)n34:0.00284345)n32:0.00238716)n31:0.00938709)n26:0.0224577)n25:0.0156831)n16:0.0116554)n8:0.0149194)n2:0.0378126)n0;
```
