## Supplementary Dataset S1 for "Gene turnover and contingency facilitated the repeated evolution of C_4_ photosynthesis in grasses": OG0011521_tree.txt

```
(Carex_scoparia_H_Carex_Csco_scaffold_30_000141.1:0.35389,((Streptochaeta_angustifolia_strangu_041196:0.0912506,(Pharus_latifolius_Phala.05G180200:5e-09,Pharus_latifolius_Phala.05G180200.2:0.0030025)n3:0.0976679)n2:0.0734734,((Brachypodium_distachyon_BRADI_2g11870v3:0.0494735,(Hordeum_vulgareMorex_HORVU.MOREX.r3.1HG0080690:0.00623064,(Hordeum_spontaneum_WB01_008698_0078036:0.111748,Hordeum_spontaneum_WB01_002414_0051532:0.00819293)n7:0.000910326)n6:0.0300063)n5:0.0366797,(Zea_mays_Zm00001eb340090:0.630403,((Olyra_latifolia_Ola006786:0.0565451,((Ampelocalamus_luodianensis_Alu01Cg33420.1:0.011887,(Dendrocalamus_sinicus_Dendrocalamus_sinicus_DsiCtg00457_96621_99192_DsiCtg00457g00070.1_-1_CDS_4147852360_8997:0.00237854,Dendrocalamus_sinicus_Dendrocalamus_sinicus_Dsi08C_3513018_3515642_Dsi08Cg02900.1_1_CDS_4147808839_14480:0.00739329)n13:0.0101045)n12:0.00646671,(Ampelocalamus_luodianensis_Alu01Dg09380.2:0.0278274,(Dendrocalamus_sinicus_Dendrocalamus_sinicus_DsiCtg00566_105066_107461_DsiCtg00566g00050.1_-1_CDS_4147853767_5062:0.00288341,Dendrocalamus_sinicus_Dendrocalamus_sinicus_Dsi01A_15971607_15974005_Dsi01Ag08450.1_1_CDS_4147687276_37151:0.014979)n15:0.0191263)n14:0.00700772)n11:0.0131303)n10:0.0172612,((Zizania_latifolia_GWHTBFHI004565:0.0653278,(Oryza_sativa_LOC_Os01g21070:0.0386189,Leersia_perrieri_LPERR01G12020:0.0829215)n18:0.0204547)n17:0.0263914,((Chasmanthium_laxum_Chala.08G129500:0.0434842,(Phragmites_australis_Phragmites_australis_PaChr1_14576682_14578962_evm.model.PaChr1.871_1_CDS_4362368879_3395:0.0545884,Phragmites_australis_Phragmites_australis_PaChr2_14152852_14155017_evm.model.PaChr2.865_1_CDS_4362422367_28386:0.04987)n21:0.0134017)n20:0.00906609,(((Eleusine_coracana_ELECO.r07.1AG0014640:0.0103978,Eleusine_coracana_ELECO.r07.1BG0063520:0.0206254)n24:0.0727495,(Eragrostis_curvula_EJB05_30814:0.00825074,Eragrostis_curvula_EJB05_30806:0.011288)n25:0.0424613)n23:0.0547232,((Aristida_adscensionis_H_Aadptg000058l000166.1:0.0820832,Stipagrostis_hirtigluma_H_Shi_ptg000044l_001631.1:0.0345507)n27:0.0366928,((Sorghum_bicolor_SORBI_3003G148500:0.0522065,Zea_mays_Zm00001eb340080:0.0537311)n29:0.044421,(ASEM_AUS1_H_AUS1CM014274.1003566.1:0.0365878,((Panicum_hallii_Pahal.5G390300:0.017207,(Panicum_virgatum_Pavir.5KG194400:0.0364697,Panicum_virgatum_Pavir.5NG220500:0.0162627)n33:0.00886681)n32:0.0328241,(((Urochloa_fusta_Urofu.5G353800:0.0441258,(Echinocloa_haploclada_eh_chr2.1620:0.0535236,(Digitaria_exilis_H_Dex5A-000728.1:0.0205444,Digitaria_exilis_H_Dex5B-000744.1:0.0133227)n38:0.0480329)n37:0.0249208)n36:0.0178511,(Cenchrus_americanus_H_CamCM007987.2001428.1:0.0230847,Setaria_viridis_SEVIR_5G021000v2:0.0179865)n39:0.00872571)n35:0.00805084,Dichantelium_oligosantes_H_DolKV781462.1000002.1:0.0470398)n34:0.00824564)n31:0.0138973)n30:0.0210347)n28:0.0153001)n26:0.00958682)n22:0.0124857)n19:0.0644974)n16:0.0273872)n9:0.00988851)n8:0.00109872)n4:0.0417696)n1:0.090344)n0;
```
