## Supplementary Dataset S1 for "Gene turnover and contingency facilitated the repeated evolution of C_4_ photosynthesis in grasses": OG0011522_tree.txt

```
((Streptochaeta_angustifolia_strangu_019199:0.125086,(Pharus_latifolius_Phala.05G182100:0.0118127,Pharus_latifolius_Phala.05G182100.2:0.083082)n2:0.0923462)n1:0.0285973,((((Ampelocalamus_luodianensis_Alu01Dg09210.1:0.0339537,Dendrocalamus_sinicus_Dendrocalamus_sinicus_Dsi01B_15146654_15150347_Dsi01Bg07290.1_-1_CDS_4147695520_15794:0.052323)n6:0.00620014,((Brachypodium_distachyon_BRADI_2g11720v3:0.120555,Olyra_latifolia_Ola023440:0.109051)n8:0.011369,((Olyra_latifolia_Ola007335:0.0987643,(Dendrocalamus_sinicus_Dendrocalamus_sinicus_Dsi08C_3364153_3369165_Dsi08Cg02780.2_-1_CDS_4147808803_51064:0.0314104,Dendrocalamus_sinicus_Dendrocalamus_sinicus_Dsi01A_15513165_15519154_Dsi01Ag08340.1_-1_CDS_4147687243_18580:0.0403091)n11:0.00447878)n10:0.00464258,Ampelocalamus_luodianensis_Alu01Cg33600.1:0.0185742)n9:0.00938386)n7:0.00104265)n5:0.0102387,(Zizania_latifolia_GWHTBFHI004580:0.0477501,(Oryza_sativa_LOC_Os01g20120:0.0744308,Leersia_perrieri_LPERR01G11830:0.0611351)n13:0.0225979)n12:0.0749404)n4:0.0133629,((Aristida_adscensionis_H_Aadptg000058l000487.1:0.0900542,Stipagrostis_hirtigluma_H_Shi_ptg000044l_000130.1:0.0561676)n15:0.0522781,(Panicum_virgatum_Pavir.5KG197600:0.924723,(((Eleusine_coracana_ELECO.r07.1AG0014290:0.017863,Eleusine_coracana_ELECO.r07.1BG0063110:0.0244152)n19:0.0682445,(Eragrostis_curvula_EJB05_07491:0.00109191,(Eragrostis_curvula_EJB05_30850:0.00217141,Eragrostis_curvula_EJB05_45772:5e-09)n21:0.00107642)n20:0.0550902)n18:0.0306032,(Phragmites_australis_Phragmites_australis_PaChr1_14141256_14145060_evm.model.PaChr1.856_1_CDS_4362368845_31570:0.0804154,(Chasmanthium_laxum_Chala.08G131500:0.0620692,((Sorghum_bicolor_SORBI_3003G145700:0.0358743,(Zea_mays_Zm00001eb288950:0.00793341,Zea_mays_Zm00001eb130300:0.00976055)n26:0.0716486)n25:0.0426677,((Urochloa_fusta_Urofu.5G356400:0.0293786,(Dichantelium_oligosantes_H_DolKV778011.1000004.1:0.0196377,Dichantelium_oligosantes_H_DolKV778011.1000003.1:0.0788793)n29:0.00876436)n28:0.007651,(((Echinocloa_haploclada_eh_chr2.1597:0.060196,(Cenchrus_americanus_H_CamCM007987.2001377.1:0.0466402,Setaria_viridis_SEVIR_5G023400v2:0.0336625)n33:0.010396)n32:0.00364614,((Panicum_virgatum_Pavir.5KG199300:0.0318928,(Panicum_virgatum_Pavir.5NG214300:0.0347097,Panicum_virgatum_Pavir.J765400:0.103486)n36:0.00487636)n35:0.00935836,Panicum_hallii_Pahal.5G394200:0.0283568)n34:0.0273134)n31:0.00365001,((Digitaria_exilis_H_Dex5A-003809.1:0.0236494,Digitaria_exilis_H_Dex5B-003826.1:0.0221999)n38:0.0383446,(ASEM_AUS1_H_AUS1CM014274.1001869.1:0.0136005,ASEM_RSA5_H_RSA5chrom5005021.1:0.00487052)n39:0.0258709)n37:0.00458638)n30:0.00247475)n27:6e-09)n24:0.0299479)n23:0.0073194)n22:0.00548476)n17:0.0302356)n16:0.00335951)n14:0.0278389)n3:0.0216309)n0;
```
