## Supplementary Dataset S1 for "Gene turnover and contingency facilitated the repeated evolution of C_4_ photosynthesis in grasses": OG0011523_tree.txt

```
((Streptochaeta_angustifolia_strangu_012610:0.136344,Pharus_latifolius_Phala.05G190900:0.114341)n1:0.03207,((((Brachypodium_distachyon_BRADI_2g11090v3:0.0817686,(Hordeum_spontaneum_WB01_002993_0060281:0.000904424,Hordeum_vulgareMorex_HORVU.MOREX.r3.3HG0247910:0.000850099)n6:0.128307)n5:0.0425904,(Olyra_latifolia_Ola034844:0.0751349,(Ampelocalamus_luodianensis_Alu01Dg08560.1:0.0334698,((Dendrocalamus_sinicus_Dendrocalamus_sinicus_Dsi01B_12612158_12621189_Dsi01Bg06600.1_1_CDS_4147695313_12980:0.068477,Dendrocalamus_sinicus_Dendrocalamus_sinicus_Dsi01A_14057065_14061949_Dsi01Ag07930.1_1_CDS_4147687120_6201:0.1026)n10:0.00853569,Dendrocalamus_sinicus_Dendrocalamus_sinicus_Dsi08C_2736536_2739775_Dsi08Cg02280.1_1_CDS_4147808653_23482:0.0306822)n9:0.00340913)n8:0.00198864)n7:0.00315494)n4:0.0126069,(((Phragmites_australis_Phragmites_australis_PaChr2_11706901_11710248_evm.model.PaChr2.787_1_CDS_4362422193_40178:0.080552,(Aristida_adscensionis_H_Aadptg000058l000117.1:0.0735318,(Stipagrostis_hirtigluma_H_Shi_ptg000044l_001579.1:0.0110505,Stipagrostis_hirtigluma_H_Shi_ptg000070l_000013.1:0.0278797)n15:0.034616)n14:0.0206167)n13:0.0142979,((Eragrostis_curvula_EJB05_30990:0.0617407,(Eleusine_coracana_ELECO.r07.1AG0013400:0.00970263,Eleusine_coracana_ELECO.r07.1BG0062200:0.0147357)n18:0.0654306)n17:0.0443288,(Phragmites_australis_Phragmites_australis_PaChr1_12244160_12244573_evm.model.PaChr1.789_1_CDS_4362368695_10976:0.0580542,(Chasmanthium_laxum_Chala.08G140200:0.0680524,((Oryza_sativa_LOC_Os12g01810:0.571518,(((Dichantelium_oligosantes_H_DolKV775798.1000016.1:0.037031,(Echinocloa_haploclada_eh_chr2.1485:0.0374095,(ASEM_AUS1_H_AUS1CM014274.1003517.1:0.0090209,ASEM_RSA5_H_RSA5chrom5000670.1:0.0131035)n27:0.0421227)n26:0.00649291)n25:0.00257831,((Urochloa_fusta_Urofu.5G366800:0.0418517,(Cenchrus_americanus_H_CamCM007987.2002982.1:0.0357008,Setaria_viridis_SEVIR_5G032700v2:0.0118666)n30:0.0115056)n29:0.0033052,((Digitaria_exilis_H_Dex5A-000678.1:0.0144172,Digitaria_exilis_H_DexUA-001488.1:0.0123294)n32:0.0452374,(Panicum_hallii_Pahal.5G405200:0.0209399,((Panicum_virgatum_Pavir.5NG205100:0.0549085,Panicum_virgatum_Pavir.5NG205200:5e-09)n35:0.0238154,Panicum_virgatum_Pavir.5KG217800:0.0134109)n34:0.0014901)n33:0.00404749)n31:0.00656622)n28:0.00715651)n24:0.0189224,Digitaria_exilis_H_Dex5B-000691.1:0.191445)n23:0.0212717)n22:0.158723,(Sorghum_bicolor_SORBI_3003G136800:0.0278784,Zea_mays_Zm00001eb129510:0.0548778)n36:0.0568462)n21:0.0159909)n20:0.0077038)n19:0.00444231)n16:0.0194835)n12:0.00693828,((Leersia_perrieri_LPERR01G10940:0.0663441,Oryza_sativa_LOC_Os01g18280:0.0456491)n38:0.0245317,(Zizania_latifolia_GWHTBFHI004669:0.085967,Zizania_latifolia_GWHTBFHI011790:0.0404674)n39:0.0151304)n37:0.0684934)n11:0.00761038)n3:0.0191535,Phragmites_australis_Phragmites_australis_PaChr1_12256074_12256474_evm.model.PaChr1.790_1_CDS_4362368699_12663:0.0591549)n2:0.03207)n0;
```
