## Supplementary Dataset S1 for "Gene turnover and contingency facilitated the repeated evolution of C_4_ photosynthesis in grasses": OG0011524_tree.txt

```
(Juncus_effusus_H_Juncus_Jeff_scaffold_15_000423.1:0.217768,((ASEM_RSA5_H_RSA5chrom5000669.1:0.224491,(((Chasmanthium_laxum_Chala.08G140600:0.0470757,(Phragmites_australis_Phragmites_australis_PaChr2_11587286_11591386_evm.model.PaChr2.784_1_CDS_4362422187_37645:0.0905646,((((Pharus_latifolius_Phala.05G191400:0.11216,Streptochaeta_angustifolia_strangu_012622:0.132492)n10:0.094176,(((Zizania_latifolia_GWHTBFHI011794:0.111323,(Leersia_perrieri_LPERR01G10900:0.0818242,Oryza_sativa_LOC_Os01g18210:0.0614415)n14:0.0468789)n13:0.0403198,(Dendrocalamus_sinicus_Dendrocalamus_sinicus_Dsi01A_13918340_13922188_Dsi01Ag07900.1_1_CDS_4147687111_1134:0.0609886,(Olyra_latifolia_Ola006542:0.125816,Ampelocalamus_luodianensis_Alu01Dg08530.1:0.0561383)n16:0.00886049)n15:0.0112418)n12:0.0127337,(Brachypodium_distachyon_BRADI_2g11060v3:0.0728314,(Hordeum_spontaneum_WB01_004785_0087887:0.0478031,Hordeum_vulgareMorex_HORVU.MOREX.r3.3HG0248260:0.00398466)n18:0.114546)n17:0.0461477)n11:0.0227289)n9:0.0408954,(Aristida_adscensionis_H_Aadptg000058l000116.1:0.0773266,(Stipagrostis_hirtigluma_H_Shi_ptg000044l_001578.1:0.0233754,Stipagrostis_hirtigluma_H_Shi_ptg000070l_000012.1:0.0317676)n20:0.0252896)n19:0.0327538)n8:0.00968707,(Eragrostis_curvula_EJB05_32445:0.0765624,(Eleusine_coracana_ELECO.r07.1AG0003090:0.014312,Eleusine_coracana_ELECO.r07.1BG0051560:0.0408945)n22:0.0527477)n21:0.0409162)n7:0.0177066)n6:0.0165264)n5:0.0329346,(ASEM_AUS1_H_AUS1CM014274.1003514.1:0.103704,(((Cenchrus_americanus_H_CamCM007987.2002979.1:0.0494281,Setaria_viridis_SEVIR_5G033400v2:0.0149681)n26:0.0133071,((Echinocloa_haploclada_eh_chr2.1481:0.00232405,Echinocloa_haploclada_eh_chr2.1558:0.00823648)n28:0.0585425,(Panicum_hallii_Pahal.5G405900:0.0200631,Panicum_virgatum_Pavir.5NG204600:0.0248109)n29:0.0169157)n27:0.00855002)n25:0.00328957,((Dichantelium_oligosantes_H_DolKV768682.1000009.1:0.283661,Dichantelium_oligosantes_H_DolKV778542.1000001.1:0.174546)n31:0.0860907,((Digitaria_exilis_H_Dex5A-000677.1:0.00760397,Digitaria_exilis_H_DexUA-001487.1:0.0270151)n33:0.0237555,(Dichantelium_oligosantes_H_DolKV779121.1000001.1:0.0427401,Urochloa_fusta_Urofu.5G367600:0.0415713)n34:0.00572512)n32:0.00295487)n30:0.000328319)n24:0.00321975)n23:0.0087611)n4:0.0184634,Panicum_virgatum_Pavir.5KG218500:0.0239156)n3:0.00265729)n2:0.0231575,(Sorghum_bicolor_SORBI_3003G136400:0.029238,(Zea_mays_Zm00001eb332450:0.00292603,(((Zea_mays_Zm00001eb186580:0.00548617,Zea_mays_Zm00001eb399510:0.037094)n39:5e-09,Zea_mays_Zm00001eb341330:5e-09)n38:5e-09,Zea_mays_Zm00001eb057800:0.00274812)n37:0.0181609)n36:0.034128)n35:0.0452394)n1:0.217768)n0;
```
