## Supplementary Dataset S1 for "Gene turnover and contingency facilitated the repeated evolution of C_4_ photosynthesis in grasses": OG0011525_tree.txt

```
((Brachypodium_distachyon_BRADI_2g10360v3:0.142998,(Hordeum_spontaneum_WB01_002182_0368301:0.108863,Hordeum_vulgareMorex_HORVU.MOREX.r3.7HG0736980:0.0283642)n2:0.159924)n1:0.0690245,((((Sorghum_bicolor_SORBI_3003G129200:0.158504,(Aristida_adscensionis_H_Aadptg000058l000581.1:0.0723824,Aristida_adscensionis_H_Aadptg000058l000582.1:0.0864836)n7:0.0901565)n6:0.0186119,(((Eragrostis_curvula_EJB05_32321:0.0501867,Eragrostis_curvula_EJB05_32302:0.0114013)n10:0.109191,((ASEM_AUS1_H_AUS1CM014274.1001951.1:0.091577,(Dichantelium_oligosantes_H_DolKV783400.1000001.1:0.102948,(Panicum_virgatum_Pavir.J378300:0.0293733,Panicum_virgatum_Pavir.5NG186500:0.035825)n14:0.0175939)n13:0.0143378)n12:0.0100211,(Dichantelium_oligosantes_H_DolKV783400.1000002.1:0.00325556,(Eleusine_coracana_ELECO.r07.5AG0375190:0.0967697,(Eleusine_coracana_ELECO.r07.1AG0003900:0.0125808,Eleusine_coracana_ELECO.r07.1BG0052310:0.0373574)n17:0.0278597)n16:0.00309552)n15:0.069383)n11:0.00770923)n9:0.0361598,((Digitaria_exilis_H_Dex5A-003908.1:0.00811943,(Digitaria_exilis_H_Dex5A-003907.1:0.0109131,(Digitaria_exilis_H_Dex5A-003906.1:0.0147888,Digitaria_exilis_H_Dex5B-003922.1:0.00329468)n21:0.00529979)n20:0.00134691)n19:0.105346,(Cenchrus_americanus_H_CamCM007987.2001569.1:0.0529589,(Phragmites_australis_Phragmites_australis_PaChr1_11444632_11445106_evm.model.PaChr1.751_1_CDS_4362368613_18980:0.0388858,Setaria_viridis_SEVIR_5G041600v2:9e-09)n23:0.0618388)n22:0.023522)n18:0.00748203)n8:0.0297782)n5:0.0385631,Stipagrostis_hirtigluma_H_Shi_ptg000044l_000238.1:0.141121)n4:0.0211933,(((Eragrostis_curvula_EJB05_32364:0.120711,(Eragrostis_curvula_EJB05_32382:0.0788958,Eragrostis_curvula_EJB05_32380:0.0698085)n27:0.0787256)n26:0.0562741,((Dichantelium_oligosantes_H_DolKV776565.1000007.1:0.123946,(ASEM_AUS1_H_AUS1CM014274.1001928.1:0.0349895,ASEM_RSA5_H_RSA5chrom5004972.1:0.0380848)n30:0.0296905)n29:0.00860185,(ASEM_AUS1_H_AUS1CM014274.1001927.1:0.0827155,((Dichantelium_oligosantes_H_DolKV776565.1000006.1:7e-09,Panicum_virgatum_Pavir.5KG208300:0.0128481)n33:0.0739779,((Dichantelium_oligosantes_H_DolKV776565.1000005.1:0.0502513,Dichantelium_oligosantes_H_DolKV776565.1000008.1:0.075539)n35:0.0255745,(Setaria_viridis_SEVIR_5G036550v2:0.0491696,(Cenchrus_americanus_H_CamCM007987.2002966.1:0.0959421,Cenchrus_americanus_H_CamCM007987.2002965.1:0.0698042)n37:0.000374802)n36:0.0263701)n34:0.00399215)n32:0.00575046)n31:0.00063894)n28:0.0878068)n25:0.0341744,(Stipagrostis_hirtigluma_H_Shi_ptg000044l_000239.1:0.102773,(Stipagrostis_hirtigluma_H_Shi_ptg000044l_000230.1:0.0593392,Stipagrostis_hirtigluma_H_Shi_ptg000044l_000235.1:0.0567245)n39:0.0883538)n38:0.0259255)n24:0.00288061)n3:0.0690245)n0;
```
