## Supplementary Dataset S1 for "Gene turnover and contingency facilitated the repeated evolution of C_4_ photosynthesis in grasses": OG0011526_tree.txt

```
((Carex_scoparia_H_Carex_Csco_scaffold_5_001048.1:0.31993,(Ananas_comosus_H_Ananas_contig5_000858.1:0.0269988,Tillandsia_fasciculata_H_Tillandsia_CM054930.1_000224.1:0.024245)n2:0.157278)n1:0.0599413,((Streptochaeta_angustifolia_strangu_004693:0.0727451,(Pharus_latifolius_Phala.05G196100:5e-09,Pharus_latifolius_Phala.05G196100.2:5e-09)n5:0.0832348)n4:0.0192976,((((Leersia_perrieri_LPERR01G10500:0.0734979,Oryza_sativa_LOC_Os01g16970:0.0375873)n9:0.0254183,(Zizania_latifolia_GWHTBFHI004314:0.0321415,Zizania_latifolia_GWHTBFHI011822:0.0531789)n10:0.0163414)n8:0.0516531,((Brachypodium_distachyon_BRADI_2g10540v3:0.0573683,(Hordeum_spontaneum_WB01_002115_0333880:0.000616746,Hordeum_vulgareMorex_HORVU.MOREX.r3.3HG0257310:0.000590968)n13:0.0609773)n12:0.0491875,(Olyra_latifolia_Ola029325:0.0739883,(Ampelocalamus_luodianensis_Alu01Dg08180.1:0.037247,(Dendrocalamus_sinicus_Dendrocalamus_sinicus_Dsi01B_11446462_11452625_Dsi01Bg06220.2_-1_CDS_4147695199_5665:0.0369971,(Dendrocalamus_sinicus_Dendrocalamus_sinicus_Dsi01A_13180373_13196909_Dsi01Ag07580.1_-1_CDS_4147687015_3949:0.0333295,Dendrocalamus_sinicus_Dendrocalamus_sinicus_Dsi08C_2422265_2428435_Dsi08Cg02000.1_-1_CDS_4147808569_33047:0.0342676)n17:0.00384292)n16:0.000426992)n15:0.00456157)n14:0.0121203)n11:0.00733847)n7:0.0153569,((Aristida_adscensionis_H_Aadptg000058l000569.1:0.0587946,Stipagrostis_hirtigluma_H_Shi_ptg000044l_000221.1:0.0543211)n19:0.0146011,((Phragmites_australis_Phragmites_australis_PaChr2_10937527_10943749_evm.model.PaChr2.751_1_CDS_4362422115_7357:0.0516482,Phragmites_australis_Phragmites_australis_PaChr1_11580071_11586360_evm.model.PaChr1.760_1_CDS_4362368633_27371:0.048339)n21:0.00822997,(((Eleusine_coracana_ELECO.r07.1AG0003730:0.0117954,Eleusine_coracana_ELECO.r07.1BG0052140:0.0132966)n24:0.0539182,(Eragrostis_curvula_EJB05_32395:0.00181237,Eragrostis_curvula_EJB05_50254:6e-09)n25:0.0393829)n23:0.0340979,(Chasmanthium_laxum_Chala.08G145500:0.0454886,(((Echinocloa_haploclada_eh_chr2.1427:0.0481498,Dichantelium_oligosantes_H_DolKV776447.1000001.1:0.0317078)n29:0.00402724,((ASEM_AUS1_H_AUS1CM014274.1001935.1:0.00362437,ASEM_RSA5_H_RSA5chrom5000696.1:0.00362073)n31:0.0483165,((Panicum_hallii_Pahal.5G411400:0.0170741,(Panicum_virgatum_Pavir.5KG210800:0.0168286,Panicum_virgatum_Pavir.5NG191000:0.0151733)n34:0.00466819)n33:0.0200423,((Digitaria_exilis_H_Dex5A-003887.1:0.0129613,Digitaria_exilis_H_Dex5B-003902.1:0.014214)n36:0.048013,(Cenchrus_americanus_H_CamCM007987.2001545.1:0.038218,Setaria_viridis_SEVIR_5G039300v2:0.0231472)n37:0.014523)n35:0.00376167)n32:0.00853637)n30:0.00186968)n28:0.0186218,(Sorghum_bicolor_SORBI_3003G130900:0.0225327,(Zea_mays_Zm00001eb332690:0.0385115,Zea_mays_Zm00001eb128910:0.0425215)n39:0.00472461)n38:0.00330869)n27:0.0208022)n26:0.00988351)n22:0.00805101)n20:0.00633153)n18:0.0379871)n6:0.0385152)n3:0.0599413)n0;
```
