## Supplementary Dataset S1 for "Gene turnover and contingency facilitated the repeated evolution of C_4_ photosynthesis in grasses": OG0011527_tree.txt

```
((Ananas_comosus_H_Ananas_contig5_000876.1:0.0351268,Tillandsia_fasciculata_H_Tillandsia_CM054930.1_000283.1:0.040815)n1:0.149958,((Streptochaeta_angustifolia_strangu_021094:0.301803,Streptochaeta_angustifolia_strangu_038762:0.0210434)n3:0.121544,((Pharus_latifolius_Phala.03G085400:0.0866569,(Pharus_latifolius_Phala.05G196500:5e-09,Pharus_latifolius_Phala.05G196500.2:5e-09)n6:0.0203644)n5:0.117202,((Brachypodium_distachyon_BRADI_2g10480v3:0.0737961,(Hordeum_spontaneum_WB01_008116_0460047:5e-09,Hordeum_vulgareMorex_HORVU.MOREX.r3.3HG0257130:0.000918549)n9:0.0892634)n8:0.0454268,(((Olyra_latifolia_Ola037814:0.22425,Olyra_latifolia_Ola029330:0.0229148)n12:0.059637,(Ampelocalamus_luodianensis_Alu01Dg08120.2:0.0353703,(Dendrocalamus_sinicus_Dendrocalamus_sinicus_Dsi01B_11368018_11369427_Dsi01Bg06170.1_-1_CDS_4147695184_54067:0.0525147,Dendrocalamus_sinicus_Dendrocalamus_sinicus_Dsi08C_2412299_2413747_Dsi08Cg01980.1_-1_CDS_4147808563_29671:0.0479237)n14:0.00930123)n13:0.00741581)n11:0.0137659,(((Zizania_latifolia_GWHTBFHI004318:0.0427609,Zizania_latifolia_GWHTBFHI011826:0.0429446)n17:0.0225409,((Stipagrostis_hirtigluma_H_Shi_ptg000044l_000224.1:0.051316,(Aristida_adscensionis_H_Aadptg000058l000572.1:0.0611667,Oryza_sativa_LOC_Os04g49394:0.644878)n20:0.0353756)n19:0.0317404,(Leersia_perrieri_LPERR01G10460:0.0716939,Oryza_sativa_LOC_Os01g16930:0.0428771)n21:0.0246375)n18:0.0027375)n16:0.0421107,((Eragrostis_curvula_EJB05_50259:0.0396155,(Eleusine_coracana_ELECO.r07.1AG0003760:0.0212451,Eleusine_coracana_ELECO.r07.1BG0052170:0.0158243)n24:0.0479208)n23:0.0638419,(Phragmites_australis_Phragmites_australis_PaChr1_11551323_11552759_evm.model.PaChr1.757_1_CDS_4362368625_24010:0.0498126,(Chasmanthium_laxum_Chala.08G146000:0.0564486,((Sorghum_bicolor_SORBI_3003G130500:0.0373992,(Zea_mays_Zm00001eb128860:0.05527,Zea_mays_Zm00001eb332720:0.0451489)n29:0.00851947)n28:0.045118,(((ASEM_AUS1_H_AUS1CM014274.1001938.1:0.00765612,ASEM_RSA5_H_RSA5chrom5000699.1:0.000824127)n32:0.0342535,(Panicum_hallii_Pahal.5G411800:0.0145138,(Panicum_virgatum_Pavir.5KG211300:0.0241178,Panicum_virgatum_Pavir.5NG190500:0.0156746)n34:0.00612486)n33:0.021587)n31:0.00644587,((Echinocloa_haploclada_eh_chr2.1423:0.0337699,Dichantelium_oligosantes_H_DolKV776447.1000004.1:0.032904)n36:0.0086965,((Digitaria_exilis_H_Dex5A-003890.1:0.0206276,Digitaria_exilis_H_Dex5B-003905.1:0.0151411)n38:0.0363669,(Cenchrus_americanus_H_CamCM007987.2001548.1:0.0362307,Setaria_viridis_SEVIR_5G039700v2:0.0213064)n39:0.00629304)n37:0.0079518)n35:0.000418625)n30:0.0135995)n27:0.0225558)n26:0.0176328)n25:0.00739472)n22:0.0191479)n15:0.0145495)n10:0.0183762)n7:0.0825916)n4:0.0351209)n2:0.149958)n0;
```
