## Supplementary Dataset S1 for "Gene turnover and contingency facilitated the repeated evolution of C_4_ photosynthesis in grasses": OG0011528_tree.txt

```
((Ananas_comosus_H_Ananas_contig5_000879.1:0.0252149,Tillandsia_fasciculata_H_Tillandsia_CM054930.1_000285.1:0.0327234)n1:0.129679,((Streptochaeta_angustifolia_strangu_009932:0.0926064,(Pharus_latifolius_Phala.05G203300.2:0.0463365,((Pharus_latifolius_Phala.05G203300:0,Pharus_latifolius_Phala.05G203300.3:0)n6:5e-09,Pharus_latifolius_Phala.05G203300.4:5e-09)n5:5e-09)n4:0.0732723)n3:0.029084,(((Zizania_latifolia_GWHTBFHI004389:0.0477241,(Leersia_perrieri_LPERR01G09770:0.0582887,Oryza_sativa_LOC_Os01g16010:0.0315529)n10:0.0161273)n9:0.0389258,((Brachypodium_distachyon_BRADI_2g09770v3:0.0790097,(Hordeum_spontaneum_WB01_003648_0070292:5e-09,Hordeum_vulgareMorex_HORVU.MOREX.r3.3HG0255180:5e-09)n13:0.0766697)n12:0.0357978,(Ampelocalamus_luodianensis_Alu01Dg07550.1:0.0294077,(Olyra_latifolia_Ola008540:0.0430976,(Dendrocalamus_sinicus_Dendrocalamus_sinicus_Dsi01B_10317154_10321778_Dsi01Bg05810.1_1_CDS_4147695076_50126:0.028595,Dendrocalamus_sinicus_Dendrocalamus_sinicus_Dsi01A_11762599_11787442_Dsi01Ag07040.1_1_CDS_4147686853_26456:0.0352573)n16:0.00391747)n15:0.00593557)n14:0.0111173)n11:0.00933211)n8:0.0163545,((((Eragrostis_curvula_EJB05_32278:0.0522614,(Eleusine_coracana_ELECO.r07.1AG0004590:0.0107839,Eleusine_coracana_ELECO.r07.1BG0053010:0.02477)n21:0.0369096)n20:0.0369949,(Aristida_adscensionis_H_Aadptg000058l000044.1:0.0644823,Stipagrostis_hirtigluma_H_Shi_ptg000044l_001510.1:0.0331108)n22:0.0228708)n19:0.00967346,(Phragmites_australis_Phragmites_australis_PaChr2_2050730_2053685_evm.model.PaChr2.176_1_CDS_4362418413_22074:0.0559843,Phragmites_australis_Phragmites_australis_PaChr1_10321066_10324017_evm.model.PaChr1.700_1_CDS_4362368501_14346:0.032676)n23:0.00363067)n18:0.00815551,(Chasmanthium_laxum_Chala.08G153100:0.0302186,((Sorghum_bicolor_SORBI_3003G122000:0.0197189,Zea_mays_Zm00001eb128260:0.0411133)n26:0.0397057,((Dichantelium_oligosantes_H_DolKV772148.1000001.1:0.033205,(Panicum_hallii_Pahal.5G421100:0.00775847,(Panicum_virgatum_Pavir.5NG176900:0.0173652,(Panicum_virgatum_Pavir.5KG173400:0,Panicum_virgatum_Pavir.5KG175800:0)n31:0.00775408)n30:0.00308518)n29:0.0212177)n28:0.00155302,(((Echinocloa_haploclada_eh_chr2.1334:0.0188244,Echinocloa_haploclada_eh_chr9.68:0.137886)n34:0.00480205,(Digitaria_exilis_H_Dex5A-000602.1:0.017017,Digitaria_exilis_H_Dex5B-000623.1:0.0150564)n35:0.0283954)n33:0.00649988,((ASEM_RSA5_H_RSA5chrom5004903.1:0.0537254,ASEM_AUS1_H_AUS1CM014274.1003432.1:5e-09)n37:0.0331011,(Urochloa_fusta_Urofu.5G378800:0.0241013,(Cenchrus_americanus_H_CamCM007987.2002945.1:0.0399914,Setaria_viridis_SEVIR_5G051400v2:0.00512495)n39:0.00778811)n38:0.00486219)n36:0.00148262)n32:0.00826383)n27:0.0114085)n25:0.00883376)n24:0.0184471)n17:0.035896)n7:0.0371048)n2:0.129679)n0;
```
