## Supplementary Dataset S1 for "Gene turnover and contingency facilitated the repeated evolution of C_4_ photosynthesis in grasses": OG0011529_tree.txt

```
((Ananas_comosus_H_Ananas_contig19_000183.1:0.0359931,Tillandsia_fasciculata_H_Tillandsia_CM054951.1_000189.1:0.0254786)n1:0.107776,(Pharus_latifolius_Phala.05G207800:0.053214,(((Zizania_latifolia_GWHTBFHI011300:0.043905,(Leersia_perrieri_LPERR01G09400:0.0596953,Oryza_sativa_LOC_Os01g15310:0.0180385)n6:0.0114624)n5:0.0179845,((Brachypodium_distachyon_BRADI_2g09290v3:0.0599816,(Hordeum_spontaneum_WB01_006020_0019165:0.00257474,(Hordeum_vulgareMorex_HORVU.MOREX.r3.3HG0253800:5e-09,Hordeum_vulgareMorex_HORVU.MOREX.r3.3HG0253800.2:5e-09)n10:5e-09)n9:0.0208369)n8:0.0218218,((Ampelocalamus_luodianensis_Alu01Dg07200.2:0.0134525,Olyra_latifolia_Ola036394:0.0447197)n12:0.00446294,(Dendrocalamus_sinicus_Dendrocalamus_sinicus_Dsi08C_1682049_1687844_Dsi08Cg01370.1_-1_CDS_4147808380_40366:0.0299993,Dendrocalamus_sinicus_Dendrocalamus_sinicus_Dsi01B_9645618_9649828_Dsi01Bg05470.1_-1_CDS_4147694974_49562:0.0228034)n13:0.00666171)n11:0.00262936)n7:0.0109499)n4:0.0191729,(Streptochaeta_angustifolia_strangu_032649:0.0914074,((Chasmanthium_laxum_Chala.08G157900:0.0249213,(((Stipagrostis_hirtigluma_H_Shi_ptg000044l_000338.1:0.0290608,Aristida_adscensionis_H_Aadptg000058l000655.1:0.0372098)n19:0.0117285,(Eragrostis_curvula_EJB05_32158:0.0363804,(Eleusine_coracana_ELECO.r07.1AG0005130:0.0120809,Eleusine_coracana_ELECO.r07.1BG0053660:0.00587099)n21:0.0393761)n20:0.0106194)n18:0.00291519,(Phragmites_australis_Phragmites_australis_PaChr2_2543297_2552245_evm.model.PaChr2.210_1_CDS_4362419171_1030:0.0236374,Phragmites_australis_Phragmites_australis_PaChr1_9607494_9610983_evm.model.PaChr1.663_1_CDS_4362368417_21496:0.0509135)n22:0.00565706)n17:0.0052073)n16:0.0128655,((Sorghum_bicolor_SORBI_3003G117300:0.0145817,(Zea_mays_Zm00001eb333500:0.0174132,Zea_mays_Zm00001eb127790:0.0200952)n25:0.00946019)n24:0.022886,(((((Cenchrus_americanus_H_CamCM007987.2001620.1:0.0160357,Setaria_viridis_SEVIR_5G056200v2:0.00781122)n30:0.0131063,(Digitaria_radicosa_Dra01G0203900:0.0101995,(Digitaria_exilis_H_Dex5A-003968.1:0.00510797,Digitaria_exilis_H_Dex5B-003984.1:5e-09)n32:0.0179356)n31:0.0134562)n29:5e-09,Echinocloa_haploclada_eh_chr2.1287:0.0338851)n28:0.00890926,((Panicum_hallii_Pahal.5G427300:0.0224144,(Panicum_virgatum_Pavir.5KG166500:0.0319112,Panicum_virgatum_Pavir.5NG509600:0.201696)n35:0.0224107)n34:0.0158752,(Panicum_hallii_Pahal.5G427400:0.0150365,((ASEM_RSA5_H_RSA5chrom5000797.1:0.252444,(ASEM_AUS1_H_AUS1CM014274.1002023.1:0.00905538,ASEM_AUS1_H_AUS1CM014274.1002022.1:0.00926507)n39:0.00653342)n38:0.0121226,Urochloa_fusta_Urofu.5G384200:0.0241751)n37:0.00539002)n36:5.4e-09)n33:6e-10)n27:5e-09,Dichantelium_oligosantes_H_DolKV777686.1000001.1:0.0303929)n26:0.00511439)n23:0.0263682)n15:0.0256264)n14:0.0147967)n3:0.0391197)n2:0.107776)n0;
```
