## Supplementary Dataset S1 for "Gene turnover and contingency facilitated the repeated evolution of C_4_ photosynthesis in grasses": OG0011530_tree.txt

```
((Ananas_comosus_H_Ananas_contig13_000342.1:0.0377639,Tillandsia_fasciculata_H_Tillandsia_CM054939.1_000165.1:0.0445596)n1:0.135759,(Streptochaeta_angustifolia_strangu_035111:0.115264,(Pharus_latifolius_Phala.05G290700:0.10167,(((Zizania_latifolia_GWHTBFHI003482:0.0433718,Zizania_latifolia_GWHTBFHI011146:0.0439405)n6:0.0226889,(Leersia_perrieri_LPERR01G01290:0.068602,Oryza_sativa_LOC_Os01g03090:0.0561125)n7:0.0307331)n5:0.0493239,((Dendrocalamus_sinicus_Dendrocalamus_sinicus_Dsi01A_1197327_1200470_Dsi01Ag01010.1_1_CDS_4147685044_31514:0.042481,(Olyra_latifolia_Ola003872:0.0645054,(Ampelocalamus_luodianensis_Alu01Cg01200.1:0.0211727,(Ampelocalamus_luodianensis_Alu10Cg01630.1:0.347842,Ampelocalamus_luodianensis_Alu03Cg18290.1:0.0818346)n12:0.120062)n11:0.0133402)n10:0.00783618)n9:0.00725131,((Brachypodium_distachyon_BRADI_2g01570v3:0.0673983,(Hordeum_spontaneum_WB01_005435_0036160:5e-09,Hordeum_vulgareMorex_HORVU.MOREX.r3.3HG0224430:0.00497513)n15:0.0813597)n14:0.06168,((Aristida_adscensionis_H_Aadptg000062l000056.1:0.0593922,Stipagrostis_hirtigluma_H_Shi_ptg000044l_000464.1:0.0466941)n17:0.0268499,(Chasmanthium_laxum_Chala.08G179400:0.0378429,(((Phragmites_australis_Phragmites_australis_PaChr1_7496620_7500865_evm.model.PaChr1.515_1_CDS_4362368089_10973:0.050726,Phragmites_australis_Phragmites_australis_PaChr2_4431137_4433970_evm.model.PaChr2.353_1_CDS_4362421231_17887:0.0428283)n21:0.0100194,(Eragrostis_curvula_EJB05_31861:0.0358068,(Eleusine_coracana_ELECO.r07.1AG0007640:0.0150609,Eleusine_coracana_ELECO.r07.1BG0056410:0.00803937)n23:0.0333594)n22:0.0332973)n20:0.00454378,((Sorghum_bicolor_SORBI_3003G093600:0.0192649,Zea_mays_Zm00001eb334840:0.0486822)n25:0.0305631,((Dichantelium_oligosantes_H_DolKV783109.1000006.1:0.0334566,((Digitaria_radicosa_Dra07G0244600:0.011886,(Digitaria_exilis_H_Dex5A-004110.1:0.00449819,Digitaria_exilis_H_Dex5B-004120.1:0.00489322)n30:0.0201608)n29:0.0223138,(Panicum_hallii_Pahal.5G454500:0.0150965,(Panicum_virgatum_Pavir.5NG131900:0.0119136,Panicum_virgatum_Pavir.5KG124500:0.0160934)n32:0.00596691)n31:0.0133477)n28:0.00901862)n27:0.00356729,(((ASEM_RSA5_H_RSA5chrom7000842.1:0.159557,ASEM_AUS1_H_AUS1CM014274.1002032.1:0.0153443)n35:0.0455133,(ASEM_AUS1_H_AUS1CM014274.1002165.1:0.00327462,ASEM_RSA5_H_RSA5chrom5000938.1:0.004118)n36:0.000457555)n34:0.0288993,(Echinocloa_haploclada_eh_chr2.999:0.0395874,(Urochloa_fusta_Urofu.5G412400:0.0261271,(Cenchrus_americanus_H_CamCM007987.2001748.1:0.0255598,Setaria_viridis_SEVIR_5G081400v2:0.0161579)n39:0.00816045)n38:0.0072845)n37:0.00230359)n33:0.00451607)n26:0.00794156)n24:0.0225974)n19:0.00625462)n18:0.0161571)n16:0.0344943)n13:0.00542673)n8:0.0078271)n4:0.0512074)n3:0.0575202)n2:0.135759)n0;
```
