## Supplementary Dataset S1 for "Gene turnover and contingency facilitated the repeated evolution of C_4_ photosynthesis in grasses": OG0011531_tree.txt

```
((Carex_scoparia_H_Carex_Csco_scaffold_22_000565.1:0.290582,Ananas_comosus_H_Ananas_contig23_000002.1:0.123322)n1:0.0318013,(((Pharus_latifolius_Phala.05G209100:5e-09,Pharus_latifolius_Phala.05G209100.2:5e-09)n4:0.0514679,(((Leersia_perrieri_LPERR01G09310:0.0302796,Oryza_sativa_LOC_Os01g15110:0.0419833)n7:0.0309722,(Zizania_latifolia_GWHTBFHI004196:0.0505968,Zizania_latifolia_GWHTBFHI011596:0.0532944)n8:0.00925979)n6:0.0484742,(Olyra_latifolia_Ola030875:0.117558,(((Brachypodium_distachyon_BRADI_2g09120v3:0.0549793,(Hordeum_spontaneum_WB01_009637_0032177:0.00138165,Hordeum_vulgareMorex_HORVU.MOREX.r3.3HG0253590:5e-09)n13:0.048207)n12:0.0314849,(Ampelocalamus_luodianensis_Alu01Dg07130.3:0.036352,(Dendrocalamus_sinicus_Dendrocalamus_sinicus_Dsi01A_10771137_10774700_Dsi01Ag06630.1_-1_CDS_4147686730_14077:0.0250052,(Dendrocalamus_sinicus_Dendrocalamus_sinicus_Dsi01B_9519452_9523139_Dsi01Bg05410.1_-1_CDS_4147694956_39428:0.0197688,Dendrocalamus_sinicus_Dendrocalamus_sinicus_Dsi08C_1627958_1632037_Dsi08Cg01290.1_-1_CDS_4147808356_26857:0.029672)n16:0.0029672)n15:0.000329689)n14:0.00124755)n11:0.00191493,(((Phragmites_australis_Phragmites_australis_PaChr2_2625586_2628990_evm.model.PaChr2.217_1_CDS_4362419325_23332:0.0482119,Phragmites_australis_Phragmites_australis_PaChr1_9528748_9532277_evm.model.PaChr1.657_1_CDS_4362368403_15610:0.0283964)n19:0.0103728,(((Eleusine_coracana_ELECO.r07.1AG0005260:0.0127123,Eleusine_coracana_ELECO.r07.1BG0053780:0.0141093)n22:0.0537509,Eragrostis_curvula_EJB05_32122:0.098424)n21:0.0322181,(Stipagrostis_hirtigluma_H_Shi_ptg000044l_000343.1:0.0482252,Aristida_adscensionis_H_Aadptg000058l000665.1:0.0521129)n23:0.0155054)n20:0.0163765)n18:0.00379375,(Chasmanthium_laxum_Chala.08G159000:0.0371861,((Sorghum_bicolor_SORBI_3003G116600:0.00949656,(Zea_mays_Zm00001eb333570:0.0366588,Zea_mays_Zm00001eb127720:0.0263942)n27:0.00564071)n26:0.0205513,(Dichantelium_oligosantes_H_DolKV776144.1000007.1:0.0355253,((Digitaria_exilis_H_Dex5A-003974.1:0.00724021,Digitaria_exilis_H_Dex5B-003988.1:0.00802932)n30:0.0392062,((Cenchrus_americanus_H_CamCM007987.2001524.1:0.0313574,Setaria_viridis_SEVIR_5G057500v2:0.0114035)n32:0.0126487,((Panicum_hallii_Pahal.5G428500:0.0127133,(Panicum_virgatum_Pavir.5NG171100:0.00899298,Panicum_virgatum_Pavir.5KG165600:0.0143868)n35:0.00761617)n34:0.0105603,(Urochloa_fusta_Urofu.5G385800:0.0319589,(Echinocloa_haploclada_eh_chr2.1277:0.0307828,(ASEM_AUS1_H_AUS1CM014274.1002039.1:0.0123012,ASEM_RSA5_H_RSA5chrom5000805.1:0.0158405)n38:0.0316255)n37:0.00439538)n36:0.00331221)n33:0.00320768)n31:0.00372908)n29:0.00442102)n28:0.0135123)n25:0.010781)n24:0.00789696)n17:0.0248729)n10:0.00797884)n9:0.00770066)n5:0.0426507)n3:0.0290242,(Streptochaeta_angustifolia_strangu_036533:0.160313,Streptochaeta_angustifolia_strangu_010213:0.0423746)n39:0.00470829)n2:0.0391877)n0;
```
