## Supplementary Dataset S1 for "Gene turnover and contingency facilitated the repeated evolution of C_4_ photosynthesis in grasses": OG0011532_tree.txt

```
(Streptochaeta_angustifolia_strangu_003868:0.140249,(((Zizania_latifolia_GWHTBFHI016618:0.0849797,(Oryza_sativa_LOC_Os04g31400:0.0972664,Leersia_perrieri_LPERR04G07140:0.0852693)n4:0.0278077)n3:0.0784059,(Brachypodium_distachyon_BRADI_5g07797v3:0.235702,((Ampelocalamus_luodianensis_Alu04Dg17300.2:0.0458624,((Dendrocalamus_sinicus_Dendrocalamus_sinicus_Dsi04A_23993352_23996852_Dsi04Ag14510.1_-1_CDS_4147751140_55378:0.0652889,Dendrocalamus_sinicus_Dendrocalamus_sinicus_Dsi04C_19193310_19196533_Dsi04Cg12280.1_-1_CDS_4147761259_9259:0.0540596)n9:0.0074444,(Dendrocalamus_sinicus_Dendrocalamus_sinicus_Dsi04B_20284078_20287493_Dsi04Bg03370.1_1_CDS_4147753870_229:0.000665602,Dendrocalamus_sinicus_Dendrocalamus_sinicus_Dsi04B_20365757_20369174_Dsi04Bg03400.2_1_CDS_4147753879_5296:0.000683632)n10:0.0438254)n8:0.00404027)n7:0.0166724,Olyra_latifolia_Ola025620:0.103176)n6:0.0245982)n5:0.0199894)n2:0.0200881,((Aristida_adscensionis_H_Aadptg000022l000022.1:0.11505,Stipagrostis_hirtigluma_H_Shi_ptg000016l_002582.1:0.0776733)n12:0.0358264,((Eragrostis_curvula_EJB05_37414:0.0810683,(Eleusine_coracana_ELECO.r07.4BG0351960:0.0193901,Eleusine_coracana_ELECO.r07.4AG0320560:0.0307111)n15:0.0627801)n14:0.0574347,((Chasmanthium_laxum_Chala.06G076800:0.0559752,((((((ASEM_AUS1_H_AUS1CM014274.1003379.1:0.00850454,ASEM_RSA5_H_RSA5chrom5004850.1:0.011549)n23:0.0111702,(ASEM_RSA5_H_RSA5chrom7000471.1:0.0149438,ASEM_AUS1_H_AUS1CM014276.1000360.1:0.0220359)n24:0.00361393)n22:0.0335945,(Echinocloa_haploclada_eh_chr9.883:0.0608801,Dichantelium_oligosantes_H_DolKV778393.1000003.1:0.0283526)n25:0.00592608)n21:0.00447421,(Urochloa_fusta_Urofu.7G091200:0.067112,(Digitaria_radicosa_Dra07G0042700:0.0297397,(Digitaria_exilis_H_Dex7A-000233.1:0.0044578,Digitaria_exilis_H_Dex7B-000285.1:0.010311)n28:0.041251)n27:0.0269341)n26:0.0037392)n20:0.00352945,((Panicum_hallii_Pahal.7G120500:0.0167246,(Panicum_virgatum_Pavir.7NG132500:0.0222029,(Panicum_virgatum_Pavir.7KG135400:0.0156119,Panicum_virgatum_Pavir.7KG112800:0.0109959)n32:0.0177483)n31:0.00581658)n30:0.0214502,(Setaria_viridis_SEVIR_7G077500v2:0.0214896,(Cenchrus_americanus_H_CamCM007984.2001321.1:0.0319531,((Cenchrus_americanus_H_CamCM007983.2001481.1:0.0201655,Cenchrus_americanus_H_CamCM007984.2001322.1:0.00568814)n36:0.0184159,Cenchrus_americanus_H_CamCM007983.2001480.1:0.0281374)n35:0.0203477)n34:0.00226085)n33:0.00990907)n29:0.00655679)n19:0.031084,(Sorghum_bicolor_SORBI_3006G046600:0.0293196,(Zea_mays_Zm00001eb420940:0.0465356,Zea_mays_Zm00001eb085630:0.0504985)n38:0.00561094)n37:0.0119313)n18:0.0240319)n17:0.0133033,(Phragmites_australis_Phragmites_australis_PaChr11_17864672_17868558_evm.model.PaChr11.1453_1_CDS_4362375884_18577:0.0663218,Phragmites_australis_Phragmites_australis_PaChr7_19712781_19716251_evm.model.PaChr7.1443_1_CDS_4362474192_33597:0.0577575)n39:0.0064175)n16:0.0082711)n13:0.0125765)n11:0.0486826)n1:0.140249)n0;
```
