## Supplementary Dataset S1 for "Gene turnover and contingency facilitated the repeated evolution of C_4_ photosynthesis in grasses": OG0011533_tree.txt

```
((Ananas_comosus_H_Ananas_contig19_000022.1:0.0232818,Tillandsia_fasciculata_H_Tillandsia_CM054951.1_000024.1:0.0337136)n1:0.144923,((Streptochaeta_angustifolia_strangu_031165:0.0175154,Streptochaeta_angustifolia_strangu_033084:0.0210478)n3:0.0477512,((Pharus_latifolius_Phala.05G211800:0.00172214,Pharus_latifolius_Phala.05G211800.2:0.00674004)n5:0.0767452,(((Brachypodium_distachyon_BRADI_2g08832v3:0.0636477,Hordeum_spontaneum_WB01_005292_0132012:0.063872)n8:0.030658,((Zizania_latifolia_GWHTBFHI004306:0.0444023,(Leersia_perrieri_LPERR01G09080:0.0356186,Oryza_sativa_LOC_Os01g14820:0.0282424)n11:0.0186706)n10:0.0432759,(Olyra_latifolia_scaffold351_154165_158250_-:0.0534705,(Ampelocalamus_luodianensis_Alu01Dg06930.1:0.041225,Dendrocalamus_sinicus_Dendrocalamus_sinicus_Dsi08C_1478642_1482690_Dsi08Cg01140.1_1_CDS_4147808311_1534:0.0253722)n13:0.00618356)n12:0.0091737)n9:0.00581946)n7:0.0144351,(((Eragrostis_curvula_EJB05_32083:0.0439155,(Eleusine_coracana_ELECO.r07.1AG0005580:0.0108056,Eleusine_coracana_ELECO.r07.1BG0054200:0.00755402)n17:0.0422877)n16:0.0310176,(Phragmites_australis_Phragmites_australis_PaChr1_9248710_9252125_evm.model.PaChr1.634_1_CDS_4362368353_37047:0.0403223,(Aristida_adscensionis_H_Aadptg000019l000071.1:0.0672682,Stipagrostis_hirtigluma_H_Shi_ptg000044l_001464.1:0.0357697)n19:0.0156634)n18:0.00855052)n15:0.00518197,(Chasmanthium_laxum_Chala.08G161600:0.037742,((Sorghum_bicolor_SORBI_3003G113300:0.0221248,Zea_mays_Zm00001eb127450:0.0395447)n22:0.0438383,(((Digitaria_exilis_H_Dex9A-004454.1:0.0119526,Digitaria_exilis_H_Dex9B-004317.1:0.0112754)n25:0.0198167,((Digitaria_exilis_H_Dex5A-000557.1:0.0179661,Digitaria_exilis_H_Dex5B-000579.1:0.0163323)n27:0.0752556,(Digitaria_exilis_H_Dex5A-000552.1:0.00517239,Digitaria_exilis_H_Dex5B-000575.1:0.00436479)n28:0.0226988)n26:0.00555244)n24:0.0173827,(((Urochloa_fusta_Urofu.5G390000:0.032924,(Cenchrus_americanus_H_CamCM007987.2002831.1:0.0278957,Setaria_viridis_SEVIR_5G061000v2:0.0147298)n32:0.0128308)n31:0.00570215,(ASEM_AUS1_H_AUS1CM014274.1003367.1:0.0103636,(ASEM_RSA5_H_RSA5chrom5004834.1:0.00469599,ASEM_RSA5_H_RSA5chrom5004829.1:0.00581206)n34:0.00291433)n33:0.0251836)n30:0.0024586,(Dichantelium_oligosantes_H_DolKV773674.1000008.1:0.0308958,(Echinocloa_haploclada_eh_chr2.1232:0.0303055,(Panicum_hallii_Pahal.5G432400:0.0179791,(Panicum_virgatum_Pavir.5KG160500:0.012404,(Panicum_virgatum_Pavir.5NG157100:0.00519117,Panicum_virgatum_Pavir.5NG161500:0.0111142)n39:0.018429)n38:0.00417909)n37:0.0238822)n36:0.00386104)n35:0.00338543)n29:0.00200924)n23:0.00895614)n21:0.019484)n20:0.0226862)n14:0.0322762)n6:0.0568913)n4:0.0271635)n2:0.144923)n0;
```
