## Supplementary Dataset S1 for "Gene turnover and contingency facilitated the repeated evolution of C_4_ photosynthesis in grasses": OG0011534_tree.txt

```
((Juncus_effusus_H_Juncus_Jeff_scaffold_2_001699.1:0.373427,(Ananas_comosus_H_Ananas_contig6_000756.1:0.0282807,(Tillandsia_fasciculata_H_Tillandsia_CM054940.1_000560.1:0.000599447,Tillandsia_fasciculata_H_Tillandsia_CM054940.1_000588.1:0.000592273)n3:0.0314193)n2:0.119838)n1:0.059414,((Streptochaeta_angustifolia_strangu_038736:0.080197,(Pharus_latifolius_Phala.05G287000:5e-09,(Pharus_latifolius_Phala.05G287000.3:0,Pharus_latifolius_Phala.05G287000.2:0)n7:5e-09)n6:0.0546901)n5:0.0215223,(((Zizania_latifolia_GWHTBFHI011155:0.0375485,(Leersia_perrieri_LPERR01G01160:0.0397132,Oryza_sativa_LOC_Os01g02884:0.0240533)n11:0.0166249)n10:0.0395239,(Olyra_latifolia_Ola021810:0.334395,((Brachypodium_distachyon_BRADI_2g01360v3:0.0584415,(Hordeum_spontaneum_WB01_003886_0018198:0.000407862,Hordeum_vulgareMorex_HORVU.MOREX.r3.3HG0221100:0.00139483)n15:0.0745119)n14:0.0339907,(Olyra_latifolia_Ola003889:0.0524158,(Ampelocalamus_luodianensis_Alu01Cg00950.1:0.0174729,(Dendrocalamus_sinicus_Dendrocalamus_sinicus_Dsi01A_1052201_1065618_Dsi01Ag00870.1_1_CDS_4147685002_7882:0.0259786,Dendrocalamus_sinicus_Dendrocalamus_sinicus_Dsi01C_544181_560410_Dsi01Cg00480.1_1_CDS_4147701379_16376:0.0172838)n18:0.00192042)n17:0.00614614)n16:0.00681333)n13:0.00774854)n12:0.000860949)n9:0.0102285,((Aristida_adscensionis_H_Aadptg000062l000042.1:0.0451638,Stipagrostis_hirtigluma_H_Shi_ptg000044l_000450.1:0.0352425)n20:0.0142964,(((Eragrostis_curvula_EJB05_31890:0.0540777,(Eleusine_coracana_ELECO.r07.1AG0007310:0.00648337,Eleusine_coracana_ELECO.r07.1BG0056030:0.00885893)n24:0.0379461)n23:0.0314452,(Phragmites_australis_Phragmites_australis_PaChr2_4192815_4203482_evm.model.PaChr2.335_1_CDS_4362421191_1040:0.0233415,Phragmites_australis_Phragmites_australis_PaChr1_7747869_7758510_evm.model.PaChr1.531_1_CDS_4362368125_26109:0.0267812)n25:0.00971256)n22:0.00682866,(Chasmanthium_laxum_Chala.08G176100:0.0340147,(((Sorghum_bicolor_SORBI_3003G095900:0.0186351,Zea_mays_Zm00001eb126070:0.0306241)n29:0.037678,(Dichantelium_oligosantes_H_DolKV775981.1000001.1:0.319724,Dichantelium_oligosantes_H_DolKV768917.1000008.1:0.0309382)n30:0.00343758)n28:0.00581034,((ASEM_AUS1_H_AUS1CM014274.1002147.1:0.0052193,ASEM_RSA5_H_RSA5chrom5000925.1:0.00317169)n32:0.0395905,(Echinocloa_haploclada_eh_chr2.1036:0.034475,((Digitaria_exilis_H_Dex5A-004101.1:0.00878253,Digitaria_exilis_H_Dex5B-004108.1:0.0116915)n35:0.0354863,(Urochloa_fusta_Urofu.5G408500:0.0290114,((Cenchrus_americanus_H_CamCM007987.2001739.1:0.0228815,Setaria_viridis_SEVIR_5G078300v2:0.0106105)n38:0.0151231,(Panicum_hallii_Pahal.5G450700:0.00869867,Panicum_virgatum_Pavir.5NG135700:0.0224174)n39:0.0127937)n37:0.00206785)n36:0.00253086)n34:0.00718513)n33:0.00325552)n31:0.00696332)n27:0.0158354)n26:0.0109)n21:0.00519635)n19:0.0107678)n8:0.0260387)n4:0.059414)n0;
```
