## Supplementary Dataset S1 for "Gene turnover and contingency facilitated the repeated evolution of C_4_ photosynthesis in grasses": OG0011535_tree.txt

```
(Juncus_effusus_H_Juncus_Jeff_scaffold_2_000154.1:0.244257,((((Zizania_latifolia_GWHTBFHI003484:0.0644364,(Leersia_perrieri_LPERR01G01310:0.0703987,Oryza_sativa_LOC_Os01g03110:0.0560975)n5:0.0211781)n4:0.0512318,((Streptochaeta_angustifolia_strangu_035109:0.00709142,Streptochaeta_angustifolia_strangu_024717:0.00506406)n7:0.152823,(Pharus_latifolius_Phala.05G290500:5e-09,Pharus_latifolius_Phala.05G290500.2:5e-09)n8:0.104299)n6:0.0563005)n3:0.0116863,(Hordeum_spontaneum_WB01_005622_0104451:0.5987,((Brachypodium_distachyon_BRADI_2g01590v3:0.0699336,(Hordeum_spontaneum_WB01_004941_0220210:0.00073657,Hordeum_vulgareMorex_HORVU.MOREX.r3.3HG0224400:0.000735773)n12:0.119854)n11:0.0569128,(Ampelocalamus_luodianensis_Alu01Dg00700.1:0.0326704,(Olyra_latifolia_Ola003870:0.0705067,(Dendrocalamus_sinicus_Dendrocalamus_sinicus_Dsi01B_913393_918214_Dsi01Bg00700.1_-1_CDS_4147693543_39987:0.0358422,Dendrocalamus_sinicus_Dendrocalamus_sinicus_Dsi01A_1218373_1223252_Dsi01Ag01030.1_-1_CDS_4147685050_34892:0.0305746)n15:0.00339717)n14:0.00709909)n13:0.00559198)n10:0.0167654)n9:0.00186283)n2:0.0196795,((Aristida_adscensionis_H_Aadptg000062l000548.1:0.0516524,Stipagrostis_hirtigluma_H_Shi_ptg000044l_001376.1:0.0468727)n17:0.0411996,((Eleusine_coracana_ELECO.r07.1BG0056440:0.0705375,Eragrostis_curvula_EJB05_31858:0.0549104)n19:0.0500164,((Phragmites_australis_Phragmites_australis_PaChr1_7455012_7460977_evm.model.PaChr1.513_1_CDS_4362368085_9283:0.0430318,Phragmites_australis_Phragmites_australis_PaChr2_4457988_4462256_evm.model.PaChr2.355_1_CDS_4362421235_19573:0.0480845)n21:0.00747447,((Chasmanthium_laxum_Chala.08G179600:0.0294536,Chasmanthium_laxum_Chala.09G127300:0.0690918)n23:0.0231364,((Sorghum_bicolor_SORBI_3003G093400:0.0477135,Zea_mays_Zm00001eb125860:0.0847542)n25:0.0565231,((Urochloa_fusta_Urofu.5G412600:0.0455545,(Cenchrus_americanus_H_CamCM007987.2002742.1:0.0326956,Setaria_viridis_SEVIR_5G081600v2:0.0163918)n28:0.0138557)n27:0.00861883,(((Panicum_hallii_Pahal.5G454700:0.0179048,(Panicum_virgatum_Pavir.5KG124200:0.0289764,(Panicum_virgatum_Pavir.5NG131700:0.000675925,Panicum_virgatum_Pavir.5NG139200:0.00137339)n33:0.0216491)n32:0.0157674)n31:0.0309456,(Dichantelium_oligosantes_H_DolKV783109.1000001.1:0.0357317,(Digitaria_radicosa_Dra07G0244800:0.0293945,(Digitaria_exilis_H_Dex5A-000440.1:0.0264452,Digitaria_exilis_H_Dex5B-000459.1:0.0209166)n36:0.0119284)n35:0.0344537)n34:0.00768275)n30:0.00219896,(Echinocloa_haploclada_eh_chr2.997:0.0427266,(ASEM_RSA5_H_RSA5chrom5004710.1:0.0112142,(ASEM_AUS1_H_AUS1CM014274.1003258.1:0.0200102,ASEM_AUS1_H_AUS1CM014274.1003257.1:0.00851545)n39:0.000946161)n38:0.00265506)n37:0.00706102)n29:0.00336655)n26:0.0381777)n24:0.0161682)n22:0.00976671)n20:0.0194768)n18:0.0103524)n16:0.027325)n1:0.136001)n0;
```
