## Supplementary Dataset S1 for "Gene turnover and contingency facilitated the repeated evolution of C_4_ photosynthesis in grasses": OG0011536_tree.txt

```
((Carex_scoparia_H_Carex_Csco_scaffold_14_000295.1:0.239585,(Ananas_comosus_H_Ananas_contig11_000361.1:0.0212708,Tillandsia_fasciculata_H_Tillandsia_CM054941.1_000309.1:0.0294163)n2:0.113533)n1:0.0470536,(Streptochaeta_angustifolia_strangu_034076:0.0684498,((Pharus_latifolius_Phala.05G290200:5e-09,Pharus_latifolius_Phala.05G290200.2:0.00417422)n5:0.0691605,(((Zizania_latifolia_GWHTBFHI011144:0.0417292,(Leersia_perrieri_LPERR01G01340:0.0491824,Oryza_sativa_LOC_Os01g03144:0.0423542)n9:0.0218017)n8:0.0480178,((Dendrocalamus_sinicus_Dendrocalamus_sinicus_Dsi01B_954804_960043_Dsi01Bg00720.1_-1_CDS_4147693549_43365:0.0268855,(Brachypodium_distachyon_BRADI_2g01610v3:0.0549908,(Hordeum_spontaneum_WB01_001185_0104262:0.00113325,(Hordeum_vulgareMorex_HORVU.MOREX.r3.3HG0224200:0.00240025,Hordeum_vulgareMorex_HORVU.MOREX.r3.3HG0224260:4.5e-09)n14:5e-10)n13:0.00271104)n12:0.0376366)n11:0.00546925,(Olyra_latifolia_Ola003866:0.0605973,(Ampelocalamus_luodianensis_Alu01Cg01240.2:0.0290103,Ampelocalamus_luodianensis_Alu01Dg00730.2:0.0227597)n16:0.00252885)n15:0.00566215)n10:0.00973746)n7:0.00379789,(Olyra_latifolia_Ola003867:0.10446,((Chasmanthium_laxum_Chala.08G180000:0.0417045,(((Eragrostis_curvula_EJB05_31844:0.0136479,Oryza_sativa_LOC_Os02g37094:0.601428)n22:0.0240572,(Eleusine_coracana_ELECO.r07.1AG0007730:0.0141645,Eleusine_coracana_ELECO.r07.1BG0056490:0.0138946)n23:0.0404037)n21:0.0253675,Phragmites_australis_Phragmites_australis_PaChr1_7371073_7376037_evm.model.PaChr1.511_1_CDS_4362368081_7596:0.0440282)n20:0.00753396)n19:0.0026492,((Aristida_adscensionis_H_Aadptg000062l000544.1:0.0634563,Stipagrostis_hirtigluma_H_Shi_ptg000044l_001372.1:0.0463347)n25:0.0118119,((Sorghum_bicolor_SORBI_3003G092800:0.0232983,Zea_mays_Zm00001eb334910:0.0342379)n27:0.0313686,((((Panicum_hallii_Pahal.5G455300:0.0140235,(Panicum_virgatum_Pavir.5KG123500:0.0186457,Panicum_virgatum_Pavir.5NG131000:0.018055)n32:0.00328062)n31:0.0183663,(Urochloa_fusta_Urofu.5G413000:0.0260081,(Cenchrus_americanus_H_CamCM007987.2002740.1:0.0361331,Setaria_viridis_SEVIR_5G081900v2:0.0166156)n34:0.00859033)n33:0.00298906)n30:0.00312086,(Digitaria_radicosa_Dra07G0245100:0.0187272,(Digitaria_exilis_H_Dex5A-000437.1:0.00656553,Digitaria_exilis_H_Dex5B-000456.1:0.00789694)n36:0.0224986)n35:0.021296)n29:0.0030898,(Echinocloa_haploclada_eh_chr2.992:0.031329,(Dichantelium_oligosantes_H_DolKV779174.1000004.1:0.0244132,(ASEM_AUS1_H_AUS1CM014274.1003254.1:0.0125118,ASEM_RSA5_H_RSA5chrom5004707.1:0.00935611)n39:0.0205158)n38:0.00352916)n37:0.00152954)n28:0.0105731)n26:0.0262424)n24:0.00572614)n18:0.0255272)n17:0.00283636)n6:0.0399994)n4:0.0310353)n3:0.0470536)n0;
```
