## Supplementary Dataset S1 for "Gene turnover and contingency facilitated the repeated evolution of C_4_ photosynthesis in grasses": OG0011537_tree.txt

```
((Pharus_latifolius_Phala.05G281900:0.185247,Streptochaeta_angustifolia_strangu_004145:0.165637)n1:0.0311359,((Brachypodium_distachyon_BRADI_2g02176v3:0.283231,((Olyra_latifolia_Ola036580:0.0899152,(((Ampelocalamus_luodianensis_Alu01Cg01740.2:0.00495955,Ampelocalamus_luodianensis_Alu01Cg01820.1:0.00238876)n8:0.0343493,(Dendrocalamus_sinicus_Dendrocalamus_sinicus_Dsi01B_1521398_1522114_Dsi01Bg01000.1_1_CDS_4147693633_33794:0.0676299,Dendrocalamus_sinicus_Dendrocalamus_sinicus_Dsi01C_1040058_1040767_Dsi01Cg00790.2_1_CDS_4147701472_11875:0.0415578)n9:0.00461754)n7:0.010409,(Dendrocalamus_sinicus_Dendrocalamus_sinicus_Dsi01A_1974461_1975181_Dsi01Ag01480.1_1_CDS_4147685185_54034:0.0682172,Ampelocalamus_luodianensis_Alu01Dg01090.2:0.0451589)n10:0.00501765)n6:0.0247362)n5:0.0335353,(Oryza_sativa_LOC_Os01g04100:0.0850482,(Zizania_latifolia_GWHTBFHI007524:0.329862,Zizania_latifolia_GWHTBFHI003536:0.0783427)n12:0.0651436)n11:0.0565527)n4:0.0308374)n3:0.0371471,((Aristida_adscensionis_H_Aadptg000062l000119.1:0.122969,(Phragmites_australis_Phragmites_australis_PaChr1_6608226_6608950_evm.model.PaChr1.473_1_CDS_4362367995_13925:0.102357,(Phragmites_australis_Phragmites_australis_PaChr2_5222040_5222763_evm.model.PaChr2.389_1_CDS_4362421309_8194:0.10433,Stipagrostis_hirtigluma_H_Shi_ptg000044l_000523.1:0.100163)n16:0.0313207)n15:0.00348007)n14:0.0267549,((Eragrostis_curvula_EJB05_31746:0.1553,(Eleusine_coracana_ELECO.r07.1AG0008480:0.0864971,Eleusine_coracana_ELECO.r07.1BG0057230:0.0740861)n19:0.0841964)n18:0.0639187,(Chasmanthium_laxum_Chala.08G185600:0.0880153,(((ASEM_AUS1_H_AUS1CM014274.1003235.1:0.0227128,ASEM_RSA5_H_RSA5chrom5000991.1:0.00535639)n23:0.0558678,(((Panicum_hallii_Pahal.5G461800:0.0486405,(Panicum_virgatum_Pavir.5NG123000:0.0375371,Panicum_virgatum_Pavir.5KG114700:0.0508096)n27:0.0256951)n26:0.0383677,Dichantelium_oligosantes_H_DolKV778576.1000010.1:0.130267)n25:0.00793011,((Setaria_viridis_SEVIR_5G088300v2:0.0468705,(Digitaria_radicosa_Dra07G0251700:0.0430918,(Digitaria_exilis_H_Dex5A-004165.1:0.0120322,Digitaria_exilis_H_Dex5B-004180.1:0.0328497)n31:0.0316183)n30:0.0178707)n29:0.0053105,(Urochloa_fusta_Urofu.5G421300:0.0638936,Echinocloa_haploclada_eh_chr2.897:0.0944765)n32:0.0206263)n28:0.00297397)n24:0.00581922)n22:0.0183045,(((Sorghum_bicolor_SORBI_3006G205900:0.0600043,((Sorghum_bicolor_SORBI_3002G036200:0.0407426,(Sorghum_bicolor_SORBI_3001G150700:0.045583,Sorghum_bicolor_SORBI_3002G393950:0.0987614)n38:0.015866)n37:0.00284145,Sorghum_bicolor_SORBI_3008G188500:0.0593988)n36:5e-09)n35:0.0031717,Sorghum_bicolor_SORBI_3004G343766:0.0794882)n34:0.0344266,(Zea_mays_Zm00001eb335230:0.0649785,Zea_mays_Zm00001eb125270:0.0752471)n39:0.00836079)n33:0.0254403)n21:0.0312179)n20:0.0174653)n17:0.0220077)n13:0.011617)n2:0.0311359)n0;
```
