## Supplementary Dataset S1 for "Gene turnover and contingency facilitated the repeated evolution of C_4_ photosynthesis in grasses": OG0011538_tree.txt

```
((Carex_scoparia_H_Carex_Csco_scaffold_14_000567.1:0.30792,(Ananas_comosus_H_Ananas_contig11_000325.1:0.0332806,Tillandsia_fasciculata_H_Tillandsia_CM054941.1_000290.1:0.0503252)n2:0.123382)n1:0.0788105,((Pharus_latifolius_Phala.05G284900:5e-09,Pharus_latifolius_Phala.05G284900.2:5e-09)n4:0.139542,(Streptochaeta_angustifolia_strangu_040273:0.12299,((((Zizania_latifolia_GWHTBFHI003514:0.0660567,(Leersia_perrieri_LPERR01G01730:0.105561,Oryza_sativa_LOC_Os01g03690:0.0356422)n10:0.0245788)n9:0.0536746,(Brachypodium_distachyon_BRADI_2g01937v3:0.136187,(Hordeum_spontaneum_WB01_005101_0111464:0.00652799,Hordeum_vulgareMorex_HORVU.MOREX.r3.3HG0222300:0.00487876)n12:0.0735018)n11:0.0705304)n8:0.0265571,((Aristida_adscensionis_H_Aadptg000062l000104.1:0.105514,Stipagrostis_hirtigluma_H_Shi_ptg000044l_000511.1:0.0512961)n14:0.035238,((Phragmites_australis_Phragmites_australis_PaChr1_7139890_7143643_evm.model.PaChr1.498_1_CDS_4362368049_36622:0.0929684,(Eragrostis_curvula_EJB05_31790:0.139179,(Eleusine_coracana_ELECO.r07.1AG0008150:0.0457751,Eleusine_coracana_ELECO.r07.1BG0056900:0.0325862)n18:0.0555694)n17:0.0267926)n16:0.0166605,(Chasmanthium_laxum_Chala.08G182500:0.069139,((Zea_mays_Zm00001eb125540:0.0725308,(Sorghum_bicolor_SORBI_3003G088100:0.00331833,Sorghum_bicolor_SORBI_3009G090700:0.0296508)n22:0.0519105)n21:0.044225,(ASEM_AUS1_H_AUS1CM014274.1003211.1:0.0602654,(Dichantelium_oligosantes_H_DolKV775965.1000009.1:0.049073,((Urochloa_fusta_Urofu.5G418300:0.054302,(Cenchrus_americanus_H_CamCM007987.2001790.1:0.0662862,Setaria_viridis_SEVIR_5G085100v2:0.0197018)n27:0.0230487)n26:0.0102212,(((Digitaria_radicosa_Dra05G0005500:0.0113557,Digitaria_radicosa_Dra07G0248800:0.0054547)n30:0.0518368,(Digitaria_exilis_H_Dex5A-004151.1:0.0283441,Digitaria_exilis_H_Dex5B-004166.1:0.0208449)n31:0.041638)n29:0.0240265,(Echinocloa_haploclada_eh_chr2.933:0.0748794,(Panicum_hallii_Pahal.5G458400:0.0371484,(Panicum_virgatum_Pavir.5KG118600:0.0386646,Panicum_virgatum_Pavir.5NG127300:0.0339753)n34:0.0143344)n33:0.0117811)n32:0.00929708)n28:0.0109214)n25:0.00469743)n24:0.00923856)n23:0.0294318)n20:0.0231805)n19:0.0185243)n15:0.0129223)n13:0.0433977)n7:0.02345,(((Ampelocalamus_luodianensis_Alu01Dg00860.2:0.0432336,Ampelocalamus_luodianensis_Alu01Cg01460.1:0.0472841)n37:0.0146631,(Dendrocalamus_sinicus_Dendrocalamus_sinicus_Dsi01A_1549718_1566514_Dsi01Ag01260.1_1_CDS_4147685119_16885:0.044727,Dendrocalamus_sinicus_Dendrocalamus_sinicus_Dsi01B_1196261_1199672_Dsi01Bg00820.1_1_CDS_4147693579_3408:0.0483809)n38:0.00526891)n36:0.0333147,(Olyra_latifolia_Ola036549:0.0727808,Olyra_latifolia_Ola036551:0.0775487)n39:0.00861652)n35:0.00690507)n6:0.0563135)n5:0.0470374)n3:0.0788105)n0;
```
