## Supplementary Dataset S1 for "Gene turnover and contingency facilitated the repeated evolution of C_4_ photosynthesis in grasses": OG0011539_tree.txt

```
((Ananas_comosus_H_Ananas_contig11_000592.1:0.0199801,Tillandsia_fasciculata_H_Tillandsia_CM054941.1_000285.1:0.0338224)n1:0.147784,((Streptochaeta_angustifolia_strangu_040604:0.0702221,(Pharus_latifolius_Phala.05G276700:0.000740133,Pharus_latifolius_Phala.05G276700.2:0.00167696)n4:0.0911595)n3:0.0304392,((Brachypodium_distachyon_BRADI_2g02700v3:0.0604214,(Hordeum_spontaneum_WB01_019716_0037586:0.00371042,Hordeum_vulgareMorex_HORVU.MOREX.r3.3HG0227750:0.00414224)n7:0.0573204)n6:0.0557677,(((Zizania_latifolia_GWHTBFHI003571:0.0571436,(Leersia_perrieri_LPERR01G02340:0.0800632,Oryza_sativa_LOC_Os01g04720:0.0507136)n11:0.0216343)n10:0.0411995,(Olyra_latifolia_Ola034377:0.0561514,((Ampelocalamus_luodianensis_Alu01Cg02180.1:0.0324108,Ampelocalamus_luodianensis_Alu01Dg01460.2:0.0207852)n14:0.00230946,(Dendrocalamus_sinicus_Dendrocalamus_sinicus_Dsi01B_1976343_1981941_Dsi01Bg01280.1_1_CDS_4147693717_24228:0.0397523,Dendrocalamus_sinicus_Dendrocalamus_sinicus_Dsi01A_2433790_2440729_Dsi01Ag01760.2_1_CDS_4147685269_44463:0.0276774)n15:0.00307527)n13:0.00171045)n12:0.00768502)n9:0.00894745,((Aristida_adscensionis_H_Aadptg000062l000152.1:0.0489232,Stipagrostis_hirtigluma_H_Shi_ptg000044l_001325.1:0.0214357)n17:0.0165803,((Chasmanthium_laxum_Chala.08G190900:0.043974,((Eragrostis_curvula_EJB05_31684:0.0491358,(Eleusine_coracana_ELECO.r07.1AG0009020:0.014704,Eleusine_coracana_ELECO.r07.1BG0057750:0.0164138)n22:0.0418285)n21:0.0427001,((Sorghum_bicolor_SORBI_3003G078300:0.0434961,Zea_mays_Zm00001eb124780:0.0307811)n24:0.0298078,((Echinocloa_haploclada_eh_chr2.836:0.034584,Urochloa_fusta_Urofu.5G427200:0.0389847)n26:0.00677135,((ASEM_AUS1_H_AUS1CM014274.1002253.1:0.0149036,ASEM_RSA5_H_RSA5chrom5001021.1:0.00906999)n28:0.0238257,((Dichantelium_oligosantes_H_DolKV778804.1000001.1:0.0319812,(((Panicum_virgatum_Pavir.5NG343800:0.0867012,(Panicum_virgatum_Pavir.5KG098000:0.00374916,Panicum_virgatum_Pavir.5NG102500:0.119384)n34:0.00239063)n33:0.00621878,Panicum_virgatum_Pavir.5NG087300:0.0176583)n32:0.00635264,Panicum_hallii_Pahal.5G468000:0.023273)n31:0.0174144)n30:0.00516823,((Cenchrus_americanus_H_CamCM007987.2004316.1:0.0373675,Setaria_viridis_SEVIR_5G094700v2:0.0153709)n36:0.015934,(Digitaria_radicosa_Dra07G0256800:0.0325349,(Digitaria_exilis_H_Dex5A-004207.1:0.0149314,Digitaria_exilis_H_Dex5B-004223.1:0.0108238)n38:0.0191886)n37:0.0225049)n35:0.0022171)n29:0.00596165)n27:0.00311705)n25:0.0193677)n23:0.0152574)n20:0.0158262)n19:0.00802086,(Phragmites_australis_Phragmites_australis_PaChr2_5727454_5734582_evm.model.PaChr2.418_1_CDS_4362421375_35952:0.0446475,Phragmites_australis_Phragmites_australis_PaChr1_5984505_5990494_evm.model.PaChr1.433_1_CDS_4362367907_19395:0.0420718)n39:0.00467464)n18:0.00499623)n16:0.0222058)n8:0.00736714)n5:0.0324759)n2:0.147784)n0;
```
