## Supplementary Dataset S1 for "Gene turnover and contingency facilitated the repeated evolution of C_4_ photosynthesis in grasses": OG0011540_tree.txt

```
(((Carex_scoparia_H_Carex_Csco_scaffold_20_000517.1:0.074172,Carex_scoparia_H_Carex_Csco_scaffold_20_000516.1:0.259054)n2:0.218367,(Ananas_comosus_H_Ananas_contig15_000379.1:0.0570157,(Tillandsia_fasciculata_H_Tillandsia_CM054950.1_000106.1:0.206462,Tillandsia_fasciculata_H_Tillandsia_CM054950.1_000105.1:0.0169879)n4:0.00188755)n3:0.0487723)n1:0.0598963,(Streptochaeta_angustifolia_strangu_002748:0.0808482,((Pharus_latifolius_Phala.05G276100:5e-09,Pharus_latifolius_Phala.05G276100.2:5e-09)n7:0.081427,(((Zizania_latifolia_GWHTBFHI003581:0.0507179,(Leersia_perrieri_LPERR01G02410:0.0609065,Oryza_sativa_LOC_Os01g04870:0.0420476)n11:0.0307804)n10:0.0430812,((Ampelocalamus_luodianensis_Alu12Cg00600.1:0.0569748,(Brachypodium_distachyon_BRADI_2g02750v3:0.0651138,(Hordeum_spontaneum_WB01_007965_0370118:0.0156045,Hordeum_vulgareMorex_HORVU.MOREX.r3.3HG0227920:0.0122889)n15:0.0809439)n14:0.0264802)n13:0.0132575,(Dendrocalamus_sinicus_Dendrocalamus_sinicus_Dsi01B_2078397_2082311_Dsi01Bg01320.1_-1_CDS_4147693729_30980:0.0490662,Ampelocalamus_luodianensis_Alu01Dg01500.1:0.0395279)n16:0.00817671)n12:0.000908523)n9:0.0113368,((Aristida_adscensionis_H_Aadptg000062l000486.1:0.060406,Stipagrostis_hirtigluma_H_Shi_ptg000044l_001317.1:0.047348)n18:0.0194457,(Phragmites_australis_Phragmites_australis_PaChr2_5942738_5946428_evm.model.PaChr2.425_1_CDS_4362421391_201:0.0482056,((Eragrostis_curvula_EJB05_31668:0.0584307,(Eleusine_coracana_ELECO.r07.1AG0009130:0.0116639,Eleusine_coracana_ELECO.r07.1BG0057820:0.00764463)n22:0.0480993)n21:0.0287843,(Chasmanthium_laxum_Chala.08G191600:0.0489632,((Sorghum_bicolor_SORBI_3003G077600:0.0220635,Zea_mays_Zm00001eb335650:0.0355701)n25:0.0371562,((Echinocloa_haploclada_eh_chr2.827:0.0385616,(Panicum_hallii_Pahal.5G468900:0.0156396,(Panicum_virgatum_Pavir.5NG071400:0.0166086,Panicum_virgatum_Pavir.5KG096200:0.0132834)n29:0.00147593)n28:0.00304941)n27:0.0094502,(Dichantelium_oligosantes_H_DolKV775499.1000002.1:0.0339536,(((Digitaria_radicosa_Dra07G0257500:0.0184758,(Digitaria_exilis_H_Dex5A-000373.1:0.0151452,Digitaria_exilis_H_Dex5B-000395.1:0.0166511)n34:0.00696711)n33:0.0213052,(Urochloa_fusta_Urofu.5G427800:0.0255028,(Cenchrus_americanus_H_CamCM007987.2002672.1:0.0239679,(Setaria_viridis_SEVIR_5G227900v2:0.160108,Setaria_viridis_SEVIR_5G095400v2:0.00521859)n37:0.00262526)n36:0.0124872)n35:0.00488743)n32:0.0026808,(ASEM_AUS1_H_AUS1CM014274.1003190.1:0.0101053,(ASEM_RSA5_H_RSA5chrom5004625.1:0.00396982,ASEM_RSA5_H_RSA5chrom5004624.1:0.0010361)n39:0.000115122)n38:0.0022028)n31:0.0017576)n30:0.00481244)n26:0.00951171)n24:0.011392)n23:0.0089596)n20:0.00453166)n19:0.00976429)n17:0.0327951)n8:0.0522819)n6:0.0300716)n5:0.0598963)n0;
```
