## Supplementary Dataset S1 for "Gene turnover and contingency facilitated the repeated evolution of C_4_ photosynthesis in grasses": OG0011541_tree.txt

```
((Streptochaeta_angustifolia_strangu_038154:0.106407,(Pharus_latifolius_Phala.05G275200:0.00219492,(Pharus_latifolius_Phala.05G275200.3:0.0133202,Pharus_latifolius_Phala.05G275200.2:0.00622689)n3:0.0293801)n2:0.0577752)n1:0.0307439,(((Brachypodium_distachyon_BRADI_2g02880v3:0.0470855,(Hordeum_vulgareMorex_HORVU.MOREX.r3.3HG0228670:0.00224068,((Hordeum_spontaneum_WB01_002109_1161193:0.397293,Hordeum_spontaneum_WB01_005952_0017715:0.0190308)n9:0.0157032,Hordeum_spontaneum_WB01_009533_0010970:0.00416045)n8:0.000462273)n7:0.0290987)n6:0.0347035,(Olyra_latifolia_Ola034397:0.0473013,((Dendrocalamus_sinicus_Dendrocalamus_sinicus_Dsi01A_2701060_2705826_Dsi01Ag01880.1_-1_CDS_4147685305_7883:0.029395,Dendrocalamus_sinicus_Dendrocalamus_sinicus_Dsi01C_1561730_1565037_Dsi01Cg01120.1_-1_CDS_4147701571_10750:0.0156315)n12:0.00303646,(Ampelocalamus_luodianensis_Alu01Cg02340.1:0.0195815,Ampelocalamus_luodianensis_Alu01Dg01630.1:0.0191326)n13:0.00212584)n11:0.00254837)n10:0.00725325)n5:0.0166588,((Zizania_latifolia_GWHTBFHI003588:0.0429306,(Leersia_perrieri_LPERR01G02490:0.037293,Oryza_sativa_LOC_Os01g04990:0.0258249)n16:0.0383124)n15:0.0307471,(((Eragrostis_curvula_EJB05_31637:0.057672,(Eleusine_coracana_ELECO.r07.1AG0009300:0.00902595,Eleusine_coracana_ELECO.r07.1BG0057980:0.00551914)n20:0.0574409)n19:0.0186564,(Chasmanthium_laxum_Chala.08G192500:0.0363893,((Stipagrostis_hirtigluma_H_Shi_ptg000044l_001311.1:0.0394813,Aristida_adscensionis_H_Aadptg000062l000483.1:0.0398241)n23:0.00665294,((Sorghum_bicolor_SORBI_3003G075500:0.036301,Zea_mays_Zm00001eb124570:0.0306571)n25:0.0272771,((ASEM_AUS1_H_AUS1CM014274.1003186.1:0.00571516,ASEM_RSA5_H_RSA5chrom5004618.1:0.00725035)n27:0.0201127,(Echinocloa_haploclada_eh_chr2.811:0.0272569,(Dichantelium_oligosantes_H_DolKV779309.1000021.1:0.0269022,((Digitaria_radicosa_Dra07G0258700:0.0359363,(Digitaria_exilis_H_Dex5A-000368.1:0.00532793,Digitaria_exilis_H_Dex5B-000389.1:0.00606808)n32:0.0196626)n31:0.015167,((Cenchrus_americanus_H_CamCM007987.2002669.1:0.0223953,Urochloa_fusta_Urofu.5G429400:0.0226452)n34:0.00382418,(Setaria_viridis_SEVIR_5G096900v2:0.0192009,(Panicum_hallii_Pahal.5G469800:0.0160159,(Panicum_virgatum_Pavir.5NG097700:0.0127277,(Panicum_virgatum_Pavir.J030000:0.0536883,Panicum_virgatum_Pavir.5KG094300:0.00328065)n38:0.0128733)n37:0.0103252)n36:0.0250065)n35:0.00405273)n33:0.00534275)n30:0.00560605)n29:0.00342172)n28:0.00243983)n26:0.0141125)n24:0.0138425)n22:0.00367015)n21:0.0107927)n18:0.00611074,(Phragmites_australis_Phragmites_australis_PaChr2_6067388_6070498_evm.model.PaChr2.432_1_CDS_4362421407_6929:0.0442863,Phragmites_australis_Phragmites_australis_PaChr1_5652320_5655481_evm.model.PaChr1.419_1_CDS_4362367875_5912:0.0287932)n39:0.00319925)n17:0.007097)n14:0.00372022)n4:0.0307439)n0;
```
