## Supplementary Dataset S1 for "Gene turnover and contingency facilitated the repeated evolution of C_4_ photosynthesis in grasses": OG0011542_tree.txt

```
((Streptochaeta_angustifolia_strangu_034252:0.0564047,(Pharus_latifolius_Phala.05G272700:0.00456437,Pharus_latifolius_Phala.05G272500:0.00233993)n2:0.0614794)n1:0.0220742,(((Brachypodium_distachyon_BRADI_2g03297v3:0.0389163,(Hordeum_spontaneum_WB01_008759_0490402:0.00127965,Hordeum_vulgareMorex_HORVU.MOREX.r3.3HG0230880:5e-09)n6:0.0911157)n5:0.034024,(((Zizania_latifolia_GWHTBFHI003626:0.01761,Zizania_latifolia_GWHTBFHI011227:0.0286139)n9:0.0311943,(Leersia_perrieri_LPERR01G02850:0.0733335,Oryza_sativa_LOC_Os01g05670:0.0294662)n10:0.0166832)n8:0.0365542,(Olyra_latifolia_Ola034428:0.0821226,((Ampelocalamus_luodianensis_Alu01Cg02590.1:0.017791,Dendrocalamus_sinicus_Dendrocalamus_sinicus_Dsi01C_1758936_1765034_Dsi01Cg01310.1_-1_CDS_4147701628_42828:0.0180107)n13:0.00331629,(Ampelocalamus_luodianensis_Alu01Dg01870.1:0.0161369,Dendrocalamus_sinicus_Dendrocalamus_sinicus_Dsi01B_2483893_2487418_Dsi01Bg01660.1_-1_CDS_4147693831_31543:0.0176216)n14:0.00195796)n12:0.00126278)n11:0.00683739)n7:0.00583888)n4:0.00764925,((Stipagrostis_hirtigluma_H_Shi_ptg000044l_001277.1:0.0412611,(Aristida_adscensionis_H_Aadptg000062l000457.1:0.0710273,Aristida_adscensionis_H_Aadptg000062l000458.1:0.0180715)n17:0.0135569)n16:0.0293327,((Phragmites_australis_Phragmites_australis_PaChr2_6295555_6299589_evm.model.PaChr2.452_1_CDS_4362421451_25445:0.0227917,Phragmites_australis_Phragmites_australis_PaChr1_5420495_5423452_evm.model.PaChr1.397_1_CDS_4362367825_27367:0.0264782)n19:0.00675814,(((Eragrostis_curvula_EJB05_31566:0.00482143,Eragrostis_curvula_EJB05_31546:0.00359178)n22:0.0311025,(Eleusine_coracana_ELECO.r07.1AG0009730:0.00911483,Eleusine_coracana_ELECO.r07.1BG0058340:0.0200085)n23:0.0249424)n21:0.017326,(Chasmanthium_laxum_Chala.08G197600:0.0302363,((Zea_mays_Zm00001eb335900:0.0637824,Sorghum_bicolor_SORBI_3003G071600:0.042021)n26:0.0212702,(Dichantelium_oligosantes_H_DolKV774756.1000012.1:0.0191161,((Digitaria_radicosa_Dra07G0261700:0.0269234,(Digitaria_exilis_H_Dex5A-000338.1:0.0064194,Digitaria_exilis_H_Dex5B-000366.1:0.0133509)n30:0.0177011)n29:0.0177509,((ASEM_AUS1_H_AUS1CM014274.1003137.1:0.00880692,ASEM_RSA5_H_RSA5chrom5004583.1:0.00500826)n32:0.0237429,((Urochloa_fusta_Urofu.5G434000:0.0233647,(Cenchrus_americanus_H_CamCM007987.2002636.1:0.0212699,Setaria_viridis_SEVIR_5G101300v2:0.0161535)n35:0.0119092)n34:0.00847097,(Echinocloa_haploclada_eh_chr2.769:0.0425073,(Panicum_hallii_Pahal.5G473900:0.0128323,((Panicum_virgatum_Pavir.5KG088500:0.00380851,Panicum_virgatum_Pavir.5KG088800:0.00745607)n39:0.0135602,Panicum_virgatum_Pavir.5NG089300:0.0133355)n38:0.00148172)n37:0.00608009)n36:0.00320513)n33:0.00356139)n31:0.00273317)n28:0.00546451)n27:0.0105505)n25:0.0245364)n24:0.0148693)n20:0.00617294)n18:0.0122483)n15:0.0270353)n3:0.0220742)n0;
```
