## Supplementary Dataset S1 for "Gene turnover and contingency facilitated the repeated evolution of C_4_ photosynthesis in grasses": OG0011543_tree.txt

```
((Streptochaeta_angustifolia_strangu_018598:0.0978172,((Pharus_latifolius_Phala.05G215800.5:5e-09,(Pharus_latifolius_Phala.05G215800.4:5e-09,Pharus_latifolius_Phala.05G215800.3:5e-09)n4:0.000209892)n3:0.00525742,(Pharus_latifolius_Phala.05G215800:0.0520305,(Pharus_latifolius_Phala.05G215800.2:0.00267364,Pharus_latifolius_Phala.05G215800.6:5e-09)n6:6e-09)n5:0.0294934)n2:0.0646556)n1:0.0238819,((((Zizania_latifolia_GWHTBFHI004177:0.0505171,(Leersia_perrieri_LPERR01G08600:0.0510078,Oryza_sativa_LOC_Os01g14100:0.036575)n11:0.0113417)n10:0.0420065,((Hordeum_spontaneum_WB01_003055_0457763:0,Hordeum_vulgareMorex_HORVU.MOREX.r3.3HG0251550:0)n13:0.0673711,Brachypodium_distachyon_BRADI_2g08527v3:0.0599174)n12:0.0426449)n9:0.00508572,(Dendrocalamus_sinicus_Dendrocalamus_sinicus_Dsi01A_10015613_10020790_Dsi01Ag06140.1_-1_CDS_4147686583_45031:0.265637,(Dendrocalamus_sinicus_Dendrocalamus_sinicus_Dsi01B_8742807_8751575_Dsi01Bg05040.1_-1_CDS_4147694845_33798:0.0270001,(Olyra_latifolia_Ola032777:0.0560433,(Ampelocalamus_luodianensis_Alu01Cg07590.4:0.0215708,Ampelocalamus_luodianensis_Alu01Dg06670.2:0.0223586)n17:0.00248428)n16:0.00481936)n15:0.0118975)n14:0.00132194)n8:0.00690307,(((((Eragrostis_curvula_EJB05_30220:0.00309744,Eragrostis_curvula_EJB05_32828:0.00350223)n22:0.0570601,(Eleusine_coracana_ELECO.r07.1AG0000120:0.00640991,Eleusine_coracana_ELECO.r07.1BG0048590:0.00908687)n23:0.0569973)n21:0.0388893,(Aristida_adscensionis_H_Aadptg000058l000261.1:0.0545752,Stipagrostis_hirtigluma_H_Shi_ptg000044l_000927.1:0.0417122)n24:0.0252569)n20:0.0058495,(Chasmanthium_laxum_Chala.08G251900:0.0536573,(Phragmites_australis_Phragmites_australis_PaChr2_233213_237581_evm.model.PaChr2.10_1_CDS_4362416725_34243:0.0510831,Phragmites_australis_Phragmites_australis_PaChr1_4509230_4513057_evm.model.PaChr1.314_1_CDS_4362367643_35776:0.0288411)n26:0.00320457)n25:0.0039358)n19:0.00545728,((Sorghum_bicolor_SORBI_3003G043800:0.0225007,Zea_mays_Zm00001eb122330:0.0441643)n28:0.0263424,(Dichantelium_oligosantes_H_DolKV778898.1000016.1:0.0365509,((Panicum_hallii_Pahal.9G114800:0.0153163,(Panicum_virgatum_Pavir.J481600:0.0184024,Panicum_virgatum_Pavir.9NG136600:0.0189728)n32:0.00744928)n31:0.0226122,(((Cenchrus_americanus_H_CamLKME02025464.1000021.1:0.0431882,Setaria_viridis_SEVIR_5G001600v2:0.00862159)n35:0.0320233,(Digitaria_radicosa_Dra07G0319700:0.034734,(Digitaria_exilis_H_Dex5A-000010.1:0.00494346,Digitaria_exilis_H_Dex5B-000010.1:0.00393122)n37:0.0453261)n36:0.0251428)n34:0.00476541,(Echinocloa_haploclada_eh_chr2.15:0.0523803,(ASEM_AUS1_H_AUS1CM014274.1002342.1:0.00401674,ASEM_RSA5_H_RSA5chrom5004482.1:5e-09)n39:0.0590267)n38:0.00595805)n33:0.00336807)n30:0.00693841)n29:0.0107233)n27:0.0361862)n18:0.0340224)n7:0.0238819)n0;
```
