## Supplementary Dataset S1 for "Gene turnover and contingency facilitated the repeated evolution of C_4_ photosynthesis in grasses": OG0011544_tree.txt

```
((Ananas_comosus_H_Ananas_contig13_000188.1:0.0272072,Tillandsia_fasciculata_H_Tillandsia_CM054939.1_000730.1:0.0256876)n1:0.0896935,(Streptochaeta_angustifolia_strangu_018585:0.129996,((Pharus_latifolius_Phala.05G216600.3:0.0742214,(Pharus_latifolius_Phala.05G216600:5e-09,Pharus_latifolius_Phala.05G216600.2:0.00792712)n5:0.00922945)n4:0.0507611,(Olyra_latifolia_Ola032771:0.0375512,(((((Eragrostis_curvula_EJB05_30231:0.00215468,Eragrostis_curvula_EJB05_32818:0.00431226)n11:0.0416479,(Eleusine_coracana_ELECO.r07.1AG0000190:0.023625,Eleusine_coracana_ELECO.r07.1BG0048660:0.0162045)n12:0.0385097)n10:0.0264143,(Phragmites_australis_Phragmites_australis_PaChr1_4482131_4485398_evm.model.PaChr1.308_1_CDS_4362367629_29883:0.0594148,((Stipagrostis_hirtigluma_H_Shi_ptg000044l_000907.1:0.048049,Aristida_adscensionis_H_Aadptg000058l000381.1:0.0445462)n15:0.0136435,(Chasmanthium_laxum_Chala.08G251200:0.0294505,((Sorghum_bicolor_SORBI_3003G001200:0.0358101,Zea_mays_Zm00001eb118830:0.0451803)n18:0.0310348,((((Dichantelium_oligosantes_H_DolKV778035.1000005.1:0.0235356,(Cenchrus_americanus_H_CamLKME02025464.1000010.1:0.065014,Setaria_viridis_SEVIR_5G002200v2:0.00467616)n23:0.0101262)n22:0.0102069,(ASEM_AUS1_H_AUS1CM014274.1003128.1:0.00215022,ASEM_RSA5_H_RSA5chrom5001202.1:0.0111422)n24:0.031637)n21:0.00671294,((Digitaria_radicosa_Dra07G0319200:0.0163613,(Digitaria_exilis_H_Dex5A-004582.1:0.00441594,Digitaria_exilis_H_Dex5B-004609.1:0.00217002)n27:0.0219107)n26:0.0124012,(Panicum_hallii_Pahal.9G114500:0.0123405,((Panicum_virgatum_Pavir.9NG057400:0.102429,Panicum_virgatum_Pavir.J753600:0.0559243)n30:0.0647127,Panicum_virgatum_Pavir.9NG136200:0.0119952)n29:0.00133279)n28:0.0148228)n25:0.00487217)n20:0.00414405,Echinocloa_haploclada_eh_chr2.20:0.0473599)n19:0.00998827)n17:0.00654822)n16:0.0062766)n14:0.00457253)n13:0.00234523)n9:0.0174217,((Brachypodium_distachyon_BRADI_2g08470v3:0.034354,(Hordeum_spontaneum_WB01_001471_1531903:0.136222,Hordeum_vulgareMorex_HORVU.MOREX.r3.3HG0251280:0.0115854)n33:0.0739168)n32:0.0316258,(Zizania_latifolia_GWHTBFHI011624:0.0135346,(Oryza_sativa_LOC_Os01g14020:0.0326651,Leersia_perrieri_LPERR01G08460:0.0230438)n35:0.0191727)n34:0.0209195)n31:0.00945418)n8:0.00432645,((Ampelocalamus_luodianensis_Alu01Dg06600.2:0.0237408,Dendrocalamus_sinicus_Dendrocalamus_sinicus_Dsi01B_8683943_8687788_Dsi01Bg04990.1_1_CDS_4147694830_25357:0.0241307)n37:5e-09,(Ampelocalamus_luodianensis_Alu01Cg07640.2:0.015148,(Dendrocalamus_sinicus_Dendrocalamus_sinicus_Dsi01C_8903849_8907353_Dsi01Cg06340.1_1_CDS_4147703137_39455:0.0360554,Dendrocalamus_sinicus_Dendrocalamus_sinicus_Dsi01A_9961631_9968031_Dsi01Ag06080.1_1_CDS_4147686565_34897:0.0135256)n39:0.00150284)n38:0.00205924)n36:0.00428939)n7:0.00177399)n6:0.0342597)n3:0.0367215)n2:0.0896935)n0;
```
