## Supplementary Dataset S1 for "Gene turnover and contingency facilitated the repeated evolution of C_4_ photosynthesis in grasses": OG0011545_tree.txt

```
((Ananas_comosus_H_Ananas_contig11_000189.1:0.03248,Tillandsia_fasciculata_H_Tillandsia_CM054941.1_000191.1:0.0350852)n1:0.135124,(Streptochaeta_angustifolia_strangu_029054:0.0968086,(Pharus_latifolius_Phala.05G226000:0.0872811,(((Brachypodium_distachyon_BRADI_2g07530v3:0.0547867,(Hordeum_spontaneum_WB01_009267_0210152:0.00956222,Hordeum_vulgareMorex_HORVU.MOREX.r3.3HG0248300:0.000653155)n7:0.0817975)n6:0.0350168,(Olyra_latifolia_Ola016174:0.0656346,((Ampelocalamus_luodianensis_Alu01Dg05830.8:0.0438159,Ampelocalamus_luodianensis_Alu01Cg06560.2:0.0215459)n10:0.00239399,(Dendrocalamus_sinicus_Dendrocalamus_sinicus_Dsi01A_8743597_8747420_Dsi01Ag05460.1_1_CDS_4147686379_43904:0.040511,Dendrocalamus_sinicus_Dendrocalamus_sinicus_Dsi01C_9735596_9741313_Dsi01Cg07020.1_-1_CDS_4147703341_40582:0.0480449)n11:0.00533832)n9:0.0149885)n8:0.00572112)n5:0.0110422,((Zizania_latifolia_GWHTBFHI003865:0.0782913,(Leersia_perrieri_LPERR01G07520:0.0723898,Oryza_sativa_LOC_Os01g12670:0.0468313)n14:0.0190361)n13:0.0621373,((((Eragrostis_curvula_EJB05_32690:0.00192767,Eragrostis_curvula_EJB05_51532:0.00465504)n18:0.0605408,(Eleusine_coracana_ELECO.r07.1AG0001140:0.00974055,Eleusine_coracana_ELECO.r07.1BG0049570:0.0215108)n19:0.0469159)n17:0.0384367,(((Phragmites_australis_Phragmites_australis_PaChr1_3768453_3770532_evm.model.PaChr1.245_1_CDS_4362366365_8010:0.124631,Phragmites_australis_Phragmites_australis_PaChr1_2907229_2910952_evm.model.PaChr1.180_1_CDS_4362364921_37873:0.0416518)n22:0.0242508,(Chasmanthium_laxum_Chala.08G242400:0.0647226,((Sorghum_bicolor_SORBI_3003G010900:0.0368402,((Zea_mays_Zm00001eb201120:0,Zea_mays_Zm00001eb407270:0)n27:0.0680507,Zea_mays_Zm00001eb339090:0.00393636)n26:0.0485474)n25:0.0590111,((Dichantelium_oligosantes_H_DolKV777898.1000004.1:0.0397612,((Digitaria_radicosa_Dra07G0310800:0.047087,(Digitaria_exilis_H_Dex5A-000065.1:0.00903303,Digitaria_exilis_H_Dex5B-004554.1:0.0174099)n32:0.0299513)n31:0.0194583,((Panicum_hallii_Pahal.5G529900:0.012476,(Panicum_virgatum_Pavir.5KG007800:0.0247705,Panicum_virgatum_Pavir.5NG017100:0.0158371)n35:0.00646855)n34:0.0217619,(Setaria_viridis_SEVIR_5G011900v2:0.0153771,(Cenchrus_americanus_H_CamLKME02051048.1000001.1:0.131318,Cenchrus_americanus_H_CamCM007987.2002203.1:0.008658)n37:0.0357982)n36:0.0194453)n33:0.0064503)n30:0.00823961)n29:0.00751411,(ASEM_AUS1_H_AUS1CM014274.1002401.1:0.0662818,Echinocloa_haploclada_eh_chr2.111:0.0444418)n38:0.00939284)n28:0.0123639)n24:0.0317499)n23:0.0157656)n21:0.00663374,Phragmites_australis_Phragmites_australis_PaChr2_908239_912180_evm.model.PaChr2.75_1_CDS_4362422111_5673:0.0464497)n20:0.00516108)n16:0.0129789,(Aristida_adscensionis_H_Aadptg000035l000017.1:0.122117,Stipagrostis_hirtigluma_H_Shi_ptg000044l_000992.1:0.0600376)n39:0.0174691)n15:0.0525935)n12:0.0128708)n4:0.0620942)n3:0.0151606)n2:0.135124)n0;
```
