## Supplementary Dataset S1 for "Gene turnover and contingency facilitated the repeated evolution of C_4_ photosynthesis in grasses": OG0011546_tree.txt

```
((Carex_scoparia_H_Carex_Csco_scaffold_14_000157.1:0.133888,(Ananas_comosus_H_Ananas_contig6_000188.1:0.00902583,Tillandsia_fasciculata_H_Tillandsia_CM054940.1_000183.1:0.0165048)n2:0.0803886)n1:0.0401217,(Streptochaeta_angustifolia_strangu_024691:0.0294298,(Pharus_latifolius_Phala.05G225400:0.0415281,((Olyra_latifolia_Ola003342:0.402193,Olyra_latifolia_Ola003348:0.046735)n6:0.025015,((((Leersia_perrieri_LPERR01G07570:0.038439,Oryza_sativa_LOC_Os01g12730:0.0130372)n10:0.00752981,(Zizania_latifolia_GWHTBFHI004096:0.0258649,Zizania_latifolia_GWHTBFHI011429:0.0142012)n11:0.00380336)n9:0.0180153,((Ampelocalamus_luodianensis_Alu01Cg06610.1:0.0356411,Ampelocalamus_luodianensis_Alu01Dg05880.1:0.0203689)n13:0.00445991,(Dendrocalamus_sinicus_Dendrocalamus_sinicus_Dsi01A_8885150_8887979_Dsi01Ag05510.1_1_CDS_4147686394_52349:0.0267711,Dendrocalamus_sinicus_Dendrocalamus_sinicus_Dsi01B_7539398_7542676_Dsi01Bg04400.1_1_CDS_4147694653_39427:0.0127769)n14:0.00141965)n12:0.00170695)n8:0.00433269,((Brachypodium_distachyon_BRADI_2g07570v3:0.028664,(Hordeum_spontaneum_WB01_004115_0375001:0,Hordeum_vulgareMorex_HORVU.MOREX.r3.3HG0248440:0)n17:0.0495651)n16:0.0180824,(((Aristida_adscensionis_H_Aadptg000035l000023.1:0.0455636,Stipagrostis_hirtigluma_H_Shi_ptg000044l_000997.1:0.0291299)n20:0.00874909,((Eragrostis_curvula_EJB05_32695:0.0284278,(Eleusine_coracana_ELECO.r07.1AG0000980:0.0123876,Eleusine_coracana_ELECO.r07.1BG0049510:0.0121944)n23:0.0175464)n22:0.0221436,((Sorghum_bicolor_SORBI_3003G010400:0.01274,Zea_mays_Zm00001eb339100:0.018235)n25:0.030421,((Panicum_hallii_Pahal.5G530800:0.0147235,(Panicum_virgatum_Pavir.5NG015900:0.0129906,Panicum_virgatum_Pavir.5KG008700:0.0154508)n28:0.00347486)n27:0.00826442,((Echinocloa_haploclada_eh_chr2.105:0.021387,(Cenchrus_americanus_H_CamCM007987.2002212.1:0.027077,Setaria_viridis_SEVIR_5G010500v2:0.0178044)n31:0.0087892)n30:0.00695544,(Dichantelium_oligosantes_H_DolKV777898.1000009.1:0.014077,((Digitaria_radicosa_Dra07G0311400:0.0312824,(Digitaria_exilis_H_Dex5A-000072.1:5e-09,Digitaria_exilis_H_Dex5B-004560.1:0.00877646)n35:0.0110937)n34:0.0140898,(ASEM_AUS1_H_AUS1CM014274.1002408.1:0.0129626,(ASEM_RSA5_H_RSA5chrom5004441.1:5e-09,ASEM_RSA5_H_RSA5chrom8000746.1:0.0034954)n37:0.00680124)n36:0.0130272)n33:0.00264605)n32:0.00178453)n29:0.0034056)n26:0.010484)n24:0.00853005)n21:0.00731565)n19:0.00522616,(Chasmanthium_laxum_Chala.08G242900:0.0261964,(Phragmites_australis_Phragmites_australis_PaChr2_855080_858203_evm.model.PaChr2.70_1_CDS_4362422001_1884:0.0172015,Phragmites_australis_Phragmites_australis_PaChr1_3911093_3913908_evm.model.PaChr1.255_1_CDS_4362366587_16442:0.0288161)n39:0.00320179)n38:0.00328147)n18:0.0256627)n15:0.00440912)n7:0.00397491)n5:0.0225987)n4:0.0181736)n3:0.0401217)n0;
```
