## Supplementary Dataset S1 for "Gene turnover and contingency facilitated the repeated evolution of C_4_ photosynthesis in grasses": OG0011547_tree.txt

```
((Carex_scoparia_H_Carex_Csco_scaffold_14_000767.1:0.274547,(Ananas_comosus_H_Ananas_contig11_000752.1:0.0221475,Tillandsia_fasciculata_H_Tillandsia_CM054941.1_000722.1:0.0206432)n2:0.142234)n1:0.067805,((Streptochaeta_angustifolia_strangu_001445:0.093916,(Pharus_latifolius_Phala.05G231500.3:5e-09,(Pharus_latifolius_Phala.05G231500.2:5e-09,Pharus_latifolius_Phala.05G231500:5e-09)n6:5e-09)n5:0.0718431)n4:0.0229895,(((Zizania_latifolia_GWHTBFHI003921:0.0652275,(Leersia_perrieri_LPERR01G07030:0.0418908,Oryza_sativa_LOC_Os01g11946:0.0450203)n10:0.0252357)n9:0.0476283,((Brachypodium_distachyon_BRADI_2g07076v3:0.060983,(Hordeum_spontaneum_WB01_001593_0477728:0.000527798,Hordeum_vulgareMorex_HORVU.MOREX.r3.3HG0244910:0.000643762)n13:0.0786011)n12:0.0524015,(Dendrocalamus_sinicus_Dendrocalamus_sinicus_Dsi01C_10377767_10383692_Dsi01Cg07410.1_1_CDS_4147703458_49590:0.0153048,(Ampelocalamus_luodianensis_Alu01Dg05420.2:0.0412974,Ampelocalamus_luodianensis_Alu01Cg06020.1:0.0170968)n15:0.00189964)n14:0.0223723)n11:0.00517264)n8:0.00781803,((Aristida_adscensionis_H_Aadptg000115l000190.1:0.0570863,Stipagrostis_hirtigluma_H_Shi_ptg000044l_001037.1:0.0415572)n17:0.0165779,((Eragrostis_curvula_EJB05_32615:0.0568783,(Eleusine_coracana_ELECO.r07.1AG0001730:0.012543,Eleusine_coracana_ELECO.r07.1BG0050450:0.0245153)n20:0.0519218)n19:0.0375099,(Chasmanthium_laxum_Chala.08G236700:0.0611492,(Phragmites_australis_Phragmites_australis_PaChr2_1386623_1394682_evm.model.PaChr2.116_1_CDS_4362417081_14079:0.0459168,((Zea_mays_Zm00001eb338660:0.0638024,Sorghum_bicolor_SORBI_3003G017100:0.0275277)n24:0.0499848,((Dichantelium_oligosantes_H_DolKV781143.1000012.1:0.0324219,(Panicum_hallii_Pahal.5G520900:0.0135437,(Panicum_virgatum_Pavir.5NG100700:0.0188854,Panicum_virgatum_Pavir.5KG029100:0.0191686)n28:0.00694492)n27:0.0146872)n26:0.00531385,(((ASEM_AUS1_H_AUS1CM014274.1002469.1:0.00875023,ASEM_RSA5_H_RSA5chrom5001311.1:0.0119752)n31:0.0298154,Echinocloa_haploclada_eh_chr2.214:0.0375816)n30:0.00440826,(Cenchrus_americanus_H_CamLKME02045756.1000001.1:0.0785156,((Setaria_viridis_SEVIR_5G151400v2:0.0112027,(Cenchrus_americanus_H_CamCM007987.2002163.1:0.0193769,Cenchrus_americanus_H_CamLKME02050416.1000001.1:0.04047)n35:0.0847911)n34:0.00898721,((Digitaria_exilis_H_Dex5A-000095.1:0.0023082,Digitaria_exilis_H_Dex5B-000098.1:0.00349483)n37:0.0290304,(Digitaria_radicosa_Dra07G0303800.2:5e-09,(Digitaria_radicosa_Dra07G0303800:5e-09,Digitaria_radicosa_Dra07G0303800.3:5e-09)n39:5e-09)n38:0.0285544)n36:0.0360072)n33:0.00368818)n32:0.000409797)n29:0.00811721)n25:0.00624277)n23:0.0130917)n22:0.00617302)n21:0.00509116)n18:0.00478293)n16:0.0338763)n7:0.0393643)n3:0.067805)n0;
```
