## Supplementary Dataset S1 for "Gene turnover and contingency facilitated the repeated evolution of C_4_ photosynthesis in grasses": OG0011548_tree.txt

```
((Streptochaeta_angustifolia_strangu_037039:0.119393,((Pharus_latifolius_Phala.05G235500.4:0.0011183,(Pharus_latifolius_Phala.05G235500.5:0.00196503,Pharus_latifolius_Phala.05G235500.2:0.00170486)n4:0.00464254)n3:0.0153362,(Pharus_latifolius_Phala.05G235500:5e-09,Pharus_latifolius_Phala.05G235500.3:5e-09)n5:0.00275054)n2:0.0962098)n1:0.0248986,((((Leersia_perrieri_LPERR01G06700:0.0517978,Oryza_sativa_LOC_Os01g11260:0.0509783)n9:0.0143545,(Zizania_latifolia_GWHTBFHI003951:0.092442,Zizania_latifolia_GWHTBFHI011511:0.02643)n10:0.0133957)n8:0.0635607,((Brachypodium_distachyon_BRADI_2g06760v3:0.0626288,(Hordeum_spontaneum_WB01_004455_0026182:0.0700977,Hordeum_vulgareMorex_HORVU.MOREX.r3.3HG0246020:0.00313927)n13:0.0845122)n12:0.0486708,(Olyra_latifolia_Ola027650:0.0743965,(Ampelocalamus_luodianensis_Alu01Cg05700.3:0.0460607,((Dendrocalamus_sinicus_Dendrocalamus_sinicus_Dsi01B_6008886_6015566_Dsi01Bg03820.1_1_CDS_4147694479_55191:0.0803691,Dendrocalamus_sinicus_Dendrocalamus_sinicus_Dsi01A_7492747_7493937_Dsi01Ag04850.1_1_CDS_4147686196_54600:0.0535608)n17:0.00737793,(Dendrocalamus_sinicus_Dendrocalamus_sinicus_Dsi08C_3740508_3740897_Dsi08Cg03040.1_-1_CDS_4147808881_38115:0.0686174,Dendrocalamus_sinicus_Dendrocalamus_sinicus_Dsi01C_10737201_10741615_Dsi01Cg07620.1_-1_CDS_4147703521_28199:0.00765439)n18:0.00832476)n16:0.000924974)n15:0.012716)n14:0.00535199)n11:0.00816194)n7:0.0223313,((Eleusine_coracana_ELECO.r07.1AG0002210:0.0911654,(Eragrostis_curvula_EJB05_32556:0.00209393,Eragrostis_curvula_EJB05_51738:0.00139797)n21:0.0786007)n20:0.0235461,((Phragmites_australis_Phragmites_australis_PaChr2_1726014_1730057_evm.model.PaChr2.142_1_CDS_4362417659_2287:0.0429593,(Aristida_adscensionis_H_Aadptg000115l000178.1:0.0815854,Stipagrostis_hirtigluma_H_Shi_ptg000044l_000794.1:0.0556571)n24:0.0163733)n23:0.00502017,(Chasmanthium_laxum_Chala.08G232900:0.0561142,((Sorghum_bicolor_SORBI_3003G022000:0.0280003,Zea_mays_Zm00001eb120180:0.0557309)n27:0.0510994,((Urochloa_fusta_Urofu.5G479400:0.0279429,(Digitaria_radicosa_Dra07G0299700:0.0316786,(Digitaria_exilis_H_Dex5A-004487.1:0.00511638,Digitaria_exilis_H_Dex5B-004499.1:0.0106054)n31:0.0245445)n30:0.0244484)n29:0.00770138,(((Cenchrus_americanus_H_CamCM007987.2002114.1:0.0484974,Setaria_viridis_SEVIR_5G146700v2:0.021635)n34:0.0194113,(Panicum_hallii_Pahal.5G518500:0.00908981,(Panicum_virgatum_Pavir.J712800:0.0218348,Panicum_virgatum_Pavir.5KG038000:0.0161721)n36:0.00570275)n35:0.0117077)n33:0.00453801,(Dichantelium_oligosantes_H_DolKV767694.1000026.1:0.0314097,(Echinocloa_haploclada_eh_chr2.265:0.0398871,(ASEM_AUS1_H_AUS1CM014274.1003010.1:0.00461536,ASEM_RSA5_H_RSA5chrom5004367.1:0.00312092)n39:0.0460192)n38:0.00685836)n37:0.00287146)n32:0.00451812)n28:0.0178911)n26:0.0196782)n25:0.0108688)n22:0.0150768)n19:0.051922)n6:0.0248986)n0;
```
