## Supplementary Dataset S1 for "Gene turnover and contingency facilitated the repeated evolution of C_4_ photosynthesis in grasses": OG0011549_tree.txt

```
((Streptochaeta_angustifolia_strangu_027336:0.118587,((Pharus_latifolius_Phala.02G018700:0,Pharus_latifolius_Phala.02G018700.2:0)n3:5e-09,Pharus_latifolius_Phala.02G018700.3:5e-09)n2:0.0919769)n1:0.0170574,(((Leersia_perrieri_LPERR02G01490:0.0734921,Oryza_sativa_LOC_Os02g02950:0.0438435)n6:0.0183098,(Zizania_latifolia_GWHTBFHI013655:0.0479252,Zizania_latifolia_GWHTBFHI025090:0.0107612)n7:0.0778025)n5:0.0489989,((((Ampelocalamus_luodianensis_Alu02Dg26140.2:0.0297168,(Dendrocalamus_sinicus_Dendrocalamus_sinicus_Dsi02B_915265_917144_Dsi02Bg00800.1_1_CDS_4147714888_2352:0.0381589,Dendrocalamus_sinicus_Dendrocalamus_sinicus_Dsi02A_897005_898568_Dsi02Ag00770.1_-1_CDS_4147708069_29902:0.0812592)n12:0.00534806)n11:0.00533079,(Olyra_latifolia_Ola030959:0.0189332,Olyra_latifolia_Ola022662:0.0502338)n13:0.0524888)n10:0.0117118,(Brachypodium_distachyon_BRADI_3g02140v3:0.084466,(Hordeum_spontaneum_WB01_000862_0141805:0.0106076,Hordeum_vulgareMorex_HORVU.MOREX.r3.6HG0549050:0.00605949)n15:0.0816041)n14:0.0540445)n9:0.0181023,((Aristida_adscensionis_H_Aadptg000061l000216.1:0.0776522,Stipagrostis_hirtigluma_H_Shi_ptg000043l_000361.1:0.0749995)n17:0.0218576,((Chasmanthium_laxum_Chala.11G128700:0.0663965,((Sorghum_bicolor_SORBI_3004G019500:0.0359289,(Zea_mays_Zm00001eb230460:0.0665036,(Zea_mays_Zm00001eb230400:0.00795362,(Zea_mays_Zm00001eb230320:0.426826,Zea_mays_Zm00001eb230370:0.021798)n24:0.0288588)n23:0.00904063)n22:0.0656535)n21:0.049685,(((ASEM_AUS1_H_AUS1CM014274.1002492.1:0.012183,ASEM_RSA5_H_RSA5chrom5001333.1:0.00687376)n27:0.0430265,(Digitaria_radicosa_Dra01G0014400:0.0385205,(Digitaria_exilis_H_Dex1A-000097.1:0.0132478,Digitaria_exilis_H_Dex1B-000096.1:0.0129002)n29:0.0242617)n28:0.0389624)n26:0.0115077,(Echinocloa_haploclada_eh_chr7.170:0.0513956,((Panicum_hallii_Pahal.1G017100:0.0244058,(Panicum_virgatum_Pavir.1NG048000:0.027588,(Panicum_virgatum_Pavir.1KG024100:0.0137417,Panicum_virgatum_Pavir.1KG026600:0.0210185)n34:0.00647236)n33:0.00657944)n32:0.019252,(Urochloa_fusta_Urofu.1G015200:0.0440044,(Cenchrus_americanus_H_CamCM007983.2002739.1:0.0625825,Setaria_viridis_SEVIR_1G107700v2:0.0173354)n36:0.022073)n35:0.00452585)n31:0.0102265)n30:0.00471196)n25:0.0228593)n20:0.0245676)n19:0.00618638,((Eleusine_coracana_ELECO.r07.2AG0099730:0.0165618,Eleusine_coracana_ELECO.r07.2BG0153170:0.0261984)n38:0.0775994,(Phragmites_australis_Phragmites_australis_PaChr5_1206874_1208724_evm.model.PaChr5.115_1_CDS_4362459441_31440:0.043218,Phragmites_australis_Phragmites_australis_PaChr6_1045138_1048617_evm.model.PaChr6.111_1_CDS_4362466566_12140:0.0650212)n39:0.00722458)n37:0.0069313)n18:0.0235334)n16:0.0451841)n8:0.0124358)n4:0.0170574)n0;
```
