## Supplementary Dataset S1 for "Gene turnover and contingency facilitated the repeated evolution of C_4_ photosynthesis in grasses": OG0011550_tree.txt

```
((Ananas_comosus_H_Ananas_contig13_000895.1:0.0844279,Tillandsia_fasciculata_H_Tillandsia_CM054939.1_000363.1:0.072395)n1:0.152952,((Streptochaeta_angustifolia_strangu_043277:0.146864,Pharus_latifolius_Phala.05G235800:0.117406)n3:0.0542657,((Olyra_latifolia_Ola027657:0.0495396,(Dendrocalamus_sinicus_Dendrocalamus_sinicus_Dsi01C_10755828_10756649_Dsi01Cg07640.1_1_CDS_4147703527_31575:0.0326088,((Ampelocalamus_luodianensis_Alu01Dg05070.1:0.0105971,Ampelocalamus_luodianensis_Alu01Dg09670.2:5e-09)n8:0.0125603,Ampelocalamus_luodianensis_Alu01Cg05680.2:0.0208565)n7:0.00231739)n6:0.0271524)n5:0.0138936,(((Hordeum_spontaneum_WB01_006354_0107378:0,Hordeum_vulgareMorex_HORVU.MOREX.r3.3HG0246150:0)n11:0.0605848,Brachypodium_distachyon_BRADI_2g06730v3:0.0531411)n10:0.0257856,(((Leersia_perrieri_LPERR01G06670:0.0695772,Oryza_sativa_LOC_Os01g11230:0.0214196)n14:0.0309207,(Zizania_latifolia_GWHTBFHI003955:0.292306,Zizania_latifolia_GWHTBFHI011512:0.0501231)n15:0.0192577)n13:0.0232019,((Chasmanthium_laxum_Chala.08G232500:0.0559628,Phragmites_australis_Phragmites_australis_PaChr2_1751578_1752762_evm.model.PaChr2.144_1_CDS_4362417703_20811:0.0336091)n17:0.0159487,((Stipagrostis_hirtigluma_H_Shi_ptg000044l_001055.1:0.0563261,Aristida_adscensionis_H_Aadptg000115l000020.1:0.0591625)n19:0.0224162,((Zea_mays_Zm00001eb120200:0.0334804,Sorghum_bicolor_SORBI_3003G022300:0.0368504)n21:0.0771732,(((Eragrostis_curvula_EJB05_32560:0.00190375,Eragrostis_curvula_EJB05_51751:0.00801936)n24:0.0521681,(Eleusine_coracana_ELECO.r07.1AG0002240:0.0293184,Eleusine_coracana_ELECO.r07.1BG0050750:0.0267641)n25:0.0516263)n23:0.0411489,(((ASEM_RSA5_H_RSA5chrom5001335.1:0,ASEM_RSA5_H_RSA5scaff1037000002.1:0)n28:0.0115206,((ASEM_AUS1_H_AUS1CM014277.1002859.1:0.422492,Urochloa_fusta_Urofu.5G479100:0.0374878)n30:0.0164647,ASEM_AUS1_H_AUS1CM014274.1002494.1:0.00975698)n29:0.00108411)n27:0.0178608,((Panicum_hallii_Pahal.5G518000:0.0200142,(Panicum_virgatum_Pavir.5KG038400:0.027251,Panicum_virgatum_Pavir.J155200:0.0270002)n33:0.0167304)n32:0.00729212,((Echinocloa_haploclada_eh_chr2.268:0.0226843,((Cenchrus_americanus_H_CamCM007987.2002326.1:0.0345598,Setaria_viridis_SEVIR_5G146400v2:0.0292354)n37:0.0351539,(Digitaria_radicosa_Dra07G0299300:0.037851,(Digitaria_exilis_H_Dex5A-000115.1:0.0199648,Digitaria_exilis_H_Dex5B-000117.1:0.0381321)n39:0.0171613)n38:0.0389865)n36:0.00656295)n35:0.00676285,Dichantelium_oligosantes_H_DolKV767694.1000012.1:0.0412457)n34:0.00637261)n31:0.0111166)n26:0.0204046)n22:0.0202219)n20:0.0147051)n18:0.00689896)n16:0.0246565)n12:0.0207813)n9:0.0262176)n4:0.0616007)n2:0.152952)n0;
```
