## Supplementary Dataset S1 for "Gene turnover and contingency facilitated the repeated evolution of C_4_ photosynthesis in grasses": OG0011551_tree.txt

```
((Streptochaeta_angustifolia_strangu_022395:0.104709,((Pharus_latifolius_Phala.05G235900.3:5e-09,Pharus_latifolius_Phala.05G235900:5e-09)n3:0.00659801,(Pharus_latifolius_Phala.05G235900.2:5e-09,Pharus_latifolius_Phala.05G235900.4:5e-09)n4:0.00365232)n2:0.130469)n1:0.0445645,(((Zizania_latifolia_GWHTBFHI011513:0.065942,(Leersia_perrieri_LPERR01G06650:0.0701801,Oryza_sativa_LOC_Os01g11220:0.0556924)n8:0.0264562)n7:0.0387712,(Olyra_latifolia_Ola036737:0.0840881,(Ampelocalamus_luodianensis_Alu01Cg05670.2:0.0176381,(Dendrocalamus_sinicus_Dendrocalamus_sinicus_Dsi01B_5973963_5976212_Dsi01Bg03790.1_-1_CDS_4147694470_50124:0.0259911,Dendrocalamus_sinicus_Dendrocalamus_sinicus_Dsi01C_4681821_4684430_Dsi01Cg03340.1_-1_CDS_4147702237_44519:0.0226392)n11:0.00251547)n10:0.0268195)n9:0.0163108)n6:0.015346,((Brachypodium_distachyon_BRADI_2g06720v3:0.112875,(Hordeum_spontaneum_WB01_006354_0098142:0.00078009,Hordeum_vulgareMorex_HORVU.MOREX.r3.3HG0246160:0.00105452)n14:0.102479)n13:0.050611,((Aristida_adscensionis_H_Aadptg000115l000021.1:0.0849695,Stipagrostis_hirtigluma_H_Shi_ptg000044l_001056.1:0.0778702)n16:0.0196373,(((Eragrostis_curvula_EJB05_51747:0.0821696,(Eleusine_coracana_ELECO.r07.1AG0002260:0.0303232,Eleusine_coracana_ELECO.r07.1BG0050760:0.0444878)n20:0.057493)n19:0.0146741,(Phragmites_australis_Phragmites_australis_PaChr2_1753744_1755983_evm.model.PaChr2.145_1_CDS_4362417725_30041:0.0601189,Phragmites_australis_Phragmites_australis_PaChr1_2895326_2897774_evm.model.PaChr1.179_1_CDS_4362364897_27771:0.0474636)n21:0.0135103)n18:0.0163332,((Chasmanthium_laxum_Chala.08G232400:0.206873,Chasmanthium_laxum_Chala.08G232300:0.0427293)n23:0.0281659,((Urochloa_fusta_Urofu.5G479000:0.0649549,(((Echinocloa_haploclada_eh_chr2.269:0.0744339,((Digitaria_radicosa_Dra07G0299200:5e-09,Digitaria_radicosa_Dra07G0298700:5e-09)n30:0.0577223,(Digitaria_exilis_H_Dex5A-000116.1:0.0173292,Digitaria_exilis_H_Dex5B-000118.1:0.018598)n31:0.0385209)n29:0.026198)n28:0.00917891,(Dichantelium_oligosantes_H_DolKV767694.1000013.1:0.0351901,(ASEM_AUS1_H_AUS1CM014274.1002495.1:0.0209583,(ASEM_RSA5_H_RSA5chrom5001336.1:0.000925358,ASEM_RSA5_H_RSA5scaff1037000003.1:0.000924919)n34:0.0118993)n33:0.0350006)n32:0.00870547)n27:0.00573996,((Cenchrus_americanus_H_CamCM007987.2002327.1:0.0483326,Setaria_viridis_SEVIR_5G146301v2:0.0194723)n36:0.0234347,(Panicum_hallii_Pahal.5G517900:0.0281197,(Panicum_virgatum_Pavir.5KG038500:0.043511,Panicum_virgatum_Pavir.J155100:0.0126547)n38:0.00140608)n37:0.0152875)n35:0.00298197)n26:0.0139301)n25:0.0111491,(Sorghum_bicolor_SORBI_3003G022400:0.0635986,Zea_mays_Zm00001eb120220:0.0797167)n39:0.0854922)n24:0.0297592)n22:0.0224609)n17:0.0103758)n15:0.0297429)n12:0.00984131)n5:0.0445645)n0;
```
