## Supplementary Dataset S1 for "Gene turnover and contingency facilitated the repeated evolution of C_4_ photosynthesis in grasses": OG0011552_tree.txt

```
((Streptochaeta_angustifolia_strangu_022403:0.13166,Pharus_latifolius_Phala.05G236700:0.0863473)n1:0.0237731,(((Brachypodium_distachyon_BRADI_2g06650v3:0.0788025,(Hordeum_spontaneum_WB01_004519_0625815:5e-09,Hordeum_vulgareMorex_HORVU.MOREX.r3.3HG0246300:5e-09)n5:0.0708406)n4:0.0379546,(((Ampelocalamus_luodianensis_Alu01Cg05610.1:0.0266866,(Dendrocalamus_sinicus_Dendrocalamus_sinicus_Dsi01B_5910587_5914176_Dsi01Bg03760.1_-1_CDS_4147694461_45057:0.0287128,Dendrocalamus_sinicus_Dendrocalamus_sinicus_Dsi01C_4622454_4631372_Dsi01Cg03300.1_-1_CDS_4147702225_37763:0.0348848)n9:0.00341674)n8:0.00529924,(Ampelocalamus_luodianensis_Alu01Dg05020.4:0.0293912,Dendrocalamus_sinicus_Dendrocalamus_sinicus_Dsi01A_7354846_7358686_Dsi01Ag04790.1_-1_CDS_4147686178_44466:0.0295051)n10:0.00887138)n7:0.00255085,Olyra_latifolia_scaffold80_1351254_1355217_-:0.075608)n6:0.00524347)n3:0.00835508,(((Leersia_perrieri_LPERR01G06590:0.0461047,Oryza_sativa_LOC_Os01g11120:0.0223522)n13:0.0188606,(Zizania_latifolia_GWHTBFHI003962:0.0385983,Zizania_latifolia_GWHTBFHI011516:0.0446403)n14:0.0185121)n12:0.0370201,((Phragmites_australis_Phragmites_australis_PaChr2_1808193_1811644_evm.model.PaChr2.151_1_CDS_4362417859_1447:0.0347048,Phragmites_australis_Phragmites_australis_PaChr1_2803875_2807350_evm.model.PaChr1.174_1_CDS_4362364787_23991:0.0366919)n16:0.0140355,((Aristida_adscensionis_H_Aadptg000115l000026.1:0.0556256,Stipagrostis_hirtigluma_H_Shi_ptg000044l_001063.1:0.0303298)n18:0.0230855,((Eragrostis_curvula_EJB05_32549:0.0497616,(Eleusine_coracana_ELECO.r07.1AG0002320:0.00408985,Eleusine_coracana_ELECO.r07.1BG0050850:0.018425)n21:0.0837588)n20:0.0355212,(Chasmanthium_laxum_Chala.08G231800:0.0259998,(((Sorghum_bicolor_SORBI_3003G023000:0.00621149,(Zea_mays_Zm00001eb338310:0.0471475,Zea_mays_Zm00001eb120320:0.0365802)n26:0.00172436)n25:0.0187721,((Panicum_hallii_Pahal.5G517100:0.0102434,((Panicum_virgatum_Pavir.5KG044600:0.0169314,Panicum_virgatum_Pavir.5KG040500:0.00818973)n30:0.00814399,Panicum_virgatum_Pavir.5NG031300:0.00623872)n29:0.00124104)n28:0.0243486,(Urochloa_fusta_Urofu.5G477900:0.0249779,(Cenchrus_americanus_H_CamCM007987.2002333.1:0.0312415,Setaria_viridis_SEVIR_5G145700v2:0.00574067)n32:0.016041)n31:0.00649622)n27:0.00643213)n24:0.00694795,((Digitaria_radicosa_Dra07G0298400:0.0367371,(Digitaria_exilis_H_Dex5A-000122.1:0.00531202,Digitaria_exilis_H_Dex5B-000125.1:0.00868784)n35:0.0151197)n34:0.0166925,(Echinocloa_haploclada_eh_chr2.279:0.0280026,(Dichantelium_oligosantes_H_DolKV767694.1000018.1:0.0329289,((ASEM_AUS1_H_AUS1CM014274.1002508.1:0,ASEM_AUS1_H_AUS1CM014274.1002509.1:0)n39:0.00898232,ASEM_RSA5_H_RSA5chrom5001340.1:0.00911733)n38:0.022512)n37:0.00125318)n36:0.00263672)n33:0.0134525)n23:0.0212577)n22:0.00948795)n19:0.00622507)n17:0.00523347)n15:0.0337327)n11:0.010605)n2:0.0237731)n0;
```
