## Supplementary Dataset S1 for "Gene turnover and contingency facilitated the repeated evolution of C_4_ photosynthesis in grasses": OG0011553_tree.txt

```
((Streptochaeta_angustifolia_strangu_016938:0.0792224,(((((Zizania_latifolia_GWHTBFHI003973:0.0458944,Zizania_latifolia_GWHTBFHI011525:0.0491223)n6:0.01297,(Leersia_perrieri_LPERR01G06410:0.0526955,Oryza_sativa_LOC_Os01g10890:0.0309403)n7:0.0180222)n5:0.0349037,((Brachypodium_distachyon_BRADI_2g06550v3:0.0564682,(Hordeum_spontaneum_WB01_000950_0754556:0.0410803,Hordeum_vulgareMorex_HORVU.MOREX.r3.3HG0246590:5e-09)n10:0.0824942)n9:0.0258017,((Dendrocalamus_sinicus_Dendrocalamus_sinicus_Dsi01B_5808406_5809800_Dsi01Bg03690.1_-1_CDS_4147694440_33234:0.036029,Ampelocalamus_luodianensis_Alu01Cg05490.1:0.0197487)n12:0.00412331,(Dendrocalamus_sinicus_Dendrocalamus_sinicus_Dsi01A_7244876_7246270_Dsi01Ag04710.1_-1_CDS_4147686154_30955:0.0279765,(Ampelocalamus_luodianensis_Alu01Dg04920.1:0.0188976,Olyra_latifolia_Ola036713:0.0478865)n14:0.00258412)n13:0.000287124)n11:0.00926965)n8:0.00817582)n4:0.0205087,((Aristida_adscensionis_H_Aadptg000115l000033.1:0.0776813,(Zea_mays_Zm00001eb338250:0.060885,Sorghum_bicolor_SORBI_3003G024400:0.0441488)n17:0.0505696)n16:0.0755742,((Stipagrostis_hirtigluma_H_Shi_ptg000044l_001070.1:0.0432748,(Eleusine_coracana_ELECO.r07.1AG0002460:0.00860406,Eleusine_coracana_ELECO.r07.1BG0051050:0.00864182)n20:0.0741065)n19:0.017143,((Phragmites_australis_Phragmites_australis_PaChr1_2723290_2724302_evm.model.PaChr1.167_1_CDS_4362364631_850:0.0653077,Phragmites_australis_Phragmites_australis_PaChr2_1930357_1931727_evm.model.PaChr2.162_1_CDS_4362418103_19135:0.036644)n22:0.0115495,(Chasmanthium_laxum_Chala.08G230400:0.0320062,((((Digitaria_radicosa_Dra07G0297100:0.0278934,((Digitaria_exilis_H_Dex5A-000132.1:0,Digitaria_exilis_H_Dex5B-000136.1:0)n29:0.0072852,Digitaria_exilis_H_DexUA-000143.1:0.00868298)n28:0.0183614)n27:0.0133933,(Urochloa_fusta_Urofu.5G476600:0.0307317,(Cenchrus_americanus_H_CamCM007987.2002345.1:0.0347122,Setaria_viridis_SEVIR_5G144400v2:0.0131127)n31:0.0193349)n30:0.00604395)n26:0.00445019,(Panicum_hallii_Pahal.5G515900:0.0100976,((Panicum_virgatum_Pavir.8NG326400:0.329187,((Panicum_virgatum_Pavir.5KG033000:0,Panicum_virgatum_Pavir.5KG033700:0)n36:0.000831882,Panicum_virgatum_Pavir.5KG042300:0.00249816)n35:0.00885483)n34:0.0184764,Panicum_virgatum_Pavir.5NG032600:0.0219305)n33:0.00243672)n32:0.00394821)n25:0.0057858,(Echinocloa_haploclada_eh_chr2.296:0.0440091,(Dichantelium_oligosantes_H_DolKV766994.1000009.1:0.0242619,(ASEM_AUS1_H_AUS1CM014274.1002523.1:0.00247637,ASEM_RSA5_H_RSA5chrom5001357.1:0.000823637)n39:0.0402449)n38:0.00646235)n37:0.00441277)n24:0.0334382)n23:0.013986)n21:0.00512066)n18:0.00645794)n15:0.0374572)n3:0.0371193,Brachypodium_distachyon_BRADI_2g32587v3:0.17335)n2:0.0192611)n1:0.0164249,Pharus_latifolius_Phala.05G238000:0.0933876)n0;
```
