## Supplementary Dataset S1 for "Gene turnover and contingency facilitated the repeated evolution of C_4_ photosynthesis in grasses": OG0011554_tree.txt

```
((Pharus_latifolius_Phala.05G242200:0.100804,Streptochaeta_angustifolia_strangu_028073:0.109766)n1:0.0128447,((((Zizania_latifolia_GWHTBFHI004003:0.067786,Zizania_latifolia_GWHTBFHI011553:0.0512403)n5:0.0270779,(Leersia_perrieri_LPERR01G06040:0.0901194,Oryza_sativa_LOC_Os01g10350:0.0551504)n6:0.0372267)n4:0.0618036,(Ampelocalamus_luodianensis_Alu11Dg10610.2:0.804864,(((Hordeum_spontaneum_WB01_006142_0034746:0,Hordeum_vulgareMorex_HORVU.MOREX.r3.3HG0244050:0)n10:0.126633,Brachypodium_distachyon_BRADI_2g06190v3:0.0734984)n9:0.0517241,(Olyra_latifolia_Ola036676:0.0617333,((Ampelocalamus_luodianensis_Alu01Cg05150.2:0.0210993,(Dendrocalamus_sinicus_Dendrocalamus_sinicus_Dsi01C_4078675_4082780_Dsi01Cg02910.1_1_CDS_4147702108_28757:0.0178073,Dendrocalamus_sinicus_Dendrocalamus_sinicus_Dsi02A_7178457_7180376_Dsi02Ag04810.1_-1_CDS_4147709281_29906:0.09559)n14:0.0106211)n13:0.00484316,(Dendrocalamus_sinicus_Dendrocalamus_sinicus_Dsi01A_6745085_6748534_Dsi01Ag04440.1_1_CDS_4147686073_42214:0.0435142,Ampelocalamus_luodianensis_Alu01Dg04580.1:0.0362718)n15:0.00361741)n12:0.000401935)n11:0.00186523)n8:0.000560023)n7:6.22248e-05)n3:0.0153764,(Chasmanthium_laxum_Chala.08G227100:0.0529447,(((Phragmites_australis_Phragmites_australis_PaChr1_2315591_2323097_evm.model.PaChr1.141_1_CDS_4362364055_13483:0.0745202,Phragmites_australis_Phragmites_australis_PaChr2_9501379_9504989_evm.model.PaChr2.681_1_CDS_4362421959_26705:0.046977)n19:0.00763248,((Aristida_adscensionis_H_Aadptg000115l000150.1:0.0678676,Stipagrostis_hirtigluma_H_Shi_ptg000044l_000768.1:0.0402378)n21:0.0219552,((Eleusine_coracana_ELECO.r07.1AG0002930:0.0206458,Eleusine_coracana_ELECO.r07.1BG0051410:0.0129904)n23:0.0804804,(Eragrostis_curvula_EJB05_32462:0.00168343,Eragrostis_curvula_EJB05_32453:0.00227007)n24:0.0652409)n22:0.0350938)n20:0.00666729)n18:0.00662549,((Sorghum_bicolor_SORBI_3003G028100:0.0310645,Zea_mays_Zm00001eb337990:0.0668956)n26:0.0711313,(Dichantelium_oligosantes_H_DolKV779087.1000002.1:0.0534758,(((Urochloa_fusta_Urofu.5G472200:0.0476757,(Cenchrus_americanus_H_CamCM007987.2002080.1:0.0395835,Setaria_viridis_SEVIR_5G139800v2:0.0187833)n31:0.0163249)n30:0.00955266,((Digitaria_radicosa_Dra07G0293700:0.0445584,(Digitaria_exilis_H_Dex5A-004457.1:0.00970912,Digitaria_exilis_H_Dex5B-004468.1:0.0122116)n34:0.0372422)n33:0.0258652,(Panicum_hallii_Pahal.5G512200:0.0290834,(Panicum_virgatum_Pavir.5KG046200:0.0123008,(Panicum_virgatum_Pavir.5NG046300:0.00123325,Panicum_virgatum_Pavir.5NG049200:0.00123494)n37:0.0224699)n36:0.026093)n35:0.0227551)n32:0.00946445)n29:0.00781052,(Echinocloa_haploclada_eh_chr2.346:0.060972,(ASEM_AUS1_H_AUS1CM014274.1002966.1:0.0212926,ASEM_RSA5_H_RSA5chrom5004330.1:0.00252812)n39:0.0423394)n38:0.0115365)n28:0.00923961)n27:0.0125847)n25:0.0184458)n17:0.00500863)n16:0.0414782)n2:0.0259023)n0;
```
