## Supplementary Dataset S1 for "Gene turnover and contingency facilitated the repeated evolution of C_4_ photosynthesis in grasses": OG0011555_tree.txt

```
((Carex_scoparia_H_Carex_Csco_scaffold_19_000251.1:0.330942,(Ananas_comosus_H_Ananas_contig13_000906.1:0.0271912,Tillandsia_fasciculata_H_Tillandsia_CM054939.1_000374.1:0.0518247)n2:0.168708)n1:0.0715275,((Streptochaeta_angustifolia_strangu_028074:0.0900008,(Pharus_latifolius_Phala.05G242300:5e-09,Pharus_latifolius_Phala.05G242300.2:5e-09)n5:0.0822178)n4:0.0217222,(((((Zizania_latifolia_GWHTBFHI004004:0.0558417,Zizania_latifolia_GWHTBFHI011554:0.0303006)n10:0.0209348,(Leersia_perrieri_LPERR01G06030:0.0467975,Oryza_sativa_LOC_Os01g10340:0.0331381)n11:0.0184274)n9:0.0310617,((Olyra_latifolia_Ola036675:0.0654585,((Dendrocalamus_sinicus_Dendrocalamus_sinicus_Dsi05C_19016505_19023674_Dsi05Cg11300.1_1_CDS_4147773979_5925:0.291129,Dendrocalamus_sinicus_Dendrocalamus_sinicus_Dsi01C_4072896_4078140_Dsi01Cg02900.1_-1_CDS_4147702105_27069:0.0062269)n15:0.0132176,(Ampelocalamus_luodianensis_Alu01Dg04570.1:0.0810101,Ampelocalamus_luodianensis_Alu01Cg05140.3:0.0170903)n16:0.00189893)n14:0.00464478)n13:0.00745431,Dendrocalamus_sinicus_Dendrocalamus_sinicus_Dsi01A_6737149_6740669_Dsi01Ag04430.1_-1_CDS_4147686070_40525:0.266414)n12:0.0296015)n8:0.00205425,(Brachypodium_distachyon_BRADI_2g06200v3:0.0508141,(Hordeum_spontaneum_WB01_006142_0032470:0.0120615,Hordeum_vulgareMorex_HORVU.MOREX.r3.3HG0244060:0.00640245)n18:0.0648643)n17:0.0462605)n7:0.014948,((Phragmites_australis_Phragmites_australis_PaChr2_9494405_9500662_evm.model.PaChr2.680_1_CDS_4362421957_25866:0.0440347,(Aristida_adscensionis_H_Aadptg000115l000053.1:0.0495541,Stipagrostis_hirtigluma_H_Shi_ptg000044l_001087.1:0.0497258)n21:0.0153089)n20:0.00675404,((Eragrostis_curvula_EJB05_32466:0.0293765,(Eleusine_coracana_ELECO.r07.1AG0002940:0.0137117,Eleusine_coracana_ELECO.r07.1BG0051420:0.0129825)n24:0.0464208)n23:0.0173803,(Chasmanthium_laxum_Chala.08G227000:0.0372802,((Sorghum_bicolor_SORBI_3003G028200:0.0177539,Zea_mays_Zm00001eb337980:0.0353527)n27:0.0427959,((Echinocloa_haploclada_eh_chr2.347:0.0410032,(ASEM_AUS1_H_AUS1CM014274.1002548.1:0.0447323,Dichantelium_oligosantes_H_DolKV779087.1000009.1:0.0170062)n30:0.0047328)n29:0.00578002,((Urochloa_fusta_Urofu.5G472100:0.0261546,(Cenchrus_americanus_H_CamCM007987.2002374.1:0.0297346,Setaria_viridis_SEVIR_5G139700v2:0.0101035)n33:0.00991752)n32:0.00612003,((Panicum_hallii_Pahal.5G512100:0.0237869,(Panicum_virgatum_Pavir.5KG046300:0.0233712,(Panicum_virgatum_Pavir.5NG049300:0.0028521,Panicum_virgatum_Pavir.5NG046400:0.00143554)n37:0.0056359)n36:0.00142669)n35:0.013097,(Digitaria_radicosa_Dra07G0293600:0.0166501,(Digitaria_exilis_H_Dex5A-000152.1:0.00943659,Digitaria_exilis_H_Dex5B-000152.1:0.0140463)n39:0.00850136)n38:0.0171376)n34:0.00127078)n31:0.00362162)n28:0.00761093)n26:0.0172674)n25:0.0194138)n22:0.0070163)n19:0.0277444)n6:0.0210517)n3:0.0715275)n0;
```
