## Supplementary Dataset S1 for "Gene turnover and contingency facilitated the repeated evolution of C_4_ photosynthesis in grasses": OG0011556_tree.txt

```
(Carex_scoparia_H_Carex_Csco_scaffold_20_000715.1:0.184359,((Pharus_latifolius_Phala.05G246900:0.0597092,(Streptochaeta_angustifolia_strangu_003750:0.127741,Streptochaeta_angustifolia_strangu_010614:0.0677146)n3:0.0192688)n2:0.0269631,((((Leersia_perrieri_LPERR01G05640:0.0406093,Oryza_sativa_LOC_Os01g09670:0.0406018)n7:0.0253807,(Zizania_latifolia_GWHTBFHI004045:0.0357669,Zizania_latifolia_GWHTBFHI011308:0.0342654)n8:0.018336)n6:0.0261109,((Brachypodium_distachyon_BRADI_2g05770v3:0.0582473,(Hordeum_spontaneum_WB01_000249_0301807:0,Hordeum_vulgareMorex_HORVU.MOREX.r3.3HG0236500:0)n11:0.0861897)n10:0.0430876,(Olyra_latifolia_Ola029577:0.040921,((Ampelocalamus_luodianensis_Alu01Cg04740.1:0.0176138,Dendrocalamus_sinicus_Dendrocalamus_sinicus_Dsi01C_3611635_3618614_Dsi01Cg02590.1_-1_CDS_4147702012_31570:0.021116)n14:0.00929473,(Ampelocalamus_luodianensis_Alu01Dg04140.1:0.0296868,(Dendrocalamus_sinicus_Dendrocalamus_sinicus_Dsi01A_6076928_6079441_Dsi01Ag04110.1_-1_CDS_4147685974_43340:0.0252888,Dendrocalamus_sinicus_Dendrocalamus_sinicus_Dsi01B_4775221_4777800_Dsi01Bg03160.1_-1_CDS_4147694281_595:0.0283962)n16:0.00259778)n15:0.000288642)n13:0.00649761)n12:0.00855665)n9:0.00703436)n5:0.0127835,((Aristida_adscensionis_H_Aadptg000115l000081.1:0.069621,Stipagrostis_hirtigluma_H_Shi_ptg000044l_001121.1:0.0519783)n18:0.0159946,(((Eragrostis_curvula_EJB05_31049:0.0448184,(Eleusine_coracana_ELECO.r07.1AG0013010:0.00709161,Eleusine_coracana_ELECO.r07.1BG0061700:0.0104271)n22:0.0240211)n21:0.0480146,(Phragmites_australis_Phragmites_australis_PaChr1_1740767_1743363_evm.model.PaChr1.106_1_CDS_4362363277_26085:0.0400616,Phragmites_australis_Phragmites_australis_PaChr2_8889553_8892132_evm.model.PaChr2.644_1_CDS_4362421877_34694:0.0386651)n23:0.00749895)n20:0.00518662,(Chasmanthium_laxum_Chala.08G223000:0.0287645,((Sorghum_bicolor_SORBI_3003G034000:0.0196811,(Zea_mays_Zm00001eb337390:0.0567536,Zea_mays_Zm00001eb121200:0.0381959)n27:0.00621911)n26:0.0420144,((Digitaria_radicosa_Dra07G0289300:0.0309819,(Digitaria_exilis_H_Dex5A-000187.1:0.0139588,Digitaria_exilis_H_Dex5B-000181.1:0.005234)n30:0.0211193)n29:0.0214842,(Echinocloa_haploclada_eh_chr2.407:0.034022,(((Cenchrus_americanus_H_CamCM007987.2002418.1:0.0335932,Setaria_viridis_SEVIR_5G134400v2:0.0191379)n34:0.0169535,(Urochloa_fusta_Urofu.5G466700:0.02413,(Panicum_hallii_Pahal.5G506600:0.0104081,(Panicum_virgatum_Pavir.5NG035900:0.0148277,Panicum_virgatum_Pavir.5KG053000:0.0123362)n37:0.0105139)n36:0.0118733)n35:0.00461119)n33:0.00756699,(Dichantelium_oligosantes_H_DolKV777342.1000002.1:0.0302619,(ASEM_AUS1_H_AUS1CM014274.1002592.1:0.0150861,ASEM_RSA5_H_RSA5chrom5001409.1:0.0119175)n39:0.0227951)n38:0.00865995)n32:0.0055515)n31:0.00485085)n28:0.0108121)n25:0.0318094)n24:0.0180259)n19:0.0159972)n17:0.0332201)n4:0.0308693)n1:0.184359)n0;
```
