## Supplementary Dataset S1 for "Gene turnover and contingency facilitated the repeated evolution of C_4_ photosynthesis in grasses": OG0011557_tree.txt

```
((((Hordeum_spontaneum_WB01_004726_0026412:0,Hordeum_vulgareMorex_HORVU.MOREX.r3.3HG0236780:0)n3:0.143578,Brachypodium_distachyon_BRADI_2g05650v3:0.174212)n2:0.0798129,(((Zizania_latifolia_GWHTBFHI004064:0.0954507,Zizania_latifolia_GWHTBFHI011319:0.0740182)n6:0.034837,(Leersia_perrieri_LPERR01G05440:0.171186,Oryza_sativa_LOC_Os01g09450:0.0923684)n7:0.0292485)n5:0.0935419,(Olyra_latifolia_Ola006237:0.105582,(Ampelocalamus_luodianensis_Alu01Cg28150.2:0.140102,(Dendrocalamus_sinicus_Dendrocalamus_sinicus_Dsi01A_5800177_5801522_Dsi01Ag03990.1_1_CDS_4147685938_23077:0.096591,Dendrocalamus_sinicus_Dendrocalamus_sinicus_Dsi01C_3390545_3391725_Dsi01Cg02480.1_1_CDS_4147701979_13002:0.0347223)n10:0.00385803)n9:0.0228663)n8:0.0375176)n4:0.0358593)n1:0.0428561,(Aristida_adscensionis_H_Aadptg000115l000126.1:0.130958,(((Phragmites_australis_Phragmites_australis_PaChr1_1557754_1558918_evm.model.PaChr1.94_1_CDS_4362369031_24854:0.0461802,Phragmites_australis_Phragmites_australis_PaChr2_8640594_8641812_evm.model.PaChr2.634_1_CDS_4362421855_25447:0.0473007)n14:0.0709261,(Eragrostis_curvula_EJB05_31073:0.066551,(Eleusine_coracana_ELECO.r07.1AG0012830:0.034332,Eleusine_coracana_ELECO.r07.1BG0061520:0.0358299)n16:0.0427568)n15:0.0531642)n13:0.00957702,(Stipagrostis_hirtigluma_H_Shi_ptg000044l_000743.1:0.0511784,(Chasmanthium_laxum_Chala.08G221600:0.0594428,((Sorghum_bicolor_SORBI_3003G035700:0.0983922,Zea_mays_Zm00001eb121410:0.104544)n20:0.0600545,(((ASEM_AUS1_H_AUS1CM014274.1002937.1:0.0306838,(ASEM_RSA5_H_RSA5chrom5004288.1:0.0103264,ASEM_RSA5_H_RSA5chrom5004287.1:0.0219108)n24:0.0106804)n23:0.0486802,Dichantelium_oligosantes_H_DolKV776395.1000006.1:0.0488534)n22:0.00490086,((((Digitaria_radicosa_Dra07G0288100:0,Digitaria_radicosa_Dra07G0288100.2:0)n28:0.067215,(Digitaria_exilis_H_Dex5A-004431.1:0.0436554,Digitaria_exilis_H_Dex5B-004442.1:0.0527751)n29:0.0358509)n27:0.0261697,(((Cenchrus_americanus_H_CamCM007987.2002050.1:0.0780335,(Panicum_hallii_Pahal.5G504700:0.0424389,(Panicum_virgatum_Pavir.5NG038200:0.0532218,Panicum_virgatum_Pavir.5KG522900:0.0334088)n34:0.0181241)n33:0.00960191)n32:0.0174597,(Setaria_viridis_SEVIR_5G132900v2:0.0197336,(Setaria_viridis_SEVIR_6G117432v2:0.0118412,(Setaria_viridis_SEVIR_7G068145v2:0.0120818,(Setaria_viridis_SEVIR_7G067545v2:0.0594069,(Setaria_viridis_SEVIR_7G236532v2:0.517042,Setaria_viridis_SEVIR_6G051651v2:0.0194107)n39:0.0607)n38:0.0144553)n37:0.0312782)n36:0.103668)n35:0.0204016)n31:0.0050994,Urochloa_fusta_Urofu.5G465200:0.0630001)n30:0.0142188)n26:0.00858744,Echinocloa_haploclada_eh_chr2.427:0.0700134)n25:0.00766782)n21:0.0176505)n19:0.0397217)n18:0.0232932)n17:0.00977719)n12:0.0289436)n11:0.0428561)n0;
```
