## Supplementary Dataset S1 for "Gene turnover and contingency facilitated the repeated evolution of C_4_ photosynthesis in grasses": OG0011558_tree.txt

```
((Brachypodium_distachyon_BRADI_2g05487v3:0.0727181,((Hordeum_vulgareMorex_HORVU.MOREX.r3.3HG0237370:0,Hordeum_vulgareMorex_HORVU.MOREX.r3.3HG0237370.2:0)n3:5e-09,Hordeum_spontaneum_WB01_003884_0728351:0.000754967)n2:0.0873387)n1:0.0357177,((Pharus_latifolius_Phala.05G250800:0.21101,((Olyra_latifolia_Ola006250:0.292632,((Phragmites_australis_Phragmites_australis_PaChr2_8341231_8346914_evm.model.PaChr2.620_1_CDS_4362421825_12840:0.0591125,(Chasmanthium_laxum_Chala.08G219700:0.0573772,((Sorghum_bicolor_SORBI_3003G037700:0.0347991,Zea_mays_Zm00001eb121640:0.0636349)n12:0.057997,((Dichantelium_oligosantes_H_DolKV783165.1000005.1:0.0565993,(Urochloa_fusta_Urofu.5G462500:0.0601791,(Cenchrus_americanus_H_CamCM007987.2002038.1:0.03326,Setaria_viridis_SEVIR_5G130100v2:0.0209808)n16:0.0366323)n15:0.0136341)n14:0.00465889,((Panicum_hallii_Pahal.5G502500:0.0214614,(Panicum_virgatum_Pavir.5NG054500:0.0432434,Panicum_virgatum_Pavir.5KG057700:0.0239916)n19:0.0144277)n18:0.035863,((Digitaria_radicosa_Dra07G0286300:0.0465464,(Digitaria_exilis_H_Dex5A-004421.1:0.00905114,Digitaria_exilis_H_Dex5B-004433.1:0.00677994)n22:0.048068)n21:0.0348399,(Echinocloa_haploclada_eh_chr2.451:0.0544197,(ASEM_RSA5_H_RSA5chrom5004270.1:0.014119,(ASEM_AUS1_H_AUS1CM014275.1001602.1:0.0373525,(ASEM_AUS1_H_AUS1CM014274.1002608.1:0.000759789,ASEM_AUS1_H_AUS1CM014274.1002928.1:0.000761367)n26:0.00944084)n25:0.00104898)n24:5e-09)n23:0.00307184)n20:0.00381091)n17:0.00536776)n13:0.0118231)n11:0.0171737)n10:0.0205751)n9:0.00852894,Zea_mays_Zm00001eb204740:0.237029)n8:0.0263365)n7:0.0755307,(((Eragrostis_curvula_EJB05_51192:0.000808338,Eragrostis_curvula_EJB05_31112:5e-09)n29:0.0685301,(Eleusine_coracana_ELECO.r07.1AG0012600:0.010292,Eleusine_coracana_ELECO.r07.1BG0061250:0.0159651)n30:0.0546791)n28:0.0454513,(Stipagrostis_hirtigluma_H_Shi_ptg000044l_000734.1:0.0777672,Aristida_adscensionis_H_Aadptg000115l000114.1:0.0916337)n31:0.0143367)n27:0.0112427)n6:0.0113435)n5:0.0101216,(((Pharus_latifolius_Phala.05G250900:0.0943385,Streptochaeta_angustifolia_strangu_014858:0.122424)n34:0.0824586,((Leersia_perrieri_LPERR01G05240:0.0671974,Oryza_sativa_LOC_Os01g09020:0.0495452)n36:0.0287955,(Zizania_latifolia_GWHTBFHI004087:0.12344,Zizania_latifolia_GWHTBFHI011338:0.0481861)n37:0.00535401)n35:0.0148928)n33:0.00689359,(Dendrocalamus_sinicus_Dendrocalamus_sinicus_Dsi01B_4277145_4283626_Dsi01Bg02900.1_1_CDS_4147694203_13539:0.036222,(Olyra_latifolia_Ola006251:0.0786578,Ampelocalamus_luodianensis_Alu01Cg04450.2:0.0328653)n39:0.020367)n38:0.0151371)n32:0.0016819)n4:0.00620423)n0;
```
