## Supplementary Dataset S1 for "Gene turnover and contingency facilitated the repeated evolution of C_4_ photosynthesis in grasses": OG0011559_tree.txt

```
((Streptochaeta_angustifolia_strangu_021385:0.106242,(Pharus_latifolius_Phala.05G257000:0,Pharus_latifolius_Phala.05G257000.3:0,Pharus_latifolius_Phala.05G257000.4:0,Pharus_latifolius_Phala.05G257000.5:0,Pharus_latifolius_Phala.05G257000.2:0)n2:0.111173)n1:0.0489466,((((Zizania_latifolia_GWHTBFHI003808:0.089241,Zizania_latifolia_GWHTBFHI011378:0.0365891)n6:0.0363449,(Leersia_perrieri_LPERR01G04620:0.0786522,Oryza_sativa_LOC_Os01g08120:0.0555155)n7:0.0346731)n5:0.0689491,(((Brachypodium_distachyon_BRADI_2g04737v3:0.00690172,Brachypodium_distachyon_BRADI_2g04723v3:0.0150788)n10:0.0941017,(Hordeum_spontaneum_WB01_003129_0571046:0.00646458,Hordeum_vulgareMorex_HORVU.MOREX.r3.3HG0240480:0.00216491)n11:0.102329)n9:0.0536392,(((Ampelocalamus_luodianensis_Alu01Dg03180.1:0.0657921,(Dendrocalamus_sinicus_Dendrocalamus_sinicus_Dsi01A_4778912_4780607_Dsi01Ag03360.1_-1_CDS_4147685749_30391:0.104861,Olyra_latifolia_Ola002175:0.0949561)n15:0.00697905)n14:0.00290623,(Ampelocalamus_luodianensis_Alu01Cg03870.2:0.0300276,(Dendrocalamus_sinicus_Dendrocalamus_sinicus_Dsi01B_3629224_3631190_Dsi01Bg02450.1_-1_CDS_4147694068_51248:0.0703849,Dendrocalamus_sinicus_Dendrocalamus_sinicus_Dsi01C_2460568_2462595_Dsi01Cg01880.1_-1_CDS_4147701799_25380:0.0458048)n17:0.00508943)n16:0.013091)n13:0.0069905,Dendrocalamus_sinicus_Dendrocalamus_sinicus_Dsi01A_4801079_4802278_Dsi01Ag03380.1_-1_CDS_4147685755_33768:0.0451489)n12:0.00501654)n8:0.00655699)n4:0.0189006,(Phragmites_australis_Phragmites_australis_PaChr2_7575314_7576036_evm.model.PaChr2.561_1_CDS_4362421693_42283:0.103884,((((Eleusine_coracana_ELECO.r07.1AG0011740:0.0304067,Eleusine_coracana_ELECO.r07.1BG0060350:0.0266038)n22:0.0867112,(Eragrostis_curvula_EJB05_31198:0.00507155,Eragrostis_curvula_EJB05_31212:0.0086289)n23:0.0676841)n21:0.0539231,(Aristida_adscensionis_H_Aadptg000062l000358.1:0.0997784,Stipagrostis_hirtigluma_H_Shi_ptg000044l_001171.1:0.0726125)n24:0.0328647)n20:0.02519,(Chasmanthium_laxum_Chala.08G212600:0.0651332,((Zea_mays_Zm00001eb336860:0.0505219,Sorghum_bicolor_SORBI_3003G047400:0.0367069)n27:0.0579626,(((ASEM_AUS1_H_AUS1CM014274.1002895.1:0.0297669,ASEM_RSA5_H_RSA5chrom5004147.1:0.00770967)n30:0.0551235,(Panicum_hallii_Pahal.5G494400:0.0282378,Panicum_virgatum_Pavir.5KG067800:0.0375569)n31:0.0349635)n29:0.0111107,(Dichantelium_oligosantes_H_DolKV781886.1000002.1:0.0721774,((Digitaria_radicosa_Dra07G0279200:0.0401664,Digitaria_exilis_H_Dex5A-000246.1:0.0532899)n34:0.0381456,(Urochloa_fusta_Urofu.5G459500:0.0563897,(Cenchrus_americanus_H_CamCM007987.2002480.1:0.0342606,Setaria_viridis_SEVIR_5G120900v2:0.0321257)n36:0.0195098)n35:0.00824186)n33:0.010079)n32:0.00888198)n28:0.0246418)n26:0.0305057)n25:0.0261956)n19:0.0212512)n18:0.0200565)n3:0.0489466)n0;
```
