## Supplementary Dataset S1 for "Gene turnover and contingency facilitated the repeated evolution of C_4_ photosynthesis in grasses": OG0011560_tree.txt

```
((Ananas_comosus_H_Ananas_contig11_000019.1:0.032187,Tillandsia_fasciculata_H_Tillandsia_CM054941.1_000018.1:0.0392742)n1:0.192792,(((Pharus_latifolius_Phala.05G255600.3:0.0195725,Pharus_latifolius_Phala.05G255600.2:0.00289576)n4:0.0289115,(Pharus_latifolius_Phala.05G255600:5e-09,Pharus_latifolius_Phala.05G255600.4:5e-09)n5:0.000547577)n3:0.097126,(((Zizania_latifolia_GWHTBFHI003819:0.0652078,(Leersia_perrieri_LPERR01G04750:0.0896571,Oryza_sativa_LOC_Os01g08280:0.0506608)n9:0.03331)n8:0.0771433,((Olyra_latifolia_scaffold110_723946_728391_+:0.0931416,((Hordeum_spontaneum_WB01_003249_0164156:0,Hordeum_vulgareMorex_HORVU.MOREX.r3.3HG0239950:0)n13:0.119202,(Brachypodium_distachyon_BRADI_2g04870v3:0.048834,Brachypodium_distachyon_BRADI_2g04885v3:0.104525)n14:0.0392251)n12:0.0518496)n11:0.0086121,(Ampelocalamus_luodianensis_Alu01Dg03310.1:0.0307154,((Dendrocalamus_sinicus_Dendrocalamus_sinicus_Dsi01C_2636066_2643977_Dsi01Cg01980.1_1_CDS_4147701829_42266:0.107466,Dendrocalamus_sinicus_Dendrocalamus_sinicus_Dsi01B_3836004_3849144_Dsi01Bg02550.1_1_CDS_4147694098_11288:0.044152)n17:0.0270742,Dendrocalamus_sinicus_Dendrocalamus_sinicus_Dsi01A_4953112_4967799_Dsi01Ag03460.1_1_CDS_4147685779_47280:0.0473074)n16:0.00525638)n15:0.0282141)n10:0.02814)n7:0.0149973,(((Aristida_adscensionis_H_Aadptg000062l000301.1:0.0818898,Stipagrostis_hirtigluma_H_Shi_ptg000044l_000704.1:0.069845)n20:0.0195603,(((Zea_mays_Zm00001eb336920:0.0723276,Sorghum_bicolor_SORBI_3003G045200:0.0370764)n23:0.0210077,((ASEM_AUS1_H_AUS1CM014274.1002640.1:0.0212309,ASEM_RSA5_H_RSA5chrom5004221.1:0.00956903)n25:0.0407747,((Urochloa_fusta_Urofu.5G460800:0.0458417,(Cenchrus_americanus_H_CamCM007987.2002000.1:0.0351401,Setaria_viridis_SEVIR_5G122800v2:0.027449)n28:0.0166776)n27:0.0135089,((Echinocloa_haploclada_eh_chr2.528:0.0764749,Dichantelium_oligosantes_H_DolKV775235.1000005.1:0.0405448)n30:0.00603655,((Digitaria_radicosa_Dra07G0280300:0.0361423,(Digitaria_exilis_H_Dex5A-004377.1:0.0137697,Digitaria_exilis_H_Dex5B-004394.1:0.00963762)n33:0.0276302)n32:0.0201058,(Panicum_hallii_Pahal.5G495900:0.0240065,(Panicum_virgatum_Pavir.5NG059800:0.0141326,Panicum_virgatum_Pavir.5KG065100:0.00951658)n35:0.0210263)n34:0.0134812)n31:0.00278717)n29:0.0025278)n26:0.00365923)n24:0.0100413)n22:0.0467371,(Zea_mays_Zm00001eb117320:0.658037,Panicum_virgatum_Pavir.6NG239500:0.338727)n36:0.0688543)n21:0.00765048)n19:0.0209986,(Phragmites_australis_Phragmites_australis_PaChr2_7774779_7777857_evm.model.PaChr2.574_1_CDS_4362421721_11575:0.0456735,(Chasmanthium_laxum_Chala.08G213800:0.0615884,(Eleusine_coracana_ELECO.r07.1BG0060540:0.106696,Eragrostis_curvula_EJB05_31174:0.0638783)n39:0.0496663)n38:0.00406713)n37:0.00714719)n18:0.033525)n6:0.0710076)n2:0.192792)n0;
```
