## Supplementary Dataset S1 for "Gene turnover and contingency facilitated the repeated evolution of C_4_ photosynthesis in grasses": OG0011561_tree.txt

```
(Carex_scoparia_H_Carex_Csco_scaffold_20_000554.1:0.280189,(Chasmanthium_laxum_Chala.08G207500:0.0383612,((Zea_mays_Zm00001eb123220:0.101394,Sorghum_bicolor_SORBI_3003G054900:0.036424)n3:0.0531068,(((Aristida_adscensionis_H_Aadptg000062l000394.1:0.0684659,Stipagrostis_hirtigluma_H_Shi_ptg000044l_001205.1:0.0591225)n6:0.0237284,((Phragmites_australis_Phragmites_australis_PaChr2_6916225_6918028_evm.model.PaChr2.517_1_CDS_4362421595_1042:0.0546154,Phragmites_australis_Phragmites_australis_PaChr1_4637016_4638769_evm.model.PaChr1.327_1_CDS_4362367671_5071:0.073962)n8:0.0126052,((Eragrostis_curvula_EJB05_31293:0.0494848,(Eleusine_coracana_ELECO.r07.1AG0011010:0.00444358,Eleusine_coracana_ELECO.r07.1BG0059550:0.00337452)n11:0.0580067)n10:0.0470276,(((Zizania_latifolia_GWHTBFHI003736:0.0453809,Zizania_latifolia_GWHTBFHI011408:0.0482767)n14:0.0204185,(Leersia_perrieri_LPERR01G04030:0.0490857,Oryza_sativa_LOC_Os01g07360:0.0416189)n15:0.0193244)n13:0.0557464,(((Ampelocalamus_luodianensis_Alu01Cg03370.3:0.0409067,Dendrocalamus_sinicus_Dendrocalamus_sinicus_Dsi01C_2107049_2109031_Dsi01Cg01640.1_-1_CDS_4147701727_41703:0.0318677)n18:0.0103648,(Ampelocalamus_luodianensis_Alu01Dg02670.2:0.0415484,(Olyra_latifolia_Ola029537:0.0990161,Dendrocalamus_sinicus_Dendrocalamus_sinicus_Dsi01B_3023343_3025374_Dsi01Bg02070.3_-1_CDS_4147693954_43929:0.0269344)n20:0.00760025)n19:0.0062139)n17:0.0101718,((Pharus_latifolius_Phala.05G263700:5e-09,Pharus_latifolius_Phala.05G263700.2:5e-09)n22:0.133155,(Brachypodium_distachyon_BRADI_2g04170v3:0.0811206,((Hordeum_vulgareMorex_HORVU.MOREX.r3.3HG0234480:0,Hordeum_vulgareMorex_HORVU.MOREX.r3.3HG0234480.2:0)n25:0.000811907,Hordeum_spontaneum_WB01_006465_0214971:0.00257434)n24:0.103918)n23:0.0688921)n21:0.0154274)n16:0.0114373)n12:0.0436268)n9:0.00717616)n7:0.00538991)n5:0.0202075,((ASEM_RSA5_H_RSA5chrom5004173.1:0.00488795,(ASEM_AUS1_H_AUS1CM014274.1002680.1:5e-09,ASEM_AUS1_H_AUS1CM014274.1002683.1:0.000801423)n28:0.00317837)n27:0.0448713,(((Digitaria_radicosa_Dra07G0272700:0.0296504,(Digitaria_exilis_H_Dex5A-000301.1:0.00857232,Digitaria_exilis_H_Dex5B-004355.1:0.0026476)n32:0.0372651)n31:0.0272876,((Urochloa_fusta_Urofu.5G452100:0.0357473,(Cenchrus_americanus_H_CamCM007987.2002520.1:0.0339942,Setaria_viridis_SEVIR_5G114600v2:0.015499)n35:0.0104426)n34:0.00502545,(Panicum_hallii_Pahal.5G486700:0.00437347,(Panicum_virgatum_Pavir.5NG077500:0.0199472,(Panicum_virgatum_Pavir.4NG234700:0,Panicum_virgatum_Pavir.5KG075700:0)n38:0.0147007)n37:0.00163341)n36:0.00362656)n33:0.00278819)n30:0.004002,(Dichantelium_oligosantes_H_DolKV775576.1000017.1:0.0336131,Echinocloa_haploclada_eh_chr2.607:0.0483063)n39:0.00518761)n29:0.00568629)n26:0.0421837)n4:0.00700056)n2:0.0150203)n1:0.280189)n0;
```
