## Supplementary Dataset S1 for "Gene turnover and contingency facilitated the repeated evolution of C_4_ photosynthesis in grasses": OG0011562_tree.txt

```
((Pharus_latifolius_Phala.05G264000:0,Pharus_latifolius_Phala.05G264000.2:0)n1:0.0961797,((Olyra_latifolia_scaffold52_1887066_1888937_-:0.108782,(Ampelocalamus_luodianensis_Alu05Cg01790.1:0.332627,(Dendrocalamus_sinicus_Dendrocalamus_sinicus_Dsi01A_4140889_4142775_Dsi01Ag02900.1_-1_CDS_4147685611_9572:0.0341877,((Ampelocalamus_luodianensis_Alu08Dg08360.2:0.313988,Ampelocalamus_luodianensis_Alu01Dg25280.2:0.136745)n7:0.0478555,Ampelocalamus_luodianensis_Alu01Cg03350.2:0.027521)n6:0.00305788)n5:0.00689763)n4:0.000766404)n3:0.0232197,((Brachypodium_distachyon_BRADI_2g04161v3:0.133946,(Hordeum_spontaneum_WB01_006465_0392561:5e-09,Hordeum_vulgareMorex_HORVU.MOREX.r3.3HG0234530:0.0014529)n10:0.110159)n9:0.0473895,((Zizania_latifolia_GWHTBFHI003734:0.104924,(((Chasmanthium_laxum_Chala.08G207300:0.0653597,(Phragmites_australis_Phragmites_australis_PaChr1_4640347_4642221_evm.model.PaChr1.328_1_CDS_4362367673_5911:0.0527953,Phragmites_australis_Phragmites_australis_PaChr2_6908265_6910133_evm.model.PaChr2.515_1_CDS_4362421591_41859:0.0547333)n16:0.0164713)n15:0.00712027,((Urochloa_fusta_Urofu.5G452000:0.0571766,((Cenchrus_americanus_H_CamCM007987.2002523.1:0.0419238,Setaria_viridis_SEVIR_5G114500v2:0.0257527)n20:0.0113528,(((Digitaria_radicosa_Dra07G0272400:0.03413,(Digitaria_exilis_H_Dex5A-000302.1:0.00791187,Digitaria_exilis_H_Dex5B-004356.1:0.0269317)n24:0.0291561)n23:0.0238814,(Panicum_hallii_Pahal.5G486600:0.0174732,(Panicum_virgatum_Pavir.5KG076000:0.0224301,Panicum_virgatum_Pavir.5NG077700:0.0282713)n26:0.00716892)n25:0.010769)n22:0.00469448,((Echinocloa_haploclada_eh_chr2.609:0.0469353,Dichantelium_oligosantes_H_DolKV775576.1000020.1:0.0485012)n28:0.00457784,(ASEM_AUS1_H_AUS1CM014274.1002685.1:0.0168087,(ASEM_RSA5_H_RSA5chrom1001162.1:0.0326996,ASEM_RSA5_H_RSA5chrom5004176.1:0.013619)n30:0.00151322)n29:0.00532416)n27:0.00589861)n21:0.00444419)n19:0.00673911)n18:0.0151988,(((Panicum_virgatum_Pavir.9NG514700:0.200134,Aristida_adscensionis_H_Aadptg000062l000396.1:0.0582459)n33:0.00937491,Stipagrostis_hirtigluma_H_Shi_ptg000044l_001208.1:0.0409794)n32:0.0198106,((Eragrostis_curvula_EJB05_31289:0.00354907,Eragrostis_curvula_EJB05_31304:0.00355193)n35:0.059227,((Eleusine_coracana_ELECO.r07.1AG0010990:0.0144249,Eleusine_coracana_ELECO.r07.1BG0059530:0.0307157)n37:0.0744456,Oryza_sativa_LOC_Os01g67080:0.780839)n36:0.023417)n34:0.0359545)n31:0.00418412)n17:0.000464902)n14:0.00637096,(Leersia_perrieri_LPERR01G04010:0.224063,Oryza_sativa_LOC_Os01g07340:0.0464047)n38:0.0224271)n13:0.0024919)n12:0.0358728,(Zea_mays_Zm00001eb123240:0.0771375,Sorghum_bicolor_SORBI_3003G055000:0.0319498)n39:0.0439962)n11:0.0210133)n8:0.0161263)n2:0.0426601)n0;
```
