## Supplementary Dataset S1 for "Gene turnover and contingency facilitated the repeated evolution of C_4_ photosynthesis in grasses": OG0011563_tree.txt

```
((Streptochaeta_angustifolia_strangu_035129:0.141244,(Pharus_latifolius_Phala.05G264100.3:5e-09,((Pharus_latifolius_Phala.05G264100:0,Pharus_latifolius_Phala.05G264100.5:0)n4:5e-09,(Pharus_latifolius_Phala.05G264100.4:0,Pharus_latifolius_Phala.05G264100.2:0)n5:5e-09)n3:5e-09)n2:0.108287)n1:0.0335801,(((Ampelocalamus_luodianensis_Alu01Cg03340.1:0.0303684,(Dendrocalamus_sinicus_Dendrocalamus_sinicus_Dsi01B_2937553_2945257_Dsi01Bg02010.1_-1_CDS_4147693936_33795:0.00409191,Dendrocalamus_sinicus_Dendrocalamus_sinicus_Dsi01B_3009871_3016714_Dsi01Bg02060.2_-1_CDS_4147693951_42240:0.00100239)n9:0.042143)n8:0.0178752,((Oryza_sativa_LOC_Os01g07330:0.0686574,Zizania_latifolia_GWHTBFHI003733:0.0670595)n11:0.0553347,(Brachypodium_distachyon_BRADI_2g04151v3:0.0820528,(Hordeum_spontaneum_WB01_006465_0427621:0.00690124,Hordeum_vulgareMorex_HORVU.MOREX.r3.3HG0234550:0.00156703)n13:0.115193)n12:0.0480285)n10:0.00734832)n7:0.0194979,((Aristida_adscensionis_H_Aadptg000062l000397.1:0.0817711,Stipagrostis_hirtigluma_H_Shi_ptg000044l_001209.1:0.0537476)n15:0.0442063,(((Panicum_virgatum_Pavir.5NG077800:0.112669,(Chasmanthium_laxum_Chala.03G070100:0.303722,Chasmanthium_laxum_Chala.01G083000:0.0101495)n19:0.0905559)n18:0.0163856,Phragmites_australis_Phragmites_australis_PaChr1_4651117_4655384_evm.model.PaChr1.329_1_CDS_4362367675_6752:0.100213)n17:0.00951683,((Phragmites_australis_Phragmites_australis_PaChr1_4656609_4659333_evm.model.PaChr1.330_1_CDS_4362367679_8438:0.0459982,Phragmites_australis_Phragmites_australis_PaChr2_6899652_6907079_evm.model.PaChr2.514_1_CDS_4362421589_41017:0.0367265)n21:0.0130968,((Eleusine_coracana_ELECO.r07.1AG0010960:0.0799473,(Eragrostis_curvula_EJB05_31309:0.00392744,Eragrostis_curvula_EJB05_31294:0.00367671)n24:0.0587341)n23:0.0419194,(Chasmanthium_laxum_Chala.08G207200:0.0503643,((Sorghum_bicolor_SORBI_3003G055200:0.0382104,Zea_mays_Zm00001eb336420:0.0534952)n27:0.0609305,((Echinocloa_haploclada_eh_chr2.610:0.0549857,(ASEM_AUS1_H_AUS1CM014274.1002686.1:0.0111917,ASEM_RSA5_H_RSA5chrom5004177.1:0.0164503)n30:0.0409662)n29:0.0103367,((Digitaria_radicosa_Dra07G0272300:0.0340082,(Digitaria_exilis_H_Dex5A-004312.1:0.0105963,Digitaria_exilis_H_Dex5B-000283.1:0.011994)n33:0.0300345)n32:0.0306094,((Panicum_virgatum_Pavir.5KG076200:0.0219099,(Panicum_hallii_Pahal.5G486500:0.0108947,Panicum_hallii_Pahal.5G326200:0.017865)n36:0.00160168)n35:0.0204784,(Dichantelium_oligosantes_H_DolKV775576.1000021.1:0.0367753,(Urochloa_fusta_Urofu.5G451900:0.0396992,(Cenchrus_americanus_H_CamCM007987.2002524.1:0.0382975,Setaria_viridis_SEVIR_5G114400v2:0.0162867)n39:0.0199338)n38:0.00425743)n37:0.00227917)n34:0.00888204)n31:0.0205352)n28:0.00599204)n26:0.0205498)n25:0.0100193)n22:0.00468115)n20:0.00692947)n16:0.016528)n14:0.0553508)n6:0.0335801)n0;
```
