## Supplementary Dataset S1 for "Gene turnover and contingency facilitated the repeated evolution of C_4_ photosynthesis in grasses": OG0011564_tree.txt

```
((Streptochaeta_angustifolia_strangu_000504:0.101056,Eragrostis_curvula_EJB05_31333:0.566322)n1:0.154937,(Streptochaeta_angustifolia_strangu_000508:0.0423685,((Pharus_latifolius_Phala.05G265000:0.00732,(Pharus_latifolius_Phala.05G265000.2:6e-09,Pharus_latifolius_Phala.05G265000.3:0.00237952)n5:0.0433499)n4:0.076444,(((Dendrocalamus_sinicus_Dendrocalamus_sinicus_Dsi01A_4074484_4076959_Dsi01Ag02820.1_1_CDS_4147685587_52909:0.0240292,Ampelocalamus_luodianensis_Alu01Dg02590.1:0.0391209)n8:0.00501995,(Ampelocalamus_luodianensis_Alu01Cg03240.2:0.0365837,Dendrocalamus_sinicus_Dendrocalamus_sinicus_Dsi01C_2046835_2051006_Dsi01Cg01590.1_1_CDS_4147701712_33258:0.123917)n9:0.0137685)n7:0.0144885,((Zizania_latifolia_GWHTBFHI003724:0.0501202,(Leersia_perrieri_LPERR01G03870:0.0416078,Oryza_sativa_LOC_Os01g07200:0.0409573)n12:0.0440186)n11:0.0579007,(Olyra_latifolia_Ola029528:0.0443837,((Brachypodium_distachyon_BRADI_2g04070v3:0.0704639,(Hordeum_spontaneum_WB01_005822_0303689:0.00808493,Hordeum_vulgareMorex_HORVU.MOREX.r3.3HG0234750:0.00705533)n16:0.137162)n15:0.137996,(((Eleusine_coracana_ELECO.r07.1AG0010840:0.019237,Eleusine_coracana_ELECO.r07.1BG0059410:0.0267124)n19:0.0611921,(Eragrostis_curvula_EJB05_31324:0.0326044,Eragrostis_curvula_EJB05_31332:0.0612865)n20:0.0311553)n18:0.0385407,((Chasmanthium_laxum_Chala.08G206200:0.0495454,(((Sorghum_bicolor_SORBI_3003G056500:0.0164205,Zea_mays_Zm00001eb123360:0.0361651)n25:0.0399811,Echinocloa_haploclada_eh_chr2.623:0.0509127)n24:0.0060726,((Digitaria_radicosa_Dra07G0271500:0.0329022,(Digitaria_exilis_H_Dex5A-000294.1:0.0146414,Digitaria_exilis_H_Dex5B-004347.1:0.0143184)n28:0.0302914)n27:0.0348338,(ASEM_AUS1_H_AUS1CM014274.1002845.1:0.0374668,(Dichantelium_oligosantes_H_DolKV782631.1000009.1:0.0624464,((Panicum_hallii_Pahal.5G485600:0.0170326,(Panicum_virgatum_Pavir.5KG077200:0.0204025,Panicum_virgatum_Pavir.5NG078900:0.0156888)n33:0.00269114)n32:0.0173626,(Urochloa_fusta_Urofu.5G450600:0.0399101,(Cenchrus_americanus_H_CamCM007987.2001960.1:0.0348358,Setaria_viridis_SEVIR_5G113000v2:0.0172902)n35:0.0117171)n34:0.00563408)n31:0.00771728)n30:0.00389515)n29:0.00789026)n26:0.00801003)n23:0.0104545)n22:0.0136111,((Aristida_adscensionis_H_Aadptg000062l000259.1:0.0783519,Stipagrostis_hirtigluma_H_Shi_ptg000044l_000662.1:0.051626)n37:0.031222,((Phragmites_australis_Phragmites_australis_PaChr1_4713713_4723250_evm.model.PaChr1.337_1_CDS_4362367693_14342:0.0696059,Phragmites_australis_Phragmites_australis_PaChr1_6568891_6571294_evm.model.PaChr1.471_1_CDS_4362367991_12241:0.048623)n39:0.0133012,Phragmites_australis_Phragmites_australis_PaChr2_6816654_6819380_evm.model.PaChr2.508_1_CDS_4362421575_35109:0.053787)n38:0.00597634)n36:0.00485883)n21:0.0215015)n17:0.0470075)n14:0.0506032)n13:0.0336195)n10:0.00434345)n6:0.0682352)n3:0.0334795)n2:0.00371994)n0;
```
