## Supplementary Dataset S1 for "Gene turnover and contingency facilitated the repeated evolution of C_4_ photosynthesis in grasses": OG0011565_tree.txt

```
((Carex_scoparia_H_Carex_Csco_scaffold_27_000294.1:0.215459,(Ananas_comosus_H_Ananas_contig9_000715.1:0.033924,Tillandsia_fasciculata_H_Tillandsia_CM054934.1_000127.1:0.0311175)n2:0.128627)n1:0.0607535,(Streptochaeta_angustifolia_strangu_025642:0.0715164,((Pharus_latifolius_Phala.05G122200:5e-09,Pharus_latifolius_Phala.05G122200.2:5e-09)n5:0.0758144,(((Zizania_latifolia_GWHTBFHI036117:0.0393986,(Leersia_perrieri_LPERR07G12120:0.0509773,Oryza_sativa_LOC_Os07g30170:0.0399442)n9:0.0152932)n8:0.0372965,((Brachypodium_distachyon_BRADI_1g27460v3:0.0455399,(Hordeum_spontaneum_WB01_001535_0626035:0.000886285,(Hordeum_vulgareMorex_HORVU.MOREX.r3.5HG0493890:5e-09,Hordeum_vulgareMorex_HORVU.MOREX.r3.5HG0493890.2:5e-09)n13:0.00354792)n12:0.0434205)n11:0.0285371,(Olyra_latifolia_Ola033555:0.0545411,(Ampelocalamus_luodianensis_Alu07Dg09520.1:0.0227384,(Dendrocalamus_sinicus_Dendrocalamus_sinicus_Dsi07B_13513825_13517598_Dsi07Bg07230.1_-1_CDS_4147794934_33002:0.0332137,Dendrocalamus_sinicus_Dendrocalamus_sinicus_Dsi07A_12860024_12863714_Dsi07Ag07530.1_1_CDS_4147791049_6544:0.0203903)n16:0.00226559)n15:0.00535093)n14:0.00400657)n10:0.00976291)n7:0.00830046,((Aristida_adscensionis_H_Aadptg000016l000231.1:0.0443179,Stipagrostis_hirtigluma_H_Shi_ptg000031l_000392.1:0.031363)n18:0.0149962,(((Eleusine_coracana_ELECO.r07.7AG0567350:0.0141761,Eleusine_coracana_ELECO.r07.7BG0598890:0.0085615)n21:0.0572861,(Eragrostis_curvula_EJB05_53499:0.00774277,Eragrostis_curvula_EJB05_12570:0.00288051)n22:0.0323352)n20:0.0207904,((Chasmanthium_laxum_Chala.10G116000:0.028502,Phragmites_australis_Phragmites_australis_PaChr16_11521008_11524639_evm.model.PaChr16.834_1_CDS_4362402217_6868:0.0291603)n24:0.0035169,((Sorghum_bicolor_SORBI_3002G304000:0.0189405,Zea_mays_Zm00001eb321550:0.0346888)n26:0.0310997,((Digitaria_radicosa_Dra02G0313200:0.015122,(Digitaria_exilis_H_Dex2A-002931.1:5e-09,Digitaria_exilis_H_Dex2B-002869.1:0.00176073)n29:0.0195032)n28:0.0130261,((Dichantelium_oligosantes_H_DolKV777021.1000012.1:0.023842,(ASEM_AUS1_H_AUS1CM014275.1000015.1:0.00893626,ASEM_RSA5_H_RSA5chrom2000794.1:0.00350195)n32:0.0166289)n31:0.00262496,((Urochloa_fusta_Urofu.2G327200:0.03411,((Echinocloa_haploclada_eh_chr3.3416:0.00120034,Echinocloa_haploclada_eh_chr3.3424:5e-09)n36:0.0263818,(Cenchrus_americanus_H_CamCM007988.2000694.1:0.0213651,Setaria_viridis_SEVIR_2G327200v2:0.00189288)n37:0.0123994)n35:0.00302658)n34:0.00109156,(Panicum_hallii_Pahal.2G374400:0.0175848,(Panicum_virgatum_Pavir.2NG497100:0.0105675,Panicum_virgatum_Pavir.2NG485300:0.0093492)n39:0.0010388)n38:0.00353654)n33:0.0013751)n30:0.00302057)n27:0.00352601)n25:0.0154154)n23:0.00355271)n19:0.00289802)n17:0.0288559)n6:0.0395988)n4:0.02064)n3:0.0607535)n0;
```
