## Supplementary Dataset S1 for "Gene turnover and contingency facilitated the repeated evolution of C_4_ photosynthesis in grasses": OG0011566_tree.txt

```
(Streptochaeta_angustifolia_strangu_035451:0.116444,(((Brachypodium_distachyon_BRADI_1g27867v3:0.0957844,(Hordeum_spontaneum_WB01_004058_0179708:5e-09,Hordeum_vulgareMorex_HORVU.MOREX.r3.7HG0716640:0.00305036)n4:0.0994588)n3:0.0327514,((Oryza_sativa_LOC_Os07g29750:0.0524375,(Leersia_perrieri_LPERR07G11940:0.100873,(Zizania_latifolia_GWHTBFHI036130:0.0402123,Zizania_latifolia_GWHTBFHI037340:0.025965)n8:0.0337717)n7:0.0193786)n6:0.0868505,(Olyra_latifolia_Ola011891:0.0842121,(((Phragmites_australis_Phragmites_australis_PaChr16_11839782_11841744_evm.model.PaChr16.847_1_CDS_4362402245_18669:0.0391962,Phragmites_australis_Phragmites_australis_PaChr15_17301511_17302708_evm.model.PaChr15.649_1_CDS_4362397227_32084:0.068192)n12:0.0234049,((((Aristida_adscensionis_H_Aadptg000038l000103.1:0.0730052,(Stipagrostis_hirtigluma_H_Shi_ptg000031l_000308.1:0.00794828,Stipagrostis_hirtigluma_H_Shi_ptg000031l_000404.1:0.00584694)n17:0.0600285)n16:0.0386459,(Sorghum_bicolor_SORBI_3002G302000:0.0609973,Zea_mays_Zm00001eb321380:0.0306146)n18:0.0402028)n15:0.0121505,(((Setaria_viridis_SEVIR_2G324800v2:0.0344692,Cenchrus_americanus_H_CamCM007988.2003185.1:0.0240437)n21:0.0218018,(Panicum_hallii_Pahal.2G372300:0.0225678,(Panicum_virgatum_Pavir.2KG421900:0.0109733,Panicum_virgatum_Pavir.2NG493800:0.0258961)n23:0.00287734)n22:0.0181261)n20:0.00584635,(Urochloa_fusta_Urofu.2G324600:0.0368648,((Digitaria_radicosa_Dra02G0311000:0.0521902,(Digitaria_exilis_H_Dex2A-001615.1:0.00692321,Digitaria_exilis_H_Dex2B-001516.1:0.00633805)n27:0.0606223)n26:0.0387642,(Echinocloa_haploclada_eh_chr3.3393:0.0436122,(Dichantelium_oligosantes_H_DolKV777644.1000002.1:0.0414497,(ASEM_AUS1_H_AUS1CM014275.1003334.1:0.0237736,ASEM_RSA5_H_RSA5chrom2004854.1:0.00915098)n30:0.0341726)n29:0.0223823)n28:0.00410226)n25:0.014417)n24:0.0129058)n19:0.0175949)n14:0.0179808,(Zea_mays_Zm00001eb321370:1.03527,((Eragrostis_curvula_EJB05_12668:0.0105127,Eragrostis_curvula_EJB05_12678:0.0100607)n33:0.0989696,(Eleusine_coracana_ELECO.r07.7AG0567130:0.0207271,Eleusine_coracana_ELECO.r07.7BG0598590:0.024144)n34:0.101755)n32:0.0326549)n31:0.0125479)n13:0.00139421)n11:0.0295122,Chasmanthium_laxum_Chala.10G113500:0.0803702)n10:0.0497031)n9:0.0300115)n5:0.0204395)n2:0.0597279,(((Ampelocalamus_luodianensis_Alu07Cg08050.2:5e-09,Ampelocalamus_luodianensis_AluCtg01585g00040.1:0.00135502)n37:0.0485925,(Ampelocalamus_luodianensis_Alu07Dg09690.1:0.0031106,Ampelocalamus_luodianensis_Alu07Dg09710.2:0.0146085)n38:0.023114)n36:0.00773559,(Dendrocalamus_sinicus_Dendrocalamus_sinicus_Dsi07A_13115380_13116955_Dsi07Ag07610.1_-1_CDS_4147791073_20048:0.0303552,Dendrocalamus_sinicus_Dendrocalamus_sinicus_Dsi07C_8967323_8968918_Dsi07Cg06960.1_-1_CDS_4147798750_20636:0.0299857)n39:0.00333175)n35:0.0154223)n1:0.116444)n0;
```
