## Supplementary Dataset S1 for "Gene turnover and contingency facilitated the repeated evolution of C_4_ photosynthesis in grasses": OG0011567_tree.txt

```
((Streptochaeta_angustifolia_strangu_040600:0.164267,Pharus_latifolius_Phala.05G124700:0.0850508)n1:0.0383913,(((Brachypodium_distachyon_BRADI_1g28060v3:0.0969368,((Hordeum_spontaneum_WB01_003852_0361371:0.13271,Hordeum_vulgareMorex_HORVU.MOREX.r3.7HG0746510:0.01509)n6:0.0980194,(Hordeum_vulgareMorex_HORVU.MOREX.r3.3HG0307740:0.00184355,(Hordeum_spontaneum_WB01_002975_0362484:0.364034,Hordeum_spontaneum_WB01_009732_0081336:0.00474827)n8:0.000527586)n7:0.0573395)n5:0.0261458)n4:0.0409801,((Olyra_latifolia_Ola011880:0.0625319,((Zizania_latifolia_GWHTBFHI036135:0.0345393,Zizania_latifolia_GWHTBFHI037343:0.0588827)n12:0.0256195,(Leersia_perrieri_LPERR07G11870:0.0705045,Oryza_sativa_LOC_Os07g29600:0.0685467)n13:0.0214136)n11:0.0715142)n10:0.013802,(Ampelocalamus_luodianensis_Alu07Dg09750.1:0.0307481,(Dendrocalamus_sinicus_Dendrocalamus_sinicus_Dsi07B_15151536_15154286_Dsi07Bg07380.1_-1_CDS_4147794979_1490:0.0481613,(Dendrocalamus_sinicus_Dendrocalamus_sinicus_Dsi07A_13240740_13243531_Dsi07Ag07630.1_1_CDS_4147791079_23424:0.025679,Dendrocalamus_sinicus_Dendrocalamus_sinicus_Dsi07C_8985248_8988045_Dsi07Cg06970.1_-1_CDS_4147798753_22324:0.0256116)n16:0.00256116)n15:0.000284573)n14:0.00868801)n9:0.0212385)n3:0.0256232,((Aristida_adscensionis_H_Aadptg000038l000068.1:0.108464,Stipagrostis_hirtigluma_H_Shi_ptg000031l_000299.1:0.123192)n18:0.0504088,((Phragmites_australis_Phragmites_australis_PaChr16_12057187_12059991_evm.model.PaChr16.856_1_CDS_4362402265_27063:0.0647628,Phragmites_australis_Phragmites_australis_PaChr15_17141345_17143973_evm.model.PaChr15.644_1_CDS_4362397217_27884:0.072664)n20:0.0146384,(Chasmanthium_laxum_Chala.10G112300:0.0572312,((Eragrostis_curvula_EJB05_12713:0.079245,(Eleusine_coracana_ELECO.r07.7AG0567000:0.00608225,Eleusine_coracana_ELECO.r07.7BG0598440:0.0172389)n24:0.0642503)n23:0.0278149,((Urochloa_fusta_Urofu.2G323400:0.0508136,((Digitaria_radicosa_Dra02G0310200:0.0165335,(Digitaria_exilis_H_Dex2A-001606.1:0.00325254,Digitaria_exilis_H_Dex2B-001511.1:0.00665628)n29:0.0322991)n28:0.032799,((Cenchrus_americanus_H_CamCM007988.2003180.1:0.0418983,Setaria_viridis_SEVIR_2G323900v2:0.0185705)n31:0.03512,((Dichantelium_oligosantes_H_DolKV768928.1000006.1:0.0302461,(ASEM_AUS1_H_AUS1CM014275.1003331.1:0.0035843,ASEM_RSA5_H_RSA5chrom2004851.1:5e-09)n34:0.100756)n33:0.00785188,((Panicum_virgatum_Pavir.2NG480600:0.0142734,Panicum_virgatum_Pavir.2NG492400:0.0185383)n36:0.0123793,(Panicum_hallii_Pahal.2G371300:0.0214624,Echinocloa_haploclada_eh_chr3.3383:0.123347)n37:0.0045522)n35:0.00367239)n32:0.00206013)n30:0.00846517)n27:0.00534443)n26:0.0146281,(Sorghum_bicolor_SORBI_3002G301000:0.0209408,(Zea_mays_Zm00001eb321320:0.0420206,Zea_mays_Zm00001eb104970:0.0486535)n39:0.00540595)n38:0.0139738)n25:0.0388809)n22:0.0110067)n21:0.0213172)n19:0.0177284)n17:0.0476458)n2:0.0383913)n0;
```
