## Supplementary Dataset S1 for "Gene turnover and contingency facilitated the repeated evolution of C_4_ photosynthesis in grasses": OG0011568_tree.txt

```
(Juncus_effusus_H_Juncus_Jeff_scaffold_18_000230.1:0.211396,(((Streptochaeta_angustifolia_strangu_039465:0.0431382,Streptochaeta_angustifolia_strangu_005333:0.0368129)n3:0.0311769,(Streptochaeta_angustifolia_strangu_006146:0.0127958,Streptochaeta_angustifolia_strangu_005330:0.0775069)n4:0.0155502)n2:0.044026,((Pharus_latifolius_Phala.08G185600:0.00258933,Pharus_latifolius_Phala.08G185600.2:5e-09)n6:0.0832517,((((Olyra_latifolia_Ola000020:0.0902693,(Brachypodium_distachyon_BRADI_3g16580v3:0.0576445,(Hordeum_spontaneum_WB01_003946_0717260:0.00285753,Hordeum_vulgareMorex_HORVU.MOREX.r3.7HG0699350:5e-09)n12:0.0852181)n11:0.0391773)n10:0.00385637,(Dendrocalamus_sinicus_Dendrocalamus_sinicus_Dsi09C_25127241_25132286_Dsi09Cg09250.1_1_CDS_4147820467_21833:0.0193012,(Ampelocalamus_luodianensis_Alu08Dg12380.2:0.0371065,Ampelocalamus_luodianensis_Alu09Cg16260.1:0.0573655)n14:0.00637395)n13:0.0169517)n9:0.00772068,(Zizania_latifolia_GWHTBFHI010858:0.0336875,(Leersia_perrieri_LPERR08G03430:0.0804862,Oryza_sativa_LOC_Os08g06050:0.0349456)n16:0.0318196)n15:0.0734416)n8:0.0109452,(Chasmanthium_laxum_Chala.05G038500:0.0464244,(((Aristida_adscensionis_H_Aadptg000099l000146.1:0.0512702,Stipagrostis_hirtigluma_H_Shi_ptg000008l_000307.1:0.037345)n20:0.0311674,(Phragmites_australis_Phragmites_australis_PaChr19_3345013_3347935_evm.model.PaChr19.244_1_CDS_4362412076_32973:0.0431521,((Eragrostis_curvula_EJB05_09284:5e-09,Eragrostis_curvula_EJB05_09297:0.000962557)n23:0.0438725,(Eleusine_coracana_ELECO.r07.8BG0645460:0.0111208,Eleusine_coracana_ELECO.r07.8AG0617940:0.0204349)n24:0.0336982)n22:0.0417513)n21:0.0172952)n19:0.00633082,((Sorghum_bicolor_SORBI_3007G046000:0.0237106,Zea_mays_Zm00001eb172550:0.0560881)n26:0.0312026,(Echinocloa_haploclada_eh_chr8.515:0.0375134,((Dichantelium_oligosantes_H_DolKV779076.1000002.1:0.021004,((Panicum_hallii_Pahal.6G038800:0.0214116,(Panicum_virgatum_Pavir.6NG059500:0.0916999,Panicum_virgatum_Pavir.6KG069000:0.0242672)n32:0.00532126)n31:0.00701141,(ASEM_AUS1_H_AUS1CM014275.1003327.1:0.00777116,ASEM_RSA5_H_RSA5chrom6001352.1:0.00541415)n33:0.026847)n30:0.00222531)n29:0.00272803,(Digitaria_exilis_H_Dex6A-002361.1:0.0561007,(Urochloa_fusta_Urofu.6G018200:0.033911,((Cenchrus_americanus_H_CamCM007985.2000865.1:0.0332384,Setaria_viridis_SEVIR_6G054300v2:0.0140821)n37:0.0197565,(Digitaria_radicosa_Dra06G0036000:0.0504105,(Digitaria_exilis_H_Dex6A-002364.1:0.0122073,Digitaria_exilis_H_Dex6B-002232.1:0.0184433)n39:0.0219245)n38:0.0218966)n36:0.00207446)n35:0.0050752)n34:0.000563912)n28:0.00437365)n27:0.00305835)n25:0.0268298)n18:0.00503684)n17:0.0216526)n7:0.0601324)n5:0.031836)n1:0.211396)n0;
```
