## Supplementary Dataset S1 for "Gene turnover and contingency facilitated the repeated evolution of C_4_ photosynthesis in grasses": OG0011569_tree.txt

```
((Streptochaeta_angustifolia_strangu_018983:0.115053,(Pharus_latifolius_Phala.08G184100.2:0.0156576,(Pharus_latifolius_Phala.08G184100:5e-09,Pharus_latifolius_Phala.08G184100.3:5e-09)n3:0.00212745)n2:0.089036)n1:0.00660659,(((Zizania_latifolia_GWHTBFHI010849:0.0475774,(Leersia_perrieri_LPERR08G03530:0.0510087,Oryza_sativa_LOC_Os08g06230:0.0413214)n7:0.0310539)n6:0.0544969,((Brachypodium_distachyon_BRADI_3g16440v3:0.0656928,(Hordeum_spontaneum_WB01_009683_0039424:0.000903031,Hordeum_vulgareMorex_HORVU.MOREX.r3.6HG0547410:0.00131475)n10:0.160464)n9:0.0554661,((Olyra_latifolia_Ola000023:0.0976671,Dendrocalamus_sinicus_Dendrocalamus_sinicus_Dsi08A_4506151_4511829_Dsi08Ag02410.1_-1_CDS_4147800913_44282:0.0285446)n12:0.00735933,(Ampelocalamus_luodianensis_Alu08Dg12260.1:0.0351774,Ampelocalamus_luodianensis_Alu09Cg16110.2:0.0295568)n13:0.00328409)n11:0.00760316)n8:0.00703502)n5:0.0189412,((((Eragrostis_curvula_EJB05_09346:0.0534584,(Eleusine_coracana_ELECO.r07.8BG0645730:0.0462813,Eleusine_coracana_ELECO.r07.8AG0618270:0.0206688)n18:0.0442046)n17:0.0455143,(Aristida_adscensionis_H_Aadptg000099l000117.1:0.0695388,Stipagrostis_hirtigluma_H_Shi_ptg000008l_000296.1:0.0534651)n19:0.0263854)n16:0.00618093,(Phragmites_australis_Phragmites_australis_PaChr19_3170116_3175539_evm.model.PaChr19.233_1_CDS_4362412052_22894:0.061807,Phragmites_australis_Phragmites_australis_PaChr14_3861649_3864348_evm.model.PaChr14.295_1_CDS_4362391953_22828:0.0719139)n20:0.00799044)n15:0.00774266,(Panicum_virgatum_Pavir.8NG087200:0.437911,(Digitaria_radicosa_Dra06G0037600:0.0881353,(Chasmanthium_laxum_Chala.05G040500:0.0677936,((Zea_mays_Zm00001eb415700:0.0414733,(Sorghum_bicolor_SORBI_3007G049800:0.0265729,(Sorghum_bicolor_SORBI_3002G411400:0.0231274,Sorghum_bicolor_SORBI_3010G089100:0.0935285)n27:0.0555428)n26:0.00835434)n25:0.0510048,((Dichantelium_oligosantes_H_DolKV778879.1000001.1:0.0476807,(Echinocloa_haploclada_eh_chr8.554:0.0480916,((Urochloa_fusta_Urofu.6G020100:0.0447357,(Cenchrus_americanus_H_CamCM007985.2002623.1:0.0417812,Setaria_viridis_SEVIR_6G051100v2:0.0180281)n33:0.013673)n32:0.00495568,((Digitaria_exilis_H_Dex6A-002349.1:0.00586885,Digitaria_exilis_H_Dex6B-002212.1:0.0119264)n35:0.0521575,(ASEM_RSA5_H_RSA5chrom6001328.1:0.0189875,ASEM_AUS1_H_AUS1CM014275.1003307.1:0.0786245)n36:0.0179552)n34:0.00485982)n31:0.00459538)n30:0.00532352)n29:0.00328598,(Panicum_hallii_Pahal.6G040700:0.0157549,(Panicum_virgatum_Pavir.6KG061600:0.0178771,(Panicum_virgatum_Pavir.6NG078800:0.0868687,Panicum_virgatum_Pavir.6KG085100:0.0244264)n39:0.00244264)n38:0.000271405)n37:0.00900384)n28:0.0226078)n24:0.01937)n23:0.00815074)n22:0.0158608)n21:0.00176231)n14:0.00861397)n4:0.0283285)n0;
```
