## Supplementary Dataset S1 for "Gene turnover and contingency facilitated the repeated evolution of C_4_ photosynthesis in grasses": OG0011570_tree.txt

```
(Carex_scoparia_H_Carex_Csco_scaffold_8_000102.1:0.309003,(Streptochaeta_angustifolia_strangu_018985:0.0700526,(Pharus_latifolius_Phala.08G183900:0.0848751,(((Olyra_latifolia_Ola000026:0.0846009,((Dendrocalamus_sinicus_Dendrocalamus_sinicus_Dsi08B_3359851_3363796_Dsi08Bg02110.1_1_CDS_4147804816_24032:0.00748463,(Dendrocalamus_sinicus_Dendrocalamus_sinicus_Dsi08B_3300856_3305894_Dsi08Bg02070.1_1_CDS_4147804804_17280:0.0251081,Dendrocalamus_sinicus_Dendrocalamus_sinicus_Dsi06C_10329841_10333444_Dsi06Cg01790.1_1_CDS_4147783738_41410:0.0505408)n8:0.082422)n7:0.0307437,((Dendrocalamus_sinicus_Dendrocalamus_sinicus_Dsi09C_24977671_24982529_Dsi09Cg09110.1_-1_CDS_4147820425_55043:0.034912,Ampelocalamus_luodianensis_Alu09Cg16070.2:0.0191847)n10:0.0130986,(Ampelocalamus_luodianensis_Alu08Dg12250.1:0.0231646,Dendrocalamus_sinicus_Dendrocalamus_sinicus_Dsi08A_4521639_4533235_Dsi08Ag02420.1_1_CDS_4147800916_45971:0.0456948)n11:0.00179054)n9:0.00372612)n6:0.0107029)n5:0.0145549,((Brachypodium_distachyon_BRADI_3g16410v3:0.0620384,(Hordeum_spontaneum_WB01_006223_0448257:5e-09,Hordeum_vulgareMorex_HORVU.MOREX.r3.7HG0698870:0.00147159)n14:0.0821422)n13:0.0479425,((Zizania_latifolia_GWHTBFHI003183:0.0363534,Zizania_latifolia_GWHTBFHI010847:0.0432041)n16:0.0347152,(Leersia_perrieri_LPERR08G03550:0.0916275,Oryza_sativa_LOC_Os08g06250:0.0523607)n17:0.0183806)n15:0.0462758)n12:0.0194285)n4:0.00999814,((Aristida_adscensionis_H_Aadptg000099l000016.1:0.0649563,Stipagrostis_hirtigluma_H_Shi_ptg000008l_000659.1:0.0407256)n19:0.036602,(((Chasmanthium_laxum_Chala.05G040900:0.0708596,(Eragrostis_curvula_EJB05_09343:0.0391213,(Eleusine_coracana_ELECO.r07.8BG0645770:0.00705269,Eleusine_coracana_ELECO.r07.8AG0618300:0.00904005)n24:0.0254315)n23:0.0738907)n22:0.0121943,(Phragmites_australis_Phragmites_australis_PaChr14_3877972_3881034_evm.model.PaChr14.297_1_CDS_4362391957_24507:0.0494412,Phragmites_australis_Phragmites_australis_PaChr19_3148976_3150985_evm.model.PaChr19.231_1_CDS_4362412048_21218:0.0362923)n25:0.00886183)n21:0.0131882,((Sorghum_bicolor_SORBI_3007G050000:0.0386334,Zea_mays_Zm00001eb172300:0.0687396)n27:0.0252983,(Dichantelium_oligosantes_H_DolKV780686.1000002.1:0.0528825,((((ASEM_RSA5_H_RSA5chrom6001952.1:0.0285769,ASEM_AUS1_H_AUS1CM014275.1003305.1:0.0117308)n32:0.0203809,(Digitaria_radicosa_Dra06G0037800:0.0449227,(Digitaria_exilis_H_Dex6A-000301.1:0.00432646,Digitaria_exilis_H_Dex6B-000281.1:5e-09)n34:0.0372364)n33:0.0289771)n31:0.00821675,(Echinocloa_haploclada_eh_chr8.557:0.074612,(Urochloa_fusta_Urofu.6G020700:0.0330868,(Cenchrus_americanus_H_CamCM007985.2000901.1:0.0420761,Setaria_viridis_SEVIR_6G050800v2:0.0197434)n37:0.0136468)n36:0.0138991)n35:0.0054458)n30:0.00470756,(Panicum_hallii_Pahal.6G041000:0.0191452,(Panicum_virgatum_Pavir.6KG062000:0.0178443,Panicum_virgatum_Pavir.6NG062700:0.024261)n39:0.00269566)n38:0.00277933)n29:0.00887729)n28:0.0081746)n26:0.0175287)n20:0.0122624)n18:0.0226848)n3:0.0431417)n2:0.0363084)n1:0.309003)n0;
```
