## Supplementary Dataset S1 for "Gene turnover and contingency facilitated the repeated evolution of C_4_ photosynthesis in grasses": OG0011571_tree.txt

```
((Ananas_comosus_H_Ananas_contig6_000996.1:0.0114396,Tillandsia_fasciculata_H_Tillandsia_CM054940.1_000915.1:0.0151999)n1:0.0836066,((Pharus_latifolius_Phala.08G025700:0.0911462,(((Brachypodium_distachyon_BRADI_3g41440v3:0.0193308,(Hordeum_spontaneum_WB01_005758_0041533:0.225697,Hordeum_spontaneum_WB01_002994_1035698:0.121699)n7:0.0135221)n6:0.0437223,((Olyra_latifolia_Ola001615:0.0592238,((Ampelocalamus_luodianensis_Alu08Cg11640.2:0.0138413,Ampelocalamus_luodianensis_Alu08Dg02060.1:0.0344552)n11:0.00465287,(Dendrocalamus_sinicus_Dendrocalamus_sinicus_Dsi08B_33421503_33423595_Dsi08Bg11300.1_-1_CDS_4147807573_40926:0.00959958,Dendrocalamus_sinicus_Dendrocalamus_sinicus_Dsi08A_35241920_35244840_Dsi08Ag11620.1_-1_CDS_4147803676_7711:0.0127175)n12:0.00141305)n10:0.00467668)n9:0.012145,((Leersia_perrieri_LPERR08G18500:0.0814677,Oryza_sativa_LOC_Os08g42380:0.0157573)n14:0.0591556,((Aristida_adscensionis_H_Aadptg000011l000095.1:0.0703502,(Stipagrostis_hirtigluma_H_Shi_ptg000002l_000229.1:0.0120228,Stipagrostis_hirtigluma_H_Shi_ptg000021l_000299.1:0.00585725)n17:0.029906)n16:0.0141095,(Phragmites_australis_Phragmites_australis_PaChr19_26873747_26875843_evm.model.PaChr19.1209_1_CDS_4362411474_34657:0.0348046,(((Eleusine_coracana_ELECO.r07.8BG0667270:0.0153496,Eleusine_coracana_ELECO.r07.8AG0638650:0.00670408)n21:0.0267993,(((Echinocloa_haploclada_eh_chr8.2644:0.0354626,Urochloa_fusta_Urofu.6G216700:0.0362855)n24:0.00485709,(ASEM_AUS1_H_AUS1CM014275.1000092.1:0.0198434,(ASEM_RSA5_H_RSA5chrom6002708.1:0.00482421,(((Digitaria_radicosa_Dra06G0172000:0.0147159,(Digitaria_exilis_H_Dex6A-001484.1:0.00493429,Digitaria_exilis_H_Dex6B-001433.1:0.00433073)n30:0.000481192)n29:0.00484396,((Dichantelium_oligosantes_H_DolKV775005.1000005.1:0.00985201,((Panicum_virgatum_Pavir.6NG331600:0,Panicum_virgatum_Pavir.J335900:0)n34:0.0200929,Panicum_hallii_Pahal.6G280400:0.00479908)n33:0.00493135)n32:0.00487762,Panicum_virgatum_Pavir.J336100:0.0298936)n31:0.00332151)n28:0.00334281,(Setaria_viridis_SEVIR_6G232800v2:0.0204038,Cenchrus_americanus_H_CamCM007985.2001076.1:0.00481168)n35:0.00487997)n27:0.00482969)n26:6e-09)n25:0.00480136)n23:0.0105891,Panicum_virgatum_Pavir.4KG152500:0.681925)n22:0.0757695)n20:0.0208559,(Chasmanthium_laxum_Chala.11G026800:0.0509262,(Sorghum_bicolor_SORBI_3007G190800:0.00510798,(Zea_mays_Zm00001eb036900:0.0367419,Zea_mays_Zm00001eb175490:0.10488)n38:0.0116534)n37:0.0108992)n36:0.0129935)n19:0.0106871)n18:0.00647704)n15:0.0228593)n13:0.0343898)n8:0.0188254)n5:0.0272272,(Ampelocalamus_luodianensis_Alu09Cg11890.2:0.0473437,Dendrocalamus_sinicus_Dendrocalamus_sinicus_Dsi09A_32521620_32523849_Dsi09Ag09680.1_1_CDS_4147813999_19561:0.01003)n39:0.0368315)n4:0.00409239)n3:0.0142843,Streptochaeta_angustifolia_strangu_016158:0.0623293)n2:0.0836066)n0;
```
