## Supplementary Dataset S1 for "Gene turnover and contingency facilitated the repeated evolution of C_4_ photosynthesis in grasses": OG0011572_tree.txt

```
(((Zizania_latifolia_GWHTBFHI009888:0.212604,(Leersia_perrieri_LPERR08G18170:0.215337,Oryza_sativa_LOC_Os08g41750:0.116157)n3:0.0820783)n2:0.0494233,((Brachypodium_distachyon_BRADI_3g41110v3:0.3179,(Hordeum_spontaneum_WB01_002655_0672800:5e-09,Hordeum_vulgareMorex_HORVU.MOREX.r3.7HG0683600:0.00117409)n6:0.145539)n5:0.0935444,(Olyra_latifolia_Ola001660:0.135606,((Ampelocalamus_luodianensis_Alu08Cg10280.1:0.0698072,Dendrocalamus_sinicus_Dendrocalamus_sinicus_Dsi08C_6768165_6769277_Dsi08Cg04880.1_-1_CDS_4147809433_7730:0.0404526)n9:0.0134574,(Ampelocalamus_luodianensis_Alu08Dg02420.1:0.0684927,(Dendrocalamus_sinicus_Dendrocalamus_sinicus_Dsi08A_34654528_34655631_Dsi08Ag11280.1_1_CDS_4147803574_7148:0.0188609,Dendrocalamus_sinicus_Dendrocalamus_sinicus_Dsi08A_34797950_34799104_Dsi08Ag11340.1_1_CDS_4147803592_17276:0.0274887)n11:0.0353235)n10:0.00392483)n8:0.0411699)n7:0.0254087)n4:0.0236666)n1:0.0221082,(((Phragmites_australis_Phragmites_australis_PaChr5_26385837_26387000_evm.model.PaChr5.1112_1_CDS_4362459359_39453:0.133047,(Phragmites_australis_Phragmites_australis_PaChr19_26483460_26484560_evm.model.PaChr19.1178_1_CDS_4362411404_5213:0.109201,Phragmites_australis_Phragmites_australis_PaChr14_28338778_28339908_evm.model.PaChr14.1266_1_CDS_4362391099_3465:0.0840893)n15:0.0150522)n14:0.0116419,(Chasmanthium_laxum_Chala.11G031500:0.094001,((((Sorghum_bicolor_SORBI_3007G194900:0.100509,Zea_mays_Zm00001eb036470:0.089231)n20:0.0618798,(((Panicum_hallii_Pahal.6G275600:0.0481292,Panicum_virgatum_Pavir.6KG378200:0.0755697)n23:0.0293817,((Cenchrus_americanus_H_CamCM007985.2000494.1:0.0745667,Setaria_viridis_SEVIR_6G228900v2:0.0474175)n25:0.0303129,(Urochloa_fusta_Urofu.6G212500:0.0836872,(Echinocloa_haploclada_eh_chr8.2590:0.111905,(Digitaria_radicosa_Dra06G0168600:0.121031,((Digitaria_exilis_H_Dex6B-001158.1:0,Digitaria_exilis_H_DexUA-001386.1:0)n30:0.0281285,Digitaria_exilis_H_Dex6A-001194.1:0.036817)n29:0.101272)n28:0.0640054)n27:0.0312659)n26:0.0183462)n24:0.0168196)n22:0.00890956,Panicum_virgatum_Pavir.2KG495800:0.159298)n21:0.0176998)n19:0.0308926,(Dichantelium_oligosantes_H_DolKV776111.1000008.1:0.0661042,(ASEM_AUS1_H_AUS1CM014275.1000115.1:0.0203855,ASEM_RSA5_H_RSA5chrom6000533.1:0.0185168)n32:0.071717)n31:0.0129317)n18:0.0502949,((Eleusine_coracana_ELECO.r07.8BG0666780:0.0458822,Eleusine_coracana_ELECO.r07.8AG0639060:0.0538948)n34:0.13607,(Eragrostis_curvula_EJB05_48081:0.158023,Eragrostis_curvula_EJB05_48084:0.102359)n35:0.0113732)n33:0.0468486)n17:0.0183501)n16:0.0187209)n13:0.0188594,((Aristida_adscensionis_H_Aadptg000025l000168.1:0.152822,Stipagrostis_hirtigluma_H_Shi_ptg000025l_002167.1:0.125873)n37:0.0944178,(Aristida_adscensionis_H_Aadptg000011l000296.1:0.101034,(Stipagrostis_hirtigluma_H_Shi_ptg000002l_001031.1:0.0393244,Stipagrostis_hirtigluma_H_Shi_ptg000021l_002061.1:0.0305566)n39:0.0518195)n38:0.0514135)n36:0.00571261)n12:0.0190678)n0;
```
