## Supplementary Dataset S1 for "Gene turnover and contingency facilitated the repeated evolution of C_4_ photosynthesis in grasses": OG0011573_tree.txt

```
((Streptochaeta_angustifolia_strangu_000430:0.162863,Pharus_latifolius_Phala.08G031700:0.111995)n1:0.0412681,((Zizania_latifolia_GWHTBFHI002428:0.136856,(Leersia_perrieri_LPERR08G17990:0.0499397,Oryza_sativa_LOC_Os08g41480:0.0697715)n4:0.0452532)n3:0.0474549,((Olyra_latifolia_Ola001700:0.194617,((Ampelocalamus_luodianensis_Alu08Cg10140.1:0.0459683,Dendrocalamus_sinicus_Dendrocalamus_sinicus_Dsi08C_6875864_6879752_Dsi08Cg04970.1_-1_CDS_4147809460_22922:0.0919057)n8:0.00901452,(Ampelocalamus_luodianensis_Alu08Dg02520.1:0.024888,(Dendrocalamus_sinicus_Dendrocalamus_sinicus_Dsi08B_32956198_32957345_Dsi08Bg10940.1_1_CDS_4147807465_36985:0.0984093,Dendrocalamus_sinicus_Dendrocalamus_sinicus_Dsi08B_32755575_32758125_Dsi08Bg10780.1_1_CDS_4147807417_9974:0.0020023)n10:0.053365)n9:0.00592944)n7:0.0103288)n6:0.0204187,((Brachypodium_distachyon_BRADI_3g40960v3:0.0635447,(Hordeum_spontaneum_WB01_002340_0255117:0.00975691,Hordeum_vulgareMorex_HORVU.MOREX.r3.7HG0683110:0.000240773)n13:0.0933598)n12:0.0423967,((Eragrostis_curvula_EJB05_48103:0.167659,((Zea_mays_Zm00001eb032510:0.572726,Panicum_virgatum_Pavir.J380800:0.678509)n17:0.171642,((Phragmites_australis_Phragmites_australis_PaChr14_28286390_28289170_evm.model.PaChr14.1260_1_CDS_4362391087_40914:0.0683395,(Chasmanthium_laxum_Chala.11G033000:0.107282,((Sorghum_bicolor_SORBI_3007G196500:0.0388391,(Zea_mays_Zm00001eb128390:0.0999711,Zea_mays_Zm00001eb036250:0.049877)n23:0.0340648)n22:0.0306072,((ASEM_AUS1_H_AUS1CM014275.1000118.1:0.0281959,ASEM_RSA5_H_RSA5chrom6000526.1:0.0205279)n25:0.0341934,((Echinocloa_haploclada_eh_chr8.2577:0.0675169,Dichantelium_oligosantes_H_DolKV772979.1000001.1:0.0332609)n27:0.0291992,(((Digitaria_radicosa_Dra06G0167000:0.0315267,(Digitaria_exilis_H_Dex6A-001188.1:0.0284935,(Digitaria_exilis_H_Dex6B-001152.1:5e-09,Digitaria_exilis_H_DexUA-001381.1:5e-09)n32:0.0345363)n31:0.0473561)n30:0.0628745,(Panicum_hallii_Pahal.6G274000:0.00905082,((Panicum_virgatum_Pavir.6KG376100:0.0309985,Panicum_virgatum_Pavir.6NG320600:0.0251128)n35:0.00726912,Panicum_virgatum_Pavir.6NG319600:0.159445)n34:0.0177161)n33:0.0049039)n29:0.00761152,((Cenchrus_americanus_H_CamCM007985.2000485.1:0.0370286,Setaria_viridis_SEVIR_6G227000v2:0.0132443)n37:0.0231478,Urochloa_fusta_Urofu.6G210900:0.0818567)n36:0.00437707)n28:0.0193613)n26:0.0102001)n24:0.0310049)n21:0.0185345)n20:0.028116)n19:0.0270311,Phragmites_australis_Phragmites_australis_PaChr19_26357392_26360506_evm.model.PaChr19.1165_1_CDS_4362411376_35917:0.0598844)n18:0.00598844)n16:0.000665382)n15:0.0290522,(Aristida_adscensionis_H_Aadptg000011l000289.1:0.10426,(Stipagrostis_hirtigluma_H_Shi_ptg000002l_001025.1:0.0176384,Stipagrostis_hirtigluma_H_Shi_ptg000021l_002056.1:0.00985542)n39:0.0474009)n38:0.0271917)n14:0.0172997)n11:0.0138801)n5:0.00632466)n2:0.0412681)n0;
```
