## Supplementary Dataset S1 for "Gene turnover and contingency facilitated the repeated evolution of C_4_ photosynthesis in grasses": OG0011574_tree.txt

```
((Pharus_latifolius_Phala.08G031100:0.0810713,(Streptochaeta_angustifolia_strangu_012923:0.0363024,Streptochaeta_angustifolia_strangu_001542:0.429451)n2:0.0812991)n1:0.0306958,((Olyra_latifolia_Ola001670:0.0592098,(Ampelocalamus_luodianensis_Alu08Dg02480.1:0.0497294,((Dendrocalamus_sinicus_Dendrocalamus_sinicus_Dsi08B_33013437_33016376_Dsi08Bg11010.1_-1_CDS_4147807486_48808:0.0467369,Dendrocalamus_sinicus_Dendrocalamus_sinicus_Dsi08A_34523687_34524869_Dsi08Ag11210.1_-1_CDS_4147803553_52173:0.0392426)n7:0.00189187,Dendrocalamus_sinicus_Dendrocalamus_sinicus_Dsi08A_34531407_34532593_Dsi08Ag11230.1_-1_CDS_4147803559_55551:0.0979548)n6:0.0108839)n5:0.00570956)n4:0.0166607,(((Brachypodium_distachyon_BRADI_3g41030v3:0.105594,(Hordeum_spontaneum_WB01_000845_0753167:5e-09,Hordeum_vulgareMorex_HORVU.MOREX.r3.7HG0683450:0.00150415)n11:0.115472)n10:0.0491413,((Zizania_latifolia_GWHTBFHI002433:0.0203786,Zizania_latifolia_GWHTBFHI013654:0.103258)n13:0.0648186,(Leersia_perrieri_LPERR08G18100:0.0766863,Oryza_sativa_LOC_Os08g41670:0.0575734)n14:0.023842)n12:0.0477572)n9:0.0153696,(Phragmites_australis_Phragmites_australis_PaChr19_26411407_26414060_evm.model.PaChr19.1171_1_CDS_4362411390_41823:0.0683528,((Aristida_adscensionis_H_Aadptg000011l000125.1:0.0872397,(Stipagrostis_hirtigluma_H_Shi_ptg000002l_000257.1:0.0204958,Stipagrostis_hirtigluma_H_Shi_ptg000021l_000324.1:0.0229267)n18:0.042611)n17:0.0217005,((Eragrostis_curvula_EJB05_48092:0.0573607,(Eleusine_coracana_ELECO.r07.8AG0639180:0.042062,(Eleusine_coracana_ELECO.r07.8AG0638150:0.0252213,Eleusine_coracana_ELECO.r07.8BG0666580:0.0270975)n22:0.0216373)n21:0.0296715)n20:0.0371137,(Chasmanthium_laxum_Chala.11G032200:0.0651733,((Sorghum_bicolor_SORBI_3007G195800:0.0706257,Zea_mays_Zm00001eb036320:0.050107)n25:0.0499402,((Dichantelium_oligosantes_H_DolKV772979.1000008.1:0.0472597,(Digitaria_radicosa_Dra06G0167600:0.0466984,((Digitaria_exilis_H_Dex6B-001455.1:0,Digitaria_exilis_H_DexUA-003570.1:0)n30:0.0402165,Digitaria_exilis_H_Dex6A-001513.1:0.0322035)n29:0.0112991)n28:0.0247175)n27:0.00829576,((Echinocloa_haploclada_eh_chr8.2582:0.0558643,(ASEM_AUS1_H_AUS1CM014275.1003218.1:0.0273505,(ASEM_RSA5_H_RSA5chrom3001419.1:0.0107911,ASEM_RSA5_H_RSA5chrom6002733.1:0.00662455)n34:0.000736061)n33:0.00147557)n32:0.00537218,(((Cenchrus_americanus_H_CamCM007985.2003022.1:0.0638663,Setaria_viridis_SEVIR_6G227600v2:0.0216475)n37:0.0171939,Urochloa_fusta_Urofu.6G211400:0.0433152)n36:0.00296606,(Panicum_hallii_Pahal.6G274800:0.0254677,(Panicum_virgatum_Pavir.6KG376900:0.0126079,Panicum_virgatum_Pavir.6NG321400:0.0186381)n39:0.0100958)n38:0.0275778)n35:0.00560279)n31:0.0041534)n26:0.0184325)n24:0.0376725)n23:0.00813562)n19:0.0119621)n16:0.0125301)n15:0.0418356)n8:0.0190981)n3:0.0306958)n0;
```
