## Supplementary Dataset S1 for "Gene turnover and contingency facilitated the repeated evolution of C_4_ photosynthesis in grasses": OG0011575_tree.txt

```
((Ananas_comosus_H_Ananas_contig6_000269.1:0.0450602,Tillandsia_fasciculata_H_Tillandsia_CM054940.1_000256.1:0.0683694)n1:0.146593,(Brachypodium_distachyon_BRADI_3g40907v3:0.23842,(Eleusine_coracana_ELECO.r07.8BG0666460:0.188552,((Hordeum_spontaneum_WB01_005143_0684351:0.00187375,Hordeum_vulgareMorex_HORVU.MOREX.r3.7HG0682940:5e-09)n5:0.220443,(((Streptochaeta_angustifolia_strangu_012938:0.170589,(Pharus_latifolius_Phala.08G032400.2:0.129928,((Pharus_latifolius_Phala.M039000:0,Pharus_latifolius_Phala.12G132900:0)n11:0.000529293,Pharus_latifolius_Phala.12G130100:0.00192004)n10:0.298401)n9:0.0574294)n8:0.11883,((Olyra_latifolia_Ola001693:0.119011,((Dendrocalamus_sinicus_Dendrocalamus_sinicus_Dsi08A_34429224_34433543_Dsi08Ag11140.1_-1_CDS_4147803532_40350:0.101004,Ampelocalamus_luodianensis_Alu08Dg02560.1:0.0457249)n15:0.00398279,((Dendrocalamus_sinicus_Dendrocalamus_sinicus_Dsi08B_32699506_32703215_Dsi08Bg10730.1_-1_CDS_4147807402_1531:0.0210941,Dendrocalamus_sinicus_Dendrocalamus_sinicus_Dsi08B_32884647_32887360_Dsi08Bg10870.1_-1_CDS_4147807444_25166:5e-09)n17:0.0269889,Ampelocalamus_luodianensis_Alu08Cg10070.1:0.0789078)n16:0.00689532)n14:0.0148715)n13:0.0175597,(Oryza_sativa_LOC_Os08g41410:0.12422,Zizania_latifolia_GWHTBFHI009910:0.0976283)n18:0.0241369)n12:0.0236715)n7:0.0253996,(Eragrostis_curvula_EJB05_48108:0.131409,((Aristida_adscensionis_H_Aadptg000011l000132.1:0.0891131,(Stipagrostis_hirtigluma_H_Shi_ptg000002l_000264.1:0.0193182,Stipagrostis_hirtigluma_H_Shi_ptg000021l_000330.1:0.028756)n22:0.0356493)n21:0.0191853,(Phragmites_australis_Phragmites_australis_PaChr14_28255145_28257449_evm.model.PaChr14.1256_1_CDS_4362391077_36695:0.0823754,(Chasmanthium_laxum_Chala.11G033400:0.0448227,((Sorghum_bicolor_SORBI_3007G197000:0.03894,Zea_mays_Zm00001eb036160:0.0608746)n26:0.0669053,(Dichantelium_oligosantes_H_DolKV773290.1000009.1:0.0662539,(((Digitaria_radicosa_Dra06G0166600:0.0701203,(Digitaria_exilis_H_Dex6A-001522.1:0.0300455,Digitaria_exilis_H_Dex6B-001465.1:0.0294082)n31:0.064248)n30:0.0343646,(Urochloa_fusta_Urofu.6G210100:0.06158,(Cenchrus_americanus_H_CamCM007985.2001089.1:0.0442414,Setaria_viridis_SEVIR_6G226700v2:0.0203909)n33:0.0126534)n32:0.0107426)n29:0.00607404,((Panicum_hallii_Pahal.6G273600:0.0234402,(Panicum_virgatum_Pavir.6NG318900:0.044106,Panicum_virgatum_Pavir.6KG374100:0.0195882)n36:0.00738064)n35:0.0198134,(Echinocloa_haploclada_eh_chr8.2571:0.0749681,(ASEM_RSA5_H_RSA5chrom6002738.1:0.0207661,(ASEM_AUS1_H_AUS1CM014275.1000167.1:0.0181182,ASEM_AUS1_H_AUS1CM014275.1003213.1:0.0174925)n39:0.00581252)n38:0.0489457)n37:0.0195315)n34:0.00715597)n28:0.0109411)n27:0.0213621)n25:0.0262524)n24:0.0185668)n23:0.0144061)n20:0.0126988)n19:0.0324308)n6:0.0386417)n4:0.0444973)n3:0.0739835)n2:0.146593)n0;
```
