## Supplementary Dataset S1 for "Gene turnover and contingency facilitated the repeated evolution of C_4_ photosynthesis in grasses": OG0011576_tree.txt

```
(((Pharus_latifolius_Phala.08G033800:0.00329331,Pharus_latifolius_Phala.08G033800.2:0.0657702)n2:0.114332,(Streptochaeta_angustifolia_strangu_021265:0.235359,Streptochaeta_angustifolia_strangu_043034:0.0469521)n3:0.0893577)n1:0.0475774,((((Dendrocalamus_sinicus_Dendrocalamus_sinicus_Dsi08C_7028200_7030569_Dsi08Cg05060.1_1_CDS_4147809487_38117:0.0168532,(Ampelocalamus_luodianensis_Alu08Cg10250.2:0.0621888,Ampelocalamus_luodianensis_Alu08Cg09970.1:0.0226117)n8:0.0080145)n7:0.0193642,(Ampelocalamus_luodianensis_Alu08Dg02680.4:0.0406608,(Dendrocalamus_sinicus_Dendrocalamus_sinicus_Dsi08A_34324221_34326795_Dsi08Ag11070.1_-1_CDS_4147803511_28529:0.0434546,Dendrocalamus_sinicus_Dendrocalamus_sinicus_Dsi08B_32598992_32601616_Dsi08Bg10640.1_-1_CDS_4147807375_43177:0.0379717)n10:0.00421908)n9:0.00739989)n6:0.0151112,(((Zizania_latifolia_GWHTBFHI002415:0.0517646,Zizania_latifolia_GWHTBFHI009923:0.0462555)n13:0.0325281,(Leersia_perrieri_LPERR08G17820:0.111357,Oryza_sativa_LOC_Os08g41280:0.0881225)n14:0.0595151)n12:0.0493898,Olyra_latifolia_Ola001678:0.0713924)n11:0.0126276)n5:0.0260801,((Chasmanthium_laxum_Chala.11G034600:0.0950713,((Aristida_adscensionis_H_Aadptg000011l000138.1:0.0865505,(Stipagrostis_hirtigluma_H_Shi_ptg000002l_000274.1:0.0229161,Stipagrostis_hirtigluma_H_Shi_ptg000021l_000337.1:0.0127216)n19:0.0397643)n18:0.029233,((Eragrostis_curvula_EJB05_48123:0.0821834,(Eleusine_coracana_ELECO.r07.8BG0666360:0.0180278,Eleusine_coracana_ELECO.r07.8AG0637890:0.0355449)n22:0.122491)n21:0.0326634,((Brachypodium_distachyon_BRADI_3g40820v3:0.107285,(Hordeum_spontaneum_WB01_009534_0097779:0.310185,Hordeum_spontaneum_WB01_000788_0644107:0.0513031)n25:0.0541685)n24:0.0856813,((Sorghum_bicolor_SORBI_3007G198100:0.157357,Urochloa_fusta_Urofu.6G208000:0.0917431)n27:0.0203467,((((ASEM_AUS1_H_AUS1CM014275.1000136.1:0.00085846,ASEM_AUS1_H_AUS1CM014275.1003206.1:0.00237293)n31:0.045931,(Digitaria_radicosa_Dra06G0164800:0.0496909,(Digitaria_exilis_H_Dex6A-001531.1:0.00439598,Digitaria_exilis_H_Dex6B-001474.1:0.012304)n33:0.0545011)n32:0.0390894)n30:0.0141938,((Panicum_hallii_Pahal.6G271300:0.0237768,(Panicum_virgatum_Pavir.6KG372800:0.0312122,Panicum_virgatum_Pavir.6NG305800:0.0241142)n36:0.0221699)n35:0.0159931,(Cenchrus_americanus_H_CamCM007985.2001103.1:0.0702855,Setaria_viridis_SEVIR_6G224100v2:0.0361518)n37:0.0244481)n34:0.0125499)n29:0.0106364,(Echinocloa_haploclada_eh_chr8.2555:0.0832078,Dichantelium_oligosantes_H_DolKV777048.1000004.1:0.0654269)n38:0.0161456)n28:0.012162)n26:0.0470255)n23:0.030826)n20:0.0136778)n17:0.0159237)n16:0.0109392,(Phragmites_australis_Phragmites_australis_PaChr19_26225419_26228396_evm.model.PaChr19.1154_1_CDS_4362411352_25829:0.0642249,Phragmites_australis_Phragmites_australis_PaChr14_28136962_28139611_evm.model.PaChr14.1245_1_CDS_4362391053_26601:0.052448)n39:0.00582756)n15:0.0115757)n4:0.0475774)n0;
```
