## Supplementary Dataset S1 for "Gene turnover and contingency facilitated the repeated evolution of C_4_ photosynthesis in grasses": OG0011577_tree.txt

```
((Aristida_adscensionis_H_Aadptg000048l000302.1:0.0759874,((Stipagrostis_hirtigluma_H_Shi_ptg000002l_000999.1:0.017433,Stipagrostis_hirtigluma_H_Shi_ptg000021l_002023.1:0.0232153)n3:0.0363688,(Chasmanthium_laxum_Chala.11G037700:0.0729561,(((Eleusine_coracana_ELECO.r07.8BG0665960:0.0423653,Eleusine_coracana_ELECO.r07.8AG0637440:0.041536)n7:0.16298,(Eragrostis_curvula_EJB05_53040:0.0255656,Eragrostis_curvula_EJB05_48266:0.0278841)n8:0.0584304)n6:0.049331,(Phragmites_australis_Phragmites_australis_PaChr19_25963184_25964456_evm.model.PaChr19.1132_1_CDS_4362411304_5634:0.0647871,((Sorghum_bicolor_SORBI_3007G203100:0.0408792,Zea_mays_Zm00001eb035670:0.0441446)n11:0.0338323,(Dichantelium_oligosantes_H_DolKV769914.1000016.1:0.0359643,((Panicum_hallii_Pahal.6G267400:0.0199875,(Panicum_virgatum_Pavir.6KG357500:0.0286314,Panicum_virgatum_Pavir.6NG300400:0.0191394)n15:0.00819798)n14:0.0092176,((((Digitaria_radicosa_Dra06G0161100.2:5e-09,Digitaria_radicosa_Dra06G0161100:5e-09)n19:0.0362018,(Digitaria_exilis_H_Dex6A-001149.1:0.0129791,Digitaria_exilis_H_Dex6B-001102.1:0.0169013)n20:0.0180046)n18:0.0394396,(Urochloa_fusta_Urofu.6G202200:0.0507089,(Cenchrus_americanus_H_CamCM007985.2002310.1:0.0330117,Setaria_viridis_SEVIR_6G219700v2:0.0255275)n22:0.0141681)n21:0.0157949)n17:0.0160184,(ASEM_AUS1_H_AUS1CM014275.1000203.1:0.0228134,ASEM_RSA5_H_RSA5chrom6000485.1:0.0106286)n23:0.031707)n16:0.00377605)n13:0.00518484)n12:0.0127894)n10:0.0279792)n9:0.005317)n5:0.0141466)n4:0.0106083)n2:0.0190714)n1:0.0155379,(((Dendrocalamus_sinicus_Dendrocalamus_sinicus_Dsi08B_32375361_32376620_Dsi08Bg10480.1_1_CDS_4147807327_16163:0.058992,(Olyra_latifolia_Ola001743:0.0638424,(Ampelocalamus_luodianensis_Alu08Dg02920.1:0.104263,Ampelocalamus_luodianensis_Alu08Cg09610.1:0.0643769)n28:0.00715299)n27:0.00483504)n26:0.0121046,((Streptochaeta_angustifolia_strangu_032328:0.728588,(Oryza_sativa_LOC_Os03g13510:0.54905,Pharus_latifolius_Phala.10G064400:0.566396)n31:0.0581564)n30:0.154498,((Streptochaeta_angustifolia_strangu_023906:0.177751,(Pharus_latifolius_Phala.08G036900:5e-09,Pharus_latifolius_Phala.08G036900.2:5e-09)n34:0.181245)n33:0.0773183,((Zizania_latifolia_GWHTBFHI002394:0.0652107,Zizania_latifolia_GWHTBFHI009942:0.0326385)n36:0.0648787,(Leersia_perrieri_LPERR08G17490:0.194391,Oryza_sativa_LOC_Os08g40870:0.0884508)n37:0.0427767)n35:0.0257101)n32:0.0190156)n29:0.00211284)n25:0.0184954,(Brachypodium_distachyon_BRADI_3g40470v3:0.192378,(Hordeum_spontaneum_WB01_008895_0042842:5e-09,Hordeum_vulgareMorex_HORVU.MOREX.r3.7HG0681700:0.00222775)n39:0.08774)n38:0.0594972)n24:0.0371531)n0;
```
