## Supplementary Dataset S1 for "Gene turnover and contingency facilitated the repeated evolution of C_4_ photosynthesis in grasses": OG0011578_tree.txt

```
((Streptochaeta_angustifolia_strangu_019713:0.156984,((Pharus_latifolius_Phala.08G038400.3:5e-09,(Pharus_latifolius_Phala.08G038400.4:5e-09,Pharus_latifolius_Phala.08G038400:0.00109146)n4:6e-09)n3:6e-09,(Pharus_latifolius_Phala.08G038400.2:5e-09,(Pharus_latifolius_Phala.08G038400.5:0.0010233,Pharus_latifolius_Phala.08G038400.6:5e-09)n6:7.6e-08)n5:4.3324e-05)n2:0.0675025)n1:0.0295258,(((Zizania_latifolia_GWHTBFHI002384:0.0585606,Oryza_sativa_LOC_Os08g41090:0.0584743)n9:0.0346264,((Brachypodium_distachyon_BRADI_3g40330v3:0.0732666,(Hordeum_spontaneum_WB01_000514_2101883:6e-09,Hordeum_vulgareMorex_HORVU.MOREX.r3.7HG0681060:0.00109146)n12:0.0755115)n11:0.033603,(Dendrocalamus_sinicus_Dendrocalamus_sinicus_Dsi08B_32279019_32282059_Dsi08Bg10420.1_1_CDS_4147807309_6035:0.0358238,(Olyra_latifolia_Ola001757:0.0555682,((Ampelocalamus_luodianensis_Alu09Cg19820.1:0.063377,Ampelocalamus_luodianensis_Alu03Cg15810.1:0.0801018)n16:0.0446823,Ampelocalamus_luodianensis_Alu08Dg03090.2:0.0155599)n15:0.0131169)n14:0.00988392)n13:0.00513984)n10:0.0104362)n8:0.0185696,((Stipagrostis_hirtigluma_H_Shi_ptg000002l_000982.1:0.00530746,Stipagrostis_hirtigluma_H_Shi_ptg000021l_002005.1:0.00423599)n18:0.0471738,((Eragrostis_curvula_EJB05_55495:0.0648607,(Eleusine_coracana_ELECO.r07.8BG0665760:0.0130446,Eleusine_coracana_ELECO.r07.8AG0637230:0.0045421)n21:0.0453072)n20:0.0423153,(Phragmites_australis_Phragmites_australis_PaChr19_25832870_25835645_evm.model.PaChr19.1119_1_CDS_4362411274_35499:0.0373393,((Aristida_adscensionis_H_Aadptg000048l000289.1:0.0841348,(Zea_mays_Zm00001eb035440:0.0757585,Sorghum_bicolor_SORBI_3007G205600:0.0287722)n25:0.0404453)n24:0.0174238,(Chasmanthium_laxum_Chala.11G040000:0.0543389,(((Panicum_hallii_Pahal.6G265000:0.0138543,(Panicum_virgatum_Pavir.6KG360700:0.0168462,(Panicum_virgatum_Pavir.6NG309200:0.00106667,Panicum_virgatum_Pavir.6NG303600:0.00322565)n31:0.0147749)n30:0.00602769)n29:0.0272044,(Cenchrus_americanus_H_CamCM007985.2001198.1:0.0322737,Setaria_viridis_SEVIR_6G217400v2:0.0101494)n32:0.0165835)n28:0.00674279,((Echinocloa_haploclada_eh_chr8.2491:0.0473231,Dichantelium_oligosantes_H_DolKV775610.1000017.1:0.0325516)n34:0.00114294,((Digitaria_radicosa_Dra06G0159100:0.0383552,(Digitaria_exilis_H_Dex6A-001131.1:0.00463022,Digitaria_exilis_H_Dex6B-001080.1:5e-09)n37:0.0213756)n36:0.0287671,(Urochloa_fusta_Urofu.6G199600:0.0307269,(ASEM_AUS1_H_AUS1CM014275.1000213.1:0.00815879,ASEM_RSA5_H_RSA5chrom6000466.1:0.0137426)n39:0.0418222)n38:0.0058021)n35:0.00144246)n33:0.00776368)n27:0.0337987)n26:0.00849993)n23:0.018639)n22:0.00810863)n19:0.00648623)n17:0.0465854)n7:0.0295258)n0;
```
