## Supplementary Dataset S1 for "Gene turnover and contingency facilitated the repeated evolution of C_4_ photosynthesis in grasses": OG0011579_tree.txt

```
((Streptochaeta_angustifolia_strangu_016174:0.120926,((Pharus_latifolius_Phala.08G040000:0,Pharus_latifolius_Phala.08G040000.3:0)n3:5e-09,Pharus_latifolius_Phala.08G040000.2:5e-09)n2:0.113222)n1:0.0584734,(((Ampelocalamus_luodianensis_Alu08Cg09260.2:0.0183778,Dendrocalamus_sinicus_Dendrocalamus_sinicus_Dsi08C_7602117_7605859_Dsi08Cg05400.1_-1_CDS_4147809589_38681:0.0267359)n6:0.0101022,((Dendrocalamus_sinicus_Dendrocalamus_sinicus_Dsi08A_33715589_33718925_Dsi08Ag10670.1_1_CDS_4147803391_17838:0.0132796,(Dendrocalamus_sinicus_Dendrocalamus_sinicus_Dsi06C_33962336_33965758_Dsi06Cg14600.1_-1_CDS_4147787581_44238:0.186343,Dendrocalamus_sinicus_Dendrocalamus_sinicus_Dsi05C_9126237_9127828_Dsi05Cg06960.1_-1_CDS_4147772677_12110:0.00690091)n9:0.0282419)n8:0.0124831,Ampelocalamus_luodianensis_Alu08Dg03220.2:0.0300468)n7:0.00333853)n5:0.0132599,((Brachypodium_distachyon_BRADI_3g40230v3:0.0748133,(Hordeum_spontaneum_WB01_000514_0095535:5e-09,Hordeum_vulgareMorex_HORVU.MOREX.r3.7HG0680710:0.000872649)n12:0.100433)n11:0.0412503,((Oryza_sativa_LOC_Os08g40200:0.0571833,Zizania_latifolia_GWHTBFHI010044:0.0377837)n14:0.0428732,(((Eragrostis_curvula_EJB05_48321:0.00335329,Eragrostis_curvula_EJB05_55496:0.00214308)n17:0.0511317,(Eleusine_coracana_ELECO.r07.8BG0665560:0.0179876,Eleusine_coracana_ELECO.r07.8AG0637010:0.0137094)n18:0.0465721)n16:0.0543963,(((Phragmites_australis_Phragmites_australis_PaChr14_27552799_27556213_evm.model.PaChr14.1197_1_CDS_4362390945_23660:0.0496011,Phragmites_australis_Phragmites_australis_PaChr19_25684744_25687633_evm.model.PaChr19.1108_1_CDS_4362411250_25409:0.0493661)n21:0.0239288,(Aristida_adscensionis_H_Aadptg000048l000278.1:0.0664649,(Stipagrostis_hirtigluma_H_Shi_ptg000002l_000974.1:0.00930197,Stipagrostis_hirtigluma_H_Shi_ptg000021l_001998.1:0.0191729)n23:0.0385807)n22:0.0360924)n20:0.00883304,(Chasmanthium_laxum_Chala.11G041800:0.0497846,((Sorghum_bicolor_SORBI_3007G207400:0.0578551,(Zea_mays_Zm00001eb030820:0.204546,Zea_mays_Zm00001eb035360:0.016765)n27:0.0243818)n26:0.0561172,((ASEM_AUS1_H_AUS1CM014275.1003127.1:0.012572,ASEM_RSA5_H_RSA5chrom6000457.1:0.00335595)n29:0.0387231,(Echinocloa_haploclada_eh_chr8.2476:0.0530211,((Urochloa_fusta_Urofu.6G197500:0.0480109,(Cenchrus_americanus_H_CamLKME02004194.1000003.1:0.0494868,Setaria_viridis_SEVIR_6G215500v2:0.029802)n33:0.0114089)n32:0.00335853,((Digitaria_radicosa_Dra06G0157800:0.0490853,(Digitaria_exilis_H_Dex6A-001124.1:0.00518481,Digitaria_exilis_H_Dex6B-001071.1:0.0108362)n36:0.03809)n35:0.0272249,(Dichantelium_oligosantes_H_DolKV777754.1000008.1:0.0413461,(Panicum_hallii_Pahal.6G263500:0.0245187,(Panicum_virgatum_Pavir.6NG311000:0.0234723,Panicum_virgatum_Pavir.6KG362300:0.0252653)n39:0.00879182)n38:0.0277586)n37:0.00689119)n34:0.00502677)n31:0.0115367)n30:0.0115972)n28:0.0239435)n25:0.0258074)n24:0.0275852)n19:0.00838973)n15:0.0500705)n13:0.0134308)n10:0.0177285)n4:0.0584734)n0;
```
