## Supplementary Dataset S1 for "Gene turnover and contingency facilitated the repeated evolution of C_4_ photosynthesis in grasses": OG0011580_tree.txt

```
((Olyra_latifolia_Ola036884:0.270413,(Brachypodium_distachyon_BRADI_1g74020v3:0.415574,Brachypodium_distachyon_BRADI_3g39795v3:0.229825)n2:0.230677)n1:0.070394,((Eragrostis_curvula_EJB05_48400:0.164414,((Chasmanthium_laxum_Chala.11G047100:0.0767956,(((((Dichantelium_oligosantes_H_DolKV778687.1000009.1:0.105152,((Panicum_hallii_Pahal.6G256800:0.0418129,(Panicum_virgatum_Pavir.1KG277600:0.655896,Panicum_virgatum_Pavir.6NG349100:0.0466732)n14:0.00518591)n13:0.0687263,Echinocloa_haploclada_eh_chr8.2422:0.196926)n12:0.0147267)n11:0.0107626,(Cenchrus_americanus_H_CamCM007985.2002067.1:0.0510237,(Setaria_viridis_SEVIR_6G210132v2:0.0373798,Setaria_viridis_SEVIR_6G210066v2:0.0449867)n16:0.00499853)n15:0.0626193)n10:0.0123164,(Digitaria_radicosa_Dra06G0152000:0.0715162,(Digitaria_exilis_H_Dex6A-001613.1:0.00998356,Digitaria_exilis_H_Dex6B-001566.1:0.0128661)n18:0.0806293)n17:0.0541438)n9:0.0625043,(Echinocloa_haploclada_eh_chr8.2421:0.101526,((Digitaria_radicosa_Dra06G0151900:0.113273,(Digitaria_exilis_H_Dex6A-001614.1:0.027015,Digitaria_exilis_H_Dex6B-001567.1:0.0194955)n22:0.0745365)n21:0.0939469,((Panicum_hallii_Pahal.6G256700:0.0261758,(Panicum_virgatum_Pavir.6KG352000:0.0325031,(Panicum_virgatum_Pavir.6NG294900:5e-09,Panicum_virgatum_Pavir.6NG349000:6e-09)n26:0.0347517)n25:0.00703908)n24:0.0510243,(Urochloa_fusta_Urofu.6G191200:0.0894796,(Cenchrus_americanus_H_CamCM007985.2001514.1:0.0484715,Setaria_viridis_SEVIR_6G210000v2:0.0248125)n28:0.0445831)n27:0.0163556)n23:0.0166549)n20:0.0145199)n19:0.0483097)n8:0.0224049,(((Panicum_hallii_Pahal.6G256900:0.0513359,(Panicum_virgatum_Pavir.6NG349200:0.0169422,Panicum_virgatum_Pavir.6NG295000:0.0269098)n32:0.061649)n31:0.0650297,(ASEM_AUS1_H_AUS1CM014275.1000269.1:0.0109995,(ASEM_RSA5_H_RSA5chrom6002830.1:0.0259162,ASEM_RSA5_H_RSA5chrom6002829.1:0.0137594)n34:0.00152882)n33:0.0359349)n30:0.020346,(Dichantelium_oligosantes_H_DolKV778687.1000008.1:0.119427,(Digitaria_radicosa_Dra06G0152100:0.0770876,(Digitaria_exilis_H_Dex6A-001612.1:0.0120268,Digitaria_exilis_H_Dex6B-001565.1:0.00625478)n37:0.0862906)n36:0.0860969)n35:0.0100856)n29:0.049719)n7:0.00552434)n6:0.0148456,Panicum_virgatum_Pavir.1NG337100:0.665543)n5:0.0739492)n4:0.0694375,(Aristida_adscensionis_H_Aadptg000048l000346.1:0.18736,(Stipagrostis_hirtigluma_H_Shi_ptg000002l_000876.1:0.0240117,Stipagrostis_hirtigluma_H_Shi_ptg000021l_000415.1:0.0126172)n39:0.0984184)n38:0.0488026)n3:0.070394)n0;
```
