## Supplementary Dataset S1 for "Gene turnover and contingency facilitated the repeated evolution of C_4_ photosynthesis in grasses": OG0011581_tree.txt

```
((Streptochaeta_angustifolia_strangu_031030:0.133395,((Pharus_latifolius_Phala.08G049300.2:0,Pharus_latifolius_Phala.08G049300.3:0)n3:5e-09,(Pharus_latifolius_Phala.08G049300:6e-09,Pharus_latifolius_Phala.08G049300.4:5e-09)n4:5e-09)n2:0.100903)n1:0.0388015,((Zizania_latifolia_GWHTBFHI010117:0.0700145,(Oryza_sativa_LOC_Os08g39060:0.0510015,(Leersia_perrieri_LPERR08G16270:0.034745,Leersia_perrieri_LPERR08G18950:0.0488962)n8:0.0414252)n7:0.0401354)n6:0.0378126,(((Ampelocalamus_luodianensis_Alu08Cg08550.2:0.0407942,Dendrocalamus_sinicus_Dendrocalamus_sinicus_Dsi08B_31337820_31340197_Dsi08Bg09770.1_1_CDS_4147807114_9973:0.0384512)n11:0.0079929,(Dendrocalamus_sinicus_Dendrocalamus_sinicus_Dsi08A_32445104_32447525_Dsi08Ag09960.1_1_CDS_4147803178_11648:0.0387482,(Ampelocalamus_luodianensis_Alu08Dg03990.1:0.0591754,Olyra_latifolia_scaffold81_1016980_1019956_+:0.0751362)n13:0.00321016)n12:0.000356685)n10:0.0183688,((Brachypodium_distachyon_BRADI_3g39310v3:0.0908174,(Hordeum_spontaneum_WB01_002824_0331782:0.000647451,Hordeum_vulgareMorex_HORVU.MOREX.r3.7HG0678220:5e-09)n16:0.123849)n15:0.0583967,((Aristida_adscensionis_H_Aadptg000048l000239.1:0.101611,(Stipagrostis_hirtigluma_H_Shi_ptg000002l_000399.1:0.017935,Stipagrostis_hirtigluma_H_Shi_ptg000021l_001948.1:0.0136347)n19:0.0799005)n18:0.0490627,((Eragrostis_curvula_EJB05_48469:0.00146362,(Eragrostis_curvula_EJB05_48431:5e-09,Eragrostis_curvula_EJB05_48468:5e-09)n22:0.00141643)n21:0.136568,(Phragmites_australis_Phragmites_australis_PaChr19_24789716_24792166_evm.model.PaChr19.1046_1_CDS_4362411112_9848:0.0701601,(Chasmanthium_laxum_Chala.05G048200:0.056441,((Sorghum_bicolor_SORBI_3007G217500:0.0438891,Zea_mays_Zm00001eb199550:0.0623685)n26:0.0535991,((Dichantelium_oligosantes_H_DolKV775474.1000010.1:0.0352202,(Echinocloa_haploclada_eh_chr8.2382:0.042199,((Panicum_virgatum_Pavir.6KG341500:0.0249403,Panicum_virgatum_Pavir.6NG265900:0.0200121)n31:0.00387445,(Panicum_hallii_Pahal.6G251700:0.0509575,Panicum_hallii_Pahal.6G251600:0.0336261)n32:6e-09)n30:0.0206719)n29:0.00843208)n28:0.00393721,((Urochloa_fusta_Urofu.6G186400:0.0475932,(Cenchrus_americanus_H_CamCM007985.2002105.1:0.0404716,Setaria_viridis_SEVIR_6G206200v2:0.00908313)n35:0.0177973)n34:0.012157,((ASEM_AUS1_H_AUS1CM014275.1003079.1:0.00772089,ASEM_RSA5_H_RSA5chrom6000402.1:0.00830842)n37:0.050882,(Digitaria_radicosa_Dra06G0149000:0.0260863,(Digitaria_exilis_H_Dex6A-001077.1:0.00675353,Digitaria_exilis_H_Dex6B-001012.1:0.00783445)n39:0.0295895)n38:0.0272118)n36:0.00690054)n33:0.00878372)n27:0.0228869)n25:0.0216956)n24:0.0309044)n23:0.0195675)n20:0.0242773)n17:0.125813)n14:0.0165)n9:0.0140312)n5:0.0388015)n0;
```
