## Supplementary Dataset S1 for "Gene turnover and contingency facilitated the repeated evolution of C_4_ photosynthesis in grasses": OG0011582_tree.txt

```
((Carex_scoparia_H_Carex_Csco_scaffold_2_000322.1:0.0294645,Carex_scoparia_H_Carex_Csco_scaffold_2_000323.1:0.0143185)n1:0.179395,(Streptochaeta_angustifolia_strangu_000903:0.0701207,((Pharus_latifolius_Phala.08G050500:0,Pharus_latifolius_Phala.08G050500.2:0)n4:0.0640749,((((Dendrocalamus_sinicus_Dendrocalamus_sinicus_Dsi08A_32330860_32333776_Dsi08Ag09890.1_1_CDS_4147803157_56675:0.022112,Ampelocalamus_luodianensis_Alu08Dg04070.1:0.038311)n8:0.0035489,((Dendrocalamus_sinicus_Dendrocalamus_sinicus_Dsi04A_31353772_31355316_Dsi04Ag15940.1_1_CDS_4147751569_12603:0.089325,Dendrocalamus_sinicus_Dendrocalamus_sinicus_Dsi08C_8465455_8468570_Dsi08Cg05880.1_-1_CDS_4147809733_6043:0.00614238)n10:0.0111166,Ampelocalamus_luodianensis_Alu08Cg08440.1:0.0194166)n9:0.00874848)n7:0.0152193,((Zizania_latifolia_GWHTBFHI010127:0.0819785,(Leersia_perrieri_LPERR08G16130:0.0410429,Oryza_sativa_LOC_Os08g38880:0.057122)n13:0.0315719)n12:0.0705261,((Hordeum_spontaneum_WB01_001756_0363288:0,Hordeum_vulgareMorex_HORVU.MOREX.r3.7HG0677990:0)n15:0.0925553,Brachypodium_distachyon_BRADI_3g39450v3:0.0836932)n14:0.0431741)n11:0.0160629)n6:0.00802037,((Eleusine_coracana_ELECO.r07.8AG0635890:0.203993,(Eragrostis_curvula_EJB05_48519:0.0262262,Eragrostis_curvula_EJB05_48506:0.0364532)n18:0.132131)n17:0.103796,(((Aristida_adscensionis_H_Aadptg000048l000234.1:0.0612698,(Stipagrostis_hirtigluma_H_Shi_ptg000002l_000395.1:0.00672664,Stipagrostis_hirtigluma_H_Shi_ptg000021l_001944.1:0.00560503)n22:0.0426147)n21:0.028444,(Phragmites_australis_Phragmites_australis_PaChr14_26700535_26703383_evm.model.PaChr14.1137_1_CDS_4362390813_10624:0.0519777,Phragmites_australis_Phragmites_australis_PaChr19_24578600_24581262_evm.model.PaChr19.1035_1_CDS_4362411088_42245:0.0429063)n23:0.00904801)n20:0.00373525,(Chasmanthium_laxum_Chala.05G049400:0.0485253,((Echinocloa_haploclada_eh_chr8.2367:0.0587557,(Sorghum_bicolor_SORBI_3007G219000:0.0292199,Zea_mays_Zm00001eb033950:0.076966)n27:0.0540542)n26:0.00728857,(Dichantelium_oligosantes_H_DolKV778556.1000002.1:0.0343139,((ASEM_AUS1_H_AUS1CM014275.1003071.1:0.00948959,ASEM_RSA5_H_RSA5chrom6000388.1:0.00994532)n30:0.0268464,(((Panicum_virgatum_Pavir.6KG339900:0.0243049,(Panicum_virgatum_Pavir.3KG453300:0.340739,Panicum_virgatum_Pavir.6NG264400:0.00999565)n34:0.0110994)n33:0.00491343,Panicum_hallii_Pahal.6G250200:0.0112369)n32:0.0241455,((Digitaria_radicosa_Dra06G0147900:0.022414,(Digitaria_exilis_H_Dex6A-001070.1:0.00712368,Digitaria_exilis_H_Dex6B-001003.1:0.0062626)n37:0.0189944)n36:0.0303867,(Urochloa_fusta_Urofu.6G184500:0.0369807,(Cenchrus_americanus_H_CamCM007985.2002061.1:0.0508294,Setaria_viridis_SEVIR_6G204700v2:0.0156779)n39:0.0240905)n38:0.0125125)n35:0.00285082)n31:0.00363136)n29:0.00378042)n28:0.0211757)n25:0.0207801)n24:0.0127167)n19:0.00987569)n16:0.0302743)n5:0.0566169)n3:0.0265075)n2:0.179395)n0;
```
