## Supplementary Dataset S1 for "Gene turnover and contingency facilitated the repeated evolution of C_4_ photosynthesis in grasses": OG0011583_tree.txt

```
((Streptochaeta_angustifolia_strangu_000856:0.114477,Pharus_latifolius_Phala.08G053900:0.07792)n1:0.0339421,(((Ampelocalamus_luodianensis_Alu08Cg08130.2:0.0186359,Dendrocalamus_sinicus_Dendrocalamus_sinicus_Dsi08C_8863932_8865910_Dsi08Cg06070.1_-1_CDS_4147809790_38118:0.0210291)n4:0.00796995,(Dendrocalamus_sinicus_Dendrocalamus_sinicus_Dsi08A_31930770_31932349_Dsi08Ag09660.1_1_CDS_4147803088_17837:0.103288,(Ampelocalamus_luodianensis_Alu08Dg04330.1:0.00119126,Ampelocalamus_luodianensis_Alu08Dg04350.1:0.00234476)n6:0.030511)n5:0.00465803)n3:0.00459499,((Oryza_sativa_LOC_Os08g38170:0.0658437,(Leersia_perrieri_LPERR08G15660:0.0753196,(Zizania_latifolia_GWHTBFHI002812:0.0289074,Zizania_latifolia_GWHTBFHI009981:0.068307)n10:0.025042)n9:0.0189989)n8:0.0242077,((Olyra_latifolia_Ola036799:0.0246846,((Eragrostis_curvula_EJB05_48593:0.0348957,(Eleusine_coracana_ELECO.r07.8BG0664140:0.00855879,Eleusine_coracana_ELECO.r07.8AG0635250:0.00521624)n15:0.040075)n14:0.0623202,Eragrostis_curvula_EJB05_48590:0.680259)n13:0.0755843)n12:0.00574943,((Aristida_adscensionis_H_Aadptg000048l000203.1:0.0405406,(Stipagrostis_hirtigluma_H_Shi_ptg000002l_000344.1:0.00840741,Stipagrostis_hirtigluma_H_Shi_ptg000021l_001902.1:0.00906488)n18:0.0280641)n17:0.00950846,(((Brachypodium_distachyon_BRADI_3g38950v3:0.0685375,(Hordeum_spontaneum_WB01_004853_0080247:0.00118769,Hordeum_vulgareMorex_HORVU.MOREX.r3.3HG0303550:0.00120237)n22:0.120065)n21:0.0931823,(Chasmanthium_laxum_Chala.05G052700:0.0445497,((Sorghum_bicolor_SORBI_3007G223600:0.0197352,Zea_mays_Zm00001eb033650:0.0361086)n25:0.0606446,((Digitaria_radicosa_Dra06G0144000:0.0312046,(Digitaria_exilis_H_Dex6A-001723.1:0.0138266,Digitaria_exilis_H_Dex6B-000965.1:0.0104642)n28:0.0186018)n27:0.0180842,((Panicum_hallii_Pahal.6G244900:0.0174476,(Panicum_virgatum_Pavir.6NG266900:0.0576573,(Panicum_virgatum_Pavir.6KG331900:0.0133659,Panicum_virgatum_Pavir.6NG266800:0.00935516)n32:0.00179101)n31:0.00433578)n30:0.0114654,((Urochloa_fusta_Urofu.6G179800:0.0315472,(Cenchrus_americanus_H_CamCM007985.2001370.1:0.0272991,Setaria_viridis_SEVIR_6G198500v2:0.0150735)n35:0.00891928)n34:0.0097841,(Dichantelium_oligosantes_H_DolKV776003.1000003.1:0.0215959,((ASEM_AUS1_H_AUS1CM014275.1003044.1:0.0114937,ASEM_RSA5_H_RSA5chrom6000358.1:0.0054039)n38:0.0237021,Echinocloa_haploclada_eh_chr8.2295:0.0334759)n37:0.00917704)n36:0.00423418)n33:0.00411216)n29:0.00598197)n26:0.00813308)n24:0.0269527)n23:0.00900599)n20:0.0145313,(Phragmites_australis_Phragmites_australis_PaChr14_26285525_26287513_evm.model.PaChr14.1105_1_CDS_4362390743_23659:0.0404904,Phragmites_australis_Phragmites_australis_PaChr19_24113685_24115559_evm.model.PaChr19.1008_1_CDS_4362411028_17009:0.0365003)n39:0.00405559)n19:0.0138143)n16:0.0117852)n11:0.00796058)n7:0.0121201)n2:0.0339421)n0;
```
