## Supplementary Dataset S1 for "Gene turnover and contingency facilitated the repeated evolution of C_4_ photosynthesis in grasses": OG0011584_tree.txt

```
(Pharus_latifolius_Phala.08G061400:0.172688,(((Brachypodium_distachyon_BRADI_3g38050v3:0.140537,(Hordeum_spontaneum_WB01_007925_0126001:0.00332379,Hordeum_vulgareMorex_HORVU.MOREX.r3.4HG0409170:0.00747124)n4:0.12078)n3:0.0554727,((Olyra_latifolia_scaffold294_720643_721592_-:0.05812,Olyra_latifolia_Ola035162:0.236729)n6:0.0216472,((Ampelocalamus_luodianensis_Alu08Cg07460.1:0.0267909,Dendrocalamus_sinicus_Dendrocalamus_sinicus_Dsi08C_9926537_9927502_Dsi08Cg06590.1_-1_CDS_4147809946_12233:0.0394256)n8:0.0469138,(Zizania_latifolia_GWHTBFHI010276:0.124196,Oryza_sativa_LOC_Os08g37050:0.076855)n9:0.0866568)n7:0.0106388)n5:0.0122702)n2:0.0503393,(((Stipagrostis_hirtigluma_H_Shi_ptg000021l_001865.1:0.00831544,(Stipagrostis_hirtigluma_H_Shi_ptg000002l_000835.1:0.0590399,Stipagrostis_hirtigluma_H_Shi_ptg000018l_000481.1:0.0159516)n13:0.0122634)n12:0.0971391,(Aristida_adscensionis_H_Aadptg000048l000162.1:0.128655,Aristida_adscensionis_H_Aadptg000048l000160.1:0.117832)n14:0.0455423)n11:0.0226461,((Chasmanthium_laxum_Chala.05G060200:0.099871,Phragmites_australis_Phragmites_australis_PaChr14_25308582_25309552_evm.model.PaChr14.1042_1_CDS_4362390603_7249:0.0938055)n16:0.0416456,(((Eragrostis_curvula_EJB05_53093:0,Eragrostis_curvula_EJB05_48715:0)n19:0.100589,(Eleusine_coracana_ELECO.r07.8BG0663280:0.0753325,Eleusine_coracana_ELECO.r07.8AG0634320:0.0536673)n20:0.123205)n18:0.0440388,((Sorghum_bicolor_SORBI_3007G157800:0.06424,Zea_mays_Zm00001eb038180:0.0618061)n22:0.0472419,(((Dichantelium_oligosantes_H_DolKV781982.1000001.1:0.0716845,(ASEM_RSA5_H_RSA5chrom6000315.1:0.0151852,(ASEM_AUS1_H_AUS1CM014275.1003002.1:0.00148201,ASEM_AUS1_H_AUS1CM014275.1002143.1:0.11472)n27:0.00624399)n26:0.0668252)n25:0.0163558,(((Panicum_hallii_Pahal.6G236300:0.0491754,(Panicum_virgatum_Pavir.6NG281800:0.0479086,Panicum_virgatum_Pavir.6KG309600:0.0483766)n31:0.0173938)n30:0.0410579,(((Urochloa_fusta_Urofu.6G170500:5e-09,Urochloa_fusta_Urofu.6G169000:0.00172275)n34:0.0871579,(Cenchrus_americanus_H_CamLKME02010283.1000001.1:0.0722364,Setaria_viridis_SEVIR_6G188900v2:0.0542839)n35:0.0395453)n33:0.0336898,Echinocloa_haploclada_eh_chr8.2206:0.0997279)n32:0.0191972)n29:0.0202514,(Digitaria_exilis_H_Dex6B-001888.1:0.182474,(Digitaria_exilis_H_Dex6A-001689.1:0.0466077,Digitaria_exilis_H_Dex6B-000929.1:0.0320552)n37:0.0612819)n36:0.0491787)n28:0.0104715)n24:0.0148112,((Digitaria_radicosa_Dra06G0137400:0.152165,ASEM_AUS1_H_AUS1CM014278.1003180.1:0.320428)n39:0.0386713,Digitaria_exilis_H_Dex6A-001930.1:0.193817)n38:0.0215352)n23:0.0412208)n21:0.00458009)n17:0.0197349)n15:0.0206927)n10:0.042325)n1:0.172688)n0;
```
