## Supplementary Dataset S1 for "Gene turnover and contingency facilitated the repeated evolution of C_4_ photosynthesis in grasses": OG0011585_tree.txt

```
((Streptochaeta_angustifolia_strangu_026598:0.247988,Pharus_latifolius_Phala.08G082500:0.246164)n1:0.0477513,(((Phragmites_australis_Phragmites_australis_PaChr14_22724301_22725476_evm.model.PaChr14.931_1_CDS_4362393367_22835:0.101642,Phragmites_australis_Phragmites_australis_PaChr19_19810550_19811736_evm.model.PaChr19.818_1_CDS_4362413350_16599:0.100364)n4:0.0104874,(((Aristida_adscensionis_H_Aadptg000047l000003.1:0.11889,(Stipagrostis_hirtigluma_H_Shi_ptg000002l_000722.1:0.00461822,(Stipagrostis_hirtigluma_H_Shi_ptg000082l_000265.1:0.0089315,Stipagrostis_hirtigluma_H_Shi_ptg000018l_000378.1:0.0165658)n9:0.00617554)n8:0.10566)n7:0.0272604,(Eragrostis_curvula_EJB05_48931:0.088844,(Eleusine_coracana_ELECO.r07.8BG0660860:0.0139401,Eleusine_coracana_ELECO.r07.8AG0631930:0.0241714)n11:0.0951755)n10:0.0834218)n6:0.011154,(Chasmanthium_laxum_Chala.05G078800:0.086314,((Sorghum_bicolor_SORBI_3007G137300:0.0632741,(Zea_mays_Zm00001eb041430:0.105827,Zea_mays_Zm00001eb179690:0.152942)n15:0.0593021)n14:0.0888194,(((Panicum_hallii_Pahal.6G212800:0.0260292,(Panicum_virgatum_Pavir.6KG272000:0.0859254,Panicum_virgatum_Pavir.3KG251300:0.0959814)n19:0.0141319)n18:0.0927286,(Urochloa_fusta_Urofu.6G144700:0.101516,(Cenchrus_americanus_H_CamCM007982.2004542.1:0.115243,Setaria_viridis_SEVIR_6G165100v2:0.0479068)n21:0.0630669)n20:0.0227341)n17:0.0520946,(((Echinocloa_haploclada_eh_chr8.1981:0.159808,(ASEM_AUS1_H_AUS1CM014275.1002871.1:0.0123166,ASEM_RSA5_H_RSA5chrom6000131.1:0.0131163)n25:0.0269692)n24:0.0137921,(Digitaria_radicosa_Dra06G0118700:0.0534126,(Dichantelium_oligosantes_H_DolKV776242.1000009.1:0.0414861,Digitaria_radicosa_Dra06G0118600:0.867406)n27:0.020509)n26:0.00227878)n23:0.00728988,(Digitaria_exilis_H_Dex6A-000897.1:0.0329641,Digitaria_exilis_H_Dex6B-000820.1:0.0356709)n28:0.0482308)n22:0.0116676)n16:0.046357)n13:0.0493977)n12:0.00799781)n5:0.0107818)n3:0.0493817,((Brachypodium_distachyon_BRADI_3g36710v3:0.231906,(Olyra_latifolia_Ola013469:0.0854109,((Ampelocalamus_luodianensis_Alu08Dg06760.1:0.0329683,Dendrocalamus_sinicus_Dendrocalamus_sinicus_Dsi08A_27153921_27155408_Dsi08Ag07890.1_1_CDS_4147802557_3204:0.0924051)n33:0.0147555,(Ampelocalamus_luodianensis_Alu08Cg05890.2:0.163773,(Dendrocalamus_sinicus_Dendrocalamus_sinicus_Dsi08B_25959457_25960595_Dsi08Bg07370.1_1_CDS_4147806394_2654:0.0478961,Dendrocalamus_sinicus_Dendrocalamus_sinicus_Dsi08C_12752105_12753266_Dsi08Cg07640.1_-1_CDS_4147810261_18986:0.052742)n35:0.00586023)n34:0.0211477)n32:0.0218973)n31:0.0357104)n30:0.027345,((Zizania_latifolia_GWHTBFHI002839:0.0469958,Zizania_latifolia_GWHTBFHI010332:0.0756826)n37:0.0371698,(Leersia_perrieri_LPERR08G13040:0.835716,(Oryza_sativa_LOC_Os08g33750:0.0634899,Leersia_perrieri_LPERR08G13030:0.14584)n39:0.0250412)n38:0.00278235)n36:0.0795992)n29:0.0172204)n2:0.0477513)n0;
```
