## Supplementary Dataset S1 for "Gene turnover and contingency facilitated the repeated evolution of C_4_ photosynthesis in grasses": OG0011586_tree.txt

```
((Streptochaeta_angustifolia_strangu_005436:0.180769,((((Zizania_latifolia_GWHTBFHI011926:0.0901422,(Leersia_perrieri_LPERR01G15060:0.0740849,Oryza_sativa_LOC_Os01g32130:0.0863886)n6:0.0302872)n5:0.0443549,((Olyra_latifolia_scaffold51_374866_377692_-:0.142653,(Dendrocalamus_sinicus_Dendrocalamus_sinicus_Dsi01A_25702341_25705367_Dsi01Ag10760.1_1_CDS_4147687969_29273:0.0571997,(Ampelocalamus_luodianensis_Alu01Cg30440.1:0.0224646,(Ampelocalamus_luodianensis_Alu10Dg02800.2:0.0323137,Ampelocalamus_luodianensis_Alu10Dg01240.1:0.0162711)n11:0.0165428)n10:0.00827055)n9:0.00474415)n8:0.00699344,(Brachypodium_distachyon_BRADI_4g08840v3:0.127267,(Hordeum_spontaneum_WB01_002172_1094341:0.00271544,Hordeum_vulgareMorex_HORVU.MOREX.r3.1HG0053940:5e-09)n13:0.117706)n12:0.0503747)n7:0.0125589)n4:0.0256749,((((Eleusine_coracana_ELECO.r07.1AG0018810:0.0136345,Eleusine_coracana_ELECO.r07.1BG0067480:0.0233672)n17:0.0893644,(Eragrostis_curvula_EJB05_15577:0.016365,Eragrostis_curvula_EJB05_15576:5e-09)n18:0.0586539)n16:0.0435667,(Aristida_adscensionis_H_Aadptg000104l000110.1:0.115591,(Stipagrostis_hirtigluma_H_Shi_ptg000048l_000139.1:0.0240666,Stipagrostis_hirtigluma_H_Shi_ptg000053l_000306.1:0.0139027)n20:0.0553061)n19:0.0250737)n15:0.0180999,((Phragmites_australis_Phragmites_australis_PaChr1_22136215_22136450_evm.model.PaChr1.1103_1_CDS_4362363375_24826:0.0349419,Phragmites_australis_Phragmites_australis_PaChr1_22256057_22259012_evm.model.PaChr1.1105_1_CDS_4362363379_26505:0.00693654)n22:0.0397869,(Chasmanthium_laxum_Chala.08G095700:0.0612367,((Sorghum_bicolor_SORBI_3002G046300:0.0340544,Zea_mays_Zm00001eb300940:0.056338)n25:0.0597131,(((Digitaria_exilis_H_Dex6A-001825.1:0.00438665,Digitaria_exilis_H_Dex6B-001770.1:0.007322)n28:0.0180933,(Digitaria_radicosa_Dra06G0116400:5e-09,Digitaria_radicosa_Dra06G0116400.2:0.0260585)n29:0.029966)n27:0.0378379,((Cenchrus_americanus_H_CamCM007982.2000811.1:0.0455325,Setaria_viridis_SEVIR_6G162100v2:0.00733945)n31:0.024608,((Echinocloa_haploclada_eh_chr8.1954:0.100239,(Panicum_hallii_Pahal.6G208300:0.019282,(Panicum_virgatum_Pavir.6NG136800:0.0336292,(Panicum_virgatum_Pavir.6KG268300:0.00688493,Panicum_virgatum_Pavir.8NG148000:5e-09)n36:0.0188163)n35:0.0020907)n34:0.0125224)n33:0.0177688,(Dichantelium_oligosantes_H_DolKV783663.1000007.1:0.0503924,(ASEM_AUS1_H_AUS1CM014275.1000500.1:0.0594749,Urochloa_fusta_Urofu.6G141300:0.0425134)n38:0.00608223)n37:5e-09)n32:0.00189469)n30:0.00781471)n26:0.0306017)n24:0.0217263)n23:0.022292)n21:0.00888371)n14:0.0392986)n3:0.0428879,Eragrostis_curvula_EJB05_15581:0.753936)n2:0.0837707)n1:0.0247515,(Pharus_latifolius_Phala.05G127100:0.0623425,Pharus_latifolius_Phala.05G127100.2:0.0100328)n39:0.14494)n0;
```
