## Supplementary Dataset S1 for "Gene turnover and contingency facilitated the repeated evolution of C_4_ photosynthesis in grasses": OG0011587_tree.txt

```
(Carex_scoparia_H_Carex_Csco_scaffold_10_000028.1:0.293825,(Pharus_latifolius_Phala.08G090600:0.152803,((Streptochaeta_angustifolia_strangu_026489:0.174601,Streptochaeta_angustifolia_strangu_018274:0.200239)n3:0.0465284,(Brachypodium_distachyon_BRADI_3g35850v3:0.182934,((Olyra_latifolia_Ola009120:0.0711308,((Ampelocalamus_luodianensis_Alu08Cg05210.1:0.0231219,Dendrocalamus_sinicus_Dendrocalamus_sinicus_Dsi08C_14420149_14424509_Dsi08Cg08180.1_1_CDS_4147810423_53321:0.0348119)n8:0.0170608,(Ampelocalamus_luodianensis_Alu08Dg07510.4:0.0378714,(Dendrocalamus_sinicus_Dendrocalamus_sinicus_DsiCtg00346_218794_222788_DsiCtg00346g00100.1_1_CDS_4147850809_45573:0.0503986,Dendrocalamus_sinicus_Dendrocalamus_sinicus_Dsi08B_23824333_23829628_Dsi08Bg06780.1_-1_CDS_4147806217_16722:0.0601789)n10:0.00668655)n9:0.00806991)n7:0.00950928)n6:0.020592,((Zizania_latifolia_GWHTBFHI010397:0.102844,((Oryza_sativa_LOC_Os08g32080:0,Oryza_sativa_LOC_Os08g32085:0)n14:0.0664415,Leersia_perrieri_LPERR08G12050:0.0837573)n13:0.0534973)n12:0.0590462,((Aristida_adscensionis_H_Aadptg000011l000230.1:0.0936245,(Stipagrostis_hirtigluma_H_Shi_ptg000072l_000058.1:0.00826905,(Stipagrostis_hirtigluma_H_Shi_ptg000002l_000589.1:0.00491408,Stipagrostis_hirtigluma_H_Shi_ptg000082l_000132.1:5e-09)n18:0.00324737)n17:0.058919)n16:0.0222222,(((Eragrostis_curvula_EJB05_49206:0.0574175,(Eleusine_coracana_ELECO.r07.8BG0659000:0.0202521,Eleusine_coracana_ELECO.r07.8AG0630070:0.0174126)n22:0.0780183)n21:0.0726589,(Phragmites_australis_Phragmites_australis_PaChr14_20706917_20710579_evm.model.PaChr14.850_1_CDS_4362393187_32072:0.0839666,Phragmites_australis_Phragmites_australis_PaChr19_17586154_17589982_evm.model.PaChr19.736_1_CDS_4362413168_24998:0.0606918)n23:0.0159607)n20:0.00976978,(Chasmanthium_laxum_Chala.05G090300:0.0733594,(((Digitaria_radicosa_Dra06G0106900:0.0290956,(Digitaria_exilis_H_Dex6A-001881.1:0.0175078,Digitaria_exilis_H_Dex6B-001831.1:0.020596)n28:0.0370073)n27:0.0321764,(Dichantelium_oligosantes_H_DolKV779453.1000007.1:0.0404789,(Echinocloa_haploclada_eh_chr8.1800:0.0552048,((Urochloa_fusta_Urofu.6G130400:0.0505186,((Cenchrus_americanus_H_CamCM007982.2000914.1:0.0301763,Setaria_viridis_SEVIR_6G150700v2:0.0199237)n34:0.0367279,(Panicum_hallii_Pahal.6G195900:0.0282718,(Panicum_virgatum_Pavir.6KG248200:0.0267459,Panicum_virgatum_Pavir.6NG116700:0.0242401)n36:0.00874118)n35:0.0266595)n33:0.00622775)n32:0.0124667,(ASEM_AUS1_H_AUS1CM014275.1000596.1:0.00699564,ASEM_RSA5_H_RSA5chrom6003143.1:0.0131303)n37:0.0299717)n31:0.00771721)n30:0.00789981)n29:0.0106222)n26:0.0203533,(Sorghum_bicolor_SORBI_3007G126400:0.0199325,(Zea_mays_Zm00001eb042400:0.0648109,Zea_mays_Zm00001eb179000:0.0516751)n39:0.00574168)n38:0.00485701)n25:0.0486635)n24:0.020237)n19:0.0147362)n15:0.0662242)n11:0.0339028)n5:0.0258704)n4:0.0827882)n2:0.0549425)n1:0.293825)n0;
```
