## Supplementary Dataset S1 for "Gene turnover and contingency facilitated the repeated evolution of C_4_ photosynthesis in grasses": OG0011588_tree.txt

```
(((Pharus_latifolius_Phala.08G094600:0,Pharus_latifolius_Phala.08G094600.2:0)n2:0.0728974,Streptochaeta_angustifolia_strangu_006272:0.0944086)n1:0.0286433,(((Zizania_latifolia_GWHTBFHI010385:0.043427,(Leersia_perrieri_LPERR08G11740:0.0385969,Oryza_sativa_LOC_Os08g31560:0.0350252)n6:0.0281875)n5:0.0413584,(((Hordeum_spontaneum_WB01_002513_0667730:0,Hordeum_vulgareMorex_HORVU.MOREX.r3.7HG0694520:0)n9:0.0754324,Brachypodium_distachyon_BRADI_3g35550v3:0.0513487)n8:0.039983,(Olyra_latifolia_Ola009151:0.0604955,((Dendrocalamus_sinicus_Dendrocalamus_sinicus_Dsi08A_24244008_24251458_Dsi08Ag07180.1_1_CDS_4147802344_53858:0.0328183,Ampelocalamus_luodianensis_Alu08Cg04950.2:0.0209942)n12:0.00408553,(Ampelocalamus_luodianensis_Alu08Dg07730.2:0.0262591,Dendrocalamus_sinicus_Dendrocalamus_sinicus_Dsi08B_23196442_23207033_Dsi08Bg06620.1_1_CDS_4147806169_46551:0.0356295)n13:0.00395884)n11:0.00530054)n10:0.0185112)n7:0.010253)n4:0.0191323,(((Aristida_adscensionis_H_Aadptg000011l000180.1:0.0820525,(Stipagrostis_hirtigluma_H_Shi_ptg000072l_000097.1:0.00371664,(Stipagrostis_hirtigluma_H_Shi_ptg000002l_000625.1:0.000828003,Stipagrostis_hirtigluma_H_Shi_ptg000082l_000168.1:0.00249669)n18:0.00381092)n17:0.0599337)n16:0.0218265,(Phragmites_australis_Phragmites_australis_PaChr14_19955226_19961175_evm.model.PaChr14.822_1_CDS_4362393125_5997:0.0523315,((Eleusine_coracana_ELECO.r07.8BG0658370:0.0106107,Eleusine_coracana_ELECO.r07.8AG0629580:0.00655952)n21:0.0436496,(Eragrostis_curvula_EJB05_49327:0.0326087,(Eragrostis_curvula_EJB05_12419:0.0630463,(Eragrostis_curvula_EJB05_23753:0.00447805,Eragrostis_curvula_EJB05_33593:0.00434267)n24:0.0217153)n23:0.187048)n22:0.0170066)n20:0.036422)n19:0.00607411)n15:0.00517354,(Chasmanthium_laxum_Chala.05G093800:0.0423106,((Sorghum_bicolor_SORBI_3007G123900:0.0206527,Zea_mays_Zm00001eb042230:0.0344245)n27:0.0405721,((Cenchrus_americanus_H_CamCM007982.2004270.1:0.0299916,Setaria_viridis_SEVIR_6G146400v2:0.0136241)n29:0.013434,(((Digitaria_radicosa_Dra06G0103500:0.0295363,(Digitaria_exilis_H_Dex6A-000776.1:0.00608898,Digitaria_exilis_H_Dex6B-000700.1:0.00912129)n33:0.021628)n32:0.0188557,(Panicum_hallii_Pahal.6G189800:0.0109503,(Panicum_virgatum_Pavir.6NG121800:0.0210298,Panicum_virgatum_Pavir.6KG241200:0.0145705)n35:0.00161895)n34:0.00854873)n31:0.00203166,((Dichantelium_oligosantes_H_DolKV783533.1000001.1:0.0268697,Echinocloa_haploclada_eh_chr8.1747:0.0457703)n37:0.00469362,(Urochloa_fusta_Urofu.6G124500:0.028955,(ASEM_AUS1_H_AUS1CM014275.1002747.1:0.0252214,ASEM_RSA5_H_RSA5chrom6000020.1:5e-09)n39:0.0443852)n38:0.0110617)n36:0.00351087)n30:0.00344895)n28:0.0179928)n26:0.03344)n25:0.0113571)n14:0.0219908)n3:0.0286433)n0;
```
