## Supplementary Dataset S1 for "Gene turnover and contingency facilitated the repeated evolution of C_4_ photosynthesis in grasses": OG0011589_tree.txt

```
((Streptochaeta_angustifolia_strangu_029184:0.22903,(Pharus_latifolius_Phala.06G093200:5e-09,Pharus_latifolius_Phala.06G093200.2:5e-09)n2:0.134956)n1:0.0311399,((Zizania_latifolia_GWHTBFHI016751:0.0895253,(Leersia_perrieri_LPERR04G08330:0.0879623,Oryza_sativa_LOC_Os04g33350:0.0675609)n5:0.0310769)n4:0.0431848,(((Brachypodium_distachyon_BRADI_5g09090v3:0.139529,(Hordeum_spontaneum_WB01_002174_0274152:0,Hordeum_vulgareMorex_HORVU.MOREX.r3.2HG0165550:0)n9:0.0923563)n8:0.0356025,(Olyra_latifolia_Ola037314:0.0811084,((Ampelocalamus_luodianensis_Alu04Dg16190.1:0.0505302,(Dendrocalamus_sinicus_Dendrocalamus_sinicus_Dsi04A_20547485_20548477_Dsi04Ag13400.1_-1_CDS_4147750807_38487:0.0639683,Dendrocalamus_sinicus_Dendrocalamus_sinicus_Dsi04C_16655134_16656120_Dsi04Cg11450.1_-1_CDS_4147761010_39646:0.0830984)n13:0.00753482)n12:0.00424969,(Ampelocalamus_luodianensis_Alu04Cg07500.1:0.0480669,Dendrocalamus_sinicus_Dendrocalamus_sinicus_Dsi04B_23132035_23133030_Dsi04Bg04150.1_1_CDS_4147754104_18238:0.0575931)n14:0.00639924)n11:0.0107628)n10:0.0241896)n7:0.010638,((Chasmanthium_laxum_Chala.06G091900:0.0564405,((Eleusine_coracana_ELECO.r07.4BG0350240:0.0158606,Eleusine_coracana_ELECO.r07.4AG0318770:0.0143272)n18:0.149641,((Sorghum_bicolor_SORBI_3006G066300:0.0802307,(Zea_mays_Zm00001eb421830:0.0607537,(Zea_mays_Zm00001eb084240:0.0223395,Zea_mays_Zm00001eb375290:0.0526247)n22:0.0659583)n21:0.0290225)n20:0.0497331,(((Urochloa_fusta_Urofu.7G110200:0.0687965,(Digitaria_radicosa_Dra07G0058600:0.0666126,(Digitaria_exilis_H_Dex7A-000343.1:0.0293494,Digitaria_exilis_H_Dex7B-000381.1:0.026039)n27:0.0509132)n26:0.0230965)n25:0.0133038,Echinocloa_haploclada_eh_chr9.1067:0.0314913)n24:0.00840946,((Dichantelium_oligosantes_H_DolKV779032.1000002.1:0.0387464,(Cenchrus_americanus_H_CamCM007984.2001412.1:0.04651,Setaria_viridis_SEVIR_7G095200v2:0.0190122)n30:0.0205206)n29:0.00896531,((Panicum_hallii_Pahal.7G137600:0.015668,(Panicum_virgatum_Pavir.J031500:0.0346906,(Panicum_virgatum_Pavir.7NG369300:0.182047,Panicum_virgatum_Pavir.7NG214700:0.0155171)n34:0.00852605)n33:0.0166656)n32:0.018801,(ASEM_RSA5_H_RSA5chrom7000589.1:0.0111297,(ASEM_AUS1_H_AUS1CM014275.1002712.1:0.452882,ASEM_AUS1_H_AUS1CM014276.1000455.1:0.0102279)n36:0.00113643)n35:0.00638134)n31:0.00966745)n28:0.00631032)n23:0.0232275)n19:0.0154711)n17:0.0220343)n16:0.0169221,((Aristida_adscensionis_H_Aadptg000096l000014.1:0.085413,Stipagrostis_hirtigluma_H_Shi_ptg000016l_002666.1:0.043534)n38:0.0407061,(Phragmites_australis_Phragmites_australis_PaChr7_17025426_17026403_evm.model.PaChr7.1347_1_CDS_4362473978_28552:0.0926852,Phragmites_australis_Phragmites_australis_PaChr11_15571678_15572688_evm.model.PaChr11.1358_1_CDS_4362375672_14366:0.072451)n39:0.00805011)n37:0.0122221)n15:0.0327381)n6:0.0257051)n3:0.0311399)n0;
```
