## Supplementary Dataset S1 for "Gene turnover and contingency facilitated the repeated evolution of C_4_ photosynthesis in grasses": OG0011590_tree.txt

```
(((Pharus_latifolius_Phala.08G008200:0,Pharus_latifolius_Phala.08G008200.2:0)n2:0.170146,Streptochaeta_angustifolia_strangu_019786:0.0997261)n1:0.0374195,((Olyra_latifolia_Ola027516:0.0842619,(Ampelocalamus_luodianensis_Alu08Cg00810.1:0.0561241,(Dendrocalamus_sinicus_Dendrocalamus_sinicus_Dsi08A_37427972_37428553_Dsi08Ag12860.1_1_CDS_4147804048_46544:0.00482131,Dendrocalamus_sinicus_Dendrocalamus_sinicus_Dsi08A_37429956_37430537_Dsi08Ag12870.1_1_CDS_4147804051_48233:0.0147511)n6:0.0503262)n5:0.0144502)n4:0.0181126,(((Brachypodium_distachyon_BRADI_3g42830v3:0.29141,(Hordeum_spontaneum_WB01_006057_0525389:5e-09,Hordeum_vulgareMorex_HORVU.MOREX.r3.7HG0689310:5e-09)n10:0.107431)n9:0.0387319,((((Eragrostis_curvula_EJB05_47648:0.0055746,Eragrostis_curvula_EJB05_47663:0.00247579)n14:0.101279,(Eleusine_coracana_ELECO.r07.8BG0669300:0.00731624,Eleusine_coracana_ELECO.r07.8AG0640700:0.0122409)n15:0.0732958)n13:0.0326312,(((Stipagrostis_hirtigluma_H_Shi_ptg000002l_001187.1:0.0139167,Stipagrostis_hirtigluma_H_Shi_ptg000021l_002209.1:0.0140602)n18:0.0252826,(Aristida_adscensionis_H_Aadptg000048l000078.1:0.0355398,Aristida_adscensionis_H_Aadptg000049l000155.1:0.221647)n19:0.0135742)n17:0.0170828,(Chasmanthium_laxum_Chala.11G007600:0.0790292,(Sorghum_bicolor_SORBI_3007G169000:0.0665361,((Setaria_viridis_SEVIR_6G249200v2:0.0286128,(Echinocloa_haploclada_eh_chr8.2879:0.0632583,((Digitaria_radicosa_Dra06G0189100:0.0507306,(Digitaria_exilis_H_Dex6A-001332.1:5e-09,Digitaria_exilis_H_Dex6B-001284.1:0.00741832)n27:0.0606655)n26:0.0376582,Urochloa_fusta_Urofu.6G239000:0.0204071)n25:0.00798535)n24:0.0106409)n23:0.00944783,((ASEM_AUS1_H_AUS1CM014275.1000728.1:0.0165565,ASEM_RSA5_H_RSA5chrom6000665.1:0.00707466)n29:0.0164656,(Dichantelium_oligosantes_H_DolKV775772.1000005.1:0.0512419,(Panicum_hallii_Pahal.6G302300:0.0204005,(Panicum_virgatum_Pavir.6NG323400:0.0260214,Panicum_virgatum_Pavir.6KG408900:0.0203768)n32:0.0024676)n31:0.0128411)n30:0.0076674)n28:0.00371281)n22:0.0143077)n21:0.0319141)n20:0.0304766)n16:0.0113242)n12:0.00824759,(((Leersia_perrieri_LPERR08G20210:0.140728,Oryza_sativa_LOC_Os08g44410:0.0318518)n35:0.0385666,((Urochloa_fusta_Urofu.6G239300:0.49448,Zizania_latifolia_GWHTBFHI002597:0.124723)n37:0.0506207,(Zizania_latifolia_GWHTBFHI002152:0.104078,Zizania_latifolia_GWHTBFHI009711:0.0206776)n38:0.053396)n36:0.00593289)n34:0.0167698,Zea_mays_Zm00001eb091070:0.289025)n33:0.0118231)n11:0.00131368)n8:0.0179896,(Phragmites_australis_Phragmites_australis_PaChr14_30372293_30372865_evm.model.PaChr14.1445_1_CDS_4362391497_942:0.0946997,Phragmites_australis_Phragmites_australis_PaChr19_27931294_27931866_evm.model.PaChr19.1320_1_CDS_4362411722_11540:0.0638352)n39:0.0104668)n7:0.0165828)n3:0.0374195)n0;
```
