## Supplementary Dataset S1 for "Gene turnover and contingency facilitated the repeated evolution of C_4_ photosynthesis in grasses": OG0011591_tree.txt

```
((Streptochaeta_angustifolia_strangu_041763:0.228955,(Ananas_comosus_H_Ananas_contig8_000498.1:0.140652,Tillandsia_fasciculata_H_Tillandsia_CM054932.1_000041.1:0.140108)n2:0.274395)n1:0.0377719,(Juncus_effusus_H_Juncus_Jeff_scaffold_16_000719.1:0.652062,(((Sorghum_bicolor_SORBI_3007G164900:0.0484329,Zea_mays_Zm00001eb175740:0.07699)n6:0.0405272,((Oryza_sativa_LOC_Os08g44960:0.130068,Leersia_perrieri_LPERR08G20550:0.0796598)n8:0.0405811,(Zizania_latifolia_GWHTBFHI002624:0.0658722,Zizania_latifolia_GWHTBFHI009676:0.1184)n9:0.0501596)n7:0.0654998)n5:0.0215926,(Aristida_adscensionis_H_Aadptg000048l000093.1:0.0977693,(((((Hordeum_spontaneum_WB01_000211_0271155:0,Hordeum_vulgareMorex_HORVU.MOREX.r3.5HG0437690:0)n15:0.203465,(Olyra_latifolia_Ola030523:0.0656563,(Ampelocalamus_luodianensis_Alu08Cg00400.1:0.0453342,Dendrocalamus_sinicus_Dendrocalamus_sinicus_Dsi08A_37674464_37674856_Dsi08Ag13100.1_1_CDS_4147804120_30219:0.0196269)n17:0.0158742)n16:0.0224567)n14:0.0393132,((Cenchrus_americanus_H_CamCM007985.2001476.1:0.0232062,Setaria_viridis_SEVIR_6G257700v2:0.0514108)n19:0.0412691,((Digitaria_radicosa_Dra06G0192000:0.0460874,(Digitaria_exilis_H_Dex6A-001350.1:0.0163352,Digitaria_exilis_H_Dex6B-001305.1:0.0154527)n22:0.0499406)n21:0.0329888,(((Chasmanthium_laxum_Chala.11G004000:0.0581996,ASEM_AUS1_H_AUS1CM014275.1000754.1:0.0388118)n25:0.0164961,((Panicum_virgatum_Pavir.6KG414400:0.0506763,Panicum_virgatum_Pavir.6NG364600:0.0355656)n27:0.0237201,Panicum_hallii_Pahal.6G307100:0.0603684)n26:0.0247549)n24:0.0151924,Echinocloa_haploclada_eh_chr8.2916:0.083474)n23:0.016303)n20:0.0179077)n18:0.0120043)n13:0.00880979,(((Stipagrostis_hirtigluma_H_Shi_ptg000002l_000109.1:0.0203309,Stipagrostis_hirtigluma_H_Shi_ptg000021l_000191.1:0.0385403)n30:0.0539351,(Phragmites_australis_Phragmites_australis_PaChr14_30681641_30681991_evm.model.PaChr14.1479_1_CDS_4362391571_32064:0.130678,Phragmites_australis_Phragmites_australis_PaChr19_28244857_28245237_evm.model.PaChr19.1349_1_CDS_4362411784_37608:0.0528967)n31:0.0214387)n29:0.0124842,(Dichantelium_oligosantes_H_DolKV783932.1000001.1:0.045702,(Urochloa_fusta_Urofu.6G243300:0.0603955,(Eleusine_coracana_ELECO.r07.8BG0669740:0.0533142,Eleusine_coracana_ELECO.r07.8AG0641280:0.0377818)n34:0.162558)n33:0.0282829)n32:0.00560345)n28:0.0101659)n12:0.0144009,((Digitaria_exilis_H_Dex6A-000230.1:0.00710354,Digitaria_exilis_H_Dex6B-000217.1:0.0503248)n36:0.0583201,(Echinocloa_haploclada_eh_chr1.2846:0.0755645,(Urochloa_fusta_Urofu.9G303300:0.0578778,(Setaria_viridis_SEVIR_7G023100v2:0.0428977,Setaria_viridis_SEVIR_9G286400v2:0.120236)n39:0.0300703)n38:0.043115)n37:0.0697387)n35:0.121479)n11:0.0134976)n10:0.0499221)n4:0.0334754)n3:0.0377719)n0;
```
