## Supplementary Dataset S1 for "Gene turnover and contingency facilitated the repeated evolution of C_4_ photosynthesis in grasses": OG0011592_tree.txt

```
(Ananas_comosus_H_Ananas_contig23_000455.1:0.226461,((Streptochaeta_angustifolia_strangu_035883:0.0879054,Pharus_latifolius_Phala.08G001000:0.101431)n2:0.0820486,(((Brachypodium_distachyon_BRADI_3g12800v3:0.102876,(Hordeum_spontaneum_WB01_000482_0361389:5e-09,Hordeum_vulgareMorex_HORVU.MOREX.r3.7HG0693440:5e-09)n6:0.114243)n5:0.0849879,(Oryza_sativa_LOC_Os08g45190:0.0848082,(Zizania_latifolia_GWHTBFHI002638:0.0401966,Zizania_latifolia_GWHTBFHI009661:0.023663)n8:0.0395122)n7:0.0689295)n4:0.0611398,((Olyra_latifolia_Ola030684:0.0602313,((Dendrocalamus_sinicus_Dendrocalamus_sinicus_Dsi01C_39602132_39602722_Dsi01Cg21850.1_1_CDS_4147707790_43412:0.0313386,Ampelocalamus_luodianensis_Alu08Cg00110.1:0.0190509)n12:0.00655193,((Dendrocalamus_sinicus_Dendrocalamus_sinicus_Dsi08A_37878824_37879391_Dsi08Ag13270.1_1_CDS_4147804171_2084:0.0463185,Dendrocalamus_sinicus_Dendrocalamus_sinicus_DsiCtg00475_118856_119445_DsiCtg00475g00040.1_-1_CDS_4147852645_55713:0.03337)n14:0.00686724,Ampelocalamus_luodianensis_Alu08Dg00100.1:0.0105677)n13:0.00117419)n11:0.0316345)n10:0.0329702,((((Stipagrostis_hirtigluma_H_Shi_ptg000002l_001231.1:0.0141123,Stipagrostis_hirtigluma_H_Shi_ptg000021l_002245.1:0.0124161)n18:0.0205166,Aristida_adscensionis_H_Aadptg000011l000009.1:0.124316)n17:0.0260194,((Eleusine_coracana_ELECO.r07.8BG0669910:0.076386,Eragrostis_curvula_EJB05_47579:0.114889)n20:0.0915816,(Phragmites_australis_Phragmites_australis_PaChr14_30873172_30873641_evm.model.PaChr14.1497_1_CDS_4362391611_6411:0.0330611,Phragmites_australis_Phragmites_australis_PaChr19_28397723_28398184_evm.model.PaChr19.1363_1_CDS_4362411816_8584:0.0471085)n21:0.00523427)n19:0.00871377)n16:0.0499367,(Chasmanthium_laxum_Chala.11G001800:0.0619082,((Sorghum_bicolor_SORBI_3007G161500:0.0355019,(Zea_mays_Zm00001eb038530:0.0325794,Zea_mays_Zm00001eb175600:0.0742358)n25:0.00824842)n24:0.0199606,(((Digitaria_exilis_H_Dex6A-001358.1:0.00384885,Digitaria_exilis_H_Dex6B-001312.1:0.0078005)n28:0.0151777,(Digitaria_radicosa_Dra06G0193600:0.00244726,Digitaria_radicosa_Dra01G0241000:0.0463551)n29:0.0516349)n27:0.0320417,(((Urochloa_fusta_Urofu.6G246600:0.0396597,(Cenchrus_americanus_H_CamCM007985.2002486.1:0.0740279,Setaria_viridis_SEVIR_6G259600v2:0.00673298)n33:0.0508337)n32:0.0185543,(Panicum_hallii_Pahal.6G309400:0.0220283,(Panicum_virgatum_Pavir.6NG366300:0.00870847,Panicum_virgatum_Pavir.6KG416500:0.0481476)n35:0.00534973)n34:0.00430946)n31:0.0133372,(Echinocloa_haploclada_eh_chr8.2933:0.0646075,(Dichantelium_oligosantes_H_DolKV771908.1000003.1:0.0257881,(ASEM_AUS1_H_AUS1CM014275.1000763.1:0.0313215,(ASEM_RSA5_H_RSA5chrom6000705.1:5e-09,ASEM_RSA5_H_RSA5chrom6000708.1:0.00377378)n39:0.00377456)n38:0.0485624)n37:0.0074018)n36:0.00405512)n30:0.0133138)n26:0.0407903)n23:0.0132685)n22:0.0369145)n15:0.0557513)n9:0.0464124)n3:0.0613174)n1:0.226461)n0;
```
