## Supplementary Dataset S1 for "Gene turnover and contingency facilitated the repeated evolution of C_4_ photosynthesis in grasses": OG0011593_tree.txt

```
((Ananas_comosus_H_Ananas_contig2_000745.1:0.0311105,Tillandsia_fasciculata_H_Tillandsia_CM054942.1_000262.1:0.033751)n1:0.15575,(Streptochaeta_angustifolia_strangu_011235:0.0906458,(Pharus_latifolius_Phala.08G100800:0.0794306,(((((Ampelocalamus_luodianensis_Alu08Dg08110.1:0.0299631,Olyra_latifolia_Ola032266:0.0699455)n8:0.00320712,(Dendrocalamus_sinicus_Dendrocalamus_sinicus_DsiCtg00427_215730_221382_DsiCtg00427g00060.1_1_CDS_4147851961_11809:0.00712605,Dendrocalamus_sinicus_Dendrocalamus_sinicus_Dsi08A_22214118_22219758_Dsi08Ag06810.1_1_CDS_4147802233_48227:0.0101992)n9:0.0246897)n7:0.00323557,(Ampelocalamus_luodianensis_Alu08Cg04530.2:0.0353594,Dendrocalamus_sinicus_Dendrocalamus_sinicus_Dsi08B_21754064_21760183_Dsi08Bg06290.1_1_CDS_4147806070_47677:0.0321534)n10:0.0035726)n6:0.0103485,((Brachypodium_distachyon_BRADI_3g34800v3:0.0626057,(Hordeum_spontaneum_WB01_005515_0743224:0,Hordeum_vulgareMorex_HORVU.MOREX.r3.7HG0693770:0)n13:0.0865588)n12:0.0490606,(Zizania_latifolia_GWHTBFHI002888:0.0585437,(Leersia_perrieri_LPERR08G11120:0.059771,Oryza_sativa_LOC_Os08g29730:0.0381212)n15:0.0259417)n14:0.0519843)n11:0.00746378)n5:0.00627591,((Aristida_adscensionis_H_Aadptg000011l000403.1:0.0728944,Stipagrostis_hirtigluma_H_Shi_ptg000021l_000167.1:0.0584914)n17:0.0303449,((Phragmites_australis_Phragmites_australis_PaChr14_19113784_19119456_evm.model.PaChr14.792_1_CDS_4362393057_19900:0.0515351,Phragmites_australis_Phragmites_australis_PaChr19_15988926_15994910_evm.model.PaChr19.693_1_CDS_4362413072_27099:0.0555087)n19:0.00450315,(((Eleusine_coracana_ELECO.r07.8BG0657530:0.0287607,Eleusine_coracana_ELECO.r07.8AG0628840:0.00943145)n22:0.0649487,(Eragrostis_curvula_EJB05_49500:0.00877126,Eragrostis_curvula_EJB05_49477:0.0111776)n23:0.0486123)n21:0.0336539,(Chasmanthium_laxum_Chala.05G097500:0.0462907,((Sorghum_bicolor_SORBI_3007G119200:0.0270109,Zea_mays_Zm00001eb042060:0.0545697)n26:0.0375997,((Dichantelium_oligosantes_H_DolKV777115.1000002.1:0.0364992,(ASEM_AUS1_H_AUS1CM014275.1002605.1:0.0102903,ASEM_RSA5_H_RSA5chrom6000717.1:0.0110488)n29:0.0283274)n28:0.00318247,((Echinocloa_haploclada_eh_scaffold756.6:0.0482425,(((Digitaria_radicosa_Dra06G0098800:5e-09,Digitaria_radicosa_Dra06G0098800.2:5e-09)n34:0.0257863,(Digitaria_exilis_H_Dex6A-000746.1:0.00817366,Digitaria_exilis_H_Dex6B-000661.1:0.00930907)n35:0.018623)n33:0.0230911,(Urochloa_fusta_Urofu.6G119300:0.0357898,(Cenchrus_americanus_H_CamCM007982.2004262.1:0.0917381,Setaria_viridis_SEVIR_6G096300v2:0.0146308)n37:0.0144629)n36:0.0103782)n32:0.00277276)n31:0.00324709,(Panicum_hallii_Pahal.6G181800:0.0153734,(Panicum_virgatum_Pavir.6NG212700:0.0736979,Panicum_virgatum_Pavir.6KG230600:0.0197983)n39:0.00219981)n38:0.00792616)n30:0.00397865)n27:0.022861)n25:0.0156295)n24:0.0120826)n20:0.00516322)n18:0.0195793)n16:0.0321773)n4:0.0556806)n3:0.0394445)n2:0.15575)n0;
```
