## Supplementary Dataset S1 for "Gene turnover and contingency facilitated the repeated evolution of C_4_ photosynthesis in grasses": OG0011594_tree.txt

```
((Tillandsia_fasciculata_H_Tillandsia_CM054949.1_000174.1:0.124944,Ananas_comosus_H_Ananas_contig20_000534.1:0.116453)n1:0.176111,(Brachypodium_distachyon_BRADI_3g19861v3:0.14419,(Leersia_perrieri_LPERR08G08050:0.185611,((Eragrostis_curvula_EJB05_08784:0.103616,(Eleusine_coracana_ELECO.r07.8BG0653730:0.0287561,Eleusine_coracana_ELECO.r07.8AG0624890:0.0158273)n6:0.145477)n5:0.0502522,(Pharus_latifolius_Phala.08G119800:0.157773,(((Oryza_sativa_LOC_Os08g19160:0.0667522,(Zizania_latifolia_GWHTBFHI010591:0.057489,Zizania_latifolia_GWHTBFHI002986:0.0437295)n11:0.0256058)n10:0.0293533,((Hordeum_spontaneum_WB01_015824_0074889:0.0025024,Hordeum_vulgareMorex_HORVU.MOREX.r3.2HG0201850:0.00214668)n13:0.11614,(Olyra_latifolia_Ola038346:0.0816207,(Ampelocalamus_luodianensis_Alu08Cg02590.1:0.0244664,(Dendrocalamus_sinicus_Dendrocalamus_sinicus_Dsi08A_17413788_17415953_Dsi08Ag05780.1_1_CDS_4147801924_44848:0.0461196,Dendrocalamus_sinicus_Dendrocalamus_sinicus_Dsi11C_26469043_26472936_Dsi11Cg10070.1_-1_CDS_4147840717_50043:0.023891)n16:0.00265456)n15:0.0194519)n14:0.0173786)n12:0.0154195)n9:0.015631,((Aristida_adscensionis_H_Aadptg000108l000021.1:0.103853,(((Stipagrostis_hirtigluma_H_Shi_ptg000069l_000143.1:0.0196939,(Stipagrostis_hirtigluma_H_Shi_ptg000069l_000038.1:5e-09,(Stipagrostis_hirtigluma_H_Shi_ptg000069l_000037.1:0.000875777,Stipagrostis_hirtigluma_H_Shi_ptg000069l_000174.1:5e-09)n23:5e-09)n22:0.0161807)n21:0.00535102,Stipagrostis_hirtigluma_H_Shi_ptg000028l_000146.1:0.00832022)n20:0.00365251,Stipagrostis_hirtigluma_H_Shi_ptg000021l_000032.1:0.0111678)n19:0.0328329)n18:0.0233066,((Phragmites_australis_Phragmites_australis_PaChr19_10212333_10214342_evm.model.PaChr19.544_1_CDS_4362412742_15755:0.0686989,Chasmanthium_laxum_Chala.11G089700:0.0697117)n25:0.0131166,((Zea_mays_Zm00001eb001690:0.0416773,Sorghum_bicolor_SORBI_3001G526500:0.027411)n27:0.0393872,((Urochloa_fusta_Urofu.6G086500:0.0431861,(Cenchrus_americanus_H_CamCM007982.2000991.1:0.0397943,Setaria_viridis_SEVIR_6G119700v2:0.0111634)n30:0.0227723)n29:0.0101347,(Echinocloa_haploclada_eh_chr8.1354:0.0620786,((Digitaria_radicosa_Dra06G0080900:0.0522013,(Digitaria_exilis_H_Dex6A-000618.1:0.00141396,Digitaria_exilis_H_DexUA-004462.1:0.0122076)n34:0.0652213)n33:0.0346286,((Panicum_hallii_Pahal.6G104000:0.0163536,(Panicum_virgatum_Pavir.6KG149200:0.0380031,Panicum_virgatum_Pavir.6NG170500:0.0238966)n37:0.0127409)n36:0.0220456,(Dichantelium_oligosantes_H_DolKV776051.1000001.1:0.0565661,(ASEM_AUS1_H_AUS1CM014275.1002594.1:0.00517521,ASEM_RSA5_H_RSA5chrom9005749.1:0.00483572)n39:0.0486169)n38:0.0058142)n35:0.00256328)n32:0.00347865)n31:0.00662377)n28:0.01328)n26:0.0208664)n24:0.0216731)n17:0.0216602)n8:0.0232153)n7:0.0243435)n4:0.0365761)n3:0.0370273)n2:0.176111)n0;
```
