## Supplementary Dataset S1 for "Gene turnover and contingency facilitated the repeated evolution of C_4_ photosynthesis in grasses": OG0011595_tree.txt

```
(((Pharus_latifolius_Phala.08G104000:0,Pharus_latifolius_Phala.08G104000.2:0)n2:5e-09,Pharus_latifolius_Phala.08G104000.3:0.00379302)n1:0.145169,(((Brachypodium_distachyon_BRADI_3g35137v3:0.144296,(Hordeum_spontaneum_WB01_001911_0263591:0.00480152,Hordeum_vulgareMorex_HORVU.MOREX.r3.2HG0114510:0.00251585)n6:0.1103)n5:0.0475199,((Zizania_latifolia_GWHTBFHI010507:0.0971988,(Leersia_perrieri_LPERR08G10680:0.208076,(Oryza_sativa_LOC_Os08g38630:0.311093,Oryza_sativa_LOC_Os08g28870:0.0468872)n10:0.00520968)n9:0.0253341)n8:0.0640837,(Olyra_latifolia_Ola028991:0.0951775,((Dendrocalamus_sinicus_Dendrocalamus_sinicus_Dsi08A_21495591_21498618_Dsi08Ag06590.1_-1_CDS_4147802167_11082:0.0605926,Ampelocalamus_luodianensis_Alu08Cg04310.1:0.0583879)n13:0.0126655,(Dendrocalamus_sinicus_Dendrocalamus_sinicus_Dsi08B_21277748_21280757_Dsi08Bg06030.1_-1_CDS_4147805992_3779:0.0808759,Ampelocalamus_luodianensis_Alu08Dg08400.2:0.0650195)n14:0.00574875)n12:0.0090611)n11:0.0231679)n7:0.0162319)n4:0.0158228,(((Eragrostis_curvula_EJB05_49597:0.109828,(Eleusine_coracana_ELECO.r07.8BG0656770:0.0721877,Eleusine_coracana_ELECO.r07.8AG0628250:0.0737542)n18:0.123173)n17:0.0722788,(Aristida_adscensionis_H_Aadptg000011l000034.1:0.0874929,Stipagrostis_hirtigluma_H_Shi_ptg000021l_002270.1:0.0896092)n19:0.0215191)n16:0.0135036,((Phragmites_australis_Phragmites_australis_PaChr19_15357335_15360343_evm.model.PaChr19.662_1_CDS_4362413004_40989:0.119175,Chasmanthium_laxum_Chala.05G101300:0.0823215)n21:0.0163256,((Zea_mays_Zm00001eb042650:0.0734046,Sorghum_bicolor_SORBI_3007G115400:0.0415781)n23:0.0594667,(Dichantelium_oligosantes_H_DolKV777805.1000001.1:0.0605107,((ASEM_RSA5_H_RSA5chrom6002509.1:0.0214116,ASEM_AUS1_H_AUS1CM014275.1000822.1:0.0206596)n26:0.0357697,(((Panicum_hallii_Pahal.6G175900:0.000462988,Panicum_hallii_Pahal.6G176100:0.000463105)n29:0.0405264,(Panicum_virgatum_Pavir.6NG109400:0.00619866,(Panicum_virgatum_Pavir.J549500:0.0297586,Panicum_virgatum_Pavir.6KG261500:0.0294283)n31:0.00296043)n30:0.00571726)n28:0.0191218,((Digitaria_radicosa_Dra06G0095500:0.0798876,(Digitaria_exilis_H_Dex6B-001903.1:0.0154976,(Digitaria_exilis_H_Dex6A-001950.1:0,Digitaria_exilis_H_DexUA-000187.1:0)n35:0.021775)n34:0.0570772)n33:0.0258751,((Setaria_viridis_SEVIR_6G100600v2:0.0214471,(Cenchrus_americanus_H_CamCM007982.2001011.1:0.0124309,Cenchrus_americanus_H_CamCM007982.2004281.1:0.0102357)n38:0.0632816)n37:0.0411286,(Urochloa_fusta_Urofu.6G115200:0.0826811,Echinocloa_haploclada_eh_chr8.1620:0.0731616)n39:0.0193093)n36:0.0116809)n32:0.0126986)n27:0.00845163)n25:0.0122157)n24:0.0195477)n22:0.0338586)n20:0.0125631)n15:0.0432052)n3:0.145169)n0;
```
