## Supplementary Dataset S1 for "Gene turnover and contingency facilitated the repeated evolution of C_4_ photosynthesis in grasses": OG0011596_tree.txt

```
(Juncus_effusus_H_Juncus_Jeff_scaffold_15_000836.1:0.240386,((Streptochaeta_angustifolia_strangu_038926:0.0927169,(Pharus_latifolius_Phala.08G111500:5e-09,(Pharus_latifolius_Phala.08G111500.3:5e-09,Pharus_latifolius_Phala.08G111500.2:0.00555529)n4:0.00966026)n3:0.0812632)n2:0.0467139,(((Zizania_latifolia_GWHTBFHI010486:0.0570224,(Leersia_perrieri_LPERR08G10150:0.0613963,Oryza_sativa_LOC_Os08g27050:0.0383351)n8:0.0147881)n7:0.053133,(Brachypodium_distachyon_BRADI_3g22010v3:0.126305,(Olyra_latifolia_Ola011753:0.0535449,(Ampelocalamus_luodianensis_Alu08Cg04010.1:0.0584083,(Dendrocalamus_sinicus_Dendrocalamus_sinicus_Dsi08A_20843136_20848351_Dsi08Ag06370.1_1_CDS_4147802101_30775:0.0407195,Dendrocalamus_sinicus_Dendrocalamus_sinicus_Dsi08C_16661190_16671108_Dsi08Cg08840.1_1_CDS_4147810621_51070:0.024472)n12:0.00271912)n11:0.0141487)n10:0.0120035)n9:0.00645634)n6:0.0144652,(((Eragrostis_curvula_EJB05_49964:0.0525319,(Eleusine_coracana_ELECO.r07.8BG0656090:0.026326,Eleusine_coracana_ELECO.r07.8AG0627540:0.0239302)n16:0.0482945)n15:0.0314855,(((Sorghum_bicolor_SORBI_3007G108400:0.0430691,(Zea_mays_Zm00001eb042900:0.00261219,Zea_mays_Zm00001eb038480:0.0320615)n20:0.0329837)n19:0.0512357,((Echinocloa_haploclada_eh_chr8.1560:0.0566411,Dichantelium_oligosantes_H_DolKV776976.1000001.1:0.0343089)n22:0.00351989,((ASEM_AUS1_H_AUS1CM014275.1000855.1:0.0152874,ASEM_RSA5_H_RSA5chrom6002491.1:0.0174122)n24:0.0198282,((Digitaria_radicosa_Dra06G0088600:0.0297641,(Digitaria_exilis_H_Dex6A-001974.1:0.0079732,Digitaria_exilis_H_Dex6B-001933.1:0.011592)n27:0.0166887)n26:0.0171984,(Urochloa_fusta_Urofu.6G108800:0.0377897,((Panicum_hallii_Pahal.6G166200:0.0160084,(Panicum_virgatum_Pavir.6KG214300:0.0197475,Panicum_virgatum_Pavir.6NG229000:0.0125072)n31:0.0104964)n30:0.0175747,(Cenchrus_americanus_H_CamCM007982.2004420.1:0.0227076,Setaria_viridis_SEVIR_6G134000v2:0.0111327)n32:0.0320466)n29:0.00469958)n28:0.00146585)n25:0.00582257)n23:0.00361024)n21:0.0113832)n18:0.0182607,((Phragmites_australis_Phragmites_australis_PaChr14_18148387_18152789_evm.model.PaChr14.742_1_CDS_4362392947_16110:0.0403889,Phragmites_australis_Phragmites_australis_PaChr19_14700478_14717439_evm.model.PaChr19.639_1_CDS_4362412952_19125:0.0329532)n34:0.0122386,(Aristida_adscensionis_H_Aadptg000080l000003.1:0.08655,(Zea_mays_Zm00001eb050580:0.191295,((Stipagrostis_hirtigluma_H_Shi_ptg000002l_001302.1:0.0112274,Stipagrostis_hirtigluma_H_Shi_ptg000021l_002304.1:0.00821845)n38:0.0123079,(Stipagrostis_hirtigluma_H_Shi_ptg000002l_001301.1:5e-09,Stipagrostis_hirtigluma_H_Shi_ptg000002l_001300.1:4.5e-09)n39:4.5e-10)n37:5e-11)n36:0.0160616)n35:0.0110512)n33:0.00373768)n17:0.000415298)n14:0.00963632,Chasmanthium_laxum_Chala.05G104700:0.0470733)n13:0.0349422)n5:0.0392001)n1:0.240386)n0;
```
