## Supplementary Dataset S1 for "Gene turnover and contingency facilitated the repeated evolution of C_4_ photosynthesis in grasses": OG0011597_tree.txt

```
((Streptochaeta_angustifolia_strangu_036053:0.173374,Pharus_latifolius_Phala.08G116600:0.115096)n1:0.0511133,(((Brachypodium_distachyon_BRADI_3g22350v3:0.0888514,(Hordeum_spontaneum_WB01_000309_0430286:0.0427573,Hordeum_vulgareMorex_HORVU.MOREX.r3.6HG0565210:0.00388816)n5:0.183228)n4:0.0385314,(Dendrocalamus_sinicus_Dendrocalamus_sinicus_Dsi08B_13021296_13026032_Dsi08Bg04410.1_-1_CDS_4147805506_14469:0.0664584,((((Leersia_perrieri_LPERR08G09680:0.100907,Oryza_sativa_LOC_Os08g25700:0.0699528)n10:0.0428259,(Zizania_latifolia_GWHTBFHI002936:0.0475406,Zizania_latifolia_GWHTBFHI010472:0.0424511)n11:0.0255901)n9:0.0451434,((Olyra_latifolia_Ola029809:0.07818,(Dendrocalamus_sinicus_Dendrocalamus_sinicus_DsiCtg00226a_163559_173619_DsiCtg00226ag00030.1_1_CDS_4147849270_32056:0.0156634,Dendrocalamus_sinicus_Dendrocalamus_sinicus_DsiCtg00466_194622_210119_DsiCtg00466g00040.1_1_CDS_4147852507_34881:5e-09)n14:0.0419724)n13:0.0313564,Dendrocalamus_sinicus_Dendrocalamus_sinicus_Dsi08B_13026059_13029611_Dsi08Bg04420.1_-1_CDS_4147805509_16157:0.154652)n12:0.0171836)n8:0.0249057,(Ampelocalamus_luodianensis_Alu08Dg08860.1:0.0692907,Ampelocalamus_luodianensis_AluCtg01284g00010.2:0.0316958)n15:0.00845569)n7:0.0141548)n6:0.00157275)n3:0.0186093,((Aristida_adscensionis_H_Aadptg000080l000009.1:0.107387,(Stipagrostis_hirtigluma_H_Shi_ptg000021l_002317.1:0.0113657,Stipagrostis_hirtigluma_H_Shi_ptg000028l_000009.1:0.0109663)n18:0.0783632)n17:0.0250003,(((Eleusine_coracana_ELECO.r07.8AG0626580:0.113733,(Eragrostis_curvula_EJB05_49910:0.0315032,Eragrostis_curvula_EJB05_49715:0.0380924)n22:0.0414471)n21:0.0529308,(Phragmites_australis_Phragmites_australis_PaChr14_16066989_16070761_evm.model.PaChr14.712_1_CDS_4362392881_30807:0.0393796,Phragmites_australis_Phragmites_australis_PaChr19_14228161_14231783_evm.model.PaChr19.627_1_CDS_4362412926_8167:0.061166)n23:0.013148)n20:0.00836776,(Chasmanthium_laxum_Chala.11G095500:0.0797738,((Sorghum_bicolor_SORBI_3007G101300:0.0463516,Zea_mays_Zm00001eb176810:0.0327272)n26:0.0756353,(Echinocloa_haploclada_eh_chr8.1517:0.0772557,((Dichantelium_oligosantes_H_DolKV769637.1000005.1:0.0417198,(Urochloa_fusta_Urofu.6G102300:0.0478942,(Digitaria_radicosa_Dra06G0086700:0.0276763,(Digitaria_exilis_H_Dex6B-001950.1:0.0272587,(Digitaria_exilis_H_Dex6A-001987.1:0,Digitaria_exilis_H_DexUA-003147.1:0)n33:0.0166854)n32:0.0145215)n31:0.0349691)n30:0.00811217)n29:0.00482479,((ASEM_AUS1_H_AUS1CM014275.1000876.1:0.00565957,ASEM_RSA5_H_RSA5chrom6000802.1:0.0011121)n35:0.0353423,((Cenchrus_americanus_H_CamCM007986.2003407.1:0.0790814,Setaria_viridis_SEVIR_6G130900v2:0.00971114)n37:0.0488715,(Panicum_hallii_Pahal.6G154700:0.0144246,(Panicum_virgatum_Pavir.6NG225600:0.0288921,Panicum_virgatum_Pavir.6KG153200:0.0183517)n39:0.00372254)n38:0.0225872)n36:0.0137363)n34:0.00576885)n28:0.0133308)n27:0.0197013)n25:0.0268742)n24:0.0254295)n19:0.0157116)n16:0.0506056)n2:0.0511133)n0;
```
