## Supplementary Dataset S1 for "Gene turnover and contingency facilitated the repeated evolution of C_4_ photosynthesis in grasses": OG0011598_tree.txt

```
((Ananas_comosus_H_Ananas_contig20_000663.1:0.00950356,Tillandsia_fasciculata_H_Tillandsia_CM054949.1_000263.1:0.0205778)n1:0.109393,(Streptochaeta_angustifolia_strangu_042964:0.0474832,((Pharus_latifolius_Phala.08G135100:0.00828672,Pharus_latifolius_Phala.08G135100.2:0.102609)n4:0.0347514,((((Zizania_latifolia_GWHTBFHI002957:0.0304214,Zizania_latifolia_GWHTBFHI010533:0.0220876)n8:0.019289,(Oryza_sativa_LOC_Os08g23120:0.0309785,Leersia_perrieri_LPERR08G08880:0.0437283)n9:0.00667215)n7:0.0256154,((Ampelocalamus_luodianensis_Alu08Cg03190.2:0.0161526,Ampelocalamus_luodianensis_Alu08Dg09210.2:0.0147911)n11:0.00560184,((Brachypodium_distachyon_BRADI_3g20700v3:0.0592567,(Hordeum_spontaneum_WB01_009437_0092363:0.0169765,Hordeum_vulgareMorex_HORVU.MOREX.r3.6HG0612070:0.00607678)n14:0.0895389)n13:0.0415464,(Olyra_latifolia_Ola011288:0.0496963,Dendrocalamus_sinicus_Dendrocalamus_sinicus_Dsi08B_14700527_14702890_Dsi08Bg04810.1_1_CDS_4147805626_25160:0.0213561)n15:0.00452029)n12:0.00316883)n10:0.0121294)n6:0.0104858,((Zea_mays_Zm00001eb028170:0.0379521,Sorghum_bicolor_SORBI_3003G220800:0.019508)n17:0.0424098,((Chasmanthium_laxum_Chala.11G094700:0.027974,((Phragmites_australis_Phragmites_australis_PaChr14_14273748_14276739_evm.model.PaChr14.656_1_CDS_4362392755_20319:0.0173713,Phragmites_australis_Phragmites_australis_PaChr19_11535545_11538138_evm.model.PaChr19.569_1_CDS_4362412796_38457:0.0305719)n21:0.00916598,(Eragrostis_curvula_EJB05_49857:0.0525686,(Aristida_adscensionis_H_Aadptg000080l000030.1:0.040199,(Stipagrostis_hirtigluma_H_Shi_ptg000012l_001339.1:0.00124059,Stipagrostis_hirtigluma_H_Shi_ptg000060l_000043.1:0.00396289)n24:0.0328419)n23:0.017163)n22:0.00892529)n20:0.00693749)n19:0.00393507,((Dichantelium_oligosantes_H_DolKV778391.1000001.1:0.0239123,(((Digitaria_radicosa_Dra06G0082300:0.0189384,(Digitaria_exilis_H_Dex6A-002017.1:0.00104816,Digitaria_exilis_H_Dex6B-000549.1:0.00315003)n30:0.0263236)n29:0.0178783,(Cenchrus_americanus_H_CamCM007986.2002643.1:0.0238213,Setaria_viridis_SEVIR_6G121600v2:0.013068)n31:0.0101164)n28:0.0022279,((Panicum_hallii_Pahal.6G130000:0.0146363,Panicum_hallii_Pahal.6G102300:0.0125698)n33:0.00101896,(Panicum_virgatum_Pavir.6NG108100:0.0247378,Panicum_virgatum_Pavir.6KG199900:0.00943793)n34:0.00104866)n32:5e-09)n27:0.00116221)n26:0.00319627,(Urochloa_fusta_Urofu.6G091300:0.0253542,(((ASEM_AUS1_H_AUS1CM014275.1002484.1:0.152664,ASEM_RSA5_H_RSA5chrom6000847.1:0.00446714)n38:0.0221853,(ASEM_AUS1_H_AUS1CM014275.1002485.1:0.0149194,ASEM_RSA5_H_RSA5chrom6000848.1:0.000968983)n39:0.00571765)n37:0.029133,Echinocloa_haploclada_eh_chr8.1452:0.0249716)n36:0.00353564)n35:0.00294955)n25:0.0118829)n18:0.00547752)n16:0.0346177)n5:0.0291404)n3:0.0205289)n2:0.109393)n0;
```
