## Supplementary Dataset S1 for "Gene turnover and contingency facilitated the repeated evolution of C_4_ photosynthesis in grasses": OG0011599_tree.txt

```
((Streptochaeta_angustifolia_strangu_011263:0.302212,Pharus_latifolius_Phala.02G124200:0.189269)n1:0.069027,(((Zizania_latifolia_GWHTBFHI020981:0.180933,(Leersia_perrieri_LPERR02G11800:0.13541,Oryza_sativa_LOC_Os02g22160:0.106347)n5:0.0665607)n4:0.0763937,(Olyra_latifolia_Ola016510:0.133615,(Ampelocalamus_luodianensis_Alu02Cg10540.1:0.0702659,(Dendrocalamus_sinicus_Dendrocalamus_sinicus_Dsi02B_17131645_17136939_Dsi02Bg07050.1_-1_CDS_4147716763_34433:0.0925866,(Dendrocalamus_sinicus_Dendrocalamus_sinicus_Dsi02B_2547834_2551207_Dsi02Bg02100.1_1_CDS_4147715278_51318:0.431327,Dendrocalamus_sinicus_Dendrocalamus_sinicus_Dsi02C_21728238_21732191_Dsi02Cg08190.1_-1_CDS_4147723600_17012:0.0524959)n9:0.00524959)n8:0.000583288)n7:0.00802702)n6:0.0385916)n3:0.0291681,((Brachypodium_distachyon_BRADI_3g10830v3:0.228363,((Hordeum_spontaneum_WB01_013088_0008880:0.0245011,Hordeum_vulgareMorex_HORVU.MOREX.r3.1HG0085780:0.00919763)n13:0.0278727,(Hordeum_spontaneum_WB01_005161_0024685:0.0404749,Hordeum_vulgareMorex_HORVU.MOREX.r3.1HG0085710:0.0135232)n14:0.0346329)n12:0.20475)n11:0.066198,((Phragmites_australis_Phragmites_australis_PaChr6_17050041_17053336_evm.model.PaChr6.882_1_CDS_4362471020_16369:0.131669,Chasmanthium_laxum_Chala.11G097300:0.11102)n16:0.035599,((Aristida_adscensionis_H_Aadptg000031l000080.1:0.146649,(Stipagrostis_hirtigluma_H_Shi_ptg000019l_000205.1:0.0166763,Stipagrostis_hirtigluma_H_Shi_ptg000027l_000062.1:0.0258672)n19:0.0837016)n18:0.0505945,(((Eragrostis_curvula_EJB05_56641:0.0140144,Eragrostis_curvula_EJB05_23985:0.00601956)n22:0.127181,(Eleusine_coracana_ELECO.r07.2AG0111670:0.035112,Eleusine_coracana_ELECO.r07.2BG0165150:0.0349792)n23:0.134924)n21:0.0937056,(((Digitaria_radicosa_Dra06G0065600:0.0991387,(Digitaria_exilis_H_Dex6A-002155.1:0.0695588,Digitaria_exilis_H_Dex6B-000466.1:0.069523)n27:0.0663568)n26:0.0687396,(((Panicum_hallii_Pahal.6G082100:0.108399,(Panicum_virgatum_Pavir.6KG185000:0.0647503,Panicum_virgatum_Pavir.6NG194900:0.0417126)n31:0.0292505)n30:0.0337272,(Dichantelium_oligosantes_H_DolKV777676.1000001.1:0.111668,(Urochloa_fusta_Urofu.6G062000:0.155135,Setaria_viridis_SEVIR_6G015000v2:0.0782747)n33:0.0308475)n32:0.0193766)n29:0.0295946,(Echinocloa_haploclada_eh_chr8.1105:0.19619,(Cenchrus_americanus_H_CamCM007985.2001001.1:0.163532,(ASEM_RSA5_H_RSA5chrom6002266.1:0.0328056,(ASEM_AUS1_H_AUS1CM014275.1001050.1:0.0136638,ASEM_AUS1_H_AUS1CM014275.1001054.1:0.00393805)n37:0.0209168)n36:0.113613)n35:0.0366531)n34:0.0260114)n28:0.0230999)n25:0.0255591,(Sorghum_bicolor_SORBI_3004G114500:0.124878,(Zea_mays_Zm00001eb204130:0.1199,Zea_mays_Zm00001eb238210:0.0775209)n39:0.00861344)n38:0.0312773)n24:0.041845)n20:0.0280457)n17:0.0323006)n15:0.0904558)n10:0.0140064)n2:0.069027)n0;
```
