## Supplementary Dataset S1 for "Gene turnover and contingency facilitated the repeated evolution of C_4_ photosynthesis in grasses": OG0011600_tree.txt

```
(Carex_scoparia_H_Carex_Csco_scaffold_30_000251.1:0.302191,(Chasmanthium_laxum_Chala.11G070700:0.19346,((((Aristida_adscensionis_H_Aadptg000076l000185.1:0.0614342,(Stipagrostis_hirtigluma_H_Shi_ptg000002l_001268.1:0.0122772,Stipagrostis_hirtigluma_H_Shi_ptg000008l_000521.1:0.00941347)n6:0.0319886)n5:0.00695282,(Phragmites_australis_Phragmites_australis_PaChr14_8756289_8758956_evm.model.PaChr14.523_1_CDS_4362392461_24087:0.0850475,Phragmites_australis_Phragmites_australis_PaChr19_6548582_6551519_evm.model.PaChr19.423_1_CDS_4362412474_30451:0.0624983)n7:0.00694425)n4:0.0136548,(((Eragrostis_curvula_EJB05_08463:0,Eragrostis_curvula_EJB05_08472:0)n10:0.0509377,(Eleusine_coracana_ELECO.r07.8BG0651700:0.0101363,Eleusine_coracana_ELECO.r07.8AG0623460:0.0146142)n11:0.0472967)n9:0.0281538,((ASEM_AUS1_H_AUS1CM014275.1002360.1:0.0318551,((Dichantelium_oligosantes_H_DolKV783276.1000001.1:0.0256339,(Digitaria_radicosa_Dra06G0066800:0.01832,(Digitaria_exilis_H_Dex6A-002141.1:0.00655637,Digitaria_exilis_H_Dex6B-002045.1:0.00788794)n17:0.0125406)n16:0.0321441)n15:0.00344192,(Echinocloa_haploclada_eh_chr8.1120:0.0463868,((Urochloa_fusta_Urofu.6G064400:0.0279753,(Cenchrus_americanus_H_CamCM007985.2002497.1:0.0329591,Setaria_viridis_SEVIR_6G012200v2:0.00412333)n21:0.0203907)n20:0.00267737,((Panicum_virgatum_Pavir.6NG194100:0.0228309,Panicum_virgatum_Pavir.8NG028100:0.00759391)n23:0.0033318,Panicum_hallii_Pahal.6G084100:0.0147749)n22:0.0149261)n19:0.00146987)n18:0.00140193)n14:0.00127371)n13:0.0150077,(Zea_mays_Zm00001eb178240:0.0346858,(Sorghum_bicolor_SORBI_3002G326900:0.0877717,Sorghum_bicolor_SORBI_3007G086500:0.0203938)n25:0.00226598)n24:0.0264138)n12:0.0363234)n8:0.0132089)n3:0.00715342,(Dendrocalamus_sinicus_Dendrocalamus_sinicus_Dsi01B_36634543_36636832_Dsi01Bg12890.1_1_CDS_4147697200_51822:0.0682703,(((Brachypodium_distachyon_BRADI_3g18700v3:0.0547535,(Hordeum_spontaneum_WB01_000089_0325578:5e-09,Hordeum_vulgareMorex_HORVU.MOREX.r3.7HG0690810:5e-09)n30:0.0845357)n29:0.0559266,((Streptochaeta_angustifolia_strangu_037864:0.108162,Pharus_latifolius_Phala.08G152600:0.0694434)n32:0.0619095,(Olyra_latifolia_Ola010130:0.124754,((Ampelocalamus_luodianensis_Alu08Dg10100.1:0.0435379,Dendrocalamus_sinicus_Dendrocalamus_sinicus_Dsi08A_13371578_13373415_Dsi08Ag04800.1_-1_CDS_4147801630_49914:0.0356041)n35:0.010164,(Ampelocalamus_luodianensis_Alu08Cg10640.1:0.0214804,Dendrocalamus_sinicus_Dendrocalamus_sinicus_Dsi07C_500856_502822_Dsi07Cg00550.1_-1_CDS_4147796827_18379:0.0253853)n36:0.00656147)n34:0.000729052)n33:0.00651975)n31:0.00515394)n28:0.00392274,((Zizania_latifolia_GWHTBFHI003046:0.0433739,Zizania_latifolia_GWHTBFHI010677:0.0314783)n38:0.0326012,(Oryza_sativa_LOC_Os08g14220:0.0340996,Leersia_perrieri_LPERR08G06440:0.0409319)n39:0.0208225)n37:0.0522548)n27:0.0157991)n26:0.00175546)n2:0.0598031)n1:0.0275056)n0;
```
