## Supplementary Dataset S1 for "Gene turnover and contingency facilitated the repeated evolution of C_4_ photosynthesis in grasses": OG0011601_tree.txt

```
((Streptochaeta_angustifolia_strangu_021670:0.132384,Pharus_latifolius_Phala.08G156200:0.121827)n1:0.0366751,((((Brachypodium_distachyon_BRADI_3g18220v3:0.158536,(Hordeum_spontaneum_WB01_002089_0856026:0.00073547,(Hordeum_vulgareMorex_HORVU.MOREX.r3.5HG0487060:0,Hordeum_vulgareMorex_HORVU.MOREX.r3.5HG0487060.2:0)n7:0.00296611)n6:0.112124)n5:0.0399895,(Olyra_latifolia_Ola010968:0.0459067,(Dendrocalamus_sinicus_Dendrocalamus_sinicus_Dsi08B_9155394_9159075_Dsi08Bg03680.1_1_CDS_4147805287_4902:0.045764,((Ampelocalamus_luodianensis_Alu08Cg12030.1:0.0223844,Dendrocalamus_sinicus_Dendrocalamus_sinicus_Dsi07C_349327_352494_Dsi07Cg00440.1_1_CDS_4147796794_56654:0.0217498)n11:0.0117409,(Ampelocalamus_luodianensis_Alu08Dg10380.2:0.0267893,Dendrocalamus_sinicus_Dendrocalamus_sinicus_Dsi08A_11679905_11684202_Dsi08Ag04430.1_1_CDS_4147801519_44284:0.029614)n12:0.00329045)n10:0.00409314)n9:0.0148392)n8:0.0202077)n4:0.00838461,((Leersia_perrieri_LPERR08G05910:0.200067,Oryza_sativa_LOC_Os08g12800:0.0553285)n14:0.0550876,Zizania_latifolia_GWHTBFHI003060:0.0566673)n13:0.0301892)n3:0.0241303,((Stipagrostis_hirtigluma_H_Shi_ptg000008l_000594.1:0.0415036,Aristida_adscensionis_H_Aadptg000076l000235.1:0.0932766)n16:0.0453931,((Eragrostis_curvula_EJB05_09778:0.0974197,(Eleusine_coracana_ELECO.r07.8BG0650360:0.0374289,Eleusine_coracana_ELECO.r07.8AG0622030:0.0279981)n19:0.119902)n18:0.0452016,((Echinocloa_haploclada_eh_chr9.1895:0.529617,(Echinocloa_haploclada_eh_chr4.137:0.610692,Echinocloa_haploclada_eh_chr5.4023:0.702431)n22:0.157458)n21:0.119077,((Chasmanthium_laxum_Chala.11G065500:0.0449351,(Phragmites_australis_Phragmites_australis_PaChr19_5988389_5991280_evm.model.PaChr19.398_1_CDS_4362412416_6058:0.0446344,Phragmites_australis_Phragmites_australis_PaChr14_7991292_7994264_evm.model.PaChr14.494_1_CDS_4362392395_38813:0.040945)n25:0.0084573)n24:0.0203662,((Zea_mays_Zm00001eb171000:0.0773948,Sorghum_bicolor_SORBI_3007G078800:0.0748128)n27:0.0371589,((((Digitaria_radicosa_Dra06G0059500:0.066662,(Digitaria_exilis_H_Dex6A-002184.1:0.0132877,Digitaria_exilis_H_Dex6B-002096.1:0.0199737)n32:0.0750733)n31:0.0429413,(Panicum_hallii_Pahal.6G072100:0.0196418,(Panicum_virgatum_Pavir.6KG108300:0.0193417,Panicum_virgatum_Pavir.6NG102600:0.012428)n34:0.0100586)n33:0.0229382)n30:0.00691222,(Echinocloa_haploclada_eh_chr8.995:0.081334,(Urochloa_fusta_Urofu.6G053500:0.0935309,(Cenchrus_americanus_H_CamCM007985.2002818.1:0.0364088,Setaria_viridis_SEVIR_6G020800v2:0.021609)n37:0.0262222)n36:0.0161658)n35:0.0180363)n29:0.00937582,(Dichantelium_oligosantes_H_DolKV777178.1000001.1:0.0452343,(ASEM_AUS1_H_AUS1CM014275.1001176.1:0.0184601,ASEM_RSA5_H_RSA5chrom6002179.1:0.0103365)n39:0.0324463)n38:0.00849067)n28:0.0263117)n26:0.0205295)n23:0.0124248)n20:0.00138053)n17:0.0196616)n15:0.0145737)n2:0.0366751)n0;
```
