## Supplementary Dataset S1 for "Gene turnover and contingency facilitated the repeated evolution of C_4_ photosynthesis in grasses": OG0011602_tree.txt

```
(Streptochaeta_angustifolia_strangu_022310:0.261468,(Hordeum_vulgareMorex_HORVU.MOREX.r3.2HG0114600:0.231365,((Brachypodium_distachyon_BRADI_3g17399v3:0.115132,Brachypodium_distachyon_BRADI_3g17410v3:0.0976325)n3:0.109101,((Oryza_sativa_LOC_Os08g09450:0.145675,Leersia_perrieri_LPERR08G05200:0.297706)n5:0.101918,((((Aristida_adscensionis_H_Aadptg000076l000288.1:0.120454,(Stipagrostis_hirtigluma_H_Shi_ptg000008l_000208.1:0.0604865,(Stipagrostis_hirtigluma_H_Shi_ptg000008l_000206.1:0.189027,Stipagrostis_hirtigluma_H_Shi_ptg000008l_000207.1:0.0520432)n11:0.0260424)n10:0.0323652)n9:0.0440007,(Phragmites_australis_Phragmites_australis_PaChr19_5136055_5136727_evm.model.PaChr19.349_1_CDS_4362412308_3116:0.0777259,(Eragrostis_curvula_EJB05_09631:0.120686,(Eleusine_coracana_ELECO.r07.8BG0647970:0.12273,Eleusine_coracana_ELECO.r07.8AG0620260:0.120847)n14:0.0134275)n13:0.0708319)n12:0.00694692)n8:0.0191822,(Sorghum_bicolor_SORBI_3007G070300:0.145467,(((Urochloa_fusta_Urofu.6G041000:0.150926,(((ASEM_AUS1_H_AUS1CM014275.1001278.1:0.0126097,ASEM_RSA5_H_RSA5chrom6001206.1:0.00802874)n21:0.0719643,(Panicum_hallii_Pahal.6G062000:0.0860361,(Panicum_virgatum_Pavir.6KG100600:0.00485093,Panicum_virgatum_Pavir.6KG091500:0.0116517)n23:0.0442838)n22:0.0422959)n20:0.0191159,Panicum_virgatum_Pavir.9KG426900:0.618194)n19:0.0686882)n18:0.124159,((Echinocloa_haploclada_eh_chr8.815:0.106402,(Digitaria_exilis_H_Dex6B-002135.1:0.0143435,(Digitaria_exilis_H_Dex6A-002250.1:0.0447066,Digitaria_exilis_H_Dex6B-002134.1:0.0625107)n27:0.0179812)n26:0.0643685)n25:0.0136755,(Setaria_viridis_SEVIR_6G032100v2:0.0302661,Cenchrus_americanus_H_CamCM007985.2002767.1:0.0605235)n28:0.0406238)n24:0.00509228)n17:0.0550345,((Panicum_virgatum_Pavir.6KG091100:0.0838633,(Digitaria_exilis_H_Dex4B-000181.1:0.0986817,(Setaria_viridis_SEVIR_6G032400v2:0.118281,Cenchrus_americanus_H_CamCM007985.2002772.1:0.0442009)n32:0.0301278)n31:0.0197756)n30:0.0105375,(ASEM_AUS1_H_AUS1CM014275.1001280.1:0.0108041,ASEM_RSA5_H_RSA5chrom6001208.1:0.00712933)n33:0.0703487)n29:0.0226182)n16:0.00251313)n15:0.0358012)n7:0.0148464,((((Panicum_virgatum_Pavir.J365900:0.149994,Panicum_virgatum_Pavir.9NG596800:0.567974)n37:0.0424931,(Eragrostis_curvula_EJB05_51352:0.193851,Eleusine_coracana_ELECO.r07.8BG0647990:0.176715)n38:0.173426)n36:0.0944271,(Eragrostis_curvula_EJB05_09623:0.325736,Eragrostis_curvula_EJB05_09622:0.123987)n39:0.110004)n35:0.0683498,Stipagrostis_hirtigluma_H_Shi_ptg000008l_000202.1:0.137136)n34:0.0152373)n6:0.056672)n4:0.0386088)n2:0.0390252)n1:0.261468)n0;
```
