## Supplementary Dataset S1 for "Gene turnover and contingency facilitated the repeated evolution of C_4_ photosynthesis in grasses": OG0011603_tree.txt

```
(((((Ampelocalamus_luodianensis_Alu08Dg11040.1:0.0415859,(Dendrocalamus_sinicus_Dendrocalamus_sinicus_DsiCtg00048_661461_666629_DsiCtg00048g00130.1_1_CDS_4147846714_14605:0.0110383,Dendrocalamus_sinicus_Dendrocalamus_sinicus_Dsi08A_7075582_7080688_Dsi08Ag03480.1_-1_CDS_4147801234_54417:0.00886878)n5:0.0448516)n4:0.0107988,(Ampelocalamus_luodianensis_Alu08Cg12640.1:0.0513937,Dendrocalamus_sinicus_Dendrocalamus_sinicus_Dsi08B_7258519_7263772_Dsi08Bg03230.2_-1_CDS_4147805152_42607:0.0388646)n6:0.00431829)n3:0.0113237,Olyra_latifolia_Ola026049:0.0644092)n2:0.0252577,(((Zizania_latifolia_GWHTBFHI010747:0.058279,Zizania_latifolia_GWHTBFHI003105:0.0575774)n9:0.0361912,(Leersia_perrieri_LPERR08G05160:0.0979938,Oryza_sativa_LOC_Os08g09350:0.0824505)n10:0.0256583)n8:0.0639609,(Brachypodium_distachyon_BRADI_3g14907v3:0.0909235,(Hordeum_spontaneum_WB01_000347_0025895:6e-09,(Hordeum_vulgareMorex_HORVU.MOREX.r3.7HG0696930:0.00895616,Hordeum_vulgareMorex_HORVU.MOREX.r3.7HG0696930.2:5e-09)n13:0.00257737)n12:0.142446)n11:0.0734101)n7:0.0217436)n1:0.0103241,((Eragrostis_curvula_EJB05_09615:0.102202,(Eleusine_coracana_ELECO.r07.8BG0647870:0.0230728,Eleusine_coracana_ELECO.r07.8AG0620010:0.0194355)n16:0.0920283)n15:0.0722215,((Aristida_adscensionis_H_Aadptg000076l000294.1:0.148073,Stipagrostis_hirtigluma_H_Shi_ptg000008l_000212.1:0.0882642)n18:0.0259934,((Echinocloa_haploclada_eh_chr7.1696:0.62439,Echinocloa_haploclada_eh_chr9.321:0.648464)n20:0.243647,(Zea_mays_Zm00001eb414200:0.482816,((Phragmites_australis_Phragmites_australis_PaChr19_5100987_5105239_evm.model.PaChr19.346_1_CDS_4362412302_593:0.0502543,Phragmites_australis_Phragmites_australis_PaChr14_6694999_6699265_evm.model.PaChr14.441_1_CDS_4362392279_32486:0.0585566)n23:0.0214043,(Chasmanthium_laxum_Chala.11G057200:0.0716552,(((Dichantelium_oligosantes_H_DolKV778232.1000001.1:0.0634588,(ASEM_AUS1_H_AUS1CM014275.1002201.1:0.0192152,ASEM_RSA5_H_RSA5chrom6001222.1:0.00842739)n28:0.0478058)n27:0.00874684,((Urochloa_fusta_Urofu.6G039100:0.0614458,(Cenchrus_americanus_H_CamCM007985.2002825.1:0.0689663,Setaria_viridis_SEVIR_6G033600v2:0.0459731)n31:0.015906)n30:0.0129013,(((Digitaria_exilis_H_Dex6A-002263.1:0.0095891,Digitaria_exilis_H_Dex6B-002144.1:0.00824854)n34:0.0557515,(Digitaria_radicosa_Dra06G0051300.2:0.0012839,Digitaria_radicosa_Dra06G0051300:0.00602205)n35:0.0560492)n33:0.0240158,(Echinocloa_haploclada_eh_chr2.2493:0.127944,Echinocloa_haploclada_eh_chr8.805:0.036613)n36:0.059516)n32:0.0079725)n29:0.0101055)n26:0.0169454,((Zea_mays_Zm00001eb090640:0.0521681,Zea_mays_Zm00001eb171320:0.00848103)n38:0.0538505,(Sorghum_bicolor_SORBI_3005G002350:0.268693,Sorghum_bicolor_SORBI_3007G069700:0.0513411)n39:0.00570457)n37:0.0404889)n25:0.0481185)n24:0.0370303)n22:0.0137223)n21:0.00137223)n19:0.00015247)n17:0.015013)n14:0.012384)n0;
```
