## Supplementary Dataset S1 for "Gene turnover and contingency facilitated the repeated evolution of C_4_ photosynthesis in grasses": OG0011604_tree.txt

```
((Streptochaeta_angustifolia_strangu_010051:0.113519,(Pharus_latifolius_Phala.08G179000.2:5e-09,(Pharus_latifolius_Phala.08G179000.3:5e-09,Pharus_latifolius_Phala.08G179000:5e-09)n3:5e-09)n2:0.102002)n1:0.0283855,((Zizania_latifolia_GWHTBFHI003148:0.0538549,(Leersia_perrieri_LPERR08G04140:0.062395,Oryza_sativa_LOC_Os08g07430:0.0588721)n6:0.0266782)n5:0.0542406,((((Dendrocalamus_sinicus_Dendrocalamus_sinicus_Dsi09C_24514346_24524171_Dsi09Cg08780.1_-1_CDS_4147820326_56169:0.0392452,Ampelocalamus_luodianensis_Alu09Cg15600.2:0.0203465)n10:0.00803549,((Dendrocalamus_sinicus_Dendrocalamus_sinicus_Dsi08A_5113245_5119953_Dsi08Ag02730.1_1_CDS_4147801009_41467:0.0325111,(Dendrocalamus_sinicus_Dendrocalamus_sinicus_Dsi08B_4842213_4844866_Dsi08Bg02570.1_-1_CDS_4147804954_44858:0.020276,(Dendrocalamus_sinicus_Dendrocalamus_sinicus_Dsi08B_5112163_5116691_Dsi08Bg02680.1_1_CDS_4147804987_6590:0.00149652,Dendrocalamus_sinicus_Dendrocalamus_sinicus_Dsi08B_4969001_4973525_Dsi08Bg02630.1_1_CDS_4147804972_54992:0.0141269)n14:0.0613756)n13:0.0190483)n12:0.00623199,Ampelocalamus_luodianensis_Alu08Dg11790.1:0.0235527)n11:0.00261697)n9:0.0104492,(Olyra_latifolia_Ola010324:0.0554789,(Brachypodium_distachyon_BRADI_3g15890v3:0.0805955,(Hordeum_spontaneum_WB01_005043_0465663:0.0029684,Hordeum_vulgareMorex_HORVU.MOREX.r3.7HG0661580:0.00330773)n17:0.0863171)n16:0.0409043)n15:0.00767309)n8:0.0143756,(((Eragrostis_curvula_EJB05_09412:0.0637957,(Eleusine_coracana_ELECO.r07.8BG0646360:0.0174981,Eleusine_coracana_ELECO.r07.8AG0618910:0.0205959)n21:0.0659764)n20:0.0358894,((Aristida_adscensionis_H_Aadptg000099l000057.1:0.0314737,Aristida_adscensionis_H_Aadptg000099l000056.1:0.0387132)n23:0.0488254,Stipagrostis_hirtigluma_H_Shi_ptg000008l_000684.1:0.0587371)n22:0.0279763)n19:0.00447196,(Chasmanthium_laxum_Chala.05G045800:0.0555578,(Phragmites_australis_Phragmites_australis_PaChr19_3995601_3998515_evm.model.PaChr19.287_1_CDS_4362412170_30029:0.0427222,((Sorghum_bicolor_SORBI_3007G056600:0.0263327,Zea_mays_Zm00001eb415000:0.0700313)n27:0.0444597,(Dichantelium_oligosantes_H_DolKV777030.1000002.1:0.088911,((ASEM_AUS1_H_AUS1CM014275.1002098.1:0.0247335,ASEM_RSA5_H_RSA5chrom6001298.1:0.0130891)n30:0.0274799,(Echinocloa_haploclada_eh_chr8.615:0.0564775,((Panicum_hallii_Pahal.6G048400:0.0266858,(Panicum_virgatum_Pavir.6KG071800:0.0222023,Panicum_virgatum_Pavir.6NG076800:0.0211071)n34:0.00506431)n33:0.0237183,((Cenchrus_americanus_H_CamCM007985.2000850.1:0.0409805,Setaria_viridis_SEVIR_6G044900v2:0.0199438)n36:0.0193474,(Urochloa_fusta_Urofu.6G027000:0.0479674,(Digitaria_radicosa_Dra06G0042600:0.0420699,(Digitaria_exilis_H_Dex6A-000331.1:0.0114515,Digitaria_exilis_H_Dex6B-000310.1:0.0152103)n39:0.020127)n38:0.0189189)n37:0.00458123)n35:0.00139578)n32:0.00461272)n31:0.00350038)n29:0.00594464)n28:0.0119357)n26:0.0199907)n25:0.0035264)n24:0.00665947)n18:0.0451398)n7:0.00497624)n4:0.0283855)n0;
```
