## Supplementary Dataset S1 for "Gene turnover and contingency facilitated the repeated evolution of C_4_ photosynthesis in grasses": OG0011605_tree.txt

```
((Pharus_latifolius_Phala.08G182800:0.0614175,Streptochaeta_angustifolia_strangu_019000:0.0893493)n1:0.0429052,(((Eragrostis_curvula_EJB05_09362:0.0710706,(Aristida_adscensionis_H_Aadptg000099l000020.1:0.0349337,((Stipagrostis_hirtigluma_H_Shi_ptg000030l_000041.1:0,Stipagrostis_hirtigluma_H_Shi_ptg000032l_000039.1:0,Stipagrostis_hirtigluma_H_Shi_ptg000063l_000122.1:0,Stipagrostis_hirtigluma_H_Shi_ptg000079l_000060.1:0)n7:0.0870182,((Phragmites_australis_Phragmites_australis_PaChr14_4119660_4121581_evm.model.PaChr14.304_1_CDS_4362391975_32066:0.0108564,(Eleusine_coracana_ELECO.r07.8BG0645900:0.00618218,Eleusine_coracana_ELECO.r07.8AG0618390:0.00963304)n10:0.0658455)n9:0.0106327,(Chasmanthium_laxum_Chala.05G041800:0.0484769,(((ASEM_AUS1_H_AUS1CM014275.1001388.1:0.0138709,ASEM_RSA5_H_RSA5chrom6001955.1:0.0065266)n14:0.0439382,(Sorghum_bicolor_SORBI_3007G051000:0.0171208,((Zea_mays_Zm00001eb181170:0.0283136,Zea_mays_Zm00001eb172200:5e-09)n17:0.0312902,Zea_mays_Zm00001eb415610:0.0364696)n16:0.00405218)n15:0.00516836)n13:0.0109717,(((Digitaria_exilis_H_Dex6A-000303.1:0.0980742,Digitaria_radicosa_Dra06G0038600:0.0242711)n20:0.0159995,(Dichantelium_oligosantes_H_DolKV775314.1000002.1:0.0166977,(Cenchrus_americanus_H_CamCM007985.2000904.1:0.0204087,Setaria_viridis_SEVIR_6G049500v2:0.0133399)n22:0.0205654)n21:0.00692128)n19:0.00463069,((Panicum_hallii_Pahal.6G042300:0.00661217,Urochloa_fusta_Urofu.6G021900:0.00672955)n24:0.00332887,(Panicum_virgatum_Pavir.6NG064700:0.0134692,Panicum_virgatum_Pavir.6KG063300:0.0215395)n25:0.00239328)n23:5e-09)n18:0.00734524)n12:0.02816)n11:0.0120874)n8:0.0115105)n6:0.0117714)n5:0.00320642)n4:0.0693055,(Oryza_sativa_LOC_Os08g06430:0.0979064,(Zizania_latifolia_GWHTBFHI003173:0.0354031,(Zizania_latifolia_GWHTBFHI010832:5e-09,Zizania_latifolia_GWHTBFHI010838:5e-09)n28:0.0326184)n27:0.00362427)n26:0.00768952)n3:0.0162646,((Brachypodium_distachyon_BRADI_3g16290v3:0.0403036,(Hordeum_spontaneum_WB01_004545_1136981:5e-09,Hordeum_vulgareMorex_HORVU.MOREX.r3.7HG0698250:5e-09)n31:0.0686288)n30:0.0270186,(Olyra_latifolia_Ola010276:0.0719126,((Ampelocalamus_luodianensis_Alu08Dg12080.2:5e-09,Ampelocalamus_luodianensis_Alu08Dg12150.2:0.00768009)n34:0.0262351,(Ampelocalamus_luodianensis_Alu09Cg15980.1:0.0219991,(Dendrocalamus_sinicus_Dendrocalamus_sinicus_Dsi08B_3655241_3657350_Dsi08Bg02210.1_1_CDS_4147804846_40917:0.0473159,(Dendrocalamus_sinicus_Dendrocalamus_sinicus_Dsi09C_24817493_24819706_Dsi09Cg09020.1_-1_CDS_4147820398_39842:0.00910985,Dendrocalamus_sinicus_Dendrocalamus_sinicus_Dsi08A_4742811_4744568_Dsi08Ag02500.1_1_CDS_4147800940_2636:0.0561345)n37:0.00561345)n36:0.000623717)n35:0.00367592)n33:0.000408436)n32:0.0156546)n29:0.0202079)n2:0.0429052)n0;
```
