## Supplementary Dataset S1 for "Gene turnover and contingency facilitated the repeated evolution of C_4_ photosynthesis in grasses": OG0011606_tree.txt

```
((Ananas_comosus_H_Ananas_contig25_000834.1:0.0644403,Tillandsia_fasciculata_H_Tillandsia_CM054945.1_000915.1:0.116759)n1:0.137321,((Streptochaeta_angustifolia_strangu_027318:0.0136621,Streptochaeta_angustifolia_strangu_019005:0.00550786)n3:0.0723855,((Pharus_latifolius_Phala.08G182000:0.00212757,(Pharus_latifolius_Phala.08G182000.2:0.00221001,Pharus_latifolius_Phala.08G182000.3:5e-09)n6:6e-09)n5:0.0810239,(((Zizania_latifolia_GWHTBFHI010824:0.0625184,(Leersia_perrieri_LPERR08G03710:0.0541824,Oryza_sativa_LOC_Os08g06500:0.0631258)n10:0.0258314)n9:0.0471915,((Brachypodium_distachyon_BRADI_3g16227v3:0.0502471,(Hordeum_spontaneum_WB01_009925_0176755:5e-09,Hordeum_vulgareMorex_HORVU.MOREX.r3.7HG0695050:5e-09)n13:0.0718043)n12:0.0409295,(Olyra_latifolia_Ola010284:0.0850835,(Ampelocalamus_luodianensis_Alu08Dg12030.2:0.0314939,(Dendrocalamus_sinicus_Dendrocalamus_sinicus_Dsi08A_4874501_4876518_Dsi08Ag02550.1_1_CDS_4147800955_11078:0.0290118,Dendrocalamus_sinicus_Dendrocalamus_sinicus_Dsi08B_3772166_3773643_Dsi08Bg02260.1_1_CDS_4147804861_49362:0.0722888)n16:0.00764032)n15:0.00789234)n14:0.0128257)n11:0.0164579)n8:0.0107966,(((Aristida_adscensionis_H_Aadptg000099l000025.1:0.0582564,Stipagrostis_hirtigluma_H_Shi_ptg000008l_000665.1:0.0362205)n19:0.0189152,(((Chasmanthium_laxum_Chala.05G042700:0.0520234,Phragmites_australis_Phragmites_australis_PaChr14_4252772_4255306_evm.model.PaChr14.310_1_CDS_4362391989_37967:0.0571578)n22:0.00541181,((Sorghum_bicolor_SORBI_3007G051900:0.0278586,Zea_mays_Zm00001eb415510:0.0416191)n24:0.0381225,(Dichantelium_oligosantes_H_DolKV780709.1000004.1:0.0338577,((ASEM_AUS1_H_AUS1CM014275.1001394.1:0.00630858,ASEM_RSA5_H_RSA5chrom6001962.1:0.0058795)n27:0.0445679,((((Digitaria_radicosa_Dra06G0039200:0.0235434,(Digitaria_exilis_H_Dex6A-000310.1:0.0176393,Digitaria_exilis_H_Dex6B-000289.1:0.017403)n32:0.0144774)n31:0.00495813,((Cenchrus_americanus_H_CamCM007985.2000909.1:0.0348364,Setaria_viridis_SEVIR_6G048600v2:0.0226368)n34:0.0151608,Setaria_viridis_SEVIR_7G177100v2:0.0468813)n33:0.00520903)n30:0.0188335,Urochloa_fusta_Urofu.6G022900:0.0242064)n29:0.00311309,(Echinocloa_haploclada_eh_chr8.575:0.0289481,(Panicum_hallii_Pahal.6G043300:0.0117677,(Panicum_virgatum_Pavir.6KG064400:0.0160187,Panicum_virgatum_Pavir.6NG065300:0.0100205)n37:0.00315695)n36:0.0145872)n35:0.0013845)n28:0.00341832)n26:0.00689314)n25:0.0157683)n23:0.0166145)n21:0.00692497,Phragmites_australis_Phragmites_australis_PaChr19_2825460_2826707_evm.model.PaChr19.217_1_CDS_4362412016_7740:0.0457747)n20:0.00508608)n18:0.0138869,(Eragrostis_curvula_EJB05_09356:0.0452846,(Eleusine_coracana_ELECO.r07.8BG0645980:0.0158272,Eleusine_coracana_ELECO.r07.8AG0618490:0.0179838)n39:0.0463807)n38:0.0458622)n17:0.0272186)n7:0.0417395)n4:0.0301481)n2:0.137321)n0;
```
