## Supplementary Dataset S1 for "Gene turnover and contingency facilitated the repeated evolution of C_4_ photosynthesis in grasses": OG0011607_tree.txt

```
((Juncus_effusus_H_Juncus_Jeff_scaffold_18_000591.1:0.329225,Carex_scoparia_H_Carex_Csco_scaffold_24_000674.1:0.249345)n1:0.108795,(((Pharus_latifolius_Phala.08G187400:0,Pharus_latifolius_Phala.08G187400.2:0)n4:5e-09,(Pharus_latifolius_Phala.08G187400.3:0,Pharus_latifolius_Phala.08G187400.4:0)n5:5e-09)n3:0.0737254,(Streptochaeta_angustifolia_strangu_005362:0.135982,((((Brachypodium_distachyon_BRADI_3g16940v3:0.0618819,(Hordeum_spontaneum_WB01_002669_1263073:0.00391449,Hordeum_vulgareMorex_HORVU.MOREX.r3.7HG0700280:0.00397556)n11:0.0851563)n10:0.0380819,(Zizania_latifolia_GWHTBFHI003207:0.0566224,(Leersia_perrieri_LPERR08G03280:0.0695616,Oryza_sativa_LOC_Os08g05820:0.0445714)n13:0.0427011)n12:0.0233304)n9:0.0132868,(Olyra_latifolia_Ola026482:0.0733766,(Ampelocalamus_luodianensis_Alu09Cg16440.2:0.023922,(Dendrocalamus_sinicus_Dendrocalamus_sinicus_Dsi08B_2817491_2824968_Dsi08Bg01810.1_-1_CDS_4147804726_30221:0.040831,Dendrocalamus_sinicus_Dendrocalamus_sinicus_Dsi09C_25273634_25288377_Dsi09Cg09370.1_1_CDS_4147820503_42095:0.0610879)n16:0.00678755)n15:0.00433062)n14:0.00890277)n8:0.0194484,((Aristida_adscensionis_H_Aadptg000049l000188.1:0.0744301,Stipagrostis_hirtigluma_H_Shi_ptg000008l_000324.1:0.0549792)n18:0.0289946,(((Eleusine_coracana_ELECO.r07.8BG0645240:0.00675449,Eleusine_coracana_ELECO.r07.8AG0617640:0.00626464)n21:0.0667821,(Eragrostis_curvula_EJB05_09223:0.0029827,Eragrostis_curvula_EJB05_09200:0.000619255)n22:0.0579553)n20:0.0404244,((Chasmanthium_laxum_Chala.05G036600:0.116733,((Zea_mays_Zm00001eb416150:0.0919231,Sorghum_bicolor_SORBI_3007G043300:0.0414869)n26:0.0444141,(Echinocloa_haploclada_eh_chr8.492:0.0444146,(((Digitaria_radicosa_Dra06G0033800:0.0422646,(Digitaria_exilis_H_Dex6A-002389.1:0.00743547,Digitaria_exilis_H_Dex6B-002251.1:0.0173127)n31:0.0208049)n30:0.0319229,(Dichantelium_oligosantes_H_DolKV775098.1000009.1:0.0425366,(ASEM_AUS1_H_AUS1CM014275.1001554.1:0.00950591,ASEM_RSA5_H_RSA5chrom6001365.1:0.00648309)n33:0.029866)n32:0.00471529)n29:0.00523112,((Panicum_hallii_Pahal.6G036900:0.0122326,(Panicum_virgatum_Pavir.6NG070600:0.0169732,Panicum_virgatum_Pavir.6KG055100:0.0107288)n36:0.00131402)n35:0.0243623,(Urochloa_fusta_Urofu.6G015800:0.0327216,(Cenchrus_americanus_H_CamCM007985.2002687.1:0.0291436,Setaria_viridis_SEVIR_6G056800v2:0.00980231)n38:0.0245274)n37:0.00651495)n34:0.00290423)n28:0.00648674)n27:0.020074)n25:0.0221474)n24:0.00988381,(Phragmites_australis_Phragmites_australis_PaChr19_3548104_3549035_evm.model.PaChr19.259_1_CDS_4362412108_3958:0.0602555,Phragmites_australis_Phragmites_australis_PaChr14_3334649_3339256_evm.model.PaChr14.267_1_CDS_4362391891_39232:0.0460234)n39:0.00511371)n23:0.00722006)n19:0.00404417)n17:0.0490152)n7:0.0473006)n6:0.0389835)n2:0.108795)n0;
```
