## Supplementary Dataset S1 for "Gene turnover and contingency facilitated the repeated evolution of C_4_ photosynthesis in grasses": OG0011608_tree.txt

```
((ASEM_RSA5_H_RSA5chrom6001405.1:0.487563,(((Ananas_comosus_H_Ananas_contig13_000397.1:0.0291462,Tillandsia_fasciculata_H_Tillandsia_CM054939.1_000144.1:0.0385828)n4:0.126353,(Ananas_comosus_H_Ananas_contig20_000384.1:0.0172882,Tillandsia_fasciculata_H_Tillandsia_CM054949.1_000007.1:0.0339647)n5:0.0809274)n3:0.0930412,Ananas_comosus_H_Ananas_contig20_000385.1:0.675214)n2:0.0750237)n1:0.0484257,(Streptochaeta_angustifolia_strangu_039828:0.0571054,((Pharus_latifolius_Phala.08G191200.2:0.0020203,(Pharus_latifolius_Phala.08G191200:5e-09,Pharus_latifolius_Phala.08G191200.3:5e-09)n9:0.000723373)n8:0.052037,(((Zizania_latifolia_GWHTBFHI003235:0.0472292,(Leersia_perrieri_LPERR08G02660:0.0431634,Oryza_sativa_LOC_Os08g04630:0.0383616)n13:0.0247517)n12:0.0372836,((Brachypodium_distachyon_BRADI_3g14800v3:0.0504914,(Hordeum_spontaneum_WB01_000736_0603195:0.00051668,Hordeum_vulgareMorex_HORVU.MOREX.r3.7HG0701630:0.000738508)n16:0.0538736)n15:0.0308989,(Olyra_latifolia_Ola014814:0.0436325,((Ampelocalamus_luodianensis_Alu09Cg16770.2:0.0142256,Dendrocalamus_sinicus_Dendrocalamus_sinicus_Dsi09C_25592721_25597752_Dsi09Cg09630.1_1_CDS_4147820581_29148:0.0151121)n19:0.0109817,(Ampelocalamus_luodianensis_Alu08Dg12940.2:0.0164862,Dendrocalamus_sinicus_Dendrocalamus_sinicus_Dsi08B_2220188_2227566_Dsi08Bg01470.1_-1_CDS_4147804624_29658:0.0227686)n20:0.00479237)n18:0.00220919)n17:0.00627195)n14:0.014875)n11:0.0175627,(Aristida_adscensionis_H_Aadptg000144l000011.1:0.0656467,((((Chasmanthium_laxum_Chala.05G030800:0.0360787,Phragmites_australis_Phragmites_australis_PaChr19_2441062_2446219_evm.model.PaChr19.185_1_CDS_4362411944_19960:0.0328577)n25:0.00653339,(Eragrostis_curvula_EJB05_09876:0.0595222,(Eleusine_coracana_ELECO.r07.8BG0644490:0.00991507,Eleusine_coracana_ELECO.r07.8AG0616930:0.00663129)n27:0.0321316)n26:0.0307285)n24:0.00575833,Stipagrostis_hirtigluma_H_Shi_ptg000008l_000794.1:0.0401389)n23:0.00485732,((Sorghum_bicolor_SORBI_3007G035700:0.0207291,Zea_mays_Zm00001eb172970:0.0387314)n29:0.0351078,(Echinocloa_haploclada_eh_chr8.395:0.0386444,(ASEM_AUS1_H_AUS1CM014275.1001852.1:0.0419808,((Panicum_hallii_Pahal.6G029100:0.0129107,(Panicum_virgatum_Pavir.6KG036200:0.014165,Panicum_virgatum_Pavir.6NG036000:0.015635)n34:0.00314284)n33:0.0194147,(Dichantelium_oligosantes_H_DolKV778255.1000003.1:0.0282656,((Cenchrus_americanus_H_CamCM007985.2002743.1:0.0307232,Setaria_viridis_SEVIR_6G066000v2:0.0177535)n37:0.0124542,(Digitaria_radicosa_Dra06G0027200:0.0244006,(Digitaria_exilis_H_Dex6A-002442.1:0.00366279,Digitaria_exilis_H_Dex6B-002294.1:0.00369793)n39:0.0156076)n38:0.01267)n36:0.00257318)n35:0.00283739)n32:0.00226296)n31:0.00512148)n30:0.0153907)n28:0.0277597)n22:0.00697018)n21:0.0390723)n10:0.032431)n7:0.0215875)n6:0.0332335)n0;
```
