## Supplementary Dataset S1 for "Gene turnover and contingency facilitated the repeated evolution of C_4_ photosynthesis in grasses": OG0011609_tree.txt

```
((Carex_scoparia_H_Carex_Csco_scaffold_6_000197.1:0.257058,(Ananas_comosus_H_Ananas_contig20_000342.1:0.021891,Tillandsia_fasciculata_H_Tillandsia_CM054949.1_000698.1:0.0267611)n2:0.151877)n1:0.0317988,(Streptochaeta_angustifolia_strangu_002608:0.0912778,(((Pharus_latifolius_Phala.08G195500:0,Pharus_latifolius_Phala.08G195500.2:0)n6:5e-09,Pharus_latifolius_Phala.08G195500.3:5e-09)n5:0.0694868,(((Brachypodium_distachyon_BRADI_3g14406v3:0.0722334,(Hordeum_spontaneum_WB01_004370_0184098:0,Hordeum_vulgareMorex_HORVU.MOREX.r3.7HG0702400:0)n10:0.0468659)n9:0.0351674,(((Zizania_latifolia_GWHTBFHI003262:0.0229747,Zizania_latifolia_GWHTBFHI010939:0.037384)n13:0.018115,(Leersia_perrieri_LPERR08G02240:0.0508952,Oryza_sativa_LOC_Os08g04110:0.0328739)n14:0.0170092)n12:0.0432985,(Olyra_latifolia_Ola014864:0.0501443,((Dendrocalamus_sinicus_Dendrocalamus_sinicus_Dsi08B_1605648_1609742_Dsi08Bg01110.1_-1_CDS_4147804516_25719:0.0277126,Dendrocalamus_sinicus_Dendrocalamus_sinicus_Dsi08A_3511288_3515491_Dsi08Ag01790.1_-1_CDS_4147800727_53289:0.0131131)n17:0.00482765,(Ampelocalamus_luodianensis_Alu09Cg17090.3:0.016796,Ampelocalamus_luodianensis_Alu08Dg13290.5:0.0154794)n18:0.00171994)n16:0.00218924)n15:0.00774205)n11:0.00730415)n8:0.0109685,((Chasmanthium_laxum_Chala.05G027000:0.0416602,((Aristida_adscensionis_H_Aadptg000049l000408.1:0.0494333,Stipagrostis_hirtigluma_H_Shi_ptg000008l_000813.1:0.0246699)n22:0.0187008,(Phragmites_australis_Phragmites_australis_PaChr14_2072719_2077144_evm.model.PaChr14.182_1_CDS_4362391703_2625:0.0400771,Phragmites_australis_Phragmites_australis_PaChr19_1793554_1797884_evm.model.PaChr19.154_1_CDS_4362411876_33815:0.025742)n23:0.00286022)n21:0.0172962)n20:0.00546515,((Eragrostis_curvula_EJB05_09954:0.0461332,(Eleusine_coracana_ELECO.r07.8BG0644010:0.0069263,Eleusine_coracana_ELECO.r07.8AG0616450:0.00224266)n26:0.0303316)n25:0.0331913,((Sorghum_bicolor_SORBI_3007G030700:0.0242816,Zea_mays_Zm00001eb417010:0.0343368)n28:0.0361998,(((Digitaria_radicosa_Dra06G0023100:0.0179159,(Digitaria_exilis_H_Dex6A-002468.1:0.0249376,Digitaria_exilis_H_Dex6B-002316.1:0.0172976)n32:0.00927328)n31:0.0237981,Echinocloa_haploclada_eh_chr8.347:0.0481121)n30:0.00314528,((Cenchrus_americanus_H_CamCM007985.2002844.1:0.0219015,Setaria_viridis_SEVIR_6G073200v2:0.0126459)n34:0.00725742,((Dichantelium_oligosantes_H_DolKV776376.1000001.1:0.0285804,(ASEM_AUS1_H_AUS1CM014275.1001632.1:0.0104596,ASEM_RSA5_H_RSA5chrom6001436.1:0.00647535)n37:0.0233871)n36:0.00640752,(Panicum_hallii_Pahal.6G025100:0.0172077,(Panicum_virgatum_Pavir.6KG027600:0.0179274,Panicum_virgatum_Pavir.6NG029600:0.011931)n39:0.0148987)n38:0.00502654)n35:0.00214692)n33:0.00521641)n29:0.00896363)n27:0.0182194)n24:0.00368018)n19:0.0183265)n7:0.0279305)n4:0.0332008)n3:0.0317988)n0;
```
