## Supplementary Dataset S1 for "Gene turnover and contingency facilitated the repeated evolution of C_4_ photosynthesis in grasses": OG0011610_tree.txt

```
((Streptochaeta_angustifolia_strangu_002633:0.160868,((Pharus_latifolius_Phala.08G196900:0,Pharus_latifolius_Phala.08G196900.3:0)n3:5e-09,Pharus_latifolius_Phala.08G196900.2:5e-09)n2:0.0996798)n1:0.0421918,(((Brachypodium_distachyon_BRADI_3g14297v3:0.0992561,((Hordeum_spontaneum_WB01_000745_0623433:0,Hordeum_vulgareMorex_HORVU.MOREX.r3.7HG0702770:0)n8:0.079596,(Hordeum_spontaneum_WB01_014673_0011159:0.0012099,Hordeum_vulgareMorex_HORVU.MOREX.r3.5HG0504830:0.00314105)n9:0.0730347)n7:0.0421699)n6:0.050633,(((Zizania_latifolia_GWHTBFHI010948:0.0644703,Zizania_latifolia_GWHTBFHI003271:0.0429523)n12:0.0221788,(Leersia_perrieri_LPERR08G02150:0.080496,(Oryza_sativa_LOC_Os08g03620:0.0244326,Oryza_sativa_LOC_Os03g40840:0.0747658)n14:0.0398977)n13:0.0171807)n11:0.0692467,(Olyra_latifolia_Ola014878:0.0848449,((Ampelocalamus_luodianensis_Alu08Dg13370.1:0.0373973,Dendrocalamus_sinicus_Dendrocalamus_sinicus_Dsi08B_1594921_1597667_Dsi08Bg01090.1_-1_CDS_4147804510_22343:0.058433)n17:0.00549395,(Dendrocalamus_sinicus_Dendrocalamus_sinicus_Dsi08A_3425500_3430877_Dsi08Ag01700.1_-1_CDS_4147800700_38088:0.0397445,Ampelocalamus_luodianensis_Alu09Cg17220.2:0.0511497)n18:0.00568329)n16:0.00666861)n15:0.0242243)n10:0.0109733)n5:0.014533,((Aristida_adscensionis_H_Aadptg000049l000419.1:0.0695812,Stipagrostis_hirtigluma_H_Shi_ptg000008l_000822.1:0.0678341)n20:0.0445182,((Chasmanthium_laxum_Chala.05G025100:0.0702858,((Eragrostis_curvula_EJB05_09965:0.0721144,(Eleusine_coracana_ELECO.r07.8BG0643820:0.0492554,Eleusine_coracana_ELECO.r07.8AG0616280:0.0191166)n25:0.0562066)n24:0.052485,(Phragmites_australis_Phragmites_australis_PaChr19_1701216_1704947_evm.model.PaChr19.143_1_CDS_4362411852_23730:0.0607834,Phragmites_australis_Phragmites_australis_PaChr14_1976214_1980126_evm.model.PaChr14.172_1_CDS_4362391681_35854:0.071536)n26:0.00794844)n23:0.00557827)n22:0.00641233,((Sorghum_bicolor_SORBI_3007G028900:0.0295534,Zea_mays_Zm00001eb261800:0.0351522)n28:0.0561902,((ASEM_AUS1_H_AUS1CM014275.1001811.1:0.0138192,ASEM_RSA5_H_RSA5chrom6001444.1:0.00859718)n30:0.0306749,(Echinocloa_haploclada_eh_chr8.329:0.0900758,(((Digitaria_radicosa_Dra06G0021900:0.0400947,(Digitaria_exilis_H_Dex6A-002476.1:0.00569758,Digitaria_exilis_H_Dex6B-002323.1:0.00744542)n35:0.0417613)n34:0.0342512,(Panicum_hallii_Pahal.6G024000:0.0146278,(Panicum_virgatum_Pavir.6NG027400:0.0379165,Panicum_virgatum_Pavir.6KG032400:0.0259797)n37:0.00288664)n36:0.00357373)n33:0.0024287,(Dichantelium_oligosantes_H_DolKV767028.1000002.1:0.0386787,(Cenchrus_americanus_H_CamCM007985.2002856.1:0.0291414,Setaria_viridis_SEVIR_6G074400v2:0.0130836)n39:0.0239935)n38:0.00323985)n32:0.00313085)n31:0.00269857)n29:0.0308232)n27:0.0398617)n21:0.0178497)n19:0.0489624)n4:0.0421918)n0;
```
