## Supplementary Dataset S1 for "Gene turnover and contingency facilitated the repeated evolution of C_4_ photosynthesis in grasses": OG0011611_tree.txt

```
(Streptochaeta_angustifolia_strangu_004381:0.156158,((((Hordeum_spontaneum_WB01_000542_0074340:0,Hordeum_vulgareMorex_HORVU.MOREX.r3.7HG0703110:0)n4:0.0792398,Brachypodium_distachyon_BRADI_3g14240v3:0.0604173)n3:0.0584772,(((Zizania_latifolia_GWHTBFHI003277:0.0419658,Zizania_latifolia_GWHTBFHI010953:0.0481149)n7:0.0369838,(Leersia_perrieri_LPERR08G02010:0.0583673,Oryza_sativa_LOC_Os08g03550:0.0507203)n8:0.0341576)n6:0.0916817,(Olyra_latifolia_Ola014889:0.111985,(((((Dendrocalamus_sinicus_Dendrocalamus_sinicus_Dsi06C_6413684_6431174_Dsi06Cg01280.1_-1_CDS_4147783585_12146:0.146003,Dendrocalamus_sinicus_Dendrocalamus_sinicus_Dsi09A_27484929_27486754_Dsi09Ag06700.1_1_CDS_4147813105_27998:0.00672666)n14:0.0158593,(Dendrocalamus_sinicus_Dendrocalamus_sinicus_Dsi07B_12499485_12501159_Dsi07Bg06820.1_1_CDS_4147794811_20623:0.0338924,Dendrocalamus_sinicus_Dendrocalamus_sinicus_Dsi11A_7474480_7476282_Dsi11Ag03120.1_1_CDS_4147830679_28056:0.0217433)n15:0.00677744)n13:0.0372688,(Dendrocalamus_sinicus_Dendrocalamus_sinicus_Dsi08A_3313782_3315889_Dsi08Ag01640.1_-1_CDS_4147800682_27957:0.0112062,Dendrocalamus_sinicus_Dendrocalamus_sinicus_DsiCtg00073_1080093_1082211_DsiCtg00073g00390.1_-1_CDS_4147847062_39930:0.00625453)n16:0.00730479)n12:0.0207524,Ampelocalamus_luodianensis_Alu09Cg17280.1:0.0377148)n11:0.0140339,(Ampelocalamus_luodianensis_Alu08Dg13420.1:0.0398357,(Dendrocalamus_sinicus_Dendrocalamus_sinicus_Dsi08B_1507211_1509054_Dsi08Bg01040.1_-1_CDS_4147804495_13903:0.0131333,Dendrocalamus_sinicus_Dendrocalamus_sinicus_Dsi01A_30988393_30990746_Dsi01Ag12160.1_1_CDS_4147688389_38281:0.0260712)n18:0.0330765)n17:0.00367517)n10:0.00585331)n9:0.000650368)n5:0.0099004)n2:0.0195654,((Aristida_adscensionis_H_Aadptg000049l000424.1:0.102319,Stipagrostis_hirtigluma_H_Shi_ptg000008l_000827.1:0.0990289)n20:0.033675,(((Eleusine_coracana_ELECO.r07.8BG0643690:0.0140481,Eleusine_coracana_ELECO.r07.8AG0616190:0.0176151)n23:0.133568,(Phragmites_australis_Phragmites_australis_PaChr14_1882683_1886249_evm.model.PaChr14.165_1_CDS_4362391665_29121:0.0609802,Phragmites_australis_Phragmites_australis_PaChr19_1578740_1581567_evm.model.PaChr19.134_1_CDS_4362411764_29187:0.0499734)n24:0.0144625)n22:0.00691579,(Chasmanthium_laxum_Chala.05G024200:0.0815059,((Sorghum_bicolor_SORBI_3007G027700:0.0423065,(Zea_mays_Zm00001eb173270:0.124003,Zea_mays_Zm00001eb261700:0.102154)n28:0.016488)n27:0.0648169,(((Urochloa_fusta_Urofu.9G373800:0.0386234,(Cenchrus_americanus_H_CamCM007986.2001015.1:0.0415748,Setaria_viridis_SEVIR_9G356200v2:0.0204183)n32:0.0238186)n31:0.0250086,((Digitaria_radicosa_Dra06G0021200:0.0394068,(Digitaria_exilis_H_Dex6A-002483.1:0.0151481,Digitaria_exilis_H_Dex6B-000157.1:0.0195188)n35:0.0315704)n34:0.0460611,(Panicum_hallii_Pahal.6G022800:0.0232688,(Panicum_virgatum_Pavir.6KG030800:0.0229618,Panicum_virgatum_Pavir.6NG027200:0.0241902)n37:0.00441336)n36:0.0280288)n33:0.00852703)n30:0.00905835,(ASEM_AUS1_H_AUS1CM014275.1001650.1:0.071851,(Echinocloa_haploclada_eh_chr8.320:0.0831844,Dichantelium_oligosantes_H_DolKV767028.1000008.1:0.0541644)n39:0.012613)n38:0.0137177)n29:0.0223425)n26:0.0408225)n25:0.0152805)n21:0.0238314)n19:0.0534425)n1:0.156158)n0;
```
