## Supplementary Dataset S1 for "Gene turnover and contingency facilitated the repeated evolution of C_4_ photosynthesis in grasses": OG0011612_tree.txt

```
((Streptochaeta_angustifolia_strangu_034578:0.144076,(Pharus_latifolius_Phala.08G200100:6e-09,Pharus_latifolius_Phala.08G200100.2:5e-09)n2:0.120439)n1:0.0250903,((Oryza_sativa_LOC_Os08g03370:0.0741812,(Leersia_perrieri_LPERR08G01870:0.0615066,(Zizania_latifolia_GWHTBFHI030261:0.165557,Zizania_latifolia_GWHTBFHI010958:0.033477)n6:0.0477114)n5:0.0266086)n4:0.0280154,((Olyra_latifolia_Ola014903:0.0604847,((Ampelocalamus_luodianensis_Alu09Cg17390.3:0.0276783,(Dendrocalamus_sinicus_Dendrocalamus_sinicus_DsiCtg00035d_74567_76712_DsiCtg00035dg00050.1_-1_CDS_4147846474_50062:0.0419864,(Dendrocalamus_sinicus_Dendrocalamus_sinicus_Dsi08A_3022698_3025240_Dsi08Ag01530.1_1_CDS_4147800649_9389:0,Dendrocalamus_sinicus_Dendrocalamus_sinicus_DsiCtg00073_754772_757309_DsiCtg00073g00270.1_1_CDS_4147847026_19670:0)n12:0.0327724)n11:0.00675717)n10:0.00249586,(Ampelocalamus_luodianensis_Alu08Dg13540.2:0.0215109,Dendrocalamus_sinicus_Dendrocalamus_sinicus_Dsi08B_1434781_1437201_Dsi08Bg00980.1_1_CDS_4147804477_3774:0.0179311)n13:0.00199234)n9:0.0164923)n8:0.0188224,(((Hordeum_spontaneum_WB01_002216_0224304:5e-09,(Hordeum_vulgareMorex_HORVU.MOREX.r3.7HG0703430.2:0.00229754,Hordeum_vulgareMorex_HORVU.MOREX.r3.7HG0703430:5e-09)n17:6e-09)n16:0.0912878,Brachypodium_distachyon_BRADI_3g14170v3:0.0575537)n15:0.0214678,((Aristida_adscensionis_H_Aadptg000049l000386.1:0.0485295,Stipagrostis_hirtigluma_H_Shi_ptg000008l_000133.1:0.028656)n19:0.0246042,((Eragrostis_curvula_EJB05_10030:0.0440407,(Eleusine_coracana_ELECO.r07.8BG0643500:0.0122897,Eleusine_coracana_ELECO.r07.8AG0616060:0.023337)n22:0.0370853)n21:0.0228109,(Phragmites_australis_Phragmites_australis_PaChr19_1521343_1523688_evm.model.PaChr19.127_1_CDS_4362411608_6054:0.0482117,(Chasmanthium_laxum_Chala.05G023000:0.0445115,(((Sorghum_bicolor_SORBI_3007G026100:0.0393976,Zea_mays_Zm00001eb261530:0.0341296)n27:0.0267279,(((Panicum_hallii_Pahal.6G021300:0.0106185,(Panicum_virgatum_Pavir.6KG028100:0.00486186,Panicum_virgatum_Pavir.6NG024800:0.0199035)n31:0.0181983)n30:0.0158723,((Dichantelium_oligosantes_H_DolKV781450.1000004.1:0.0232627,Echinocloa_haploclada_eh_chr8.300:0.034499)n33:0.00835196,((Cenchrus_americanus_H_CamCM007985.2000624.1:0.0317666,Setaria_viridis_SEVIR_6G078200v2:0.0106266)n35:0.0207679,(ASEM_AUS1_H_AUS1CM014275.1001789.1:0.00795038,(ASEM_RSA5_H_RSA5chrom6001788.1:0.0164681,ASEM_RSA5_H_RSA5chrom6001462.1:0.00812133)n37:0.00090237)n36:0.00271095)n34:0.0101849)n32:0.00457689)n29:0.0153831,Echinocloa_haploclada_eh_chr9.44:0.551227)n28:0.0612474)n26:0.00726297,(Digitaria_radicosa_Dra06G0019800:0.021186,(Digitaria_exilis_H_Dex6A-000156.1:0.0185028,Digitaria_exilis_H_Dex6B-000144.1:0.00811099)n39:0.0234677)n38:0.0377674)n25:0.0187523)n24:0.0156215)n23:0.00558547)n20:0.00992142)n18:0.0160819)n14:0.0117559)n7:0.0222445)n3:0.0250903)n0;
```
