## Supplementary Dataset S1 for "Gene turnover and contingency facilitated the repeated evolution of C_4_ photosynthesis in grasses": OG0011613_tree.txt

```
((Juncus_effusus_H_Juncus_Jeff_scaffold_16_000833.1:0.212795,Carex_scoparia_H_Carex_Csco_scaffold_20_000364.1:0.181959)n1:0.0720929,((Streptochaeta_angustifolia_strangu_040345:0.122883,((Pharus_latifolius_Phala.09G053000:0.0952215,Pharus_latifolius_Phala.05G156100:0.0414137)n5:0.0249915,(Pharus_latifolius_Phala.03G385300.2:0.030525,(Pharus_latifolius_Phala.03G385300:5e-09,Pharus_latifolius_Phala.03G385300.3:5e-09)n7:5e-09)n6:0.00845788)n4:0.0655001)n3:0.028818,((Brachypodium_distachyon_BRADI_2g40390v3:0.0827095,(Hordeum_spontaneum_WB01_000614_0072121:5e-09,Hordeum_vulgareMorex_HORVU.MOREX.r3.3HG0260920:0.00263866)n10:0.066604)n9:0.0495311,(Digitaria_exilis_H_Dex7B-002930.1:0.749062,((Zizania_latifolia_GWHTBFHI010558:0.0915723,Oryza_sativa_LOC_Os01g74640:0.0426167)n13:0.0472607,((Dendrocalamus_sinicus_Dendrocalamus_sinicus_Dsi01A_63900628_63914230_Dsi01Ag28610.1_-1_CDS_4147693324_30416:0.0368823,(((((Eleusine_coracana_ELECO.r07.4BG0350920:0.0238757,Eleusine_coracana_ELECO.r07.4AG0319500:0.0107558)n20:0.03423,Olyra_latifolia_Ola027741:0.507918)n19:0.0309846,(Eragrostis_curvula_EJB05_46833:0.0701398,Panicum_virgatum_Pavir.7NG110800:0.0965231)n21:0.0455168)n18:0.0123252,(Phragmites_australis_Phragmites_australis_PaChr11_33907960_33917489_evm.model.PaChr11.1862_1_CDS_4362376792_18161:0.0388005,(Chasmanthium_laxum_Chala.06G009000:0.0447988,((Sorghum_bicolor_SORBI_3006G000400:0.0450735,(Zea_mays_Zm00001eb419100:0.0261865,Zea_mays_Zm00001eb089790:0.0160852)n26:0.0175026)n25:0.0437878,(Panicum_hallii_Pahal.7G002700:0.0328712,((Dichantelium_oligosantes_H_DolKV777004.1000001.1:0.0334544,(Echinocloa_haploclada_eh_chr9.106:0.0396577,(ASEM_AUS1_H_AUS1CM014276.1003576.1:0.0104867,ASEM_RSA5_H_RSA5chrom7003724.1:0.00842896)n31:0.019231)n30:0.0108189)n29:0.00579441,(((Digitaria_exilis_H_Dex6A-000642.1:0.00381136,Digitaria_exilis_H_Dex7B-002928.1:0.00611419)n34:0.0265568,(Digitaria_radicosa_Dra07G0000700:0.034676,Digitaria_radicosa_Dra07G0000500:0.016064)n35:0.0109441)n33:0.0168507,((Cenchrus_americanus_H_CamCM007986.2000014.1:0.0343346,Setaria_viridis_SEVIR_7G036800v2:0.0160345)n37:0.0185839,Urochloa_fusta_Urofu.7G005100:0.0342596)n36:0.0048104)n32:0.00399394)n28:0.00733711)n27:0.0125322)n24:0.00908376)n23:0.00650688)n22:0.0041559)n17:0.00736511,Olyra_latifolia_scaffold310_110111_112139_-:0.121108)n16:0.0134564)n15:0.0207827,(Stipagrostis_hirtigluma_H_Shi_ptg000016l_003067.1:0.0471663,(Aristida_adscensionis_H_Aadptg000023l000094.1:0.275213,Aristida_adscensionis_H_Aadptg000023l000093.1:0.0764511)n39:0.00849457)n38:0.0264246)n14:0.00823772)n12:0.00465601)n11:0.000517334)n8:0.0365876)n2:0.0463113)n0;
```
