## Supplementary Dataset S1 for "Gene turnover and contingency facilitated the repeated evolution of C_4_ photosynthesis in grasses": OG0011614_tree.txt

```
(Streptochaeta_angustifolia_strangu_019956:0.186972,((Olyra_latifolia_Ola006658:0.193229,(((Zizania_latifolia_GWHTBFHI020030:0.20881,(Oryza_sativa_LOC_Os04g01610:0.155385,Leersia_perrieri_LPERR04G00210:0.308735)n6:0.0631789)n5:0.144213,((Ampelocalamus_luodianensis_Alu01Dg07660.1:0.627205,((Aristida_adscensionis_H_Aadptg000023l000077.1:0.15909,(((Chasmanthium_laxum_Chala.06G013500:0.225249,(Phragmites_australis_Phragmites_australis_PaChr11_33088160_33090116_evm.model.PaChr11.1828_1_CDS_4362376716_28654:0.14491,Phragmites_australis_Phragmites_australis_PaChr7_37150285_37152251_evm.model.PaChr7.1877_1_CDS_4362475154_13434:0.136899)n14:0.0414012)n13:0.0147792,(((Sorghum_bicolor_SORBI_3006G005000:0.164991,Zea_mays_Zm00001eb418620:0.164525)n17:0.0964945,((Digitaria_radicosa_Dra07G0004400:0.150441,(Digitaria_exilis_H_Dex6A-000628.1:0.0539572,Digitaria_exilis_H_Dex7B-002915.1:0.0509812)n20:0.182776)n19:0.0650834,(Cenchrus_americanus_H_CamCM007986.2004389.1:0.999545,(((ASEM_AUS1_H_AUS1CM014276.1003558.1:0.015956,ASEM_RSA5_H_RSA5chrom7003708.1:0.0138047)n24:0.139663,((Urochloa_fusta_Urofu.7G009800:0.196433,(Cenchrus_americanus_H_CamCM007986.2004390.1:0.214192,Setaria_viridis_SEVIR_7G030200v2:0.135615)n27:0.0380269)n26:0.0470859,(Panicum_hallii_Pahal.7G008900:0.0635915,Panicum_virgatum_Pavir.J297200:0.102664)n28:0.0526456)n25:0.0284158)n23:0.0267059,(Echinocloa_haploclada_eh_chr9.58:0.168589,Dichantelium_oligosantes_H_DolKV776968.1000003.1:0.146235)n29:0.0382057)n22:0.0230517)n21:0.0025613)n18:0.0518171)n16:0.0169869,(Stipagrostis_hirtigluma_H_Shi_ptg000016l_003044.1:0.12859,Setaria_viridis_SEVIR_7G030558v2:0.966498)n30:0.0566698)n15:0.00629665)n12:0.0231459,Stipagrostis_hirtigluma_H_Shi_ptg000016l_003043.1:0.127903)n11:0.0142114)n10:0.0794168,ASEM_RSA5_H_RSA5chrom1003963.1:0.72628)n9:0.0806977)n8:0.212749,((Eragrostis_curvula_EJB05_46918:0.0465725,Eragrostis_curvula_EJB05_46899:0.0378242)n32:0.175933,(Eleusine_coracana_ELECO.r07.4BG0360090:0.191022,Eleusine_coracana_ELECO.r07.4AG0327970:0.161134)n33:0.325633)n31:0.0899891)n7:0.030315)n4:0.0461814,((Ampelocalamus_luodianensis_Alu04Cg00550.2:0.0719525,(Dendrocalamus_sinicus_Dendrocalamus_sinicus_DsiCtg00678a_12391_14070_DsiCtg00678ag00010.1_1_CDS_4147855114_24198:0.0122783,Dendrocalamus_sinicus_Dendrocalamus_sinicus_DsiCtg00485_50130_52212_DsiCtg00485g00010.1_1_CDS_4147852819_39949:0.0116917)n36:0.0665916)n35:0.023061,(Ampelocalamus_luodianensis_Alu04Dg20980.1:0.103702,Dendrocalamus_sinicus_Dendrocalamus_sinicus_Dsi04A_53787372_53789558_Dsi04Ag20050.1_1_CDS_4147752802_24423:0.0913911)n37:0.0101546)n34:0.0441609)n3:0.00490676)n2:0.0368998,(Brachypodium_distachyon_BRADI_5g02140v3:0.250263,(Hordeum_spontaneum_WB01_006827_0040227:0.0190777,Hordeum_vulgareMorex_HORVU.MOREX.r3.2HG0099950:0.0127801)n39:0.194379)n38:0.118269)n1:0.186972)n0;
```
