## Supplementary Dataset S1 for "Gene turnover and contingency facilitated the repeated evolution of C_4_ photosynthesis in grasses": OG0011615_tree.txt

```
(Carex_scoparia_H_Carex_Csco_scaffold_11_000076.1:0.225855,(Pharus_latifolius_Phala.06G136900:0.041969,(Streptochaeta_angustifolia_strangu_035140:0.0850079,(((((Ampelocalamus_luodianensis_Alu04Cg11330.2:0.102681,Dendrocalamus_sinicus_Dendrocalamus_sinicus_Dsi04C_12004420_12008825_Dsi04Cg08730.1_-1_CDS_4147760194_35140:0.0297739)n7:0.0194797,Olyra_latifolia_scaffold40_1843368_1846797_-:0.0735259)n6:0.00342815,((Ampelocalamus_luodianensis_Alu06Dg12830.1:0.320436,Ampelocalamus_luodianensis_Alu04Dg12280.4:0.0147747)n9:0.0161091,Dendrocalamus_sinicus_Dendrocalamus_sinicus_Dsi04B_28037279_28040945_Dsi04Bg06920.1_1_CDS_4147754935_31182:0.079916)n8:0.00887955)n5:0.01172,(((Zizania_latifolia_GWHTBFHI017075:0.0376936,(Zizania_latifolia_GWHTBFHI019435:0.00800934,Zizania_latifolia_GWHTBFHI019445:5e-09)n13:0.0266693)n12:0.0199058,(Leersia_perrieri_LPERR04G12720:0.0300162,Oryza_sativa_LOC_Os04g40050:0.0573022)n14:0.0320585)n11:0.0251721,(Brachypodium_distachyon_BRADI_5g13357v3:0.0523729,(Hordeum_spontaneum_WB01_001783_0345617:5e-09,Hordeum_vulgareMorex_HORVU.MOREX.r3.2HG0175290:5e-09)n16:0.111162)n15:0.0753414)n10:0.0118267)n4:0.015555,((Eragrostis_curvula_EJB05_39131:0.0866686,(Eleusine_coracana_ELECO.r07.4BG0344790:0.0521823,Eleusine_coracana_ELECO.r07.4AG0313610:0.02522)n19:0.0565579)n18:0.0808069,((Phragmites_australis_Phragmites_australis_PaChr11_11512773_11522682_evm.model.PaChr11.1059_1_CDS_4362375008_32426:0.0575721,(Stipagrostis_hirtigluma_H_Shi_ptg000016l_000730.1:0.0557799,(Aristida_adscensionis_H_Aadptg000026l000179.1:0,Aristida_adscensionis_H_Aadptg000026l000178.1:0)n23:0.0670725)n22:0.016394)n21:0.0104615,(Chasmanthium_laxum_Chala.06G138900:0.0799777,((Sorghum_bicolor_SORBI_3006G119300:0.0289502,Zea_mays_Zm00001eb079750:0.0343647)n26:0.0623141,((Digitaria_radicosa_Dra07G0101800:0.0436572,(Digitaria_exilis_H_Dex7A-000600.1:0.00586081,Digitaria_exilis_H_Dex7B-000637.1:0.0159372)n29:0.0206837)n28:0.0357822,((Setaria_viridis_SEVIR_7G145000v2:0.0230168,Cenchrus_americanus_H_CamCM007984.2001648.1:0.0321854)n31:0.0151916,(Urochloa_fusta_Urofu.7G165600:0.0356965,((Panicum_hallii_Pahal.7G189600:0.0496738,(Panicum_virgatum_Pavir.7KG204600:0.0323794,Panicum_virgatum_Pavir.7NG234500:0.03382)n35:0.0170852)n34:0.0298051,((ASEM_RSA5_H_RSA5chrom7000914.1:0.007059,(ASEM_AUS1_H_AUS1CM014276.1000085.1:0.0139154,ASEM_AUS1_H_AUS1CM014276.1002565.1:6e-09)n38:0.0137933)n37:0.0227685,(Echinocloa_haploclada_eh_chr9.1600:0.114631,Dichantelium_oligosantes_H_DolKV775436.1000011.1:0.0309303)n39:0.00975152)n36:0.00842367)n33:0.000122792)n32:0.0054954)n30:0.00805024)n27:0.0214808)n25:0.0331947)n24:0.0290022)n20:0.00827978)n17:0.0582194)n3:0.0583785)n2:0.028686)n1:0.225855)n0;
```
