## Supplementary Dataset S1 for "Gene turnover and contingency facilitated the repeated evolution of C_4_ photosynthesis in grasses": OG0011616_tree.txt

```
((Juncus_effusus_H_Juncus_Jeff_scaffold_5_000970.1:0.284942,Tillandsia_fasciculata_H_Tillandsia_CM054931.1_000476.1:0.154226)n1:0.068485,((Streptochaeta_angustifolia_strangu_013992:0.154212,Streptochaeta_angustifolia_strangu_013990:0.145725)n3:0.00537042,((Pharus_latifolius_Phala.06G026600.3:5e-09,(Pharus_latifolius_Phala.06G026600:5e-09,Pharus_latifolius_Phala.06G026600.2:5e-09)n6:5e-09)n5:0.101868,((((Leersia_perrieri_LPERR04G01450:0.0674136,Zizania_latifolia_GWHTBFHI019963:0.053453)n10:0.0425257,(Brachypodium_distachyon_BRADI_5g00540v3:0.068973,(Hordeum_spontaneum_WB01_005550_0093472:0.00507258,Hordeum_vulgareMorex_HORVU.MOREX.r3.7HG0656620:0.00561288)n12:0.0977387)n11:0.0595103)n9:0.00575457,(((Sorghum_bicolor_SORBI_3006G015800:0.0162158,Zea_mays_Zm00001eb088740:0.0372115)n15:0.0615446,(Chasmanthium_laxum_Chala.06G028300:0.0422817,((ASEM_AUS1_H_AUS1CM014276.1000100.1:0.00434477,ASEM_RSA5_H_RSA5chrom7000127.1:0.00480784)n18:0.0422337,(Dichantelium_oligosantes_H_DolKV774823.1000007.1:0.0353684,((Panicum_hallii_Pahal.7G027000:0.0181681,(Panicum_virgatum_Pavir.7KG035300:0.00586881,Panicum_virgatum_Pavir.7NG008100:0.0088753)n22:0.0114274)n21:0.0221987,((Urochloa_fusta_Urofu.7G024600:0.0376619,(Cenchrus_americanus_H_CamCM007986.2000157.1:0.0412545,Setaria_viridis_SEVIR_7G002400v2:0.0213824)n25:0.0119388)n24:0.0056982,(Echinocloa_haploclada_eh_chr9.237:0.0866413,(Digitaria_radicosa_Dra02G0010300:0.020564,(Digitaria_exilis_H_Dex9A-002812.1:0.00349923,Digitaria_exilis_H_Dex9B-002819.1:0.0010291)n28:0.0221069)n27:0.0293823)n26:0.00513583)n23:0.00221489)n20:0.00198503)n19:0.00315893)n17:0.0157838)n16:0.00873979)n14:0.0310373,(Olyra_latifolia_Ola009286:0.0840225,(Ampelocalamus_luodianensis_Alu04Cg01810.3:0.0341888,(Sorghum_bicolor_SORBI_3010G118500:0.240605,(Dendrocalamus_sinicus_Dendrocalamus_sinicus_Dsi04A_44590376_44608970_Dsi04Ag18090.1_1_CDS_4147752214_34550:0.0149912,Dendrocalamus_sinicus_Dendrocalamus_sinicus_Dsi04C_27648979_27652550_Dsi04Cg13450.1_-1_CDS_4147761610_36270:5.4e-09)n32:6e-10)n31:0.0692675)n30:0.0089708)n29:0.0125388)n13:0.0013932)n8:0.0122719,((Aristida_adscensionis_H_Aadptg000097l000108.1:0.0807322,Stipagrostis_hirtigluma_H_Shi_ptg000016l_002963.1:0.0643155)n34:0.0273976,(((Eragrostis_curvula_EJB05_47148:0,Eragrostis_curvula_EJB05_50140:0)n37:0.0583758,(Eleusine_coracana_ELECO.r07.4BG0358810:0.0135815,Eleusine_coracana_ELECO.r07.4AG0326810:0.00950726)n38:0.0586063)n36:0.0407716,(Phragmites_australis_Phragmites_australis_PaChr7_34265975_34266409_evm.model.PaChr7.1766_1_CDS_4362474908_37398:0.0466132,Phragmites_australis_Phragmites_australis_PaChr11_27966239_27978479_evm.model.PaChr11.1701_1_CDS_4362376436_38337:0.0507574)n39:0.00563972)n35:0.0070493)n33:0.00737231)n7:0.0488735)n4:0.0395431)n2:0.068485)n0;
```
