## Supplementary Dataset S1 for "Gene turnover and contingency facilitated the repeated evolution of C_4_ photosynthesis in grasses": OG0011617_tree.txt

```
(((Ananas_comosus_H_Ananas_contig18_000198.1:0.0183313,Tillandsia_fasciculata_H_Tillandsia_CM054946.1_000683.1:0.0194245)n2:0.104397,(Juncus_effusus_H_Juncus_Jeff_scaffold_17_000516.1:0.207748,Carex_scoparia_H_Carex_Csco_scaffold_9_000133.1:0.11583)n3:0.0857114)n1:0.0376207,(Streptochaeta_angustifolia_strangu_029824:0.0803022,(Pharus_latifolius_Phala.09G087200:0.0753487,(((Zizania_latifolia_GWHTBFHI029450:0.0449185,(Leersia_perrieri_LPERR11G08540:0.0438124,Oryza_sativa_LOC_Os11g20554:0.031702)n9:0.0148234)n8:0.0373796,(Olyra_latifolia_Ola031219:0.116024,((Brachypodium_distachyon_BRADI_4g19990v3:0.0505055,(Hordeum_spontaneum_WB01_015428_0053249:0.00281294,Hordeum_vulgareMorex_HORVU.MOREX.r3.4HG0341940:0.000745807)n13:0.058098)n12:0.0320969,(Ampelocalamus_luodianensis_Alu11Cg06050.1:0.0159063,Dendrocalamus_sinicus_Dendrocalamus_sinicus_Dsi11C_24351587_24382911_Dsi11Cg08720.1_1_CDS_4147840312_49479:0.0198779)n14:0.00767852)n11:0.00373004)n10:0.0125022)n7:0.0106353,((Aristida_adscensionis_H_Aadptg000034l000063.1:0.0589215,(Stipagrostis_hirtigluma_H_Shi_ptg000001l_000046.1:0.000828124,Stipagrostis_hirtigluma_H_Shi_ptg000003l_000159.1:0.00118305)n17:0.0473963)n16:0.0158396,(((Eleusine_coracana_ELECO.r07.9AG0679070:0.00426677,Eleusine_coracana_ELECO.r07.9BG0702860:0.01068)n20:0.0467105,(Eragrostis_curvula_EJB05_28206:0.00256995,Eragrostis_curvula_EJB05_28217:0.00202543)n21:0.0382997)n19:0.0359272,(Panicum_virgatum_Pavir.3NG087900:0.154409,(Phragmites_australis_Phragmites_australis_PaChr10_19754544_19772104_evm.model.PaChr10.709_1_CDS_4362372359_22764:0.0343407,(Chasmanthium_laxum_Chala.09G099800:0.0321806,((Sorghum_bicolor_SORBI_3010G059500:0.021394,Zea_mays_Zm00001eb375140:0.0332702)n26:0.0297366,((Dichantelium_oligosantes_H_DolKV775515.1000001.1:0.0300886,(ASEM_RSA5_H_RSA5chrom7003498.1:0.0104523,ASEM_AUS1_H_AUS1CM014276.1003409.1:0.0293322)n29:0.0163576)n28:0.00312684,((Panicum_hallii_Pahal.8G082900:0.00967287,(Panicum_virgatum_Pavir.3NG100400:0.0202525,Panicum_virgatum_Pavir.3NG100600:0.0110251)n32:0.00922968)n31:0.0193713,(((Digitaria_radicosa_Dra08G0071900:0.0201536,(Digitaria_exilis_H_Dex8A-001731.1:0.0049947,Digitaria_exilis_H_Dex8B-001649.1:0.0047691)n36:0.0208375)n35:0.0167,(Echinocloa_haploclada_eh_chr4.1283:0.051111,Echinocloa_haploclada_eh_chr4.1282:0.0356163)n37:0.00395737)n34:0.00296699,((Cenchrus_americanus_H_CamCM007982.2002771.1:0.028796,Setaria_viridis_SEVIR_8G112900v2:0.0116645)n39:0.0132477,Urochloa_fusta_Urofu.8G112500:0.0280713)n38:0.00114565)n33:0.00266703)n30:0.00519956)n27:0.00421168)n25:0.0174806)n24:0.0120637)n23:0.00473623)n22:0.000526248)n18:0.00658995)n15:0.00812265)n6:0.04525)n5:0.0212606)n4:0.0376207)n0;
```
