## Supplementary Dataset S1 for "Gene turnover and contingency facilitated the repeated evolution of C_4_ photosynthesis in grasses": OG0011618_tree.txt

```
((Streptochaeta_angustifolia_strangu_035811:0.117134,(Pharus_latifolius_Phala.07G191800:5e-09,Pharus_latifolius_Phala.07G191800.2:5e-09)n2:0.123317)n1:0.0563229,((((Brachypodium_distachyon_BRADI_2g19240v3:0.0974502,(Hordeum_spontaneum_WB01_004111_0348480:0.00232939,Hordeum_vulgareMorex_HORVU.MOREX.r3.1HG0082780:0.00368477)n7:0.115404)n6:0.0742955,(Olyra_latifolia_Ola028747:0.10205,((Ampelocalamus_luodianensis_Alu05Cg08200.1:0.0380984,Dendrocalamus_sinicus_Dendrocalamus_sinicus_Dsi05A_29719340_29724133_Dsi05Ag11120.1_1_CDS_4147765270_49794:0.0346356)n10:0.00353057,(Ampelocalamus_luodianensis_Alu05Dg04050.1:0.0335949,(Dendrocalamus_sinicus_Dendrocalamus_sinicus_Dsi05C_3549214_3581076_Dsi05Cg03030.1_-1_CDS_4147771498_30674:0.0072531,Dendrocalamus_sinicus_Dendrocalamus_sinicus_Dsi05C_3543426_3546183_Dsi05Cg03010.1_1_CDS_4147771492_27298:0.165347)n12:0.0173903)n11:0.00193225)n9:0.00804256)n8:0.000893618)n5:0.0237183,(((Eragrostis_curvula_EJB05_36724:0.0642742,Eleusine_coracana_ELECO.r07.5AG0365870:0.0863842)n15:0.0432281,((Chasmanthium_laxum_Chala.07G213300:0.0653195,Phragmites_australis_Phragmites_australis_PaChr12_30654677_30657754_evm.model.PaChr12.1411_1_CDS_4362381318_10169:0.0457832)n17:0.0108278,(Phragmites_australis_Phragmites_australis_PaChr9_31633914_31636708_evm.model.PaChr9.1343_1_CDS_4362484649_13887:0.059772,(Aristida_adscensionis_H_Aadptg000055l000028.1:0.0917248,(Stipagrostis_hirtigluma_H_Shi_ptg000049l_001936.1:0.0159526,Stipagrostis_hirtigluma_H_Shi_ptg000052l_001174.1:0.0114659)n20:0.0425125)n19:0.0103887)n18:0.0176456)n16:0.00196062)n14:0.0151117,((Sorghum_bicolor_SORBI_3009G205200:0.0309063,Zea_mays_Zm00001eb293490:0.0212758)n22:0.0506731,((Digitaria_radicosa_Dra03G0167600:0.0325266,(Digitaria_exilis_H_DexUA-003374.1:0.0193655,(Digitaria_exilis_H_Dex3A-003298.1:5e-09,Digitaria_exilis_H_Dex3B-003319.1:0.00286958)n26:0.0129023)n25:0.0312329)n24:0.0338588,(Echinocloa_haploclada_eh_chr5.2276:0.049225,((ASEM_AUS1_H_AUS1CM014276.1000295.1:0.0096525,ASEM_RSA5_H_RSA5chrom3003753.1:0.0144491)n29:0.0309743,(Dichantelium_oligosantes_H_DolKV776665.1000025.1:0.0423688,((Urochloa_fusta_Urofu.3G204600:0.0333195,(Panicum_hallii_Pahal.3G206100:0.0332074,(Panicum_virgatum_Pavir.3KG333000:0.0246956,Panicum_virgatum_Pavir.3KG334600:0.0154332)n34:0.0165651)n33:0.0108175)n32:0.00265208,((Cenchrus_americanus_H_CamLKME02051014.1000001.1:5e-09,Cenchrus_americanus_H_CamCM007982.2001609.1:0.0063307)n36:0.0473103,Setaria_viridis_SEVIR_3G176000v2:0.0212134)n35:0.0122527)n31:0.00987346)n30:0.00301294)n28:0.00293734)n27:0.00598048)n23:0.0145285)n21:0.0411034)n13:0.0358371)n4:0.00708157,(Zizania_latifolia_GWHTBFHI031714:0.0876903,(Leersia_perrieri_LPERR05G19250:0.0651343,(Oryza_sativa_LOC_Os01g11780:0.648758,Oryza_sativa_LOC_Os05g45040:0.0480551)n39:0.00533946)n38:0.0414843)n37:0.0327075)n3:0.0563229)n0;
```
