## Supplementary Dataset S1 for "Gene turnover and contingency facilitated the repeated evolution of C_4_ photosynthesis in grasses": OG0011619_tree.txt

```
((Carex_scoparia_H_Carex_Csco_scaffold_18_000338.1:0.396406,Juncus_effusus_H_Juncus_Jeff_scaffold_11_000573.1:0.277464)n1:0.080103,(Streptochaeta_angustifolia_strangu_037415:0.070221,((Pharus_latifolius_Phala.06G074300:5e-09,Pharus_latifolius_Phala.06G074300.2:5e-09)n4:0.0960722,((((Dendrocalamus_sinicus_Dendrocalamus_sinicus_Dsi04A_24767959_24772287_Dsi04Ag14770.1_-1_CDS_4147751218_42429:0.0349394,(Ampelocalamus_luodianensis_Alu04Dg17560.3:0.0406619,Ampelocalamus_luodianensis_Alu04Cg05940.2:0.0286885)n9:0.00318761)n8:0.00337727,Olyra_latifolia_Ola005784:0.0589584)n7:0.0126657,((Brachypodium_distachyon_BRADI_5g07280v3:0.0607943,(Hordeum_spontaneum_WB01_011171_0091586:0.000855533,Hordeum_vulgareMorex_HORVU.MOREX.r3.2HG0161280:0.00169674)n12:0.0775652)n11:0.0418599,((Zizania_latifolia_GWHTBFHI019838:0.0505466,Zizania_latifolia_GWHTBFHI016633:0.0512715)n14:0.0128372,(Oryza_sativa_LOC_Os04g30880:0.0364858,Leersia_perrieri_LPERR04G06720:0.034745)n15:0.0188663)n13:0.0427447)n10:0.00659177)n6:0.00801157,((Aristida_adscensionis_H_Aadptg000022l000003.1:0.0613124,Stipagrostis_hirtigluma_H_Shi_ptg000016l_000398.1:0.0261616)n17:0.0198554,((Phragmites_australis_Phragmites_australis_PaChr7_20287767_20293461_evm.model.PaChr7.1463_1_CDS_4362474236_9636:0.118652,Phragmites_australis_Phragmites_australis_PaChr11_18516608_18520516_evm.model.PaChr11.1483_1_CDS_4362375950_3837:0.0520566)n19:0.0139713,((Eragrostis_curvula_EJB05_37314:0.0563816,(Eleusine_coracana_ELECO.r07.4BG0356710:0.0129781,Eleusine_coracana_ELECO.r07.4AG0321130:0.0134376)n22:0.0440253)n21:0.0318102,(Chasmanthium_laxum_Chala.06G072500:0.0619925,((Sorghum_bicolor_SORBI_3006G050000:0.0196675,(Zea_mays_Zm00001eb420710:6e-09,Zea_mays_Zm00001eb165050:0.00322583)n26:0.055022)n25:0.0701289,((ASEM_AUS1_H_AUS1CM014276.1003226.1:0.00656677,ASEM_RSA5_H_RSA5chrom7000440.1:0.004369)n28:0.0402338,(((Panicum_hallii_Pahal.7G116800:0.0175997,(Panicum_virgatum_Pavir.7KG130200:0.0273526,Panicum_virgatum_Pavir.7NG329000:0.015457)n32:0.00554203)n31:0.0238477,(((Digitaria_radicosa_Dra07G0039100:0.0429034,(Digitaria_exilis_H_Dex7A-000209.1:0.0200161,Digitaria_exilis_H_Dex7B-000257.1:0.0206442)n36:0.0347575)n35:0.0186093,(Cenchrus_americanus_H_CamCM007984.2003052.1:0.0442245,(Dichantelium_oligosantes_H_DolKV775651.1000003.1:0.0734376,Setaria_viridis_SEVIR_7G072100v2:0.0190302)n38:0.0101886)n37:0.0133155)n34:0.00511192,Dichantelium_oligosantes_H_DolKV775651.1000004.1:0.0212347)n33:0.00235941)n30:0.00270276,(Urochloa_fusta_Urofu.7G086600:0.0406642,Echinocloa_haploclada_eh_chr9.830:0.0544413)n39:0.00498145)n29:0.0066788)n27:0.018096)n24:0.0250374)n23:0.0204266)n20:0.00563239)n18:0.00737239)n16:0.0430281)n5:0.0466576)n3:0.0604603)n2:0.080103)n0;
```
