## Supplementary Dataset S1 for "Gene turnover and contingency facilitated the repeated evolution of C_4_ photosynthesis in grasses": OG0011620_tree.txt

```
((Streptochaeta_angustifolia_strangu_007468:0.157979,Pharus_latifolius_Phala.06G084700:0.101279)n1:0.0345227,((((Leersia_perrieri_LPERR04G07610:0.0468059,Oryza_sativa_LOC_Os04g32350:0.0668511)n5:0.0271745,(Zizania_latifolia_GWHTBFHI016693:0.0505123,Zizania_latifolia_GWHTBFHI019755:0.0466963)n6:0.0132541)n4:0.0551477,(((Hordeum_spontaneum_WB01_003637_0418494:0.0236921,Hordeum_vulgareMorex_HORVU.MOREX.r3.1HG0023940:5e-09)n9:0.0966688,(Brachypodium_distachyon_BRADI_2g34200v3:0.0470444,Brachypodium_distachyon_BRADI_5g08700v3:0.0919936)n10:0.0315364)n8:0.0593753,((Olyra_latifolia_Ola013035:0.253855,Olyra_latifolia_Ola013033:0.103624)n12:0.0607437,(Ampelocalamus_luodianensis_Alu04Dg16860.4:0.042493,Dendrocalamus_sinicus_Dendrocalamus_sinicus_Dsi04C_18370181_18376817_Dsi04Cg12040.1_1_CDS_4147761187_25576:0.03723)n13:0.0188363)n11:0.0226024)n7:0.010286)n3:0.0199042,((Aristida_adscensionis_H_Aadptg000036l000045.1:0.0619086,Stipagrostis_hirtigluma_H_Shi_ptg000016l_000528.1:0.0649732)n15:0.0391244,((Eragrostis_curvula_EJB05_39264:0.0676401,(Eleusine_coracana_ELECO.r07.3BG0289480:0.00734757,Eleusine_coracana_ELECO.r07.3AG0238550:0.0033948)n18:0.0731108)n17:0.0604182,((Phragmites_australis_Phragmites_australis_PaChr11_16974373_16977058_evm.model.PaChr11.1414_1_CDS_4362375798_24872:0.0645716,Phragmites_australis_Phragmites_australis_PaChr7_18581636_18584143_evm.model.PaChr7.1403_1_CDS_4362474104_39080:0.0414299)n20:0.00790132,(Chasmanthium_laxum_Chala.06G083400:0.0602141,(((Echinocloa_haploclada_eh_chr9.968:0.0698653,(Urochloa_fusta_Urofu.7G099000:0.0526899,((Cenchrus_americanus_H_CamCM007984.2003600.1:0.0187467,Cenchrus_americanus_H_CamCM007986.2000783.1:0.0219878)n27:0.0242594,(Setaria_viridis_SEVIR_7G085101v2:0.0158551,Setaria_viridis_SEVIR_7G084701v2:0.0525413)n28:0.00655065)n26:0.018583)n25:0.0165606)n24:0.00691907,(((Digitaria_radicosa_Dra07G0050300:0,Digitaria_radicosa_Dra07G0050300.2:0)n31:0.0471204,(Digitaria_exilis_H_Dex7A-002589.1:0.0184375,Digitaria_exilis_H_Dex7B-002628.1:0.0134277)n32:0.0270916)n30:0.0339463,((ASEM_AUS1_H_AUS1CM014276.1003138.1:0.00593389,ASEM_RSA5_H_RSA5chrom7003222.1:0.00734476)n34:0.0303393,(Panicum_hallii_Pahal.7G128400:0.0255856,(Panicum_virgatum_Pavir.7NG276200:0.0254158,(Panicum_virgatum_Pavir.7NG145000:0.0124458,Panicum_virgatum_Pavir.7NG141300:0.00597403)n37:0.0105126)n36:0.0104376)n35:0.0295571)n33:0.00835391)n29:0.0020807)n23:0.0491058,(Dichantelium_oligosantes_H_DolKV767216.1000001.1:0.0767764,(Sorghum_bicolor_SORBI_3006G055300:0.0403727,Zea_mays_Zm00001eb085100:0.0547993)n39:0.0644411)n38:0.0167511)n22:0.0359956)n21:0.0117475)n19:0.00624212)n16:0.0102681)n14:0.0595623)n2:0.0345227)n0;
```
