## Supplementary Dataset S1 for "Gene turnover and contingency facilitated the repeated evolution of C_4_ photosynthesis in grasses": OG0011621_tree.txt

```
(Carex_scoparia_H_Carex_Csco_scaffold_26_000100.1:0.255558,(((Pharus_latifolius_Phala.06G085000:0,Pharus_latifolius_Phala.06G085000.2:0)n3:0.0924207,(Streptochaeta_angustifolia_strangu_028367:0.125203,Streptochaeta_angustifolia_strangu_007469:0.0767483)n4:0.0153268)n2:0.0350198,(((Brachypodium_distachyon_BRADI_5g08690v3:0.0522557,(Hordeum_spontaneum_WB01_003136_0201207:0.00283894,Hordeum_vulgareMorex_HORVU.MOREX.r3.2HG0163750:5e-09)n8:0.0619254)n7:0.0322117,(((Zizania_latifolia_GWHTBFHI016695:0.0310482,Zizania_latifolia_GWHTBFHI019756:0.0427959)n11:0.0270149,(Leersia_perrieri_LPERR04G07620:0.0434921,Oryza_sativa_LOC_Os04g32370:0.0359879)n12:0.0260307)n10:0.0345082,(Olyra_latifolia_Ola013038:0.077069,((Ampelocalamus_luodianensis_Alu04Dg16840.2:0.0265955,Dendrocalamus_sinicus_Dendrocalamus_sinicus_Dsi04A_22419460_22427191_Dsi04Ag13980.1_-1_CDS_4147750981_22729:0.0301622)n15:0.00762277,(Ampelocalamus_luodianensis_Alu04Cg06650.1:0.019686,Dendrocalamus_sinicus_Dendrocalamus_sinicus_Dsi04C_18327826_18339497_Dsi04Cg12020.1_-1_CDS_4147761181_22200:0.0184914)n16:0.00736057)n14:0.000817842)n13:0.00580392)n9:0.00147567)n6:0.0101681,(((Aristida_adscensionis_H_Aadptg000036l000037.1:0.0678913,Stipagrostis_hirtigluma_H_Shi_ptg000016l_002624.1:0.0448224)n19:0.0114712,(((Chasmanthium_laxum_Chala.06G083500:0.0318336,Phragmites_australis_Phragmites_australis_PaChr7_18548497_18554682_evm.model.PaChr7.1402_1_CDS_4362474102_38236:0.0233339)n22:0.0177622,((Sorghum_bicolor_SORBI_3006G055400:0.0236722,Zea_mays_Zm00001eb421310:0.0521203)n24:0.0527191,(Echinocloa_haploclada_eh_chr9.969:0.0450223,(((Cenchrus_americanus_H_CamCM007984.2001367.1:0.0368201,Setaria_viridis_SEVIR_7G085000v2:0.0112596)n28:0.0179343,(Digitaria_radicosa_Dra07G0050400:0.0267722,(Digitaria_exilis_H_Dex7A-000297.1:0.00462833,Digitaria_exilis_H_Dex7B-000337.1:0.00523341)n30:0.0249809)n29:0.0223349)n27:0.00717412,(Urochloa_fusta_Urofu.7G099100:0.0288505,(((ASEM_AUS1_H_AUS1CM014276.1000412.1:0.00635822,ASEM_RSA5_H_RSA5chrom7000543.1:0.00573757)n34:0.03038,Dichantelium_oligosantes_H_DolKV767216.1000005.1:0.0290907)n33:0.00456083,(Panicum_hallii_Pahal.7G128500:0.013004,(Panicum_virgatum_Pavir.7NG145500:0.0205623,Panicum_virgatum_Pavir.7NG141400:0.0239902)n36:0.00266558)n35:0.00223954)n32:0.00112646)n31:0.00321747)n26:0.00354485)n25:0.0240427)n23:0.0217419)n21:0.00550127,Phragmites_australis_Phragmites_australis_PaChr11_16960069_16966384_evm.model.PaChr11.1413_1_CDS_4362375796_24030:0.0525981)n20:0.00584423)n18:0.0191662,((Eleusine_coracana_ELECO.r07.4BG0351140:0.0114125,Eleusine_coracana_ELECO.r07.4AG0319760:0.00850017)n38:0.065682,(Eragrostis_curvula_EJB05_38254:0.00221395,Eragrostis_curvula_EJB05_38309:0.000707181)n39:0.0550019)n37:0.0358116)n17:0.0156948)n5:0.0321414)n1:0.255558)n0;
```
