## Supplementary Dataset S1 for "Gene turnover and contingency facilitated the repeated evolution of C_4_ photosynthesis in grasses": OG0011622_tree.txt

```
((Streptochaeta_angustifolia_strangu_031831:0.137075,(Pharus_latifolius_Phala.06G086100:5e-09,(Pharus_latifolius_Phala.06G086100.2:0.00384247,Pharus_latifolius_Phala.06G086100.3:5e-09)n3:6e-09)n2:0.108655)n1:0.0294899,((((Leersia_perrieri_LPERR04G07780:0.0774874,Oryza_sativa_LOC_Os04g32580:0.0597825)n7:0.0430411,(Zizania_latifolia_GWHTBFHI016706:0.0546091,Zizania_latifolia_GWHTBFHI019768:0.0435627)n8:0.0162811)n6:0.0850975,(((Hordeum_spontaneum_WB01_003092_0210708:0.00171048,Hordeum_vulgareMorex_HORVU.MOREX.r3.2HG0164150:5e-09)n11:0.0889099,(Brachypodium_distachyon_BRADI_2g12482v3:0.237249,Brachypodium_distachyon_BRADI_5g08610v3:0.0273082)n12:0.0456556)n10:0.0568002,(Olyra_latifolia_Ola013055:0.077269,(Dendrocalamus_sinicus_Dendrocalamus_sinicus_Dsi04A_21965710_21967679_Dsi04Ag13880.1_-1_CDS_4147750951_5849:0.0463522,((Ampelocalamus_luodianensis_Alu04Cg06740.2:0.0287323,Dendrocalamus_sinicus_Dendrocalamus_sinicus_Dsi04C_17997085_17998978_Dsi04Cg11940.1_-1_CDS_4147761157_8696:0.0357398)n16:0.0143766,(Ampelocalamus_luodianensis_Alu04Dg16740.1:0.0296556,Dendrocalamus_sinicus_Dendrocalamus_sinicus_Dsi04B_21745484_21747661_Dsi04Bg03770.1_1_CDS_4147753990_10923:0.0538671)n17:0.00598523)n15:0.00602634)n14:0.00496681)n13:0.0121291)n9:0.0128284)n5:0.0227315,((Eragrostis_curvula_EJB05_38244:0.0317491,(Eleusine_coracana_ELECO.r07.4BG0350950:0.0168508,Eleusine_coracana_ELECO.r07.4AG0319540:0.0142383)n20:0.0541071)n19:0.0537927,(((Aristida_adscensionis_H_Aadptg000075l000004.1:0.0853206,Stipagrostis_hirtigluma_H_Shi_ptg000016l_002631.1:0.0509852)n23:0.0227471,(Phragmites_australis_Phragmites_australis_PaChr11_16693654_16695680_evm.model.PaChr11.1402_1_CDS_4362375772_13947:0.0557054,Phragmites_australis_Phragmites_australis_PaChr7_18014901_18016930_evm.model.PaChr7.1382_1_CDS_4362474056_18903:0.0693468)n24:0.0207502)n22:0.00896748,(Chasmanthium_laxum_Chala.06G085300:0.0621069,(((Echinocloa_haploclada_eh_chr9.987:0.0348286,Dichantelium_oligosantes_H_DolKV780763.1000001.1:0.0534599)n28:0.00622157,((ASEM_AUS1_H_AUS1CM014276.1000420.1:0.0195979,ASEM_RSA5_H_RSA5chrom7000552.1:0.0144841)n30:0.0194125,((Digitaria_radicosa_Dra07G0052100:0.0416245,(Digitaria_exilis_H_Dex7A-000314.1:0.0235776,Digitaria_exilis_H_Dex7B-000352.1:0.0122033)n33:0.0279401)n32:0.0255495,(Setaria_viridis_SEVIR_7G086800v2:0.0438988,(Urochloa_fusta_Urofu.7G101600:0.0337978,(Panicum_hallii_Pahal.7G130600:0.0182264,(Panicum_virgatum_Pavir.7NG147500:0.0161977,Panicum_virgatum_Pavir.2NG464800:0.0205449)n37:0.0123509)n36:0.0171796)n35:0.00546489)n34:0.00470698)n31:0.00574096)n29:0.00161331)n27:0.00888567,(Sorghum_bicolor_SORBI_3006G058300:0.0273782,(Zea_mays_Zm00001eb084870:0.0557406,Zea_mays_Zm00001eb421370:0.0475141)n39:0.00527935)n38:0.00556713)n26:0.02611)n25:0.0325472)n21:0.0120729)n18:0.0665115)n4:0.0294899)n0;
```
