## Supplementary Dataset S1 for "Gene turnover and contingency facilitated the repeated evolution of C_4_ photosynthesis in grasses": OG0011623_tree.txt

```
(Pharus_latifolius_Phala.02G153300:0.104603,(((((Zizania_latifolia_GWHTBFHI019679:0.0784443,Zizania_latifolia_GWHTBFHI016715:0.040872)n5:0.0536771,(Leersia_perrieri_LPERR04G07850:0.0815403,Oryza_sativa_LOC_Os04g32680:0.0802405)n6:0.0332912)n4:0.0540941,Olyra_latifolia_Ola013068:0.0812111)n3:0.0377634,((Ampelocalamus_luodianensis_Alu02Cg12440.1:0.040605,Dendrocalamus_sinicus_Dendrocalamus_sinicus_Dsi02C_20456978_20457584_Dsi02Cg07330.1_1_CDS_4147723342_42337:0.046871)n8:0.120378,((Dendrocalamus_sinicus_Dendrocalamus_sinicus_Dsi04C_17755977_17756662_Dsi04Cg11870.1_1_CDS_4147761136_53722:0.0179238,(Ampelocalamus_luodianensis_Alu04Cg06860.2:0.00630614,Ampelocalamus_luodianensis_Alu04Cg06940.2:0.0255091)n11:0.00645344)n10:0.0058431,(Ampelocalamus_luodianensis_Alu04Dg16620.1:0.0428376,(Dendrocalamus_sinicus_Dendrocalamus_sinicus_Dsi04B_21955698_21956837_Dsi04Bg03850.1_-1_CDS_4147754014_24427:0.0442723,Dendrocalamus_sinicus_Dendrocalamus_sinicus_Dsi04A_21465749_21466442_Dsi04Ag13730.1_1_CDS_4147750906_37361:0.0299448)n13:0.0076069)n12:0.000845211)n9:0.0126091)n7:0.00140101)n2:0.0120188,((Brachypodium_distachyon_BRADI_5g08410v3:0.128647,(Hordeum_spontaneum_WB01_001029_0132645:0.00472367,Hordeum_vulgareMorex_HORVU.MOREX.r3.2HG0164450:6e-09)n16:0.164173)n15:0.105711,(((Phragmites_australis_Phragmites_australis_PaChr11_16497022_16497703_evm.model.PaChr11.1394_1_CDS_4362375752_5516:0.0456757,Phragmites_australis_Phragmites_australis_PaChr7_18251233_18251935_evm.model.PaChr7.1389_1_CDS_4362474070_24775:0.0267862)n19:0.02255,((Eleusine_coracana_ELECO.r07.4AG0319310:0.0813422,(Eragrostis_curvula_EJB05_38219:0.0138545,Eragrostis_curvula_EJB05_38228:0.00668239)n22:0.0377648)n21:0.0220544,(Aristida_adscensionis_H_Aadptg000075l000057.1:0.0854333,Stipagrostis_hirtigluma_H_Shi_ptg000016l_000521.1:0.0776245)n23:0.0829755)n20:0.0158359)n18:0.0233449,(Chasmanthium_laxum_Chala.06G086800:0.0310187,(((ASEM_AUS1_H_AUS1CM014276.1003120.1:0.016024,ASEM_RSA5_H_RSA5chrom7003210.1:0.0161903)n27:0.0695973,((Dichantelium_oligosantes_H_DolKV769138.1000017.1:0.0406498,(Cenchrus_americanus_H_CamCM007984.2003588.1:0.102135,Setaria_viridis_SEVIR_7G087900v2:0.0134549)n30:0.0955812)n29:0.011301,(((Panicum_hallii_Pahal.7G131600:0.00878549,(Panicum_virgatum_Pavir.7NG148300:0.0454825,Panicum_virgatum_Pavir.7NG146400:0.0497339)n34:0.0109984)n33:0.0287292,(Digitaria_radicosa_Dra07G0052800:0.0376101,(Digitaria_exilis_H_Dex7A-002578.1:0.0121269,Digitaria_exilis_H_Dex7B-002612.1:0.0171323)n36:0.0457681)n35:0.0564788)n32:0.0110337,(Echinocloa_haploclada_eh_chr9.1003:0.0774453,Urochloa_fusta_Urofu.7G103000:0.0857267)n37:0.00771401)n31:0.00715611)n28:0.0116456)n26:0.00865883,(Sorghum_bicolor_SORBI_3006G059100:0.0811895,(Zea_mays_Zm00001eb084740:0.0564845,Zea_mays_Zm00001eb421470:0.0652927)n39:0.00725475)n38:0.0344765)n25:0.0252172)n24:0.0174702)n17:0.0255563)n14:0.0279719)n1:0.0824007)n0;
```
