## Supplementary Dataset S1 for "Gene turnover and contingency facilitated the repeated evolution of C_4_ photosynthesis in grasses": OG0011624_tree.txt

```
((Streptochaeta_angustifolia_strangu_023273:0.250143,(Pharus_latifolius_Phala.06G088500:0.0107184,Pharus_latifolius_Phala.06G088500.2:0.00872915)n2:0.12879)n1:0.0491428,(((Zizania_latifolia_GWHTBFHI016722:0.0797939,(Leersia_perrieri_LPERR04G08010:0.13013,Oryza_sativa_LOC_Os04g32870:0.122888)n6:0.0253444)n5:0.0415671,((((Eragrostis_curvula_EJB05_51344:0.0128934,Eragrostis_curvula_EJB05_09169:0.0267773)n10:0.0759867,(Eleusine_coracana_ELECO.r07.4BG0350630:0.0503215,Eleusine_coracana_ELECO.r07.4AG0319240:0.0225086)n11:0.0556745)n9:0.0533241,((Phragmites_australis_Phragmites_australis_PaChr11_16302414_16303838_evm.model.PaChr11.1386_1_CDS_4362375734_40443:0.0741636,((Chasmanthium_laxum_Chala.06G088300:0.0701045,(((Dichantelium_oligosantes_H_DolKV777995.1000001.1:0.0467875,((Panicum_virgatum_Pavir.7NG150200:0,Panicum_virgatum_Pavir.8KG278800:0)n20:0.0488785,Panicum_hallii_Pahal.7G132800:0.0426599)n19:0.0300998)n18:0.00717639,((ASEM_AUS1_H_AUS1CM014276.1000437.1:0.00482421,(ASEM_RSA5_H_RSA5chrom9000709.1:0.0306642,ASEM_RSA5_H_RSA5chrom7000569.1:0.00814982)n23:0.00531728)n22:0.082146,(Urochloa_fusta_Urofu.7G104900:0.0591012,((Digitaria_radicosa_Dra07G0054400:0.0556232,(Digitaria_exilis_H_Dex7A-000325.1:0.0329943,Digitaria_exilis_H_Dex7B-000363.1:0.0249172)n27:0.0162101)n26:0.0406055,(Cenchrus_americanus_H_CamCM007984.2001388.1:0.056644,Setaria_viridis_SEVIR_7G089500v2:0.0371564)n28:0.0226311)n25:0.0128439)n24:0.00701939)n21:0.00787555)n17:0.0202681,Panicum_virgatum_Pavir.9KG583100:0.286775)n16:0.0318639)n15:0.0136072,(Urochloa_fusta_Urofu.7G104800:0.261788,(Ampelocalamus_luodianensis_Alu04Dg16510.1:0.051817,Ampelocalamus_luodianensis_Alu04Dg16520.1:0.100375)n30:0.200691)n29:0.7127)n14:0.0791889)n13:0.0233264,(Zea_mays_Zm00001eb305620:0.134669,Sorghum_bicolor_SORBI_3006G061000:0.0870272)n31:0.0427074)n12:0.0110561)n8:0.0201022,((Brachypodium_distachyon_BRADI_5g08500v3:0.110034,(Hordeum_spontaneum_WB01_001029_1071903:0.00244516,Hordeum_vulgareMorex_HORVU.MOREX.r3.2HG0164630:0.00285387)n34:0.117366)n33:0.0572379,((Olyra_latifolia_Ola019964:0.128353,Dendrocalamus_sinicus_Dendrocalamus_sinicus_Dsi04A_21345577_21347010_Dsi04Ag13660.1_1_CDS_4147750885_25542:0.0571894)n36:0.010005,(Phragmites_australis_Phragmites_australis_PaChr7_18411454_18412603_evm.model.PaChr7.1399_1_CDS_4362474092_34017:0.32957,(Ampelocalamus_luodianensis_Alu04Dg16550.2:0.0725818,Ampelocalamus_luodianensis_Alu10Dg02350.1:0.376049)n38:0.0417832)n37:0.0217407)n35:0.0406367)n32:0.012879)n7:0.001431)n4:0.0209639,(Aristida_adscensionis_H_Aadptg000075l000020.1:0.0785168,Stipagrostis_hirtigluma_H_Shi_ptg000016l_002646.1:0.070075)n39:0.0409956)n3:0.0491428)n0;
```
