## Supplementary Dataset S1 for "Gene turnover and contingency facilitated the repeated evolution of C_4_ photosynthesis in grasses": OG0011625_tree.txt

```
((Ananas_comosus_H_Ananas_contig18_000401.1:0.0753398,Tillandsia_fasciculata_H_Tillandsia_CM054946.1_000060.1:0.0830794)n1:0.180611,(Streptochaeta_angustifolia_strangu_030887:0.122779,(Pharus_latifolius_Phala.06G090200:0.16418,((Zizania_latifolia_GWHTBFHI016736:0.0690887,((Leersia_perrieri_LPERR04G08190:0.123662,Leersia_perrieri_LPERR04G08180:0.107762)n7:0.0423042,Oryza_sativa_LOC_Os04g33150:0.0349441)n6:0.00563358)n5:0.0217217,((((((Ampelocalamus_luodianensis_Alu04Cg07360.2:0.00283632,(Ampelocalamus_luodianensis_Alu04Cg07290.2:0.00141687,Ampelocalamus_luodianensis_Alu04Cg07300.2:0.0098862)n14:0.00139542)n13:0.0411715,(Ampelocalamus_luodianensis_Alu04Cg07310.2:0.00139437,Ampelocalamus_luodianensis_Alu04Cg07370.2:0.00701879)n15:0.0156916)n12:0.0186467,(Dendrocalamus_sinicus_Dendrocalamus_sinicus_Dsi04A_20770902_20772059_Dsi04Ag13510.1_1_CDS_4147750840_219:0.043625,Dendrocalamus_sinicus_Dendrocalamus_sinicus_Dsi04C_16866881_16868049_Dsi04Cg11590.1_1_CDS_4147761052_6445:0.0229253)n16:0.00254726)n11:0.00701765,Olyra_latifolia_Ola029010:0.0639287)n10:0.00872967,(Brachypodium_distachyon_BRADI_5g08850v3:0.0587067,(Hordeum_spontaneum_WB01_008540_0067386:5e-09,Hordeum_vulgareMorex_HORVU.MOREX.r3.2HG0165060:5e-09)n18:0.0898515)n17:0.0327579)n9:0.00722822,((Phragmites_australis_Phragmites_australis_PaChr11_15775832_15777057_evm.model.PaChr11.1370_1_CDS_4362375700_26132:0.0663647,Chasmanthium_laxum_Chala.06G090700:0.0277704)n20:0.01158,(((Stipagrostis_hirtigluma_H_Shi_ptg000016l_000501.1:0.0696733,Aristida_adscensionis_H_Aadptg000075l000046.1:0.0514069)n23:0.0187808,(Eragrostis_curvula_EJB05_38142:0.0677878,(Eleusine_coracana_ELECO.r07.4BG0350360:0.017962,Eleusine_coracana_ELECO.r07.4AG0318920:0.0180094)n25:0.0713566)n24:0.0380151)n22:0.00386172,((Sorghum_bicolor_SORBI_3006G064400:0.0393053,(Zea_mays_Zm00001eb084480:0.076647,Zea_mays_Zm00001eb421710:0.0270327)n28:0.0111654)n27:0.0241407,(((Echinocloa_haploclada_eh_chr9.1054:0.0429334,Dichantelium_oligosantes_H_DolKV781420.1000010.1:0.0231569)n31:0.0118057,(ASEM_AUS1_H_AUS1CM014276.1003084.1:0.0304195,(Panicum_hallii_Pahal.7G135800:0.00727069,(Panicum_virgatum_Pavir.7KG120700:0.0336406,Panicum_virgatum_Pavir.7NG130600:0.0102747)n34:0.00661633)n33:0.0168841)n32:0.00521009)n30:0.00536148,((Digitaria_radicosa_Dra07G0057200:0.028384,(Digitaria_exilis_H_Dex7A-002553.1:0.0168722,Digitaria_exilis_H_Dex7B-002588.1:0.0119326)n37:0.0280338)n36:0.0226059,(Setaria_viridis_SEVIR_7G092600v2:0.0297753,(Urochloa_fusta_Urofu.7G108500:0.0527811,Cenchrus_americanus_H_CamCM007984.2003572.1:0.0483973)n39:0.0117392)n38:0.0136413)n35:0.00878581)n29:0.0161204)n26:0.0243649)n21:0.0100568)n19:0.0601161)n8:0.0152196)n4:0.0839386)n3:0.0486644)n2:0.180611)n0;
```
