## Supplementary Dataset S1 for "Gene turnover and contingency facilitated the repeated evolution of C_4_ photosynthesis in grasses": OG0011626_tree.txt

```
(((Streptochaeta_angustifolia_strangu_039772:5e-09,Streptochaeta_angustifolia_strangu_044785:0.0320996)n2:0.133786,((Pharus_latifolius_Phala.M019800:0,Pharus_latifolius_Phala.M016400:0,Pharus_latifolius_Phala.M015500:0,Pharus_latifolius_Phala.M050200:0)n4:5e-09,(Pharus_latifolius_Phala.04G038000:0.00971621,Pharus_latifolius_Phala.M059900:5e-09)n5:5e-09)n3:0.0175706)n1:0.00398278,(Ampelocalamus_luodianensis_AluCtg02330g00020.2:0.00634887,(Dendrocalamus_sinicus_Dendrocalamus_sinicus_DsiCtg00122_381264_381782_DsiCtg00122g00360.1_-1_CDS_4147847743_25299:0.0102538,(Olyra_latifolia_Ola035174:0.110835,((Phragmites_australis_Phragmites_australis_PaChr16_26637469_26638723_evm.model.PaChr16.1284_1_CDS_4362400165_35882:0.0982416,(((Stipagrostis_hirtigluma_H_Shi_ptg000049l_000208.1:0.659082,(Eleusine_coracana_ELECO.r07.1BG0070600:0.104239,Eragrostis_curvula_EJB05_11459:0.0496167)n14:0.0690862)n13:0.0578205,((Urochloa_fusta_Urofu.7G110000:0.151813,((Panicum_hallii_Pahal.3G190100:0.100663,((Zea_mays_Zm00001eb342930:0.150796,Sorghum_bicolor_SORBI_3009G222900:0.0630173)n20:0.0871115,Setaria_viridis_SEVIR_3G159366v2:0.0701259)n19:0.0117605)n18:0.020209,((((Cenchrus_americanus_H_CamCM007984.2003565.1:0.0511392,Setaria_viridis_SEVIR_7G094900v2:0.0059212)n24:0.0316663,((ASEM_AUS1_H_AUS1CM014276.1003074.1:0.121697,ASEM_RSA5_H_RSA5chrom7003173.1:0.0155017)n26:0.0441591,Echinocloa_haploclada_eh_chr9.1066:0.0659116)n25:0.00928171)n23:0.00471307,(Panicum_hallii_Pahal.7G137400:0.0177248,(Panicum_virgatum_Pavir.7NG214900:0.03406,(Panicum_virgatum_Pavir.J533300:0,Panicum_virgatum_Pavir.3KG454200:0)n29:0.0187481)n28:0.00882788)n27:0.0283081)n22:0.00683465,Echinocloa_haploclada_eh_chr8.1997:0.147014)n21:0.0147014)n17:0.00163348)n16:0.0524438,(Dichantelium_oligosantes_H_DolKV778414.1000001.1:0.0529801,(Digitaria_radicosa_Dra07G0058400:0.0463952,(Digitaria_exilis_H_Dex7A-002545.1:0.00272457,Digitaria_exilis_H_Dex7B-002579.1:0.00550174)n32:0.0392821)n31:0.0443095)n30:0.00966792)n15:0.0595922)n12:0.0110904,((Leersia_perrieri_LPERR10G14950:0.140574,(Oryza_sativa_LOC_Os01g42640:0.201358,Oryza_sativa_LOC_Os03g26860:0.124969)n35:0.0496029)n34:0.118909,(Stipagrostis_hirtigluma_H_Shi_ptg000017l_001502.1:0.0282281,Stipagrostis_hirtigluma_H_Shi_ptg000021l_000922.1:0.0356772)n36:0.151028)n33:0.0256622)n11:0.00285135)n10:0.0964407,(Chasmanthium_laxum_Chala.10G042200:0.0894699,Chasmanthium_laxum_Chala.07G227200:0.0847752)n37:0.0163171)n9:0.121849)n8:0.086742)n7:0.00779688)n6:0.00398278)n0;
```
