## Supplementary Dataset S1 for "Gene turnover and contingency facilitated the repeated evolution of C_4_ photosynthesis in grasses": OG0011627_tree.txt

```
(Tillandsia_fasciculata_H_Tillandsia_CM054932.1_000059.1:0.323494,(((((Zizania_latifolia_GWHTBFHI016762:0.0552724,Zizania_latifolia_GWHTBFHI019668:0.0498366)n5:0.011735,(Leersia_perrieri_LPERR04G08490:0.102045,Oryza_sativa_LOC_Os04g33520:0.0471739)n6:0.0283898)n4:0.0445146,(Olyra_latifolia_Ola005568:0.0640558,(Dendrocalamus_sinicus_Dendrocalamus_sinicus_Dsi04A_20367899_20369032_Dsi04Ag13270.1_-1_CDS_4147750768_16539:0.0454706,(Ampelocalamus_luodianensis_Alu04Dg16090.2:0.0273938,(Brachypodium_distachyon_BRADI_5g09237v3:0.163165,((Hordeum_spontaneum_WB01_002305_0028377:0,Hordeum_vulgareMorex_HORVU.MOREX.r3.2HG0165890:0)n12:0.00957853,(Hordeum_spontaneum_WB01_006132_0109833:0,Hordeum_vulgareMorex_HORVU.MOREX.r3.2HG0165900:0)n13:0.0168003)n11:0.0708351)n10:0.0434252)n9:0.00612742)n8:0.0103978)n7:0.0159441)n3:0.0210304,(Pharus_latifolius_Phala.06G091800:0.14865,(Streptochaeta_angustifolia_strangu_029169:0.0707976,Streptochaeta_angustifolia_strangu_029170:0.0965227)n15:0.152557)n14:0.0801705)n2:0.0233388,(Phragmites_australis_Phragmites_australis_PaChr11_15369123_15370308_evm.model.PaChr11.1344_1_CDS_4362375642_1729:0.0881086,(Zea_mays_Zm00001eb084060:0.703121,((Chasmanthium_laxum_Chala.06G093100:0.0504016,((Eragrostis_curvula_EJB05_38136:0.084324,(Eleusine_coracana_ELECO.r07.4BG0350100:0.0199901,Eleusine_coracana_ELECO.r07.4AG0318620:0.00797907)n22:0.0960126)n21:0.0467588,((((Panicum_hallii_Pahal.7G138600:0.00772388,Panicum_hallii_Pahal.1G033600:0.0295433)n26:0.0165515,(Panicum_virgatum_Pavir.7KG123700:0.0367949,Panicum_virgatum_Pavir.5NG304100:0.0212854)n27:0.012353)n25:0.0157816,(Dichantelium_oligosantes_H_DolKV779032.1000008.1:0.0461065,(ASEM_AUS1_H_AUS1CM014276.1000459.1:0.0208429,ASEM_RSA5_H_RSA5chrom7000598.1:0.00677702)n29:0.0366104)n28:0.0110499)n24:0.00432166,((Digitaria_radicosa_Dra07G0059700:0.0414847,(Digitaria_exilis_H_Dex7A-000350.1:0.01386,Digitaria_exilis_H_Dex7B-000389.1:0.0210312)n32:0.0794131)n31:0.036892,((Sorghum_bicolor_SORBI_3006G068000:0.0643275,Zea_mays_Zm00001eb084070:0.0892945)n34:0.0582842,(Echinocloa_haploclada_eh_chr9.1079:0.0630431,(Urochloa_fusta_Urofu.7G111500:0.0548,(Cenchrus_americanus_H_CamCM007984.2001912.1:0.0452524,Setaria_viridis_SEVIR_7G097200v2:0.0213138)n37:0.0165881)n36:0.0155473)n35:0.0132626)n33:0.00664653)n30:0.0122151)n23:0.024015)n20:0.0143722)n19:0.0194697,(Stipagrostis_hirtigluma_H_Shi_ptg000016l_002671.1:0.0785893,(Aristida_adscensionis_H_Aadptg000042l000513.1:0.0979599,Aristida_adscensionis_H_Aadptg000009l000051.1:0.097324)n39:0.0108138)n38:0.0261281)n18:0.0157126)n17:0.00174584)n16:0.0230699)n1:0.123519)n0;
```
