## Supplementary Dataset S1 for "Gene turnover and contingency facilitated the repeated evolution of C_4_ photosynthesis in grasses": OG0011628_tree.txt

```
((Carex_scoparia_H_Carex_Csco_scaffold_9_000201.1:0.535284,Juncus_effusus_H_Juncus_Jeff_scaffold_11_000022.1:0.376487)n1:0.0778827,(Streptochaeta_angustifolia_strangu_030426:0.251236,((Dendrocalamus_sinicus_Dendrocalamus_sinicus_Dsi04C_16351738_16353201_Dsi04Cg11310.3_-1_CDS_4147760968_16010:0.0273687,(Ampelocalamus_luodianensis_Alu04Dg15980.2:0.0293925,Ampelocalamus_luodianensis_Alu04Cg07750.2:0.0847629)n5:0.0094181)n4:0.0172718,(((Leersia_perrieri_LPERR04G08610:0.0871986,Oryza_sativa_LOC_Os04g33660:0.1004)n8:0.0515011,(Zizania_latifolia_GWHTBFHI016772:0.0534057,Zizania_latifolia_GWHTBFHI019674:0.0574479)n9:0.0291878)n7:0.0681131,(Olyra_latifolia_Ola005588:0.0871826,(((Hordeum_spontaneum_WB01_005678_0060559:0,Hordeum_vulgareMorex_HORVU.MOREX.r3.2HG0166310:0)n13:0.138862,Brachypodium_distachyon_BRADI_5g09340v3:0.0893134)n12:0.0931129,(Chasmanthium_laxum_Chala.06G094500:0.0915577,(Phragmites_australis_Phragmites_australis_PaChr11_15176044_15177487_evm.model.PaChr11.1335_1_CDS_4362375622_35800:0.0883033,(((Eragrostis_curvula_EJB05_38109:0.00380264,Eragrostis_curvula_EJB05_52741:0.00700611)n18:0.0590927,(Eleusine_coracana_ELECO.r07.4BG0349950:0.0159013,Eleusine_coracana_ELECO.r07.4AG0318510:0.0222211)n19:0.0754114)n17:0.0499073,((Aristida_adscensionis_H_Aadptg000022l000082.1:0.0882979,Stipagrostis_hirtigluma_H_Shi_ptg000016l_002680.1:0.0950521)n21:0.0792894,((Sorghum_bicolor_SORBI_3006G069300:0.100194,Zea_mays_Zm00001eb083840:0.0899026)n23:0.0467133,((Panicum_hallii_Pahal.7G139500:0.0319326,(Panicum_virgatum_Pavir.7NG173400:0.021132,(Panicum_virgatum_Pavir.J759500:0.00362726,Panicum_virgatum_Pavir.7KG087400:5e-09)n27:0.0298925)n26:0.0218323)n25:0.0917632,(((Digitaria_radicosa_Dra07G0061000:0.0426915,(Digitaria_exilis_H_Dex7A-000357.1:0.0144924,Digitaria_exilis_H_Dex7B-000396.1:0.0245997)n31:0.028909)n30:0.0256516,(Echinocloa_haploclada_eh_chr9.1088:0.0896369,(Dichantelium_oligosantes_H_DolKV767560.1000004.1:0.0334513,((ASEM_AUS1_H_AUS1CM014276.1000467.1:0.0153754,ASEM_RSA5_H_RSA5chrom7000615.1:0.00564288)n35:0.0881959,(ASEM_AUS1_H_AUS1CM014276.1000466.1:0.0161718,(ASEM_RSA5_H_RSA5chrom7000614.1:0.0130929,ASEM_RSA5_H_RSA5chrom7000611.1:0.00584333)n37:0.00482312)n36:0.0253153)n34:0.0341311)n33:0.023753)n32:0.0209242)n29:0.0149285,(Urochloa_fusta_Urofu.7G112900:0.0657511,(Cenchrus_americanus_H_CamCM007984.2001433.1:0.0510362,Setaria_viridis_SEVIR_7G098400v2:0.0257245)n39:0.0266248)n38:0.0202818)n28:0.0175348)n24:0.0227621)n22:0.0523363)n20:0.0305051)n16:0.0300292)n15:0.0282111)n14:0.0738603)n11:0.0358352)n10:0.0285916)n6:0.0405603)n3:0.0143461)n2:0.0778827)n0;
```
