## Supplementary Dataset S1 for "Gene turnover and contingency facilitated the repeated evolution of C_4_ photosynthesis in grasses": OG0011629_tree.txt

```
((((Zizania_latifolia_GWHTBFHI019678:0.0728499,(Leersia_perrieri_LPERR04G08660:0.0855764,Oryza_sativa_LOC_Os04g33700:0.0667733)n4:0.0209379)n3:0.0889792,(Olyra_latifolia_Ola005592:0.116774,(((Hordeum_spontaneum_WB01_001318_0769456:0,Hordeum_vulgareMorex_HORVU.MOREX.r3.2HG0166370:0)n8:0.0851646,Brachypodium_distachyon_BRADI_5g09380v3:0.0810836)n7:0.0530211,(Ampelocalamus_luodianensis_Alu04Dg15940.1:0.0636343,Dendrocalamus_sinicus_Dendrocalamus_sinicus_Dsi04A_20051697_20056087_Dsi04Ag13060.1_-1_CDS_4147750705_37923:0.0576731)n9:0.00880689)n6:0.0106839)n5:0.0284696)n2:0.0123957,((Aristida_adscensionis_H_Aadptg000022l000077.1:0.120382,Stipagrostis_hirtigluma_H_Shi_ptg000016l_000479.1:0.0619194)n11:0.0347798,(Phragmites_australis_Phragmites_australis_PaChr11_15140209_15147133_evm.model.PaChr11.1331_1_CDS_4362375614_32429:0.0792106,(((Eleusine_coracana_ELECO.r07.4BG0349880:0.00647882,Eleusine_coracana_ELECO.r07.4AG0318470:0.00928574)n15:0.0719682,(Eragrostis_curvula_EJB05_38106:0.0217793,Eragrostis_curvula_EJB05_52747:0.0389881)n16:0.0335111)n14:0.047957,(Chasmanthium_laxum_Chala.06G095500:0.0764442,((Sorghum_bicolor_SORBI_3006G071362:0.0252599,Zea_mays_Zm00001eb083810:0.0477169)n19:0.0642721,((Echinocloa_haploclada_eh_chr9.1092:0.055566,(ASEM_AUS1_H_AUS1CM014276.1003061.1:0.0100531,ASEM_RSA5_H_RSA5chrom7003156.1:0.00459887)n22:0.027382)n21:0.00494871,(((Panicum_hallii_Pahal.7G139900:0.0200012,Panicum_virgatum_Pavir.7NG173100:0.0594757)n25:0.0211344,(Setaria_viridis_SEVIR_7G098800v2:0.0257404,(Urochloa_fusta_Urofu.7G113600:0.0970628,Urochloa_fusta_Urofu.7G113500:0.0439226)n27:0.00488029)n26:0.00757352)n24:0.00597101,(Dichantelium_oligosantes_H_DolKV767560.1000011.1:0.0443178,(Digitaria_radicosa_Dra07G0061400:0.0266521,(Digitaria_exilis_H_Dex7A-002532.1:0.00857206,(Digitaria_exilis_H_Dex7A-002531.1:0.0162213,Digitaria_exilis_H_Dex7B-002565.1:0.0114325)n31:0.00280696)n30:0.0232832)n29:0.0212719)n28:0.00432608)n23:0.0059889)n20:0.0322045)n18:0.0275809)n17:0.00870675)n13:0.00901862)n12:0.0143231)n10:0.0423979)n1:0.0337507,((Pharus_latifolius_Phala.06G095500.3:0.0278997,(Pharus_latifolius_Phala.06G095500.4:5e-09,((Pharus_latifolius_Phala.06G095500.2:5e-09,Pharus_latifolius_Phala.06G095500.6:5e-09)n36:5e-09,(Pharus_latifolius_Phala.06G095500.5:5e-09,(Pharus_latifolius_Phala.06G095500.7:0,Pharus_latifolius_Phala.06G095500:0)n38:5e-09)n37:5e-09)n35:6e-09)n34:0.00100647)n33:0.0701931,(Streptochaeta_angustifolia_strangu_023253:0.143989,Streptochaeta_angustifolia_strangu_023247:0.0537504)n39:0.00597226)n32:0.0426806)n0;
```
