## Supplementary Dataset S1 for "Gene turnover and contingency facilitated the repeated evolution of C_4_ photosynthesis in grasses": OG0011630_tree.txt

```
(((Hordeum_spontaneum_WB01_005819_0061867:0,Hordeum_vulgareMorex_HORVU.MOREX.r3.2HG0166760:0)n2:0.0484752,Brachypodium_distachyon_BRADI_5g09550v3:0.0399298)n1:0.0230087,((Ampelocalamus_luodianensis_Alu04Cg07950.2:0.0124029,(Dendrocalamus_sinicus_Dendrocalamus_sinicus_Dsi04A_20039295_20039651_Dsi04Ag13050.1_-1_CDS_4147750702_36234:0.0295517,Dendrocalamus_sinicus_Dendrocalamus_sinicus_Dsi04C_16150267_16150605_Dsi04Cg11160.1_-1_CDS_4147760923_47528:0.0131911)n5:0.00146568)n4:0.0131925,((Ampelocalamus_luodianensis_Alu04Dg15820.1:0.0300218,(Streptochaeta_angustifolia_strangu_004205:0.106851,(Pharus_latifolius_Phala.02G162300:0.107209,Pharus_latifolius_Phala.06G096600:0.0915675)n9:0.0432092)n8:0.0337113)n7:0.00332275,((Olyra_latifolia_scaffold14_867290_867649_+:0.0452371,(Zizania_latifolia_GWHTBFHI019651:0.0386384,(Leersia_perrieri_LPERR04G08830:0.0877225,Oryza_sativa_LOC_Os04g33860:0.038155)n13:0.025837)n12:0.0284697)n11:0.0251049,(Dendrocalamus_sinicus_Dendrocalamus_sinicus_Dsi04B_23754761_23755099_Dsi04Bg04480.1_1_CDS_4147754203_17113:0.0239038,(Stipagrostis_hirtigluma_H_Shi_ptg000016l_002697.1:0.071885,((Phragmites_australis_Phragmites_australis_PaChr7_16411960_16412298_evm.model.PaChr7.1313_1_CDS_4362473904_39924:0.0214113,(Chasmanthium_laxum_Chala.06G097000:0.0411417,(((Eleusine_coracana_ELECO.r07.4BG0349740:0.0141007,Eleusine_coracana_ELECO.r07.4AG0318340:0.0113092)n21:0.0971806,(Sorghum_bicolor_SORBI_3006G073700:0.0213137,(Zea_mays_Zm00001eb083650:0.0652922,Zea_mays_Zm00001eb422000:0.020776)n23:0.00230845)n22:0.0101638)n20:0.0179656,(((Digitaria_radicosa_Dra07G0063000:0.0142138,(Digitaria_exilis_H_Dex7A-000371.1:5e-09,Digitaria_exilis_H_Dex7B-000411.1:0.0219513)n27:0.012011)n26:0.0267717,((Panicum_hallii_Pahal.7G141700:0.00334626,(Panicum_virgatum_Pavir.7KG118200:0.0319176,Panicum_virgatum_Pavir.7KG145400:0.0186822)n30:0.00340961)n29:0.0245749,(ASEM_AUS1_H_AUS1CM014276.1000484.1:0.018477,ASEM_RSA5_H_RSA5chrom7000633.1:0.0136494)n31:0.0106515)n28:0.00638407)n25:0.00369863,((Urochloa_fusta_Urofu.7G115900:0.0330739,Dichantelium_oligosantes_H_DolKV772348.1000015.1:0.00306166)n33:0.00619823,(Cenchrus_americanus_H_CamCM007984.2001449.1:0.0382659,Setaria_viridis_SEVIR_7G100500v2:0.0156809)n34:0.00306361)n32:0.00622581)n24:5e-09)n19:0.0208129)n18:0.0105023)n17:0.00639412,((Streptochaeta_angustifolia_strangu_002127:0.437329,((Eragrostis_curvula_EJB05_38092:0.120694,Eragrostis_curvula_EJB05_52769:0.0511478)n38:0.155834,(ASEM_AUS1_H_AUS1CM014276.1003052.1:0.173939,Zea_mays_Zm00001eb083660:0.149723)n39:0.035435)n37:0.220271)n36:0.227142,Phragmites_australis_Phragmites_australis_PaChr11_14982484_14982822_evm.model.PaChr11.1320_1_CDS_4362375590_22353:0.0239987)n35:0.00266652)n16:0.027239)n15:0.00302656)n14:0.0205555)n10:0.00111501)n6:0.00012389)n3:0.00299048)n0;
```
