## Supplementary Dataset S1 for "Gene turnover and contingency facilitated the repeated evolution of C_4_ photosynthesis in grasses": OG0011631_tree.txt

```
(Brachypodium_distachyon_BRADI_4g13250v3:0.0940785,((Eleusine_coracana_ELECO.r07.4BG0346960:0.0135048,Eleusine_coracana_ELECO.r07.4AG0314460:0.0144522)n2:0.115057,((Phragmites_australis_Phragmites_australis_PaChr7_36760390_36766010_evm.model.PaChr7.1855_1_CDS_4362475106_35708:0.0282967,(Aristida_adscensionis_H_Aadptg000131l000004.1:0.100869,Aristida_adscensionis_H_Aadptg000131l000005.1:0.127401)n5:0.0141557)n4:0.00883736,(Cenchrus_americanus_H_CamCM007984.2000677.1:0.0568258,((Eragrostis_curvula_EJB05_38066:0.152428,((Urochloa_fusta_Urofu.7G118200:0.144656,((Echinocloa_haploclada_eh_chr9.1155:0.070874,(((Digitaria_exilis_H_Dex7A-002511.1:0.0504275,(Digitaria_exilis_H_Dex7A-002510.1:0.00868064,Digitaria_exilis_H_Dex7B-002545.1:0.0119935)n16:0.0079775)n15:0.0534497,(((ASEM_AUS1_H_AUS1CM014276.1003040.1:0.0151112,ASEM_RSA5_H_RSA5chrom7003135.1:0.00350721)n19:0.0160187,(ASEM_RSA5_H_RSA5chrom7003134.1:0.0184077,ASEM_AUS1_H_AUS1CM014276.1003033.1:0.0369159)n20:0.00410176)n18:0.0529876,(Panicum_virgatum_Pavir.7NG209700:0.139084,Panicum_hallii_Pahal.7G144500:0.0663384)n21:0.013023)n17:0.00688758)n14:0.00821151,ASEM_AUS1_H_AUS1CM014276.1003034.1:0.065687)n13:0.00729856)n12:0.0282913,(Cenchrus_americanus_H_CamCM007986.2003632.1:0.062054,Setaria_viridis_SEVIR_7G102600v2:0.0406748)n22:0.0309799)n11:0.0374517)n10:0.047006,((ASEM_AUS1_H_AUS1CM014276.1003044.1:0.0252919,ASEM_RSA5_H_RSA5chrom7003138.1:0.0164829)n24:0.0473032,((Dichantelium_oligosantes_H_DolKV779717.1000002.1:0.11486,Dichantelium_oligosantes_H_DolKV779717.1000001.1:0.059317)n26:0.0287238,Dichantelium_oligosantes_H_DolKV779717.1000003.1:0.0384599)n25:0.00427332)n23:0.012528)n9:0.001392)n8:0.0275988,((Stipagrostis_hirtigluma_H_Shi_ptg000021l_001258.1:0.157551,(Digitaria_exilis_H_Dex9A-002680.1:0.0947923,(Setaria_viridis_SEVIR_9G560900v2:0.0365814,Urochloa_fusta_Urofu.9G587400:0.0345586)n30:0.0318036)n29:0.069121)n28:0.224472,(((Stipagrostis_hirtigluma_H_Shi_ptg000016l_000475.1:0.0302944,(Stipagrostis_hirtigluma_H_Shi_ptg000016l_000472.1:0.00886473,Stipagrostis_hirtigluma_H_Shi_ptg000016l_002689.1:0.11001)n34:0.0109966)n33:0.00758794,Stipagrostis_hirtigluma_H_Shi_ptg000016l_000463.1:0.0348409)n32:0.0831224,(Echinocloa_haploclada_eh_chr9.1154:0.0930021,((Cenchrus_americanus_H_CamCM007984.2003532.1:0.016668,Cenchrus_americanus_H_CamCM007986.2000830.1:0.0150565)n37:0.0563257,(Digitaria_radicosa_Dra07G0065300:0.0594603,(Digitaria_exilis_H_Dex7A-002512.1:0.00532021,Digitaria_exilis_H_Dex7B-002546.1:0.00641208)n39:0.0290575)n38:0.0313899)n36:0.011204)n35:0.0741331)n31:0.0274351)n27:0.0299928)n7:0.0358957)n6:0.00398841)n3:0.0180174)n1:0.0360902)n0;
```
