## Supplementary Dataset S1 for "Gene turnover and contingency facilitated the repeated evolution of C_4_ photosynthesis in grasses": OG0011632_tree.txt

```
(((Streptochaeta_angustifolia_strangu_018284:0.104796,(Pharus_latifolius_Phala.06G102000:0,Pharus_latifolius_Phala.06G102000.2:0)n3:0.0937837)n2:0.031438,(((Aristida_adscensionis_H_Aadptg000025l000372.1:0.0845739,Stipagrostis_hirtigluma_H_Shi_ptg000016l_002722.1:0.0427938)n6:0.0312215,((Phragmites_australis_Phragmites_australis_PaChr11_14373055_14376848_evm.model.PaChr11.1284_1_CDS_4362375508_30326:0.0456278,(Eleusine_coracana_ELECO.r07.4AG0317660:0.0586861,Eragrostis_curvula_EJB05_37988:0.0522216)n9:0.0387902)n8:0.00788133,(Chasmanthium_laxum_Chala.06G102400:0.046493,((Sorghum_bicolor_SORBI_3006G080300:0.0268754,Zea_mays_Zm00001eb082920:0.0623052)n12:0.0634602,((Urochloa_fusta_Urofu.7G123000:0.0292178,(Cenchrus_americanus_H_CamCM007984.2001471.1:0.0429766,Setaria_viridis_SEVIR_7G106100v2:0.0230767)n15:0.0124993)n14:0.0102521,((ASEM_AUS1_H_AUS1CM014276.1000525.1:0.0125346,ASEM_RSA5_H_RSA5chrom7003092.1:0.0108011)n17:0.0325652,(Echinocloa_haploclada_eh_chr9.1197:0.0456292,(Dichantelium_oligosantes_H_DolKV768549.1000001.1:0.0279173,((Digitaria_radicosa_Dra07G0067600:0.0228738,(Digitaria_exilis_H_Dex7A-002498.1:0.00942523,Digitaria_exilis_H_Dex7B-002531.1:0.00609394)n22:0.0424839)n21:0.0322602,(Panicum_hallii_Pahal.7G149500:0.00850934,(Panicum_virgatum_Pavir.7KG154900:0.0187829,Panicum_virgatum_Pavir.7KG312900:0.0117365)n24:0.00210347)n23:0.0297135)n20:0.00601101)n19:0.0031338)n18:0.00839731)n16:0.00782559)n13:0.0187068)n11:0.0174511)n10:0.0203865)n7:0.0108448)n5:0.0387489,(Ampelocalamus_luodianensis_Alu04Cg08440.2:0.0138113,((Dendrocalamus_sinicus_Dendrocalamus_sinicus_Dsi04B_24502989_24506843_Dsi04Bg04810.1_1_CDS_4147754302_15988:0.0243713,Olyra_latifolia_Ola005712:0.0623507)n27:0.00659473,(((Brachypodium_distachyon_BRADI_5g10110v3:0.0674553,(Hordeum_spontaneum_WB01_002136_0122732:0,(Hordeum_vulgareMorex_HORVU.MOREX.r3.2HG0168260:0.00555709,Hordeum_vulgareMorex_HORVU.MOREX.r3.2HG0168260.2:0)n32:0)n31:0.00404295)n30:0.0404974,((Zizania_latifolia_GWHTBFHI016836:0.0517388,(Leersia_perrieri_LPERR04G09490:0.0741001,Oryza_sativa_LOC_Os04g34976:0.0628018)n35:0.0160366)n34:0.0284486,Olyra_latifolia_Ola005713:0.0556766)n33:0.0143587)n29:0.00699487,Dendrocalamus_sinicus_Dendrocalamus_sinicus_Dsi04C_15270380_15274098_Dsi04Cg10760.1_-1_CDS_4147760803_36831:0.0174369)n28:0.00193744)n26:0.0105478)n25:0.00117198)n4:0.05326)n1:0.0277035,((Ananas_comosus_H_Ananas_contig22_000456.1:0.0316955,Tillandsia_fasciculata_H_Tillandsia_CM054954.1_000070.1:0.0232445)n37:0.16557,(Juncus_effusus_H_Juncus_Jeff_scaffold_11_000912.1:0.217829,(Carex_scoparia_H_Carex_Csco_scaffold_7_000310.1:0.669588,Carex_scoparia_H_Carex_Csco_scaffold_27_000623.1:0.16198)n39:0.0179977)n38:0.126658)n36:0.0897951)n0;
```
