## Supplementary Dataset S1 for "Gene turnover and contingency facilitated the repeated evolution of C_4_ photosynthesis in grasses": OG0011633_tree.txt

```
(Ananas_comosus_H_Ananas_contig2_000140.1:0.317836,((((Pharus_latifolius_Phala.06G105900:0.290842,Leersia_perrieri_LPERR04G09880:0.323735)n4:0.0656989,(((Zizania_latifolia_GWHTBFHI016856:0.114433,Zizania_latifolia_GWHTBFHI019592:0.094111)n7:0.110311,((Ampelocalamus_luodianensis_Alu04Cg08860.1:0.0669158,((Dendrocalamus_sinicus_Dendrocalamus_sinicus_Dsi04B_24924926_24925531_Dsi04Bg05040.1_1_CDS_4147754371_54825:0.0940661,Dendrocalamus_sinicus_Dendrocalamus_sinicus_Dsi04A_17823492_17824121_Dsi04Ag12050.1_-1_CDS_4147750402_37922:0.0919333)n11:0.0195618,Dendrocalamus_sinicus_Dendrocalamus_sinicus_Dsi04C_14629350_14629955_Dsi04Cg10460.1_-1_CDS_4147760713_43023:0.086255)n10:0.00958389)n9:0.0224248,Olyra_latifolia_Ola019348:0.144705)n8:0.0551309)n6:0.0512001,(Oryza_sativa_LOC_Os04g35390:0.352629,(Brachypodium_distachyon_BRADI_5g10408v3:0.210962,(Hordeum_spontaneum_WB01_005832_0851138:0.00462268,Hordeum_vulgareMorex_HORVU.MOREX.r3.2HG0169000:0.0231633)n14:0.202796)n13:0.0832233)n12:0.046732)n5:0.0266252)n3:0.0312647,((Stipagrostis_hirtigluma_H_Shi_ptg000016l_002742.1:0.220026,Stipagrostis_hirtigluma_H_Shi_ptg000016l_002743.1:0.170901)n16:0.0770702,(((Sorghum_bicolor_SORBI_3006G083700:0.120498,Zea_mays_Zm00001eb082640:0.192075)n19:0.0571475,((Digitaria_radicosa_Dra07G0070700:0.0479219,(Digitaria_exilis_H_Dex7A-000425.1:0.0143729,Digitaria_exilis_H_Dex7B-000466.1:0.0214343)n22:0.116299)n21:0.0283388,((Dichantelium_oligosantes_H_DolKV776821.1000002.1:0.0913616,Echinocloa_haploclada_eh_chr9.1242:0.0895432)n24:0.0177183,((Panicum_hallii_Pahal.7G152600:0.108154,(Panicum_virgatum_Pavir.7KG158600:0.0649574,Panicum_virgatum_Pavir.7NG204900:0.0430185)n27:0.0200212)n26:0.0491552,((ASEM_AUS1_H_AUS1CM014276.1000549.1:0.0356735,ASEM_RSA5_H_RSA5chrom7003076.1:0.0488337)n29:0.0454519,(Setaria_viridis_SEVIR_7G109200v2:0.0727972,Urochloa_fusta_Urofu.7G126400:0.0581714)n30:0.0135337)n28:0.00581239)n25:0.0117412)n23:0.00956072)n20:0.0299427)n18:0.0567599,((Eleusine_coracana_ELECO.r07.4AG0317240:0.231586,Eragrostis_curvula_EJB05_37956:0.184565)n32:0.148201,((Eragrostis_curvula_EJB05_37952:0.0822635,(Eleusine_coracana_ELECO.r07.4BG0348520:0.0567223,Eleusine_coracana_ELECO.r07.4AG0317210:0.057157)n35:0.0727551)n34:0.0503139,(Chasmanthium_laxum_Chala.06G107100:0.108519,(Phragmites_australis_Phragmites_australis_PaChr7_15210290_15210889_evm.model.PaChr7.1248_1_CDS_4362473758_20998:0.0944635,Phragmites_australis_Phragmites_australis_PaChr11_14048934_14049515_evm.model.PaChr11.1259_1_CDS_4362375452_6775:0.0884389)n37:0.00982654)n36:0.0154649)n33:0.0134338)n31:0.00149264)n17:0.019942)n15:0.0174858)n2:0.0797244,((Zizania_latifolia_GWHTBFHI012619:0.660706,Zea_mays_Zm00001eb422660:0.88223)n39:0.106679,Eragrostis_curvula_EJB05_47074:0.518439)n38:0.0576043)n1:0.317836)n0;
```
