## Supplementary Dataset S1 for "Gene turnover and contingency facilitated the repeated evolution of C_4_ photosynthesis in grasses": OG0011634_tree.txt

```
((Carex_scoparia_H_Carex_Csco_scaffold_27_000684.1:0.243618,(Ananas_comosus_H_Ananas_contig22_000502.1:0.0254212,Tillandsia_fasciculata_H_Tillandsia_CM054954.1_000120.1:0.0351819)n2:0.13848)n1:0.0647517,(Streptochaeta_angustifolia_strangu_014347:0.062316,((Pharus_latifolius_Phala.06G111000:5e-09,Pharus_latifolius_Phala.06G111000.2:5e-09)n5:0.0530739,(((Zizania_latifolia_GWHTBFHI016899:0.049528,(Leersia_perrieri_LPERR04G10560:0.0400124,Oryza_sativa_LOC_Os04g36062:0.0335807)n9:0.0306523)n8:0.0391041,((Dendrocalamus_sinicus_Dendrocalamus_sinicus_Dsi04B_25443531_25449671_Dsi04Bg05360.1_1_CDS_4147754467_52011:0.027923,(Ampelocalamus_luodianensis_Alu04Cg09240.2:0.0374594,Ampelocalamus_luodianensis_Alu04Dg14410.2:0.0263905)n12:0.00949688)n11:0.0081283,(Olyra_latifolia_Ola019409:0.0825696,(Brachypodium_distachyon_BRADI_5g11360v3:0.0511334,(Hordeum_spontaneum_WB01_003184_0533157:5e-09,Hordeum_vulgareMorex_HORVU.MOREX.r3.2HG0170240:0.000732921)n15:0.0578188)n14:0.0205473)n13:0.00692345)n10:0.00845018)n7:0.0116719,((Eleusine_coracana_ELECO.r07.4BG0347720:0.0521889,Eragrostis_curvula_EJB05_56133:0.0447656)n17:0.0285085,((Phragmites_australis_Phragmites_australis_PaChr7_14639847_14647212_evm.model.PaChr7.1207_1_CDS_4362473668_25613:0.0346833,((Chasmanthium_laxum_Chala.06G113100:0.0402903,(Aristida_adscensionis_H_Aadptg000067l000073.1:0.0622449,Stipagrostis_hirtigluma_H_Shi_ptg000016l_000588.1:0.0406308)n22:0.0165787)n21:0.00630011,(((Sorghum_bicolor_SORBI_3006G090100:0.0252296,Zea_mays_Zm00001eb423040:0.0342528)n25:0.0251717,(Echinocloa_haploclada_eh_chr9.1317:0.0365383,((Digitaria_radicosa_Dra07G0076300:5e-09,Digitaria_radicosa_Dra07G0076300.2:5e-09)n28:0.0313971,(Digitaria_exilis_H_Dex7A-000450.1:0.00968599,Digitaria_exilis_H_Dex7B-000491.1:0.0192766)n29:0.0090977)n27:0.0274297)n26:0.0144)n24:0.00598466,((Cenchrus_americanus_H_CamCM007984.2001508.1:0.0244857,Setaria_viridis_SEVIR_7G116300v2:0.0127462)n31:0.0153666,((Dichantelium_oligosantes_H_DolKV772191.1000004.1:0.0266233,(ASEM_AUS1_H_AUS1CM014276.1002910.1:0.00967631,ASEM_RSA5_H_RSA5chrom7000756.1:0.0101824)n34:0.0214383)n33:0.00331846,(Urochloa_fusta_Urofu.7G134700:0.0329412,(Panicum_hallii_Pahal.7G160900:0.0102577,((Panicum_virgatum_Pavir.7KG124800:0.0956109,Panicum_virgatum_Pavir.7KG168500:0.0044732)n38:0.0191133,Panicum_virgatum_Pavir.7NG193400:0.0131108)n37:0.00145675)n36:0.00696165)n35:0.000970429)n32:0.00718611)n30:0.013137)n23:0.0230088)n20:0.00259492)n19:0.00535,(Setaria_viridis_SEVIR_6G136400v2:0.119747,Phragmites_australis_Phragmites_australis_PaChr11_13477961_13480723_evm.model.PaChr11.1227_1_CDS_4362375382_19837:6e-09)n39:0.0312086)n18:0.00346762)n16:0.00598891)n6:0.0569334)n4:0.0266142)n3:0.0647517)n0;
```
