## Supplementary Dataset S1 for "Gene turnover and contingency facilitated the repeated evolution of C_4_ photosynthesis in grasses": OG0011635_tree.txt

```
((Streptochaeta_angustifolia_strangu_012192:0.120054,(Pharus_latifolius_Phala.06G108300:5e-09,Pharus_latifolius_Phala.06G108300.2:5e-09)n2:0.119941)n1:0.0436201,((((Zizania_latifolia_GWHTBFHI016876:0.0487109,Zizania_latifolia_GWHTBFHI019579:0.0260819)n6:0.0441284,(Leersia_perrieri_LPERR04G10100:0.0729304,Oryza_sativa_LOC_Os04g35650:0.0541903)n7:0.0266637)n5:0.0467274,((Brachypodium_distachyon_BRADI_5g10630v3:0.0905845,(Hordeum_spontaneum_WB01_000475_1286538:0.00101901,Hordeum_vulgareMorex_HORVU.MOREX.r3.2HG0169540:0.000550467)n10:0.0954951)n9:0.0554402,((Olyra_latifolia_Ola019368:0.109723,(Ampelocalamus_luodianensis_Alu04Cg08990.1:0.0253985,((Dendrocalamus_sinicus_Dendrocalamus_sinicus_Dsi04A_17586087_17588148_Dsi04Ag11910.1_1_CDS_4147750360_14287:0.0356062,Dendrocalamus_sinicus_Dendrocalamus_sinicus_Dsi10A_1821329_1823470_Dsi10Ag01440.1_-1_CDS_4147821817_42662:0.0201341)n15:0.0216944,Dendrocalamus_sinicus_Dendrocalamus_sinicus_Dsi04C_14446267_14459041_Dsi04Cg10370.1_1_CDS_4147760686_27825:0.0376268)n14:0.00418075)n13:0.00442397)n12:0.00347497,(Ampelocalamus_luodianensis_Alu04Dg14830.2:0.0799375,Dendrocalamus_sinicus_Dendrocalamus_sinicus_Dsi04B_25141676_25155623_Dsi04Bg05170.1_-1_CDS_4147754410_19927:0.0819543)n16:0.00910603)n11:0.00968663)n8:0.00754137)n4:0.0153465,((Aristida_adscensionis_H_Aadptg000022l000045.1:0.0777891,Stipagrostis_hirtigluma_H_Shi_ptg000016l_000415.1:0.0686882)n18:0.0243149,(((Eragrostis_curvula_EJB05_37908:0.0659405,(Eleusine_coracana_ELECO.r07.4BG0348210:0.0212209,Eleusine_coracana_ELECO.r07.4AG0316970:0.0114867)n22:0.0698843)n21:0.0598573,((Phragmites_australis_Phragmites_australis_PaChr11_13770612_13771954_evm.model.PaChr11.1247_1_CDS_4362375426_38332:0.0606195,Chasmanthium_laxum_Chala.06G109300:0.0511747)n24:0.00594291,Phragmites_australis_Phragmites_australis_PaChr7_15012581_15014671_evm.model.PaChr7.1234_1_CDS_4362473728_8362:0.0470542)n23:0.00522825)n20:0.0106092,((Sorghum_bicolor_SORBI_3006G085900:0.0361434,Zea_mays_Zm00001eb422990:0.0587067)n26:0.0350896,(Dichantelium_oligosantes_H_DolKV775643.1000013.1:0.0438587,((Urochloa_fusta_Urofu.7G128700:0.0398814,(Cenchrus_americanus_H_CamCM007984.2003470.1:0.0546918,Setaria_viridis_SEVIR_7G111600v2:0.0168829)n30:0.0181472)n29:0.00333136,((Echinocloa_haploclada_eh_chr9.1260:0.0490059,(ASEM_AUS1_H_AUS1CM014276.1000624.1:0.0188155,(ASEM_RSA5_H_RSA5chrom7003059.1:0.0144413,ASEM_RSA5_H_RSA5scaff769000001.1:0.00356186)n34:0.000395762)n33:0.00709805)n32:0.00422654,((Digitaria_radicosa_Dra07G0072300:0.0328032,(Digitaria_exilis_H_Dex7A-002469.1:0.0166707,Digitaria_exilis_H_Dex7B-002501.1:0.0214228)n37:0.0135045)n36:0.0324878,(Panicum_hallii_Pahal.7G155100:0.0216882,(Panicum_virgatum_Pavir.7NG197600:0.0447528,Panicum_virgatum_Pavir.7KG161100:0.0253608)n39:0.0101068)n38:0.0169291)n35:0.00337371)n31:0.00133674)n28:0.00483102)n27:0.0186367)n25:0.0495455)n19:0.00496455)n17:0.0410352)n3:0.0436201)n0;
```
