## Supplementary Dataset S1 for "Gene turnover and contingency facilitated the repeated evolution of C_4_ photosynthesis in grasses": OG0011636_tree.txt

```
((Carex_scoparia_H_Carex_Csco_scaffold_27_000014.1:0.408471,(Ananas_comosus_H_Ananas_contig22_000277.1:0.128638,Tillandsia_fasciculata_H_Tillandsia_CM054954.1_000590.1:0.147777)n2:0.149935)n1:0.0414939,(Streptochaeta_angustifolia_strangu_015266:0.165858,(Pharus_latifolius_Phala.06G113100:0.140962,((((Hordeum_spontaneum_WB01_003062_0204228:0,Hordeum_vulgareMorex_HORVU.MOREX.r3.2HG0170610:0)n8:0.0539709,Brachypodium_distachyon_BRADI_5g11247v3:0.0737674)n7:0.037505,(Olyra_latifolia_Ola019428:0.0418999,((Ampelocalamus_luodianensis_Alu04Cg09380.2:0.0199758,Dendrocalamus_sinicus_Dendrocalamus_sinicus_Dsi04C_13854116_13855334_Dsi04Cg10090.1_1_CDS_4147760602_37393:0.0388611)n11:0.0108131,(Dendrocalamus_sinicus_Dendrocalamus_sinicus_Dsi04B_25699139_25700368_Dsi04Bg05490.1_-1_CDS_4147754506_17114:0.0522096,Ampelocalamus_luodianensis_Alu04Dg14190.2:0.028244)n12:0.00605221)n10:0.00734445)n9:0.0098667)n6:0.0177252,((Zizania_latifolia_GWHTBFHI019538:0.0635277,Zizania_latifolia_GWHTBFHI016911:0.0745909)n14:0.0391077,((Eragrostis_curvula_EJB05_37720:0.0379635,(Eleusine_coracana_ELECO.r07.4BG0347570:0.018624,Eleusine_coracana_ELECO.r07.4AG0316330:0.0209)n17:0.0553885)n16:0.0196182,(((Chasmanthium_laxum_Chala.06G114900:0.0238645,(Sorghum_bicolor_SORBI_3006G092100:0.0320979,(Zea_mays_Zm00001eb423160:0.0479641,Zea_mays_Zm00001eb082040:0.0342578)n22:0.0130556)n21:0.0428261)n20:0.00364215,(Phragmites_australis_Phragmites_australis_PaChr11_13284234_13286285_evm.model.PaChr11.1212_1_CDS_4362375350_6354:0.0746468,Phragmites_australis_Phragmites_australis_PaChr7_14500321_14501589_evm.model.PaChr7.1196_1_CDS_4362473642_14691:0.0494687)n23:0.0125292)n19:0.00392075,((Aristida_adscensionis_H_Aadptg000026l000170.1:0.0332457,Stipagrostis_hirtigluma_H_Shi_ptg000016l_002506.1:0.0287588)n25:0.011446,((Cenchrus_americanus_H_CamCM007984.2003433.1:0.0223132,Setaria_viridis_SEVIR_7G118200v2:0.010279)n27:0.010494,((Dichantelium_oligosantes_H_DolKV777989.1000003.1:0.0254569,(Urochloa_fusta_Urofu.7G137100:0.0560505,(Digitaria_radicosa_Dra07G0077900:0.030463,(Digitaria_exilis_H_Dex7B-002456.1:0.0131325,(Digitaria_exilis_H_Dex7A-002413.1:0.0100906,Digitaria_exilis_H_Dex7B-002455.1:0.0309837)n33:0.00513826)n32:0.0454472)n31:0.0117588)n30:0.0106339)n29:0.010229,((Panicum_hallii_Pahal.7G163100:0.0133188,(Panicum_virgatum_Pavir.7KG171600:0.0181395,(Panicum_virgatum_Pavir.7NG191100:0.00411472,Panicum_virgatum_Pavir.7NG189400:5e-09)n37:0.0179877)n36:0.00503543)n35:0.00591982,(Echinocloa_haploclada_eh_chr9.1336:0.0622741,(ASEM_AUS1_H_AUS1CM014276.1002869.1:0.00958717,ASEM_RSA5_H_RSA5chrom7003008.1:0.00541913)n39:0.0241077)n38:0.00861755)n34:0.00588388)n28:0.00397247)n26:0.0120933)n24:0.00196523)n18:0.0102017)n15:0.0173855)n13:0.00996951)n5:0.0314933)n4:0.0447362)n3:0.0414939)n0;
```
