## Supplementary Dataset S1 for "Gene turnover and contingency facilitated the repeated evolution of C_4_ photosynthesis in grasses": OG0011637_tree.txt

```
((Ananas_comosus_H_Ananas_contig22_000273.1:0.0285596,Tillandsia_fasciculata_H_Tillandsia_CM054954.1_000587.1:0.0325691)n1:0.143074,((Streptochaeta_angustifolia_strangu_007238:0.0725346,(Pharus_latifolius_Phala.06G114600.2:0.00801954,(Pharus_latifolius_Phala.06G114600:5e-09,Pharus_latifolius_Phala.06G114600.3:5e-09)n5:0.00101613)n4:0.0781812)n3:0.0397382,((Ampelocalamus_luodianensis_Alu04Cg09500.1:0.0274116,Dendrocalamus_sinicus_Dendrocalamus_sinicus_Dsi04B_25826429_25830119_Dsi04Bg05540.1_-1_CDS_4147754521_25554:0.0326131)n7:0.00988575,((Olyra_latifolia_Ola019445:0.0136306,Olyra_latifolia_Ola016948:0.0790635)n9:0.0336565,((Zizania_latifolia_GWHTBFHI016995:0.0392964,(Oryza_sativa_LOC_Os04g36740:0.061834,Leersia_perrieri_LPERR04G10860:0.0670842)n12:0.0317938)n11:0.0441736,((Brachypodium_distachyon_BRADI_5g11120v3:0.0684597,(Hordeum_vulgareMorex_HORVU.MOREX.r3.2HG0170920:0.000567869,(Hordeum_spontaneum_WB01_004141_0076325:0.26098,Hordeum_spontaneum_WB01_000047_0940757:5.4e-09)n16:6e-10)n15:0.0377252)n14:0.0639773,((Aristida_adscensionis_H_Aadptg000124l000063.1:0.0633093,Stipagrostis_hirtigluma_H_Shi_ptg000016l_002499.1:0.0461256)n18:0.0248757,((Phragmites_australis_Phragmites_australis_PaChr7_14395015_14398719_evm.model.PaChr7.1188_1_CDS_4362473624_7101:0.0515737,(((Sorghum_bicolor_SORBI_3006G093400:0.0318723,Zea_mays_Zm00001eb081780:0.0699343)n23:0.0428809,(((Panicum_hallii_Pahal.7G164200:0.0159301,(Panicum_virgatum_Pavir.7KG174700:0.0244881,Panicum_virgatum_Pavir.7NG187700:0.0219988)n27:0.00640903)n26:0.0308026,(Digitaria_radicosa_Dra07G0079200:0.0420047,(Digitaria_exilis_H_Dex7A-002406.1:0.0116981,Digitaria_exilis_H_Dex7B-002444.1:0.0199297)n29:0.0216828)n28:0.02145)n25:0.00444225,((Dichantelium_oligosantes_H_DolKV776958.1000001.1:0.0381069,(Urochloa_fusta_Urofu.7G138500:0.0328922,(Cenchrus_americanus_H_CamCM007984.2003428.1:0.0510833,Setaria_viridis_SEVIR_7G119700v2:0.0167566)n33:0.0178362)n32:0.00618134)n31:0.0021503,((ASEM_AUS1_H_AUS1CM014276.1002862.1:0.0097845,ASEM_RSA5_H_RSA5chrom7003002.1:0.0080212)n35:0.0300449,(Echinocloa_haploclada_eh_chr2.2076:0.117801,Echinocloa_haploclada_eh_chr9.1350:0.0194535)n36:0.0267654)n34:0.00886757)n30:0.00571469)n24:0.0184142)n22:0.0232637,((Eleusine_coracana_ELECO.r07.4BG0347300:0.0107194,Eleusine_coracana_ELECO.r07.4AG0316180:0.0173545)n38:0.0515747,(ASEM_AUS1_H_AUS1CM014276.1000647.1:0.440484,Eragrostis_curvula_EJB05_37743:0.0292934)n39:0.0329463)n37:0.0310647)n21:0.00345163)n20:0.0104357,Chasmanthium_laxum_Chala.06G116600:0.0501564)n19:0.00854284)n17:0.0399548)n13:0.015323)n10:0.0204056)n8:0.0235189)n6:0.0489569)n2:0.143074)n0;
```
