## Supplementary Dataset S1 for "Gene turnover and contingency facilitated the repeated evolution of C_4_ photosynthesis in grasses": OG0011638_tree.txt

```
(((Pharus_latifolius_Phala.06G114900:0.160244,Streptochaeta_angustifolia_strangu_007232:0.171331)n2:0.0544224,(((Brachypodium_distachyon_BRADI_5g11110v3:0.179575,(Hordeum_spontaneum_WB01_000047_0653966:0,Hordeum_vulgareMorex_HORVU.MOREX.r3.2HG0170930:0)n6:0.122218)n5:0.0743621,((Olyra_latifolia_Ola019446:0.0905354,(Dendrocalamus_sinicus_Dendrocalamus_sinicus_Dsi04C_13725801_13726448_Dsi04Cg09990.1_-1_CDS_4147760572_20510:0.0347697,(Ampelocalamus_luodianensis_Alu04Dg14060.1:0.0787303,Ampelocalamus_luodianensis_Alu04Cg09510.1:0.0518822)n10:0.00576468)n9:0.0184489)n8:0.032987,(Zizania_latifolia_GWHTBFHI019524:0.134223,(Leersia_perrieri_LPERR04G10870:0.199975,Oryza_sativa_LOC_Os04g36750:0.0696277)n12:0.0646342)n11:0.0592604)n7:0.0240242)n4:0.0247544,(((Chasmanthium_laxum_Chala.06G116800:0.0372678,(Eragrostis_curvula_EJB05_37730:0.0702166,(Eleusine_coracana_ELECO.r07.4BG0347290:0.0241449,Eleusine_coracana_ELECO.r07.4AG0316170:0.026448)n17:0.0907857)n16:0.0679428)n15:0.0223834,((Aristida_adscensionis_H_Aadptg000124l000011.1:0.0990204,Stipagrostis_hirtigluma_H_Shi_ptg000016l_000611.1:0.0424307)n19:0.0438949,((Urochloa_fusta_Urofu.7G138800:0.127337,((Digitaria_radicosa_Dra07G0079300:0.06364,(Digitaria_exilis_H_Dex7A-000464.1:0.021703,Digitaria_exilis_H_Dex7B-000504.1:0.014725)n24:0.108221)n23:0.0388014,((Cenchrus_americanus_H_CamCM007984.2003362.1:0.0782338,((Panicum_hallii_Pahal.7G164400:0.0323319,(Panicum_virgatum_Pavir.7KG174800:0.0124721,(Panicum_virgatum_Pavir.3KG254300:5e-09,Panicum_virgatum_Pavir.7NG187400:5e-09)n30:0.0361929)n29:0.0128383)n28:0.00923513,(Echinocloa_haploclada_eh_chr9.1351:0.0677275,Setaria_viridis_SEVIR_7G119800v2:0.0331982)n31:0.00780503)n27:0.00245974)n26:0.00223218,(Dichantelium_oligosantes_H_DolKV776958.1000008.1:0.0720271,(ASEM_AUS1_H_AUS1CM014276.1000650.1:0.0239265,ASEM_RSA5_H_RSA5chrom7000778.1:0.0101847)n33:0.0361857)n32:0.011791)n25:0.00455426)n22:0.00721848)n21:0.0241312,(Sorghum_bicolor_SORBI_3006G093500:0.0381235,(Zea_mays_Zm00001eb423300:0.0749229,Zea_mays_Zm00001eb081770:0.0604889)n35:0.00672098)n34:0.0119318)n20:0.033075)n18:0.018721)n14:0.0217591,(Phragmites_australis_Phragmites_australis_PaChr11_13180103_13180720_evm.model.PaChr11.1201_1_CDS_4362375326_38753:0.045606,Phragmites_australis_Phragmites_australis_PaChr7_14383347_14384073_evm.model.PaChr7.1187_1_CDS_4362473622_6260:0.0667669)n36:0.00741854)n13:0.00750419)n3:0.0358771)n1:0.0436115,(Tillandsia_fasciculata_H_Tillandsia_CM054954.1_000588.1:0.165299,(Ananas_comosus_H_Ananas_contig18_000674.1:0.545122,(Ananas_comosus_H_Ananas_contig18_000673.1:0.247353,Ananas_comosus_H_Ananas_contig22_000274.1:0.0824081)n39:0.00824081)n38:0.000915646)n37:0.167594)n0;
```
