## Supplementary Dataset S1 for "Gene turnover and contingency facilitated the repeated evolution of C_4_ photosynthesis in grasses": OG0011639_tree.txt

```
((((Brachypodium_distachyon_BRADI_5g11010v3:0.076832,(Hordeum_spontaneum_WB01_002380_0124764:5e-09,Hordeum_vulgareMorex_HORVU.MOREX.r3.2HG0171490:0.000703189)n4:0.0883002)n3:0.0496147,(Olyra_latifolia_Ola019456:0.113431,((Dendrocalamus_sinicus_Dendrocalamus_sinicus_Dsi04B_25880942_25882609_Dsi04Bg05580.1_-1_CDS_4147754533_32306:0.0581037,Ampelocalamus_luodianensis_Alu04Dg13960.2:0.0392599)n7:0.00670938,(Ampelocalamus_luodianensis_Alu04Cg09650.1:0.0486732,Dendrocalamus_sinicus_Dendrocalamus_sinicus_Dsi04A_16900355_16901989_Dsi04Ag11410.1_1_CDS_4147750210_43552:0.0408392)n8:0.0052335)n6:0.0005815)n5:0.010061)n2:0.0118938,(((Zizania_latifolia_GWHTBFHI016987:0.0423541,(Zizania_latifolia_GWHTBFHI019512:0.0192913,Zizania_latifolia_GWHTBFHI019513:0.016834)n12:0.0836349)n11:0.0512575,(Leersia_perrieri_LPERR04G10950:0.106694,Oryza_sativa_LOC_Os04g36840:0.06319)n13:0.0462466)n10:0.0892045,((Aristida_adscensionis_H_Aadptg000124l000055.1:0.115126,Stipagrostis_hirtigluma_H_Shi_ptg000016l_002492.1:0.0884159)n15:0.0356629,((Chasmanthium_laxum_Chala.06G118200:0.0583284,(((ASEM_AUS1_H_AUS1CM014276.1002855.1:0.015239,ASEM_RSA5_H_RSA5chrom7002994.1:0.0157935)n20:0.0596133,(Dichantelium_oligosantes_H_DolKV775917.1000006.1:0.0415373,((Cenchrus_americanus_H_CamCM007984.2003356.1:0.105493,Setaria_viridis_SEVIR_7G121100v2:0.0170876)n23:0.0231392,(((Panicum_hallii_Pahal.7G165700:0.027375,(Panicum_virgatum_Pavir.7KG175900:0.0236024,Panicum_virgatum_Pavir.3KG255800:0.0189282)n27:0.0142421)n26:0.0257198,Urochloa_fusta_Urofu.7G140200:0.047053)n25:0.00304871,(Digitaria_radicosa_Dra07G0080600:0.0365002,(Digitaria_exilis_H_Dex7A-002398.1:0.00523662,Digitaria_exilis_H_Dex7B-002436.1:0.00749052)n29:0.0346714)n28:0.0288694)n24:0.00271293)n22:0.00571605)n21:0.00634931)n19:0.0146351,(Sorghum_bicolor_SORBI_3006G095000:0.0228173,(Zea_mays_Zm00001eb081680:0.0378873,Zea_mays_Zm00001eb423410:0.0412061)n31:0.00457846)n30:0.00511636)n18:0.0201967)n17:0.0293915,((Eragrostis_curvula_EJB05_37758:0.0746098,(Eleusine_coracana_ELECO.r07.4BG0347170:0.0239974,Eleusine_coracana_ELECO.r07.4AG0316070:0.0199006)n34:0.0814205)n33:0.0634936,(Phragmites_australis_Phragmites_australis_PaChr11_13124034_13125662_evm.model.PaChr11.1194_1_CDS_4362375308_31166:0.0757572,Phragmites_australis_Phragmites_australis_PaChr7_14289098_14291949_evm.model.PaChr7.1181_1_CDS_4362473610_1213:0.0536574)n35:0.00596194)n32:0.010316)n16:0.00828502)n14:0.050227)n9:0.00961523)n1:0.0484148,((Pharus_latifolius_Phala.06G115900:0,Pharus_latifolius_Phala.06G115900.2:0)n37:0.107524,(Streptochaeta_angustifolia_strangu_032980:0.167245,(Streptochaeta_angustifolia_strangu_026193:0.0185947,Streptochaeta_angustifolia_strangu_031178:0.0440765)n39:0.0970162)n38:0.0107796)n36:0.0289469)n0;
```
