## Supplementary Dataset S1 for "Gene turnover and contingency facilitated the repeated evolution of C_4_ photosynthesis in grasses": OG0011640_tree.txt

```
((Ananas_comosus_H_Ananas_contig21_000283.1:0.200828,Ananas_comosus_H_Ananas_contig21_000270.1:0.162782)n1:0.0705699,(Streptochaeta_angustifolia_strangu_012181:0.0933678,((Pharus_latifolius_Phala.06G122300:6e-09,Pharus_latifolius_Phala.06G122300.2:5e-09)n4:0.135956,(((Olyra_latifolia_Ola019316:0.0687813,(Zizania_latifolia_GWHTBFHI016938:0.0419284,(Leersia_perrieri_LPERR04G11440:0.0762116,(Oryza_sativa_LOC_Os04g38220:0.0074112,Oryza_sativa_LOC_Os04g38280:0.0431525)n10:0.0204361)n9:0.032765)n8:0.0183569)n7:0.0122369,((Dendrocalamus_sinicus_Dendrocalamus_sinicus_Dsi04B_26635445_26638654_Dsi04Bg06020.1_1_CDS_4147754665_49759:0.0301834,Ampelocalamus_luodianensis_Alu04Dg13470.1:0.0513679)n12:0.0143048,(Brachypodium_distachyon_BRADI_5g12070v3:0.0605611,(Hordeum_spontaneum_WB01_010647_0025638:0.00169322,Hordeum_vulgareMorex_HORVU.MOREX.r3.2HG0172690:0.000852298)n14:0.0536175)n13:0.0453749)n11:0.00652433)n6:0.0188167,((Chasmanthium_laxum_Chala.09G177700:0.0760056,Phragmites_australis_Phragmites_australis_PaChr11_12610743_12613675_evm.model.PaChr11.1153_1_CDS_4362375218_35798:0.043214)n16:0.0101451,(Chasmanthium_laxum_Chala.06G124400:0.0421144,(((Aristida_adscensionis_H_Aadptg000067l000025.1:0.0499097,Stipagrostis_hirtigluma_H_Shi_ptg000016l_000663.1:0.0388203)n20:0.0157515,((Zea_mays_Zm00001eb423890:0.0523268,Sorghum_bicolor_SORBI_3006G102800:0.0585633)n22:0.0252503,(Phragmites_australis_Phragmites_australis_PaChr7_13779272_13782557_evm.model.PaChr7.1141_1_CDS_4362473522_6677:0.0543698,((Eleusine_coracana_ELECO.r07.4BG0346410:0.0326756,Eleusine_coracana_ELECO.r07.4AG0315370:0.0244084)n25:0.0791831,((Eragrostis_curvula_EJB05_56461:5e-09,Eragrostis_curvula_EJB05_56445:5e-09)n27:0.168515,Zea_mays_Zm00001eb423900:0.82029)n26:0.0313112)n24:0.0240525)n23:0.0154519)n21:0.00171687)n19:0.0145283,(((Panicum_hallii_Pahal.7G174100:0.024175,(Panicum_virgatum_Pavir.7KG184300:0.0231877,Panicum_virgatum_Pavir.7NG182000:0.0110745)n31:0.0136187)n30:0.0181993,(Dichantelium_oligosantes_H_DolKV775151.1000001.1:0.0415074,(ASEM_AUS1_H_AUS1CM014276.1000731.1:0.00536337,ASEM_RSA5_H_RSA5chrom7000841.1:0.0101259)n33:0.0164051)n32:0.00750986)n29:0.00612988,((Cenchrus_americanus_H_CamCM007984.2003369.1:0.0297574,Setaria_viridis_SEVIR_7G129000v2:0.0185528)n35:0.0227476,((Echinocloa_haploclada_eh_chr9.1442:0.0474358,Urochloa_fusta_Urofu.7G148400:0.0468708)n37:0.0124799,(Digitaria_radicosa_Dra07G0087500:0.049431,(Digitaria_exilis_H_Dex7A-000527.1:0.0210599,Digitaria_exilis_H_Dex7B-000560.1:0.0166049)n39:0.0373757)n38:0.0165495)n36:0.00632891)n34:0.0106799)n28:0.0139927)n18:0.0233261)n17:0.0122676)n15:0.028088)n5:0.0849758)n3:0.0384597)n2:0.0705699)n0;
```
