## Supplementary Dataset S1 for "Gene turnover and contingency facilitated the repeated evolution of C_4_ photosynthesis in grasses": OG0011641_tree.txt

```
((Pharus_latifolius_Phala.06G126500:0.0433134,Pharus_latifolius_Phala.06G126600:0.0818197)n1:0.0915795,(((Brachypodium_distachyon_BRADI_5g12452v3:0.214843,(Ampelocalamus_luodianensis_Alu04Cg10550.2:0.055619,(Olyra_latifolia_scaffold3_1399757_1400577_+:0.0667866,(Dendrocalamus_sinicus_Dendrocalamus_sinicus_Dsi04B_27097090_27097972_Dsi04Bg06320.1_-1_CDS_4147754755_43567:0.0314356,Dendrocalamus_sinicus_Dendrocalamus_sinicus_Dsi04A_15769079_15769944_Dsi04Ag10690.1_1_CDS_4147749994_35669:0.0436189)n7:0.00484654)n6:0.00242711)n5:0.0106321)n4:0.0257888,(((Leersia_perrieri_LPERR04G11790:0.110449,Oryza_sativa_LOC_Os04g38790:0.106482)n10:0.0888999,(Hordeum_spontaneum_WB01_005629_0160843:0.00535161,Hordeum_vulgareMorex_HORVU.MOREX.r3.2HG0097620:0.00484395)n11:0.194332)n9:0.028649,(Leersia_perrieri_LPERR03G33840:0.535637,(((Hordeum_spontaneum_WB01_000541_0311558:0.00354163,Hordeum_vulgareMorex_HORVU.MOREX.r3.4HG0413220:0.00592646)n15:0.10721,(Hordeum_spontaneum_WB01_002486_0544241:0.00679939,Hordeum_vulgareMorex_HORVU.MOREX.r3.5HG0517310:0.00317071)n16:0.0716187)n14:0.0539543,(Hordeum_vulgareMorex_HORVU.MOREX.r3.7HG0747350:5e-09,(Hordeum_spontaneum_WB01_002999_0133626:0.0819692,Hordeum_spontaneum_WB01_010467_0152598:0.00778501)n18:0.000865002)n17:0.0827745)n13:0.00919717)n12:0.0198533)n8:0.0148427)n3:0.0420345,((Eragrostis_curvula_EJB05_37615:0.194805,Eragrostis_curvula_EJB05_37612:0.0894918)n20:0.133037,(((Aristida_adscensionis_H_Aadptg000067l000153.1:0.189017,Stipagrostis_hirtigluma_H_Shi_ptg000016l_002446.1:0.0952625)n23:0.11487,(Eleusine_coracana_ELECO.r07.4BG0345840:0.00582919,Eleusine_coracana_ELECO.r07.4AG0314790:0.00281149)n24:0.138792)n22:0.0160697,(Chasmanthium_laxum_Chala.06G128700:0.0676674,(Sorghum_bicolor_SORBI_3006G107900:0.0911334,(((Urochloa_fusta_Urofu.7G153600:0.0490577,((Digitaria_radicosa_Dra07G0091600:0.035797,(Digitaria_exilis_H_Dex7A-002348.1:0.0233181,Digitaria_exilis_H_Dex7B-002386.1:0.00851612)n32:0.0426161)n31:0.0226823,Digitaria_exilis_H_Dex7B-002409.1:0.0915332)n30:0.0101704)n29:0.0314433,(Panicum_hallii_Pahal.7G179100:0.0198645,(Panicum_virgatum_Pavir.8NG038700:0.0488095,(Panicum_virgatum_Pavir.7KG190400:0.028563,Panicum_virgatum_Pavir.7NG172300:0.106967)n35:0.0413933)n34:0.0317453)n33:0.075666)n28:0.0190469,(Echinocloa_haploclada_eh_chr9.1498:0.129644,(Dichantelium_oligosantes_H_DolKV775583.1000004.1:0.0357936,(Echinocloa_haploclada_eh_chr9.1497:0.0555871,(ASEM_AUS1_H_AUS1CM014276.1002778.1:0.0266141,ASEM_RSA5_H_RSA5chrom7002929.1:0.01073)n39:0.0358728)n38:0.00739136)n37:0.0216971)n36:0.00241079)n27:0.0363662)n26:0.0118216)n25:0.0208904)n21:0.0235454)n19:0.0446784)n2:0.0915795)n0;
```
