## Supplementary Dataset S1 for "Gene turnover and contingency facilitated the repeated evolution of C_4_ photosynthesis in grasses": OG0011642_tree.txt

```
(Juncus_effusus_H_Juncus_Jeff_scaffold_7_000051.1:0.283109,((Pharus_latifolius_Phala.06G127300:5e-09,(Pharus_latifolius_Phala.06G127300.3:0.0122071,Pharus_latifolius_Phala.06G127300.2:5e-09)n3:9e-09)n2:0.0918216,(((Zizania_latifolia_GWHTBFHI019341:0.0574561,(Oryza_sativa_LOC_Os04g38850:0.0765442,Leersia_perrieri_LPERR04G11820:0.135456)n7:0.0193468)n6:0.0658271,((Olyra_latifolia_Ola019264:0.0891199,(Brachypodium_distachyon_BRADI_5g12490v3:0.0926979,(Hordeum_spontaneum_WB01_002999_0423466:0.00240017,Hordeum_vulgareMorex_HORVU.MOREX.r3.2HG0173510:5e-09)n11:0.109624)n10:0.0508997)n9:0.0111804,(Ampelocalamus_luodianensis_Alu04Cg10580.1:0.0390853,Dendrocalamus_sinicus_Dendrocalamus_sinicus_Dsi04A_15727940_15729542_Dsi04Ag10660.1_1_CDS_4147749985_30603:0.0472911)n12:0.00781694)n8:0.0355466)n5:0.0290446,((Stipagrostis_hirtigluma_H_Shi_ptg000016l_002444.1:0.0903744,(Aristida_adscensionis_H_Aadptg000067l000151.1:0.107124,Aristida_adscensionis_H_Aadptg000067l000150.1:0.0510282)n15:0.0439166)n14:0.0286631,(Streptochaeta_angustifolia_strangu_030968:0.170662,((Chasmanthium_laxum_Chala.06G129200:0.0705528,(((Sorghum_bicolor_SORBI_3006G108200:0.0503344,Zea_mays_Zm00001eb080610:0.0819864)n21:0.0841106,((Urochloa_fusta_Urofu.7G150900:0.00504386,Urochloa_fusta_Urofu.7G153900:0.00377992)n23:0.0554399,(Dichantelium_oligosantes_H_DolKV776069.1000001.1:0.064786,(((Panicum_hallii_Pahal.7G179400:0.0301465,(Panicum_virgatum_Pavir.7KG190700:0.0330123,Panicum_virgatum_Pavir.7NG175200:0.0359596)n28:0.0117675)n27:0.0212911,((Digitaria_exilis_H_Dex7A-002346.1:0.0200193,Digitaria_exilis_H_Dex7B-002384.1:0.0155029)n30:0.0251082,(Digitaria_radicosa_Dra04G0178400:0.173822,Digitaria_radicosa_Dra07G0091900:0.0279519)n31:0.00310576)n29:0.0120511)n26:0.00695938,((Cenchrus_americanus_H_CamCM007984.2003416.1:0.0403684,Setaria_viridis_SEVIR_7G133800v2:0.039761)n33:0.0188751,((ASEM_AUS1_H_AUS1CM014276.1002775.1:0.0364839,ASEM_RSA5_H_RSA5chrom7002926.1:0.0302385)n35:0.0337237,Echinocloa_haploclada_eh_chr9.1504:0.0706912)n34:0.00636246)n32:0.00672629)n25:0.00484686)n24:0.00778788)n22:0.0445333)n20:0.024445,Dichantelium_oligosantes_H_DolKV775817.1000006.1:0.161616)n19:0.0179573)n18:0.0195773,(Phragmites_australis_Phragmites_australis_PaChr11_12257909_12259362_evm.model.PaChr11.1123_1_CDS_4362375152_8037:0.0899725,(Streptochaeta_angustifolia_strangu_030969:0.864116,((Eleusine_coracana_ELECO.r07.4BG0345810:0.0367589,Eleusine_coracana_ELECO.r07.4AG0314760:0.0222764)n39:0.0689798,Eragrostis_curvula_EJB05_37611:0.171033)n38:0.0314604)n37:0.0272084)n36:0.0174489)n17:0.0204423)n16:0.00227137)n13:0.0747163)n4:0.0711572)n1:0.283109)n0;
```
