## Supplementary Dataset S1 for "Gene turnover and contingency facilitated the repeated evolution of C_4_ photosynthesis in grasses": OG0011643_tree.txt

```
(Carex_scoparia_H_Carex_Csco_scaffold_14_000373.1:0.246333,((Pharus_latifolius_Phala.06G128900:5e-09,Pharus_latifolius_Phala.06G128900.2:0.00539159)n2:0.103807,((Streptochaeta_angustifolia_strangu_025171:0.108234,(Streptochaeta_angustifolia_strangu_024089:0.020981,(Streptochaeta_angustifolia_strangu_012419:0.0802232,Streptochaeta_angustifolia_strangu_041535:0.00471908)n6:0.0326322)n5:0.0573087)n4:0.0361962,(((Oryza_sativa_LOC_Os04g39040:0.0532623,Zizania_latifolia_GWHTBFHI017021:0.0587901)n9:0.0674267,((Brachypodium_distachyon_BRADI_5g12640v3:0.0619379,(Hordeum_spontaneum_WB01_003894_0458073:0.00498477,Hordeum_vulgareMorex_HORVU.MOREX.r3.2HG0173880:5e-09)n12:0.0696374)n11:0.0549628,(Olyra_latifolia_Ola019239:0.070741,(((Ampelocalamus_luodianensis_Alu04Dg12960.2:5e-09,Ampelocalamus_luodianensis_Alu04Dg12990.1:0.00370816)n16:0.025639,Ampelocalamus_luodianensis_Alu04Cg10750.1:0.0232036)n15:0.00257817,(Dendrocalamus_sinicus_Dendrocalamus_sinicus_Dsi04B_27231263_27235172_Dsi04Bg06420.1_1_CDS_4147754785_3610:0.0352394,(Dendrocalamus_sinicus_Dendrocalamus_sinicus_Dsi04A_15572543_15574851_Dsi04Ag10520.1_-1_CDS_4147749943_6971:0.0325895,Dendrocalamus_sinicus_Dendrocalamus_sinicus_Dsi04C_12662185_12664365_Dsi04Cg09180.1_-1_CDS_4147760329_54282:0.0320946)n18:0.00320946)n17:0.000356606)n14:0.00619807)n13:0.00399816)n10:0.00974864)n8:0.0134675,((Aristida_adscensionis_H_Aadptg000067l000054.1:0.0749127,Stipagrostis_hirtigluma_H_Shi_ptg000016l_000694.1:0.0341286)n20:0.0189433,((Eragrostis_curvula_EJB05_37600:0.0524843,(Eleusine_coracana_ELECO.r07.4BG0345650:0.0144155,Eleusine_coracana_ELECO.r07.4AG0314600:0.0145697)n23:0.0396875)n22:0.0464736,(Phragmites_australis_Phragmites_australis_PaChr11_12157526_12160963_evm.model.PaChr11.1112_1_CDS_4362375128_40440:0.0653665,(Chasmanthium_laxum_Chala.06G130800:0.070556,((ASEM_AUS1_H_AUS1CM014276.1002763.1:0.0583121,((Urochloa_fusta_Urofu.7G155400:0.0390504,(Cenchrus_americanus_H_CamCM007984.2001566.1:0.0486246,Setaria_viridis_SEVIR_7G135500v2:0.0180463)n30:0.0125577)n29:0.00802008,(((Digitaria_radicosa_Dra07G0093600:0.0187822,(Digitaria_exilis_H_Dex7A-000562.1:0.00482414,Digitaria_exilis_H_Dex7B-000593.1:0.00517394)n34:0.0248001)n33:0.0257914,(Panicum_hallii_Pahal.7G181100:0.0106035,(Panicum_virgatum_Pavir.7NG247000:0.0310747,Panicum_virgatum_Pavir.7KG193400:0.023803)n36:0.0041275)n35:0.0323129)n32:0.00884126,(Dichantelium_oligosantes_H_DolKV775288.1000008.1:0.0440003,Echinocloa_haploclada_eh_chr9.1517:0.0463251)n37:0.0111496)n31:0.00675134)n28:0.0081962)n27:0.0283293,(Sorghum_bicolor_SORBI_3006G109700:0.0324932,(Zea_mays_Zm00001eb080480:0.027466,Zea_mays_Zm00001eb424420:0.0431919)n39:0.0047991)n38:0.00965424)n26:0.0200062)n25:0.0201873)n24:0.0154664)n21:0.00804046)n19:0.067582)n7:0.0279165)n3:0.0245939)n1:0.246333)n0;
```
