## Supplementary Dataset S1 for "Gene turnover and contingency facilitated the repeated evolution of C_4_ photosynthesis in grasses": OG0011644_tree.txt

```
((Ananas_comosus_H_Ananas_contig3_000513.1:0.0392662,Tillandsia_fasciculata_H_Tillandsia_CM054933.1_000547.1:0.0402506)n1:0.13846,((Streptochaeta_angustifolia_strangu_007386:0.0829558,(Pharus_latifolius_Phala.06G130400:6e-09,Pharus_latifolius_Phala.06G130400.2:5e-09)n4:0.0869708)n3:0.0249876,((((Brachypodium_distachyon_BRADI_5g12770v3:0.0679341,Hordeum_vulgareMorex_HORVU.MOREX.r3.2HG0174050:0.0302756)n8:0.0191735,((Dendrocalamus_sinicus_Dendrocalamus_sinicus_Dsi04A_15474902_15476830_Dsi04Ag10440.1_-1_CDS_4147749919_50307:0.0272457,(Ampelocalamus_luodianensis_Alu04Cg10830.1:0.0378084,(Ampelocalamus_luodianensis_AluCtg02592g00110.1:0.00904448,Ampelocalamus_luodianensis_Alu04Dg12840.2:0.00301115)n12:0.0211466)n11:0.00234962)n10:0.00477907,Olyra_latifolia_Ola019226:0.0542378)n9:0.00941078)n7:0.00752157,(Zizania_latifolia_GWHTBFHI019373:0.0576664,(Leersia_perrieri_LPERR04G12110:0.157336,Oryza_sativa_LOC_Os04g39170:0.12378)n14:0.0520688)n13:0.0236217)n6:0.0125961,((Phragmites_australis_Phragmites_australis_PaChr7_13179238_13182936_evm.model.PaChr7.1088_1_CDS_4362473402_41187:0.14085,(Chasmanthium_laxum_Chala.06G132000:0.0224864,((Urochloa_fusta_Urofu.7G156800:0.0292205,((Sorghum_bicolor_SORBI_3006G111300:0.0696773,Dichantelium_oligosantes_H_DolKV776075.1000010.1:0.0300412)n21:0.00697927,((Echinocloa_haploclada_eh_chr9.1528:0.0561885,(Eragrostis_curvula_EJB05_37587:0.285322,Dichantelium_oligosantes_H_DolKV777876.1000021.1:0.293426)n24:0.0829849)n23:0.00580844,((Digitaria_radicosa_Dra07G0094600:0.0444174,(Digitaria_exilis_H_Dex7A-000569.1:0.0117289,Digitaria_exilis_H_Dex7B-000603.1:0.00772729)n27:0.0264607)n26:0.0337068,((Zea_mays_Zm00001eb080350:0.114131,(Aristida_adscensionis_H_Aadptg000067l000059.1:0.0784441,Stipagrostis_hirtigluma_H_Shi_ptg000016l_000703.1:0.0474531)n30:0.0442176)n29:0.03113,(ASEM_AUS1_H_AUS1CM014276.1000782.1:0.0154461,ASEM_RSA5_H_RSA5chrom7000892.1:0.00616657)n31:0.0151408)n28:0.00842002)n25:0.0243696)n22:0.0209039)n20:0.00232265)n19:0.00535006,((Cenchrus_americanus_H_CamCM007984.2001577.1:0.0410947,Setaria_viridis_SEVIR_7G137200v2:0.0237824)n33:0.0130137,(Panicum_hallii_Pahal.7G182500:0.0265529,(Panicum_virgatum_Pavir.7KG196500:0.0252025,Panicum_virgatum_Pavir.7NG245400:0.0160736)n35:0.00484902)n34:0.00805362)n32:0.00491115)n18:0.0160291)n17:0.0142288)n16:0.00591424,(Phragmites_australis_Phragmites_australis_PaChr11_12034845_12036829_evm.model.PaChr11.1102_1_CDS_4362375106_31165:0.0711338,((Eragrostis_curvula_EJB05_37572:0.00146909,Eragrostis_curvula_EJB05_56356:0.00442919)n38:0.0487016,(Eleusine_coracana_ELECO.r07.4BG0345490:0.00789018,Eleusine_coracana_ELECO.r07.4AG0314330:0.0135378)n39:0.0292982)n37:0.0184818)n36:0.00205353)n15:0.0363178)n5:0.0169284)n2:0.13846)n0;
```
