## Supplementary Dataset S1 for "Gene turnover and contingency facilitated the repeated evolution of C_4_ photosynthesis in grasses": OG0011645_tree.txt

```
((Streptochaeta_angustifolia_strangu_026735:0.0822188,((Pharus_latifolius_Phala.06G025400:0.00526062,((Pharus_latifolius_Phala.06G025400.4:5e-09,Pharus_latifolius_Phala.06G025400.3:5e-09)n5:0.00107293,Pharus_latifolius_Phala.06G025400.2:0.000331162)n4:0.000662857)n3:0.0111979,Pharus_latifolius_Phala.06G025100:0.0129799)n2:0.0773348)n1:0.0378624,((((Brachypodium_distachyon_BRADI_5g12820v3:0.0540641,(Hordeum_spontaneum_WB01_000814_0038190:0.000391389,Hordeum_vulgareMorex_HORVU.MOREX.r3.2HG0174160:0.00157193)n10:0.0668577)n9:0.0439975,(Dendrocalamus_sinicus_Dendrocalamus_sinicus_Dsi04B_27492696_27503328_Dsi04Bg06560.1_-1_CDS_4147754827_27243:0.0353512,(Ampelocalamus_luodianensis_Alu04Cg10880.1:0.0259356,Olyra_latifolia_scaffold3_786829_799295_+:0.0618757)n12:0.00542773)n11:0.0115187)n8:0.0092495,((Zizania_latifolia_GWHTBFHI017037:0.0331669,Zizania_latifolia_GWHTBFHI019378:0.047979)n14:0.0234314,(Leersia_perrieri_LPERR04G12160:0.0504721,(Oryza_sativa_LOC_Os10g08950:0.556846,Oryza_sativa_LOC_Os04g39220:0.0345496)n16:0.00383885)n15:0.0132769)n13:0.0383071)n7:0.0107577,((Chasmanthium_laxum_Chala.06G132600:0.0449312,((Sorghum_bicolor_SORBI_3006G111800:0.022068,Zea_mays_Zm00001eb080310:0.0354379)n20:0.0414485,((Dichantelium_oligosantes_H_DolKV775073.1000007.1:0.0303611,Echinocloa_haploclada_eh_chr9.1533:0.0325245)n22:0.00375374,(ASEM_AUS1_H_AUS1CM014276.1002747.1:0.042278,((Cenchrus_americanus_H_CamCM007984.2003388.1:0.0277759,Setaria_viridis_SEVIR_7G137800v2:0.0131329)n25:0.0214305,(Urochloa_fusta_Urofu.7G157500:0.0448753,((Panicum_hallii_Pahal.7G183000:0.0140897,(Panicum_virgatum_Pavir.7KG197100:0.0162342,Panicum_virgatum_Pavir.7NG244800:0.013627)n29:0.00365391)n28:0.0244782,(Digitaria_radicosa_Dra07G0095100:0.0276842,(Digitaria_exilis_H_Dex7A-002328.1:0.00853484,Digitaria_exilis_H_Dex7B-002366.1:0.0134508)n31:0.0260627)n30:0.0275363)n27:0.00223536)n26:0.000975567)n24:0.00577544)n23:0.0029378)n21:0.0130203)n19:0.0134336)n18:0.00768542,((((Eleusine_coracana_ELECO.r07.4BG0340710:0.0165003,(Eleusine_coracana_ELECO.r07.4BG0345410:0.0070715,Eleusine_coracana_ELECO.r07.4AG0314260:0.00768232)n36:0.00245021)n35:0.0589618,(Eragrostis_curvula_EJB05_37570:0.00262318,Eragrostis_curvula_EJB05_56350:0.00435326)n37:0.0500062)n34:0.0305234,(Aristida_adscensionis_H_Aadptg000067l000130.1:0.0773925,Stipagrostis_hirtigluma_H_Shi_ptg000016l_002423.1:0.0443244)n38:0.0117886)n33:0.00521088,(Phragmites_australis_Phragmites_australis_PaChr7_13136858_13145484_evm.model.PaChr7.1087_1_CDS_4362473400_40345:0.0332039,Phragmites_australis_Phragmites_australis_PaChr11_11963697_11971475_evm.model.PaChr11.1097_1_CDS_4362375092_25288:0.0383345)n39:0.00425939)n32:0.0017116)n17:0.0435698)n6:0.0378624)n0;
```
