## Supplementary Dataset S1 for "Gene turnover and contingency facilitated the repeated evolution of C_4_ photosynthesis in grasses": OG0011646_tree.txt

```
(((Streptochaeta_angustifolia_strangu_034432:0.0380867,Streptochaeta_angustifolia_strangu_026727:0.0346705)n2:0.127885,(Pharus_latifolius_Phala.06G131400.3:0.0409989,(Pharus_latifolius_Phala.06G131400:0.00374821,Pharus_latifolius_Phala.06G131400.2:5e-09)n4:0.00218671)n3:0.0615601)n1:0.0292903,(((Brachypodium_distachyon_BRADI_5g12880v3:0.0770294,(Hordeum_spontaneum_WB01_001019_0825837:0.00152797,Hordeum_vulgareMorex_HORVU.MOREX.r3.2HG0174280:5e-09)n8:0.119339)n7:0.0332338,(Olyra_latifolia_Ola019212:0.0646139,(Ampelocalamus_luodianensis_Alu04Cg10930.2:0.0124241,Dendrocalamus_sinicus_Dendrocalamus_sinicus_Dsi04C_12430898_12435756_Dsi04Cg09060.1_1_CDS_4147760293_34014:0.021669)n10:0.0141119)n9:0.00659609)n6:0.0182794,(((Oryza_sativa_LOC_Os04g39280:0.0560535,(Zizania_latifolia_GWHTBFHI000021:0.0759706,Zizania_latifolia_GWHTBFHI017042:0.0411074)n14:0.0610503)n13:0.0163174,(((Phragmites_australis_Phragmites_australis_PaChr11_11917931_11922360_evm.model.PaChr11.1093_1_CDS_4362375084_21932:0.0439986,Phragmites_australis_Phragmites_australis_PaChr7_13081955_13085725_evm.model.PaChr7.1081_1_CDS_4362473388_35279:0.0372305)n17:0.00666069,(Chasmanthium_laxum_Chala.06G133200:0.0399791,(Leersia_perrieri_LPERR04G12220:0.754825,(((Zea_mays_Zm00001eb424570:0.0995486,Sorghum_bicolor_SORBI_3006G112700:0.0554409)n22:0.0169981,(Zea_mays_Zm00001eb433700:0.168655,(Sorghum_bicolor_SORBI_3002G425500:0.12385,Sorghum_bicolor_SORBI_3002G424700:0.0414715)n24:0.0159688)n23:0.0279883)n21:0.0568283,(Urochloa_fusta_Urofu.7G158200:0.0419558,((Dichantelium_oligosantes_H_DolKV776680.1000002.1:0.039117,(Panicum_hallii_Pahal.7G183700:0.0201739,(Panicum_virgatum_Pavir.7KG197800:0.0182014,Panicum_virgatum_Pavir.7NG243500:0.0231959)n29:0.0175356)n28:0.0172438)n27:0.00531805,((ASEM_AUS1_H_AUS1CM014276.1002742.1:0.00860386,ASEM_RSA5_H_RSA5chrom7002904.1:0.00236374)n31:0.0298475,((Cenchrus_americanus_H_CamCM007984.2003382.1:0.0299025,Setaria_viridis_SEVIR_7G138500v2:0.0193036)n33:0.0218825,(Digitaria_radicosa_Dra07G0095800:0.0286871,(Digitaria_exilis_H_Dex7A-002322.1:0.0128711,Digitaria_exilis_H_Dex7B-002361.1:0.00709257)n35:0.0173517)n34:0.0222835)n32:0.00389983)n30:0.00547045)n26:0.00389024)n25:0.0144065)n20:0.0140006)n19:0.0139473)n18:0.00565118)n16:0.00564709,Leersia_perrieri_LPERR04G12230:0.145345)n15:0.0161495)n12:0.0386502,((Aristida_adscensionis_H_Aadptg000067l000124.1:0.0863881,Stipagrostis_hirtigluma_H_Shi_ptg000016l_002417.1:0.0558101)n37:0.0216354,(Eragrostis_curvula_EJB05_37557:0.0804658,(Eleusine_coracana_ELECO.r07.4BG0345360:0.0180469,Eleusine_coracana_ELECO.r07.4AG0314190:0.00989057)n39:0.06386)n38:0.0232374)n36:0.00865324)n11:0.00516153)n5:0.0292903)n0;
```
