## Supplementary Dataset S1 for "Gene turnover and contingency facilitated the repeated evolution of C_4_ photosynthesis in grasses": OG0011647_tree.txt

```
((Streptochaeta_angustifolia_strangu_002645:0.129554,(Pharus_latifolius_Phala.06G131900:5e-09,Pharus_latifolius_Phala.06G131900.2:5e-09)n2:0.0979852)n1:0.0445009,((Brachypodium_distachyon_BRADI_5g12970v3:0.0759529,(Hordeum_spontaneum_WB01_003845_0473608:5e-09,Hordeum_vulgareMorex_HORVU.MOREX.r3.2HG0174550:0.000394904)n5:0.0745262)n4:0.0576202,(((Ampelocalamus_luodianensis_Alu04Dg12690.2:0.0722242,Dendrocalamus_sinicus_Dendrocalamus_sinicus_Dsi04C_12336347_12340193_Dsi04Cg09000.1_1_CDS_4147760275_23885:0.0697658)n8:0.00563587,(Ampelocalamus_luodianensis_Alu04Cg11010.1:0.0373012,(Olyra_latifolia_Ola019201:0.0854407,Dendrocalamus_sinicus_Dendrocalamus_sinicus_Dsi04A_15216042_15220357_Dsi04Ag10290.1_1_CDS_4147749874_24976:0.0469334)n10:0.0147882)n9:0.00164314)n7:0.00802535,(((Leersia_perrieri_LPERR04G12300:0.059601,Oryza_sativa_LOC_Os04g39410:0.067017)n13:0.0171917,(((((Eragrostis_curvula_EJB05_39180:0.0221102,Eragrostis_curvula_EJB05_39208:0.0224295)n18:0.0568854,(Eleusine_coracana_ELECO.r07.4BG0345240:0.0269456,Eleusine_coracana_ELECO.r07.4AG0314080:0.0242061)n19:0.0372975)n17:0.0527885,(Phragmites_australis_Phragmites_australis_PaChr7_12899642_12902524_evm.model.PaChr7.1072_1_CDS_4362473368_26870:0.0446901,Phragmites_australis_Phragmites_australis_PaChr11_11852278_11855064_evm.model.PaChr11.1087_1_CDS_4362375070_16045:0.0942187)n20:0.00921162)n16:0.014817,(Chasmanthium_laxum_Chala.06G134500:0.0635198,((Sorghum_bicolor_SORBI_3006G114300:0.0244721,Zea_mays_Zm00001eb424590:0.0445983)n23:0.0514639,((Urochloa_fusta_Urofu.7G160100:0.0498647,(((Panicum_hallii_Pahal.7G185100:0.0250186,(Zizania_latifolia_GWHTBFHI008243:0.340967,(Panicum_virgatum_Pavir.7KG200200:0.0239829,Panicum_virgatum_Pavir.7NG240900:5.4e-09)n30:6e-10)n29:0.022433)n28:0.0210758,(Cenchrus_americanus_H_CamCM007984.2003338.1:0.0348238,(Setaria_viridis_SEVIR_5G042750v2:0.0442331,(Setaria_viridis_SEVIR_5G042700v2:0.0232309,Setaria_viridis_SEVIR_7G140400v2:0.0195655)n33:0.00195655)n32:0.000217395)n31:0.00750542)n27:0.00220241,((Digitaria_exilis_H_Dex7A-002303.1:0.0184535,(Digitaria_exilis_H_Dex7A-002304.1:0.0159267,Digitaria_exilis_H_Dex7B-002343.1:0.00297875)n36:0.0180599)n35:0.0173593,Digitaria_radicosa_Dra07G0096900:0.0332717)n34:0.0200605)n26:0.00559631)n25:0.0078745,(Dichantelium_oligosantes_H_DolKV771799.1000013.1:0.0464325,(ASEM_AUS1_H_AUS1CM014276.1002724.1:0.0130021,ASEM_RSA5_H_RSA5chrom7002882.1:0.0165501)n38:0.0393368)n37:0.00742758)n24:0.0178693)n22:0.0269199)n21:0.0115584)n15:0.0180331,Zizania_latifolia_GWHTBFHI017049:0.0570459)n14:0.00633844)n12:0.0579645,(Stipagrostis_hirtigluma_H_Shi_ptg000016l_002403.1:0.0544063,Aristida_adscensionis_H_Aadptg000067l000111.1:0.0649145)n39:0.0376663)n11:0.0139034)n6:0.0152063)n3:0.0445009)n0;
```
