## Supplementary Dataset S1 for "Gene turnover and contingency facilitated the repeated evolution of C_4_ photosynthesis in grasses": OG0011648_tree.txt

```
((((Zizania_latifolia_GWHTBFHI017200:0.0372924,(Zizania_latifolia_GWHTBFHI012843:0.111316,Zizania_latifolia_GWHTBFHI019171:0.0232128)n4:0.0286335)n3:0.0247958,(Oryza_sativa_LOC_Os04g42320:0.0591272,(Leersia_perrieri_LPERR08G10420:0.141683,Leersia_perrieri_LPERR04G14270:0.0611385)n6:0.0187771)n5:0.0284962)n2:0.0715281,(((Brachypodium_distachyon_BRADI_2g57070v3:0.0148756,Brachypodium_distachyon_BRADI_5g14790v3:0.00769468)n9:0.108428,(((Dendrocalamus_sinicus_Dendrocalamus_sinicus_Dsi04A_13436020_13443821_Dsi04Ag08960.1_1_CDS_4147749475_27788:0.0348715,(Ampelocalamus_luodianensis_Alu04Dg10980.1:0.0175865,Ampelocalamus_luodianensis_Alu04Dg10600.4:0.247871)n13:0.0288607)n12:0.00314725,(Ampelocalamus_luodianensis_Alu04Cg12870.1:0.0247535,Dendrocalamus_sinicus_Dendrocalamus_sinicus_Dsi04C_10756052_10763332_Dsi04Cg07680.1_1_CDS_4147759879_28385:0.0264399)n14:0.0117599)n11:0.00760232,((Hordeum_spontaneum_WB01_002987_0448592:0.00204475,Hordeum_vulgareMorex_HORVU.MOREX.r3.2HG0179330:0.00206352)n16:0.131908,Ampelocalamus_luodianensis_Alu04Dg13730.1:0.231198)n15:0.0336316)n10:0.00373685)n8:0.0637982,Dendrocalamus_sinicus_Dendrocalamus_sinicus_Dsi04B_29447136_29455547_Dsi04Bg07890.1_-1_CDS_4147755226_24431:0.0396209)n7:0.0162401)n1:0.0502643,((Stipagrostis_hirtigluma_H_Shi_ptg000016l_002277.1:0.101609,(Phragmites_australis_Phragmites_australis_PaChr7_11168665_11175455_evm.model.PaChr7.926_1_CDS_4362476890_21434:0.0607185,Phragmites_australis_Phragmites_australis_PaChr11_10337692_10344333_evm.model.PaChr11.950_1_CDS_4362378508_17746:0.0453215)n19:0.0266577)n18:0.0281621,(((Eleusine_coracana_ELECO.r07.4BG0342980:0.00612815,Eleusine_coracana_ELECO.r07.4AG0311680:0.00854536)n22:0.142269,(Eragrostis_curvula_EJB05_38865:0.0997204,(Eragrostis_curvula_EJB05_12573:0.0787534,Eragrostis_curvula_EJB05_38850:0.0685242)n24:0.0262728)n23:0.0651875)n21:0.0634461,(Chasmanthium_laxum_Chala.06G154600:0.0608845,((((ASEM_AUS1_H_AUS1CM014276.1000796.1:0.0324903,ASEM_RSA5_H_RSA5chrom7002742.1:0.00302778)n29:0.0781809,(Echinocloa_haploclada_eh_chr9.1799:0.111528,(Dichantelium_oligosantes_H_DolKV776011.1000001.1:0.0607823,Dichantelium_oligosantes_H_DolKV776011.1000002.1:0.0322702)n31:0.00358558)n30:0.0104769)n28:0.00287482,(Urochloa_fusta_Urofu.7G186700:0.0452181,(Cenchrus_americanus_H_CamCM007984.2003193.1:0.0422455,Setaria_viridis_SEVIR_7G165000v2:0.0105021)n33:0.0248863)n32:0.0140314)n27:0.0135439,((Sorghum_bicolor_SORBI_3008G024100:0.0507343,Zea_mays_Zm00001eb425970:0.0359381)n35:0.00615634,((Zea_mays_Zm00001eb213590:0.0615167,Zea_mays_Zm00001eb078170:0.00608144)n37:0.0385189,(Sorghum_bicolor_SORBI_3006G137600:0.021545,(Sorghum_bicolor_SORBI_3005G051800:0.100842,Sorghum_bicolor_SORBI_3005G179600:0.0468415)n39:0.00786956)n38:0.00950385)n36:0.00105598)n34:0.0513704)n26:0.0209131)n25:0.0179881)n20:0.0237971)n17:0.0502643)n0;
```
