## Supplementary Dataset S1 for "Gene turnover and contingency facilitated the repeated evolution of C_4_ photosynthesis in grasses": OG0011649_tree.txt

```
((Tillandsia_fasciculata_H_Tillandsia_CM054943.1_000556.1:0.0456609,(Ananas_comosus_H_Ananas_contig21_000224.1:5e-09,Ananas_comosus_H_Ananas_contig21_000501.1:0.00607845)n2:0.0371354)n1:0.194835,((((Olyra_latifolia_Ola000110:0.091659,(Dendrocalamus_sinicus_Dendrocalamus_sinicus_Dsi04C_10986996_10991244_Dsi04Cg07830.1_1_CDS_4147759924_53718:0.0215225,(Ampelocalamus_luodianensis_Alu04Cg12670.1:0.00300134,Ampelocalamus_luodianensis_Alu04Cg12510.2:0.0289723)n8:0.0245378)n7:0.00193513)n6:0.000991434,(Dendrocalamus_sinicus_Dendrocalamus_sinicus_Dsi04A_13675563_13679848_Dsi04Ag09140.1_1_CDS_4147749529_1340:0.0410693,Ampelocalamus_luodianensis_Alu04Dg11160.2:0.0244664)n9:0.00271849)n5:0.0189333,((Brachypodium_distachyon_BRADI_5g14590v3:0.077118,(Hordeum_spontaneum_WB01_007716_0026756:0.00153877,(Hordeum_vulgareMorex_HORVU.MOREX.r3.2HG0178560:0,Hordeum_vulgareMorex_HORVU.MOREX.r3.2HG0178560.2:0)n13:0.00333933)n12:0.0993289)n11:0.0447598,((Zizania_latifolia_GWHTBFHI017183:0.0373304,Zizania_latifolia_GWHTBFHI019204:0.0429951)n15:0.0297452,(Leersia_perrieri_LPERR04G14030:0.0810872,Oryza_sativa_LOC_Os04g42010:0.0523614)n16:0.0209707)n14:0.0668101)n10:0.00791134)n4:0.025668,((Aristida_adscensionis_H_Aadptg000009l000231.1:0.0773617,Stipagrostis_hirtigluma_H_Shi_ptg000016l_002290.1:0.0527493)n18:0.0392676,(((Eragrostis_curvula_EJB05_38897:0.00573884,Eragrostis_curvula_EJB05_38902:0.0106832)n21:0.0563806,(Eleusine_coracana_ELECO.r07.4BG0343300:0.0116095,Eleusine_coracana_ELECO.r07.4AG0311970:0.0165526)n22:0.0337778)n20:0.054325,((Phragmites_australis_Phragmites_australis_PaChr11_10516813_10526912_evm.model.PaChr11.971_1_CDS_4362378554_37083:0.0341145,Phragmites_australis_Phragmites_australis_PaChr7_11448832_11454984_evm.model.PaChr7.948_1_CDS_4362476938_41622:0.0564006)n24:0.00876724,(Chasmanthium_laxum_Chala.06G151600:0.0400978,((Sorghum_bicolor_SORBI_3006G135000:0.0247334,Zea_mays_Zm00001eb425750:0.0478009)n27:0.0641674,(Echinocloa_haploclada_eh_chr9.1759:0.043562,((Dichantelium_oligosantes_H_DolKV780553.1000010.1:0.0316242,(ASEM_AUS1_H_AUS1CM014276.1000811.1:0.00410996,ASEM_RSA5_H_RSA5chrom7002758.1:5e-09)n31:0.0329773)n30:0.00495934,((Urochloa_fusta_Urofu.7G182700:0.0283887,(Panicum_hallii_Pahal.7G205900:0.0140076,(Panicum_virgatum_Pavir.7KG225000:0.0188187,Panicum_virgatum_Pavir.7NG253600:0.0162743)n35:0.00577545)n34:0.0174581)n33:0.00698127,((Digitaria_radicosa_Dra07G0115300:0.0308274,(Digitaria_exilis_H_Dex7A-002180.1:0.0168638,Digitaria_exilis_H_Dex7B-002224.1:0.0170948)n38:0.0124962)n37:0.0265022,(Cenchrus_americanus_H_CamCM007984.2003204.1:0.0278261,Setaria_viridis_SEVIR_7G161600v2:0.0124852)n39:0.0246131)n36:0.0022388)n32:0.00657099)n29:0.00627326)n28:0.0229151)n26:0.0126688)n25:0.0118882)n23:0.00764)n19:0.0183575)n17:0.0286268)n3:0.194835)n0;
```
