## Supplementary Dataset S1 for "Gene turnover and contingency facilitated the repeated evolution of C_4_ photosynthesis in grasses": OG0011650_tree.txt

```
(((((Leersia_perrieri_LPERR04G13930:0.0612349,(Oryza_sativa_LOC_Os04g41900:0.0394018,(Zizania_latifolia_GWHTBFHI017177:0.0254673,Zizania_latifolia_GWHTBFHI019213:0.0478395)n6:0.00923749)n5:0.00807093)n4:0.0239207,(Brachypodium_distachyon_BRADI_5g14540v3:0.0490656,(Hordeum_vulgareMorex_HORVU.MOREX.r3.2HG0178420:0.00242364,(Hordeum_spontaneum_WB01_005635_0577430:0.433729,Hordeum_spontaneum_WB01_002629_0466132:0.00213569)n9:0.000237299)n8:0.0169018)n7:0.0196052)n3:0.0067212,(Olyra_latifolia_Ola024742:0.0541239,((Dendrocalamus_sinicus_Dendrocalamus_sinicus_Dsi04B_29238060_29238638_Dsi04Bg07730.1_-1_CDS_4147755178_54265:0.0303073,(Dendrocalamus_sinicus_Dendrocalamus_sinicus_Dsi04A_14632395_14633033_Dsi04Ag09920.1_-1_CDS_4147749763_19349:0.063605,Dendrocalamus_sinicus_Dendrocalamus_sinicus_Dsi04C_11064818_11065399_Dsi04Cg07880.1_1_CDS_4147759939_5316:0.0073231)n13:0.0183929)n12:0.00204365,(Ampelocalamus_luodianensis_Alu04Dg11250.1:0.0404646,Ampelocalamus_luodianensis_Alu04Cg12410.1:0.0272546)n14:0.00302828)n11:0.00243452)n10:5e-09)n2:0.0356081,((Aristida_adscensionis_H_Aadptg000009l000241.1:0.0313575,Stipagrostis_hirtigluma_H_Shi_ptg000016l_002296.1:0.0516039)n16:0.0140447,(((Eleusine_coracana_ELECO.r07.4BG0343400:0.0122367,Eleusine_coracana_ELECO.r07.4AG0312070:0.0151907)n19:0.0432432,(Chasmanthium_laxum_Chala.06G150700:0.0521626,((Sorghum_bicolor_SORBI_3006G134200:0.0334465,(Zea_mays_Zm00001eb078560:0.0474878,Zea_mays_Zm00001eb425710:0.0456849)n23:0.00986173)n22:0.014952,((Dichantelium_oligosantes_H_DolKV777147.1000002.1:0.0336683,(Panicum_hallii_Pahal.7G204800:0.0174449,(Panicum_virgatum_Pavir.7KG223900:0.00755191,Panicum_virgatum_Pavir.7NG215900:0.0178382)n27:0.00198202)n26:0.00215299)n25:0.00388509,((Cenchrus_americanus_H_CamCM007984.2003212.1:0.0320628,Setaria_viridis_SEVIR_7G160700v2:0.0182644)n29:0.0131941,(Urochloa_fusta_Urofu.7G181700:0.0448688,((ASEM_AUS1_H_AUS1CM014276.1000825.1:0.0176472,ASEM_RSA5_H_RSA5chrom7002767.1:0.00663467)n32:0.00485736,((Digitaria_radicosa_Dra07G0114500:0.0147322,((Digitaria_exilis_H_Dex7A-002188.1:0,Digitaria_exilis_H_Dex7B-002232.1:0)n36:0.0173316,Digitaria_exilis_H_DexUA-000641.1:0.0109515)n35:0.00121684)n34:0.00480963,Echinocloa_haploclada_eh_chr9.1747:0.0145986)n33:0.0117905)n31:0.00295625)n30:0.00545812)n28:0.00451934)n24:0.0135611)n21:0.0229947)n20:0.0213929)n18:0.0123916,(Phragmites_australis_Phragmites_australis_PaChr11_10568280_10568861_evm.model.PaChr11.977_1_CDS_4362378566_42141:0.080171,Phragmites_australis_Phragmites_australis_PaChr7_11523278_11523859_evm.model.PaChr7.955_1_CDS_4362476954_5852:0.0598589)n37:0.00665099)n17:0.011575)n15:0.00756808)n1:0.0198365,(Streptochaeta_angustifolia_strangu_033656:0.0904433,(Pharus_latifolius_Phala.02G198600:0.155762,Pharus_latifolius_Phala.06G148600:0.105912)n39:0.0117679)n38:0.0202591)n0;
```
