## Supplementary Dataset S1 for "Gene turnover and contingency facilitated the repeated evolution of C_4_ photosynthesis in grasses": OG0011651_tree.txt

```
((((Ampelocalamus_luodianensis_Alu04Cg12350.5:0.0224019,Dendrocalamus_sinicus_Dendrocalamus_sinicus_Dsi04C_11140864_11144242_Dsi04Cg07950.1_-1_CDS_4147759960_17132:0.0212907)n3:0.00940821,(Ampelocalamus_luodianensis_Alu04Dg11310.2:0.0186405,(Dendrocalamus_sinicus_Dendrocalamus_sinicus_Dsi04B_29178716_29180977_Dsi04Bg07680.1_1_CDS_4147755163_45820:0.0427434,Dendrocalamus_sinicus_Dendrocalamus_sinicus_Dsi04A_13819068_13823679_Dsi04Ag09270.1_-1_CDS_4147749568_23287:0.0303027)n5:0.0057532)n4:0.00649902)n2:0.0181961,(Olyra_latifolia_Ola024748:0.0614663,(((Hordeum_spontaneum_WB01_002629_1385613:0.123105,Brachypodium_distachyon_BRADI_5g14490v3:0.0986069)n9:0.0843778,((Zizania_latifolia_GWHTBFHI017170:0.0444256,Zizania_latifolia_GWHTBFHI019218:0.0344465)n11:0.0263027,(Leersia_perrieri_LPERR04G13870:0.0812358,Oryza_sativa_LOC_Os04g41810:0.0265527)n12:0.0278217)n10:0.0660834)n8:0.0351335,(((Eragrostis_curvula_EJB05_38921:0.0795421,(Eleusine_coracana_ELECO.r07.4BG0343500:0.0129947,Eleusine_coracana_ELECO.r07.4AG0312250:0.0154525)n16:0.0605824)n15:0.100877,(Aristida_adscensionis_H_Aadptg000009l000290.1:0.100854,Stipagrostis_hirtigluma_H_Shi_ptg000016l_000796.1:0.083962)n17:0.0291396)n14:0.022052,((Chasmanthium_laxum_Chala.06G150100:0.0445896,(Phragmites_australis_Phragmites_australis_PaChr11_10645602_10648089_evm.model.PaChr11.982_1_CDS_4362378578_4691:0.0567677,Phragmites_australis_Phragmites_australis_PaChr7_11606067_11608552_evm.model.PaChr7.961_1_CDS_4362476968_11757:0.0488964)n20:0.012658)n19:0.0133525,((Sorghum_bicolor_SORBI_3006G133600:0.0410504,Zea_mays_Zm00001eb078640:0.043842)n22:0.022587,(((ASEM_AUS1_H_AUS1CM014276.1002670.1:0.00832782,ASEM_RSA5_H_RSA5chrom7001009.1:0.00821894)n25:0.0184464,(Digitaria_radicosa_Dra07G0113900:0.0479978,(Digitaria_exilis_H_Dex7A-000668.1:0.00673797,Digitaria_exilis_H_Dex7B-000703.1:0.00491587)n27:0.03134)n26:0.0275294)n24:0.0112279,(Dichantelium_oligosantes_H_DolKV775320.1000006.1:0.0357383,((Echinocloa_haploclada_eh_chr9.1739:0.0643154,(Panicum_hallii_Pahal.7G204100:0.0217809,(((Panicum_virgatum_Pavir.J030600:0.00788183,Panicum_virgatum_Pavir.J133700:0.240754)n34:0.0220664,Panicum_virgatum_Pavir.7NG216900:0.00963513)n33:0.00691723,Panicum_virgatum_Pavir.7KG223100:0.0264823)n32:0.00294247)n31:0.00507879)n30:0.0143363,(Setaria_viridis_SEVIR_7G160200v2:0.0143298,(Urochloa_fusta_Urofu.7G181000:0.0573339,Cenchrus_americanus_H_CamCM007984.2001726.1:0.0276923)n36:0.00826096)n35:0.00521318)n29:0.023009)n28:0.00698653)n23:0.0142969)n21:0.0349396)n18:0.0123439)n13:0.0382277)n7:0.018085)n6:0.0122373)n1:0.00596686,((Pharus_latifolius_Phala.06G148000:0.0017099,Pharus_latifolius_Phala.06G148000.2:0.00765631)n38:0.0989228,(Streptochaeta_angustifolia_strangu_033236:0.701403,Streptochaeta_angustifolia_strangu_033235:0.128365)n39:0.0142628)n37:0.0832433)n0;
```
