## Supplementary Dataset S1 for "Gene turnover and contingency facilitated the repeated evolution of C_4_ photosynthesis in grasses": OG0011652_tree.txt

```
((Streptochaeta_angustifolia_strangu_033729:0.109519,(Pharus_latifolius_Phala.06G147000:0.0231646,(Pharus_latifolius_Phala.06G147300:0.0329762,(Pharus_latifolius_Phala.06G147300.2:5e-09,Pharus_latifolius_Phala.06G147300.3:0.00786032)n4:7.27e-07)n3:0.0276112)n2:0.0805674)n1:0.0272699,(((Brachypodium_distachyon_BRADI_5g14290v3:0.0784656,(Hordeum_spontaneum_WB01_003084_0689693:0.0383573,Hordeum_vulgareMorex_HORVU.MOREX.r3.2HG0177650:0.00448987)n8:0.0781228)n7:0.0551681,(Olyra_latifolia_Ola024763:0.0651452,((Ampelocalamus_luodianensis_Alu04Dg11440.1:0.0326882,Dendrocalamus_sinicus_Dendrocalamus_sinicus_Dsi04A_13948976_13951802_Dsi04Ag09370.1_-1_CDS_4147749598_40172:0.0332545)n11:0.00344969,((((Zizania_latifolia_GWHTBFHI017164:0.0408199,Zizania_latifolia_GWHTBFHI019225:0.0650941)n15:0.0338619,(Leersia_perrieri_LPERR04G13770:0.0530167,Oryza_sativa_LOC_Os04g41550:0.0424374)n16:0.0346235)n14:0.0453552,Dendrocalamus_sinicus_Dendrocalamus_sinicus_Dsi04B_28981751_28984485_Dsi04Bg07600.1_1_CDS_4147755139_32308:0.166536)n13:0.00527191,Ampelocalamus_luodianensis_Alu04Cg12260.1:0.0236965)n12:0.00263294)n10:0.00645601)n9:0.000717335)n6:0.0213951,((Aristida_adscensionis_H_Aadptg000009l000281.1:0.0902596,Stipagrostis_hirtigluma_H_Shi_ptg000016l_000784.1:0.0492386)n18:0.0275517,((((Eragrostis_curvula_EJB05_38932:0.00378893,Eragrostis_curvula_EJB05_38941:0.00229032)n22:0.0824252,(Eleusine_coracana_ELECO.r07.4BG0343680:0.0135502,Eleusine_coracana_ELECO.r07.4AG0312440:0.0088013)n23:0.0747792)n21:0.026038,Phragmites_australis_Phragmites_australis_PaChr7_11654124_11656834_evm.model.PaChr7.967_1_CDS_4362476980_16807:0.0423845)n20:0.00597331,(Chasmanthium_laxum_Chala.06G148700:0.0469779,((Sorghum_bicolor_SORBI_3006G131700:0.0294379,Zea_mays_Zm00001eb078780:0.0461533)n26:0.0297189,((Dichantelium_oligosantes_H_DolKV776943.1000010.1:0.0278631,(ASEM_AUS1_H_AUS1CM014276.1000842.1:0.017203,ASEM_RSA5_H_RSA5chrom7001002.1:0.0183173)n29:0.0307556)n28:0.00439618,((Urochloa_fusta_Urofu.7G179500:0.0428836,(Digitaria_radicosa_Dra07G0112200:0.0362247,(Digitaria_exilis_H_Dex7A-000660.1:0.00670824,Digitaria_exilis_H_Dex7B-000695.1:0.00376757)n33:0.0354073)n32:0.0167967)n31:0.00710215,((Cenchrus_americanus_H_CamCM007984.2001699.1:0.0498817,Setaria_viridis_SEVIR_7G157800v2:0.0160538)n35:0.0161032,(Echinocloa_haploclada_eh_chr9.1721:0.0521141,(Panicum_hallii_Pahal.7G202000:0.0290779,(Panicum_virgatum_Pavir.7KG220300:0.0157736,(Panicum_virgatum_Pavir.7NG218900:0.00144504,Panicum_virgatum_Pavir.7NG220200:0.000840627)n39:0.01476)n38:0.0123581)n37:0.016847)n36:0.00277596)n34:0.00202275)n30:0.00169398)n27:0.0223785)n25:0.0113519)n24:0.0175638)n19:0.0100912)n17:0.0383908)n5:0.0272699)n0;
```
