## Supplementary Dataset S1 for "Gene turnover and contingency facilitated the repeated evolution of C_4_ photosynthesis in grasses": OG0011653_tree.txt

```
((Streptochaeta_angustifolia_strangu_029560:0.172814,(Pharus_latifolius_Phala.06G145400:5e-09,Pharus_latifolius_Phala.06G145400.2:5e-09)n2:0.207866)n1:0.0595963,(((Zizania_latifolia_GWHTBFHI019236:0.0979981,(Leersia_perrieri_LPERR04G13600:0.0879748,Oryza_sativa_LOC_Os04g41310:0.0613018)n6:0.0376284)n5:0.0469256,(Olyra_latifolia_Ola024776:0.0716034,((Ampelocalamus_luodianensis_Alu04Cg12100.4:0.0394346,Dendrocalamus_sinicus_Dendrocalamus_sinicus_Dsi04C_11317718_11320324_Dsi04Cg08090.1_-1_CDS_4147760002_40769:0.0281929)n9:0.0126671,(Dendrocalamus_sinicus_Dendrocalamus_sinicus_Dsi04A_14080371_14082735_Dsi04Ag09480.1_-1_CDS_4147749631_1904:0.0570804,Ampelocalamus_luodianensis_Alu04Dg11570.2:0.0440763)n10:0.00489737)n8:0.0260733)n7:0.0338599)n4:0.0141433,((Brachypodium_distachyon_BRADI_5g14170v3:0.122058,(Hordeum_spontaneum_WB01_009199_0144626:0.00234558,Hordeum_vulgareMorex_HORVU.MOREX.r3.2HG0177510:0.00232695)n13:0.103107)n12:0.0876553,((Eleusine_coracana_ELECO.r07.2BG0180620:0.408437,(Echinocloa_haploclada_eh_chr1.2353:0.308301,(Stipagrostis_hirtigluma_H_Shi_ptg000025l_000584.1:0.0724522,Stipagrostis_hirtigluma_H_Shi_ptg000025l_000585.1:0.0523194)n17:0.172804)n16:0.0664441)n15:0.0828316,(Phragmites_australis_Phragmites_australis_PaChr11_10855783_10858207_evm.model.PaChr11.1000_1_CDS_4362374880_21092:0.0614846,(Chasmanthium_laxum_Chala.06G147100:0.0560267,((((Eragrostis_curvula_EJB05_38980:0.0128165,Eragrostis_curvula_EJB05_38955:0.01362)n23:0.0674521,(Eleusine_coracana_ELECO.r07.4BG0343850:0.0277921,Eleusine_coracana_ELECO.r07.4AG0312710:0.0281469)n24:0.0547124)n22:0.0375606,(Aristida_adscensionis_H_Aadptg000009l000270.1:0.115225,Stipagrostis_hirtigluma_H_Shi_ptg000016l_000774.1:0.0918962)n25:0.0367555)n21:0.0205163,((Zea_mays_Zm00001eb078880:0.0459689,Sorghum_bicolor_SORBI_3006G130000:0.0347574)n27:0.0295092,(Dichantelium_oligosantes_H_DolKV774006.1000008.1:0.0766709,((Digitaria_radicosa_Dra07G0110400:0.0686033,(Digitaria_exilis_H_Dex7A-000649.1:0.0122118,Digitaria_exilis_H_Dex7B-000686.1:0.0186762)n31:0.023925)n30:0.0361701,((ASEM_AUS1_H_AUS1CM014276.1002654.1:0.0124971,ASEM_RSA5_H_RSA5chrom7000991.1:0.0123639)n33:0.030947,((Panicum_hallii_Pahal.7G200400:0.0308402,(Panicum_virgatum_Pavir.7KG216400:0.0353088,Panicum_virgatum_Pavir.7NG222400:0.0208414)n36:0.00978813)n35:0.0223326,(Echinocloa_haploclada_eh_chr9.1703:0.0718916,(Urochloa_fusta_Urofu.7G177000:0.0652404,(Cenchrus_americanus_H_CamCM007984.2001712.1:0.0309574,Setaria_viridis_SEVIR_7G155900v2:0.0213691)n39:0.0283029)n38:0.0141607)n37:0.00968451)n34:0.00699366)n32:0.012315)n29:0.00763305)n28:0.0190341)n26:0.018557)n20:0.0146431)n19:0.0191322)n18:0.0377439)n14:0.00419377)n11:0.0146177)n3:0.0261534)n0;
```
