## Supplementary Dataset S1 for "Gene turnover and contingency facilitated the repeated evolution of C_4_ photosynthesis in grasses": OG0011654_tree.txt

```
((Streptochaeta_angustifolia_strangu_007081:0.159281,(Pharus_latifolius_Phala.08G102000:0,Pharus_latifolius_Phala.08G102000.3:0,Pharus_latifolius_Phala.08G102000.2:0)n2:0.109875)n1:0.0199529,(((Leersia_perrieri_LPERR04G12840:0.0763509,Oryza_sativa_LOC_Os04g40300:0.0428587)n5:0.0350991,(Zizania_latifolia_GWHTBFHI017086:0.0760679,Zizania_latifolia_GWHTBFHI019452:0.0647028)n6:0.0135319)n4:0.0589403,(((Aristida_adscensionis_H_Aadptg000026l000021.1:0.0924747,Stipagrostis_hirtigluma_H_Shi_ptg000016l_002355.1:0.072016)n9:0.0378997,(((Eragrostis_curvula_EJB05_39089:0.000907167,Eragrostis_curvula_EJB05_39105:0.000866414)n12:0.0587104,(Eleusine_coracana_ELECO.r07.4BG0344670:0.0151695,Eleusine_coracana_ELECO.r07.4AG0313490:0.0163532)n13:0.0590109)n11:0.0483223,(Chasmanthium_laxum_Chala.06G140000:0.0508522,((Phragmites_australis_Phragmites_australis_PaChr11_11427624_11433698_evm.model.PaChr11.1050_1_CDS_4362374990_24868:0.0519242,Phragmites_australis_Phragmites_australis_PaChr7_12365018_12368025_evm.model.PaChr7.1034_1_CDS_4362473284_34013:0.0541595)n16:0.00844183,((Dichantelium_oligosantes_H_DolKV776344.1000003.1:0.0385667,(((Panicum_hallii_Pahal.7G190800:0.0180575,Panicum_virgatum_Pavir.7NG233100:0.0399925)n21:0.0231411,(Urochloa_fusta_Urofu.7G166800:0.0441779,(Cenchrus_americanus_H_CamCM007984.2003299.1:0.0516949,Setaria_viridis_SEVIR_7G146500v2:0.0195663)n23:0.0145962)n22:0.00514111)n20:0.00973049,((Digitaria_radicosa_Dra07G0102800:0.0335533,(Digitaria_exilis_H_Dex7A-002265.1:0.0026147,Digitaria_exilis_H_Dex7B-002309.1:0.00767936)n26:0.0274466)n25:0.0317017,(ASEM_AUS1_H_AUS1CM014276.1000906.1:0.0105831,ASEM_RSA5_H_RSA5chrom7000927.1:0.00530994)n27:0.0499968)n24:0.00684884)n19:0.00354289)n18:0.0220541,(Sorghum_bicolor_SORBI_3006G120800:0.0258635,(Zea_mays_Zm00001eb079590:0.0640989,Zea_mays_Zm00001eb424930:0.0476398)n29:0.00529331)n28:0.0103794)n17:0.0186722)n15:0.00286549)n14:0.0200549)n10:0.0160066)n8:0.0590692,(Ampelocalamus_luodianensis_Alu09CXg12890.2:0.354479,(((Hordeum_spontaneum_WB01_001237_0412612:0,Hordeum_vulgareMorex_HORVU.MOREX.r3.6HG0622440:0)n33:0.104972,Brachypodium_distachyon_BRADI_5g13480v3:0.084496)n32:0.0506997,((Dendrocalamus_sinicus_Dendrocalamus_sinicus_Dsi04A_14587324_14590009_Dsi04Ag09890.1_1_CDS_4147749754_14285:0.0444953,Dendrocalamus_sinicus_Dendrocalamus_sinicus_Dsi04C_11919670_11922034_Dsi04Cg08650.1_1_CDS_4147760170_21634:0.0449126)n35:0.00499708,(Olyra_latifolia_scaffold40_1678779_1681036_+:0.08354,((Ampelocalamus_luodianensis_Alu05Cg04830.1:0.011072,Ampelocalamus_luodianensis_Alu04Dg12170.2:0.021613)n38:0.0195763,Ampelocalamus_luodianensis_Alu04Cg11450.1:0.024388)n37:0.00270978)n36:0.00216664)n34:0.00220511)n31:0.0173602)n30:0.00192891)n7:0.0193622)n3:0.0644679)n0;
```
