## Supplementary Dataset S1 for "Gene turnover and contingency facilitated the repeated evolution of C_4_ photosynthesis in grasses": OG0011655_tree.txt

```
(Juncus_effusus_H_Juncus_Jeff_scaffold_5_001019.1:0.235511,(Streptochaeta_angustifolia_strangu_035761:0.108139,(Pharus_latifolius_Phala.06G160300:0.076577,((Olyra_latifolia_Ola002502:0.0505312,(((Zizania_latifolia_GWHTBFHI019103:0.0460398,(Leersia_perrieri_LPERR04G14930:0.0948687,Oryza_sativa_LOC_Os04g43210:0.0397974)n8:0.0284807)n7:0.0435451,((((Eragrostis_curvula_EJB05_38795:0.0418027,(Eleusine_coracana_ELECO.r07.4BG0342240:0.0284875,Eleusine_coracana_ELECO.r07.4AG0311030:0.0205096)n13:0.0424322)n12:0.0340512,(Aristida_adscensionis_H_Aadptg000009l000185.1:0.0534236,Stipagrostis_hirtigluma_H_Shi_ptg000016l_002237.1:0.0426413)n14:0.0213903)n11:0.00676591,((Phragmites_australis_Phragmites_australis_PaChr7_10560630_10561761_evm.model.PaChr7.882_1_CDS_4362476792_22689:0.0567245,Phragmites_australis_Phragmites_australis_PaChr11_9736345_9739259_evm.model.PaChr11.907_1_CDS_4362378412_19852:0.0271984)n16:0.00302204,Phragmites_australis_Phragmites_australis_PaChr7_10558734_10560575_evm.model.PaChr7.881_1_CDS_4362476790_21851:0.0505599)n15:0.00561777)n10:0.0101236,(Chasmanthium_laxum_Chala.06G161500:0.0461825,((Sorghum_bicolor_SORBI_3006G143900:0.0307247,(((Panicum_hallii_Pahal.7G216300:0.0227725,(Panicum_virgatum_Pavir.7KG242600:0.0291687,Panicum_virgatum_Pavir.7NG122700:0.0194031)n23:0.00215591)n22:0.00721903,(((Echinocloa_haploclada_eh_chr4.1938:0.250791,(Ampelocalamus_luodianensis_Alu09DXg25700.1:0.607824,Zea_mays_Zm00001eb426380:0.495353)n27:0.0988532)n26:0.0682209,(ASEM_RSA5_H_RSA5chrom7002700.1:0.00398043,ASEM_AUS1_H_AUS1CM014276.1000969.1:0.010658)n28:0.0219131)n25:0.0134103,Echinocloa_haploclada_eh_chr9.1878:0.0319477)n24:0.00354974)n21:0.00538355,Zea_mays_Zm00001eb426370:0.031949)n20:0.00354989)n19:0.0404428,((Urochloa_fusta_Urofu.7G193700:0.0451577,(Cenchrus_americanus_H_CamCM007984.2003157.1:0.0320715,Setaria_viridis_SEVIR_7G171900v2:0.0140216)n31:0.0115599)n30:0.0045817,(Dichantelium_oligosantes_H_DolKV776245.1000006.1:0.0263018,((Digitaria_radicosa_Dra07G0124300.2:5e-09,Digitaria_radicosa_Dra07G0124300:0.0200628)n34:0.0295432,(Digitaria_exilis_H_Dex7A-002131.1:0.0116859,Digitaria_exilis_H_Dex7B-002172.1:0.00738954)n35:0.02449)n33:0.0256692)n32:0.00287248)n29:0.000804908)n18:0.0160441)n17:0.00820224)n9:0.0434531)n6:0.0115092,(Ampelocalamus_luodianensis_Alu04Dg10310.1:0.0202087,(Dendrocalamus_sinicus_Dendrocalamus_sinicus_Dsi04C_10114532_10118293_Dsi04Cg07230.1_1_CDS_4147759744_9254:0.0272573,Dendrocalamus_sinicus_Dendrocalamus_sinicus_Dsi04B_30045590_30048378_Dsi04Bg08250.1_-1_CDS_4147755334_28370:0.0330381)n37:0.0036709)n36:0.00427151)n5:0.000474612)n4:0.0183095,(Brachypodium_distachyon_BRADI_5g15440v3:0.0849783,(Hordeum_spontaneum_WB01_007725_0132428:0.00196941,Hordeum_vulgareMorex_HORVU.MOREX.r3.2HG0181250:0.00263085)n39:0.109226)n38:0.0515067)n3:0.104724)n2:0.0734101)n1:0.235511)n0;
```
