## Supplementary Dataset S1 for "Gene turnover and contingency facilitated the repeated evolution of C_4_ photosynthesis in grasses": OG0011656_tree.txt

```
((Streptochaeta_angustifolia_strangu_017199:0.157796,(Pharus_latifolius_Phala.06G157000:0,Pharus_latifolius_Phala.06G157000.2:0)n2:0.0652155)n1:0.0354509,(((Hordeum_spontaneum_WB01_006177_0404815:0.00396867,Hordeum_vulgareMorex_HORVU.MOREX.r3.2HG0180430:5e-09)n5:0.114783,(Hordeum_spontaneum_WB01_004610_0780310:5e-09,Hordeum_vulgareMorex_HORVU.MOREX.r3.2HG0180440:0.00539286)n6:0.0480935)n4:0.0861071,(Brachypodium_distachyon_BRADI_5g15200v3:0.103465,((Zizania_latifolia_GWHTBFHI019131:0.0767461,(Leersia_perrieri_LPERR04G14660:0.0815051,Oryza_sativa_LOC_Os04g42910:0.054415)n10:0.0294475)n9:0.0129514,((Dendrocalamus_sinicus_Dendrocalamus_sinicus_Dsi04A_13033270_13038330_Dsi04Ag08700.1_-1_CDS_4147749397_40734:0.269599,((Ampelocalamus_luodianensis_Alu04Cg13280.2:0.0179884,Dendrocalamus_sinicus_Dendrocalamus_sinicus_Dsi04C_10288233_10290737_Dsi04Cg07370.1_-1_CDS_4147759786_32886:0.00930846)n14:0.0111481,(Dendrocalamus_sinicus_Dendrocalamus_sinicus_Dsi04B_29828453_29830263_Dsi04Bg08100.1_1_CDS_4147755289_3048:0.0490418,(Ampelocalamus_luodianensis_Alu04Dg10530.1:0.0126597,Olyra_latifolia_Ola002472:0.0827412)n16:0.00480495)n15:0.000533884)n13:0.0134142)n12:0.0145661,(((Aristida_adscensionis_H_Aadptg000009l000334.1:0.145227,Stipagrostis_hirtigluma_H_Shi_ptg000016l_000843.1:0.0362085)n19:0.0504869,((Eragrostis_curvula_EJB05_38819:0.0247755,(Eleusine_coracana_ELECO.r07.4BG0342520:0.0221997,Eleusine_coracana_ELECO.r07.4AG0311300:0.0275582)n22:0.0319714)n21:0.0260896,(Phragmites_australis_Phragmites_australis_PaChr11_9940135_9945226_evm.model.PaChr11.922_1_CDS_4362378446_34128:0.0439459,Phragmites_australis_Phragmites_australis_PaChr7_10794347_10796280_evm.model.PaChr7.896_1_CDS_4362476822_35296:0.0597651)n23:0.00664056)n20:0.0302961)n18:0.046786,((Digitaria_exilis_H_Dex7A-000718.1:0.0170571,Digitaria_exilis_H_Dex7B-000747.1:0.0195075)n25:0.0831479,(Chasmanthium_laxum_Chala.06G159000:0.0788765,(Urochloa_fusta_Urofu.7G191100:0.0298549,(Digitaria_radicosa_Dra07G0122100:0.0169217,((Cenchrus_americanus_H_CamCM007984.2001777.1:0.0625435,Setaria_viridis_SEVIR_7G169800v2:0.0172405)n30:0.0300948,(Dichantelium_oligosantes_H_DolKV783352.1000003.1:0.0699122,((Sorghum_bicolor_SORBI_3006G141500:0.0280501,(Zea_mays_Zm00001eb426270:0.0635394,Zea_mays_Zm00001eb077870:0.0161873)n34:0.00521649)n33:0.0195685,(Echinocloa_haploclada_eh_chr9.1851:0.0311906,((ASEM_AUS1_H_AUS1CM014276.1002518.1:0.0330881,ASEM_RSA5_H_RSA5chrom7001058.1:0.106348)n37:0.0537935,(Panicum_hallii_Pahal.7G213900:0.0220519,(Panicum_virgatum_Pavir.7KG245400:0.0277969,Panicum_virgatum_Pavir.7NG345800:0.0217161)n39:5e-09)n38:0.0233736)n36:0.0179302)n35:0.0203038)n32:0.00813738)n31:0.0153007)n29:5e-09)n28:0.0316026)n27:0.0160685)n26:0.0175903)n24:0.0143596)n17:0.0792486)n11:0.0230673)n8:0.0427853)n7:0.0448316)n3:0.0354509)n0;
```
