## Supplementary Dataset S1 for "Gene turnover and contingency facilitated the repeated evolution of C_4_ photosynthesis in grasses": OG0011657_tree.txt

```
((Streptochaeta_angustifolia_strangu_017201:0.214765,((Pharus_latifolius_Phala.06G156800:0,Pharus_latifolius_Phala.06G156800.2:0)n3:5e-09,Pharus_latifolius_Phala.06G156800.3:0.0006706)n2:0.169917)n1:0.0498985,((Zizania_latifolia_GWHTBFHI019132:0.100598,(Leersia_perrieri_LPERR04G14650:0.110308,Oryza_sativa_LOC_Os04g42900:0.120878)n6:0.0553784)n5:0.0689824,((Brachypodium_distachyon_BRADI_5g15190v3:0.117163,(Hordeum_spontaneum_WB01_006177_0401819:0.00425332,Hordeum_vulgareMorex_HORVU.MOREX.r3.2HG0180420:0.00383891)n9:0.13919)n8:0.0635764,(((Dendrocalamus_sinicus_Dendrocalamus_sinicus_Dsi04C_10292181_10301886_Dsi04Cg07380.1_1_CDS_4147759789_34575:0.063645,((Ampelocalamus_luodianensis_Alu04Dg06510.1:0.0397098,Ampelocalamus_luodianensis_Alu04Cg13270.2:0.0318532)n14:0.01535,(Ampelocalamus_luodianensis_Alu09DXg22440.2:0.0611466,Ampelocalamus_luodianensis_Alu04Cg01740.1:0.00636958)n15:0.0913657)n13:0.0101517)n12:0.00661747,(Ampelocalamus_luodianensis_Alu04Dg10550.1:0.0487255,(Dendrocalamus_sinicus_Dendrocalamus_sinicus_Dsi04B_29810340_29812972_Dsi04Bg08090.1_-1_CDS_4147755286_1359:0.0552571,Olyra_latifolia_Ola002471:0.117176)n17:0.00855916)n16:0.000951018)n11:0.0333149,((Stipagrostis_hirtigluma_H_Shi_ptg000016l_002252.1:0.0832012,Aristida_adscensionis_H_Aadptg000009l000198.1:0.145401)n19:0.0514088,(Phragmites_australis_Phragmites_australis_PaChr7_10802605_10805064_evm.model.PaChr7.898_1_CDS_4362476826_36984:0.0928283,(Chasmanthium_laxum_Chala.06G158900:0.0750773,((Ampelocalamus_luodianensis_Alu07Cg07150.1:0.663896,(Eragrostis_curvula_EJB05_38824:0.0825416,(Eleusine_coracana_ELECO.r07.4AG0311310:0.00850586,Eleusine_coracana_ELECO.r07.4BG0342530:0.00838901)n25:0.0749455)n24:0.0404976)n23:0.0300286,((Sorghum_bicolor_SORBI_3006G141400:0.0470254,Zea_mays_Zm00001eb426260:0.0764585)n27:0.0731737,((Echinocloa_haploclada_eh_chr9.1849:0.0578635,(ASEM_AUS1_H_AUS1CM014276.1000981.1:0.0171743,ASEM_RSA5_H_RSA5chrom7002713.1:0.0159739)n30:0.0465861)n29:0.00874153,(Dichantelium_oligosantes_H_DolKV783352.1000021.1:0.0398066,((Digitaria_radicosa_Dra07G0122000:0.0528774,(Digitaria_exilis_H_Dex7A-002143.1:0.0192319,Digitaria_exilis_H_Dex7B-002185.1:0.026979)n34:0.0385011)n33:0.0398983,((Panicum_hallii_Pahal.7G213800:0.0370994,(Panicum_virgatum_Pavir.7KG245500:0.0370108,Panicum_virgatum_Pavir.7NG345700:0.0214377)n37:0.0093605)n36:0.0277306,(Urochloa_fusta_Urofu.7G191000:0.0716983,(Cenchrus_americanus_H_CamCM007984.2003171.1:0.0685959,Setaria_viridis_SEVIR_7G169600v2:0.0257696)n39:0.0163026)n38:0.00570686)n35:0.00388324)n32:0.0123702)n31:0.00405974)n28:0.0205844)n26:0.030081)n22:0.011608)n21:0.0187912)n20:0.0110711)n18:0.0530172)n10:0.00589079)n7:0.0259568)n4:0.0187947)n0;
```
