## Supplementary Dataset S1 for "Gene turnover and contingency facilitated the repeated evolution of C_4_ photosynthesis in grasses": OG0011658_tree.txt

```
(((Brachypodium_distachyon_BRADI_5g16083v3:0.106525,(Hordeum_spontaneum_WB01_003653_0118135:0.0034339,Hordeum_vulgareMorex_HORVU.MOREX.r3.2HG0182650:0.00219781)n3:0.0822884)n2:0.0385734,((Olyra_latifolia_Ola001508:0.0826916,((Ampelocalamus_luodianensis_Alu04Dg09780.1:0.0374684,Dendrocalamus_sinicus_Dendrocalamus_sinicus_Dsi04B_30701771_30705423_Dsi04Bg08680.1_1_CDS_4147755463_44132:0.046307)n7:0.0110484,(Ampelocalamus_luodianensis_Alu04Cg14050.2:0.0480952,Dendrocalamus_sinicus_Dendrocalamus_sinicus_Dsi04A_12237803_12241963_Dsi04Ag08300.1_-1_CDS_4147749277_30038:0.0429684)n8:0.00477427)n6:0.014429)n5:0.0113435,(((Oryza_sativa_LOC_Os04g44230:0.0579743,Leersia_perrieri_LPERR04G15460:0.0739084)n11:0.0248124,(Zizania_latifolia_GWHTBFHI017288:0.0554465,Zizania_latifolia_GWHTBFHI019044:0.088364)n12:0.0297512)n10:0.0528402,((Phragmites_australis_Phragmites_australis_PaChr7_9750883_9754719_evm.model.PaChr7.833_1_CDS_4362476684_19757:0.0505033,((Eragrostis_curvula_EJB05_38671:0.016248,Eragrostis_curvula_EJB05_38661:0.0221463)n16:0.0370188,(Eleusine_coracana_ELECO.r07.4BG0341290:0.0272406,Eleusine_coracana_ELECO.r07.4AG0310130:0.0536908)n17:0.0574645)n15:0.0309951)n14:0.0104754,(Chasmanthium_laxum_Chala.06G169000:0.0632848,((Aristida_adscensionis_H_Aadptg000009l000379.1:0.0731273,Stipagrostis_hirtigluma_H_Shi_ptg000016l_000892.1:0.0570877)n20:0.0435114,(((Urochloa_fusta_Urofu.7G203300:0.0463594,(((Setaria_viridis_SEVIR_7G181400v2:0.148397,Cenchrus_americanus_H_CamCM007984.2001834.1:0.046827)n26:0.0198406,(Panicum_hallii_Pahal.7G225300:0.0304501,Panicum_virgatum_Pavir.7KG253300:0.02323)n27:0.0256623)n25:0.00638358,Dichantelium_oligosantes_H_DolKV770591.1000005.1:0.0423769)n24:0.00570096)n23:0.00951065,(((Digitaria_radicosa_Dra07G0131700:0.0415059,(Digitaria_exilis_H_Dex7A-000774.1:0.023965,Digitaria_exilis_H_Dex7B-000798.1:0.0160826)n31:0.0491643)n30:0.0194017,Echinocloa_haploclada_eh_chr9.1961:0.0481083)n29:0.012202,(ASEM_AUS1_H_AUS1CM014276.1000999.1:0.0209131,(ASEM_RSA5_H_RSA5chrom7002604.1:0.157305,(ASEM_RSA5_H_RSA5chrom7001156.1:0.0232533,ASEM_RSA5_H_RSA5chrom7001155.1:0.007699)n34:0.0007699)n33:8.55445e-05)n32:0.00682648)n28:0.00769183)n22:0.0216327,(Sorghum_bicolor_SORBI_3006G151500:0.045228,(Zea_mays_Zm00001eb426890:0.0323198,(Zea_mays_Zm00001eb076990:0.0558216,Zea_mays_Zm00001eb426880:0.0344038)n37:0.00344038)n36:0.000382265)n35:0.0116764)n21:0.0316918)n19:0.0174052)n18:0.00871828)n13:0.0462937)n9:0.0112853)n4:0.00931144)n1:0.0314755,(Pharus_latifolius_Phala.06G168200:0.136701,(Streptochaeta_angustifolia_strangu_005060:0.179573,Streptochaeta_angustifolia_strangu_012510:0.109059)n39:0.0121176)n38:0.0275822)n0;
```
