## Supplementary Dataset S1 for "Gene turnover and contingency facilitated the repeated evolution of C_4_ photosynthesis in grasses": OG0011659_tree.txt

```
((Ananas_comosus_H_Ananas_contig4_001024.1:0.0281373,(Tillandsia_fasciculata_H_Tillandsia_CM054931.1_000377.1:0.00399019,Tillandsia_fasciculata_H_Tillandsia_CM054931.1_000380.1:5e-09)n2:0.0285859)n1:0.108331,((Streptochaeta_angustifolia_strangu_039088:0.0691608,Pharus_latifolius_Phala.06G173200:0.0941)n4:0.0297969,(((Eragrostis_curvula_EJB05_38619:0.0345726,(Eleusine_coracana_ELECO.r07.4BG0340950:0.0155518,Eleusine_coracana_ELECO.r07.4AG0309780:0.0115628)n8:0.0483134)n7:0.0153276,((Chasmanthium_laxum_Chala.06G173200:0.0373557,(Phragmites_australis_Phragmites_australis_PaChr7_9488257_9489926_evm.model.PaChr7.812_1_CDS_4362476638_388:0.0842469,(Phragmites_australis_Phragmites_australis_PaChr11_8848855_8850968_evm.model.PaChr11.833_1_CDS_4362378248_35813:0.0588197,(Aristida_adscensionis_H_Aadptg000009l000120.1:0.0497612,Stipagrostis_hirtigluma_H_Shi_ptg000016l_002171.1:0.0470471)n13:0.0198461)n12:0.00945923)n11:0.00105103)n10:0.00617449,((Sorghum_bicolor_SORBI_3006G155800:0.016329,Zea_mays_Zm00001eb427100:0.0203621)n15:0.029107,(Echinocloa_haploclada_eh_chr9.2007:0.0211495,((ASEM_AUS1_H_AUS1CM014276.1002482.1:0.0084478,ASEM_RSA5_H_RSA5chrom7001129.1:0.00597721)n18:0.013173,((Digitaria_radicosa_Dra07G0135400:0.0294172,(Digitaria_exilis_H_Dex7A-002056.1:0.00772984,(Digitaria_exilis_H_Dex7B-002104.1:0,Digitaria_exilis_H_DexUA-000228.1:0)n22:0.0086695)n21:0.0295406)n20:0.0194981,((Panicum_hallii_Pahal.7G229100:0.014638,(Panicum_virgatum_Pavir.7KG257600:0.0208266,Panicum_virgatum_Pavir.7NG336000:0.0127733)n25:0.00692112)n24:0.0112408,(Dichantelium_oligosantes_H_DolKV769792.1000005.1:0.0252612,(Urochloa_fusta_Urofu.7G207800:0.0432591,(Cenchrus_americanus_H_CamCM007984.2003092.1:0.0317652,Setaria_viridis_SEVIR_7G185500v2:0.0168929)n28:0.00683363)n27:0.0029076)n26:0.00373948)n23:0.00409052)n19:0.00209967)n17:0.00583636)n16:0.0106372)n14:0.0435724)n9:0.00373087)n6:0.0389274,(Olyra_latifolia_Ola036234:0.392852,(((Leersia_perrieri_LPERR04G15740:0.0308546,Oryza_sativa_LOC_Os04g44620:0.0337825)n32:0.0215953,(Zizania_latifolia_GWHTBFHI019014:0.0274677,Zizania_latifolia_GWHTBFHI017310:0.124909)n33:0.0113218)n31:0.0325473,((Brachypodium_distachyon_BRADI_5g16410v3:0.0753714,(Hordeum_spontaneum_WB01_003218_0536218:0,Hordeum_vulgareMorex_HORVU.MOREX.r3.2HG0183630:0)n36:0.0591114)n35:0.044901,((Olyra_latifolia_scaffold107_1006793_1009151_-:0.0608043,Ampelocalamus_luodianensis_Alu04Cg14350.1:0.0160568)n38:0.00501764,(Dendrocalamus_sinicus_Dendrocalamus_sinicus_Dsi04A_11917747_11920301_Dsi04Ag08050.1_1_CDS_4147749202_44674:0.0229676,Dendrocalamus_sinicus_Dendrocalamus_sinicus_Dsi04C_9091761_9094924_Dsi04Cg06610.1_1_CDS_4147759558_18256:0.115835)n39:0.0128705)n37:0.00126006)n34:0.00877933)n30:0.00669721)n29:0.000744135)n5:0.0393605)n3:0.0495455)n0;
```
