## Supplementary Dataset S1 for "Gene turnover and contingency facilitated the repeated evolution of C_4_ photosynthesis in grasses": OG0011660_tree.txt

```
(((Sorghum_bicolor_SORBI_3006G156801:0.219015,Panicum_virgatum_Pavir.7NG337300:0.146003)n2:0.141851,Ampelocalamus_luodianensis_Alu04Dg09380.1:0.243625)n1:0.0457006,(((Zizania_latifolia_GWHTBFHI017317:0.284133,((Hordeum_spontaneum_WB01_005825_0058491:0.00784556,(Hordeum_vulgareMorex_HORVU.MOREX.r3.3HG0316020:0.164361,Hordeum_vulgareMorex_HORVU.MOREX.r3.2HG0183750:4.5e-09)n8:5e-10)n7:0.132232,(Brachypodium_distachyon_BRADI_1g65377v3:0.0611299,Brachypodium_distachyon_BRADI_5g16490v3:0.0612351)n9:0.0376836)n6:0.020688)n5:0.0316417,((Olyra_latifolia_Ola001179:0.0188641,Olyra_latifolia_Ola001567:0.0289934)n11:0.094381,(Ampelocalamus_luodianensis_Alu04Cg14460.2:0.0338338,(Dendrocalamus_sinicus_Dendrocalamus_sinicus_Dsi04B_30997372_30999504_Dsi04Bg08920.1_-1_CDS_4147755535_27808:0.0584159,(Dendrocalamus_sinicus_Dendrocalamus_sinicus_Dsi04A_11795526_11797778_Dsi04Ag07980.1_1_CDS_4147749181_32851:0.0198571,Dendrocalamus_sinicus_Dendrocalamus_sinicus_Dsi04C_8979019_8981603_Dsi04Cg06510.1_1_CDS_4147759528_1373:0.0300195)n14:0.00300195)n13:0.00033355)n12:0.0106599)n10:0.00772703)n4:0.0243953,((Aristida_adscensionis_H_Aadptg000009l000114.1:0.0831392,Stipagrostis_hirtigluma_H_Shi_ptg000016l_002164.1:0.0631712)n16:0.0357035,((Phragmites_australis_Phragmites_australis_PaChr7_9377123_9379242_evm.model.PaChr7.805_1_CDS_4362476622_36139:0.036215,(Eragrostis_curvula_EJB05_18780:0.0202725,Eragrostis_curvula_EJB05_38610:0.027463)n19:0.129205)n18:0.0264158,(Chasmanthium_laxum_Chala.06G174000:0.0626208,((((Panicum_hallii_Pahal.7G230000:0.0213824,(Panicum_virgatum_Pavir.7KG259500:0.0332138,(Panicum_virgatum_Pavir.2KG121400:0.0372056,Panicum_virgatum_Pavir.2NG093000:0.0487778)n26:0.0353255)n25:0.0128806)n24:0.0321514,(Urochloa_fusta_Urofu.7G208800:0.0227907,Urochloa_fusta_Urofu.3G232400:0.00281378)n27:0.0316022)n23:0.0294187,(((ASEM_AUS1_H_AUS1CM014276.1002476.1:0.0103729,ASEM_RSA5_H_RSA5chrom7001122.1:0.0131862)n30:0.0592606,(((Digitaria_exilis_H_Dex7B-002098.1:0.0290467,Digitaria_exilis_H_Dex7A-002050.1:0.034461)n33:0.0106604,(Digitaria_radicosa_Dra05G0000500:0.0492288,Digitaria_radicosa_Dra07G0136300:0.0291758)n34:0.0104592)n32:0.0198331,(Cenchrus_americanus_H_CamCM007988.2000465.1:0.0436985,Setaria_viridis_SEVIR_7G186800v2:0.0418882)n35:0.0115696)n31:0.0213718)n29:0.0218345,(Dichantelium_oligosantes_H_DolKV771246.1000010.1:0.0656739,(ASEM_AUS1_H_AUS1CM014276.1002475.1:0.0139843,ASEM_RSA5_H_RSA5chrom7001121.1:5e-09)n37:0.0542845)n36:0.0118659)n28:0.00131843)n22:0.025499,(Sorghum_bicolor_SORBI_3001G529100:0.0250736,(Zea_mays_Zm00001eb403870:0.0721869,Zea_mays_Zm00001eb001470:0.0359523)n39:0.0151145)n38:0.0702178)n21:0.0353704)n20:0.0156389)n17:0.0124106)n15:0.057681)n3:0.0457006)n0;
```
