## Supplementary Dataset S1 for "Gene turnover and contingency facilitated the repeated evolution of C_4_ photosynthesis in grasses": OG0011661_tree.txt

```
(((Streptochaeta_angustifolia_strangu_034526:0.231615,(Pharus_latifolius_Phala.06G176000.3:0.0675984,(Pharus_latifolius_Phala.06G176000:0.00523478,Pharus_latifolius_Phala.06G176000.2:5e-09)n4:0.00112822)n3:0.0626627)n2:0.0607745,(Brachypodium_distachyon_BRADI_5g16604v3:0.0716465,(Aristida_adscensionis_H_Aadptg000018l000870.1:0.666203,(Hordeum_spontaneum_WB01_000301_0517790:5e-09,Hordeum_vulgareMorex_HORVU.MOREX.r3.2HG0183960:6e-09)n7:0.0843717)n6:0.0474554)n5:0.0420106)n1:0.0204791,((Brachypodium_distachyon_BRADI_5g16611v3:0.126014,Ampelocalamus_luodianensis_Alu04Cg14630.2:0.103557)n9:0.0273319,(((Zizania_latifolia_GWHTBFHI018992:0.0463563,Zizania_latifolia_GWHTBFHI017328:0.0359708)n12:0.0157069,(Leersia_perrieri_LPERR04G15980:0.0814091,Oryza_sativa_LOC_Os04g44920:0.0783386)n13:0.0309138)n11:0.0484343,((Eragrostis_curvula_EJB05_38603:0.0502621,(Eleusine_coracana_ELECO.r07.4BG0340530:0.0216435,Eleusine_coracana_ELECO.r07.4AG0309470:0.0192342)n16:0.051219)n15:0.0564077,((Aristida_adscensionis_H_Aadptg000009l000416.1:0.106807,Stipagrostis_hirtigluma_H_Shi_ptg000016l_000930.1:0.0363146)n18:0.016879,(((Chasmanthium_laxum_Chala.06G177600:0.0243033,Chasmanthium_laxum_Chala.06G178300:0.0206614)n21:0.0593211,((Zea_mays_Zm00001eb427290:0.0999971,Sorghum_bicolor_SORBI_3006G158332:0.056692)n23:0.0352867,((Digitaria_radicosa_Dra07G0137900:0.0456228,(Digitaria_exilis_H_Dex7A-000817.1:0.0222135,Digitaria_exilis_H_Dex7B-000843.1:0.0241927)n26:0.0197297)n25:0.0113013,(Urochloa_fusta_Urofu.7G210400:0.0233868,((Cenchrus_americanus_H_CamCM007984.2001862.1:0.0502177,(Setaria_viridis_SEVIR_2G047800v2:0.0126557,Setaria_viridis_SEVIR_7G188250v2:0.0028123)n30:0.0080226)n29:0.0108977,(((ASEM_RSA5_H_RSA5chrom7001102.1:0.00961697,ASEM_AUS1_H_AUS1CM014276.1001043.1:0.0301049)n33:0.0502886,(Dichantelium_oligosantes_H_DolKV771246.1000025.1:0.0377338,Echinocloa_haploclada_eh_chr9.2027:0.0482003)n34:0.00409287)n32:0.0068061,(Panicum_hallii_Pahal.7G231700:0.0182549,(Streptochaeta_angustifolia_strangu_034220:0.494169,((Panicum_virgatum_Pavir.7KG263000:0.035254,Panicum_virgatum_Pavir.J608500:0.0156378)n38:0.00861428,Panicum_virgatum_Pavir.7NG341100:0.0584)n37:0.00648889)n36:0.0295323)n35:0.00146909)n31:0.00439848)n28:0.00531959)n27:0.0138142)n24:0.0300177)n22:0.0193616)n20:0.0208153,(Phragmites_australis_Phragmites_australis_PaChr7_9279745_9282225_evm.model.PaChr7.794_1_CDS_4362476596_25207:0.0429317,Phragmites_australis_Phragmites_australis_PaChr11_8636321_8638748_evm.model.PaChr11.815_1_CDS_4362378208_19011:0.0600537)n39:0.00667264)n19:0.00601561)n17:0.0205897)n14:0.036659)n10:0.0414158)n8:0.0204791)n0;
```
