## Supplementary Dataset S1 for "Gene turnover and contingency facilitated the repeated evolution of C_4_ photosynthesis in grasses": OG0011662_tree.txt

```
((Streptochaeta_angustifolia_strangu_001339:0.131634,((Pharus_latifolius_Phala.06G180700.4:0,Pharus_latifolius_Phala.06G180700.3:0)n3:0.00897883,(Pharus_latifolius_Phala.06G180700:0.000622151,Pharus_latifolius_Phala.06G180700.2:5e-09)n4:0.00135093)n2:0.149634)n1:0.0597261,(((Brachypodium_distachyon_BRADI_5g17087v3:0.106822,(Hordeum_spontaneum_WB01_001065_0070212:0.00192097,Hordeum_vulgareMorex_HORVU.MOREX.r3.2HG0184980:0.00195453)n8:0.153888)n7:0.0684423,((Zizania_latifolia_GWHTBFHI017365:0.088391,(Leersia_perrieri_LPERR04G16390:0.0685713,Oryza_sativa_LOC_Os04g45700:0.0418481)n11:0.0325293)n10:0.0699027,(Olyra_latifolia_Ola034253:0.147881,((Dendrocalamus_sinicus_Dendrocalamus_sinicus_DsiCtg00601_3544_5531_DsiCtg00601g00010.1_1_CDS_4147854097_20256:0.00741347,Dendrocalamus_sinicus_Dendrocalamus_sinicus_Dsi04B_31702624_31705122_Dsi04Bg09340.1_1_CDS_4147755661_41881:0.0218517)n14:0.0421123,(Ampelocalamus_luodianensis_Alu04Cg15000.2:0.0868643,Ampelocalamus_luodianensis_Alu04Dg08670.1:0.177578)n15:0.0197309)n13:0.0212679)n12:0.0186824)n9:0.014818)n6:0.0300157,(((Aristida_adscensionis_H_Aadptg000009l000445.1:0.113855,Stipagrostis_hirtigluma_H_Shi_ptg000016l_000959.1:0.095803)n18:0.0291408,(((Eragrostis_curvula_EJB05_38545:0.104297,(Eleusine_coracana_ELECO.r07.4BG0339990:0.0105823,Eleusine_coracana_ELECO.r07.4AG0308970:0.0103982)n22:0.120536)n21:0.0943756,(Chasmanthium_laxum_Chala.06G182900:0.0817268,((Sorghum_bicolor_SORBI_3006G163200:0.0612256,Zea_mays_Zm00001eb075290:0.0706496)n25:0.0636579,(((Panicum_hallii_Pahal.7G236500:0.0252608,(Panicum_virgatum_Pavir.7KG268700:0.0340574,(Panicum_virgatum_Pavir.7NG299500:0.000926682,Panicum_virgatum_Pavir.7NG263900:5e-09)n30:0.0353924)n29:0.0135711)n28:0.0333329,(Urochloa_fusta_Urofu.7G216000:0.0818854,(Cenchrus_americanus_H_CamCM007984.2001997.1:0.0454047,Setaria_viridis_SEVIR_7G194200v2:0.0266324)n32:0.0131856)n31:0.00826877)n27:0.0089015,(((Digitaria_radicosa_Dra07G0143200:0,Digitaria_radicosa_Dra07G0143200.2:0)n35:0.0462665,(Digitaria_exilis_H_Dex7A-000852.1:0.0193074,Digitaria_exilis_H_Dex7B-000874.1:0.00942995)n36:0.0416518)n34:0.0454762,((ASEM_AUS1_H_AUS1CM014276.1001070.1:0.0152305,ASEM_RSA5_H_RSA5chrom7001190.1:0.0108622)n38:0.0522476,(Echinocloa_haploclada_eh_chr9.2083:0.0859317,Dichantelium_oligosantes_H_DolKV779354.1000021.1:0.058213)n39:0.0125086)n37:0.00954813)n33:0.0118416)n26:0.0323126)n24:0.0372268)n23:0.0236796)n20:0.0102357,ASEM_RSA5_H_RSA5chrom9001486.1:0.0935022)n19:0.0103891)n17:0.0228142,Phragmites_australis_Phragmites_australis_PaChr7_8913901_8915903_evm.model.PaChr7.768_1_CDS_4362476538_804:0.0818325)n16:0.0493688)n5:0.0597261)n0;
```
