## Supplementary Dataset S1 for "Gene turnover and contingency facilitated the repeated evolution of C_4_ photosynthesis in grasses": OG0011663_tree.txt

```
((Ananas_comosus_H_Ananas_contig9_000452.1:0.0459661,Tillandsia_fasciculata_H_Tillandsia_CM054934.1_001036.1:0.0419752)n1:0.205695,((Streptochaeta_angustifolia_strangu_000267:0.0714118,(Pharus_latifolius_Phala.06G188800:0.00202863,Pharus_latifolius_Phala.06G188800.2:5e-09)n4:0.0981305)n3:0.0332014,(((Oryza_sativa_LOC_Os04g46610:0.0732382,(Leersia_perrieri_LPERR04G17050:0.0762964,(Zizania_latifolia_GWHTBFHI017421:0.196934,Zizania_latifolia_GWHTBFHI018872:0.0371422)n9:0.0667711)n8:0.0198788)n7:0.0665415,((Phragmites_australis_Phragmites_australis_PaChr11_7469004_7471569_evm.model.PaChr11.719_1_CDS_4362377994_13958:0.0718614,(Chasmanthium_laxum_Chala.06G190100:0.0400883,((Dendrocalamus_sinicus_Dendrocalamus_sinicus_Dsi04C_7794399_7816954_Dsi04Cg05660.1_-1_CDS_4147759273_28383:0.727703,(Sorghum_bicolor_SORBI_3004G326500:0.0406985,Zea_mays_Zm00001eb257570:0.0498694)n15:0.0537701)n14:0.00396689,((Urochloa_fusta_Urofu.7G225100:0.0458207,(Echinocloa_haploclada_eh_chr9.2166:0.109794,((ASEM_RSA5_H_RSA5chrom7002550.1:0,ASEM_RSA5_H_RSA5chrom7002542.1:0)n20:0.00197018,ASEM_AUS1_H_AUS1CM014276.1002405.1:0.00395342)n19:0.0121136)n18:0.00756433)n17:0.00467594,((Dichantelium_oligosantes_H_DolKV769804.1000027.1:0.0426372,(Digitaria_radicosa_Dra07G0150500:0.0284397,(Digitaria_exilis_H_Dex7A-001981.1:0.0150553,Digitaria_exilis_H_Dex7B-002033.1:0.0192339)n24:0.0173993)n23:0.0153796)n22:0.00766657,((Cenchrus_americanus_H_CamCM007984.2002996.1:0.0389662,Setaria_viridis_SEVIR_7G202300v2:0.013805)n26:0.0332215,(Panicum_hallii_Pahal.7G244600:0.0256558,(Panicum_virgatum_Pavir.7NG274000:0.0494569,Panicum_virgatum_Pavir.7KG279600:0.0262413)n28:0.00503805)n27:0.0189756)n25:0.0121361)n21:5e-09)n16:0.00773366)n13:0.0214282)n12:0.0491491)n11:0.0181329,(((Brachypodium_distachyon_BRADI_5g17740v3:0.0726173,(Hordeum_spontaneum_WB01_004517_1023231:5e-09,Hordeum_vulgareMorex_HORVU.MOREX.r3.2HG0189640:0.00193771)n32:0.0659792)n31:0.0329642,Olyra_latifolia_scaffold68_1767297_1769387_+:0.0816339)n30:0.015063,(Dendrocalamus_sinicus_Dendrocalamus_sinicus_Dsi04A_10347406_10352475_Dsi04Ag06900.1_1_CDS_4147748857_21034:0.0692574,(Ampelocalamus_luodianensis_Alu04Cg15670.2:0.179109,Ampelocalamus_luodianensis_Alu04Dg08030.4:0.0487534)n34:0.00541704)n33:0.00514458)n29:0.0343494)n10:0.0038166)n6:0.0323861,(((Eragrostis_curvula_EJB05_38466:5e-09,Eragrostis_curvula_EJB05_53139:5e-09)n37:0.0787959,(Eleusine_coracana_ELECO.r07.4BG0339230:0.0176394,Eleusine_coracana_ELECO.r07.4AG0308220:0.0257084)n38:0.0325549)n36:0.060581,(Aristida_adscensionis_H_Aadptg000009l000040.1:0.0745351,Stipagrostis_hirtigluma_H_Shi_ptg000016l_002102.1:0.0711632)n39:0.0420996)n35:0.00994301)n5:0.0485408)n2:0.205695)n0;
```
