## Supplementary Dataset S1 for "Gene turnover and contingency facilitated the repeated evolution of C_4_ photosynthesis in grasses": OG0011664_tree.txt

```
(Juncus_effusus_H_Juncus_Jeff_scaffold_5_000721.1:0.26834,(Zea_mays_Zm00001eb429440:0.116668,(Sorghum_bicolor_SORBI_3006G173000:0.0300317,((Chasmanthium_laxum_Chala.06G192400:0.0334132,((Eragrostis_curvula_EJB05_38438:0.0400409,(Eleusine_coracana_ELECO.r07.4BG0338980:0.0116866,Eleusine_coracana_ELECO.r07.4AG0307920:0.0087277)n7:0.0539118)n6:0.0288174,((Phragmites_australis_Phragmites_australis_PaChr7_7859193_7861299_evm.model.PaChr7.689_1_CDS_4362476362_11754:0.0297947,Phragmites_australis_Phragmites_australis_PaChr11_7277742_7279967_evm.model.PaChr11.698_1_CDS_4362377946_36235:0.0501773)n9:0.0153794,((Aristida_adscensionis_H_Aadptg000009l000031.1:0.0708554,Stipagrostis_hirtigluma_H_Shi_ptg000016l_002094.1:0.0345138)n11:0.0234774,(((Brachypodium_distachyon_BRADI_5g17940v3:0.0893494,(Hordeum_spontaneum_WB01_006234_0274450:0.00055684,Hordeum_vulgareMorex_HORVU.MOREX.r3.2HG0189010:0.00268733)n15:0.0977132)n14:0.0804134,(Zizania_latifolia_GWHTBFHI018852:0.0852997,(Leersia_perrieri_LPERR04G17220:0.130145,Oryza_sativa_LOC_Os04g46880:0.0453089)n17:0.0328982)n16:0.0250459)n13:0.0209873,(Olyra_latifolia_Ola034134:0.0585939,((Ampelocalamus_luodianensis_Alu04Cg15890.1:0.0257823,((Dendrocalamus_sinicus_Dendrocalamus_sinicus_DsiCtg00512_98426_101072_DsiCtg00512g00080.1_-1_CDS_4147853194_23629:5e-09,Dendrocalamus_sinicus_Dendrocalamus_sinicus_Dsi04B_32632591_32635192_Dsi04Bg09970.1_-1_CDS_4147755850_34562:5e-09)n22:0.030133,Dendrocalamus_sinicus_Dendrocalamus_sinicus_Dsi04C_7654415_7656821_Dsi04Cg05550.1_1_CDS_4147759240_9815:0.0356325)n21:0.00395917)n20:0.00598755,((Pharus_latifolius_Phala.06G191700:0,Pharus_latifolius_Phala.06G191700.4:0,Pharus_latifolius_Phala.06G191700.2:0,Pharus_latifolius_Phala.06G191700.3:0)n24:0.0710257,Streptochaeta_angustifolia_strangu_030725:0.0930229)n23:0.085197)n19:0.0163651)n18:0.0203099)n12:0.0544797)n10:0.00798183)n8:0.00865522)n5:0.0153352)n4:0.0227204,((ASEM_AUS1_H_AUS1CM014276.1002396.1:0.0124684,ASEM_RSA5_H_RSA5chrom7001253.1:0.00423057)n26:0.0288061,((Echinocloa_haploclada_eh_chr9.2190:0.0804929,((Digitaria_radicosa_Dra07G0152800:5e-09,Digitaria_radicosa_Dra07G0152800.2:5e-09)n30:0.0336466,(Digitaria_exilis_H_Dex7A-001970.1:0.00831527,Digitaria_exilis_H_Dex7B-002024.1:0.00970165)n31:0.0217593)n29:0.026752)n28:0.00832615,(Dichantelium_oligosantes_H_DolKV780740.1000002.1:0.0382388,((Panicum_hallii_Pahal.7G247600:0.0153097,(Panicum_virgatum_Pavir.7KG283700:0.0142412,Panicum_virgatum_Pavir.7NG277100:0.0124536)n35:0.00975662)n34:0.0162574,(Urochloa_fusta_Urofu.7G228800:0.0436212,(Cenchrus_americanus_H_CamCM007984.2002986.1:0.0431889,Setaria_viridis_SEVIR_7G205300v2:0.00931427)n37:0.0207744)n36:0.0103914)n33:0.0043467)n32:0.00613101)n27:0.00248001)n25:0.0159495)n3:0.0368319)n2:0.0642343)n1:0.26834)n0;
```
