## Supplementary Dataset S1 for "Gene turnover and contingency facilitated the repeated evolution of C_4_ photosynthesis in grasses": OG0011665_tree.txt

```
(Juncus_effusus_H_Juncus_Jeff_scaffold_5_000717.1:0.21382,((Sorghum_bicolor_SORBI_3006G173500:0.0261195,Zea_mays_Zm00001eb074410:0.0489968)n2:0.0319391,((((((((Zizania_latifolia_GWHTBFHI017442:0.0618817,Zizania_latifolia_GWHTBFHI018844:0.0318407)n10:0.0226325,(Leersia_perrieri_LPERR04G17260:0.0603526,Oryza_sativa_LOC_Os04g46920:0.0572688)n11:0.0198161)n9:0.0500755,((Hordeum_vulgareMorex_HORVU.MOREX.r3.2HG0188940:0.107178,Brachypodium_distachyon_BRADI_5g17970v3:0.0602648)n13:0.0515162,(Olyra_latifolia_Ola034130:0.0814199,((Dendrocalamus_sinicus_Dendrocalamus_sinicus_DsiCtg00512_50722_55285_DsiCtg00512g00040.1_1_CDS_4147853182_16877:0.00172106,Dendrocalamus_sinicus_Dendrocalamus_sinicus_Dsi04B_32661432_32666093_Dsi04Bg10000.1_-1_CDS_4147755859_39629:5e-09)n16:0.0287196,((Dendrocalamus_sinicus_Dendrocalamus_sinicus_Dsi04C_7595522_7598198_Dsi04Cg05510.1_1_CDS_4147759228_3061:0.0369998,Ampelocalamus_luodianensis_Alu04Dg07820.2:0.0309171)n18:0.0157001,(Dendrocalamus_sinicus_Dendrocalamus_sinicus_Dsi04A_10096292_10099105_Dsi04Ag06750.1_1_CDS_4147748812_52555:0.0287176,Ampelocalamus_luodianensis_Alu04Cg15940.2:0.0197631)n19:4.5e-09)n17:4.5e-10)n15:5e-11)n14:0.00448425)n12:0.0213904)n8:0.0109455,(Streptochaeta_angustifolia_strangu_030722:0.0897866,(Pharus_latifolius_Phala.06G192100:5e-09,Pharus_latifolius_Phala.06G192100.2:0.0289171)n21:0.0778627)n20:0.0586092)n7:0.0250379,(Phragmites_australis_Phragmites_australis_PaChr7_7801261_7808807_evm.model.PaChr7.685_1_CDS_4362476354_8375:0.0484849,(Phragmites_australis_Phragmites_australis_PaChr11_7245411_7248050_evm.model.PaChr11.697_1_CDS_4362377944_35391:0.0473413,(Stipagrostis_hirtigluma_H_Shi_ptg000016l_002091.1:0.0522416,Aristida_adscensionis_H_Aadptg000009l000027.1:0.0529766)n24:0.0196535)n23:0.00846007)n22:0.000940008)n6:0.00922057,(Eragrostis_curvula_EJB05_38442:0.0724215,(Eleusine_coracana_ELECO.r07.4BG0338930:0.0159313,Eleusine_coracana_ELECO.r07.4AG0307870:0.00682128)n26:0.0594604)n25:0.0322133)n5:0.0236576,Chasmanthium_laxum_Chala.06G192800:0.0417951)n4:0.00827725,(Echinocloa_haploclada_eh_chr9.2194:0.0580855,(Urochloa_fusta_Urofu.7G229200:0.0276013,((((ASEM_AUS1_H_AUS1CM014276.1002391.1:0.00684036,ASEM_RSA5_H_RSA5chrom7001261.1:0.00268335)n32:0.0276194,(Digitaria_radicosa_Dra07G0153200:0.0291906,(Digitaria_exilis_H_DexUA-003252.1:0.135103,(Digitaria_exilis_H_Dex7A-001967.1:0.00469343,Digitaria_exilis_H_Dex7B-002021.1:0.00392074)n35:0.00962045)n34:0.0337842)n33:0.0182489)n31:0.0005789,(Cenchrus_americanus_H_CamCM007984.2002983.1:0.0241669,Setaria_viridis_SEVIR_7G205700v2:0.0115709)n36:0.0240917)n30:0.00144441,(Panicum_hallii_Pahal.7G248200:0.0249128,(Panicum_virgatum_Pavir.7NG278000:0.0200545,(Panicum_virgatum_Pavir.7KG333500:0.0376969,Panicum_virgatum_Pavir.7KG284400:0.00627041)n39:0.0125623)n38:0.00139582)n37:0.00880838)n29:0.00253982)n28:0.00929625)n27:0.0145764)n3:0.0273648)n1:0.21382)n0;
```
