## Supplementary Dataset S1 for "Gene turnover and contingency facilitated the repeated evolution of C_4_ photosynthesis in grasses": OG0011666_tree.txt

```
((Streptochaeta_angustifolia_strangu_030714:0.140529,(Pharus_latifolius_Phala.06G193700:0,Pharus_latifolius_Phala.06G193700.2:0,Pharus_latifolius_Phala.06G193700.4:0,Pharus_latifolius_Phala.06G193700.3:0)n2:0.0935233)n1:0.0290109,(((Olyra_latifolia_Ola034115:0.0893405,((Zizania_latifolia_GWHTBFHI018820:0.00353169,Zizania_latifolia_GWHTBFHI018833:0.00390568)n7:0.0574418,(Leersia_perrieri_LPERR04G17370:0.0903473,Oryza_sativa_LOC_Os04g47020:0.0449017)n8:0.0189978)n6:0.0576788)n5:0.00644111,((Brachypodium_distachyon_BRADI_5g18060v3:0.0959884,(Hordeum_spontaneum_WB01_010145_0016490:0.0013431,(Hordeum_vulgareMorex_HORVU.MOREX.r3.2HG0188750:0,Hordeum_vulgareMorex_HORVU.MOREX.r3.2HG0188750.2:0)n12:0.00379094)n11:0.0864027)n10:0.0684384,(Ampelocalamus_luodianensis_Alu04Cg16050.1:0.0214793,(Dendrocalamus_sinicus_Dendrocalamus_sinicus_Dsi04B_32755411_32756466_Dsi04Bg10080.1_1_CDS_4147755883_53141:0.0389966,Dendrocalamus_sinicus_Dendrocalamus_sinicus_Dsi04C_7554768_7555816_Dsi04Cg05470.1_-1_CDS_4147759216_53152:0.0335808)n14:0.0037312)n13:0.0155307)n9:0.0113425)n4:0.0249184,((Aristida_adscensionis_H_Aadptg000009l000502.1:0.0598455,Stipagrostis_hirtigluma_H_Shi_ptg000016l_001016.1:0.0492631)n16:0.0308151,(((Eragrostis_curvula_EJB05_38436:0.0887753,(Eleusine_coracana_ELECO.r07.4BG0338790:0.0235928,Eleusine_coracana_ELECO.r07.4AG0307760:0.0145683)n20:0.0481865)n19:0.0461796,(Phragmites_australis_Phragmites_australis_PaChr7_7737255_7738283_evm.model.PaChr7.676_1_CDS_4362476334_42461:0.040261,Phragmites_australis_Phragmites_australis_PaChr11_7114872_7115606_evm.model.PaChr11.687_1_CDS_4362377922_26143:0.0583419)n21:0.00648243)n18:0.00641621,(Chasmanthium_laxum_Chala.06G194400:0.0386262,((Zea_mays_Zm00001eb429350:0.0562457,(Sorghum_bicolor_SORBI_3006G175100:0.0304343,Sorghum_bicolor_SORBI_3010G039500:0.00643579)n25:0.0151649)n24:0.0440974,((ASEM_RSA5_H_RSA5chrom7001265.1:0.00426784,(ASEM_AUS1_H_AUS1CM014276.1001141.1:0.00389761,ASEM_AUS1_H_AUS1CM014276.1001142.1:0.0942274)n28:0.00717442)n27:0.0302024,(((Panicum_hallii_Pahal.7G249700:0.015959,(Panicum_virgatum_Pavir.7NG209900:0.0152454,Panicum_virgatum_Pavir.7NG279400:0.0175516)n32:0.010864)n31:0.0164318,(Urochloa_fusta_Urofu.7G231100:0.0612021,(Cenchrus_americanus_H_CamCM007984.2002001.1:0.0371556,Setaria_viridis_SEVIR_7G207400v2:0.0156242)n34:0.0201384)n33:0.00804484)n30:0.00772265,(Dichantelium_oligosantes_H_DolKV775280.1000002.1:0.0360861,(Digitaria_radicosa_Dra07G0154600:0.0177626,(Digitaria_exilis_H_Dex7A-000914.1:0.016212,Digitaria_exilis_H_Dex7B-000938.1:0.0121728)n37:0.0248523)n36:0.0367964)n35:0.00626251)n29:0.00263993)n26:0.0192143)n23:0.0243169)n22:0.00995914)n17:0.0225163)n15:0.045369)n3:0.0290109)n0;
```
