## Supplementary Dataset S1 for "Gene turnover and contingency facilitated the repeated evolution of C_4_ photosynthesis in grasses": OG0011667_tree.txt

```
((Pharus_latifolius_Phala.06G194700.6:0.00999289,((Pharus_latifolius_Phala.06G194700.7:5e-09,Pharus_latifolius_Phala.06G194700.3:5e-09)n3:5e-09,(Pharus_latifolius_Phala.06G194700.4:0.00362392,(Pharus_latifolius_Phala.06G194700.2:5e-09,(Pharus_latifolius_Phala.06G194700:0.00114578,Pharus_latifolius_Phala.06G194700.5:5e-09)n6:2.99e-07)n5:5.6e-08)n4:6e-09)n2:0.00113073)n1:0.0806707,(((Oryza_sativa_LOC_Os04g47190:0.0747555,(Zizania_latifolia_GWHTBFHI017454:0.118885,(Zizania_latifolia_GWHTBFHI018809:5e-09,Zizania_latifolia_GWHTBFHI018823:0.000934174)n11:0.0412498)n10:0.0297714)n9:0.0833574,((Brachypodium_distachyon_BRADI_5g18160v3:0.0757214,(Hordeum_spontaneum_WB01_001865_0187708:0.000989263,Hordeum_vulgareMorex_HORVU.MOREX.r3.2HG0188320:5e-09)n14:0.0802045)n13:0.0436943,(Dendrocalamus_sinicus_Dendrocalamus_sinicus_Dsi04A_9978745_9991651_Dsi04Ag06630.1_1_CDS_4147748776_32287:0.0448642,(Ampelocalamus_luodianensis_Alu04Cg16170.1:0.0440766,(Olyra_latifolia_Ola025615:0.190845,Olyra_latifolia_Ola034099:0.0262676)n17:0.0655148)n16:0.00446289)n15:0.0136567)n12:0.0073293)n8:0.0255933,((Aristida_adscensionis_H_Aadptg000009l000008.1:0.106929,Chasmanthium_laxum_Chala.06G195700:0.0864007)n19:0.0158924,(Stipagrostis_hirtigluma_H_Shi_ptg000016l_002071.1:0.0940807,((Phragmites_australis_Phragmites_australis_PaChr7_7577288_7581298_evm.model.PaChr7.666_1_CDS_4362476312_33185:0.0639035,Phragmites_australis_Phragmites_australis_PaChr11_7023447_7023770_evm.model.PaChr11.677_1_CDS_4362377900_16901:0.0944639)n22:0.0339727,((Eragrostis_curvula_EJB05_38399:0.0564752,(Eleusine_coracana_ELECO.r07.4BG0338660:0.028457,Eleusine_coracana_ELECO.r07.4AG0307640:0.0111501)n25:0.0627941)n24:0.0543081,((Sorghum_bicolor_SORBI_3006G176600:0.0327957,Zea_mays_Zm00001eb074240:0.0541758)n27:0.0833443,(((Urochloa_fusta_Urofu.7G232700:0.0635786,Dichantelium_oligosantes_H_DolKV783353.1000024.1:0.134484)n30:0.0121294,(Panicum_hallii_Pahal.7G250800:0.0176936,(Panicum_virgatum_Pavir.7NG281700:0.0928416,Panicum_virgatum_Pavir.7KG286200:0.0292427)n32:0.00791523)n31:0.0249146)n29:0.00971656,(Echinocloa_haploclada_eh_chr9.2216:0.0676175,((Cenchrus_americanus_H_CamCM007984.2002977.1:0.0530055,Setaria_viridis_SEVIR_7G208500v2:0.0165175)n35:0.0160252,((Digitaria_exilis_H_Dex7A-001945.1:0.00202333,Digitaria_exilis_H_Dex7B-002000.1:0.00911398)n37:0.0570775,(ASEM_RSA5_H_RSA5chrom7002510.1:0.0265115,(ASEM_AUS1_H_AUS1CM014276.1002366.1:0.254369,ASEM_AUS1_H_AUS1CM014276.1002368.1:0.0123227)n39:0.00136919)n38:0.00645676)n36:0.0139074)n34:0.002389)n33:0.0129092)n28:0.0213867)n26:0.0443531)n23:0.00951621)n21:0.0142368)n20:0.0150695)n18:0.0414756)n7:0.0806707)n0;
```
