## Supplementary Dataset S1 for "Gene turnover and contingency facilitated the repeated evolution of C_4_ photosynthesis in grasses": OG0011668_tree.txt

```
((Carex_scoparia_H_Carex_Csco_scaffold_9_000335.1:0.44213,(Ananas_comosus_H_Ananas_contig4_000452.1:0.0846768,Tillandsia_fasciculata_H_Tillandsia_CM054931.1_000080.1:0.0694777)n2:0.183564)n1:0.0400729,(Pharus_latifolius_Phala.06G199200:0.129157,((Leersia_perrieri_LPERR04G17900:0.0819941,((Zizania_latifolia_GWHTBFHI018774:0.0119856,(Zizania_latifolia_GWHTBFHI018778:0.00783394,(Zizania_latifolia_GWHTBFHI038110:0.0724406,Zizania_latifolia_GWHTBFHI036809:0.300678)n9:0.0533337)n8:5e-09)n7:0.0724542,Oryza_sativa_LOC_Os04g47820:0.070779)n6:0.00777284)n5:0.0332009,((Ampelocalamus_luodianensis_Alu02Dg20010.1:0.496982,((((Brachypodium_distachyon_BRADI_5g18510v3:0.0448795,(Hordeum_spontaneum_WB01_000545_0336850:0.0644165,Hordeum_vulgareMorex_HORVU.MOREX.r3.2HG0187850:0.0152262)n16:0.0688161)n15:0.081091,((Olyra_latifolia_Ola034047:0.0949354,Dendrocalamus_sinicus_Dendrocalamus_sinicus_Dsi04A_9561576_9561935_Dsi04Ag06340.1_1_CDS_4147748689_40169:0.0529837)n18:0.00448992,Dendrocalamus_sinicus_Dendrocalamus_sinicus_Dsi04B_33225039_33225398_Dsi04Bg10350.1_-1_CDS_4147755964_41882:0.0183959)n17:0.00204399)n14:0.00992871,Ampelocalamus_luodianensis_Alu04Dg07290.1:0.030389)n13:0.0128347,(Ampelocalamus_luodianensis_Alu04Cg16460.4:0.0637872,(Dendrocalamus_sinicus_Dendrocalamus_sinicus_Dsi10B_15105554_15106035_Dsi10Bg02660.1_-1_CDS_4147824802_17346:0.114405,Dendrocalamus_sinicus_Dendrocalamus_sinicus_Dsi04C_7131737_7132108_Dsi04Cg05210.1_1_CDS_4147759138_9252:0.0424697)n20:0.0115192)n19:0.00850342)n12:0.0254754)n11:0.0137849,(Aristida_adscensionis_H_Aadptg000026l000086.1:0.0726436,((Eleusine_coracana_ELECO.r07.4BG0338250:0.0299267,Eleusine_coracana_ELECO.r07.4AG0307210:0.0185876)n23:0.0937717,(Stipagrostis_hirtigluma_H_Shi_ptg000016l_002047.1:0.050403,(Phragmites_australis_Phragmites_australis_PaChr11_6698056_6698427_evm.model.PaChr11.650_1_CDS_4362377842_34967:0.0376551,(Chasmanthium_laxum_Chala.06G199300:0.0523443,((Zea_mays_Zm00001eb429080:0.0709907,Sorghum_bicolor_SORBI_3006G180600:0.0215777)n28:0.0436048,(Echinocloa_haploclada_eh_chr9.2265:0.030418,(((Digitaria_radicosa_Dra07G0160100:0.0266413,(Digitaria_exilis_H_Dex7A-001911.1:0.00358698,Digitaria_exilis_H_Dex7B-001967.1:0.0146364)n33:0.0160428)n32:0.0316035,(ASEM_AUS1_H_AUS1CM014276.1002331.1:0.01272,ASEM_RSA5_H_RSA5chrom7002479.1:0.0137389)n34:0.0212494)n31:0.00359104,(Dichantelium_oligosantes_H_DolKV775121.1000002.1:0.0289017,(((Panicum_hallii_Pahal.7G255400:0.0267097,Panicum_virgatum_Pavir.7NG287300:0.0195093)n38:0.0190227,(Cenchrus_americanus_H_CamCM007984.2002936.1:0.0457196,Setaria_viridis_SEVIR_7G212400v2:0.011038)n39:0.0112785)n37:0.00368047,Urochloa_fusta_Urofu.7G237100:0.0190305)n36:0.00372737)n35:5e-09)n30:0.00784795)n29:0.0190789)n27:0.0141092)n26:0.00782879)n25:0.00448296)n24:0.00477023)n22:0.00907397)n21:0.028312)n10:0.0276896)n4:0.033632)n3:0.0400729)n0;
```
