## Supplementary Dataset S1 for "Gene turnover and contingency facilitated the repeated evolution of C_4_ photosynthesis in grasses": OG0011669_tree.txt

```
(Tillandsia_fasciculata_H_Tillandsia_CM054934.1_000866.1:0.29217,((Streptochaeta_angustifolia_strangu_021104:0.185941,(Pharus_latifolius_Phala.02G238200:0.00483926,Pharus_latifolius_Phala.02G238200.2:0.00250901)n3:0.114396)n2:0.0370401,(((Leersia_perrieri_LPERR04G18020:0.0931025,(Oryza_sativa_LOC_Os04g48030:0.0606503,(Zizania_latifolia_GWHTBFHI017488:0.0750198,(Zizania_latifolia_GWHTBFHI018761:0.00211066,Zizania_latifolia_GWHTBFHI038649:0.00223152)n9:0.068047)n8:0.0285394)n7:0.0148916)n6:0.0145825,(((Hordeum_spontaneum_WB01_004421_0139653:0,Hordeum_vulgareMorex_HORVU.MOREX.r3.2HG0187550:0)n12:0.153255,Brachypodium_distachyon_BRADI_5g18680v3:0.119606)n11:0.0697791,(Olyra_latifolia_Ola029700:0.086493,((Ampelocalamus_luodianensis_Alu04Cg16600.1:0.0225869,Dendrocalamus_sinicus_Dendrocalamus_sinicus_Dsi04C_6796309_6797261_Dsi04Cg05100.1_-1_CDS_4147759105_47522:0.0327555)n15:0.0161914,(Dendrocalamus_sinicus_Dendrocalamus_sinicus_Dsi04A_9144375_9145349_Dsi04Ag06210.1_-1_CDS_4147748650_18220:0.0555024,Ampelocalamus_luodianensis_Alu04Dg07130.1:0.0423476)n16:0.00470529)n14:0.00702677)n13:0.000780752)n10:0.0181282)n5:0.0217822,(((Phragmites_australis_Phragmites_australis_PaChr11_6370937_6371898_evm.model.PaChr11.635_1_CDS_4362377808_20688:0.0650357,Phragmites_australis_Phragmites_australis_PaChr7_6987839_6988839_evm.model.PaChr7.626_1_CDS_4362476224_38670:0.0682824)n19:0.0130661,(((Stipagrostis_hirtigluma_H_Shi_ptg000016l_001047.1:0.0609598,Aristida_adscensionis_H_Aadptg000026l000120.1:0.0573548)n22:0.0236142,(Eragrostis_curvula_EJB05_39663:0.106487,(Eleusine_coracana_ELECO.r07.4BG0338070:0.0177291,Eleusine_coracana_ELECO.r07.4AG0307070:0.0223392)n24:0.063356)n23:0.0164414)n21:0.0116208,Chasmanthium_laxum_Chala.06G200700:0.0630389)n20:0.0106556)n18:0.0104145,((Zea_mays_Zm00001eb428800:0.0818199,Sorghum_bicolor_SORBI_3006G182800:0.0400453)n26:0.0874155,(Echinocloa_haploclada_eh_chr9.2284:0.0445984,((Dichantelium_oligosantes_H_DolKV776635.1000004.1:0.0366145,(ASEM_AUS1_H_AUS1CM014276.1001188.1:0.0152368,ASEM_RSA5_H_RSA5chrom7001295.1:0.016176)n30:0.0432089)n29:0.0086817,(((Urochloa_fusta_Urofu.7G239100:0.0456183,(Setaria_viridis_SEVIR_7G215000v2:0.0171712,Cenchrus_americanus_H_CamCM007984.2002015.1:0.0374588)n34:0.0262124)n33:0.005538,(Panicum_hallii_Pahal.7G257400:0.0228986,(Panicum_virgatum_Pavir.7KG301900:0.00541052,(Panicum_virgatum_Pavir.7NG292300:0.0202507,Panicum_virgatum_Pavir.6KG365800:0.189627)n37:0.00522803)n36:0.00426073)n35:0.0227239)n32:0.00391782,(Digitaria_radicosa_Dra07G0161800:0.0298475,(Digitaria_exilis_H_Dex7A-000945.1:0.0104738,Digitaria_exilis_H_Dex7B-000969.1:0.0133893)n39:0.0233604)n38:0.0273489)n31:6e-09)n28:0.0076296)n27:0.0212269)n25:0.0341121)n17:0.0444941)n4:0.0337372)n1:0.29217)n0;
```
