## Supplementary Dataset S1 for "Gene turnover and contingency facilitated the repeated evolution of C_4_ photosynthesis in grasses": OG0011670_tree.txt

```
(Carex_scoparia_H_Carex_Csco_scaffold_18_000110.1:0.228173,(((Pharus_latifolius_Phala.06G202200:0,Pharus_latifolius_Phala.06G202200.2:0)n3:0.084919,Streptochaeta_angustifolia_strangu_011313:0.0920683)n2:0.0397491,(((Brachypodium_distachyon_BRADI_5g18810v3:0.0729228,(Hordeum_spontaneum_WB01_000666_0175061:0,(Hordeum_vulgareMorex_HORVU.MOREX.r3.2HG0187130:5e-09,(Hordeum_vulgareMorex_HORVU.MOREX.r3.2HG0187130.3:5e-09,Hordeum_vulgareMorex_HORVU.MOREX.r3.2HG0187130.2:0)n9:0)n8:0)n7:5e-09)n6:0.0563187,(Olyra_latifolia_Ola001017:0.294728,((Ampelocalamus_luodianensis_Alu04Cg16710.2:0.0773274,Ampelocalamus_luodianensis_Alu04Dg07010.1:0.0281643)n12:0.0132735,(Dendrocalamus_sinicus_Dendrocalamus_sinicus_Dsi04B_33669439_33672045_Dsi04Bg10510.1_1_CDS_4147756012_12055:0.0409328,Dendrocalamus_sinicus_Dendrocalamus_sinicus_Dsi04A_8866795_8869366_Dsi04Ag06070.1_-1_CDS_4147748608_51428:0.0309368)n13:0.00343742)n11:0.00541898)n10:0.00958893)n5:0.0268933,((Zizania_latifolia_GWHTBFHI018748:0.0513829,(Leersia_perrieri_LPERR04G18130:0.120133,Oryza_sativa_LOC_Os04g48260:0.0346775)n16:0.0388179)n15:0.0735101,((Aristida_adscensionis_H_Aadptg000026l000126.1:0.0629818,Stipagrostis_hirtigluma_H_Shi_ptg000016l_001050.1:0.0573095)n18:0.0159005,(((Eragrostis_curvula_EJB05_39650:0.0730256,(Eleusine_coracana_ELECO.r07.4BG0337950:0.0134974,Eleusine_coracana_ELECO.r07.4AG0306950:0.00790693)n22:0.0562847)n21:0.0574726,(Phragmites_australis_Phragmites_australis_PaChr7_6860580_6865347_evm.model.PaChr7.615_1_CDS_4362476200_28563:0.0603445,(Phragmites_australis_Phragmites_australis_PaChr11_6207843_6211260_evm.model.PaChr11.625_1_CDS_4362377786_11429:0.0751227,Chasmanthium_laxum_Chala.06G201800:0.0603017)n24:0.00864538)n23:0.000960598)n20:0.00543445,((Sorghum_bicolor_SORBI_3006G184200:0.0359255,Zea_mays_Zm00001eb073620:0.0360794)n26:0.0385654,((Setaria_viridis_SEVIR_7G216700v2:0.0146827,(Cenchrus_americanus_H_CamCM007983.2001910.1:0.00544033,Cenchrus_americanus_H_CamCM007984.2002020.1:5e-09)n29:0.0381019)n28:0.0420997,((ASEM_AUS1_H_AUS1CM014276.1001201.1:0.0390536,ASEM_RSA5_H_RSA5chrom7001301.1:0.00967106)n31:0.042478,(Echinocloa_haploclada_eh_chr9.2303:0.0912052,(Urochloa_fusta_Urofu.7G240800:0.0563718,((Panicum_hallii_Pahal.7G258700:0.0243901,(Panicum_virgatum_Pavir.7KG291300:0.0196645,Panicum_virgatum_Pavir.7NG294700:0.0182819)n36:0.00892521)n35:0.0397379,((Digitaria_radicosa_Dra07G0163100:0.0229062,(Digitaria_exilis_H_Dex7A-000948.1:0.00632324,Digitaria_exilis_H_Dex7B-000972.1:0.00616457)n39:0.034256)n38:0.0408047,Dichantelium_oligosantes_H_DolKV780087.1000001.1:0.0368213)n37:0.00311486)n34:0.0079478)n33:0.00549268)n32:0.00745223)n30:0.00899538)n27:0.0309016)n25:0.0577949)n19:0.0138073)n17:0.103596)n14:0.0297176)n4:0.0478741)n1:0.228173)n0;
```
