## Supplementary Dataset S1 for "Gene turnover and contingency facilitated the repeated evolution of C_4_ photosynthesis in grasses": OG0011671_tree.txt

```
(Juncus_effusus_H_Juncus_Jeff_scaffold_5_001055.1:0.257976,((Dendrocalamus_sinicus_Dendrocalamus_sinicus_Dsi04A_8704752_8707462_Dsi04Ag05990.1_-1_CDS_4147748584_37916:0.0329272,(Ampelocalamus_luodianensis_Alu04Dg06890.2:0.0440051,((((Olyra_latifolia_Ola001005:0.0877536,(Hordeum_vulgareMorex_HORVU.MOREX.r3.2HG0186840:0.0792378,Brachypodium_distachyon_BRADI_5g18900v3:0.0736935)n8:0.0411333)n7:0.00501087,(Leersia_perrieri_LPERR04G18260:0.0523468,(Oryza_sativa_LOC_Os04g48410:0.0657538,(Zizania_latifolia_GWHTBFHI017500:0.0581646,Zizania_latifolia_GWHTBFHI018728:0.0729576)n11:0.017854)n10:0.014241)n9:0.0448671)n6:0.0100952,(Streptochaeta_angustifolia_strangu_036104:0.0900216,(Pharus_latifolius_Phala.06G203700:6e-09,Pharus_latifolius_Phala.06G203700.2:5e-09)n13:0.091911)n12:0.0571804)n5:0.0112654,(((Aristida_adscensionis_H_Aadptg000026l000142.1:0.0745611,Stipagrostis_hirtigluma_H_Shi_ptg000016l_001068.1:0.0459935)n16:0.0415815,(((Eleusine_coracana_ELECO.r07.4BG0337820:0.00516035,Eleusine_coracana_ELECO.r07.4AG0306800:0.0176737)n19:0.0600455,(Eragrostis_curvula_EJB05_39629:0.0197984,Eragrostis_curvula_EJB05_54919:0.0212957)n20:0.0549662)n18:0.0474942,(Chasmanthium_laxum_Chala.06G203200:0.0298415,((Sorghum_bicolor_SORBI_3006G185700:0.0367043,Zea_mays_Zm00001eb073490:0.0325764)n23:0.0443933,((Digitaria_radicosa_Dra07G0164300:0.0211657,(Digitaria_exilis_H_Dex7A-000962.1:0.0143176,Digitaria_exilis_H_Dex7B-000980.1:0.0108522)n26:0.0140401)n25:0.0172379,((Echinocloa_haploclada_eh_chr9.2322:0.0345027,(Panicum_hallii_Pahal.7G260800:0.0135467,(Panicum_virgatum_Pavir.7KG293700:0.0530591,Panicum_virgatum_Pavir.7NG297300:0.00973971)n30:0.0223246)n29:0.0236203)n28:0.00628378,((((Cenchrus_americanus_H_CamCM007984.2002033.1:0,Cenchrus_americanus_H_CamCM007986.2000355.1:0)n34:0.0244576,Setaria_viridis_SEVIR_7G218100v2:0.0207678)n33:0.0202012,Dichantelium_oligosantes_H_DolKV775049.1000003.1:0.0301056)n32:0.00161463,(Urochloa_fusta_Urofu.7G242600:0.0566032,(ASEM_AUS1_H_AUS1CM014276.1001218.1:0.0168125,ASEM_RSA5_H_RSA5chrom7001315.1:0.0197209)n36:0.018293)n35:0.00402018)n31:0.00293957)n27:0.0022497)n24:0.0177762)n22:0.00852114)n21:0.0262874)n17:0.0130355)n15:0.00303387,(Phragmites_australis_Phragmites_australis_PaChr11_6005342_6010118_evm.model.PaChr11.614_1_CDS_4362377762_1320:0.0459087,Phragmites_australis_Phragmites_australis_PaChr7_6638775_6643932_evm.model.PaChr7.602_1_CDS_4362476172_16803:0.0534903)n37:0.00594337)n14:0.0129181)n4:0.00615723)n3:0.0026649)n2:0.00774766,(Ampelocalamus_luodianensis_Alu04Cg16860.1:0.0114969,(Dendrocalamus_sinicus_Dendrocalamus_sinicus_Dsi01C_13490177_13494815_Dsi01Cg09650.1_-1_CDS_4147704130_29889:0.33077,Dendrocalamus_sinicus_Dendrocalamus_sinicus_Dsi04C_6500902_6504503_Dsi04Cg04940.1_-1_CDS_4147759057_20505:0.0051543)n39:0.00440991)n38:0.00048999)n1:0.257976)n0;
```
