## Supplementary Dataset S1 for "Gene turnover and contingency facilitated the repeated evolution of C_4_ photosynthesis in grasses": OG0011672_tree.txt

```
((Carex_scoparia_H_Carex_Csco_scaffold_12_000357.1:0.41636,(Ananas_comosus_H_Ananas_contig4_000943.1:0.0521152,Tillandsia_fasciculata_H_Tillandsia_CM054931.1_001308.1:0.0689971)n2:0.131795)n1:0.0709848,((Pharus_latifolius_Phala.06G203800:0.075783,Streptochaeta_angustifolia_strangu_036103:0.0971111)n4:0.0379236,(((Brachypodium_distachyon_BRADI_5g18910v3:0.0649809,(Hordeum_spontaneum_WB01_009860_0114564:0.00213833,Hordeum_vulgareMorex_HORVU.MOREX.r3.2HG0186850:0.00186203)n8:0.0794913)n7:0.0301251,((Olyra_latifolia_Ola001004:0.0463015,(Dendrocalamus_sinicus_Dendrocalamus_sinicus_Dsi04B_33834479_33836809_Dsi04Bg10580.1_-1_CDS_4147756033_23871:0.034877,((Ampelocalamus_luodianensis_Alu04Cg16870.1:0.025217,Dendrocalamus_sinicus_Dendrocalamus_sinicus_Dsi04C_6498281_6500611_Dsi04Cg04930.1_1_CDS_4147759054_18817:0.0205326)n13:0.011437,(Ampelocalamus_luodianensis_Alu04Dg06880.1:0.0289283,Dendrocalamus_sinicus_Dendrocalamus_sinicus_Dsi04A_8701915_8704449_Dsi04Ag05980.1_1_CDS_4147748581_36227:0.0579819)n14:0.003993)n12:0.00323987)n11:0.00913269)n10:0.0161641,((Zizania_latifolia_GWHTBFHI017501:0.0451604,Zizania_latifolia_GWHTBFHI018727:0.0351492)n16:0.0197291,(Leersia_perrieri_LPERR04G18270:0.0564669,Oryza_sativa_LOC_Os04g48416:0.0252293)n17:0.0174171)n15:0.0448134)n9:0.00871026)n6:0.0137221,(((Eragrostis_curvula_EJB05_54912:0.0403171,(Eleusine_coracana_ELECO.r07.4BG0337810:0.0209724,Eleusine_coracana_ELECO.r07.4AG0306790:0.0192106)n21:0.0609845)n20:0.0299741,(Aristida_adscensionis_H_Aadptg000026l000066.1:0.0546176,Stipagrostis_hirtigluma_H_Shi_ptg000016l_002029.1:0.0410066)n22:0.0215237)n19:0.0153856,((Phragmites_australis_Phragmites_australis_PaChr11_6002720_6005050_evm.model.PaChr11.613_1_CDS_4362377760_479:0.0691148,Phragmites_australis_Phragmites_australis_PaChr7_6636168_6638492_evm.model.PaChr7.601_1_CDS_4362476170_15962:0.047911)n24:0.0107338,(Chasmanthium_laxum_Chala.06G203300:0.0481866,((Sorghum_bicolor_SORBI_3006G185800:0.0176647,Zea_mays_Zm00001eb428570:0.0233912)n27:0.0342245,(Dichantelium_oligosantes_H_DolKV775049.1000008.1:0.0278402,((ASEM_AUS1_H_AUS1CM014276.1002306.1:0.0117338,ASEM_RSA5_H_RSA5chrom7002446.1:0.00917743)n30:0.0256326,((Panicum_hallii_Pahal.7G260900:0.0187342,(Panicum_virgatum_Pavir.7KG293800:0.01779,Panicum_virgatum_Pavir.7NG297400:0.0138818)n33:0.00546695)n32:0.00975864,((Setaria_viridis_SEVIR_7G218200v2:0.0175912,(Cenchrus_americanus_H_CamCM007984.2002918.1:5e-09,Cenchrus_americanus_H_CamCM007986.2004085.1:5e-09)n36:0.0323745)n35:0.0153057,(Urochloa_fusta_Urofu.7G242700:0.0434673,(Digitaria_radicosa_Dra07G0164400:0.0322572,(Digitaria_exilis_H_Dex7A-001890.1:0.0201513,Digitaria_exilis_H_Dex7B-001949.1:0.0138295)n39:0.0359797)n38:0.0154988)n37:0.013023)n34:0.00492597)n31:0.00568082)n29:0.0046032)n28:0.016401)n26:0.0192256)n25:0.0199914)n23:0.0069742)n18:0.0288465)n5:0.0412322)n3:0.0709848)n0;
```
