## Supplementary Dataset S1 for "Gene turnover and contingency facilitated the repeated evolution of C_4_ photosynthesis in grasses": OG0011673_tree.txt

```
((Pharus_latifolius_Phala.06G204200:0.138252,(Streptochaeta_angustifolia_strangu_005557:0.0223055,Streptochaeta_angustifolia_strangu_039338:0.0170163)n2:0.109716)n1:0.0372004,(((Olyra_latifolia_Ola001000:0.0883388,((Ampelocalamus_luodianensis_Alu04Cg16910.1:0.0461113,(Dendrocalamus_sinicus_Dendrocalamus_sinicus_Dsi04C_6390054_6391465_Dsi04Cg04880.1_-1_CDS_4147759039_10377:0.001063,Dendrocalamus_sinicus_Dendrocalamus_sinicus_Dsi04C_6433107_6434514_Dsi04Cg04900.1_-1_CDS_4147759045_13753:0.00323424)n8:0.0420318)n7:0.0107682,(Dendrocalamus_sinicus_Dendrocalamus_sinicus_Dsi04A_8658703_8660130_Dsi04Ag05950.1_-1_CDS_4147748572_31161:0.0289192,Ampelocalamus_luodianensis_Alu04Dg06850.1:0.0470081)n9:0.00415188)n6:0.00522057)n5:0.0118503,(((Zizania_latifolia_GWHTBFHI017502:0.0447656,Zizania_latifolia_GWHTBFHI018724:0.0823584)n12:0.0319243,(Leersia_perrieri_LPERR04G18290:0.0719653,Oryza_sativa_LOC_Os04g48480:0.0460664)n13:0.0226884)n11:0.0621782,(Brachypodium_distachyon_BRADI_5g18939v3:0.119463,(Hordeum_spontaneum_WB01_003999_0178235:0.00362794,Hordeum_vulgareMorex_HORVU.MOREX.r3.2HG0186780:0.00550605)n15:0.103333)n14:0.0386242)n10:0.0150173)n4:0.0113338,((Stipagrostis_hirtigluma_H_Shi_ptg000016l_001071.1:0.0502819,Aristida_adscensionis_H_Aadptg000026l000145.1:0.0874342)n17:0.0480677,(((Eragrostis_curvula_EJB05_54915:0.0493986,(Eleusine_coracana_ELECO.r07.4BG0337740:0.0206868,Eleusine_coracana_ELECO.r07.4AG0306740:0.021259)n21:0.0915488)n20:0.0389335,(Phragmites_australis_Phragmites_australis_PaChr11_5965178_5966204_evm.model.PaChr11.610_1_CDS_4362377754_40453:0.0698358,Phragmites_australis_Phragmites_australis_PaChr7_6616608_6618041_evm.model.PaChr7.598_1_CDS_4362476160_11753:0.0737764)n22:0.00819737)n19:0.0157797,(Chasmanthium_laxum_Chala.06G203800:0.0566515,((Zea_mays_Zm00001eb073470:0.0358191,Sorghum_bicolor_SORBI_3006G186200:0.0222428)n25:0.0243013,(Panicum_virgatum_Pavir.1KG432000:0.745325,((Dichantelium_oligosantes_H_DolKV778344.1000002.1:0.064028,(ASEM_AUS1_H_AUS1CM014276.1001223.1:0.0116552,(ASEM_RSA5_H_RSA5chrom7001322.1:0.00328545,ASEM_RSA5_H_RSA5scaff53000007.1:0.00149711)n30:0.00438269)n29:0.0263821)n28:0.0095376,(((Digitaria_radicosa_Dra07G0164800:0.0467611,(Digitaria_exilis_H_Dex7A-000965.1:0.0151968,Digitaria_exilis_H_Dex7B-000988.1:0.0175538)n34:0.0633561)n33:0.0305226,(Setaria_viridis_SEVIR_7G218600v2:0.0288291,(Cenchrus_americanus_H_CamCM007984.2002041.1:0.0396411,Urochloa_fusta_Urofu.7G243200:0.0802998)n36:0.00954205)n35:0.0175799)n32:0.00858705,(Panicum_hallii_Pahal.7G261600:0.00947831,(Panicum_virgatum_Pavir.J655700:0.0292403,(Panicum_virgatum_Pavir.7NG298000:0.0106132,Panicum_virgatum_Pavir.8KG264300:0.018288)n39:0.00470181)n38:0.000522424)n37:0.00688479)n31:0.0147405)n27:0.0158114)n26:0.00175682)n24:0.030887)n23:0.0115124)n18:0.0124763)n16:0.0360363)n3:0.0372004)n0;
```
