## Supplementary Dataset S1 for "Gene turnover and contingency facilitated the repeated evolution of C_4_ photosynthesis in grasses": OG0011674_tree.txt

```
(Carex_scoparia_H_Carex_Csco_scaffold_12_000230.1:0.244441,((((Pharus_latifolius_Phala.06G205200.2:0,Pharus_latifolius_Phala.06G205200:0)n4:5e-09,Pharus_latifolius_Phala.06G205200.3:5e-09)n3:0.075059,(Streptochaeta_angustifolia_strangu_040847:0.145721,Streptochaeta_angustifolia_strangu_015974:0.0751706)n5:0.0208799)n2:0.02801,(((Brachypodium_distachyon_BRADI_5g19037v3:0.0614977,(Hordeum_spontaneum_WB01_000145_0006253:6e-09,Hordeum_vulgareMorex_HORVU.MOREX.r3.2HG0186560:0.00320692)n9:0.105096)n8:0.0332423,((Zizania_latifolia_GWHTBFHI018715:0.0696938,(Leersia_perrieri_LPERR04G18360:0.0788653,Oryza_sativa_LOC_Os04g48790:0.0471688)n12:0.0371848)n11:0.0489241,(Ampelocalamus_luodianensis_Alu04Dg06760.2:0.0349485,(Olyra_latifolia_Ola000988:0.0814361,(Dendrocalamus_sinicus_Dendrocalamus_sinicus_Dsi04B_33902592_33905835_Dsi04Bg10650.2_1_CDS_4147756054_35689:0.0474745,Dendrocalamus_sinicus_Dendrocalamus_sinicus_DsiCtg00663b_80419_83018_DsiCtg00663bg00070.1_-1_CDS_4147854988_10131:0.0255087)n15:0.0028343)n14:0.0104457)n13:0.00804977)n10:0.00514615)n7:0.0261747,((Aristida_adscensionis_H_Aadptg000026l000152.1:0.070913,Stipagrostis_hirtigluma_H_Shi_ptg000016l_001078.1:0.053167)n17:0.0207225,((Phragmites_australis_Phragmites_australis_PaChr11_5859776_5862815_evm.model.PaChr11.601_1_CDS_4362377734_32020:0.0750093,Phragmites_australis_Phragmites_australis_PaChr7_6562915_6566206_evm.model.PaChr7.592_1_CDS_4362476148_6690:0.0553375)n19:0.00640751,(Chasmanthium_laxum_Chala.06G204900:0.0576379,((Eleusine_coracana_ELECO.r07.4AG0306660:0.0827288,(Eragrostis_curvula_EJB05_39622:0.000972533,Eragrostis_curvula_EJB05_54906:0.0038343)n23:0.0599237)n22:0.0296779,(((Zea_mays_Zm00001eb073350:0.0923434,Sorghum_bicolor_SORBI_3006G187200:0.0361053)n26:0.0369317,(Echinocloa_haploclada_eh_chr9.2340:0.0385938,(Dichantelium_oligosantes_H_DolKV768638.1000006.1:0.0350677,(ASEM_AUS1_H_AUS1CM014276.1001233.1:0.00752955,ASEM_RSA5_H_RSA5chrom7001332.1:0.00892863)n29:0.0394282)n28:0.00381157)n27:0.0206516)n25:0.00418793,((Urochloa_fusta_Urofu.7G244300:0.0414855,(Cenchrus_americanus_H_CamCM007984.2002049.1:0.0568251,Setaria_viridis_SEVIR_7G219700v2:0.0193373)n32:0.0155528)n31:0.00443051,((Panicum_hallii_Pahal.7G262500:0.0208757,(Panicum_virgatum_Pavir.7KG309100:0.0249104,Panicum_virgatum_Pavir.7NG301100:0.019372)n35:0.0150412)n34:0.0194468,((Digitaria_radicosa_Dra03G0353600.2:5e-09,Digitaria_radicosa_Dra03G0353600:5e-09)n37:0.0572556,(Digitaria_radicosa_Dra07G0165900:0.0415434,(Digitaria_exilis_H_Dex7A-000975.1:0.0224105,Digitaria_exilis_H_Dex7B-000998.1:0.0223793)n39:0.0188948)n38:0.0129019)n36:0.00143354)n33:0.00300689)n30:0.0151564)n24:0.0246907)n21:0.00668047)n20:0.00426056)n18:0.00570192)n16:0.0411862)n6:0.0444561)n1:0.244441)n0;
```
