## Supplementary Dataset S1 for "Gene turnover and contingency facilitated the repeated evolution of C_4_ photosynthesis in grasses": OG0011675_tree.txt

```
((Streptochaeta_angustifolia_strangu_039558:0.111859,(Pharus_latifolius_Phala.06G207900:5e-09,Pharus_latifolius_Phala.06G207900.2:5e-09)n2:0.101749)n1:0.0288633,(((Brachypodium_distachyon_BRADI_5g19250v3:0.0624981,(Hordeum_spontaneum_WB01_002980_0031856:5e-09,Hordeum_vulgareMorex_HORVU.MOREX.r3.2HG0186080:5e-09)n6:0.0632058)n5:0.0302392,(Olyra_latifolia_Ola022670:0.0771499,((Dendrocalamus_sinicus_Dendrocalamus_sinicus_Dsi04C_6044810_6047350_Dsi04Cg04670.1_1_CDS_4147758976_31758:0.0697609,(Ampelocalamus_luodianensis_Alu04Cg17290.1:0.00867813,Ampelocalamus_luodianensis_Alu07Cg09680.2:0.0518873)n10:0.00993624)n9:0.0134833,(Ampelocalamus_luodianensis_Alu04Dg06520.4:0.0389107,(Dendrocalamus_sinicus_Dendrocalamus_sinicus_Dsi04B_34164129_34170054_Dsi04Bg10790.1_-1_CDS_4147756096_2488:0.0422289,Dendrocalamus_sinicus_Dendrocalamus_sinicus_Dsi04A_8178405_8181563_Dsi04Ag05690.1_1_CDS_4147748494_44109:0.0301766)n12:0.00335296)n11:0.00453945)n8:0.0213742)n7:0.0113549)n4:0.010597,((Leersia_perrieri_LPERR04G18600:0.06987,(Zizania_latifolia_GWHTBFHI018691:0.0608976,Oryza_sativa_LOC_Os04g49210:0.0374124)n15:0.00840183)n14:0.0481337,((Aristida_adscensionis_H_Aadptg000026l000050.1:0.0613893,Stipagrostis_hirtigluma_H_Shi_ptg000016l_002012.1:0.0315896)n17:0.0258421,((Chasmanthium_laxum_Chala.06G207700:0.0447402,(((Eragrostis_curvula_EJB05_39593:0.00839858,Eragrostis_curvula_EJB05_39592:0.00623737)n22:0.0481205,(Eleusine_coracana_ELECO.r07.4BG0337410:0.0208413,Eleusine_coracana_ELECO.r07.4AG0306410:0.0118546)n23:0.0355181)n21:0.0249889,(Phragmites_australis_Phragmites_australis_PaChr11_5611724_5613277_evm.model.PaChr11.583_1_CDS_4362377692_14376:0.0586982,Phragmites_australis_Phragmites_australis_PaChr7_6284277_6286013_evm.model.PaChr7.570_1_CDS_4362476100_28982:0.0564171)n24:0.00626857)n20:0.0107489)n19:0.0112945,((Sorghum_bicolor_SORBI_3006G190100:0.0287949,Zea_mays_Zm00001eb073030:0.0221151)n26:0.0211811,((((Cenchrus_americanus_H_CamCM007984.2002875.1:0.0499673,(Urochloa_fusta_Urofu.7G247200:0.0428436,Setaria_viridis_SEVIR_7G222400v2:0.0256846)n31:0.00432717)n30:0.00889669,((Panicum_hallii_Pahal.7G264900:0.00755749,(Panicum_virgatum_Pavir.7KG313400:0.0218708,Panicum_virgatum_Pavir.7NG306900:0.0184809)n34:0.00724133)n33:0.0250722,((Digitaria_radicosa_Dra07G0168600:0,Digitaria_radicosa_Dra07G0168600.2:0)n36:0.0435483,(Digitaria_exilis_H_Dex7A-001870.1:0.0180957,Digitaria_exilis_H_Dex7B-001929.1:0.0145804)n37:0.0179604)n35:0.0106877)n32:0.00808647)n29:0.00721851,(ASEM_AUS1_H_AUS1CM014276.1002287.1:0.0148701,ASEM_RSA5_H_RSA5chrom7001351.1:0.0157145)n38:0.0372789)n28:0.0087773,(Echinocloa_haploclada_eh_chr9.2366:0.0525627,Dichantelium_oligosantes_H_DolKV778577.1000015.1:0.0659044)n39:0.0104837)n27:0.0170054)n25:0.0212353)n18:0.0128693)n16:0.0381649)n13:0.00766444)n3:0.0288633)n0;
```
