## Supplementary Dataset S1 for "Gene turnover and contingency facilitated the repeated evolution of C_4_ photosynthesis in grasses": OG0011676_tree.txt

```
((Pharus_latifolius_Phala.06G208900:0.209642,(Streptochaeta_angustifolia_strangu_036966:0.256684,Streptochaeta_angustifolia_strangu_036967:9e-09)n2:0.232333)n1:0.0679082,((Dendrocalamus_sinicus_Dendrocalamus_sinicus_Dsi04A_8034188_8037563_Dsi04Ag05610.1_1_CDS_4147748470_30598:0.0809341,(Olyra_latifolia_Ola022681:0.134398,(Ampelocalamus_luodianensis_Alu04Dg06420.1:0.0202957,Ampelocalamus_luodianensis_Alu06Dg15290.2:0.0394128)n6:0.0591612)n5:0.0217577)n4:0.0376843,((Zizania_latifolia_GWHTBFHI017531:0.123026,Oryza_sativa_LOC_Os04g49340:0.133394)n8:0.114818,((Hordeum_spontaneum_WB01_006460_0097128:0.171884,Brachypodium_distachyon_BRADI_5g19311v3:0.151554)n10:0.0939258,(((Phragmites_australis_Phragmites_australis_PaChr6_12021299_12022927_evm.model.PaChr6.797_1_CDS_4362470830_21413:0.175206,(Sorghum_bicolor_SORBI_3004G113500:0.17882,(Panicum_virgatum_Pavir.1NG196700:0.134049,(Digitaria_exilis_H_Dex1B-000653.1:0.185787,ASEM_RSA5_H_RSA5chrom1000862.1:0.0842611)n16:0.0475347)n15:0.0487018)n14:0.0434137)n13:0.0370414,(Aristida_adscensionis_H_Aadptg000021l000315.1:0.254316,Digitaria_exilis_H_Dex1B-000652.1:0.323651)n17:0.0359612)n12:0.0406753,((((Phragmites_australis_Phragmites_australis_PaChr7_6106166_6110056_evm.model.PaChr7.563_1_CDS_4362476084_22269:0.0151902,Phragmites_australis_Phragmites_australis_PaChr7_6117707_6120976_evm.model.PaChr7.564_1_CDS_4362476086_23106:0.0182138)n21:0.0872258,(((Echinocloa_haploclada_eh_chr9.2378:0.100392,((ASEM_AUS1_H_AUS1CM014276.1002276.1:0.0017435,ASEM_AUS1_H_AUS1CM014276.1002275.1:0.000753132)n26:0.0269993,(ASEM_RSA5_H_RSA5chrom7002416.1:0.00354835,ASEM_RSA5_H_RSA5chrom8002699.1:0.0317417)n27:0.0153841)n25:0.0443391)n24:0.0268826,((Digitaria_radicosa_Dra07G0169400:0.104647,(Urochloa_fusta_Urofu.7G249400:0.0851062,(Eragrostis_curvula_EJB05_39586:0.281839,Cenchrus_americanus_H_CamCM007984.2002899.1:0.0860721)n31:0.0382639)n30:0.0129243)n29:0.00863521,(Panicum_hallii_Pahal.7G265900:0.0254561,(Panicum_virgatum_Pavir.7KG315100:0.158579,Panicum_virgatum_Pavir.5KG267000:0.0392627)n33:0.00436253)n32:0.0124654)n28:0.0245164)n23:0.0473032,((Eleusine_coracana_ELECO.r07.4BG0337310:0.0327589,Eleusine_coracana_ELECO.r07.4AG0306330:0.0342874)n35:0.0878073,(Eragrostis_curvula_EJB05_39587:0.127493,(Eragrostis_curvula_EJB05_39585:0.0135257,Eragrostis_curvula_EJB05_39569:0.00338452)n37:0.0422612)n36:0.0439344)n34:0.0564253)n22:0.00626948)n20:0.0142946,Chasmanthium_laxum_Chala.06G208500:0.0881002)n19:0.0218198,(Aristida_adscensionis_H_Aadptg000026l000039.1:0.149207,(Stipagrostis_hirtigluma_H_Shi_ptg000016l_002004.1:0.104652,Stipagrostis_hirtigluma_H_Shi_ptg000016l_002003.1:0.0975333)n39:0.010837)n38:0.00447664)n18:0.0393838)n11:0.0537339)n9:0.0218469)n7:0.0343157)n3:0.0679082)n0;
```
