## Supplementary Dataset S1 for "Gene turnover and contingency facilitated the repeated evolution of C_4_ photosynthesis in grasses": OG0011677_tree.txt

```
((Pharus_latifolius_Phala.06G216400:0.0045326,(Pharus_latifolius_Phala.06G216400.2:0,Pharus_latifolius_Phala.06G216400.3:0)n2:0.0186438)n1:0.0683431,((((Dendrocalamus_sinicus_Dendrocalamus_sinicus_Dsi04A_7410143_7413190_Dsi04Ag05120.1_1_CDS_4147748323_4714:0.0432578,(Ampelocalamus_luodianensis_Alu04Cg17890.2:0.0208318,Olyra_latifolia_Ola005189:0.0877003)n7:0.00882435)n6:0.00327097,(Ampelocalamus_luodianensis_Alu04Dg05880.2:0.0330621,Dendrocalamus_sinicus_Dendrocalamus_sinicus_Dsi04C_5386659_5388935_Dsi04Cg04210.1_1_CDS_4147758838_10939:0.24757)n8:0.0176163)n5:0.0143503,(((Zizania_latifolia_GWHTBFHI017578:0.104382,Zizania_latifolia_GWHTBFHI018629:0.0368942)n11:0.0304398,(Leersia_perrieri_LPERR01G11250:0.0997681,Oryza_sativa_LOC_Os04g50208:0.0502213)n12:0.0180876)n10:0.0533478,(Hordeum_spontaneum_WB01_008431_0090801:0.124482,Brachypodium_distachyon_BRADI_5g20020v3:0.0509035)n13:0.0374794)n9:0.0054896)n4:0.0135523,(Phragmites_australis_Phragmites_australis_PaChr11_5027126_5030163_evm.model.PaChr11.529_1_CDS_4362377572_6365:0.0616524,((Aristida_adscensionis_H_Aadptg000113l000030.1:0.0729229,Stipagrostis_hirtigluma_H_Shi_ptg000016l_001955.1:0.0537247)n16:0.036301,((Eleusine_coracana_ELECO.r07.4BG0336620:0.0146488,Eleusine_coracana_ELECO.r07.4AG0305650:0.0167943)n18:0.0954413,(Chasmanthium_laxum_Chala.06G216200:0.0610319,((Sorghum_bicolor_SORBI_3006G198400:0.0340438,((Zea_mays_Zm00001eb072300:0.135799,(Zea_mays_Zm00001eb207330:0.471955,(Zea_mays_Zm00001eb201380:0.0421844,Zea_mays_Zm00001eb341760:0.0117581)n25:0.0598208)n24:0.0626991)n23:0.0167664,Zea_mays_Zm00001eb429910:0.0161781)n22:0.0309964)n21:0.0407897,(Echinocloa_haploclada_eh_chr9.2471:0.050977,((Dichantelium_oligosantes_H_DolKV777054.1000012.1:0.0318063,((ASEM_AUS1_H_AUS1CM014276.1002225.1:0.0196929,ASEM_RSA5_H_RSA5chrom7002366.1:0.0133222)n30:0.0348391,(Panicum_hallii_Pahal.7G273300:0.0135816,(Panicum_virgatum_Pavir.7NG316300:0.00930784,(Panicum_virgatum_Pavir.7KG326200:0.0118249,Panicum_virgatum_Pavir.7KG327200:0.00884637)n33:0.00393059)n32:0.00670972)n31:0.0319472)n29:0.00453758)n28:0.0072857,(((Digitaria_exilis_H_Dex7A-001815.1:0.00669744,Digitaria_exilis_H_Dex7B-001870.1:0.00748184)n36:0.0262542,(Digitaria_radicosa_Dra07G0176700:5e-09,Digitaria_radicosa_Dra07G0176700.2:0.0346961)n37:0.0373866)n35:0.0167147,(Urochloa_fusta_Urofu.7G257600:0.0462086,(Cenchrus_americanus_H_CamCM007984.2002858.1:0.0310453,Setaria_viridis_SEVIR_7G231100v2:0.0199002)n39:0.0280199)n38:0.00410649)n34:0.00552571)n27:0.00381424)n26:0.00990425)n20:0.0205045)n19:0.00987388)n17:0.0174107)n15:0.00691694)n14:0.0407928)n3:0.0683431)n0;
```
