## Supplementary Dataset S1 for "Gene turnover and contingency facilitated the repeated evolution of C_4_ photosynthesis in grasses": OG0011678_tree.txt

```
((Streptochaeta_angustifolia_strangu_013624:0.107519,Pharus_latifolius_Phala.06G218900:0.0444368)n1:0.0311256,(((Brachypodium_distachyon_BRADI_5g20280v3:0.0329957,(Hordeum_spontaneum_WB01_003333_0479988:0.00980323,Hordeum_vulgareMorex_HORVU.MOREX.r3.2HG0194450:0.00125898)n5:0.0503755)n4:0.0301075,(Olyra_latifolia_Ola022245:0.0361453,((Ampelocalamus_luodianensis_Alu04Dg05640.2:0.0221503,Ampelocalamus_luodianensis_Alu04Cg18040.1:0.0274279)n8:0.00304755,(Dendrocalamus_sinicus_Dendrocalamus_sinicus_Dsi04B_34944233_34948254_Dsi04Bg11440.1_-1_CDS_4147756291_55395:0.0415601,((Dendrocalamus_sinicus_Dendrocalamus_sinicus_Dsi03A_20927794_20930920_Dsi03Ag10170.1_1_CDS_4147729771_22659:0.0954915,Dendrocalamus_sinicus_Dendrocalamus_sinicus_Dsi04A_7242888_7246495_Dsi04Ag04990.1_1_CDS_4147748284_39604:0.0140156)n11:0.0103266,Dendrocalamus_sinicus_Dendrocalamus_sinicus_Dsi04C_5224986_5228784_Dsi04Cg04090.1_1_CDS_4147758802_47521:0.0138183)n10:0.00138183)n9:0.000153537)n7:0.0128547)n6:0.00124451)n3:0.00826369,(((Zizania_latifolia_GWHTBFHI017594:0.0238539,Zizania_latifolia_GWHTBFHI018608:0.0252027)n14:0.012347,(Leersia_perrieri_LPERR04G19500:0.0409621,Oryza_sativa_LOC_Os04g50890:0.04326)n15:0.00810887)n13:0.0277789,((Eragrostis_curvula_EJB05_39448:0.0376195,(Eleusine_coracana_ELECO.r07.4BG0336410:0.0101856,Eleusine_coracana_ELECO.r07.4AG0305390:0.00777132)n18:0.036072)n17:0.0185157,((Sorghum_bicolor_SORBI_3006G200901:0.124967,Zea_mays_Zm00001eb430100:0.0351828)n20:0.0243692,((((((Cenchrus_americanus_H_CamCM007984.2002831.1:0.0276437,Setaria_viridis_SEVIR_7G233200v2:0.0196991)n26:0.0102659,(Dichantelium_oligosantes_H_DolKV777654.1000010.1:0.0206108,((ASEM_AUS1_H_AUS1CM014276.1002211.1:0.0027622,ASEM_RSA5_H_RSA5chrom7002339.1:0.00414389)n29:0.0187681,((Urochloa_fusta_Urofu.7G260500:0.0141485,(Panicum_virgatum_Pavir.2NG117400:0.380932,Dichantelium_oligosantes_H_DolKV777654.1000011.1:0.0274899)n32:5e-09)n31:0.0113075,(Panicum_hallii_Pahal.7G275600:0.0139882,(Panicum_virgatum_Pavir.7KG319300:0.0178328,Panicum_virgatum_Pavir.7NG316800:0.0103973)n34:0.00677731)n33:0.0104829)n30:0.00116476)n28:0.00374218)n27:0.000415798)n25:0.00445899,(Echinocloa_haploclada_eh_chr9.2493:0.0193564,(Digitaria_radicosa_Dra07G0178500:0.0179687,(Digitaria_exilis_H_Dex7A-001800.1:0.0135511,Digitaria_exilis_H_Dex7B-001854.1:0.00553806)n37:0.0147586)n36:0.0213715)n35:0.00189735)n24:0.00346778,(Phragmites_australis_Phragmites_australis_PaChr11_4886759_4889955_evm.model.PaChr11.513_1_CDS_4362377538_34547:0.0422844,Phragmites_australis_Phragmites_australis_PaChr7_5446711_5450086_evm.model.PaChr7.506_1_CDS_4362475958_11752:0.0201727)n38:0.00224141)n23:0.00127221,(Aristida_adscensionis_H_Aadptg000073l000131.1:0.0317051,Stipagrostis_hirtigluma_H_Shi_ptg000016l_001940.1:0.0202677)n39:0.0117246)n22:0.00160476,Chasmanthium_laxum_Chala.06G218600:0.0412895)n21:0.00170274)n19:0.00450722)n16:0.0213016)n12:0.00665801)n2:0.0311256)n0;
```
