## Supplementary Dataset S1 for "Gene turnover and contingency facilitated the repeated evolution of C_4_ photosynthesis in grasses": OG0011679_tree.txt

```
((Ananas_comosus_H_Ananas_contig20_000495.1:0.0179093,Tillandsia_fasciculata_H_Tillandsia_CM054949.1_000628.1:0.0330426)n1:0.126629,(Streptochaeta_angustifolia_strangu_031363:0.0520376,(Pharus_latifolius_Phala.06G225100:0.0655622,(((Hordeum_spontaneum_WB01_005987_0492564:0.00108446,Hordeum_vulgareMorex_HORVU.MOREX.r3.2HG0192380:0.00108896)n6:0.154745,((((Zizania_latifolia_GWHTBFHI017639:0.0262644,Zizania_latifolia_GWHTBFHI018542:0.0194915)n10:0.0138265,(Oryza_sativa_LOC_Os04g51794:0.0476461,Leersia_perrieri_LPERR04G20180:0.0488359)n11:0.0154113)n9:0.0409437,((Ampelocalamus_luodianensis_Alu04Cg18560.2:0.0158428,Dendrocalamus_sinicus_Dendrocalamus_sinicus_Dsi04C_4712864_4724300_Dsi04Cg03690.1_1_CDS_4147758682_36824:0.0197594)n13:0.0133778,(Ampelocalamus_luodianensis_Alu04Dg05060.2:0.0263477,Dendrocalamus_sinicus_Dendrocalamus_sinicus_Dsi04A_6690021_6693850_Dsi04Ag04670.1_1_CDS_4147748188_42419:0.0188239)n14:0.00248932)n12:0.011512)n8:0.00608391,(Brachypodium_distachyon_BRADI_5g20980v3:0.0768625,(Zizania_latifolia_GWHTBFHI033382:0.259163,Olyra_latifolia_Ola022317:0.210997)n16:0.0914743)n15:0.0201543)n7:0.00223937)n5:0.0357573,((Aristida_adscensionis_H_Aadptg000073l000085.1:0.04296,Stipagrostis_hirtigluma_H_Shi_ptg000016l_001900.1:0.0421833)n18:0.0440941,(((Eleusine_coracana_ELECO.r07.4BG0335580:0.0143214,Eleusine_coracana_ELECO.r07.4AG0304730:0.0123472)n21:0.0690913,((Chasmanthium_laxum_Chala.06G226200:0.0352288,Phragmites_australis_Phragmites_australis_PaChr7_4916585_4931921_evm.model.PaChr7.457_1_CDS_4362475848_7955:0.0654662)n23:0.015048,Phragmites_australis_Phragmites_australis_PaChr11_4342071_4350188_evm.model.PaChr11.458_1_CDS_4362377414_24880:0.0446636)n22:0.00496262)n20:0.0102524,(((Urochloa_fusta_Urofu.7G268500:0.0347555,(Cenchrus_americanus_H_CamCM007984.2002774.1:0.0167058,Setaria_viridis_SEVIR_7G241300v2:0.00576457)n27:0.016449)n26:0.00270706,((((Digitaria_radicosa_Dra07G0184900:5e-09,Digitaria_radicosa_Dra07G0184900.2:5e-09)n31:0.0212545,(Digitaria_exilis_H_Dex7A-001758.1:0.00287419,Digitaria_exilis_H_Dex7B-001812.1:0.00593011)n32:0.0165236)n30:0.0203137,(Panicum_hallii_Pahal.7G283800:0.0115169,(Panicum_virgatum_Pavir.7KG335500:0.0105497,Panicum_virgatum_Pavir.7NG409500:0.0142861)n34:0.00732843)n33:0.0104692)n29:0.00623251,(Dichantelium_oligosantes_H_DolKV779688.1000025.1:0.0150889,(Echinocloa_haploclada_eh_chr9.2580:0.0279914,(ASEM_AUS1_H_AUS1CM014276.1002168.1:0.00823558,ASEM_RSA5_H_RSA5chrom7001441.1:0.00272341)n37:0.0314422)n36:0.00439281)n35:0.00350019)n28:0.0025564)n25:0.0194592,(Sorghum_bicolor_SORBI_3006G207900:0.0210079,(Zea_mays_Zm00001eb430510:0.0363986,Zea_mays_Zm00001eb071400:0.0390675)n39:0.00434083)n38:0.00683241)n24:0.0271895)n19:0.0106346)n17:0.0288812)n4:0.0364685)n3:0.0221415)n2:0.126629)n0;
```
