## Supplementary Dataset S1 for "Gene turnover and contingency facilitated the repeated evolution of C_4_ photosynthesis in grasses": OG0011680_tree.txt

```
(Juncus_effusus_H_Juncus_Jeff_scaffold_2_001163.1:0.285284,(((Olyra_latifolia_Ola022362:0.0142434,Olyra_latifolia_Ola022367:0.037609)n3:0.0772549,(Ampelocalamus_luodianensis_Alu04Cg18890.2:0.0291723,Dendrocalamus_sinicus_Dendrocalamus_sinicus_Dsi04C_4413308_4417320_Dsi04Cg03480.1_-1_CDS_4147758619_1370:0.0243321)n4:0.0251126)n2:0.0356218,(((Zizania_latifolia_GWHTBFHI017663:0.146943,(Oryza_sativa_LOC_Os04g52240:0.233702,(Oryza_sativa_LOC_Os04g52210:0.114667,Leersia_perrieri_LPERR04G20540:0.118746)n9:0.0294838)n8:0.00327598)n7:0.0810075,Brachypodium_distachyon_BRADI_5g21383v3:0.365922)n6:0.0401767,(Aristida_adscensionis_H_Aadptg000073l000234.1:0.133054,((Stipagrostis_hirtigluma_H_Shi_ptg000016l_001188.1:0.141094,(Eleusine_coracana_ELECO.r07.4AG0304360:0.218959,(Phragmites_australis_Phragmites_australis_PaChr7_4694724_4701082_evm.model.PaChr7.433_1_CDS_4362475796_28561:0.0886639,(Dichantelium_oligosantes_H_DolKV769570.1000003.1:0.238499,(Chasmanthium_laxum_Chala.02G169500:0.0107848,(Chasmanthium_laxum_Chala.02G169400:0.0511607,Chasmanthium_laxum_Chala.06G229700:0.0138777)n17:0.00651195)n16:0.0705808)n15:0.0449424)n14:0.0162263)n13:0.0278437)n12:0.027338,(((Eragrostis_curvula_EJB05_39332:0.136428,(Eleusine_coracana_ELECO.r07.4AG0304370:0.0700704,Eleusine_coracana_ELECO.r07.4BG0335230:0.0804647)n21:0.047983)n20:0.0629754,(Phragmites_australis_Phragmites_australis_PaChr7_4704463_4711089_evm.model.PaChr7.434_1_CDS_4362475798_29399:0.073336,((Sorghum_bicolor_SORBI_3006G211400:0.0562574,(Zea_mays_Zm00001eb071080:0.0719022,Zea_mays_Zm00001eb071090:0.064816)n25:0.0466971)n24:0.113744,((Chasmanthium_laxum_Chala.02G169300:0.0414709,Chasmanthium_laxum_Chala.06G229600:0.0271352)n27:0.0562069,(Echinocloa_haploclada_eh_chr9.2614:0.121279,(((Urochloa_fusta_Urofu.7G272500:0.0695255,((ASEM_AUS1_H_AUS1CM014276.1001395.1:0.03896,ASEM_RSA5_H_RSA5chrom7001483.1:0.0135151)n33:0.0532152,(Cenchrus_americanus_H_CamCM007984.2002161.1:0.10378,Setaria_viridis_SEVIR_7G245100v2:0.0565307)n34:0.0417995)n32:0.0186304)n31:0.00884805,(Panicum_hallii_Pahal.7G288000:0.0416766,(Panicum_virgatum_Pavir.7NG405000:0.0724267,Panicum_virgatum_Pavir.7KG126700:0.0581034)n36:0.0166788)n35:0.0339232)n30:0.00287744,((Digitaria_radicosa_Dra07G0188200:0.0687579,(Digitaria_exilis_H_Dex7A-001084.1:0.017814,Digitaria_exilis_H_Dex7B-001124.1:0.0214817)n39:0.0425975)n38:0.049797,Dichantelium_oligosantes_H_DolKV769570.1000001.1:0.0721575)n37:0.00542368)n29:0.028824)n28:0.0785434)n26:0.035459)n23:0.0795572)n22:0.0151373)n19:0.0216642,Stipagrostis_hirtigluma_H_Shi_ptg000016l_001187.1:0.11045)n18:0.0122722)n11:0.0152003)n10:0.00168892)n5:0.0384133)n1:0.285284)n0;
```
