## Supplementary Dataset S1 for "Gene turnover and contingency facilitated the repeated evolution of C_4_ photosynthesis in grasses": OG0011681_tree.txt

```
(Carex_scoparia_H_Carex_Csco_scaffold_30_000303.1:0.256221,(Streptochaeta_angustifolia_strangu_032773:0.139996,((Pharus_latifolius_Phala.06G228800:0.00230105,(Pharus_latifolius_Phala.06G228800.2:6e-09,Pharus_latifolius_Phala.06G228800.3:0.0112173)n4:0.00691001)n3:0.0982704,(((Oryza_sativa_LOC_Os04g52310:0.061421,Leersia_perrieri_LPERR04G20630:0.054245)n7:0.0259899,(Zizania_latifolia_GWHTBFHI017668:0.0253061,Zizania_latifolia_GWHTBFHI018502:0.0469159)n8:0.018034)n6:0.0467396,((((Ampelocalamus_luodianensis_Alu04Cg18970.1:0.0353645,(Dendrocalamus_sinicus_Dendrocalamus_sinicus_Dsi04A_6252665_6254814_Dsi04Ag04310.1_1_CDS_4147748080_38478:0.033151,Dendrocalamus_sinicus_Dendrocalamus_sinicus_Dsi04C_4386299_4389158_Dsi04Cg03430.1_1_CDS_4147758604_49772:0.0297014)n13:0.00330015)n12:0.00492099,(Dendrocalamus_sinicus_Dendrocalamus_sinicus_Dsi04B_35900106_35902196_Dsi04Bg12100.1_-1_CDS_4147756489_53143:0.0463095,Ampelocalamus_luodianensis_Alu04Dg04670.2:0.0267971)n14:0.00297745)n11:0.00596591,(Olyra_latifolia_Ola022378:0.0554913,(Brachypodium_distachyon_BRADI_5g21580v3:0.059795,(Hordeum_spontaneum_WB01_007143_0067688:0.00332761,Hordeum_vulgareMorex_HORVU.MOREX.r3.2HG0191210:0.00111062)n17:0.0936995)n16:0.0412259)n15:0.00584909)n10:0.0213067,((Phragmites_australis_Phragmites_australis_PaChr11_4016234_4018522_evm.model.PaChr11.420_1_CDS_4362377332_32859:0.0403212,((Cenchrus_americanus_H_CamCM007984.2002165.1:0.111638,Digitaria_exilis_H_Dex7A-001089.1:0.105894)n21:0.485603,(Chasmanthium_laxum_Chala.06G230500:0.0356926,((Sorghum_bicolor_SORBI_3006G212200:0.0190838,Zea_mays_Zm00001eb071010:0.0242811)n24:0.0433777,(((Digitaria_radicosa_Dra07G0189000:0.0271699,(Digitaria_exilis_H_Dex7A-001745.1:0.00508016,Digitaria_exilis_H_Dex7B-001788.1:0.0146605)n28:0.0190094)n27:0.022668,(Panicum_hallii_Pahal.7G288900:0.0218836,(Panicum_virgatum_Pavir.7KG338100:0.00515449,Panicum_virgatum_Pavir.7NG403900:0.0120565)n30:0.00556505)n29:0.0155782)n26:0.0133981,((ASEM_AUS1_H_AUS1CM014276.1002139.1:0.00648687,ASEM_RSA5_H_RSA5chrom7002286.1:0.00362608)n32:0.0294877,(Echinocloa_haploclada_eh_chr9.2623:0.0329608,(Urochloa_fusta_Urofu.7G273500:0.0336887,(Cenchrus_americanus_H_CamCM007984.2002746.1:0.0223351,Setaria_viridis_SEVIR_7G245900v2:0.0162787)n35:0.0134033)n34:0.00554552)n33:0.00972659)n31:0.00381858)n25:0.0179041)n23:0.0186733)n22:0.015763)n20:0.00175144)n19:0.00338298,((Eragrostis_curvula_EJB05_39313:0.0390634,(Eleusine_coracana_ELECO.r07.4BG0335150:0.0169281,Eleusine_coracana_ELECO.r07.4AG0304280:0.0114003)n38:0.0542131)n37:0.0286491,(Stipagrostis_hirtigluma_H_Shi_ptg000016l_001873.1:0.0527208,Aristida_adscensionis_H_Aadptg000073l000057.1:0.0531882)n39:0.00688683)n36:0.0054436)n18:0.0335182)n9:0.0164401)n5:0.0643498)n2:0.0451127)n1:0.256221)n0;
```
