## Supplementary Dataset S1 for "Gene turnover and contingency facilitated the repeated evolution of C_4_ photosynthesis in grasses": OG0011682_tree.txt

```
((Streptochaeta_angustifolia_strangu_032771:0.136988,Pharus_latifolius_Phala.06G229000:0.114015)n1:0.0448633,((Aristida_adscensionis_H_Aadptg000073l000056.1:0.0550109,Stipagrostis_hirtigluma_H_Shi_ptg000016l_001872.1:0.0557226)n3:0.0132015,((Panicum_virgatum_Pavir.5KG134900:0.447631,Hordeum_vulgareMorex_HORVU.MOREX.r3.2HG0191140:0.765956)n5:0.147073,(((Dendrocalamus_sinicus_Dendrocalamus_sinicus_Dsi04B_35928646_35930193_Dsi04Bg12120.1_-1_CDS_4147756495_56521:0.0437489,((Dendrocalamus_sinicus_Dendrocalamus_sinicus_Dsi04A_6192811_6194255_Dsi04Ag04270.1_1_CDS_4147748068_31722:0.0219071,(Ampelocalamus_luodianensis_Alu04Dg04650.2:0.0383731,Olyra_latifolia_Ola022381:0.0488223)n11:0.0073465)n10:0.00561085,(Ampelocalamus_luodianensis_Alu04Cg18990.2:0.0149438,Dendrocalamus_sinicus_Dendrocalamus_sinicus_Dsi04C_4355660_4357119_Dsi04Cg03410.1_1_CDS_4147758598_46394:0.0285883)n12:0.0100017)n9:0.0104587)n8:0.0173735,(((Zizania_latifolia_GWHTBFHI017670:0.0485151,Zizania_latifolia_GWHTBFHI018499:0.0264573)n15:0.0162963,(Oryza_sativa_LOC_Os04g52330:0.078825,Leersia_perrieri_LPERR04G20650:0.0588052)n16:0.0175039)n14:0.0458751,(Brachypodium_distachyon_BRADI_5g21600v3:0.0778763,(Hordeum_vulgareMorex_HORVU.MOREX.r3.2HG0191120:0.00421875,Hordeum_spontaneum_WB01_005787_0303227:0.00478868)n18:0.0966778)n17:0.0412658)n13:0.00581093)n7:0.0153817,(((Eragrostis_curvula_EJB05_39312:0,Eragrostis_curvula_EJB05_40834:0)n21:0.043807,(Eleusine_coracana_ELECO.r07.4BG0335110:0.0121718,Eleusine_coracana_ELECO.r07.4AG0304210:0.00945038)n22:0.0353734)n20:0.0368933,((Phragmites_australis_Phragmites_australis_PaChr7_4643416_4644889_evm.model.PaChr7.426_1_CDS_4362475780_21846:0.0672454,Phragmites_australis_Phragmites_australis_PaChr11_3993169_3994620_evm.model.PaChr11.418_1_CDS_4362377326_30335:0.0478987)n24:0.011994,(Chasmanthium_laxum_Chala.06G230700:0.0430105,(((ASEM_AUS1_H_AUS1CM014276.1002138.1:0.0100986,ASEM_RSA5_H_RSA5chrom7002285.1:0.00420288)n28:0.0270278,(Echinocloa_haploclada_eh_chr9.2627:0.0369977,((((Panicum_hallii_Pahal.7G289300:0.0149445,(Panicum_virgatum_Pavir.7KG338500:0.0212577,Panicum_virgatum_Pavir.7NG403500:0.019845)n34:0.00589194)n33:0.0188327,(Digitaria_radicosa_Dra07G0189200:0.0249089,(Digitaria_exilis_H_Dex7A-001743.1:0.00842176,Digitaria_exilis_H_Dex7B-001786.1:0.00562502)n36:0.021991)n35:0.0324129)n32:0.00314938,(Cenchrus_americanus_H_CamCM007984.2002744.1:0.0286128,Setaria_viridis_SEVIR_7G246050v2:0.0277542)n37:0.0180808)n31:0.00300407,Urochloa_fusta_Urofu.7G274000:0.0324759)n30:0.00471528)n29:0.0065027)n27:0.0159216,(Sorghum_bicolor_SORBI_3006G212800:0.0321886,(Zea_mays_Zm00001eb430750:0.0870969,Zea_mays_Zm00001eb070970:0.0276429)n39:0.00307143)n38:0.0127896)n26:0.0240472)n25:0.00885941)n23:0.0100194)n19:0.00842527)n6:0.000936141)n4:0.0281964)n2:0.00313293)n0;
```
