## Supplementary Dataset S1 for "Gene turnover and contingency facilitated the repeated evolution of C_4_ photosynthesis in grasses": OG0011683_tree.txt

```
((Pharus_latifolius_Phala.06G231400:0.179755,Streptochaeta_angustifolia_strangu_028988:0.168733)n1:0.0639188,((((Leersia_perrieri_LPERR04G20980:0.189644,Oryza_sativa_LOC_Os04g52684:0.168045)n5:0.0810065,(Zizania_latifolia_GWHTBFHI017695:0.0904411,(Zizania_latifolia_GWHTBFHI017693:0.166477,Zizania_latifolia_GWHTBFHI018474:0.107198)n7:0.0322349)n6:0.0510738)n4:0.101665,(Olyra_latifolia_Ola023197:0.102489,((Dendrocalamus_sinicus_Dendrocalamus_sinicus_Dsi04A_5822630_5822920_Dsi04Ag04020.1_-1_CDS_4147747993_46359:0.0606557,(Dendrocalamus_sinicus_Dendrocalamus_sinicus_Dsi11B_7428601_7428891_Dsi11Bg03140.1_1_CDS_4147835917_20196:0.00961685,Dendrocalamus_sinicus_Dendrocalamus_sinicus_DsiCtg00438_122500_122790_DsiCtg00438g00030.1_-1_CDS_4147852138_54585:0.00953599)n11:0.0157133)n10:0.0266071,((Ampelocalamus_luodianensis_Alu04Dg04430.1:0.0383475,Dendrocalamus_sinicus_Dendrocalamus_sinicus_Dsi04B_36135680_36135952_Dsi04Bg12290.1_1_CDS_4147756546_28374:0.0158808)n13:0.00598892,(Dendrocalamus_sinicus_Dendrocalamus_sinicus_Dsi04C_4234938_4235225_Dsi04Cg03290.1_-1_CDS_4147758562_26130:0.0377278,Ampelocalamus_luodianensis_Alu04Cg19220.2:0.0838534)n14:0.0380624)n12:0.0150835)n9:0.0502529)n8:0.0598665)n3:0.0382363,((Eleusine_coracana_ELECO.r07.4BG0334750:0.0402128,Eleusine_coracana_ELECO.r07.4AG0303850:0.0693338)n16:0.141855,((Aristida_adscensionis_H_Aadptg000073l000256.1:0.062695,((Stipagrostis_hirtigluma_H_Shi_ptg000016l_001213.1:0.188866,(Chasmanthium_laxum_Chala.06G234500:0.0558792,(Phragmites_australis_Phragmites_australis_PaChr11_3776331_3776669_evm.model.PaChr11.395_1_CDS_4362377274_8470:0.137703,Phragmites_australis_Phragmites_australis_PaChr7_4414328_4414639_evm.model.PaChr7.402_1_CDS_4362475728_42458:0.150742)n22:0.0167491)n21:0.0148754)n20:0.0329608,(((Echinocloa_haploclada_eh_chr9.2666:0.105206,Echinocloa_haploclada_eh_chr9.2665:0.0774128)n25:0.00782002,(Panicum_hallii_Pahal.7G292200:0.0368191,((Panicum_virgatum_Pavir.7KG342800:0.0301453,Panicum_virgatum_Pavir.7KG342600:0.02644)n28:0.0335221,Panicum_virgatum_Pavir.7NG400100:0.0362503)n27:0.00402781)n26:0.023036)n24:0.021612,(((Dichantelium_oligosantes_H_DolKV777453.1000003.1:0.0634918,(ASEM_AUS1_H_AUS1CM014276.1001417.1:0.00827183,ASEM_RSA5_H_RSA5chrom7001509.1:0.0152395)n32:0.0225008)n31:0.0144015,(Zea_mays_Zm00001eb070660:0.106504,((Digitaria_radicosa_Dra07G0192300:0.0734949,(Digitaria_exilis_H_Dex7A-001117.1:0.022853,Digitaria_exilis_H_Dex7B-001165.1:0.0394014)n36:0.0514491)n35:0.0596415,((Urochloa_fusta_Urofu.7G277800:0.0714067,Zea_mays_Zm00001eb431030:0.935308)n38:0.0156316,Setaria_viridis_SEVIR_7G249900v2:0.0730515)n37:0.0382424)n34:0.0172522)n33:0.00191691)n30:0.0171204,Sorghum_bicolor_SORBI_3006G216500:0.092433)n29:0.0228225)n23:0.0680749)n19:0.0537471)n18:0.0194446,(Stipagrostis_hirtigluma_H_Shi_ptg000016l_001214.1:0.134814,Aristida_adscensionis_H_Aadptg000073l000255.1:0.103865)n39:0.0115405)n17:0.0426544)n15:0.0512522)n2:0.0639188)n0;
```
