## Supplementary Dataset S1 for "Gene turnover and contingency facilitated the repeated evolution of C_4_ photosynthesis in grasses": OG0011684_tree.txt

```
(((Streptochaeta_angustifolia_strangu_008004:0.0830426,Streptochaeta_angustifolia_strangu_034567:0.289257)n2:0.0399445,((Pharus_latifolius_Phala.06G242700:0,Pharus_latifolius_Phala.06G242700.2:0)n4:5e-09,Pharus_latifolius_Phala.06G242700.3:5e-09)n3:0.102419)n1:0.0283503,((((Brachypodium_distachyon_BRADI_5g23200v3:0.0664033,(Hordeum_spontaneum_WB01_005229_0089644:6e-09,Hordeum_vulgareMorex_HORVU.MOREX.r3.2HG0207410:0.00190026)n9:0.105221)n8:0.0407073,(Zizania_latifolia_GWHTBFHI018391:0.06494,(Leersia_perrieri_LPERR07G12420:0.106059,Oryza_sativa_LOC_Os07g30930:0.0409931)n11:0.0288069)n10:0.0344954)n7:0.0105124,(Olyra_latifolia_Ola028132:0.0743823,(Dendrocalamus_sinicus_Dendrocalamus_sinicus_Dsi04A_3549744_3551672_Dsi04Ag02760.1_-1_CDS_4147747615_4149:0.0244201,((Ampelocalamus_luodianensis_Alu04Dg03470.1:0.000760973,Ampelocalamus_luodianensis_AluCtg00619g00250.1:0.00378437)n15:0.0301027,Ampelocalamus_luodianensis_Alu04Cg20230.1:0.0272596)n14:0.00302884)n13:0.00478902)n12:0.0114981)n6:0.00916913,((Chasmanthium_laxum_Chala.06G249500:0.063323,((Aristida_adscensionis_H_Aadptg000072l000064.1:0.0620262,Stipagrostis_hirtigluma_H_Shi_ptg000016l_001299.1:0.052281)n19:0.012777,(Phragmites_australis_Phragmites_australis_PaChr7_3478557_3480485_evm.model.PaChr7.318_1_CDS_4362475540_5845:0.0496913,Phragmites_australis_Phragmites_australis_PaChr11_3055701_3057629_evm.model.PaChr11.323_1_CDS_4362377116_26979:0.0444853)n20:0.00858682)n18:0.00829099)n17:0.00684389,((Eleusine_coracana_ELECO.r07.4BG0333340:0.0151391,Eleusine_coracana_ELECO.r07.4AG0302380:0.0104759)n22:0.109292,((Sorghum_bicolor_SORBI_3006G231400:0.0359398,Zea_mays_Zm00001eb069300:0.0398849)n24:0.0378367,(((Digitaria_exilis_H_Dex7A-001201.1:0.0257147,(Digitaria_exilis_H_Dex7A-001202.1:0.0114643,Digitaria_exilis_H_Dex7B-001250.1:0.0030399)n28:0.0120969)n27:0.0113699,Digitaria_radicosa_Dra07G0203500:0.0299545)n26:0.0277481,((Echinocloa_haploclada_eh_chr7.3432:5e-09,Echinocloa_haploclada_eh_chr7.3420:5e-09)n30:0.0427322,(((Urochloa_fusta_Urofu.7G294500:0.0410315,Urochloa_fusta_Urofu.5G166600:0.0229577)n33:0.0144886,(Cenchrus_americanus_H_CamCM007984.2002236.1:0.0403821,Setaria_viridis_SEVIR_7G265700v2:0.022671)n34:0.0117728)n32:0.00821925,((Panicum_hallii_Pahal.7G305800:0.0294685,(Panicum_virgatum_Pavir.7KG405700:0.0261188,Panicum_virgatum_Pavir.7NG387400:0.0181041)n37:0.0122357)n36:0.0268756,(Dichantelium_oligosantes_H_DolKV775725.1000010.1:0.0343018,(ASEM_AUS1_H_AUS1CM014276.1001511.1:0.00344953,ASEM_RSA5_H_RSA5chrom7001626.1:0.00262985)n39:0.0478107)n38:0.00847121)n35:0.00472265)n31:0.00359424)n29:0.00556444)n25:0.00874893)n23:0.0236813)n21:0.00981624)n16:0.0300059)n5:0.0283503)n0;
```
