## Supplementary Dataset S1 for "Gene turnover and contingency facilitated the repeated evolution of C_4_ photosynthesis in grasses": OG0011685_tree.txt

```
((Streptochaeta_angustifolia_strangu_008000:0.149744,Pharus_latifolius_Phala.06G242200:0.146217)n1:0.04533,(((Zizania_latifolia_GWHTBFHI018389:0.209278,(Leersia_perrieri_LPERR04G22340:0.0973923,Oryza_sativa_LOC_Os04g54350:0.0492323)n5:0.0565176)n4:0.0586782,((Brachypodium_distachyon_BRADI_5g23242v3:0.0942947,(Hordeum_spontaneum_WB01_006558_0186132:0.00477557,(Hordeum_vulgareMorex_HORVU.MOREX.r3.2HG0207270:0.134782,Hordeum_vulgareMorex_HORVU.MOREX.r3.2HG0207370:0.00351175)n9:0.000390194)n8:0.0472009)n7:0.0600605,(Olyra_latifolia_Ola028136:0.101463,(Ampelocalamus_luodianensis_Alu04Cg20270.1:0.034037,Dendrocalamus_sinicus_Dendrocalamus_sinicus_DsiCtg00663a_43207_46365_DsiCtg00663ag00060.1_1_CDS_4147854943_41645:0.0387118)n11:0.0184477)n10:0.0296835)n6:0.0157194)n3:0.0198917,((Aristida_adscensionis_H_Aadptg000072l000556.1:0.0990169,Stipagrostis_hirtigluma_H_Shi_ptg000016l_001782.1:0.0570468)n13:0.0449772,((Eragrostis_curvula_EJB05_39820:0.0615631,(Eleusine_coracana_ELECO.r07.4BG0333290:0.0120055,Eleusine_coracana_ELECO.r07.4AG0302340:0.0154894)n16:0.0534981)n15:0.0596983,(Phragmites_australis_Phragmites_australis_PaChr11_3037587_3040661_evm.model.PaChr11.319_1_CDS_4362377106_22779:0.0645242,(Chasmanthium_laxum_Chala.06G249900:0.0474438,((Sorghum_bicolor_SORBI_3006G231900:0.0354701,(Zea_mays_Zm00001eb069260:0.0119873,(Zea_mays_Zm00001eb081180:0.0888427,Zea_mays_Zm00001eb274720:0.0454963)n22:0.0607257)n21:0.0467874)n20:0.0624053,((Digitaria_radicosa_Dra07G0203900:0.0397485,(Digitaria_exilis_H_Dex7A-001664.1:0.0132068,Digitaria_exilis_H_Dex7B-001708.1:0.0178058)n25:0.0264765)n24:0.0379808,(((Urochloa_fusta_Urofu.7G295100:0.0528696,((Cenchrus_americanus_H_CamCM007984.2002267.1:0.0461412,((Cenchrus_americanus_H_CamCM007985.2000330.1:0.0929432,Cenchrus_americanus_H_CamCM007984.2000999.1:5e-09)n32:0.0614886,(Cenchrus_americanus_H_CamCM007984.2002266.1:0.010643,(Cenchrus_americanus_H_CamCM007982.2003731.1:0.0777399,Cenchrus_americanus_H_CamCM007984.2000998.1:0.00950858)n34:0.00862832)n33:0.0181465)n31:0.0351254)n30:0.0053686,Setaria_viridis_SEVIR_7G266100v2:0.0114374)n29:0.0221272)n28:0.00691596,((Panicum_hallii_Pahal.7G306400:0.0243188,(Panicum_virgatum_Pavir.7KG406200:0.0209728,Panicum_virgatum_Pavir.7NG386800:0.0258249)n37:0.00528536)n36:0.0252273,Dichantelium_oligosantes_H_DolKV783043.1000011.1:0.0469651)n35:0.00454471)n27:0.00257431,(Echinocloa_haploclada_eh_chr9.2808:0.0527737,(ASEM_AUS1_H_AUS1CM014276.1002022.1:0.0141614,ASEM_RSA5_H_RSA5chrom7002170.1:0.00490045)n39:0.0470867)n38:0.0068069)n26:0.017475)n23:0.0125601)n19:0.0298122)n18:0.0191012)n17:0.0137468)n14:0.0218434)n12:0.0493028)n2:0.04533)n0;
```
