## Supplementary Dataset S1 for "Gene turnover and contingency facilitated the repeated evolution of C_4_ photosynthesis in grasses": OG0011686_tree.txt

```
((Streptochaeta_angustifolia_strangu_007995:0.156975,Pharus_latifolius_Phala.07G172000:0.147078)n1:0.0497175,(((((Ampelocalamus_luodianensis_AluCtg00619g00170.2:0.00320247,Ampelocalamus_luodianensis_Alu04Dg03420.1:0.00442133)n6:0.0451061,Dendrocalamus_sinicus_Dendrocalamus_sinicus_Dsi04A_3510589_3513419_Dsi04Ag02710.1_-1_CDS_4147747600_52551:0.0564963)n5:0.00707476,((Ampelocalamus_luodianensis_Alu04Cg20320.1:0.0296386,Ampelocalamus_luodianensis_Alu09DXg15670.1:0.136975)n8:0.0340259,Dendrocalamus_sinicus_Dendrocalamus_sinicus_Dsi04B_36981749_36985566_Dsi04Bg13040.1_1_CDS_4147756771_41321:0.193181)n7:0.0214646)n4:0.00759051,Olyra_latifolia_Ola028139:0.109695)n3:0.00931098,((Oryza_sativa_LOC_Os04g54400:0.0771451,Zizania_latifolia_GWHTBFHI018385:0.0547844)n10:0.0506628,((Brachypodium_distachyon_BRADI_5g23307v3:0.255241,((Hordeum_spontaneum_WB01_006917_0062194:0.00665649,Hordeum_vulgareMorex_HORVU.MOREX.r3.2HG0207070:0.00568152)n14:0.0528067,((Hordeum_vulgareMorex_HORVU.MOREX.r3.2HG0169280:0.00446563,Hordeum_spontaneum_WB01_001120_0038639:0.0109702)n16:0.00500999,(Hordeum_spontaneum_WB01_002049_1267756:0.0278698,Hordeum_vulgareMorex_HORVU.MOREX.r3.7HG0732100:0.0214861)n17:0.00238734)n15:0.135137)n13:0.0957495)n12:0.0703344,((Aristida_adscensionis_H_Aadptg000072l000069.1:0.124141,Stipagrostis_hirtigluma_H_Shi_ptg000016l_001304.1:0.0640974)n19:0.0245176,((Eleusine_coracana_ELECO.r07.4BG0333240:0.168939,Eragrostis_curvula_EJB05_39811:0.05703)n21:0.0426264,((Phragmites_australis_Phragmites_australis_PaChr7_3448781_3451392_evm.model.PaChr7.311_1_CDS_4362475526_42457:0.0752694,Phragmites_australis_Phragmites_australis_PaChr11_3019776_3022532_evm.model.PaChr11.316_1_CDS_4362377100_20266:0.0548405)n23:0.00752347,(Chasmanthium_laxum_Chala.06G250400:0.0624896,((Sorghum_bicolor_SORBI_3006G232700:0.0591921,Zea_mays_Zm00001eb069180:0.057605)n26:0.0768611,(Echinocloa_haploclada_eh_chr9.2814:0.0693894,((Dichantelium_oligosantes_H_DolKV783043.1000016.1:0.0613152,(ASEM_AUS1_H_AUS1CM014276.1001519.1:0.017557,ASEM_RSA5_H_RSA5chrom7001637.1:0.0156772)n30:0.0421194)n29:0.0121205,((Urochloa_fusta_Urofu.7G296000:0.0652646,(Panicum_hallii_Pahal.7G307000:0.0300457,(Panicum_virgatum_Pavir.7NG386300:0.0281007,(Panicum_virgatum_Pavir.7KG406800:0.0187402,Panicum_virgatum_Pavir.7KG400500:0.0135012)n35:0.0103469)n34:0.00588394)n33:0.0162947)n32:0.00669487,((Cenchrus_americanus_H_CamCM007984.2002645.1:0.044391,Setaria_viridis_SEVIR_7G266700v2:0.0295225)n37:0.0202147,(Digitaria_radicosa_Dra07G0204400:0.0777752,(Digitaria_exilis_H_Dex7A-001207.1:0.0277308,Digitaria_exilis_H_Dex7B-001256.1:0.0185993)n39:0.0762103)n38:0.0338552)n36:0.00226381)n31:0.00425456)n28:0.00474664)n27:0.0217426)n25:0.0285867)n24:0.0159044)n22:0.0123505)n20:0.0134102)n18:0.0266433)n11:0.0194144)n9:0.0155709)n2:0.0497175)n0;
```
