## Supplementary Dataset S1 for "Gene turnover and contingency facilitated the repeated evolution of C_4_ photosynthesis in grasses": OG0011687_tree.txt

```
((Streptochaeta_angustifolia_strangu_007994:0.103335,(Pharus_latifolius_Phala.06G244300:0.0141236,((Pharus_latifolius_Phala.06G243900:0,Pharus_latifolius_Phala.06G243900.4:0)n4:0.00161645,(Pharus_latifolius_Phala.06G243900.2:5e-09,Pharus_latifolius_Phala.06G243900.3:0.00472916)n5:0.0133362)n3:0.0424874)n2:0.0756324)n1:0.0332132,((((Zizania_latifolia_GWHTBFHI017776:0.0435191,Zizania_latifolia_GWHTBFHI018384:0.0332331)n9:0.0153021,(Leersia_perrieri_LPERR04G22400:0.0817665,Oryza_sativa_LOC_Os04g54410:0.0487556)n10:0.0147957)n8:0.0611643,((Brachypodium_distachyon_BRADI_5g23320v3:0.0749611,(Hordeum_spontaneum_WB01_006917_0032628:0.00344278,Hordeum_vulgareMorex_HORVU.MOREX.r3.2HG0207040:0.004359)n13:0.0873585)n12:0.0340416,((Olyra_latifolia_Ola028140:0.0674575,(Ampelocalamus_luodianensis_Alu04Cg20330.1:0.0193656,(Dendrocalamus_sinicus_Dendrocalamus_sinicus_Dsi10B_17942846_17945955_Dsi10Bg03410.1_-1_CDS_4147825027_30288:0.235,Dendrocalamus_sinicus_Dendrocalamus_sinicus_DsiCtg00663a_22103_29202_DsiCtg00663ag00040.1_1_CDS_4147854937_38267:0.0134015)n17:0.038589)n16:0.00303237)n15:0.00262675,(Dendrocalamus_sinicus_Dendrocalamus_sinicus_Dsi04A_3501057_3509962_Dsi04Ag02700.1_1_CDS_4147747597_50862:0.0324494,Ampelocalamus_luodianensis_AluCtg00619g00160.2:0.0234989)n18:0.00261099)n14:0.0123402)n11:0.00891134)n7:0.014494,((Aristida_adscensionis_H_Aadptg000072l000553.1:0.0670925,Stipagrostis_hirtigluma_H_Shi_ptg000016l_001779.1:0.053684)n20:0.0288025,((Phragmites_australis_Phragmites_australis_PaChr11_3013189_3018733_evm.model.PaChr11.315_1_CDS_4362377098_19426:0.0516441,(Eragrostis_curvula_EJB05_39822:0.0555082,(Eleusine_coracana_ELECO.r07.4BG0333230:0.0112117,Eleusine_coracana_ELECO.r07.4AG0302290:0.0143503)n24:0.0514783)n23:0.0516725)n22:0.00842154,(Chasmanthium_laxum_Chala.06G250500:0.0396136,((Sorghum_bicolor_SORBI_3006G232800:0.0237928,(Zea_mays_Zm00001eb069160:0.0444745,Zea_mays_Zm00001eb431730:0.0308137)n28:0.00916474)n27:0.0564634,(((Digitaria_radicosa_Dra07G0204500:0.0338468,(Digitaria_exilis_H_Dex7A-001661.1:0.00984642,Digitaria_exilis_H_Dex7B-001705.1:0.0107973)n32:0.0298359)n31:0.0341373,(Urochloa_fusta_Urofu.7G296100:0.0315338,(Cenchrus_americanus_H_CamCM007984.2002263.1:0.0292202,Setaria_viridis_SEVIR_7G266800v2:0.0173049)n34:0.0179739)n33:0.012517)n30:0.00831885,(Dichantelium_oligosantes_H_DolKV783043.1000007.1:0.0302249,((ASEM_AUS1_H_AUS1CM014276.1002019.1:0.0110729,ASEM_RSA5_H_RSA5chrom7002167.1:0.0135827)n37:0.0357087,(Panicum_hallii_Pahal.7G307100:0.00857143,(Panicum_virgatum_Pavir.7KG406900:0.0175259,Panicum_virgatum_Pavir.7NG386200:0.00962258)n39:0.00251537)n38:0.026289)n36:0.00263863)n35:0.00648431)n29:0.0169015)n26:0.0156639)n25:0.0301955)n21:0.00702561)n19:0.0390269)n6:0.0332132)n0;
```
