## Supplementary Dataset S1 for "Gene turnover and contingency facilitated the repeated evolution of C_4_ photosynthesis in grasses": OG0011688_tree.txt

```
((Streptochaeta_angustifolia_strangu_007952:0.103313,((Pharus_latifolius_Phala.06G247200:0,Pharus_latifolius_Phala.06G247200.4:0,Pharus_latifolius_Phala.06G247200.3:0,Pharus_latifolius_Phala.06G247200.2:0)n3:5e-09,Pharus_latifolius_Phala.06G247200.5:5e-09)n2:0.0838182)n1:0.0334375,((((Brachypodium_distachyon_BRADI_5g23510v3:0.0990346,(Hordeum_spontaneum_WB01_009110_0030773:0.00362683,Hordeum_vulgareMorex_HORVU.MOREX.r3.2HG0206470:5e-09)n8:0.107086)n7:0.0557746,(Zizania_latifolia_GWHTBFHI017794:0.0931293,(Leersia_perrieri_LPERR04G22600:0.0959083,Oryza_sativa_LOC_Os04g54830:0.0395904)n10:0.0428097)n9:0.0697762)n6:0.0136987,((((Eragrostis_curvula_EJB05_39853:0.0478846,(Eleusine_coracana_ELECO.r07.4BG0332930:0.0311655,Eleusine_coracana_ELECO.r07.4AG0302090:0.0211512)n15:0.0529507)n14:0.0444726,(((Dendrocalamus_sinicus_Dendrocalamus_sinicus_Dsi11B_14891962_14893911_Dsi11Bg04350.2_1_CDS_4147836280_53970:0.0181818,(Zea_mays_Zm00001eb068980:0.0497279,Sorghum_bicolor_SORBI_3006G235800:0.0290409)n19:0.00727721)n18:0.0523304,(Dichantelium_oligosantes_H_DolKV775828.1000004.1:0.041029,((ASEM_AUS1_H_AUS1CM014276.1001535.1:0.016268,ASEM_RSA5_H_RSA5chrom7001653.1:0.00620218)n22:0.0395566,((Urochloa_fusta_Urofu.7G299500:0.0363508,(Cenchrus_americanus_H_CamCM007984.2002707.1:0.0579108,Setaria_viridis_SEVIR_7G269500v2:0.0239474)n25:0.0127771)n24:0.00759952,((Digitaria_radicosa_Dra07G0207100:0.0282219,((Digitaria_exilis_H_Dex7A-001226.1:0,Digitaria_exilis_H_Dex7B-001274.1:0)n29:0.0142256,Digitaria_exilis_H_Dex7A-001220.1:0.0179196)n28:0.0172511)n27:0.0239881,(Panicum_hallii_Pahal.7G309700:0.0227493,(Panicum_virgatum_Pavir.7KG411300:0.0332972,Panicum_virgatum_Pavir.7NG370800:0.0134602)n31:0.0039856)n30:0.0252277)n26:0.0068013)n23:0.00177857)n21:0.00492731)n20:0.0261535)n17:0.0312839,Dichantelium_oligosantes_H_DolKV776217.1000006.1:0.391035)n16:0.0434483)n13:0.00237277,(Chasmanthium_laxum_Chala.06G252900:0.0641366,(Phragmites_australis_Phragmites_australis_PaChr7_3286331_3288316_evm.model.PaChr7.297_1_CDS_4362475492_28140:0.0599968,Phragmites_australis_Phragmites_australis_PaChr11_2895275_2897242_evm.model.PaChr11.298_1_CDS_4362377058_2578:0.0525348)n33:0.00583719)n32:0.00686357)n12:0.0229344,((Ampelocalamus_luodianensis_Alu04Cg20530.1:0.0237648,Dendrocalamus_sinicus_Dendrocalamus_sinicus_Dsi04C_3170669_3172645_Dsi04Cg02540.2_-1_CDS_4147758337_13188:0.0262002)n35:0.0140755,(Ampelocalamus_luodianensis_Alu04Dg03280.1:0.0389734,Dendrocalamus_sinicus_Dendrocalamus_sinicus_Dsi04B_37179511_37181478_Dsi04Bg13170.1_1_CDS_4147756810_6431:0.0410057)n36:0.00455619)n34:0.0146867)n11:0.00163186)n5:0.0163512,(Aristida_adscensionis_H_Aadptg000072l000085.1:0.0886637,Stipagrostis_hirtigluma_H_Shi_ptg000016l_001318.1:0.0694287)n37:0.039149)n4:0.0334375)n0;
```
