## Supplementary Dataset S1 for "Gene turnover and contingency facilitated the repeated evolution of C_4_ photosynthesis in grasses": OG0011689_tree.txt

```
((Ananas_comosus_H_Ananas_contig3_000137.1:0.0468747,Tillandsia_fasciculata_H_Tillandsia_CM054933.1_000147.1:0.0492718)n1:0.135407,(Streptochaeta_angustifolia_strangu_032868:0.100903,(((Pharus_latifolius_Phala.06G249300:0,Pharus_latifolius_Phala.06G249500:0)n5:5e-09,Pharus_latifolius_Phala.06G249300.2:5e-09)n4:0.0856762,(((Leersia_perrieri_LPERR04G22870:0.0650215,Oryza_sativa_LOC_Os04g55150:0.0514275)n8:0.0241165,(Zizania_latifolia_GWHTBFHI017812:0.0512557,Zizania_latifolia_GWHTBFHI018347:0.0375677)n9:0.0277806)n7:0.0583635,((((Ampelocalamus_luodianensis_Alu04Cg20740.1:0.0256009,Dendrocalamus_sinicus_Dendrocalamus_sinicus_Dsi04C_2956050_2963101_Dsi04Cg02370.1_-1_CDS_4147758286_41326:0.0189792)n13:0.0124826,(Dendrocalamus_sinicus_Dendrocalamus_sinicus_Dsi04B_37347383_37357364_Dsi04Bg13330.1_1_CDS_4147756858_33440:0.0344189,Ampelocalamus_luodianensis_Alu04Dg03100.1:0.205118)n14:0.0077241)n12:0.0124641,(Olyra_latifolia_Ola009024:0.075321,(Brachypodium_distachyon_BRADI_5g23760v3:0.0791114,(Hordeum_spontaneum_WB01_003552_0192648:0.000646907,Hordeum_vulgareMorex_HORVU.MOREX.r3.2HG0205540:0.00200193)n17:0.126385)n16:0.0460589)n15:0.0087165)n11:0.0125312,((Aristida_adscensionis_H_Aadptg000072l000100.1:0.0858405,Stipagrostis_hirtigluma_H_Shi_ptg000016l_001332.1:0.0488403)n19:0.0242651,((Phragmites_australis_Phragmites_australis_PaChr7_3084841_3089181_evm.model.PaChr7.279_1_CDS_4362475452_11331:0.0447834,Phragmites_australis_Phragmites_australis_PaChr11_2735575_2740032_evm.model.PaChr11.281_1_CDS_4362377022_29914:0.038904)n21:0.0101612,((Eragrostis_curvula_EJB05_39867:0.0777221,(Eleusine_coracana_ELECO.r07.4BG0332650:0.0193624,Eleusine_coracana_ELECO.r07.4AG0301910:0.0184865)n24:0.0793083)n23:0.0613653,(Chasmanthium_laxum_Chala.06G255600:0.0503545,((Sorghum_bicolor_SORBI_3006G237900:0.031087,Zea_mays_Zm00001eb068670:0.0495109)n27:0.0579688,((ASEM_AUS1_H_AUS1CM014276.1001548.1:0.00609585,ASEM_RSA5_H_RSA5chrom7001669.1:0.00760237)n29:0.0362548,((Digitaria_radicosa_Dra07G0208900:0.0354374,(Digitaria_exilis_H_Dex7A-001242.1:0.0117499,Digitaria_exilis_H_Dex7B-001289.1:0.0162996)n32:0.0275977)n31:0.0402376,((Dichantelium_oligosantes_H_DolKV772946.1000008.1:0.0301154,(Panicum_hallii_Pahal.7G312700:0.0118154,(Panicum_virgatum_Pavir.7NG376400:0.0355423,Panicum_virgatum_Pavir.7KG417400:0.0167701)n36:0.00858422)n35:0.0327626)n34:0.0045208,((Urochloa_fusta_Urofu.7G301800:0.035169,(Cenchrus_americanus_H_CamCM007984.2002717.1:0.0360695,Setaria_viridis_SEVIR_7G271800v2:0.013086)n39:0.0113336)n38:0.0112846,Echinocloa_haploclada_eh_chr9.2873:0.0457767)n37:0.00393654)n33:0.00416787)n30:0.00143805)n28:0.0196456)n26:0.0325814)n25:0.0145409)n22:0.00597197)n20:0.016604)n18:0.0479605)n10:0.00965367)n6:0.101647)n3:0.0528636)n2:0.135407)n0;
```
