## Supplementary Dataset S1 for "Gene turnover and contingency facilitated the repeated evolution of C_4_ photosynthesis in grasses": OG0011690_tree.txt

```
((Ananas_comosus_H_Ananas_contig4_000516.1:0.449877,Ananas_comosus_H_Ananas_contig9_000721.1:0.311998)n1:0.193574,(Leersia_perrieri_LPERR04G22880:0.176745,(Oryza_sativa_LOC_Os04g55159:0.126677,((Zizania_latifolia_GWHTBFHI017813:0.117119,Zizania_latifolia_GWHTBFHI018346:0.0894592)n5:0.0957228,(((Chasmanthium_laxum_Chala.06G255700:0.403237,Streptochaeta_angustifolia_strangu_032867:0.462692)n8:0.508237,(Pharus_latifolius_Phala.06G249600:0.0391077,Pharus_latifolius_Phala.06G249400:0.0891435)n9:0.223818)n7:0.05709,((Eleusine_coracana_ELECO.r07.4BG0332640:0.0684311,Eleusine_coracana_ELECO.r07.4AG0301900:0.0744895)n11:0.226194,(((Olyra_latifolia_Ola009023:0.238714,(((Ampelocalamus_luodianensis_Alu04Cg20750.1:0.0142279,Ampelocalamus_luodianensis_Alu04Cg20760.1:0.00894034)n17:0.0176744,(Dendrocalamus_sinicus_Dendrocalamus_sinicus_Dsi04C_2954885_2955490_Dsi04Cg02360.1_1_CDS_4147758283_39637:0.0692424,Dendrocalamus_sinicus_Dendrocalamus_sinicus_Dsi04A_3173824_3174645_Dsi04Ag02420.1_1_CDS_4147747513_3586:0.0633669)n18:0.00704076)n16:0.00768675,(Dendrocalamus_sinicus_Dendrocalamus_sinicus_Dsi04B_37359896_37360549_Dsi04Bg13340.1_-1_CDS_4147756861_35129:0.0475326,Ampelocalamus_luodianensis_Alu04Dg03090.2:0.0563703)n19:0.00626336)n15:0.0382956)n14:0.0931476,((Phragmites_australis_Phragmites_australis_PaChr7_3083375_3084061_evm.model.PaChr7.278_1_CDS_4362475450_10487:0.0951498,Phragmites_australis_Phragmites_australis_PaChr11_2734260_2734870_evm.model.PaChr11.280_1_CDS_4362377020_29074:0.290688)n21:0.0479812,((Aristida_adscensionis_H_Aadptg000072l000533.1:0.0992237,Stipagrostis_hirtigluma_H_Shi_ptg000016l_001759.1:0.0710682)n23:0.0292887,Eragrostis_curvula_EJB05_39871:0.182829)n22:0.031652)n20:0.0334022)n13:0.0290516,(((Dichantelium_oligosantes_H_DolKV772946.1000010.1:0.0799396,(ASEM_AUS1_H_AUS1CM014276.1001994.1:0.0302218,ASEM_RSA5_H_RSA5chrom7002142.1:0.0201658)n27:0.0877622)n26:0.0310474,((Panicum_hallii_Pahal.7G312800:0.0762734,(Panicum_virgatum_Pavir.7KG417500:0.0467823,Panicum_virgatum_Pavir.7NG376500:0.0458028)n30:0.0448519)n29:0.0387073,((Urochloa_fusta_Urofu.7G301900:0.134059,((Digitaria_exilis_H_Dex7A-001625.1:0.028197,Digitaria_exilis_H_Dex7B-001673.1:0.0245142)n34:0.0810111,(Digitaria_radicosa_Dra05G0132200:0.0462023,Digitaria_radicosa_Dra07G0209000:0.0121873)n35:0.0634224)n33:0.0491408)n32:0.0380434,(Echinocloa_haploclada_eh_chr9.2874:0.142439,(Cenchrus_americanus_H_CamCM007984.2002193.1:0.0479491,Setaria_viridis_SEVIR_7G271900v2:0.0332948)n37:0.0703922)n36:0.0228708)n31:0.018485)n28:0.0213018)n25:0.0352652,(Sorghum_bicolor_SORBI_3006G238000:0.0469972,(Zea_mays_Zm00001eb431990:0.0632414,Zea_mays_Zm00001eb068660:0.0520014)n39:0.00577794)n38:0.0196488)n24:0.0976758)n12:0.0420933)n10:0.0515129)n6:0.174694)n4:0.0611026)n3:0.0631968)n2:0.193574)n0;
```
