## Supplementary Dataset S1 for "Gene turnover and contingency facilitated the repeated evolution of C_4_ photosynthesis in grasses": OG0011691_tree.txt

```
((Carex_scoparia_H_Carex_Csco_scaffold_13_000541.1:0.26729,Ananas_comosus_H_Ananas_contig3_001117.1:0.159767)n1:0.0642728,((Streptochaeta_angustifolia_strangu_032865:0.0963873,((Pharus_latifolius_Phala.06G249800:0,Pharus_latifolius_Phala.06G249800.5:0)n5:5e-09,(Pharus_latifolius_Phala.06G249800.3:5e-09,(Pharus_latifolius_Phala.06G249800.2:0.00556867,Pharus_latifolius_Phala.06G249800.4:5e-09)n7:6e-09)n6:5e-09)n4:0.133402)n3:0.0191741,((Zizania_latifolia_GWHTBFHI017815:0.0625824,(Leersia_perrieri_LPERR04G22900:0.0698414,Oryza_sativa_LOC_Os04g55180:0.0432523)n10:0.0331657)n9:0.0377848,((((Brachypodium_distachyon_BRADI_5g23790v3:0.0856121,(Hordeum_spontaneum_WB01_003552_0160904:0.00196945,Hordeum_vulgareMorex_HORVU.MOREX.r3.2HG0205500:0.00221777)n15:0.126345)n14:0.030322,((Eragrostis_curvula_EJB05_39875:0.089421,(Eleusine_coracana_ELECO.r07.4BG0332620:0.0181189,Eleusine_coracana_ELECO.r07.4AG0301880:0.0200095)n18:0.0505708)n17:0.0559563,((Phragmites_australis_Phragmites_australis_PaChr11_2728903_2733612_evm.model.PaChr11.279_1_CDS_4362377016_27397:0.0807968,(Aristida_adscensionis_H_Aadptg000072l000531.1:0.10649,Stipagrostis_hirtigluma_H_Shi_ptg000016l_001757.1:0.0854849)n21:0.042585)n20:0.0166541,(Chasmanthium_laxum_Chala.06G255900:0.0646413,(((Sorghum_bicolor_SORBI_3006G238200:0.037998,Zea_mays_Zm00001eb432000:0.0430114)n25:0.047791,(Echinocloa_haploclada_eh_chr9.2876:0.0448931,(ASEM_AUS1_H_AUS1CM014276.1001992.1:0.0117322,ASEM_RSA5_H_RSA5chrom7002139.1:0.0239483)n27:0.0420936)n26:0.0227902)n24:0.030882,(Dichantelium_oligosantes_H_DolKV776217.1000001.1:0.0445032,((Panicum_hallii_Pahal.7G313100:0.0230564,(Panicum_virgatum_Pavir.7KG417700:0.0229545,Panicum_virgatum_Pavir.7NG376800:0.023961)n31:0.00734467)n30:0.0200903,(((Digitaria_radicosa_Dra07G0209100:5e-09,Digitaria_radicosa_Dra07G0209100.2:5e-09)n34:0.0451781,(Digitaria_exilis_H_Dex7A-001623.1:0.00892819,Digitaria_exilis_H_Dex7B-001671.1:0.00633249)n35:0.0120466)n33:0.0223405,(Urochloa_fusta_Urofu.7G302100:0.0729263,(Cenchrus_americanus_H_CamCM007984.2002192.1:0.0648617,Setaria_viridis_SEVIR_7G272300v2:0.0328272)n37:0.0253332)n36:0.0250364)n32:0.00615594)n29:0.0129885)n28:0.0233456)n23:0.0396163)n22:0.029792)n19:0.0129415)n16:0.0552354)n13:0.0238122,((Dendrocalamus_sinicus_Dendrocalamus_sinicus_Dsi04A_3146257_3161659_Dsi04Ag02410.1_1_CDS_4147747510_1897:0.0387164,Dendrocalamus_sinicus_Dendrocalamus_sinicus_Dsi04C_2938323_2942472_Dsi04Cg02350.1_1_CDS_4147758280_37948:0.0232109)n39:0.00257899,Dendrocalamus_sinicus_Dendrocalamus_sinicus_Dsi04A_3144366_3146235_Dsi04Ag02400.1_1_CDS_4147747507_208:0.195222)n38:0.0216914)n12:0.0131508,Ampelocalamus_luodianensis_Alu04Cg20790.1:0.0323573)n11:0.0282876)n8:0.0515365)n2:0.0642728)n0;
```
