## Supplementary Dataset S1 for "Gene turnover and contingency facilitated the repeated evolution of C_4_ photosynthesis in grasses": OG0011692_tree.txt

```
((Carex_scoparia_H_Carex_Csco_scaffold_6_000322.1:0.45713,Ananas_comosus_H_Ananas_contig3_000782.1:0.171687)n1:0.0591404,((Streptochaeta_angustifolia_strangu_028562:0.0837396,(Pharus_latifolius_Phala.06G254500.4:0.0166291,((Pharus_latifolius_Phala.06G254500:5e-09,Pharus_latifolius_Phala.06G254500.5:5e-09)n6:8.306e-06,(Pharus_latifolius_Phala.06G254500.3:5e-09,Pharus_latifolius_Phala.06G254500.2:5e-09)n7:6e-09)n5:0.0032213)n4:0.0515125)n3:0.0221223,(((Oryza_sativa_LOC_Os04g55730:0.0448693,Leersia_perrieri_LPERR04G23310:0.0421019)n10:0.0598267,((Brachypodium_distachyon_BRADI_5g24207v3:0.0476553,(Hordeum_spontaneum_WB01_007454_0249806:0.00391521,Hordeum_vulgareMorex_HORVU.MOREX.r3.2HG0204160:0.00330514)n13:0.069285)n12:0.0263441,(Olyra_latifolia_Ola008979:0.050556,(Dendrocalamus_sinicus_Dendrocalamus_sinicus_Dsi04A_2508386_2520238_Dsi04Ag02090.1_1_CDS_4147747414_4711:0.0199786,(Ampelocalamus_luodianensis_Alu04Dg02800.1:0.0573523,Ampelocalamus_luodianensis_Alu04Cg21220.2:0.0212178)n16:0.00235753)n15:0.00582458)n14:0.00775375)n11:0.00355495)n9:0.0120871,(((Eragrostis_curvula_EJB05_39932:0.0483386,(Eleusine_coracana_ELECO.r07.4BG0332160:0.0197996,Eleusine_coracana_ELECO.r07.4AG0301420:0.0181707)n20:0.0520906)n19:0.0290043,(Aristida_adscensionis_H_Aadptg000072l000124.1:0.0503058,Stipagrostis_hirtigluma_H_Shi_ptg000016l_001736.1:0.0486022)n21:0.0218255)n18:0.0102846,(Phragmites_australis_Phragmites_australis_PaChr7_2725319_2735364_evm.model.PaChr7.249_1_CDS_4362475386_26041:0.0433211,(Chasmanthium_laxum_Chala.06G260100:0.0442261,((Zea_mays_Zm00001eb068240:0.0355934,Sorghum_bicolor_SORBI_3006G243500:0.0138224)n25:0.0384537,((Digitaria_radicosa_Dra07G0213000:0.0275485,(Digitaria_exilis_H_Dex7A-001598.1:0.0131235,Digitaria_exilis_H_Dex7B-001641.1:0.0148449)n28:0.0150321)n27:0.042489,((Dichantelium_oligosantes_H_DolKV775688.1000003.1:0.0350131,((Panicum_virgatum_Pavir.7KG423500:0.0175928,Panicum_virgatum_Pavir.7NG383100:0.0160008)n32:0.0221987,(((Panicum_hallii_Pahal.7G317700:0.0130469,(Panicum_virgatum_Pavir.7KG423400:0.0176809,Panicum_virgatum_Pavir.7NG383000:0.0122551)n36:0.00370492)n35:0.0154075,(Cenchrus_americanus_H_CamCM007984.2002570.1:0.0260129,Setaria_viridis_SEVIR_7G276400v2:0.0121294)n37:0.0114376)n34:0.00264653,Urochloa_fusta_Urofu.7G307700:0.0301405)n33:0.00378383)n31:0.000420425)n30:0.00162151,(Echinocloa_haploclada_eh_chr9.2925:0.0377176,(ASEM_AUS1_H_AUS1CM014276.1001966.1:0.00614527,ASEM_RSA5_H_RSA5chrom7002112.1:0.00918399)n39:0.0240636)n38:0.00365972)n29:0.00553089)n26:0.00486303)n24:0.0217765)n23:0.0089791)n22:0.0113056)n17:0.0203177)n8:0.02971)n2:0.0591404)n0;
```
