## Supplementary Dataset S1 for "Gene turnover and contingency facilitated the repeated evolution of C_4_ photosynthesis in grasses": OG0011693_tree.txt

```
(((Eleusine_coracana_ELECO.r07.4AG0301110:0.145184,Eragrostis_curvula_EJB05_39966:0.071041)n2:0.0605314,((Aristida_adscensionis_H_Aadptg000072l000153.1:0.102088,Stipagrostis_hirtigluma_H_Shi_ptg000016l_001374.1:0.0646691)n4:0.0193989,((Phragmites_australis_Phragmites_australis_PaChr7_2386298_2387694_evm.model.PaChr7.228_1_CDS_4362475340_6686:0.0547762,Phragmites_australis_Phragmites_australis_PaChr11_2226962_2228217_evm.model.PaChr11.230_1_CDS_4362376910_25297:0.0724007)n6:0.0246373,((((Sorghum_bicolor_SORBI_3006G246200:0.0771717,Zea_mays_Zm00001eb067900:0.0494808)n10:0.0202605,(Sorghum_bicolor_SORBI_3006G246300:0.0668626,(Zea_mays_Zm00001eb432490:0.0667427,Zea_mays_Zm00001eb067890:0.0601179)n12:0.00667977)n11:0.0379238)n9:0.0529827,((Dichantelium_oligosantes_H_DolKV780479.1000001.1:0.0546851,(ASEM_AUS1_H_AUS1CM014276.1001594.1:0.0186561,ASEM_RSA5_H_RSA5chrom7001714.1:0.0152745)n15:0.0616606)n14:0.00641329,((Panicum_hallii_Pahal.7G320400:0.0291357,(Panicum_virgatum_Pavir.7NG389200:0.0181491,(Panicum_virgatum_Pavir.7KG426700:0.0203437,Panicum_virgatum_Pavir.7KG426900:0.00969855)n19:0.0260984)n18:0.0133653)n17:0.0204244,((Cenchrus_americanus_H_CamCM007984.2002362.1:0.0492814,Setaria_viridis_SEVIR_3G022800v2:0.0321041)n21:0.0168728,(Urochloa_fusta_Urofu.7G310700:0.0698579,(Digitaria_radicosa_Dra07G0215800:0.0443564,(Digitaria_exilis_H_Dex7A-001284.1:0.0171207,Digitaria_exilis_H_Dex7B-001634.1:0.0144062)n24:0.0491628)n23:0.0313813)n22:0.0197131)n20:0.0158491)n16:0.00941878)n13:0.0074394)n8:0.0276367,Chasmanthium_laxum_Chala.06G262300:0.0679634)n7:0.0134563)n5:0.00757896)n3:0.0098462)n1:0.0095721,(((Brachypodium_distachyon_BRADI_5g24760v3:0.134605,(Hordeum_vulgareMorex_HORVU.MOREX.r3.2HG0202810:0.0081156,(Hordeum_spontaneum_WB01_014394_0027858:0.063598,Hordeum_spontaneum_WB01_014394_0038360:0.0116673)n29:0.00129636)n28:0.062005)n27:0.0618953,((Streptochaeta_angustifolia_strangu_006496:0.68514,Olyra_latifolia_Ola002965:0.389667)n31:0.12562,((Olyra_latifolia_Ola017295:0.0742536,(Ampelocalamus_luodianensis_Alu04Dg02620.4:0.0471263,(Dendrocalamus_sinicus_Dendrocalamus_sinicus_Dsi04B_37979306_37980731_Dsi04Bg13770.1_1_CDS_4147756990_50893:0.0410155,Dendrocalamus_sinicus_Dendrocalamus_sinicus_Dsi04C_2351444_2352853_Dsi04Cg01970.1_-1_CDS_4147758166_30630:0.0331725)n35:0.00368583)n34:0.00929275)n33:0.0181688,(Pharus_latifolius_Phala.06G257300:0.200491,(Streptochaeta_angustifolia_strangu_008704:0.123125,Streptochaeta_angustifolia_strangu_008826:0.0956786)n37:0.115065)n36:0.116268)n32:0.0174684)n30:0.00194093)n26:0.0151482,(Zizania_latifolia_GWHTBFHI018306:0.0958929,(Leersia_perrieri_LPERR04G23520:0.199405,Oryza_sativa_LOC_Os04g56110:0.0640102)n39:0.0501658)n38:0.0302531)n25:0.0282878)n0;
```
