## Supplementary Dataset S1 for "Gene turnover and contingency facilitated the repeated evolution of C_4_ photosynthesis in grasses": OG0011694_tree.txt

```
(Carex_scoparia_H_Carex_Csco_scaffold_13_000449.1:0.183278,(((Pharus_latifolius_Phala.06G259300:0,Pharus_latifolius_Phala.06G259300.2:0,Pharus_latifolius_Phala.06G259300.4:0)n3:0.00395274,Pharus_latifolius_Phala.06G259300.3:0.00673167)n2:0.0476275,(Streptochaeta_angustifolia_strangu_001314:0.0583724,(((Olyra_latifolia_Ola017279:0.0544583,((Dendrocalamus_sinicus_Dendrocalamus_sinicus_Dsi04A_2050026_2057044_Dsi04Ag01800.1_-1_CDS_4147747327_12589:0.0193977,Ampelocalamus_luodianensis_Alu04Dg02500.3:0.0161968)n9:0.0040731,(Ampelocalamus_luodianensis_Alu04Cg21550.1:0.0138738,Dendrocalamus_sinicus_Dendrocalamus_sinicus_Dsi04C_2188407_2192629_Dsi04Cg01880.1_-1_CDS_4147758139_15438:0.0289535)n10:0.00329521)n8:0.00852117)n7:0.00958459,((Brachypodium_distachyon_BRADI_5g24610v3:0.0252194,(Hordeum_spontaneum_WB01_003797_0317474:0.00331725,Hordeum_vulgareMorex_HORVU.MOREX.r3.2HG0202520:5e-09)n13:0.0659486)n12:0.0318729,((Leersia_perrieri_LPERR04G23640:0.0316773,Oryza_sativa_LOC_Os04g56290:0.0293922)n15:0.0274557,(Zizania_latifolia_GWHTBFHI017864:0.0209683,Zizania_latifolia_GWHTBFHI018294:0.0350844)n16:0.00809898)n14:0.0212151)n11:0.00611773)n6:0.0163713,(((Phragmites_australis_Phragmites_australis_PaChr11_2099796_2104559_evm.model.PaChr11.220_1_CDS_4362376888_16054:0.0332199,Phragmites_australis_Phragmites_australis_PaChr7_2211526_2216216_evm.model.PaChr7.216_1_CDS_4362475314_38242:0.0263041)n19:0.00594824,(((Zea_mays_Zm00001eb067700:0.0338633,(Sorghum_bicolor_SORBI_3009G171800:0.183703,Sorghum_bicolor_SORBI_3006G248400:0.00850816)n23:0.0149232)n22:0.0379769,(((Digitaria_radicosa_Dra07G0217000:0.0126748,(Digitaria_exilis_H_Dex7A-001293.1:0.00139,Digitaria_exilis_H_Dex7B-001333.1:0.00392605)n27:0.0177261)n26:0.0151328,((Panicum_hallii_Pahal.7G321900:0.00860203,(Panicum_virgatum_Pavir.7KG428400:0.00539148,Panicum_virgatum_Pavir.J073000:0.00875184)n30:0.00121973)n29:0.0186427,(Urochloa_fusta_Urofu.7G312300:0.0219971,(Cenchrus_americanus_H_CamCM007984.2002543.1:0.0288793,Setaria_viridis_SEVIR_3G023900v2:0.0103562)n32:0.00955419)n31:0.00448707)n28:0.00254536)n25:0.0125285,(Dichantelium_oligosantes_H_DolKV777187.1000005.1:0.0238164,(ASEM_AUS1_H_AUS1CM014276.1001614.1:0.00648286,ASEM_RSA5_H_RSA5chrom7001728.1:5e-09)n34:0.0176751)n33:0.00613521)n24:0.00330448)n21:0.0291493,(Eragrostis_curvula_EJB05_39982:0.0362426,(Eleusine_coracana_ELECO.r07.4BG0331710:0.00781482,Eleusine_coracana_ELECO.r07.4AG0300970:0.007427)n36:0.0519416)n35:0.0204132)n20:0.0032982)n18:0.00141733,(Chasmanthium_laxum_Chala.06G263600:0.0319834,(Aristida_adscensionis_H_Aadptg000072l000492.1:0.0490322,Stipagrostis_hirtigluma_H_Shi_ptg000016l_001382.1:0.0412276)n38:0.00539578)n37:0.00600514)n17:0.0297019)n5:0.0267103)n4:0.0228471)n1:0.183278)n0;
```
