## Supplementary Dataset S1 for "Gene turnover and contingency facilitated the repeated evolution of C_4_ photosynthesis in grasses": OG0011695_tree.txt

```
((Juncus_effusus_H_Juncus_Jeff_scaffold_4_000236.1:0.207146,(Ananas_comosus_H_Ananas_contig6_001042.1:0.0148679,(Tillandsia_fasciculata_H_Tillandsia_CM054940.1_000960.1:0.00365597,Tillandsia_fasciculata_H_Tillandsia_CM054954.1_000551.1:5e-09)n3:0.0236576)n2:0.120627)n1:0.0407083,(Streptochaeta_angustifolia_strangu_006333:0.0732782,(Pharus_latifolius_Phala.06G260700:0.0514111,((((Brachypodium_distachyon_BRADI_5g24820v3:0.0367959,(Hordeum_spontaneum_WB01_000828_0208125:0.00118561,Hordeum_vulgareMorex_HORVU.MOREX.r3.2HG0202220:0.00260873)n10:0.059456)n9:0.0334834,(Zizania_latifolia_GWHTBFHI018282:0.0350785,(Leersia_perrieri_LPERR04G23830:0.0738048,Oryza_sativa_LOC_Os04g56480:0.0313704)n12:0.0265922)n11:0.0342314)n8:0.00711701,((Dendrocalamus_sinicus_Dendrocalamus_sinicus_Dsi04B_38245555_38253121_Dsi04Bg13960.1_1_CDS_4147757047_26125:0.0284381,Olyra_latifolia_Ola017266:0.0672219)n14:0.0038047,(Ampelocalamus_luodianensis_Alu04Cg21690.1:0.0169255,Ampelocalamus_luodianensis_Alu02Dg20950.1:0.21103)n15:0.00583355)n13:0.0101411)n7:0.0174111,(((Eragrostis_curvula_EJB05_39992:0.0328434,(Eleusine_coracana_ELECO.r07.4BG0331530:0.00947569,Eleusine_coracana_ELECO.r07.4AG0300820:0.011798)n19:0.0253576)n18:0.0271222,(Cenchrus_americanus_H_CamCM007984.2002558.1:0.294072,(Chasmanthium_laxum_Chala.06G265200:0.0303113,((Sorghum_bicolor_SORBI_3006G250300:0.0177843,Zea_mays_Zm00001eb067580:0.0424902)n23:0.0270612,((ASEM_AUS1_H_AUS1CM014276.1001624.1:0.000932536,ASEM_RSA5_H_RSA5chrom7001739.1:0.00187307)n25:0.0187302,(((Cenchrus_americanus_H_CamCM007984.2002553.1:0.0245075,Setaria_viridis_SEVIR_3G025500v2:0.00468004)n28:0.0200853,((Digitaria_radicosa_Dra07G0218500:5e-09,Digitaria_radicosa_Dra07G0218500.2:0.000928168)n30:0.0190193,(Digitaria_exilis_H_Dex7A-001299.1:0.0018212,Digitaria_exilis_H_Dex7B-001339.1:0.00279077)n31:0.0161903)n29:0.0136032)n27:0.000964188,(((Panicum_hallii_Pahal.7G324100:0.0120182,(Panicum_virgatum_Pavir.7KG430400:0.0134888,Panicum_virgatum_Pavir.7NG393300:0.0136604)n35:0.00277073)n34:0.00773653,(Echinocloa_haploclada_eh_chr9.2985:0.0232181,Urochloa_fusta_Urofu.7G314100:0.0196839)n36:0.00473722)n33:0.00236067,Dichantelium_oligosantes_H_DolKV777187.1000013.1:0.0184135)n32:0.000938497)n26:0.001536)n24:0.0191518)n22:0.00839768)n21:0.0106618)n20:0.00118464)n17:0.00402533,((Aristida_adscensionis_H_Aadptg000072l000157.1:0.0352661,Stipagrostis_hirtigluma_H_Shi_ptg000016l_001394.1:0.0354707)n38:0.00949975,(Phragmites_australis_Phragmites_australis_PaChr11_2011652_2019131_evm.model.PaChr11.211_1_CDS_4362376868_7624:0.0432099,Phragmites_australis_Phragmites_australis_PaChr7_2112969_2119394_evm.model.PaChr7.204_1_CDS_4362475288_27301:0.0322624)n39:0.00358471)n37:0.00859779)n16:0.0157252)n6:0.0329126)n5:0.0139825)n4:0.0407083)n0;
```
