## Supplementary Dataset S1 for "Gene turnover and contingency facilitated the repeated evolution of C_4_ photosynthesis in grasses": OG0011696_tree.txt

```
((Streptochaeta_angustifolia_strangu_004450:0.174217,Pharus_latifolius_Phala.01G325800:0.153201)n1:0.041581,(((Ampelocalamus_luodianensis_Alu03Cg14630.1:0.0285779,Dendrocalamus_sinicus_Dendrocalamus_sinicus_Dsi06C_29190636_29191595_Dsi06Cg11190.1_1_CDS_4147786558_36916:0.0318916)n4:0.0204374,((((Zizania_latifolia_GWHTBFHI015831:0.0706074,Zizania_latifolia_GWHTBFHI023862:0.0484031)n8:0.0432653,((Leersia_perrieri_LPERR03G06300:0.0884061,Leersia_perrieri_LPERR03G06370:0.0624172)n10:0.0925012,(Oryza_sativa_LOC_Os03g10050:0.0202533,Oryza_sativa_LOC_Os03g08660:0.0351364)n11:0.0273576)n9:0.0421979)n7:0.0443204,((Chasmanthium_laxum_Chala.04G178100:0.0574418,(Phragmites_australis_Phragmites_australis_PaChr4_5571316_5572275_evm.model.PaChr4.503_1_CDS_4362455639_4101:0.0808123,Phragmites_australis_Phragmites_australis_PaChr3_6644985_6645944_evm.model.PaChr3.557_1_CDS_4362447711_25532:0.0647291)n14:0.0091456)n13:0.012505,(Stipagrostis_hirtigluma_H_Shi_ptg000017l_000694.1:0.0907818,(Aristida_adscensionis_H_Aadptg000041l000485.1:0.0586114,((Sorghum_bicolor_SORBI_3001G470000:0.0880918,(Eragrostis_curvula_EJB05_07684:0.0745972,(Eleusine_coracana_ELECO.r07.3BG0290750:0.0231588,Eleusine_coracana_ELECO.r07.3AG0237340:0.0110797)n20:0.0779773)n19:0.0463514)n18:0.0114176,(Echinocloa_haploclada_eh_chr1.4963:0.059943,(((Panicum_hallii_Pahal.9G567800:0.0212935,(Panicum_virgatum_Pavir.9NG660500:0.0212149,Panicum_virgatum_Pavir.9KG639500:0.0203744)n25:0.0154196)n24:0.0143563,((Setaria_viridis_SEVIR_9G509700v2:0.0219036,(ASEM_RSA5_H_RSA5chrom9005521.1:0.308984,Cenchrus_americanus_H_CamCM007986.2001754.1:0.0386211)n28:0.0331299)n27:0.0204526,(Dichantelium_oligosantes_H_DolKV782265.1000004.1:0.0603982,(ASEM_AUS1_H_AUS1CM014276.1001895.1:0.026983,ASEM_AUS1_H_AUS1CM014278.1003553.1:0.00849738)n30:0.034767)n29:0.0188647)n26:0.00446156)n23:0.0034962,(Urochloa_fusta_Urofu.9G533600:0.0495356,(Digitaria_radicosa_Dra02G0064400:0.063629,(Digitaria_exilis_H_Dex9A-002434.1:0.0189168,Digitaria_exilis_H_Dex9B-002437.1:0.0118908)n33:0.0683681)n32:0.0245914)n31:0.0234116)n22:0.0121017)n21:0.0188671)n17:0.0302451)n16:0.0124)n15:0.0139322)n12:0.0307093)n6:0.0184798,(Ampelocalamus_luodianensis_Alu03Dg05890.2:0.0534075,(Dendrocalamus_sinicus_Dendrocalamus_sinicus_Dsi03B_47381056_47381991_Dsi03Bg19200.1_1_CDS_4147739869_21567:0.0539637,(ASEM_RSA5_H_RSA5chrom2003060.1:0.534265,(Olyra_latifolia_Ola002073:0.0607471,Olyra_latifolia_Ola024382:0.0573015)n37:0.00636683)n36:0.329323)n35:0.00487286)n34:0.00577414)n5:0.000641572)n3:0.0137419,(Brachypodium_distachyon_BRADI_1g71430v3:0.109476,(Hordeum_spontaneum_WB01_005563_0137371:0.00294919,Hordeum_vulgareMorex_HORVU.MOREX.r3.4HG0399700:0.00267514)n39:0.10945)n38:0.0440268)n2:0.041581)n0;
```
