## Supplementary Dataset S1 for "Gene turnover and contingency facilitated the repeated evolution of C_4_ photosynthesis in grasses": OG0011697_tree.txt

```
((Tillandsia_fasciculata_H_Tillandsia_CM054949.1_000357.1:0.0606939,(Ananas_comosus_H_Ananas_contig20_000744.1:0.0789483,Ananas_comosus_H_Ananas_contig20_000007.1:0.0575802)n2:0.026868)n1:0.127489,(Streptochaeta_angustifolia_strangu_001034:0.0769867,(Pharus_latifolius_Phala.06G266100:0.0911303,(((Brachypodium_distachyon_BRADI_5g25400v3:0.0979385,(Hordeum_spontaneum_WB01_000778_0694563:0.00267071,Hordeum_vulgareMorex_HORVU.MOREX.r3.2HG0200040:0.00400924)n8:0.0518233)n7:0.0461266,((Zizania_latifolia_GWHTBFHI017918:0.0482649,(Leersia_perrieri_LPERR04G24330:0.0404961,Oryza_sativa_LOC_Os04g57150:0.0265726)n11:0.0327251)n10:0.0517107,(Olyra_latifolia_Ola000882:0.0442367,((Ampelocalamus_luodianensis_Alu04Dg01900.2:0.0881969,Ampelocalamus_luodianensis_Alu04Cg22120.2:0.0135359)n14:0.00150399,(Dendrocalamus_sinicus_Dendrocalamus_sinicus_Dsi04B_38670927_38680428_Dsi04Bg14380.1_-1_CDS_4147757173_40197:0.0444883,Dendrocalamus_sinicus_Dendrocalamus_sinicus_Dsi04C_1537707_1541033_Dsi04Cg01460.1_1_CDS_4147758013_1368:0.0249248)n15:0.00276942)n13:0.0111372)n12:0.00318008)n9:0.0073473)n6:0.0113604,((Aristida_adscensionis_H_Aadptg000072l000198.1:0.0516677,Stipagrostis_hirtigluma_H_Shi_ptg000016l_001681.1:0.0314572)n17:0.0210654,((Eragrostis_curvula_EJB05_40049:0.0346095,(Eleusine_coracana_ELECO.r07.4BG0331000:0.0123284,Eleusine_coracana_ELECO.r07.4AG0300280:0.020017)n20:0.033743)n19:0.0301982,((Chasmanthium_laxum_Chala.06G270900:0.0437883,((Sorghum_bicolor_SORBI_3006G257300:0.0315192,Zea_mays_Zm00001eb433110:0.036115)n24:0.033827,(Echinocloa_haploclada_eh_chr9.3046:0.0420758,((Dichantelium_oligosantes_H_DolKV776857.1000001.1:0.0337819,((Panicum_hallii_Pahal.7G329200:0.00889662,((Panicum_virgatum_Pavir.7KG387900:0.112278,Urochloa_fusta_Urofu.7G322000:0.0299606)n31:0.0118661,(Panicum_virgatum_Pavir.7NG429800:0.0195524,Panicum_virgatum_Pavir.7KG388200:0.0175531)n32:0.0101543)n30:0.00112826)n29:0.0155056,(Setaria_viridis_SEVIR_3G030900v2:0.0167421,Cenchrus_americanus_H_CamCM007984.2002510.1:0.0339531)n33:0.00614342)n28:0.0052147)n27:0.0017849,((Digitaria_radicosa_Dra07G0224100:0.0233127,(Digitaria_exilis_H_Dex7A-001542.1:0.00928506,Digitaria_exilis_H_Dex7B-001578.1:0.0101489)n36:0.0166319)n35:0.0215207,(ASEM_AUS1_H_AUS1CM014276.1001878.1:0.00824614,(ASEM_RSA5_H_RSA5chrom7002047.1:5e-09,ASEM_RSA5_H_RSA5chrom8000748.1:0.00127228)n38:0.00608462)n37:0.0425356)n34:0.00275269)n26:0.00303244)n25:0.0133123)n23:0.0150266)n22:0.00579488,(Phragmites_australis_Phragmites_australis_PaChr7_1704213_1706983_evm.model.PaChr7.163_1_CDS_4362474606_37818:0.0569617,Phragmites_australis_Phragmites_australis_PaChr11_1556723_1559422_evm.model.PaChr11.167_1_CDS_4362376364_8043:0.0582794)n39:0.00647548)n21:0.00631418)n18:0.00265957)n16:0.0303072)n5:0.0576441)n4:0.0301156)n3:0.127489)n0;
```
