## Supplementary Dataset S1 for "Gene turnover and contingency facilitated the repeated evolution of C_4_ photosynthesis in grasses": OG0011698_tree.txt

```
((Ananas_comosus_H_Ananas_contig13_000429.1:0.0330579,Tillandsia_fasciculata_H_Tillandsia_CM054939.1_000978.1:0.0566382)n1:0.123578,((Streptochaeta_angustifolia_strangu_002118:0.120944,(Pharus_latifolius_Phala.06G267300:0.00151816,Pharus_latifolius_Phala.06G267300.2:0.0313978)n4:0.0757127)n3:0.0268765,((Zizania_latifolia_GWHTBFHI017925:0.049593,(Leersia_perrieri_LPERR04G24460:0.0583362,Oryza_sativa_LOC_Os04g57310:0.0355656)n7:0.0176897)n6:0.0431143,(((Brachypodium_distachyon_BRADI_5g25506v3:0.0439204,(Hordeum_spontaneum_WB01_004962_0447043:0.00648472,Hordeum_vulgareMorex_HORVU.MOREX.r3.2HG0208890:0.00510569)n11:0.0839989)n10:0.0619097,(Olyra_latifolia_Ola000867:0.0614986,((Ampelocalamus_luodianensis_Alu04Cg22210.2:0.0413099,Dendrocalamus_sinicus_Dendrocalamus_sinicus_Dsi04C_1456606_1459972_Dsi04Cg01370.1_-1_CDS_4147757986_43014:0.0265867)n14:0.00763858,(Ampelocalamus_luodianensis_Alu04Dg01790.2:0.0320799,Dendrocalamus_sinicus_Dendrocalamus_sinicus_Dsi04A_1532124_1537932_Dsi04Ag01330.1_-1_CDS_4147747186_46920:0.0823749)n15:0.00915276)n13:0.0123717)n12:0.015567)n9:0.0138885,(Chasmanthium_laxum_Chala.06G272500:0.0414001,(((Eragrostis_curvula_EJB05_40060:0.0419662,(Eleusine_coracana_ELECO.r07.4BG0330840:0.0232963,Eleusine_coracana_ELECO.r07.4AG0300110:0.0123922)n20:0.0406552)n19:0.0349429,((Aristida_adscensionis_H_Aadptg000072l000450.1:0.0650978,Stipagrostis_hirtigluma_H_Shi_ptg000016l_001422.1:0.0562962)n22:0.0103252,((Sorghum_bicolor_SORBI_3006G258600:0.0209945,Zea_mays_Zm00001eb433220:0.0423019)n24:0.035551,(Dichantelium_oligosantes_H_DolKV773035.1000017.1:0.0421991,((Echinocloa_haploclada_eh_chr9.3063:0.0227259,(Digitaria_radicosa_Dra07G0225300:0.0115992,(Digitaria_exilis_H_Dex7A-001328.1:0.00639798,Digitaria_exilis_H_Dex7B-001370.1:0.0081103)n29:0.0267505)n28:0.0116749)n27:0.00616993,((Panicum_hallii_Pahal.7G330800:0.0132087,(Panicum_virgatum_Pavir.7NG431300:0.0219877,(Panicum_virgatum_Pavir.7KG389900:0.0896474,Panicum_virgatum_Pavir.7KG387000:0.00195831)n33:0.0167159)n32:0.00166749)n31:0.00995173,((ASEM_AUS1_H_AUS1CM014276.1001674.1:0.00471166,(ASEM_RSA5_H_RSA5chrom3004243.1:5e-09,ASEM_RSA5_H_RSA5chrom7001779.1:0.00303363)n36:0.0135161)n35:0.0400795,(Urochloa_fusta_Urofu.7G323400:0.0294675,(Cenchrus_americanus_H_CamCM007984.2002412.1:0.0961669,Setaria_viridis_SEVIR_3G032500v2:0.0215124)n38:0.00796801)n37:0.00210689)n34:0.00440415)n30:0.0019562)n26:0.00637952)n25:0.0103758)n23:0.0331162)n21:0.0078174)n18:0.00817507,(Phragmites_australis_Phragmites_australis_PaChr7_1606609_1609724_evm.model.PaChr7.150_1_CDS_4362474318_1634:0.056582,Phragmites_australis_Phragmites_australis_PaChr11_1481406_1484935_evm.model.PaChr11.158_1_CDS_4362376164_8887:0.0399437)n39:0.00443819)n17:0.0063211)n16:0.00934288)n8:0.00916214)n5:0.0392355)n2:0.123578)n0;
```
