## Supplementary Dataset S1 for "Gene turnover and contingency facilitated the repeated evolution of C_4_ photosynthesis in grasses": OG0011699_tree.txt

```
((Tillandsia_fasciculata_H_Tillandsia_CM054949.1_000225.1:0.0840101,((Ananas_comosus_H_Ananas_contig7_000530.1:0,Ananas_comosus_H_Ananas_contig20_000180.1:0)n3:0.0562189,Ananas_comosus_H_Ananas_contig20_000581.1:0.0294082)n2:0.0700199)n1:0.218233,((Brachypodium_distachyon_BRADI_5g25630v3:0.320064,(Hordeum_vulgareMorex_HORVU.MOREX.r3.2HG0212860:0.00931324,(Hordeum_spontaneum_WB01_001014_0071190:0.0098656,Hordeum_spontaneum_WB01_005960_0045996:0.0561098)n7:0.00623442)n6:0.00633062)n5:0.0680131,((Zizania_latifolia_GWHTBFHI017932:0.160245,(Leersia_perrieri_LPERR04G24540:0.240779,Oryza_sativa_LOC_Os04g57430:0.116971)n10:0.0585357)n9:0.0333118,(((((Ampelocalamus_luodianensis_Alu04Cg22280.2:0.0320168,Dendrocalamus_sinicus_Dendrocalamus_sinicus_Dsi04C_1395789_1397243_Dsi04Cg01280.1_-1_CDS_4147757959_27816:0.0493874)n15:0.0351205,(Dendrocalamus_sinicus_Dendrocalamus_sinicus_Dsi04A_1460491_1462025_Dsi04Ag01250.1_-1_CDS_4147747162_33408:0.114227,(Ampelocalamus_luodianensis_Alu04Dg01700.2:0.0390446,Ampelocalamus_luodianensis_Alu06Cg05670.1:0.202265)n17:0.0224739)n16:0.0298874)n14:0.0145343,Olyra_latifolia_Ola000855:0.0779336)n13:0.0699864,(Streptochaeta_angustifolia_strangu_031802:0.268585,Pharus_latifolius_Phala.06G268700:0.210722)n18:0.0661238)n12:0.0307745,((Eleusine_coracana_ELECO.r07.4BG0330750:0.0411361,Eleusine_coracana_ELECO.r07.4AG0299990:0.0473788)n20:0.215008,(((Aristida_adscensionis_H_Aadptg000072l000207.1:0.147664,Stipagrostis_hirtigluma_H_Shi_ptg000016l_001426.1:0.0989655)n23:0.0339871,((Sorghum_bicolor_SORBI_3006G260200:0.0716155,Zea_mays_Zm00001eb433340:0.0795393)n25:0.089002,((Dichantelium_oligosantes_H_DolKV775043.1000002.1:0.0835095,(ASEM_AUS1_H_AUS1CM014276.1001678.1:0.0138653,ASEM_RSA5_H_RSA5chrom7001788.1:0.0126932)n28:0.0733986)n27:0.0264409,((Digitaria_radicosa_Dra07G0226600:0.0549331,(Digitaria_exilis_H_Dex7A-001332.1:0.0349457,Digitaria_exilis_H_Dex7B-001374.1:0.0275963)n31:0.0686406)n30:0.0578909,((Panicum_hallii_Pahal.7G332100:0.025463,(Panicum_virgatum_Pavir.7KG384900:0.0702836,Panicum_virgatum_Pavir.7NG432700:0.0256669)n34:0.0197005)n33:0.0432585,((Urochloa_fusta_Urofu.7G324500:0.0755666,Echinocloa_haploclada_eh_chr9.3074:0.0972324)n36:0.0195469,(Setaria_viridis_SEVIR_3G033600v2:0.0739245,Cenchrus_americanus_H_CamCM007984.2002416.1:0.0991403)n37:0.0403736)n35:0.0206574)n32:0.0137707)n29:0.018431)n26:0.0427701)n24:0.0807283)n22:0.0235095,(Chasmanthium_laxum_Chala.06G273700:0.0856893,(Phragmites_australis_Phragmites_australis_PaChr11_1426051_1427406_evm.model.PaChr11.148_1_CDS_4362375942_470:0.0981504,Phragmites_australis_Phragmites_australis_PaChr7_1561065_1562429_evm.model.PaChr7.142_1_CDS_4362474140_11743:0.0646853)n39:0.00718726)n38:0.0191752)n21:0.0351311)n19:0.0360101)n11:0.0317957)n8:0.0460506)n4:0.218233)n0;
```
