## Supplementary Dataset S1 for "Gene turnover and contingency facilitated the repeated evolution of C_4_ photosynthesis in grasses": OG0011700_tree.txt

```
((Streptochaeta_angustifolia_strangu_031805:0.167167,(Ampelocalamus_luodianensis_Alu04Cg22310.2:0.0708531,((Leersia_perrieri_LPERR04G24570:0.23032,Oryza_sativa_LOC_Os04g57490:0.10244)n4:0.0830891,(((Eleusine_coracana_ELECO.r07.4AG0299950:0.126273,Eragrostis_curvula_EJB05_40070:0.0812873)n7:0.0873948,(Stipagrostis_hirtigluma_H_Shi_ptg000016l_001428.1:0.0994506,(Aristida_adscensionis_H_Aadptg000010l000402.1:0.0761929,Aristida_adscensionis_H_Aadptg000072l000208.1:0.0968942)n9:0.046883)n8:0.0315589)n6:0.0301433,((Hordeum_spontaneum_WB01_001352_0650613:5e-09,Hordeum_vulgareMorex_HORVU.MOREX.r3.7HG0685270:0.000906567)n11:0.157332,(((Hordeum_spontaneum_WB01_005092_0041030:0.0129833,Hordeum_vulgareMorex_HORVU.MOREX.r3.2HG0211940:0.0171)n14:0.166641,Brachypodium_distachyon_BRADI_5g25676v3:0.590549)n13:0.0201372,((((Phragmites_australis_Phragmites_australis_PaChr11_1396200_1398598_evm.model.PaChr11.144_1_CDS_4362375854_5936:0.131457,Chasmanthium_laxum_Chala.06G274100:0.0570459)n18:0.0261454,(((Dichantelium_oligosantes_H_DolKV775043.1000004.1:0.0570325,((ASEM_AUS1_H_AUS1CM014276.1001826.1:0.0247746,ASEM_RSA5_H_RSA5chrom7001989.1:0.0146481)n23:0.0051057,(ASEM_AUS1_H_AUS1CM014276.1001684.1:0.0175097,ASEM_RSA5_H_RSA5chrom7001791.1:0.0144335)n24:0.00415012)n22:0.04368)n21:0.0119999,((Panicum_hallii_Pahal.7G332600:0.0533198,(Panicum_virgatum_Pavir.7NG433400:0.0260142,(Panicum_virgatum_Pavir.7KG384100:0.020367,Panicum_virgatum_Pavir.9KG484800:0.0315098)n28:0.0130252)n27:0.00701231)n26:0.0245711,((Cenchrus_americanus_H_CamCM007984.2002417.1:0.0648429,Setaria_viridis_SEVIR_3G034000v2:0.0324886)n30:0.0301069,(((((Digitaria_exilis_H_Dex7B-001597.1:0.0397554,Digitaria_exilis_H_Dex7B-001376.1:0.023602)n35:0.0141173,Digitaria_exilis_H_Dex7A-001561.1:0.0228479)n34:0.0106201,Digitaria_exilis_H_Dex7A-001334.1:0.0342831)n33:0.0468597,(Digitaria_radicosa_Dra07G0221500:0.0513035,Digitaria_radicosa_Dra07G0227000:0.0567786)n36:0.0331845)n32:0.0523186,(Echinocloa_haploclada_eh_chr9.3077:0.0807465,Urochloa_fusta_Urofu.7G330200:0.0497452)n37:0.0150623)n31:0.0111892)n29:0.0125862)n25:0.0166792)n20:0.02161,Setaria_viridis_SEVIR_6G119800v2:0.118118)n19:0.0131242)n17:0.0139371,Sorghum_bicolor_SORBI_3006G260700:0.154276)n16:0.0247284,Panicum_hallii_Pahal.3G034400:0.724708)n15:0.0805231)n12:0.0380249)n10:0.00422499)n5:0.0288896)n3:0.0231987)n2:0.0865705)n1:0.0729344,(Ananas_comosus_H_Ananas_contig13_000438.1:0.0601445,(Tillandsia_fasciculata_H_Tillandsia_CM054933.1_000173.1:0.336259,Tillandsia_fasciculata_H_Tillandsia_CM054939.1_001000.1:0.0536326)n39:0.00595918)n38:0.185942)n0;
```
