## Supplementary Dataset S1 for "Gene turnover and contingency facilitated the repeated evolution of C_4_ photosynthesis in grasses": OG0011701_tree.txt

```
((Streptochaeta_angustifolia_strangu_013048:0.170156,Pharus_latifolius_Phala.06G270600:0.123273)n1:0.0288688,((Brachypodium_distachyon_BRADI_5g25840v3:0.116135,(Hordeum_vulgareMorex_HORVU.MOREX.r3.2HG0211190:5e-09,(Hordeum_spontaneum_WB01_002487_0255869:0.037994,Hordeum_spontaneum_WB01_005827_0220875:0.000833428)n5:9.26031e-05)n4:0.0225874)n3:0.0488732,((((Zizania_latifolia_GWHTBFHI017945:0.0287667,Zizania_latifolia_GWHTBFHI018204:0.0561139)n9:0.0244647,(Leersia_perrieri_LPERR04G24720:0.0668518,Oryza_sativa_LOC_Os04g57690:0.0417017)n10:0.0278508)n8:0.0349316,((Olyra_latifolia_Ola034842:0.209398,Olyra_latifolia_Ola000821:0.00764346)n12:0.0665363,((Ampelocalamus_luodianensis_Alu04Cg22460.2:0.0222905,(Dendrocalamus_sinicus_Dendrocalamus_sinicus_Dsi04A_1234005_1236326_Dsi04Ag01070.1_-1_CDS_4147747108_3021:0.0320329,Dendrocalamus_sinicus_Dendrocalamus_sinicus_Dsi04C_1231789_1234117_Dsi04Cg01140.1_-1_CDS_4147757917_4183:0.0297882)n15:0.0033098)n14:0.0112255,(Dendrocalamus_sinicus_Dendrocalamus_sinicus_Dsi04B_38981891_38985447_Dsi04Bg14640.1_1_CDS_4147757251_27251:0.0411758,Ampelocalamus_luodianensis_Alu04Dg01490.1:0.0257095)n16:0.00285661)n13:0.0126603)n11:0.0206997)n7:0.0169877,((Aristida_adscensionis_H_Aadptg000072l000215.1:0.0717178,Stipagrostis_hirtigluma_H_Shi_ptg000016l_001436.1:0.0465533)n18:0.0274298,(Chasmanthium_laxum_Chala.06G276100:0.112058,((Phragmites_australis_Phragmites_australis_PaChr7_1343079_1345176_evm.model.PaChr7.124_1_CDS_4362473740_13427:0.0458681,Phragmites_australis_Phragmites_australis_PaChr11_1233000_1235378_evm.model.PaChr11.129_1_CDS_4362375520_35379:0.0425232)n21:0.0120531,((Eragrostis_curvula_EJB05_40106:0.0468866,(Eleusine_coracana_ELECO.r07.4BG0330450:0.0154222,Eleusine_coracana_ELECO.r07.4AG0299780:0.0147152)n24:0.0607771)n23:0.0448479,((Sorghum_bicolor_SORBI_3006G263100:0.0251468,Zea_mays_Zm00001eb066590:0.0435018)n26:0.0361476,(((Dichantelium_oligosantes_H_DolKV775585.1000006.1:0.0412363,(ASEM_AUS1_H_AUS1CM014276.1001690.1:0.0119766,ASEM_RSA5_H_RSA5chrom7002010.1:0.00810588)n30:0.0245169)n29:0.000962557,(Urochloa_fusta_Urofu.9G346500:0.257471,((Urochloa_fusta_Urofu.7G328200:0.0397241,(Cenchrus_americanus_H_CamCM007984.2002422.1:0.042833,Setaria_viridis_SEVIR_3G020600v2:0.0217348)n34:0.0128127)n33:0.00667903,((Digitaria_radicosa_Dra07G0228700:0.0334968,(Digitaria_exilis_H_Dex7A-001339.1:0.0160709,Digitaria_exilis_H_Dex7B-001381.1:0.0208395)n37:0.0223307)n36:0.0200173,(Panicum_hallii_Pahal.7G334300:0.0197011,(Panicum_virgatum_Pavir.7KG381700:0.0155781,Panicum_virgatum_Pavir.J632800:0.0177291)n39:0.0019699)n38:0.00095342)n35:0.0062734)n32:0.00496694)n31:0.000551882)n28:0.00357867,Echinocloa_haploclada_eh_chr9.3101:0.0365712)n27:0.0124857)n25:0.0392972)n22:0.00440813)n20:0.00607518)n19:0.0132103)n17:0.0339605)n6:0.0208824)n2:0.0288688)n0;
```
