## Supplementary Dataset S1 for "Gene turnover and contingency facilitated the repeated evolution of C_4_ photosynthesis in grasses": OG0011702_tree.txt

```
((Carex_scoparia_H_Carex_Csco_scaffold_30_000104.1:0.595033,(Ananas_comosus_H_Ananas_contig25_000524.1:0.0928635,Tillandsia_fasciculata_H_Tillandsia_CM054945.1_000592.1:0.115)n2:0.160065)n1:0.0610864,((Streptochaeta_angustifolia_strangu_021127:0.149379,Pharus_latifolius_Phala.06G273700:0.152181)n4:0.0429255,((Brachypodium_distachyon_BRADI_5g26130v3:0.341933,((((Stipagrostis_hirtigluma_H_Shi_ptg000016l_001625.1:0.0373385,Aristida_adscensionis_H_Aadptg000072l000407.1:0.0784577)n10:0.0363621,(Chasmanthium_laxum_Chala.06G279300:0.0778523,Phragmites_australis_Phragmites_australis_PaChr11_978509_979915_evm.model.PaChr11.103_1_CDS_4362374944_5512:0.0611797)n11:0.0232091)n9:0.00643425,((Eragrostis_curvula_EJB05_40143:0.0939152,(Eleusine_coracana_ELECO.r07.4BG0330120:0.0531748,Eleusine_coracana_ELECO.r07.4AG0299430:0.042099)n14:0.106554)n13:0.0791303,(((Sorghum_bicolor_SORBI_3006G266800:0.031775,(Zea_mays_Zm00001eb066220:0.0990347,Zea_mays_Zm00001eb066250:0.0323329)n18:0.0164475)n17:0.065715,(((Urochloa_fusta_Urofu.7G331000:0.0908223,(Digitaria_radicosa_Dra07G0231800:0.0722572,(Digitaria_exilis_H_Dex7A-001489.1:0.025958,Digitaria_exilis_H_Dex7B-001526.1:0.0258728)n23:0.0692086)n22:0.0290553)n21:0.0200911,(Setaria_viridis_SEVIR_3G017000v2:0.0296141,(Cenchrus_americanus_H_CamCM007984.2002453.1:0.0530029,Cenchrus_americanus_H_CamCM007984.2002454.1:0.0273867)n25:0.00304297)n24:0.00552161)n20:0.0102255,(Dichantelium_oligosantes_H_DolKV777954.1000004.1:0.0589534,((ASEM_AUS1_H_AUS1CM014276.1001701.1:0.0143235,ASEM_RSA5_H_RSA5chrom7001983.1:0.0091196)n28:0.0423338,(Panicum_hallii_Pahal.7G337600:0.0195492,(Panicum_virgatum_Pavir.7KG375000:0.0256833,Panicum_virgatum_Pavir.7NG439800:0.017228)n30:0.0129852)n29:0.0164483)n27:0.00571359)n26:0.0120701)n19:0.0132317)n16:0.0164121,Hordeum_vulgareMorex_HORVU.MOREX.r3.2HG0210000:0.937836)n15:0.0171182)n12:0.0107249)n8:0.0209687,(Hordeum_vulgareMorex_HORVU.MOREX.r3.2HG0210010:0.0133554,(Hordeum_spontaneum_WB01_007154_0011278:0.00896035,Hordeum_spontaneum_WB01_011172_0157104:0.00239363)n32:0.00944841)n31:0.129482)n7:0.0143869)n6:0.089229,((Olyra_latifolia_Ola000785:0.0886646,((Ampelocalamus_luodianensis_Alu04Cg22730.1:0.0271331,Dendrocalamus_sinicus_Dendrocalamus_sinicus_Dsi04C_1025383_1026780_Dsi04Cg00950.1_1_CDS_4147757860_28941:0.031065)n36:0.019711,(Ampelocalamus_luodianensis_Alu04Dg01190.1:0.0502674,Dendrocalamus_sinicus_Dendrocalamus_sinicus_DsiCtg00263_13783_15177_DsiCtg00263g00030.1_1_CDS_4147850056_19680:0.0465132)n37:0.00516814)n35:0.0140401)n34:0.0268457,(Zizania_latifolia_GWHTBFHI018173:0.0953223,(Leersia_perrieri_LPERR04G25120:0.184836,Oryza_sativa_LOC_Os04g58070:0.0973493)n39:0.0432783)n38:0.0342436)n33:0.0139596)n5:0.0402312)n3:0.0610864)n0;
```
