## Supplementary Dataset S1 for "Gene turnover and contingency facilitated the repeated evolution of C_4_ photosynthesis in grasses": OG0011703_tree.txt

```
(Carex_scoparia_H_Carex_Csco_scaffold_11_000780.1:0.198573,(Streptochaeta_angustifolia_strangu_027635:0.0982028,(((Pharus_latifolius_Phala.06G278000.5:0,Pharus_latifolius_Phala.06G278000.2:0)n4:5e-09,((Pharus_latifolius_Phala.06G278000:0,Pharus_latifolius_Phala.06G278000.3:0)n6:5e-09,Pharus_latifolius_Phala.06G278000.4:0.00539044)n5:5e-09)n3:0.0920074,(((Zizania_latifolia_GWHTBFHI018143:0.0444496,(Leersia_perrieri_LPERR04G25510:0.0503134,Oryza_sativa_LOC_Os04g58600:0.0317329)n10:0.0338007)n9:0.0472765,((Brachypodium_distachyon_BRADI_5g26520v3:0.0691341,(Hordeum_spontaneum_WB01_002640_0033261:5e-09,(Hordeum_vulgareMorex_HORVU.MOREX.r3.2HG0213550:0.055674,Hordeum_vulgareMorex_HORVU.MOREX.r3.2HG0213550.2:0.00161895)n14:0.000179883)n13:0.0113996)n12:0.061411,(Olyra_latifolia_scaffold71_635167_639864_+:0.118031,(Ampelocalamus_luodianensis_Alu04Dg00880.3:0.0333595,Dendrocalamus_sinicus_Dendrocalamus_sinicus_Dsi04A_887342_891973_Dsi04Ag00700.1_-1_CDS_4147746997_54238:0.0300941)n16:0.00502947)n15:0.0133894)n11:0.00707978)n8:0.0225221,((Aristida_adscensionis_H_Aadptg000072l000255.1:0.081397,Stipagrostis_hirtigluma_H_Shi_ptg000016l_001472.1:0.0497351)n18:0.028165,((Eleusine_coracana_ELECO.r07.5BG0438990:0.095588,Eragrostis_curvula_EJB05_40211:0.0621133)n20:0.036082,(Phragmites_australis_Phragmites_australis_PaChr7_916919_920852_evm.model.PaChr7.73_1_CDS_4362476454_7958:0.0493711,(Chasmanthium_laxum_Chala.06G283600:0.0515747,((Sorghum_bicolor_SORBI_3006G271700:0.0261092,Zea_mays_Zm00001eb433970:0.0439825)n24:0.0406999,((ASEM_RSA5_H_RSA5chrom7001847.1:0.0104541,(ASEM_AUS1_H_AUS1CM014276.1001724.1:0.00431747,ASEM_AUS1_H_AUS1CM014276.1001726.1:0.004825)n27:0.00813898)n26:0.0403692,(Dichantelium_oligosantes_H_DolKV767716.1000009.1:0.0350147,(((Digitaria_radicosa_Dra07G0235300:0.0291094,(Digitaria_exilis_H_Dex7A-001371.1:0.00682106,Digitaria_exilis_H_Dex7B-001414.1:0.0137818)n32:0.0145467)n31:0.0229898,(Urochloa_fusta_Urofu.7G335200:0.0345836,((Cenchrus_americanus_H_CamLKME02014656.1000009.1:0.037671,Setaria_viridis_SEVIR_3G012700v2:0.0165575)n35:0.0229753,(Panicum_hallii_Pahal.7G341700:0.0102591,(Panicum_virgatum_Pavir.7NG444800:0.0197935,(Panicum_virgatum_Pavir.7KG352900:0.0263283,Panicum_virgatum_Pavir.7KG371600:5e-09)n38:0.0153925)n37:0.00341718)n36:0.0130491)n34:0.00366737)n33:0.00367012)n30:0.00641734,(Echinocloa_haploclada_eh_chr2.2687:0.0733721,Echinocloa_haploclada_eh_chr9.3195:0.0277769)n39:0.0234278)n29:0.00578319)n28:0.00294345)n25:0.0135944)n23:0.018867)n22:0.00729431)n21:0.00919645)n19:0.0121409)n17:0.0430017)n7:0.0501114)n2:0.0406105)n1:0.198573)n0;
```
