## Supplementary Dataset S1 for "Gene turnover and contingency facilitated the repeated evolution of C_4_ photosynthesis in grasses": OG0011704_tree.txt

```
((Carex_scoparia_H_Carex_Csco_scaffold_1_000277.1:0.145068,Juncus_effusus_H_Juncus_Jeff_scaffold_4_000079.1:0.145248)n1:0.112802,(Pharus_latifolius_Phala.07G051000:0.0475382,((((Zizania_latifolia_GWHTBFHI018050:0.159148,Zizania_latifolia_GWHTBFHI018081:0.0201853)n6:0.0343342,(Leersia_perrieri_LPERR04G26210:0.048957,Oryza_sativa_LOC_Os04g59560:0.037553)n7:0.0266016)n5:0.0446742,((Brachypodium_distachyon_BRADI_5g27560v3:0.0497195,((Hordeum_vulgareMorex_HORVU.MOREX.r3.2HG0217510:0,Hordeum_vulgareMorex_HORVU.MOREX.r3.2HG0217510.2:0)n11:0.00303546,Hordeum_spontaneum_WB01_009055_0068393:0.00429356)n10:0.11839)n9:0.0558801,((Olyra_latifolia_Ola007918:0.0415683,(Ampelocalamus_luodianensis_Alu04Cg23800.1:0.0708336,Ampelocalamus_luodianensis_Alu04Dg00220.1:0.0375013)n14:0.00416681)n13:0.00508926,Dendrocalamus_sinicus_Dendrocalamus_sinicus_Dsi04C_175538_179105_Dsi04Cg00160.1_1_CDS_4147757623_9247:0.0170918)n12:0.0024882)n8:0.0237001)n4:0.0229989,(((Aristida_adscensionis_H_Aadptg000072l000330.1:0.0256671,Stipagrostis_hirtigluma_H_Shi_ptg000016l_001543.1:0.0472322)n17:0.0179789,((Phragmites_australis_Phragmites_australis_PaChr11_142349_145800_evm.model.PaChr11.13_1_CDS_4362375542_2150:0.0370048,(Eragrostis_curvula_EJB05_40309:0.0761985,(Eleusine_coracana_ELECO.r07.4BG0328890:0.0134078,Eleusine_coracana_ELECO.r07.4AG0298230:0.00368462)n21:0.0343304)n20:0.053404)n19:0.00835057,(Chasmanthium_laxum_Chala.06G292500:0.0463837,((Sorghum_bicolor_SORBI_3006G280600:0.0153598,Zea_mays_Zm00001eb076570:0.0409867)n24:0.0274685,((ASEM_AUS1_H_AUS1CM014276.1001779.1:0.00483782,ASEM_RSA5_H_RSA5chrom7001912.1:0.00394602)n26:0.0293557,((Cenchrus_americanus_H_CamLKME02027394.1000036.1:0.0307706,Setaria_viridis_SEVIR_3G002800v2:0.0094317)n28:0.0237934,((Panicum_hallii_Pahal.7G350400:0.0101199,(Panicum_virgatum_Pavir.7KG360200:0.031945,Panicum_virgatum_Pavir.7NG414900:0.00892573)n31:0.00918289)n30:0.0114564,(((Digitaria_exilis_H_Dex7A-001428.1:0.00382431,Digitaria_exilis_H_Dex7B-001469.1:0.00838732)n34:0.0334122,(Digitaria_radicosa_Dra01G0044900.3:5e-09,(Digitaria_radicosa_Dra01G0044900.2:0.00313017,Digitaria_radicosa_Dra01G0044900:5e-09)n36:0.00195752)n35:0.037091)n33:0.0248728,(Echinocloa_haploclada_eh_chr9.3277:0.0426566,Dichantelium_oligosantes_H_DolKV775270.1000003.1:0.0366267)n37:0.00604961)n32:0.00483498)n29:5e-09)n27:0.00948539)n25:0.0246743)n23:0.0131214)n22:0.0192258)n18:0.018646)n16:0.0525542,((Streptochaeta_angustifolia_strangu_008701:0.147086,Streptochaeta_angustifolia_strangu_020857:0.0924321)n39:0.0757553,Streptochaeta_angustifolia_strangu_020858:0.663969)n38:0.0737744)n15:0.0250925)n3:0.10451)n2:0.112802)n0;
```
