## Supplementary Dataset S1 for "Gene turnover and contingency facilitated the repeated evolution of C_4_ photosynthesis in grasses": OG0011705_tree.txt

```
((Pharus_latifolius_Phala.06G286400:0,Pharus_latifolius_Phala.06G286400.2:0)n1:0.128872,(((Hordeum_spontaneum_WB01_009375_0041900:0.0191265,Hordeum_vulgareMorex_HORVU.MOREX.r3.2HG0216610:0.0420354)n4:0.154962,(Brachypodium_distachyon_BRADI_5g22260v3:0.199167,(Brachypodium_distachyon_BRADI_5g27190v3:0.25154,Brachypodium_distachyon_BRADI_5g27180v3:0.223464)n6:0.0541747)n5:0.00601941)n3:0.0329119,((Olyra_latifolia_Ola007931:0.107401,(Ampelocalamus_luodianensis_Alu04Cg23640.1:0.0503344,Dendrocalamus_sinicus_Dendrocalamus_sinicus_Dsi04C_262976_264898_Dsi04Cg00220.3_-1_CDS_4147757641_19375:0.037646)n9:0.0356929)n8:0.0560346,((Aristida_adscensionis_H_Aadptg000072l000294.1:0.148757,((Chasmanthium_laxum_Chala.06G291700:0.172831,((Zea_mays_Zm00001eb434430:0.085016,Sorghum_bicolor_SORBI_3006G279700:0.103935)n15:0.0980792,((((((Panicum_hallii_Pahal.7G349300:0.0442672,(Panicum_virgatum_Pavir.7KG361300:0.231716,((Panicum_virgatum_Pavir.J083600:0.016661,Panicum_virgatum_Pavir.7KG361400:5e-09)n24:0.102559,Panicum_virgatum_Pavir.7NG416300:0.0422089)n23:0.00972526)n22:0.0160702)n21:0.118678,(ASEM_RSA5_H_RSA5chrom7001886.1:0.00821639,(ASEM_AUS1_H_AUS1CM014276.1001774.1:0.000744753,ASEM_AUS1_H_AUS1CM014276.1001738.1:0.000742099)n26:0.0103548)n25:0.114741)n20:0.0301108,Dichantelium_oligosantes_H_DolKV768294.1000012.1:0.151039)n19:0.0258092,(Cenchrus_americanus_H_CamCM007987.2004406.1:0.134583,Setaria_viridis_SEVIR_3G003800v2:0.0595929)n27:0.0754881)n18:0.0209976,(Digitaria_radicosa_Dra07G0241400:0.0742805,(Digitaria_exilis_H_DexUA-004330.1:0.0160706,((Digitaria_exilis_H_Dex7A-001409.1:0,Digitaria_exilis_H_Dex7B-001448.1:0)n31:5e-09,Digitaria_exilis_H_DexUA-000700.1:5e-09)n30:0.0319748)n29:0.0736665)n28:0.0882138)n17:0.024402,(Echinocloa_haploclada_eh_chr9.3266:0.141522,(Eragrostis_curvula_EJB05_40281:0.111818,(Eragrostis_curvula_EJB05_27656:0.00969593,Eragrostis_curvula_EJB05_27615:0.0096769)n34:0.123997)n33:0.116517)n32:0.0384807)n16:0.0481341)n14:0.033444)n13:0.0291579,(Phragmites_australis_Phragmites_australis_PaChr7_387953_391335_evm.model.PaChr7.25_1_CDS_4362475388_26880:0.13761,(Stipagrostis_hirtigluma_H_Shi_ptg000016l_001505.1:0.132362,Stipagrostis_hirtigluma_H_Shi_ptg000050l_000905.1:0.135522)n36:0.015058)n35:0.0244176)n12:0.0323776)n11:0.0659091,(Leersia_perrieri_LPERR04G26140:0.206823,(Oryza_sativa_LOC_Os08g41590:0.197014,(Oryza_sativa_LOC_Os08g41600:0.182496,Oryza_sativa_LOC_Os04g59480:0.076301)n39:0.0400199)n38:0.00444666)n37:0.0754709)n10:0.0441901)n7:0.0466205)n2:0.0718766)n0;
```
