## Supplementary Dataset S1 for "Gene turnover and contingency facilitated the repeated evolution of C_4_ photosynthesis in grasses": OG0011706_tree.txt

```
(((((((Urochloa_fusta_Urofu.7G162900:0.0344747,(Cenchrus_americanus_H_CamCM007984.2001632.1:0.0532654,Setaria_viridis_SEVIR_7G142700v2:0.00522219)n7:0.0336641)n6:0.00685694,((Digitaria_radicosa_Dra07G0099300:0.0393706,(Digitaria_exilis_H_Dex7A-000586.1:0.0127304,Digitaria_exilis_H_Dex7B-000623.1:0.0107897)n10:0.0217916)n9:0.0179847,(Panicum_hallii_Pahal.7G187300:0.0346794,(Panicum_virgatum_Pavir.7NG237500:0.0125035,(Panicum_virgatum_Pavir.7KG202000:0.0193871,Panicum_virgatum_Pavir.J220700:0.0305005)n13:5e-09)n12:0.0102463)n11:0.0224543)n8:0.00662194)n5:0.018672,(Echinocloa_haploclada_eh_chr9.1579:0.0740779,(ASEM_AUS1_H_AUS1CM014277.1003787.1:0.0143332,(ASEM_RSA5_H_RSA5chrom7000362.1:0.460505,ASEM_RSA5_H_RSA5chrom3001591.1:0.0195524)n16:0.00217249)n15:0.0324416)n14:0.00457911)n4:0.0196206,((Sorghum_bicolor_SORBI_3006G116500:0.0412136,Zea_mays_Zm00001eb079910:0.0538517)n18:0.0479665,(Olyra_latifolia_Ola035057:0.718336,Olyra_latifolia_Ola003098:0.603876)n19:0.165573)n17:0.0314648)n3:0.0430382,Chasmanthium_laxum_Chala.06G136800:0.0662039)n2:0.00908733,((Eragrostis_curvula_EJB05_21591:0.133728,(Eleusine_coracana_ELECO.r07.2AG0131590:0.0720343,Eleusine_coracana_ELECO.r07.2BG0187000:0.0956224)n22:0.0725138)n21:0.0501961,(Phragmites_australis_Phragmites_australis_PaChr11_11626988_11628873_evm.model.PaChr11.1070_1_CDS_4362375034_886:0.0558409,Phragmites_australis_Phragmites_australis_PaChr7_12588033_12590122_evm.model.PaChr7.1052_1_CDS_4362473324_8360:0.0620136)n23:0.0068904)n20:0.016309)n1:0.0156213,((Eleusine_coracana_ELECO.r07.4BG0344950:0.124969,Eragrostis_curvula_EJB05_39147:0.0568327)n25:0.0480802,((Aristida_adscensionis_H_Aadptg000067l000069.1:0.128708,Stipagrostis_hirtigluma_H_Shi_ptg000016l_000719.1:0.0909573)n27:0.0507515,(((Zizania_latifolia_GWHTBFHI017066:0.0309689,Zizania_latifolia_GWHTBFHI019419:0.0721373)n30:0.032304,(Leersia_perrieri_LPERR04G12550:0.115419,Oryza_sativa_LOC_Os04g39670:0.0877201)n31:0.0550686)n29:0.090655,((Ampelocalamus_luodianensis_Alu04Cg11230.1:0.0123955,Dendrocalamus_sinicus_Dendrocalamus_sinicus_DsiCtg00588b_80967_93518_DsiCtg00588bg00050.1_1_CDS_4147854004_24757:0.0405765)n33:0.0622496,((Olyra_latifolia_Ola019163:0.0150708,(Olyra_latifolia_Ola013152:0.071763,(Olyra_latifolia_Ola003256:0.0177757,Olyra_latifolia_Ola010643:0.00411623)n37:0.0525892)n36:0.147855)n35:0.078925,(Brachypodium_distachyon_BRADI_5g13212v3:0.103354,(Hordeum_spontaneum_WB01_001266_0242054:0.00199204,Hordeum_vulgareMorex_HORVU.MOREX.r3.2HG0174860:0.00190903)n39:0.130076)n38:0.0756779)n34:0.0248447)n32:0.031635)n28:0.0547837)n26:0.00451244)n24:0.000501382)n0;
```
