## Supplementary Dataset S1 for "Gene turnover and contingency facilitated the repeated evolution of C_4_ photosynthesis in grasses": OG0011707_tree.txt

```
((Streptochaeta_angustifolia_strangu_033879:0.157462,(Pharus_latifolius_Phala.10G149300:0.0749771,(Pharus_latifolius_Phala.09G012000:5e-09,Pharus_latifolius_Phala.09G012000.2:0.00638586)n3:0.0638758)n2:0.104367)n1:0.0492503,(((Hordeum_spontaneum_WB01_002467_1876702:6e-09,Hordeum_vulgareMorex_HORVU.MOREX.r3.4HG0352590:5e-09)n6:0.247526,(((((Stipagrostis_hirtigluma_H_Shi_ptg000025l_001305.1:0.0154434,(Stipagrostis_hirtigluma_H_Shi_ptg000015l_000217.1:0.0334246,(Stipagrostis_hirtigluma_H_Shi_ptg000026l_000336.1:0.00763986,Stipagrostis_hirtigluma_H_Shi_ptg000077l_000085.1:0.00520467)n13:0.0128461)n12:0.00540912)n11:0.0525192,(Aristida_adscensionis_H_Aadptg000008l000837.1:0.109302,Aristida_adscensionis_H_Aadptg000039l000031.1:0.124199)n14:0.0292509)n10:0.0809831,((Chasmanthium_laxum_Chala.09G182600:0.0447908,Chasmanthium_laxum_Chala.12G021700:0.0795941)n16:0.0788503,(Phragmites_australis_Phragmites_australis_PaChr23_2437282_2437842_evm.model.PaChr23.166_1_CDS_4362434117_244:0.0981882,Phragmites_australis_Phragmites_australis_PaChr22_23458231_23458785_evm.model.PaChr22.1059_1_CDS_4362430793_4018:0.0648992)n17:0.0199935)n15:0.0336295)n9:0.0203229,(((Setaria_viridis_SEVIR_8G187000v2:0.551953,Dichantelium_oligosantes_H_DolKV771736.1000001.1:0.081531)n20:0.0881401,((ASEM_RSA5_H_RSA5chrom3003029.1:0.0565966,ASEM_RSA5_H_RSA5chrom3002839.1:0.0363781)n22:0.241831,((Panicum_hallii_Pahal.3G007800:0.0629881,((Panicum_virgatum_Pavir.3KG042000:0.00437233,Panicum_virgatum_Pavir.8KG022200:0.0348992)n26:0.0745561,(Panicum_virgatum_Pavir.8NG150200:0.0517361,Panicum_virgatum_Pavir.J581000:0.065917)n27:0.0250128)n25:0.026967)n24:0.0257284,((Digitaria_radicosa_Dra08G0006100.2:5e-09,Digitaria_radicosa_Dra08G0006100:5e-09)n29:0.172654,(ASEM_AUS1_H_AUS1CM014277.1000099.1:0.0317748,ASEM_RSA5_H_RSA5chrom3003028.1:0.0193186)n30:0.103024)n28:0.0363072)n23:0.0148099)n21:0.00164554)n19:0.0636752,(Ampelocalamus_luodianensis_AluCtg00643g00020.2:0.909873,(Sorghum_bicolor_SORBI_3008G030200:0.107226,Zea_mays_Zm00001eb406080:0.140723)n32:0.081169)n31:0.0359649)n18:0.041997)n8:0.0415363,((Olyra_latifolia_Ola010232:0.125953,(Ampelocalamus_luodianensis_Alu11Dg13870.1:0.104827,(Dendrocalamus_sinicus_Dendrocalamus_sinicus_Dsi11A_361222_361767_Dsi11Ag00280.1_1_CDS_4147829827_3294:0.0679089,Dendrocalamus_sinicus_Dendrocalamus_sinicus_Dsi11B_31224350_31224919_Dsi11Bg08510.1_-1_CDS_4147837528_17388:0.0602064)n36:0.0066896)n35:0.0218358)n34:0.0207887,(Olyra_latifolia_Ola031266:0.172543,Ampelocalamus_luodianensis_Alu11Cg00760.2:0.226184)n37:0.0251315)n33:0.0305692)n7:0.00339657)n5:0.0261313,(Oryza_sativa_LOC_Os11g02424:0.222378,(Zizania_latifolia_GWHTBFHI028094:0.0568514,Zizania_latifolia_GWHTBFHI029770:0.132607)n39:0.0969654)n38:0.0990594)n4:0.0492503)n0;
```
