## Supplementary Dataset S1 for "Gene turnover and contingency facilitated the repeated evolution of C_4_ photosynthesis in grasses": OG0011708_tree.txt

```
(((((Hordeum_vulgareMorex_HORVU.MOREX.r3.6HG0591020:0,(Hordeum_spontaneum_WB01_001150_0078724:0.141437,Hordeum_spontaneum_WB01_001150_0081604:0)n5:0)n4:0.0832421,Brachypodium_distachyon_BRADI_4g19550v3:0.0688638)n3:0.0612772,((Oryza_sativa_LOC_Os11g26140:0.126044,(Streptochaeta_angustifolia_strangu_038144:0.887347,Streptochaeta_angustifolia_strangu_001958:0.237022)n8:0.0720805)n7:0.0294806,(Streptochaeta_angustifolia_strangu_001959:0.259929,((Pharus_latifolius_Phala.09G081000.5:5e-09,Pharus_latifolius_Phala.09G081000.4:5e-09)n11:0.0117949,((Pharus_latifolius_Phala.09G081000:0,Pharus_latifolius_Phala.09G081000.2:0)n13:0.00217765,Pharus_latifolius_Phala.09G081000.3:0.00439647)n12:0.00222657)n10:0.126685)n9:0.0699095)n6:0.00776772)n2:0.0288818,((Dendrocalamus_sinicus_Dendrocalamus_sinicus_Dsi11A_19979841_19982502_Dsi11Ag05830.1_1_CDS_4147831492_30872:0.0227746,(Ampelocalamus_luodianensis_Alu11Dg08080.1:0.0313931,Ampelocalamus_luodianensis_Alu11Cg06550.1:0.0274721)n16:0.00305245)n15:0.0130042,Olyra_latifolia_Ola012572:0.103328)n14:0.0162666)n1:0.024972,((Aristida_adscensionis_H_Aadptg000034l000033.1:0.058283,(Stipagrostis_hirtigluma_H_Shi_ptg000001l_000073.1:0.00376727,(Stipagrostis_hirtigluma_H_Shi_ptg000007l_000163.1:0.00184565,Stipagrostis_hirtigluma_H_Shi_ptg000100l_000025.1:0.00462858)n20:0.00180194)n19:0.0398111)n18:0.0241794,(((Eleusine_coracana_ELECO.r07.9AG0681750:0.00337914,Eleusine_coracana_ELECO.r07.9BG0706520:0.00988177)n23:0.0693938,(Eragrostis_curvula_EJB05_28092:0.00110251,Eragrostis_curvula_EJB05_28088:0.00860022)n24:0.0587453)n22:0.0579369,(Phragmites_australis_Phragmites_australis_PaChr21_14060540_14062663_evm.model.PaChr21.561_1_CDS_4362428545_35558:0.0564408,(Chasmanthium_laxum_Chala.09G094300:0.0750279,((Zea_mays_Zm00001eb094200:0.198341,(Sorghum_bicolor_SORBI_3008G005400:0.0269716,Sorghum_bicolor_SORBI_3005G005000:0.0226648)n29:0.0252743)n28:0.0293647,((Cenchrus_americanus_H_CamCM007983.2004407.1:0.0417727,Setaria_viridis_SEVIR_8G118400v2:0.0115424)n31:0.0270469,(Dichantelium_oligosantes_H_DolKV775551.1000001.1:0.0404423,((Echinocloa_haploclada_eh_chr2.3175:0.0560314,(Digitaria_exilis_H_Dex6A-002016.1:0.00302016,Digitaria_exilis_H_Dex6B-000548.1:0.00392957)n35:0.0642676)n34:0.00908055,((Panicum_hallii_Pahal.3G513700:0.0192656,(Panicum_virgatum_Pavir.4KG062000:0.0209135,Panicum_virgatum_Pavir.5KG317500:0.0168669)n38:0.00772587)n37:0.0261054,(ASEM_AUS1_H_AUS1CM014277.1000247.1:0.00724421,ASEM_RSA5_H_RSA5chrom8003222.1:0.00544303)n39:0.0303456)n36:0.00398611)n33:0.0174453)n32:0.00610497)n30:0.0279186)n27:0.0345904)n26:0.00981617)n25:0.00995201)n21:0.0109974)n17:0.024972)n0;
```
