## Supplementary Dataset S1 for "Gene turnover and contingency facilitated the repeated evolution of C_4_ photosynthesis in grasses": OG0011709_tree.txt

```
((Ananas_comosus_H_Ananas_contig18_000062.1:0.115582,Tillandsia_fasciculata_H_Tillandsia_CM054946.1_000544.1:0.116534)n1:0.17719,(Streptochaeta_angustifolia_strangu_018668:0.118781,((Pharus_latifolius_Phala.09G041100:5e-09,Pharus_latifolius_Phala.09G041100.2:0.00408895)n4:0.184245,(((Olyra_latifolia_Ola019872:0.137873,(Ampelocalamus_luodianensis_Alu11Cg02710.2:0.060328,((Dendrocalamus_sinicus_Dendrocalamus_sinicus_DsiCtg00273_36172_37542_DsiCtg00273g00040.1_1_CDS_4147850239_8990:0.00512461,Dendrocalamus_sinicus_Dendrocalamus_sinicus_DsiCtg00544_74977_76346_DsiCtg00544g00050.1_-1_CDS_4147853527_40515:0.00516969)n10:0.0549995,Dendrocalamus_sinicus_Dendrocalamus_sinicus_Dsi11C_19396002_19397411_Dsi11Cg06250.1_-1_CDS_4147839571_30336:0.0452474)n9:0.00502749)n8:0.0365768)n7:0.0466506,((Zizania_latifolia_GWHTBFHI030419:0.143287,(Leersia_perrieri_LPERR11G03750:0.221528,Oryza_sativa_LOC_Os11g06780:0.0987439)n13:0.0915431)n12:0.0561012,(Brachypodium_distachyon_BRADI_4g24590v3:0.204744,(Hordeum_vulgareMorex_HORVU.MOREX.r3.4HG0349400:0.00216621,(Hordeum_spontaneum_WB01_001596_0619875:5e-09,Hordeum_spontaneum_WB01_001596_0616718:0.00329628)n16:0.000366253)n15:0.00278008)n14:0.0715265)n11:0.0192194)n6:0.0179102,(((Aristida_adscensionis_H_Aadptg000039l000192.1:0.170041,(Stipagrostis_hirtigluma_H_Shi_ptg000009l_000329.1:0.0135347,Stipagrostis_hirtigluma_H_Shi_ptg000129l_000021.1:0.0124785)n20:0.0526227)n19:0.0436979,((Phragmites_australis_Phragmites_australis_PaChr10_31190961_31192316_evm.model.PaChr10.1033_1_CDS_4362370521_14350:0.090819,((Eleusine_coracana_ELECO.r07.9AG0671620:0.0771533,Eleusine_coracana_ELECO.r07.9BG0695110:0.0609665)n24:0.169292,(Eragrostis_curvula_EJB05_54325:0.0752462,Eragrostis_curvula_EJB05_29240:0.082449)n25:0.0707407)n23:0.0645883)n22:0.0137158,Eragrostis_curvula_EJB05_54326:0.635663)n21:0.0706292)n18:0.0480051,((Zea_mays_Zm00001eb202020:0.158888,Sorghum_bicolor_SORBI_3005G052000:0.106385)n27:0.135998,(Chasmanthium_laxum_Chala.09G144700:0.0585506,((Digitaria_exilis_H_Dex8B-000201.1:0.15117,Digitaria_radicosa_Dra08G0032400:0.0996646)n30:0.0643957,((Urochloa_fusta_Urofu.8G041600:0.0855221,(Cenchrus_americanus_H_CamCM007985.2001948.1:0.13014,Setaria_viridis_SEVIR_8G047500v2:0.05616)n33:0.0338434)n32:0.0246725,((Panicum_hallii_Pahal.8G042000:0.0381816,(Panicum_virgatum_Pavir.8KG054600:0.0353954,Panicum_virgatum_Pavir.8NG059500:0.0274607)n36:0.0131173)n35:0.0393999,(Echinocloa_haploclada_eh_chr4.289:0.109073,(Dichantelium_oligosantes_H_DolKV775606.1000001.1:0.0925149,(ASEM_AUS1_H_AUS1CM014277.1000355.1:0.0120568,ASEM_RSA5_H_RSA5chrom1000845.1:0.020312)n39:0.066528)n38:0.0265345)n37:0.0206428)n34:0.0228868)n31:0.00955895)n29:0.0533071)n28:0.0255072)n26:0.0528193)n17:0.057634)n5:0.0509572)n3:0.0509401)n2:0.17719)n0;
```
