## Supplementary Dataset S1 for "Gene turnover and contingency facilitated the repeated evolution of C_4_ photosynthesis in grasses": OG0011710_tree.txt

```
((Streptochaeta_angustifolia_strangu_034871:0.255292,Pharus_latifolius_Phala.09G073500:0.180865)n1:0.0465031,(((Brachypodium_distachyon_BRADI_4g21050v3:0.162185,(Hordeum_spontaneum_WB01_001586_0101065:0.00100914,Hordeum_vulgareMorex_HORVU.MOREX.r3.4HG0344120:0.00120357)n5:0.0999117)n4:0.0584573,(((Dendrocalamus_sinicus_Dendrocalamus_sinicus_Dsi11C_15467361_15468551_Dsi11Cg05210.1_1_CDS_4147839259_25271:0.0435711,(Ampelocalamus_luodianensis_Alu11Cg04780.1:0.00254714,Ampelocalamus_luodianensis_AluCtg03037bg00010.2:5e-09)n9:0.0336253)n8:0.00876853,Olyra_latifolia_Ola027693:0.0925321)n7:0.00491119,(Dendrocalamus_sinicus_Dendrocalamus_sinicus_Dsi11B_21191322_21192592_Dsi11Bg05330.1_1_CDS_4147836574_48904:0.102479,(Dendrocalamus_sinicus_Dendrocalamus_sinicus_Dsi11A_10549610_10550785_Dsi11Ag04090.1_-1_CDS_4147830970_21305:0.0583106,(Ampelocalamus_luodianensis_Alu11Dg09290.2:0.00135893,Ampelocalamus_luodianensis_Alu11Dg09330.1:0.00202693)n12:0.0680041)n11:0.00564094)n10:0.000626771)n6:0.0247468)n3:0.0327508,((Zizania_latifolia_GWHTBFHI029673:0.123269,(Leersia_perrieri_LPERR11G07210:0.268387,Oryza_sativa_LOC_Os11g14000:0.133208)n15:0.0729111)n14:0.0505132,(((Stipagrostis_hirtigluma_H_Shi_ptg000003l_000038.1:0.0179712,Stipagrostis_hirtigluma_H_Shi_ptg000009l_000525.1:0.0104204)n18:0.0647481,(Aristida_adscensionis_H_Aadptg000040l000231.1:0.110358,(Eragrostis_curvula_EJB05_50820:0.143283,(Eleusine_coracana_ELECO.r07.9AG0679790:0.0122767,Eleusine_coracana_ELECO.r07.9BG0703260:0.0216532)n21:0.193928)n20:0.0329561)n19:0.0182864)n17:0.0159687,(((Sorghum_bicolor_SORBI_3005G086300:0.0662196,(Zea_mays_Zm00001eb168140:0.0898903,Zea_mays_Zm00001eb112340:0.0613105)n25:0.020424)n24:0.0768454,((Dichantelium_oligosantes_H_DolKV775566.1000005.1:0.0569108,(((Cenchrus_americanus_H_CamCM007985.2001328.1:0.0624867,Setaria_viridis_SEVIR_8G080800v2:0.0375716)n30:0.038354,(Digitaria_radicosa_Dra08G0051300:0.0812831,(Echinocloa_haploclada_eh_chr4.788:0.0946534,(Urochloa_fusta_Urofu.8G074400:0.084124,(Digitaria_exilis_H_Dex8A-000373.1:0.0274177,Digitaria_exilis_H_Dex8B-000354.1:0.0568471)n34:0.177256)n33:0.0303227)n32:0.0305514)n31:0.0265173)n29:0.0129709,(Panicum_hallii_Pahal.8G069200:0.0325444,(Panicum_virgatum_Pavir.8NG196300:0.0456083,Panicum_virgatum_Pavir.8KG136300:0.0486637)n36:0.0123296)n35:0.024698)n28:0.00843415)n27:0.0127782,(ASEM_AUS1_H_AUS1CM014277.1000639.1:0.00996296,ASEM_RSA5_H_RSA5chrom8000432.1:0.0011046)n37:0.0661674)n26:0.0246667)n23:0.0105182,(Chasmanthium_laxum_Chala.09G123900:0.0476166,(Phragmites_australis_Phragmites_australis_PaChr21_6367812_6368900_evm.model.PaChr21.378_1_CDS_4362428137_33869:0.0843714,Phragmites_australis_Phragmites_australis_PaChr10_26352960_26354129_evm.model.PaChr10.852_1_CDS_4362372677_29062:0.086199)n39:0.00957767)n38:0.0118645)n22:0.00996351)n16:0.0470256)n13:0.0203899)n2:0.0465031)n0;
```
