## Supplementary Dataset S1 for "Gene turnover and contingency facilitated the repeated evolution of C_4_ photosynthesis in grasses": OG0011711_tree.txt

```
((Carex_scoparia_H_Carex_Csco_scaffold_10_000414.1:0.156716,Juncus_effusus_H_Juncus_Jeff_scaffold_17_000587.1:0.151715)n1:0.102086,(Pharus_latifolius_Phala.09G074500:0.0776174,((Streptochaeta_angustifolia_strangu_007377:0.0806705,Streptochaeta_angustifolia_strangu_026365:0.0659505)n4:0.0136606,(((Hordeum_spontaneum_WB01_000303_0469997:0.0922811,Brachypodium_distachyon_BRADI_4g21170v3:0.0694194)n7:0.0259795,(((Oryza_sativa_LOC_Os11g13890:0.0248733,Leersia_perrieri_LPERR11G07150:0.0899812)n10:0.0198834,(Zizania_latifolia_GWHTBFHI030307:0,Zizania_latifolia_GWHTBFHI030311:0)n11:0.0534867)n9:0.0191211,(((Eleusine_coracana_ELECO.r07.9AG0679960:0.0167956,Eleusine_coracana_ELECO.r07.9BG0703380:0.00911515)n14:0.0694925,(Eragrostis_curvula_EJB05_50835:0.00146685,Eragrostis_curvula_EJB05_28525:0.00146571)n15:0.0611043)n13:0.0301412,((Aristida_adscensionis_H_Aadptg000040l000062.1:0.0584736,(Stipagrostis_hirtigluma_H_Shi_ptg000003l_000297.1:5e-09,Stipagrostis_hirtigluma_H_Shi_ptg000009l_000096.1:0.00916458)n18:0.0484723)n17:0.0350997,((Chasmanthium_laxum_Chala.09G123400:0.0336681,((Dichantelium_oligosantes_H_DolKV784118.1000002.1:0.0294678,((Panicum_hallii_Pahal.8G069900:0.0163868,(Panicum_virgatum_Pavir.8KG137600:0.0173015,Panicum_virgatum_Pavir.8NG194400:0.0174727)n25:0.0135663)n24:0.0158197,((Echinocloa_haploclada_eh_chr4.795:0.0512758,ASEM_AUS1_H_AUS1CM014277.1003058.1:0.0346459)n27:0.0120156,(Cenchrus_americanus_H_CamCM007985.2001304.1:0.0454704,((Setaria_viridis_SEVIR_8G081900v2:0.0163896,Urochloa_fusta_Urofu.8G075400:0.0345415)n30:0.00170663,(Digitaria_radicosa_Dra08G0052100:0.0428041,(Digitaria_exilis_H_Dex8A-001848.1:0.0205765,Digitaria_exilis_H_Dex8B-001753.1:0.021124)n32:0.0252534)n31:0.0169008)n29:0.00511272)n28:0.00387778)n26:0.00829928)n23:0.00603021)n22:0.0132431,(Sorghum_bicolor_SORBI_3005G087000:0.0228835,(Zea_mays_Zm00001eb112260:0.0232516,Zea_mays_Zm00001eb168100:0.0205923)n34:0.00228803)n33:0.00918746)n21:0.0141938)n20:0.0082794,(Phragmites_australis_Phragmites_australis_PaChr21_6509278_6511740_evm.model.PaChr21.381_1_CDS_4362428145_37245:0.0414566,Phragmites_australis_Phragmites_australis_PaChr10_26161103_26162740_evm.model.PaChr10.847_1_CDS_4362372665_24024:0.0265871)n35:0.00295412)n19:0.00656906)n16:0.0060192)n12:0.0346901)n8:0.0176175)n6:0.0143637,(Dendrocalamus_sinicus_Dendrocalamus_sinicus_Dsi11A_10405826_10407738_Dsi11Ag04060.1_1_CDS_4147830961_16241:0.0650413,(Olyra_latifolia_Ola027688:0.0508638,((Ampelocalamus_luodianensis_Alu11Cg04630.2:0,Ampelocalamus_luodianensis_Alu11Cg04740.2:0)n39:0.0289358,Ampelocalamus_luodianensis_Alu11Dg09360.2:0.0252581)n38:0.00280645)n37:0.00747881)n36:0.00428848)n5:0.0506631)n3:0.0315928)n2:0.102086)n0;
```
