## Supplementary Dataset S1 for "Gene turnover and contingency facilitated the repeated evolution of C_4_ photosynthesis in grasses": OG0011712_tree.txt

```
((Streptochaeta_angustifolia_strangu_033844:0.186273,Pharus_latifolius_Phala.05G260700:0.114814)n1:0.0342954,(((Olyra_latifolia_Ola029560:0.120285,(Dendrocalamus_sinicus_Dendrocalamus_sinicus_Dsi01A_4458606_4460336_Dsi01Ag03120.1_1_CDS_4147685677_46717:0.0541156,(Ampelocalamus_luodianensis_Alu01Cg03580.2:0.0409991,Ampelocalamus_luodianensis_Alu01Dg02880.2:0.0457574)n6:0.00508415)n5:0.00780759)n4:0.0192819,(((Zizania_latifolia_GWHTBFHI003765:0.0223301,(Zizania_latifolia_GWHTBFHI003758:5e-09,Zizania_latifolia_GWHTBFHI003766:5e-09)n10:0.00497654)n9:0.0692782,(Oryza_sativa_LOC_Os09g29150:0.273335,Oryza_sativa_LOC_Os01g07610:0.065833)n11:0.00731478)n8:0.0260371,Leersia_perrieri_LPERR01G04240:0.138967)n7:0.0425421)n3:0.0183391,((Brachypodium_distachyon_BRADI_2g04397v3:0.113383,(Hordeum_spontaneum_WB01_004626_0199967:0.0115411,Hordeum_vulgareMorex_HORVU.MOREX.r3.3HG0233700:0.00755443)n14:0.097803)n13:0.0768077,(Phragmites_australis_Phragmites_australis_PaChr2_7265119_7266876_evm.model.PaChr2.537_1_CDS_4362421639_19575:0.0672626,((Aristida_adscensionis_H_Aadptg000062l000278.1:0.0972721,Stipagrostis_hirtigluma_H_Shi_ptg000044l_000683.1:0.0864085)n17:0.0332922,((Eragrostis_curvula_EJB05_31264:0.0742768,(Eleusine_coracana_ELECO.r07.1AG0011360:0.0622857,Eleusine_coracana_ELECO.r07.1BG0060000:0.0437278)n20:0.0892863)n19:0.0365586,(Chasmanthium_laxum_Chala.08G209300:0.0655431,(((Urochloa_fusta_Urofu.5G455500:0.0549276,(Digitaria_radicosa_Dra07G0275600:0.0504279,(Digitaria_exilis_H_DexUA-001628.1:0.011575,Digitaria_exilis_H_Dex5B-004377.1:0.027606)n26:0.0262065)n25:0.0290337)n24:0.0112398,((Panicum_hallii_Pahal.5G489600:0.0380153,(Panicum_virgatum_Pavir.5KG071600:0.0291447,(Panicum_virgatum_Pavir.5NG070100:0.00529896,Panicum_virgatum_Pavir.5NG074100:0.00426449)n30:0.0312757)n29:0.0277197)n28:0.0251209,((ASEM_AUS1_H_AUS1CM014277.1000701.1:0.0226029,(ASEM_RSA5_H_RSA5chrom3003806.1:0.0127442,ASEM_RSA5_H_RSA5chrom5001539.1:0.00702174)n33:0.0132379)n32:0.0655478,((Setaria_viridis_SEVIR_5G117300v2:0.0299131,Cenchrus_americanus_H_CamCM007987.2001980.1:0.070089)n35:0.0252463,(Echinocloa_haploclada_eh_chr2.581:0.0711299,Dichantelium_oligosantes_H_DolKV778943.1000005.1:0.0646405)n36:0.011633)n34:0.00588661)n31:0.0107402)n27:0.0145553)n23:0.0301482,((Zea_mays_Zm00001eb122930:0,Zea_mays_Zm00001eb122940:0)n38:0.0712282,(Sorghum_bicolor_SORBI_3003G350500:0.264862,Sorghum_bicolor_SORBI_3003G051500:0.0449681)n39:0.00499645)n37:0.0168724)n22:0.020936)n21:0.0120967)n18:0.0150079)n16:0.0112169)n15:0.0459813)n12:0.0112228)n2:0.0342954)n0;
```
