## Supplementary Dataset S1 for "Gene turnover and contingency facilitated the repeated evolution of C_4_ photosynthesis in grasses": OG0011713_tree.txt

```
(((Brachypodium_distachyon_BRADI_4g20140v3:0.132379,(Hordeum_vulgareMorex_HORVU.MOREX.r3.2HG0096730:0.178843,((Hordeum_spontaneum_WB01_006618_0128645:0.00182331,Hordeum_vulgareMorex_HORVU.MOREX.r3.2HG0099580:0.00279824)n5:0.153122,(Hordeum_spontaneum_WB01_005446_0219791:0.000933999,Hordeum_vulgareMorex_HORVU.MOREX.r3.5HG0446210:5e-09)n6:0.126118)n4:0.0230091)n3:0.055436)n2:0.0990496,(Ampelocalamus_luodianensis_Alu11Cg05910.2:0.0586875,Dendrocalamus_sinicus_Dendrocalamus_sinicus_Dsi11A_17161371_17167061_Dsi11Ag05410.1_1_CDS_4147831366_16805:0.0544434)n7:0.0368732)n1:0.033555,(((Eleusine_coracana_ELECO.r07.9AG0679210:0.13005,Eragrostis_curvula_EJB05_28261:0.11992)n10:0.085135,((Phragmites_australis_Phragmites_australis_PaChr10_20799651_20799851_evm.model.PaChr10.724_1_CDS_4362372393_37061:5e-09,(Phragmites_australis_Phragmites_australis_PaChr10_20229338_20232674_evm.model.PaChr10.716_1_CDS_4362372375_29481:0.0034383,Phragmites_australis_Phragmites_australis_PaChr10_20616754_20620088_evm.model.PaChr10.720_1_CDS_4362372385_33686:0.00134757)n13:0.00748832)n12:0.0624027,(Aristida_adscensionis_H_Aadptg000034l000189.1:0.127696,(Stipagrostis_hirtigluma_H_Shi_ptg000001l_000040.1:0.00131465,Stipagrostis_hirtigluma_H_Shi_ptg000003l_000154.1:0.00159597)n15:0.0959097)n14:0.0374738)n11:0.0216349)n9:0.0247726,((Chasmanthium_laxum_Chala.09G098400:0.0100747,Chasmanthium_laxum_Chala.01G140300:0.0210986)n17:0.0762588,(Sorghum_bicolor_SORBI_3001G004600:0.244279,(Echinocloa_haploclada_eh_chr4.1262:0.108303,((Dichantelium_oligosantes_H_DolKV768693.1000001.1:0.0607862,((ASEM_AUS1_H_AUS1CM014277.1002869.1:0.00802359,ASEM_RSA5_H_RSA5chrom8000650.1:0.00441759)n23:0.0068611,(ASEM_AUS1_H_AUS1CM014277.1000746.1:0.00880096,(ASEM_RSA5_H_RSA5chrom1002328.1:0.00107678,ASEM_RSA5_H_RSA5chrom8000500.1:5e-09)n25:0.00444163)n24:0.00501622)n22:0.0802466)n21:0.00958166,(((Urochloa_fusta_Urofu.8G110400:0.00129776,Urochloa_fusta_Urofu.8G110600:0.000640297)n28:0.0874059,(Panicum_hallii_Pahal.8G083800:0.0223018,(Panicum_virgatum_Pavir.5NG388800:0.175096,Panicum_virgatum_Pavir.5NG352900:0.0432104)n30:0.00480116)n29:0.00709287)n27:0.00685373,(((Setaria_viridis_SEVIR_8G112000v2:0.0185922,(Cenchrus_americanus_H_CamCM007982.2003538.1:0.00611795,Cenchrus_americanus_H_CamCM007985.2003535.1:0.00122676)n34:0.0577944)n33:0.0500291,((Panicum_virgatum_Pavir.9KG350300:0.0514245,Panicum_virgatum_Pavir.9KG598700:0.0669657)n36:0.0441568,(Digitaria_radicosa_Dra08G0071600:0.044152,(Digitaria_exilis_H_Dex8A-000509.1:0.0128637,Digitaria_exilis_H_Dex8B-000476.1:0.0131871)n38:0.0557119)n37:0.012217)n35:0.0410789)n32:0.00458717,(Urochloa_fusta_Urofu.2G015600:0.0046112,Urochloa_fusta_Urofu.2G014700:0.00336884)n39:0.110092)n31:0.0013273)n26:0.0138248)n20:0.010089)n19:0.0331301)n18:0.0372304)n16:0.0353675)n8:0.033555)n0;
```
