## Supplementary Dataset S1 for "Gene turnover and contingency facilitated the repeated evolution of C_4_ photosynthesis in grasses": OG0011714_tree.txt

```
(Echinocloa_haploclada_eh_chr4.898:0.0626242,(((Panicum_virgatum_Pavir.8NG262000:0.107242,Eragrostis_curvula_EJB05_53906:0.171375)n3:0.0329964,((Setaria_viridis_SEVIR_8G207901v2:0.782103,(((Phragmites_australis_Phragmites_australis_PaChr10_1350047_1363453_evm.model.PaChr10.70_1_CDS_4362372339_14359:0.0590723,Phragmites_australis_Phragmites_australis_PaChr10_1535798_1576201_evm.model.PaChr10.77_1_CDS_4362372493_36638:0.0515291)n8:0.133259,((Eleusine_coracana_ELECO.r07.3BG0272570:0.0133602,Eleusine_coracana_ELECO.r07.3AG0227400:0.0112366)n10:0.192632,(Eleusine_coracana_ELECO.r07.9BG0695810:0.0101182,Eleusine_coracana_ELECO.r07.9AG0672230:0.018347)n11:0.167908)n9:0.0186565)n7:0.0405208,(Eleusine_coracana_ELECO.r07.9BG0714080:0.0932865,(Eleusine_coracana_ELECO.r07.9AG0677040:0.112773,Eleusine_coracana_ELECO.r07.9BG0695800:0.343967)n13:0.152012)n12:0.10086)n6:0.0112067)n5:0.0651324,(Chasmanthium_laxum_Chala.09G050200:0.0963691,(Chasmanthium_laxum_Chala.09G050000:0.048575,Chasmanthium_laxum_Chala.09G049300:0.0314101)n15:0.00944695)n14:0.0901389)n4:0.0572669)n2:0.0126685,((Panicum_hallii_Pahal.8G080600:0.056069,Panicum_virgatum_Pavir.8NG161400:0.0844278)n17:0.170959,((Panicum_virgatum_Pavir.3NG183700:0.437355,Setaria_viridis_SEVIR_8G208500v2:0.404217)n19:0.0497578,((((Digitaria_exilis_H_Dex8A-001815.1:0.00825657,Digitaria_exilis_H_Dex8B-001725.1:0.0142101)n23:0.15628,(ASEM_AUS1_H_AUS1CM014277.1003001.1:0.00601074,ASEM_RSA5_H_RSA5chrom8002754.1:0.0103851)n24:0.0688478)n22:0.0216262,(((Cenchrus_americanus_H_CamCM007985.2001053.1:0.0407038,Setaria_viridis_SEVIR_8G091000v2:0.0175541)n27:0.032203,(Panicum_hallii_Pahal.8G079900:0.0250899,Panicum_virgatum_Pavir.8NG160400:0.0475074)n28:0.0253676)n26:0.0223691,Sorghum_bicolor_SORBI_3005G094800:0.0852116)n25:0.00671468)n21:0.0224712,(((Setaria_viridis_SEVIR_8G091200v2:0.0541091,Urochloa_fusta_Urofu.8G085400:0.0597286)n31:0.0125197,(ASEM_AUS1_H_AUS1CM014277.1002999.1:0.0218885,(ASEM_RSA5_H_RSA5chrom8002749.1:0.0159436,((ASEM_RSA5_H_RSA5scaff338000001.1:0.00242182,ASEM_RSA5_H_RSA5chrom1004073.1:0.0868455)n35:0.00332003,ASEM_RSA5_H_RSA5chrom8002752.1:0.00106717)n34:0.000106717)n33:1.18575e-05)n32:0.0213752)n30:0.0269672,(Panicum_hallii_Pahal.8G079200:0.0128712,((Panicum_virgatum_Pavir.8NG159200:0,Panicum_virgatum_Pavir.8NG160000:0)n38:0.0291559,(Panicum_virgatum_Pavir.8KG153100:0.0135025,Panicum_virgatum_Pavir.8NG161200:0.0236306)n39:0.0118408)n37:0.0288354)n36:0.0431044)n29:0.00478938)n20:0.0497357)n18:0.00497357)n16:0.000497357)n1:5.52619e-05)n0;
```
