## Supplementary Dataset S1 for "Gene turnover and contingency facilitated the repeated evolution of C_4_ photosynthesis in grasses": OG0011715_tree.txt

```
(Ananas_comosus_H_Ananas_contig18_000225.1:0.126552,((Streptochaeta_angustifolia_strangu_014407:0.0587613,(Streptochaeta_angustifolia_strangu_005971:0.0102711,(Streptochaeta_angustifolia_strangu_005974:0.00751103,Streptochaeta_angustifolia_strangu_005973:0.00439615)n4:0.0276678)n3:0.0113413)n2:0.104909,((Pharus_latifolius_Phala.09G091300:0.00248705,Pharus_latifolius_Phala.09G091300.2:0.0363747)n6:0.132554,(((Zizania_latifolia_GWHTBFHI023644:0.0616366,(Oryza_sativa_LOC_Os03g36750:0.0642151,Leersia_perrieri_LPERR03G19590:0.0673565)n10:0.0224192)n9:0.0498982,((Ampelocalamus_luodianensis_Alu06Cg02670.3:0.030673,Dendrocalamus_sinicus_Dendrocalamus_sinicus_Dsi06B_16902987_16911672_Dsi06Bg07270.1_1_CDS_4147781008_39712:0.0303795)n12:0.00959205,(Olyra_latifolia_Ola027456:0.101525,(Brachypodium_distachyon_BRADI_1g41820v3:0.104655,(Hordeum_spontaneum_WB01_002657_0421307:0.0209924,Hordeum_vulgareMorex_HORVU.MOREX.r3.7HG0712370:5e-09)n15:0.0803701)n14:0.0258753)n13:0.0107459)n11:0.0168197)n8:0.0234717,((Sorghum_bicolor_SORBI_3005G123200:0.0426705,Zea_mays_Zm00001eb113090:0.0577731)n17:0.0600721,(Phragmites_australis_Phragmites_australis_PaChr10_19283930_19291093_evm.model.PaChr10.692_1_CDS_4362372321_6769:0.0557852,(((Chasmanthium_laxum_Chala.09G101900:0.0553966,(((Urochloa_fusta_Urofu.8G116400:0.0404218,((Cenchrus_americanus_H_CamCM007985.2002094.1:0.0428184,Setaria_viridis_SEVIR_8G117400v2:0.022162)n26:0.0206028,Panicum_hallii_Pahal.8G128900:0.223813)n25:0.00968678)n24:0.00334697,(Panicum_virgatum_Pavir.8NG031300:0.0789269,Panicum_virgatum_Pavir.8KG031600:0.0218046)n27:0.0429665)n23:0.0159261,(((ASEM_AUS1_H_AUS1CM014277.1000873.1:0.0792947,ASEM_RSA5_H_RSA5chrom8000675.1:0.00668625)n30:0.0566376,(Digitaria_radicosa_Dra02G0199800:0.0491337,(Digitaria_exilis_H_Dex2A-000967.1:0.0157715,Digitaria_exilis_H_Dex2B-000877.1:0.0141178)n32:0.0333006)n31:0.0598159)n29:0.0123231,(Dichantelium_oligosantes_H_DolKV776893.1000001.1:0.0393271,Echinocloa_haploclada_eh_chr4.1300:0.0553314)n33:0.00281606)n28:0.0158736)n22:0.0124673)n21:0.0132011,(Aristida_adscensionis_H_Aadptg000034l000199.1:0.0994048,(Stipagrostis_hirtigluma_H_Shi_ptg000100l_000005.1:0.00626817,(Stipagrostis_hirtigluma_H_Shi_ptg000001l_000055.1:0.00497104,Stipagrostis_hirtigluma_H_Shi_ptg000007l_000147.1:0.00141202)n36:0.00881146)n35:0.048789)n34:0.0338325)n20:0.00772142,((Eragrostis_curvula_EJB05_28178:5e-09,Eragrostis_curvula_EJB05_28177:5e-09)n38:0.0628894,(Eleusine_coracana_ELECO.r07.9AG0678790:0.0194259,Eleusine_coracana_ELECO.r07.9BG0702520:0.0144098)n39:0.0598733)n37:0.0379487)n19:0.00542016)n18:0.010208)n16:0.0611063)n7:0.0289779)n5:0.068021)n1:0.126552)n0;
```
