## Supplementary Dataset S1 for "Gene turnover and contingency facilitated the repeated evolution of C_4_ photosynthesis in grasses": OG0011716_tree.txt

```
((Juncus_effusus_H_Juncus_Jeff_scaffold_13_000686.1:0.593747,Tillandsia_fasciculata_H_Tillandsia_CM054946.1_000769.1:0.245463)n1:0.0812389,((Streptochaeta_angustifolia_strangu_033736:0.0507957,(Streptochaeta_angustifolia_strangu_012896:0.371172,Streptochaeta_angustifolia_strangu_040648:0.169359)n4:0.0606851)n3:0.213883,(((Pharus_latifolius_Phala.02G108500:5e-09,Pharus_latifolius_Phala.02G108500.2:5e-09)n7:0.162076,(Pharus_latifolius_Phala.09G097500:0.00928744,Pharus_latifolius_Phala.09G097500.2:0.0334865)n8:0.105524)n6:0.0998998,((Zizania_latifolia_GWHTBFHI029364:0.204511,Oryza_sativa_LOC_Os11g29710:0.11246)n10:0.0553908,((Olyra_latifolia_scaffold571_27642_28839_+:0.127755,((Ampelocalamus_luodianensis_Alu11Cg06810.1:0.0671352,Dendrocalamus_sinicus_Dendrocalamus_sinicus_Dsi11C_25548990_25550171_Dsi11Cg09440.1_-1_CDS_4147840528_515:0.0441995)n14:0.0270638,(Ampelocalamus_luodianensis_Alu11Dg07400.2:0.0753288,(Dendrocalamus_sinicus_Dendrocalamus_sinicus_Dsi11A_21738858_21740127_Dsi11Ag06260.1_-1_CDS_4147831621_46635:0.0776894,Dendrocalamus_sinicus_Dendrocalamus_sinicus_Dsi11B_8964285_8965539_Dsi11Bg03480.1_1_CDS_4147836019_20759:0.0801866)n16:0.00890962)n15:0.00649751)n13:0.0225393)n12:0.0459017,((Panicum_virgatum_Pavir.8NG223900:0.909761,Stipagrostis_hirtigluma_H_Shi_ptg000038l_001742.1:0.317199)n18:0.108583,(((Stipagrostis_hirtigluma_H_Shi_ptg000007l_000066.1:0.0234687,Stipagrostis_hirtigluma_H_Shi_ptg000042l_000075.1:0.0138963)n21:0.0839838,(Stipagrostis_hirtigluma_H_Shi_ptg000007l_000206.1:0.0626711,Stipagrostis_hirtigluma_H_Shi_ptg000042l_000030.1:0.07186)n22:0.0720375)n20:0.0431225,((Chasmanthium_laxum_Chala.09G086800:0.116109,(Eragrostis_curvula_EJB05_27905:0.202212,(Phragmites_australis_Phragmites_australis_PaChr10_15020999_15022129_evm.model.PaChr10.608_1_CDS_4362372135_13517:0.154372,Phragmites_australis_Phragmites_australis_PaChr21_16789758_16790953_evm.model.PaChr21.630_1_CDS_4362428699_15387:0.121533)n26:0.0135037)n25:0.0224407)n24:0.0187377,((Zea_mays_Zm00001eb169560:0.107154,Sorghum_bicolor_SORBI_3005G115900:0.0850223)n28:0.0895203,((ASEM_AUS1_H_AUS1CM014277.1002812.1:0.103901,Dichantelium_oligosantes_H_DolKV783666.1000001.1:0.0448906)n30:0.0221889,(((Urochloa_fusta_Urofu.8G129300:0.120442,Echinocloa_haploclada_eh_chr4.1455:0.11906)n33:0.0314165,(Setaria_viridis_SEVIR_8G144900v2:0.154193,Setaria_viridis_SEVIR_8G128500v2:0.0438808)n34:0.0398781)n32:0.015563,((Panicum_hallii_Pahal.8G173000:0.0560414,(Panicum_virgatum_Pavir.5NG034400:0.180994,Panicum_virgatum_Pavir.8NG251800:0.0546224)n37:0.0420912)n36:0.0417262,(Digitaria_radicosa_Dra08G0078300:0.092579,(Digitaria_exilis_H_Dex8A-001707.1:0.0438972,Digitaria_exilis_H_Dex8B-001629.1:0.0456421)n39:0.104875)n38:0.0229619)n35:0.0175731)n31:0.0150276)n29:0.0252086)n27:0.024771)n23:0.0298363)n19:0.0241317)n17:0.0372714)n11:0.0233651)n9:0.0526857)n5:0.0549155)n2:0.0812389)n0;
```
