## Supplementary Dataset S1 for "Gene turnover and contingency facilitated the repeated evolution of C_4_ photosynthesis in grasses": OG0011717_tree.txt

```
(((Ampelocalamus_luodianensis_Alu11Cg07030.2:0.0246281,(Dendrocalamus_sinicus_Dendrocalamus_sinicus_Dsi11B_7839521_7840416_Dsi11Bg03230.1_-1_CDS_4147835944_35390:0.00270263,Dendrocalamus_sinicus_Dendrocalamus_sinicus_Dsi11B_7895271_7896167_Dsi11Bg03250.1_-1_CDS_4147835950_38768:5e-09)n3:0.0338145)n2:0.00484331,(Olyra_latifolia_Ola034669:0.0533785,((Oryza_sativa_LOC_Os11g30500:0.0423959,(Leersia_perrieri_LPERR11G11370:0.0365383,(Zizania_latifolia_GWHTBFHI030393:0.0146006,Zizania_latifolia_GWHTBFHI030398:0.00287111)n8:0.0555336)n7:0.0129636)n6:0.0332378,(Streptochaeta_angustifolia_strangu_011444:0.242722,(((Hordeum_spontaneum_WB01_000421_0838180:0,Hordeum_vulgareMorex_HORVU.MOREX.r3.5HG0437090:0)n12:0.0664255,Brachypodium_distachyon_BRADI_4g18820v3:0.115329)n11:0.0610625,(((Zea_mays_Zm00001eb112930:0.150203,Sorghum_bicolor_SORBI_3005G121200:0.0505825)n15:0.0491349,((Aristida_adscensionis_H_Aadptg000020l000059.1:0.0258352,((Eragrostis_curvula_EJB05_27858:0.0627661,(Eleusine_coracana_ELECO.r07.9AG0683030:0.0265378,Eleusine_coracana_ELECO.r07.9BG0708650:0.0277733)n20:0.032048)n19:0.0122392,(Chasmanthium_laxum_Chala.09G084100:0.0299777,(Phragmites_australis_Phragmites_australis_PaChr21_17674103_17675067_evm.model.PaChr21.653_1_CDS_4362428749_36403:0.0463606,Phragmites_australis_Phragmites_australis_PaChr10_13265485_13266376_evm.model.PaChr10.558_1_CDS_4362372023_8876:0.0874088)n22:0.00971208)n21:0.00975948)n18:0.0150479)n17:0.00383712,(Stipagrostis_hirtigluma_H_Shi_ptg000007l_000018.1:0,Stipagrostis_hirtigluma_H_Shi_ptg000013l_001066.1:0)n23:0.0282852)n16:0.0143192)n14:0.0255183,(Echinocloa_haploclada_eh_scaffold750.3:0.032779,((Dichantelium_oligosantes_H_DolKV775182.1000003.1:0.0482564,(ASEM_AUS1_H_AUS1CM014277.1000958.1:0.0272699,ASEM_RSA5_H_RSA5chrom8000765.1:0.011684)n27:0.00291655)n26:0.0056784,((Digitaria_radicosa_Dra08G0081900:0.0322164,(Digitaria_exilis_H_Dex8A-000577.1:0.00582665,Digitaria_exilis_H_Dex8B-000529.1:0.0117057)n30:0.0138247)n29:0.0074014,((Panicum_hallii_Pahal.8G162400:0.0240275,Setaria_viridis_SEVIR_8G132400v2:0.00867833)n32:0.00287414,(Cenchrus_americanus_H_CamCM007986.2003727.1:0.0277709,(Urochloa_fusta_Urofu.8G134000:0.043888,(Panicum_virgatum_Pavir.5NG016800:0.0892118,(Panicum_virgatum_Pavir.8KG344800:0.0236487,Panicum_virgatum_Pavir.8NG252700:0.0129657)n36:0.0179709)n35:0.00199676)n34:0.00399014)n33:5e-09)n31:0.011772)n28:0.00720166)n25:0.00892303)n24:0.0193802)n13:0.0485624)n10:0.0157442)n9:0.0392499)n5:0.0473474)n4:0.0174878)n1:0.00677083,((Dendrocalamus_sinicus_Dendrocalamus_sinicus_Dsi11A_22626490_22626908_Dsi11Ag06470.1_1_CDS_4147831684_25246:0.137415,Dendrocalamus_sinicus_Dendrocalamus_sinicus_Dsi11A_22637216_22638197_Dsi11Ag06480.1_1_CDS_4147831687_26934:5e-09)n38:0.0140282,(Zea_mays_Zm00001eb112940:0.31444,Pharus_latifolius_Phala.09G100300:0.131024)n39:0.0371567)n37:0.00412852)n0;
```
