## Supplementary Dataset S1 for "Gene turnover and contingency facilitated the repeated evolution of C_4_ photosynthesis in grasses": OG0011718_tree.txt

```
(((Ananas_comosus_H_Ananas_contig18_000422.1:0.0624472,Tillandsia_fasciculata_H_Tillandsia_CM054946.1_000086.1:0.0603494)n2:0.152853,(Carex_scoparia_H_Carex_Csco_scaffold_5_000921.1:0.239787,Juncus_effusus_H_Juncus_Jeff_scaffold_17_000727.1:0.139851)n3:0.155748)n1:0.056104,(((((Zizania_latifolia_GWHTBFHI029314:0.0210809,Zizania_latifolia_GWHTBFHI030485:0.0521828)n8:0.0142641,(Leersia_perrieri_LPERR11G12050:0.0387795,Oryza_sativa_LOC_Os11g32280:0.0466634)n9:0.0200419)n7:0.0390788,(Streptochaeta_angustifolia_strangu_019514:0.0993076,(Pharus_latifolius_Phala.09G109300:5e-09,Pharus_latifolius_Phala.09G109300.2:5e-09)n11:0.0675488)n10:0.0369366)n6:0.00593597,(Olyra_latifolia_Ola026002:0.0678661,((Brachypodium_distachyon_BRADI_2g32930v3:0.0727037,(Hordeum_spontaneum_WB01_000547_2529579:0.0115144,Hordeum_vulgareMorex_HORVU.MOREX.r3.1HG0031320:5e-09)n15:0.0979383)n14:0.0464223,(Dendrocalamus_sinicus_Dendrocalamus_sinicus_Dsi05A_7190883_7193633_Dsi05Ag03300.1_1_CDS_4147762924_36838:0.0348194,Dendrocalamus_sinicus_Dendrocalamus_sinicus_Dsi05B_7954456_7968098_Dsi05Bg03850.1_1_CDS_4147767376_41356:0.070941)n16:0.00788234)n13:0.00758956)n12:0.0212082)n5:0.00943938,(((Phragmites_australis_Phragmites_australis_PaChr10_11046263_11049172_evm.model.PaChr10.499_1_CDS_4362371891_38324:0.0489946,(Eragrostis_curvula_EJB05_27048:0.0603389,(Eleusine_coracana_ELECO.r07.9AG0687070:0.0324721,Eleusine_coracana_ELECO.r07.9BG0713310:0.0140404)n21:0.0595007)n20:0.030457)n19:0.0114938,(Aristida_adscensionis_H_Aadptg000020l000110.1:0.0456976,(Stipagrostis_hirtigluma_H_Shi_ptg000038l_001400.1:0.0737605,Stipagrostis_hirtigluma_H_Shi_ptg000013l_000023.1:0.0879032)n23:0.00976702)n22:0.0257904)n18:0.0268757,((Chasmanthium_laxum_Chala.09G077300:0.0668689,(Sorghum_bicolor_SORBI_3005G132700:0.0371428,(Zea_mays_Zm00001eb198110:0.0820919,Zea_mays_Zm00001eb113280:0.0573176)n27:0.00636863)n26:0.0137141)n25:0.0199091,(Urochloa_fusta_Urofu.8G141700:0.0491612,((ASEM_AUS1_H_AUS1CM014277.1001023.1:0.0220421,ASEM_RSA5_H_RSA5chrom8000826.1:0.0183168)n30:0.0364652,(Echinocloa_haploclada_eh_chr4.1645:0.0222696,((Panicum_hallii_Pahal.8G193100:0.0310227,(Panicum_virgatum_Pavir.8KG256600:0.0324585,Panicum_virgatum_Pavir.8NG104700:0.0191456)n34:0.00619654)n33:0.0127627,((Setaria_viridis_SEVIR_8G147300v2:0.0219424,(Dichantelium_oligosantes_H_DolKV770546.1000008.1:0.117653,Cenchrus_americanus_H_CamCM007982.2004697.1:0.0220544)n37:0.0125042)n36:0.0152558,(Digitaria_radicosa_Dra08G0091900:0.0402261,(Digitaria_exilis_H_Dex8A-000616.1:0.0145728,Digitaria_exilis_H_Dex8B-000575.1:0.00609275)n39:0.0275347)n38:0.0122645)n35:0.00237879)n32:0.0107338)n31:0.01089)n29:0.00400543)n28:0.0190042)n24:0.0181318)n17:0.031818)n4:0.056104)n0;
```
