## Supplementary Dataset S1 for "Gene turnover and contingency facilitated the repeated evolution of C_4_ photosynthesis in grasses": OG0011719_tree.txt

```
(Pharus_latifolius_Phala.09G112700:0.141878,(((Olyra_latifolia_Ola004459:0.12026,((Ampelocalamus_luodianensis_Alu11Cg07690.1:0.0394466,Dendrocalamus_sinicus_Dendrocalamus_sinicus_Dsi09C_26779697_26780508_Dsi09Cg10460.1_1_CDS_4147820830_55608:0.0556249)n5:0.018608,(Ampelocalamus_luodianensis_Alu11Dg06510.1:0.0629822,(Dendrocalamus_sinicus_Dendrocalamus_sinicus_Dsi11B_5359409_5360185_Dsi11Bg02540.1_-1_CDS_4147835737_32574:0.112718,(Dendrocalamus_sinicus_Dendrocalamus_sinicus_Dsi01B_47270052_47271198_Dsi01Bg17870.1_-1_CDS_4147698694_40004:0.151606,Dendrocalamus_sinicus_Dendrocalamus_sinicus_Dsi11A_26573705_26574472_Dsi11Ag07350.1_-1_CDS_4147831948_3301:0.00730444)n8:0.0588786)n7:0.00528471)n6:0.000587191)n4:0.0310639)n3:0.0348074,(((Chasmanthium_laxum_Chala.09G074800:0.112642,Stipagrostis_hirtigluma_H_Shi_ptg000013l_000251.1:0.0840609)n11:0.0335173,(Aristida_adscensionis_H_Aadptg000020l000138.1:0.098761,(((Eragrostis_curvula_EJB05_27119:0.00382724,Eragrostis_curvula_EJB05_27127:0.0102257)n15:0.143127,(Eleusine_coracana_ELECO.r07.9AG0686540:0.0920085,Eleusine_coracana_ELECO.r07.9BG0712760:0.0866954)n16:0.124089)n14:0.0747706,(((Digitaria_radicosa_Dra08G0096100:0.229723,(Digitaria_exilis_H_Dex8A-001617.1:0.0625407,Digitaria_exilis_H_Dex8B-001529.1:0.0386171)n20:0.0974373)n19:0.110537,(Dichantelium_oligosantes_H_DolKV779699.1000005.1:0.140158,(Zea_mays_Zm00001eb113580:0.165812,Sorghum_bicolor_SORBI_3005G139075:0.13523)n22:0.0704415)n21:0.0388918)n18:0.0128943,((Echinocloa_haploclada_eh_chr3.252:0.267601,(Panicum_virgatum_Pavir.2NG435900:0.779737,Leersia_perrieri_LPERR11G12450:0.861307)n25:0.174069)n24:0.0292634,((Setaria_viridis_SEVIR_8G151200v2:0.0808639,(Urochloa_fusta_Urofu.8G145500:0.123753,Echinocloa_haploclada_eh_chr4.1679:0.0829239)n28:0.0370339)n27:0.0194136,((Panicum_hallii_Pahal.8G196800:0.0813375,(Cenchrus_americanus_H_CamLKME02049105.1000001.1:0.328869,((Panicum_virgatum_Pavir.8NG120300:0.145923,Panicum_virgatum_Pavir.J466100:0.115866)n33:0.0571508,(Panicum_virgatum_Pavir.9NG141700:0.196666,(Panicum_virgatum_Pavir.4NG259200:0.182602,Panicum_virgatum_Pavir.4NG309300:0.138999)n35:0.0487062)n34:0.147962)n32:0.0164402)n31:0.0631665)n30:0.0367772,ASEM_AUS1_H_AUS1CM014277.1002680.1:0.131022)n29:0.0302569)n26:0.0410835)n23:0.00456483)n17:0.0378856)n13:0.0391369)n12:0.0202406)n10:0.041516,(Brachypodium_distachyon_BRADI_4g17060v3:0.202038,((Leersia_perrieri_LPERR11G12440:0.235636,Oryza_sativa_LOC_Os11g33050:0.0753863)n38:0.0651719,Zizania_latifolia_GWHTBFHI029295:0.126465)n37:0.0307785)n36:0.0301106)n9:0.00334562)n2:0.0272653,(Phragmites_australis_Phragmites_australis_PaChr21_19623991_19624809_evm.model.PaChr21.719_1_CDS_4362428895_12864:0.137595,Phragmites_australis_Phragmites_australis_PaChr10_10562400_10563206_evm.model.PaChr10.477_1_CDS_4362371843_18146:0.10041)n39:0.0372499)n1:0.141878)n0;
```
