## Supplementary Dataset S1 for "Gene turnover and contingency facilitated the repeated evolution of C_4_ photosynthesis in grasses": OG0011720_tree.txt

```
(Ananas_comosus_H_Ananas_contig6_001303.1:0.245472,(Streptochaeta_angustifolia_strangu_025802:0.123939,((Pharus_latifolius_Phala.04G026900.2:0.0107201,(Pharus_latifolius_Phala.04G026900.3:5e-09,Pharus_latifolius_Phala.04G026900:5e-09)n4:5e-09)n3:0.174131,(((Olyra_latifolia_Ola012950:0.0727455,(Dendrocalamus_sinicus_Dendrocalamus_sinicus_Dsi06A_1767602_1768963_Dsi06Ag01490.1_-1_CDS_4147774888_5928:0.0368066,(Ampelocalamus_luodianensis_Alu06Dg01930.1:0.0510157,Ampelocalamus_luodianensis_Alu06Cg17050.2:0.0323009)n9:0.00358899)n8:0.00293756)n7:0.0268476,(Zizania_latifolia_GWHTBFHI020280:0.0771331,(Leersia_perrieri_LPERR06G02410:0.261947,Oryza_sativa_LOC_Os06g05070:0.0575256)n11:0.0882619)n10:0.0488841)n6:0.0199223,(((Aristida_adscensionis_H_Aadptg000046l000390.1:0.0810474,(Eleusine_coracana_ELECO.r07.6BG0460510:0.231761,Eragrostis_curvula_EJB05_46340:0.0966163)n15:0.0506133)n14:0.0275238,Stipagrostis_hirtigluma_H_Shi_ptg000055l_000476.1:0.0489323)n13:0.0210219,((Zea_mays_Zm00001eb377360:0.815669,Brachypodium_distachyon_BRADI_3g07275v3:0.433545)n17:0.07165,((Brachypodium_distachyon_BRADI_2g25770v3:0.20592,(Hordeum_spontaneum_WB01_005400_0097688:0.000926535,Hordeum_vulgareMorex_HORVU.MOREX.r3.7HG0649340:0.00756096)n20:0.161817)n19:0.067605,((Phragmites_australis_Phragmites_australis_PaChr13_1611431_1612816_evm.model.PaChr13.171_1_CDS_4362387161_3875:0.0684168,Chasmanthium_laxum_Chala.02G031200:0.055771)n22:0.012445,((((Panicum_hallii_Pahal.4G331200:0.0267223,(Panicum_virgatum_Pavir.4KG028700:0.0335458,Panicum_virgatum_Pavir.4NG041400:0.0309451)n27:0.0111423)n26:0.0187333,((Cenchrus_americanus_H_CamCM007983.2003944.1:0.0492792,Setaria_viridis_SEVIR_4G029700v2:0.0221413)n29:0.0195953,(Urochloa_fusta_Urofu.4G273600:0.109706,((Digitaria_exilis_H_Dex4A-002611.1:0.0250445,Digitaria_exilis_H_Dex4B-000165.1:0.0412717)n32:0.0628178,(Digitaria_radicosa_Dra04G0043700:0.0495754,(Digitaria_radicosa_Dra05G0121600:0.0981069,Digitaria_radicosa_Dra04G0043600:0.0437369)n34:0.0196491)n33:0.0238075)n31:0.040905)n30:0.0308776)n28:0.0115812)n25:0.00690623,Dichantelium_oligosantes_H_DolKV773401.1000008.1:0.0483221)n24:0.0125609,((Sorghum_bicolor_SORBI_3010G032500:0.0473031,Zea_mays_Zm00001eb377370:0.0493164)n36:0.0426107,(ASEM_AUS1_H_AUS1CM014277.1001078.1:0.014136,(ASEM_RSA5_H_RSA5chrom4001909.1:0.00494081,(ASEM_RSA5_H_RSA5scaff51000001.1:0.00190916,ASEM_RSA5_H_RSA5scaff51000003.1:5e-09)n39:0.00294291)n38:0.0104932)n37:0.0329246)n35:0.0118875)n23:0.0293917)n21:0.0117766)n18:0.00130851)n16:0.0323047)n12:0.00358941)n5:0.0674191)n2:0.037344)n1:0.245472)n0;
```
