## Supplementary Dataset S1 for "Gene turnover and contingency facilitated the repeated evolution of C_4_ photosynthesis in grasses": OG0011721_tree.txt

```
((((((Eleusine_coracana_ELECO.r07.5BG0456240:0.0299543,Eleusine_coracana_ELECO.r07.5AG0407920:0.0364355)n5:0.0710776,Cenchrus_americanus_H_CamCM007982.2000375.1:0.157647)n4:0.0654506,(Digitaria_radicosa_Dra07G0005100:0.0590172,(Digitaria_exilis_H_Dex7A-000002.1:0.0476263,Digitaria_exilis_H_Dex7B-000051.1:0.0225969)n7:0.0612383)n6:0.0882348)n3:0.0741219,ASEM_AUS1_H_AUS1CM014277.1002492.1:0.146002)n2:0.166732,(Digitaria_radicosa_Dra05G0034600:0.939508,(((Panicum_virgatum_Pavir.8KG257400:0.347286,(ASEM_RSA5_H_RSA5chrom7000052.1:0.19919,((Digitaria_exilis_H_Dex6A-000622.1:0.209664,Urochloa_fusta_Urofu.7G010700:0.107597)n14:0.038309,(Setaria_viridis_SEVIR_7G029600v2:0.333843,Setaria_viridis_SEVIR_7G029500v2:0.106248)n15:0.0118054)n13:0.0978449)n12:0.0909569)n11:0.0659738,Stipagrostis_hirtigluma_H_Shi_ptg000016l_003038.1:0.298759)n10:0.0409615,((Digitaria_exilis_H_Dex2B-000344.1:0.353232,(ASEM_RSA5_H_RSA5chrom7000051.1:0.814726,(Setaria_viridis_SEVIR_7G035458v2:0.731642,Panicum_hallii_Pahal.7G009700:0.562838)n19:0.154801)n18:0.209103)n17:0.0826316,(Urochloa_fusta_Urofu.8G208700:0.32266,(((Digitaria_exilis_H_Dex2B-000627.1:0.139375,Echinocloa_haploclada_eh_chr9.30:0.166487)n23:0.172622,(Echinocloa_haploclada_eh_scaffold17.2:0.315445,((Zea_mays_Zm00001eb092630:0.247786,(Dichantelium_oligosantes_H_DolKV776861.1000012.1:0.124398,(Panicum_hallii_Pahal.8G037000:0.0630744,Panicum_virgatum_Pavir.8KG058800:0.0800443)n28:0.06383)n27:0.0577553)n26:0.111901,((Phragmites_australis_Phragmites_australis_PaChr7_36921443_36925032_evm.model.PaChr7.1866_1_CDS_4362475130_3320:0.0769204,Phragmites_australis_Phragmites_australis_PaChr7_36973502_36976597_evm.model.PaChr7.1870_1_CDS_4362475140_7528:0.0464331)n30:0.087001,(Digitaria_exilis_H_Dex8A-001008.1:0.422637,(Eragrostis_curvula_EJB05_46950:0.146147,(Eragrostis_curvula_EJB05_46940:0.0188119,Eragrostis_curvula_EJB05_57098:0.00223805)n33:0.00906812)n32:0.184061)n31:0.106927)n29:0.0436912)n25:0.0326129)n24:0.00362365)n22:0.0296556,((Dichantelium_oligosantes_H_DolKV778819.1000002.1:0.0946424,ASEM_AUS1_H_AUS1CM014277.1001714.1:0.116233)n35:0.0360932,(Digitaria_exilis_H_Dex5B-003506.1:0.0927629,(Digitaria_exilis_H_Dex5A-003483.1:0.0389881,Digitaria_exilis_H_Dex5B-003507.1:0.0454901)n37:0.300665)n36:0.0425625)n34:0.0269695)n21:0.00299662)n20:0.117416)n16:0.0130463)n9:0.0514034)n8:0.00571149)n1:0.0485972,(Hordeum_spontaneum_WB01_009143_0197177:0.323836,(Brachypodium_distachyon_BRADI_4g02300v3:0.534301,Brachypodium_distachyon_BRADI_1g03360v3:0.191099)n39:0.0212332)n38:0.197792)n0;
```
