## Supplementary Dataset S1 for "Gene turnover and contingency facilitated the repeated evolution of C_4_ photosynthesis in grasses": OG0011722_tree.txt

```
((Pharus_latifolius_Phala.09G133000:0.133632,Streptochaeta_angustifolia_strangu_022347:0.110828)n1:0.030778,((Hordeum_spontaneum_WB01_000479_0296802:0.0698525,Hordeum_vulgareMorex_HORVU.MOREX.r3.4HG0365450:0.0034233)n3:0.203566,((Dendrocalamus_sinicus_Dendrocalamus_sinicus_Dsi11A_31665111_31676760_Dsi11Ag09100.1_-1_CDS_4147832473_14558:0.035049,Olyra_latifolia_Ola014493:0.0617483)n5:0.0314861,(((Ampelocalamus_luodianensis_AluCtg01685bg00030.1:0.0120383,(Ampelocalamus_luodianensis_Alu05Cg03390.2:5e-09,Ampelocalamus_luodianensis_Alu05Cg03190.2:5e-09)n9:0.00670434)n8:0.0778195,(Ampelocalamus_luodianensis_Alu11Dg04370.1:0.000955996,Ampelocalamus_luodianensis_Alu11Dg04270.1:0.0310477)n10:0.050134)n7:0.0171232,((Zizania_latifolia_GWHTBFHI030504:0.131546,(Leersia_perrieri_LPERR11G15100:0.0998199,Oryza_sativa_LOC_Os11g38040:0.0600163)n13:0.0466732)n12:0.0480993,((Aristida_adscensionis_H_Aadptg000092l000049.1:0.0724931,Stipagrostis_hirtigluma_H_Shi_ptg000013l_000104.1:0.058327)n15:0.0498743,(((Chasmanthium_laxum_Chala.09G051100:0.100233,(Phragmites_australis_Phragmites_australis_PaChr10_7273325_7276544_evm.model.PaChr10.342_1_CDS_4362371545_20247:0.0506549,Phragmites_australis_Phragmites_australis_PaChr21_22159144_22162174_evm.model.PaChr21.871_1_CDS_4362429233_27570:0.0543869)n19:0.0165704)n18:0.0158334,((((Urochloa_fusta_Urofu.8G172800:0.0011024,Eragrostis_curvula_EJB05_51404:0.935957)n23:0.05731,(((Panicum_hallii_Pahal.8G221200:0.0333255,(Panicum_virgatum_Pavir.J405600:0.0639954,Panicum_virgatum_Pavir.8NG271900:0.0180283)n27:0.0141457)n26:0.0217177,((Dichantelium_oligosantes_H_DolKV777084.1000002.1:0.0688279,Echinocloa_haploclada_eh_chr4.2029:0.0683617)n29:0.0173534,(Setaria_viridis_SEVIR_8G180300v2:0.0463594,Cenchrus_americanus_H_CamCM007982.2000436.1:0.0461089)n30:0.0172364)n28:0.0150285)n25:0.00460944,Cenchrus_americanus_H_CamCM007982.2000435.1:0.0331306)n24:0.00368117)n22:0.018368,(Digitaria_radicosa_Dra08G0115500:0.0463416,(Digitaria_exilis_H_Dex8A-001444.1:0.0170093,Digitaria_exilis_H_Dex8B-001385.1:0.0184947)n32:0.0605439)n31:0.0238634)n21:0.00718614,((Eragrostis_curvula_EJB05_51393:0.224485,(Eragrostis_curvula_EJB05_51389:0.0115563,Eragrostis_curvula_EJB05_51394:0.0106079)n35:0.0202847)n34:0.052882,((Eleusine_coracana_ELECO.r07.9AG0683610:0.0307689,Eleusine_coracana_ELECO.r07.9BG0709680:0.0331707)n37:0.0803066,(Sorghum_bicolor_SORBI_3005G170000:0.0542361,Zea_mays_Zm00001eb167650:0.0810964)n38:0.0754721)n36:0.0201707)n33:0.00741078)n20:0.00082342)n17:0.0183446,(ASEM_RSA5_H_RSA5chrom8002154.1:0.0389984,ASEM_AUS1_H_AUS1CM014277.1002419.1:0.0270887)n39:0.0145493)n16:0.0271422)n14:0.0444278)n11:0.0213387)n6:0.00690089)n4:0.0248822)n2:0.030778)n0;
```
