## Supplementary Dataset S1 for "Gene turnover and contingency facilitated the repeated evolution of C_4_ photosynthesis in grasses": OG0011723_tree.txt

```
((Sorghum_bicolor_SORBI_3005G178950:0.139198,(Sorghum_bicolor_SORBI_3005G178800:0.115371,Sorghum_bicolor_SORBI_3009G105400:0.101364)n2:0.0505599)n1:0.0260679,(((Urochloa_fusta_Urofu.8G179000:0.113003,((ASEM_AUS1_H_AUS1CM014277.1002350.1:0.0303519,(ASEM_RSA5_H_RSA5chrom8002090.1:0.0193503,ASEM_RSA5_H_RSA5chrom8001693.1:0.0041835)n8:0.0177774)n7:0.0853985,(ASEM_AUS1_H_AUS1CM014277.1002351.1:0.0358296,ASEM_RSA5_H_RSA5chrom8002091.1:0.027711)n9:0.0673547)n6:0.0651247)n5:0.0228912,((Echinocloa_haploclada_eh_chr9.1292:0.755376,Dichantelium_oligosantes_H_DolKV768049.1000001.1:0.0989514)n11:0.0541859,(((Cenchrus_americanus_H_CamCM007982.2000370.1:0.160351,(Digitaria_radicosa_Dra08G0121200:0.122502,Digitaria_exilis_H_Dex8B-001337.1:0.159301)n15:0.0761156)n14:0.0276389,Echinocloa_haploclada_eh_chr4.2173:0.190271)n13:0.0181799,((Echinocloa_haploclada_eh_chr4.2176:0.20535,Dichantelium_oligosantes_H_DolKV768049.1000002.1:0.158923)n17:0.023849,(((ASEM_AUS1_H_AUS1CM014277.1002352.1:0.037286,ASEM_RSA5_H_RSA5chrom8002092.1:0.046319)n20:0.183575,(ASEM_AUS1_H_AUS1CM014277.1002353.1:0.034201,ASEM_RSA5_H_RSA5chrom8002093.1:0.0300308)n21:0.108862)n19:0.0420936,(((Digitaria_exilis_H_Dex8B-001338.1:0.166585,((Digitaria_exilis_H_Dex8A-001406.1:0,Digitaria_exilis_H_DexUA-001523.1:0)n26:0.0219354,Digitaria_exilis_H_Dex8B-001339.1:0.0257213)n25:0.0926982)n24:0.0814154,(Cenchrus_americanus_H_CamCM007982.2000371.1:0.137666,(Urochloa_fusta_Urofu.2G415700:0.093202,Setaria_viridis_SEVIR_8G190600v2:0.106188)n28:0.0141804)n27:0.013903)n23:0.021538,(Panicum_hallii_Pahal.8G227100:0.0405791,((Panicum_virgatum_Pavir.8NG279400:0.0826961,Panicum_virgatum_Pavir.8KG310800:0.0748257)n31:0.0173946,(Panicum_virgatum_Pavir.8NG279500:0.0217025,Panicum_virgatum_Pavir.8NG285400:0.0130067)n32:0.0690195)n30:0.00766883)n29:0.0141651)n22:0.0146696)n18:0.00146696)n16:0.000162995)n12:0.0121435)n10:0.00134927)n4:0.00149919,((Echinocloa_haploclada_eh_chr4.2175:0.372119,Echinocloa_haploclada_eh_chr4.2174:0.14577)n34:0.0313888,(Setaria_viridis_SEVIR_8G190500v2:0.137698,(Cenchrus_americanus_H_CamCM007982.2000373.1:0.236358,((ASEM_AUS1_H_AUS1CM014277.1002355.1:0.133248,ASEM_AUS1_H_AUS1CM014277.1002354.1:0.0290264)n38:0.129384,(ASEM_RSA5_H_RSA5chrom8002095.1:0.129775,ASEM_RSA5_H_RSA5chrom8002094.1:0.0669214)n39:0.00743571)n37:0.0170788)n36:0.0152866)n35:0.0201531)n33:0.00223923)n3:0.0260679)n0;
```
