## Supplementary Dataset S1 for "Gene turnover and contingency facilitated the repeated evolution of C_4_ photosynthesis in grasses": OG0011724_tree.txt

```
((Streptochaeta_angustifolia_strangu_030192:0.12805,(Pharus_latifolius_Phala.01G322400:0,Pharus_latifolius_Phala.01G322400.3:0,Pharus_latifolius_Phala.01G322400.2:0)n2:0.100288)n1:0.0380937,(((Zizania_latifolia_GWHTBFHI015803:0.0596373,(Leersia_perrieri_LPERR03G06690:0.0762838,Oryza_sativa_LOC_Os03g10420:0.0441932)n6:0.023757)n5:0.0476879,((Olyra_latifolia_Ola002039:0.076647,(Dendrocalamus_sinicus_Dendrocalamus_sinicus_Dsi03B_46978708_46985278_Dsi03Bg18970.1_-1_CDS_4147739800_39576:0.0576243,(Ampelocalamus_luodianensis_Alu03Dg06180.2:0.0298772,Ampelocalamus_luodianensis_Alu03Cg14900.1:0.0391086)n10:0.0043454)n9:0.0410732)n8:0.0132495,(Brachypodium_distachyon_BRADI_1g71082v3:0.0626305,(Hordeum_spontaneum_WB01_000645_0127154:0.00204185,Hordeum_vulgareMorex_HORVU.MOREX.r3.4HG0398930:0.00356144)n12:0.0655987)n11:0.0421778)n7:0.00862303)n4:0.0103497,(((Eragrostis_curvula_EJB05_07670:0.0716249,(Eleusine_coracana_ELECO.r07.3BG0290250:0.0144225,Eleusine_coracana_ELECO.r07.3AG0237630:0.0174063)n16:0.0635506)n15:0.052325,((Aristida_adscensionis_H_Aadptg000041l000132.1:0.0569853,(Stipagrostis_hirtigluma_H_Shi_ptg000021l_000891.1:0.00717762,(Stipagrostis_hirtigluma_H_Shi_ptg000021l_000892.1:0.00599847,Stipagrostis_hirtigluma_H_Shi_ptg000017l_001470.1:0.0120863)n20:0.00168161)n19:0.0395567)n18:0.0160545,(Phragmites_australis_Phragmites_australis_PaChr3_7003294_7005672_evm.model.PaChr3.585_1_CDS_4362447773_9126:0.0599797,Phragmites_australis_Phragmites_australis_PaChr4_6182250_6182825_evm.model.PaChr4.544_1_CDS_4362455729_41974:0.0536771)n21:0.00596413)n17:0.0052764)n14:0.00910594,(Chasmanthium_laxum_Chala.04G174800:0.0551329,((Sorghum_bicolor_SORBI_3001G466500:0.0343329,Zea_mays_Zm00001eb007770:0.0523732)n24:0.0486497,(((Panicum_hallii_Pahal.9G564300:0.017948,(Panicum_virgatum_Pavir.9NG656400:0.022422,(Panicum_virgatum_Pavir.9KG635700:5e-09,Panicum_virgatum_Pavir.9KG642900:0.000717122)n29:0.02317)n28:0.00622856)n27:0.0274966,Echinocloa_haploclada_eh_chr1.4930:0.0523995)n26:0.00610778,(((Digitaria_radicosa_Dra02G0067500:0.0310949,(Digitaria_exilis_H_Dex9A-003122.1:0.00841017,Digitaria_exilis_H_Dex9B-003137.1:0.00690605)n33:0.0270514)n32:0.02878,(Urochloa_fusta_Urofu.9G529700:0.0484003,(Cenchrus_americanus_H_CamCM007986.2002678.1:0.0500232,Setaria_viridis_SEVIR_9G506000v2:0.0129307)n35:0.0343966)n34:0.0105165)n31:0.00793538,(Dichantelium_oligosantes_H_DolKV776544.1000012.1:0.0484741,(ASEM_RSA5_H_RSA5chrom9005510.1:0.0103437,(ASEM_AUS1_H_AUS1CM014277.1001733.1:0.00144235,ASEM_AUS1_H_AUS1CM014278.1002828.1:0.000983391)n38:0.00447708)n37:0.0526538)n36:0.00627388)n30:0.00741401)n25:0.0155585)n23:0.0301812)n22:0.0258647)n13:0.0400166)n3:0.0380937)n0;
```
