## Supplementary Dataset S1 for "Gene turnover and contingency facilitated the repeated evolution of C_4_ photosynthesis in grasses": OG0011725_tree.txt

```
((((Olyra_latifolia_Ola022766:0.128446,(Hordeum_spontaneum_WB01_001953_0148510:5e-09,Hordeum_vulgareMorex_HORVU.MOREX.r3.4HG0358540:0.00296891)n4:0.212453)n3:0.0333979,(Ampelocalamus_luodianensis_Alu05Cg00480.2:0.0503663,((Dendrocalamus_sinicus_Dendrocalamus_sinicus_DsiCtg00021b_126560_127081_DsiCtg00021bg00110.1_1_CDS_4147846327_24169:0.0429793,Dendrocalamus_sinicus_Dendrocalamus_sinicus_DsiCtg00217b_203778_204233_DsiCtg00217bg00210.1_-1_CDS_4147849102_51197:0.0416129)n7:0.0345166,Dendrocalamus_sinicus_Dendrocalamus_sinicus_Dsi11A_56338176_56338706_Dsi11Ag15750.1_1_CDS_4147834468_495:0.0888221)n6:0.00986912)n5:0.0227495)n2:0.0351788,(Oryza_sativa_LOC_Os11g47690:0.213492,Brachypodium_distachyon_BRADI_4g09380v3:0.283632)n8:0.0512021)n1:0.0333032,(Phragmites_australis_Phragmites_australis_PaChr21_24423035_24423463_evm.model.PaChr21.1039_1_CDS_4362427497_19593:0.124772,((Aristida_adscensionis_H_Aadptg000006l000223.1:0.108877,(Stipagrostis_hirtigluma_H_Shi_ptg000013l_000518.1:0.0253241,Stipagrostis_hirtigluma_H_Shi_ptg000014l_000011.1:0.0184876)n12:0.113156)n11:0.0698699,(Chasmanthium_laxum_Chala.09G008100:0.106212,(((Eleusine_coracana_ELECO.r07.9AG0693130:0.115292,Eleusine_coracana_ELECO.r07.9BG0718900:0.0825267)n16:0.0930153,((Eragrostis_curvula_EJB05_25672:0.0111564,Eragrostis_curvula_EJB05_25587:0.00214156)n18:0.0914751,Eragrostis_curvula_EJB05_25675:0.793989)n17:0.0853709)n15:0.140626,((ASEM_AUS1_H_AUS1CM014277.1001804.1:0.0372967,(ASEM_RSA5_H_RSA5chrom8001612.1:0.0025467,ASEM_RSA5_H_RSA5scaff816000003.1:5e-09)n21:0.0532423)n20:0.0812692,((Dichantelium_oligosantes_H_DolKV775177.1000003.1:0.0626045,(Chasmanthium_laxum_Chala.08G045900:0.122433,(Sorghum_bicolor_SORBI_3005G226600:0.105952,(Zea_mays_Zm00001eb164700:0.0740435,Zea_mays_Zm00001eb091480:0.0721491)n26:0.00801656)n25:0.0160321)n24:0.0169853)n23:0.0239785,((Cenchrus_americanus_H_CamCM007982.2005313.1:0.0729117,Setaria_viridis_SEVIR_8G258600v2:0.0352688)n28:0.0898543,((Urochloa_fusta_Urofu.8G223500:0.131632,(Panicum_hallii_Pahal.8G264900:0.0571934,(Panicum_virgatum_Pavir.8KG392500:0.0843613,(Panicum_virgatum_Pavir.8NG307600:0.0583715,Panicum_virgatum_Pavir.8NG308200:0.0394514)n33:0.00955444)n32:0.0203313)n31:0.0312506)n30:0.015996,((Echinocloa_haploclada_eh_chr4.2805:0.0148358,Echinocloa_haploclada_eh_chr4.2802:0.0134985)n35:0.0683227,(Digitaria_radicosa_Dra08G0154100:0.082107,((Digitaria_exilis_H_Dex8B-000994.1:0,Digitaria_exilis_H_Dex8B-001011.1:0,Digitaria_exilis_H_DexUA-000274.1:0)n38:0.0353687,Digitaria_exilis_H_Dex8A-001063.1:0.0312715)n37:0.123621)n36:0.0655236)n34:0.0220575)n29:0.0148968)n27:0.0180038)n22:0.0206773)n19:0.0572861)n14:0.0237941)n13:0.00264379)n10:0.0421795)n9:0.0212739)n0;
```
