## Supplementary Dataset S1 for "Gene turnover and contingency facilitated the repeated evolution of C_4_ photosynthesis in grasses": OG0011726_tree.txt

```
(Pharus_latifolius_Phala.09G172300:0.249408,((Leersia_perrieri_LPERR11G20220:0.291645,Oryza_sativa_LOC_Os11g47700:0.268381)n2:0.136181,(((Olyra_latifolia_Ola022765:0.144297,(Dendrocalamus_sinicus_Dendrocalamus_sinicus_DsiCtg00217b_202705_203166_DsiCtg00217bg00200.1_-1_CDS_4147849099_49508:0.0872575,(Ampelocalamus_luodianensis_Alu05Cg00470.1:0.132104,Ampelocalamus_luodianensis_Alu11Dg00600.2:0.0944037)n7:0.0104893)n6:0.0573786)n5:0.0360482,((Brachypodium_distachyon_BRADI_4g09390v3:0.515344,(Brachypodium_distachyon_BRADI_4g09360v3:0.327205,Brachypodium_distachyon_BRADI_4g09365v3:0.226981)n10:0.165601)n9:0.0184002,(Brachypodium_distachyon_BRADI_4g09351v3:0.905178,(((Zea_mays_Zm00001eb293380:0.174218,Sorghum_bicolor_SORBI_3005G226700:0.212775)n14:0.0850642,(((ASEM_RSA5_H_RSA5chrom8001656.1:0.0415629,ASEM_RSA5_H_RSA5chrom8001613.1:0.0386889)n17:0.0856526,(Panicum_virgatum_Pavir.7KG088100:0.326861,(Panicum_virgatum_Pavir.5NG065100:0.0588939,Panicum_virgatum_Pavir.5KG066100:0.136594)n19:0.0904012)n18:0.0100446)n16:0.0828046,(Chasmanthium_laxum_Chala.09G008000:0.13512,Chasmanthium_laxum_Chala.02G020600:0.231274)n20:0.0256971)n15:0.0441846)n13:0.0489948,(((((Digitaria_radicosa_Dra08G0154200:5e-09,Digitaria_radicosa_Dra08G0154200.2:5e-09)n25:0.170732,(Panicum_hallii_Pahal.8G265100:0.0681448,(Panicum_virgatum_Pavir.8NG307000:0.107963,Panicum_virgatum_Pavir.8KG393600:0.0442072)n27:0.00491191)n26:0.0347712)n24:0.243841,(Sorghum_bicolor_SORBI_3005G227300:0.334939,(Zea_mays_Zm00001eb164690:0.244984,(Sorghum_bicolor_SORBI_3005G227400:0.354264,Sorghum_bicolor_SORBI_3005G227200:0.283764)n30:0.0315293)n29:0.0789099)n28:0.00876776)n23:0.0252671,(ASEM_AUS1_H_AUS1CM014277.1001805.1:0.0170687,(ASEM_RSA5_H_RSA5chrom8001614.1:0.0256914,ASEM_RSA5_H_RSA5chrom8001657.1:0.0068027)n32:0.0312797)n31:0.272055)n22:0.0779731,((Chasmanthium_laxum_Chala.09G007900:0.25471,(Stipagrostis_hirtigluma_H_Shi_ptg000013l_000521.1:0.00644938,Stipagrostis_hirtigluma_H_Shi_ptg000014l_000014.1:0.0124335)n35:0.213237)n34:0.0814317,(((Eragrostis_curvula_EJB05_25589:0.00966348,Eragrostis_curvula_EJB05_25671:0.0110952)n38:0.297806,(Stipagrostis_hirtigluma_H_Shi_ptg000013l_000519.1:0.00323074,Stipagrostis_hirtigluma_H_Shi_ptg000014l_000012.1:0.0262547)n39:0.239062)n37:0.0691151,Chasmanthium_laxum_Chala.06G254000:0.689788)n36:0.0766432)n33:0.0363764)n21:0.00404182)n12:0.0442973)n11:0.00442973)n8:0.000492193)n4:0.0443936,Hordeum_spontaneum_WB01_000070_0799349:0.430655)n3:0.0715773)n1:0.249408)n0;
```
