## Supplementary Dataset S1 for "Gene turnover and contingency facilitated the repeated evolution of C_4_ photosynthesis in grasses": OG0011727_tree.txt

```
((Streptochaeta_angustifolia_strangu_025529:0.18952,((Pharus_latifolius_Phala.11G007500.2:0,Pharus_latifolius_Phala.11G007500.3:0)n3:5e-09,(Pharus_latifolius_Phala.11G007500:5e-09,(Pharus_latifolius_Phala.11G007500.4:5e-09,Pharus_latifolius_Phala.11G007500.5:5e-09)n5:5e-09)n4:5e-09)n2:0.117286)n1:0.0402216,((((Zizania_latifolia_GWHTBFHI001487:0.0415233,Zizania_latifolia_GWHTBFHI008839:0.0535051)n9:0.0378559,(Leersia_perrieri_LPERR10G15140:0.0808072,Oryza_sativa_LOC_Os10g42196:0.0556995)n10:0.0307181)n8:0.0670032,((Brachypodium_distachyon_BRADI_3g34000v3:0.0778734,(Hordeum_spontaneum_WB01_002015_0197430:0.000815648,Hordeum_vulgareMorex_HORVU.MOREX.r3.1HG0052640:0.000811506)n13:0.117941)n12:0.0717772,(Olyra_latifolia_scaffold70_946128_950566_-:0.108592,((Ampelocalamus_luodianensis_Alu10Cg11740.4:0.0267309,(Dendrocalamus_sinicus_Dendrocalamus_sinicus_Dsi10A_449546_457009_Dsi10Ag00350.1_1_CDS_4147821490_29151:0.039254,Dendrocalamus_sinicus_Dendrocalamus_sinicus_Dsi10C_22435286_22442965_Dsi10Cg07310.2_-1_CDS_4147829017_2166:0.0302192)n17:0.00335769)n16:0.0112293,(Dendrocalamus_sinicus_Dendrocalamus_sinicus_Dsi10B_27367153_27379874_Dsi10Bg08900.1_-1_CDS_4147826674_47745:0.0472088,Ampelocalamus_luodianensis_Alu10Dg00590.2:0.0391728)n18:0.00435254)n15:0.00236394)n14:0.0132295)n11:0.0152579)n7:0.0294669,((Eragrostis_curvula_EJB05_23281:0.130734,((Aristida_adscensionis_H_Aadptg000008l001182.1:0.116956,Stipagrostis_hirtigluma_H_Shi_ptg000025l_001798.1:0.0715324)n22:0.0296022,(Phragmites_australis_Phragmites_australis_PaChr18_26838378_26846968_evm.model.PaChr18.1122_1_CDS_4362407519_27916:0.0469427,Phragmites_australis_Phragmites_australis_PaChr25_19845838_19853873_evm.model.PaChr25.953_1_CDS_4362439765_39395:0.057297)n23:0.0147924)n21:0.00622243)n20:0.0109591,(Chasmanthium_laxum_Chala.12G165500:0.054152,((Sorghum_bicolor_SORBI_3001G290100:0.0332822,(Zea_mays_Zm00001eb024600:0.0525672,Zea_mays_Zm00001eb390530:0.0494696)n27:0.00526592)n26:0.0675528,((Digitaria_radicosa_Dra09G0255700:0.0423465,(Digitaria_exilis_H_Dex9A-001508.1:0.00830508,Digitaria_exilis_H_Dex9B-001499.1:0.0102009)n30:0.042007)n29:0.0382173,((ASEM_AUS1_H_AUS1CM014278.1006405.1:0.0118148,ASEM_RSA5_H_RSA5chrom9004985.1:0.0105937)n32:0.0491342,(((Panicum_hallii_Pahal.9G376500:0.0248242,(Panicum_virgatum_Pavir.9KG347000:0.0277421,Panicum_virgatum_Pavir.9NG455700:0.0216234)n36:0.00897064)n35:0.0223044,(Urochloa_fusta_Urofu.9G334400:0.0416415,(Cenchrus_americanus_H_CamCM007986.2000851.1:0.0522385,Setaria_viridis_SEVIR_9G319200v2:0.0249315)n38:0.0161035)n37:0.0148924)n34:0.00653205,(Dichantelium_oligosantes_H_DolKV778222.1000002.1:0.0456439,Echinocloa_haploclada_eh_chr1.3206:0.0649739)n39:0.00349767)n33:0.002689)n31:0.00644679)n28:0.00648034)n25:0.0279599)n24:0.0285587)n19:0.086591)n6:0.0402216)n0;
```
