## Supplementary Dataset S1 for "Gene turnover and contingency facilitated the repeated evolution of C_4_ photosynthesis in grasses": OG0011728_tree.txt

```
((Pharus_latifolius_Phala.11G007200:0.134929,Streptochaeta_angustifolia_strangu_017750:0.158222)n1:0.0320033,((((Zizania_latifolia_GWHTBFHI001491:0.0561805,Zizania_latifolia_GWHTBFHI008843:0.0507648)n5:0.0301656,(Leersia_perrieri_LPERR10G15190:0.106943,Oryza_sativa_LOC_Os10g42240:0.0735036)n6:0.038708)n4:0.0510918,((Brachypodium_distachyon_BRADI_3g34040v3:0.0966075,(Hordeum_spontaneum_WB01_000172_0247990:0.000833724,Hordeum_vulgareMorex_HORVU.MOREX.r3.1HG0052720:5e-09)n9:0.0923144)n8:0.0807443,(Olyra_latifolia_Ola003961:0.0941387,((Ampelocalamus_luodianensis_Alu10Cg11770.1:0.0339695,(Dendrocalamus_sinicus_Dendrocalamus_sinicus_Dsi10C_22494041_22496956_Dsi10Cg07340.1_1_CDS_4147829026_7232:0.021586,Dendrocalamus_sinicus_Dendrocalamus_sinicus_Dsi11A_37838114_37839097_Dsi11Ag10610.1_1_CDS_4147832926_42136:0.0795094)n13:0.0083669)n12:0.0125468,((Ampelocalamus_luodianensis_Alu10Dg00540.2:0.00329328,Ampelocalamus_luodianensis_Alu10Dg00570.1:5e-09)n15:0.0491076,Dendrocalamus_sinicus_Dendrocalamus_sinicus_Dsi10A_393772_399754_Dsi10Ag00330.1_-1_CDS_4147821484_25775:0.0681083)n14:0.00756759)n11:0.00933862)n10:0.0111566)n7:0.0138811)n3:0.0186405,((Aristida_adscensionis_H_Aadptg000008l000204.1:0.0884896,Stipagrostis_hirtigluma_H_Shi_ptg000025l_000648.1:0.0630559)n17:0.0531771,(((Eragrostis_curvula_EJB05_23274:0.0622561,(Eleusine_coracana_ELECO.r07.2AG0117720:0.0160327,Eleusine_coracana_ELECO.r07.2BG0171330:0.0137578)n21:0.0552758)n20:0.0372864,(Phragmites_australis_Phragmites_australis_PaChr25_19900720_19903397_evm.model.PaChr25.956_1_CDS_4362439771_41923:0.0624005,Phragmites_australis_Phragmites_australis_PaChr18_26902783_26905455_evm.model.PaChr18.1128_1_CDS_4362407531_32957:0.0479337)n22:0.00532597)n19:0.0197294,(Chasmanthium_laxum_Chala.12G166100:0.0542849,(Setaria_viridis_SEVIR_9G318400v2:0.0342441,(((Panicum_hallii_Pahal.9G375500:0.0258208,((Panicum_virgatum_Pavir.9KG098300:0,Panicum_virgatum_Pavir.9KG098100:0)n29:0.019457,Panicum_virgatum_Pavir.9NG454700:0.0181395)n28:0.00552979)n27:0.0150576,(Urochloa_fusta_Urofu.9G333600:0.0379904,Cenchrus_americanus_H_CamCM007986.2003621.1:0.0445296)n30:0.00918601)n26:0.00471118,(((Echinocloa_haploclada_eh_chr5.4239:0.355553,Echinocloa_haploclada_eh_chr1.3200:0.0304286)n33:0.0319719,((Sorghum_bicolor_SORBI_3001G289500:0.0286027,Zea_mays_Zm00001eb024550:0.0413571)n35:0.0667019,(ASEM_AUS1_H_AUS1CM014278.1000015.1:0.0135318,ASEM_RSA5_H_RSA5chrom9001401.1:0.0121027)n36:0.0370503)n34:0.0110025)n32:0.0093967,(Dichantelium_oligosantes_H_DolKV776465.1000001.1:0.0504694,(Digitaria_radicosa_Dra09G0256400:0.0415599,(Digitaria_exilis_H_Dex9A-004067.1:0.0135113,Digitaria_exilis_H_Dex9B-004053.1:0.0089612)n39:0.0394908)n38:0.0129051)n37:0.00687604)n31:0.0039893)n25:0.0052344)n24:0.036374)n23:0.0133313)n18:0.0193461)n16:0.0477343)n2:0.0320033)n0;
```
