## Supplementary Dataset S1 for "Gene turnover and contingency facilitated the repeated evolution of C_4_ photosynthesis in grasses": OG0011729_tree.txt

```
((Carex_scoparia_H_Carex_Csco_scaffold_8_000543.1:0.218585,Ananas_comosus_H_Ananas_contig9_000610.1:0.166228)n1:0.0548073,((Streptochaeta_angustifolia_strangu_020486:0.084994,Pharus_latifolius_Phala.11G002300:0.0592754)n3:0.0205797,((((Ampelocalamus_luodianensis_Alu10Cg12180.1:0.0575017,(Dendrocalamus_sinicus_Dendrocalamus_sinicus_Dsi10A_160682_164045_Dsi10Ag00120.1_1_CDS_4147821421_47165:0.0265157,Dendrocalamus_sinicus_Dendrocalamus_sinicus_Dsi03C_862746_866213_Dsi03Cg00170.1_1_CDS_4147741165_12006:0.0366294)n8:0.00406993)n7:0.014098,(Dendrocalamus_sinicus_Dendrocalamus_sinicus_Dsi10B_27761284_27766346_Dsi10Bg09320.1_-1_CDS_4147826800_4973:0.037118,Ampelocalamus_luodianensis_Alu10Dg00170.1:0.0437534)n9:0.00486149)n6:0.0253682,(((Zizania_latifolia_GWHTBFHI001529:0.0383659,Zizania_latifolia_GWHTBFHI008877:0.0272031)n12:0.0496127,(Leersia_perrieri_LPERR10G15600:0.0759706,Oryza_sativa_LOC_Os10g42790:0.0472652)n13:0.0295166)n11:0.0720587,(Olyra_latifolia_Ola034794:0.104344,(Brachypodium_distachyon_BRADI_3g34524v3:0.0749766,(Hordeum_spontaneum_WB01_000979_0189814:0.0121225,Hordeum_vulgareMorex_HORVU.MOREX.r3.1HG0053680:0.0163417)n16:0.0736564)n15:0.070254)n14:0.0115281)n10:0.00807357)n5:0.0254161,((Aristida_adscensionis_H_Aadptg000008l001137.1:0.0660069,(Phragmites_australis_Phragmites_australis_PaChr25_20300686_20303125_evm.model.PaChr25.999_1_CDS_4362439865_38971:0.074485,((Stipagrostis_hirtigluma_H_Shi_ptg000025l_001762.1:0.0514224,(Eleusine_coracana_ELECO.r07.2AG0118490:0.00538079,Eleusine_coracana_ELECO.r07.2BG0172150:0.0109367)n22:0.0996675)n21:0.0128171,Phragmites_australis_Phragmites_australis_PaChr18_27275625_27277331_evm.model.PaChr18.1173_1_CDS_4362407631_32536:0.0288572)n20:0.0041274)n19:0.0004586)n18:0.0225278,((Sorghum_bicolor_SORBI_3001G282900:0.025406,Zea_mays_Zm00001eb025170:0.0377824)n24:0.0471435,((((Digitaria_radicosa_Dra09G0252300:0.0238326,(Digitaria_exilis_H_Dex9A-001471.1:0.00144032,Digitaria_exilis_H_Dex9B-001460.1:0.0108663)n29:0.0305861)n28:0.024403,(Panicum_hallii_Pahal.9G367300:0.0153139,(Panicum_virgatum_Pavir.9NG364800:0.0161877,(Panicum_virgatum_Pavir.9KG506500:5e-09,Panicum_virgatum_Pavir.9KG233000:0.0013605)n32:0.0149485)n31:0.0185635)n30:0.0225156)n27:0.007227,((Dichantelium_oligosantes_H_DolKV776215.1000004.1:0.037381,(Urochloa_fusta_Urofu.9G326700:0.0327524,(Cenchrus_americanus_H_CamCM007986.2000808.1:0.0293836,Setaria_viridis_SEVIR_9G311900v2:0.026847)n36:0.0208113)n35:0.00550026)n34:0.00448212,(Echinocloa_haploclada_eh_chr1.3137:0.0389046,(ASEM_AUS1_H_AUS1CM014278.1006369.1:5e-09,ASEM_RSA5_H_RSA5chrom9004949.1:0.00539777)n38:0.0174672)n37:0.0100646)n33:0.00615905)n26:0.00610221,(Chasmanthium_laxum_Chala.12G170700:0.054785,Chasmanthium_laxum_Chala.09G195900:0.173515)n39:0.0192795)n25:0.0176064)n23:0.0220271)n17:0.0303437)n4:0.0462647)n2:0.0548073)n0;
```
