## Supplementary Dataset S1 for "Gene turnover and contingency facilitated the repeated evolution of C_4_ photosynthesis in grasses": OG0011730_tree.txt

```
((Ananas_comosus_H_Ananas_contig9_000607.1:0.0359704,Tillandsia_fasciculata_H_Tillandsia_CM054934.1_000025.1:0.0364119)n1:0.129023,(Streptochaeta_angustifolia_strangu_028533:0.0774212,((Pharus_latifolius_Phala.11G002000:5e-09,Pharus_latifolius_Phala.11G002000.2:5e-09)n4:0.0804981,(((Brachypodium_distachyon_BRADI_3g34550v3:0.0522821,(Hordeum_spontaneum_WB01_002172_0220097:0.00643681,Hordeum_vulgareMorex_HORVU.MOREX.r3.1HG0053840:0.00700519)n8:0.0663514)n7:0.0596412,((Olyra_latifolia_scaffold70_1527635_1531451_-:0.0904744,(Zizania_latifolia_GWHTBFHI008880:0.051664,(Leersia_perrieri_LPERR10G15620:0.0476517,Oryza_sativa_LOC_Os10g42830:0.0351349)n12:0.0165653)n11:0.0493528)n10:0.0151681,((Ampelocalamus_luodianensis_Alu01Cg12620.2:0.213087,Ampelocalamus_luodianensis_Alu10Dg00140.3:0.013357)n14:0.0151011,(Dendrocalamus_sinicus_Dendrocalamus_sinicus_Dsi10A_135641_143733_Dsi10Ag00100.1_1_CDS_4147821415_43787:0.0473604,Dendrocalamus_sinicus_Dendrocalamus_sinicus_Dsi03A_41749166_41753253_Dsi03Ag15840.1_-1_CDS_4147731472_13662:0.298226)n15:0.0331363)n13:0.00578395)n9:0.0060101)n6:0.0139772,((Aristida_adscensionis_H_Aadptg000008l001134.1:0.0680918,Stipagrostis_hirtigluma_H_Shi_ptg000025l_001759.1:0.0458945)n17:0.0205502,(((Eragrostis_curvula_EJB05_23192:0.0475172,(Eleusine_coracana_ELECO.r07.2AG0118550:0.0180478,Eleusine_coracana_ELECO.r07.2BG0172300:0.0085021)n21:0.0401371)n20:0.0440343,(Phragmites_australis_Phragmites_australis_PaChr25_20321591_20325154_evm.model.PaChr25.1002_1_CDS_4362437849_40649:0.0812934,Phragmites_australis_Phragmites_australis_PaChr18_27291610_27295405_evm.model.PaChr18.1176_1_CDS_4362407637_35062:0.0320623)n22:0.00356248)n19:0.0144499,(Chasmanthium_laxum_Chala.12G171200:0.0471215,((Sorghum_bicolor_SORBI_3001G282600:0.0233497,Zea_mays_Zm00001eb225000:0.022155)n25:0.0408484,(((Urochloa_fusta_Urofu.9G326400:0.0305679,(Cenchrus_americanus_H_CamCM007986.2000800.1:0.0308225,Setaria_viridis_SEVIR_9G311600v2:0.0143216)n29:0.019828)n28:0.00683109,((Panicum_hallii_Pahal.9G367000:0.0168642,(Panicum_virgatum_Pavir.9NG366800:0.0154955,(Panicum_virgatum_Pavir.9KG233500:0.00288383,Panicum_virgatum_Pavir.9KG506900:0.000723787)n33:0.0211728)n32:0.00664175)n31:0.0110837,((Digitaria_radicosa_Dra09G0252000:6e-09,Digitaria_radicosa_Dra09G0252000.2:5e-09)n35:0.0238486,(Digitaria_exilis_H_Dex9A-001468.1:0.00487979,Digitaria_exilis_H_Dex9B-001457.1:0.00735911)n36:0.0151958)n34:0.0246929)n30:0.00220187)n27:0.00368868,(Echinocloa_haploclada_eh_chr1.3134:0.0499492,(Dichantelium_oligosantes_H_DolKV775212.1000004.1:0.0224401,(ASEM_AUS1_H_AUS1CM014278.1006366.1:0.00607388,ASEM_RSA5_H_RSA5chrom9004946.1:0.0072072)n39:0.0404858)n38:0.00557849)n37:0.00334382)n26:0.0110477)n24:0.0193663)n23:0.0061342)n18:0.00673539)n16:0.0474548)n5:0.0516239)n3:0.0286502)n2:0.129023)n0;
```
