## Supplementary Dataset S1 for "Gene turnover and contingency facilitated the repeated evolution of C_4_ photosynthesis in grasses": OG0011731_tree.txt

```
(((Ananas_comosus_H_Ananas_contig13_000770.1:0.0374412,Tillandsia_fasciculata_H_Tillandsia_CM054939.1_000745.1:0.0506644)n2:0.148531,(Juncus_effusus_H_Juncus_Jeff_scaffold_14_000576.1:0.249622,Carex_scoparia_H_Carex_Csco_scaffold_30_000079.1:0.247293)n3:0.129921)n1:0.0510114,(Streptochaeta_angustifolia_strangu_025543:0.0778087,(Pharus_latifolius_Phala.11G102600:0.110709,((((Zizania_latifolia_GWHTBFHI002081:0.0452865,Zizania_latifolia_GWHTBFHI008110:0.0363598)n9:0.0285691,(Leersia_perrieri_LPERR10G05660:0.0726095,Oryza_sativa_LOC_Os10g23120:0.063761)n10:0.0240746)n8:0.0466099,((Brachypodium_distachyon_BRADI_3g23340v3:0.0707464,(Hordeum_spontaneum_WB01_000848_1593522:0.00420523,Hordeum_vulgareMorex_HORVU.MOREX.r3.6HG0597660:0.000584348)n13:0.0845834)n12:0.042797,(Olyra_latifolia_Ola003999:0.0745417,(Ampelocalamus_luodianensis_Alu10Cg04810.1:0.0388883,Dendrocalamus_sinicus_Dendrocalamus_sinicus_Dsi10A_12090116_12095134_Dsi10Ag06200.1_1_CDS_4147823245_50549:0.0423389)n15:0.00770277)n14:0.0135768)n11:0.0194562)n7:0.0137453,((((Eragrostis_curvula_EJB05_22516:0.0644289,(Eleusine_coracana_ELECO.r07.2AG0122500:0.0143111,Eleusine_coracana_ELECO.r07.2BG0177900:0.0175553)n20:0.0443397)n19:0.0240368,(Phragmites_australis_Phragmites_australis_PaChr25_9154020_9170907_evm.model.PaChr25.262_1_CDS_4362438231_31375:0.0575551,Phragmites_australis_Phragmites_australis_PaChr18_13508341_13513958_evm.model.PaChr18.397_1_CDS_4362408295_14478:0.0407857)n21:0.00453174)n18:0.0144984,(Stipagrostis_hirtigluma_H_Shi_ptg000025l_002153.1:0.0473738,Aristida_adscensionis_H_Aadptg000025l000155.1:0.0731158)n22:0.0107595)n17:0.0126539,(Chasmanthium_laxum_Chala.03G109400:0.0769069,(Zea_mays_Zm00001eb027880:0.0978857,((Digitaria_radicosa_Dra09G0225100:0.0374795,(Digitaria_exilis_H_Dex9A-001276.1:0.0107726,Digitaria_exilis_H_Dex9B-001293.1:0.00811241)n27:0.0322623)n26:0.0210145,((((ASEM_RSA5_H_RSA5chrom9004728.1:0.0148248,(ASEM_AUS1_H_AUS1CM014278.1006148.1:0.0215589,ASEM_AUS1_H_AUS1CM014278.1006146.1:0.00380078)n32:0.0112169)n31:0.031299,Dichantelium_oligosantes_H_DolKV783620.1000001.1:0.0236849)n30:0.00777375,(Urochloa_fusta_Urofu.9G284100:0.04723,(Cenchrus_americanus_H_CamCM007983.2001203.1:0.038495,Setaria_viridis_SEVIR_9G251300v2:0.0186872)n34:0.0237877)n33:0.00662258)n29:0.00887105,(((Panicum_virgatum_Pavir.9NG377800:0.0195398,Panicum_hallii_Pahal.4G091800:0.02728)n37:0.00554856,((Panicum_virgatum_Pavir.9KG252700:0.00275731,Panicum_virgatum_Pavir.9KG266600:5e-09)n39:0.0137802,Panicum_hallii_Pahal.9G273800:0.0187736)n38:0.00208596)n36:0.0202002,Echinocloa_haploclada_eh_chr1.2726:0.0640709)n35:0.00839196)n28:0.00452569)n25:0.0142907)n24:0.0190259)n23:0.0115844)n16:0.0300264)n6:0.0489879)n5:0.0186756)n4:0.0510114)n0;
```
