## Supplementary Dataset S1 for "Gene turnover and contingency facilitated the repeated evolution of C_4_ photosynthesis in grasses": OG0011732_tree.txt

```
((Streptochaeta_angustifolia_strangu_030087:0.126304,(Pharus_latifolius_Phala.05G063300:0,Pharus_latifolius_Phala.05G063300.2:0)n2:0.0726474)n1:0.0252432,((((Ampelocalamus_luodianensis_Alu07Cg03370.2:0.0172764,Dendrocalamus_sinicus_Dendrocalamus_sinicus_Dsi07C_4396779_4400740_Dsi07Cg03830.1_-1_CDS_4147797811_3752:0.0181981)n6:0.00928187,(Ampelocalamus_luodianensis_Alu07Dg04850.2:0.0263803,(Dendrocalamus_sinicus_Dendrocalamus_sinicus_Dsi07A_4447637_4451205_Dsi07Ag03540.1_-1_CDS_4147789852_14980:0.0257532,Olyra_latifolia_Ola019548:0.0677115)n8:0.0066177)n7:0.0007353)n5:0.0111375,((Brachypodium_distachyon_BRADI_1g22510v3:0.0586444,(Hordeum_vulgareMorex_HORVU.MOREX.r3.2HG0128190:0.00125303,(Hordeum_spontaneum_WB01_006248_0033359:0.113419,Hordeum_spontaneum_WB01_000831_0996074:0.00114482)n12:0.000127202)n11:0.0137835)n10:0.0386677,(Zizania_latifolia_GWHTBFHI035795:0.0572421,(Leersia_perrieri_LPERR07G18240:0.0548324,Oryza_sativa_LOC_Os07g40800:0.052399)n14:0.0440745)n13:0.0444212)n9:0.00848001)n4:0.0243392,(((Aristida_adscensionis_H_Aadptg000050l000379.1:0.071978,Stipagrostis_hirtigluma_H_Shi_ptg000011l_000369.1:0.0307496)n17:0.0134147,(Eragrostis_curvula_EJB05_11456:0.0568335,(Eleusine_coracana_ELECO.r07.7AG0575670:0.0101654,Eleusine_coracana_ELECO.r07.7BG0607080:0.0070224)n19:0.0577007)n18:0.0408828)n16:0.0065102,((Phragmites_australis_Phragmites_australis_PaChr16_4587357_4590600_evm.model.PaChr16.440_1_CDS_4362401343_21602:0.0402963,Phragmites_australis_Phragmites_australis_PaChr15_25888182_25891717_evm.model.PaChr15.1090_1_CDS_4362395217_36289:0.0369225)n21:0.00646824,(Chasmanthium_laxum_Chala.10G178100:0.0360716,(((Echinocloa_haploclada_eh_chr3.4070:0.0378897,Dichantelium_oligosantes_H_DolKV771190.1000014.1:0.0433234)n25:0.00347078,((ASEM_AUS1_H_AUS1CM014278.1006082.1:0.005864,ASEM_RSA5_H_RSA5chrom2000312.1:0.0108723)n27:0.0424691,((Panicum_hallii_Pahal.2G437400:0.0200709,(Panicum_virgatum_Pavir.2NG576000:0.0226972,(Panicum_virgatum_Pavir.2KG226500:5e-09,Panicum_virgatum_Pavir.2KG524900:0.00191509)n31:0.0127197)n30:0.00753106)n29:0.0182012,((Setaria_viridis_SEVIR_2G389500v2:0.00849661,(Cenchrus_americanus_H_CamCM007987.2003015.1:0.00720379,Cenchrus_americanus_H_CamCM007988.2003538.1:0.00357428)n34:0.030332)n33:0.0206671,(Urochloa_fusta_Urofu.2G394700:0.0356987,(Digitaria_radicosa_Dra02G0367800:0.0187072,(Digitaria_exilis_H_Dex2A-001950.1:0.00964949,Digitaria_exilis_H_Dex2B-001884.1:0.00631936)n37:0.0115461)n36:0.0354661)n35:0.00543149)n32:0.00271383)n28:0.00580075)n26:0.00576361)n24:0.0134232,(Sorghum_bicolor_SORBI_3002G364900:0.0231042,(Zea_mays_Zm00001eb108470:0.0467469,Zea_mays_Zm00001eb326730:0.0301353)n39:0.00334837)n38:0.00476637)n23:0.0224115)n22:0.00759984)n20:0.00302724)n15:0.0429656)n3:0.0252432)n0;
```
