## Supplementary Dataset S1 for "Gene turnover and contingency facilitated the repeated evolution of C_4_ photosynthesis in grasses": OG0011733_tree.txt

```
((Streptochaeta_angustifolia_strangu_034384:0.0813136,((Pharus_latifolius_Phala.05G067100:0,Pharus_latifolius_Phala.05G067100.4:0,Pharus_latifolius_Phala.05G067100.2:0)n3:0.00279321,Pharus_latifolius_Phala.05G067100.3:0.0134914)n2:0.0757849)n1:0.029575,(((Leersia_perrieri_LPERR07G18030:0.0712927,Oryza_sativa_LOC_Os07g40270:0.0545299)n6:0.0840255,((Brachypodium_distachyon_BRADI_1g22840v3:0.0706596,(Hordeum_spontaneum_WB01_014648_0004353:0.000637107,Hordeum_vulgareMorex_HORVU.MOREX.r3.1HG0089200:5e-09)n9:0.148686)n8:0.058572,(Olyra_latifolia_scaffold727_18076_20819_+:0.0707647,((Ampelocalamus_luodianensis_Alu07Dg05180.2:0.0222063,(Dendrocalamus_sinicus_Dendrocalamus_sinicus_Dsi07A_4680788_4688352_Dsi07Ag03700.1_1_CDS_4147789900_41994:0.0401603,Dendrocalamus_sinicus_Dendrocalamus_sinicus_Dsi07B_5597708_5600352_Dsi07Bg03920.1_1_CDS_4147793941_42570:0.0287218)n13:0.00319131)n12:0.00610394,(Ampelocalamus_luodianensis_Alu07Cg03600.1:0.0167589,Dendrocalamus_sinicus_Dendrocalamus_sinicus_Dsi07C_4689122_4691708_Dsi07Cg04060.2_1_CDS_4147797880_42583:0.0203264)n14:0.004777)n11:0.000530777)n10:0.00536113)n7:0.0135529)n5:0.00734774,(((Stipagrostis_hirtigluma_H_Shi_ptg000011l_001127.1:0.0485021,Aristida_adscensionis_H_Aadptg000050l000363.1:0.0529017)n17:0.0206466,(Phragmites_australis_Phragmites_australis_PaChr15_25572157_25574751_evm.model.PaChr15.1069_1_CDS_4362395169_16113:0.0337829,Phragmites_australis_Phragmites_australis_PaChr16_4861820_4864408_evm.model.PaChr16.460_1_CDS_4362401387_40109:0.0406179)n18:0.00291342)n16:0.00333149,(Chasmanthium_laxum_Chala.10G175000:0.0500197,((Eleusine_coracana_ELECO.r07.7AG0575300:0.0645034,(Eragrostis_curvula_EJB05_51272:0.000581663,Eragrostis_curvula_EJB05_11484:0.000586977)n22:0.0529438)n21:0.0384145,(((Dichantelium_oligosantes_H_DolKV779001.1000002.1:0.0336906,((Digitaria_radicosa_Dra02G0365300:5e-09,Digitaria_radicosa_Dra02G0365300.2:5e-09)n27:0.0246779,(Digitaria_exilis_H_Dex2A-002620.1:0.00731869,Digitaria_exilis_H_Dex2B-002565.1:0.00948452)n28:0.0222793)n26:0.0237482)n25:0.00499896,((Echinocloa_haploclada_eh_chr3.4032:0.0464459,(ASEM_AUS1_H_AUS1CM014278.1000300.1:0.0167359,ASEM_RSA5_H_RSA5chrom2005372.1:0.00372611)n31:0.0215224)n30:0.00115802,((Panicum_hallii_Pahal.2G434100:0.0103681,(Panicum_virgatum_Pavir.2KG521300:0.0165097,Panicum_virgatum_Pavir.2NG572100:0.0111127)n34:0.00545699)n33:0.0242343,((Cenchrus_americanus_H_CamCM007988.2000389.1:0.0406154,Setaria_viridis_SEVIR_2G386400v2:0.0139306)n36:0.0147411,Urochloa_fusta_Urofu.2G391300:0.0378992)n35:0.00432809)n32:0.00558473)n29:0.00408313)n24:0.0278602,(Sorghum_bicolor_SORBI_3002G361400:0.0287633,(Zea_mays_Zm00001eb108320:0.0564565,Zea_mays_Zm00001eb326410:0.0435196)n38:0.00483551)n37:0.00690285)n23:0.0140235)n20:0.00561864)n19:0.00458394)n15:0.0614809)n4:0.029575)n0;
```
