## Supplementary Dataset S1 for "Gene turnover and contingency facilitated the repeated evolution of C_4_ photosynthesis in grasses": OG0011734_tree.txt

```
((Pharus_latifolius_Phala.11G091700:0.224373,Streptochaeta_angustifolia_strangu_015162:0.239123)n1:0.0511946,(((Zizania_latifolia_GWHTBFHI002185:0.151732,(Leersia_perrieri_LPERR10G06810:0.266084,Oryza_sativa_LOC_Os10g26670:0.141869)n5:0.0607336)n4:0.0692926,((Olyra_latifolia_Ola015613:0.145991,((Dendrocalamus_sinicus_Dendrocalamus_sinicus_Dsi10C_11151083_11152315_Dsi10Cg02140.1_1_CDS_4147827466_38740:0.0611134,(Ampelocalamus_luodianensis_AluCtg00878g00030.1:0.00400194,Ampelocalamus_luodianensis_Alu10Cg04070.1:5e-09)n10:0.0432346)n9:0.0182419,(Ampelocalamus_luodianensis_Alu10Dg07470.1:0.0650158,Dendrocalamus_sinicus_Dendrocalamus_sinicus_Dsi10A_9567844_9569043_Dsi10Ag05630.1_-1_CDS_4147823074_11151:0.0838824)n11:0.00932027)n8:0.0222171)n7:0.0178013,(Brachypodium_distachyon_BRADI_3g24760v3:0.224054,((Hordeum_spontaneum_WB01_003475_0478337:0.00837932,Hordeum_vulgareMorex_HORVU.MOREX.r3.4HG0407550:0.016556)n14:0.158825,(Hordeum_spontaneum_WB01_008777_0014549:0.00231533,Hordeum_vulgareMorex_HORVU.MOREX.r3.1HG0050670:0.00144242)n15:0.123178)n13:0.0710089)n12:0.0648376)n6:0.018323)n3:0.0505426,((Eragrostis_curvula_EJB05_22658:0.101768,(Eleusine_coracana_ELECO.r07.2AG0123920:0.0561949,Eleusine_coracana_ELECO.r07.2BG0179430:0.0511299)n18:0.201065)n17:0.0601995,((Phragmites_australis_Phragmites_australis_PaChr18_16513260_16514495_evm.model.PaChr18.503_1_CDS_4362408533_29600:0.121752,(Aristida_adscensionis_H_Aadptg000025l000379.1:0.131318,Stipagrostis_hirtigluma_H_Shi_ptg000025l_000347.1:0.107594)n21:0.0393348)n20:0.0145334,(Chasmanthium_laxum_Chala.03G097600:0.0917171,((((Digitaria_radicosa_Dra09G0215500:0,Digitaria_radicosa_Dra09G0215500.2:0)n26:0.107841,(Digitaria_exilis_H_Dex9A-004380.1:0.0540053,Digitaria_exilis_H_Dex9B-004259.1:0.057344)n27:0.0986053)n25:0.036997,(((Cenchrus_americanus_H_CamCM007983.2004214.1:0.0874399,Setaria_viridis_SEVIR_9G262100v2:0.0378812)n30:0.0517811,(Echinocloa_haploclada_eh_chr1.2583:0.149201,Urochloa_fusta_Urofu.9G273200:0.122442)n31:0.0349472)n29:0.0211662,((ASEM_AUS1_H_AUS1CM014278.1000326.1:0.031076,ASEM_RSA5_H_RSA5chrom9001714.1:0.0260662)n33:0.0588295,(Dichantelium_oligosantes_H_DolKV775870.1000005.1:0.0887673,(Panicum_hallii_Pahal.9G256900:0.0531087,(Panicum_virgatum_Pavir.9KG177900:0.0731902,Panicum_virgatum_Pavir.9NG313500:0.0350791)n36:0.0202445)n35:0.0351305)n34:0.00935741)n32:0.00755034)n28:0.0131874)n24:0.0272194,(Sorghum_bicolor_SORBI_3001G252401:0.0449111,((Zea_mays_Zm00001eb048330:0.166197,Zea_mays_Zm00001eb223210:0.091149)n39:0.0319297,Zea_mays_Zm00001eb048320:0.247234)n38:0.0274705)n37:0.044656)n23:0.0745677)n22:0.013442)n19:0.017319)n16:0.0840744)n2:0.0511946)n0;
```
