## Supplementary Dataset S1 for "Gene turnover and contingency facilitated the repeated evolution of C_4_ photosynthesis in grasses": OG0011735_tree.txt

```
((Ananas_comosus_H_Ananas_contig13_000242.1:0.0263338,Tillandsia_fasciculata_H_Tillandsia_CM054939.1_000289.1:0.0404585)n1:0.140218,((Pharus_latifolius_Phala.11G091600:0.110711,Streptochaeta_angustifolia_strangu_035593:0.0775775)n3:0.0243133,(((Olyra_latifolia_Ola015612:0.0550799,(Brachypodium_distachyon_BRADI_3g24750v3:0.0381566,(Hordeum_spontaneum_WB01_007703_0073249:0.0011667,Hordeum_vulgareMorex_HORVU.MOREX.r3.1HG0050650:5e-09)n8:0.058752)n7:0.0450476)n6:0.00437865,((Zizania_latifolia_GWHTBFHI002184:0.0483735,(Leersia_perrieri_LPERR10G06820:0.0534783,Oryza_sativa_LOC_Os10g26680:0.0388184)n11:0.028331)n10:0.040988,(Ampelocalamus_luodianensis_Alu10Dg07460.1:0.0293872,(Dendrocalamus_sinicus_Dendrocalamus_sinicus_Dsi10B_17858497_17863022_Dsi10Bg03370.1_-1_CDS_4147825015_23536:0.0263511,Dendrocalamus_sinicus_Dendrocalamus_sinicus_Dsi10C_11188342_11190841_Dsi10Cg02150.1_-1_CDS_4147827469_40429:0.0252279)n13:0.0028031)n12:0.00607754)n9:0.00657623)n5:0.0150352,((Aristida_adscensionis_H_Aadptg000025l000236.1:0.0511356,((Stipagrostis_hirtigluma_H_Shi_ptg000059l_000738.1:0.0037571,Stipagrostis_hirtigluma_H_Shi_ptg000364l_000003.1:0.00695205)n17:0.139385,Stipagrostis_hirtigluma_H_Shi_ptg000025l_002084.1:0.0221824)n16:0.0201422)n15:0.0466252,((Phragmites_australis_Phragmites_australis_PaChr25_11371115_11373533_evm.model.PaChr25.328_1_CDS_4362438377_7829:0.0447402,Phragmites_australis_Phragmites_australis_PaChr18_16518763_16521010_evm.model.PaChr18.504_1_CDS_4362408535_30438:0.0479483)n19:0.00932998,((Eragrostis_curvula_EJB05_22667:0.0426377,(Eleusine_coracana_ELECO.r07.2AG0123930:0.00766141,Eleusine_coracana_ELECO.r07.2BG0179420:0.013612)n22:0.0508924)n21:0.0234419,(Chasmanthium_laxum_Chala.03G097500:0.0445791,((Sorghum_bicolor_SORBI_3001G252300:0.0325499,Zea_mays_Zm00001eb048310:0.0453447)n25:0.0393142,(((Digitaria_radicosa_Dra09G0215400:5e-09,Digitaria_radicosa_Dra09G0215400.2:5e-09)n28:0.0218783,(Digitaria_exilis_H_Dex9A-001228.1:0.0197986,Digitaria_exilis_H_Dex9B-001226.1:0.0135945)n29:0.0124277)n27:0.0171693,(Echinocloa_haploclada_eh_chr1.2584:0.0316696,(((Urochloa_fusta_Urofu.9G273000:0.0538909,Urochloa_fusta_Urofu.9G273100:0.0300903)n33:0.0129189,(Cenchrus_americanus_H_CamCM007983.2001147.1:0.0283824,Setaria_viridis_SEVIR_9G262200v2:0.0186991)n34:0.00765442)n32:0.00495222,((Dichantelium_oligosantes_H_DolKV775870.1000002.1:0.0287277,(ASEM_AUS1_H_AUS1CM014278.1006049.1:0.0113785,ASEM_RSA5_H_RSA5chrom9004630.1:0.00985658)n37:0.026871)n36:0.00656082,(Panicum_hallii_Pahal.9G257100:0.0173808,(Panicum_virgatum_Pavir.9KG177700:0.0168286,Panicum_virgatum_Pavir.9NG313400:0.0102584)n39:0.00113982)n38:0.00595698)n35:0.00550847)n31:0.0074391)n30:0.00960218)n26:0.0185536)n24:0.0176345)n23:0.00676758)n20:0.0140637)n18:0.0121982)n14:0.0191155)n4:0.0462816)n2:0.140218)n0;
```
