## Supplementary Dataset S1 for "Gene turnover and contingency facilitated the repeated evolution of C_4_ photosynthesis in grasses": OG0011736_tree.txt

```
((Pharus_latifolius_Phala.11G086800:0.203406,(Streptochaeta_angustifolia_strangu_007021:0.209146,Streptochaeta_angustifolia_strangu_009220:0.132892)n2:0.0482097)n1:0.032024,((Olyra_latifolia_Ola015548:0.090181,((Ampelocalamus_luodianensis_Alu10Cg05270.2:0.027665,Dendrocalamus_sinicus_Dendrocalamus_sinicus_Dsi10C_13606967_13609734_Dsi10Cg02780.1_-1_CDS_4147827658_33110:0.0311612)n6:0.00635281,((Dendrocalamus_sinicus_Dendrocalamus_sinicus_Dsi10B_18858651_18860633_Dsi10Bg03770.1_-1_CDS_4147825135_34228:0.0812883,Dendrocalamus_sinicus_Dendrocalamus_sinicus_Dsi10A_8590167_8592647_Dsi10Ag05250.1_1_CDS_4147822960_3835:0.0491612)n8:0.0125817,Ampelocalamus_luodianensis_Alu10Dg07040.1:0.0401442)n7:0.00446047)n5:0.0203977)n4:0.0217447,(((Brachypodium_distachyon_BRADI_3g26910v3:0.219201,(Hordeum_spontaneum_WB01_001948_1241327:0.00678996,Hordeum_vulgareMorex_HORVU.MOREX.r3.4HG0346960:0.00366372)n12:0.166418)n11:0.0326443,(((((Eragrostis_curvula_EJB05_55451:0.0171025,Eragrostis_curvula_EJB05_22798:0.0111689)n17:0.0618756,(Eleusine_coracana_ELECO.r07.2AG0125130:0.0340102,Eleusine_coracana_ELECO.r07.2BG0180740:0.0606433)n18:0.0708518)n16:0.0355056,(Chasmanthium_laxum_Chala.03G086800:0.0728864,(Phragmites_australis_Phragmites_australis_PaChr25_12415154_12419391_evm.model.PaChr25.390_1_CDS_4362438515_23398:0.0391251,Phragmites_australis_Phragmites_australis_PaChr18_17914780_17917444_evm.model.PaChr18.557_1_CDS_4362408651_36755:0.0504631)n20:0.00805842)n19:0.0180486)n15:0.0185084,((Aristida_adscensionis_H_Aadptg000025l000439.1:0.115646,Stipagrostis_hirtigluma_H_Shi_ptg000025l_000253.1:0.0843225)n22:0.0632223,((Sorghum_bicolor_SORBI_3001G242900:0.0674757,Zea_mays_Zm00001eb047750:0.0698056)n24:0.080718,(Dichantelium_oligosantes_H_DolKV777790.1000002.1:0.0531035,((ASEM_AUS1_H_AUS1CM014278.1000391.1:0.0258848,ASEM_RSA5_H_RSA5chrom9004565.1:0.0166262)n27:0.0460364,((Digitaria_radicosa_Dra09G0207000:0.0513809,(Digitaria_exilis_H_Dex9A-004436.1:0.0370393,Digitaria_exilis_H_Dex9B-004301.1:0.0345025)n30:0.0425763)n29:0.0300423,((Echinocloa_haploclada_eh_chr1.2458:0.0548609,(Cenchrus_americanus_H_CamCM007983.2004271.1:0.0713182,Setaria_viridis_SEVIR_9G247100v2:0.0321468)n33:0.0397286)n32:0.00918704,((Panicum_hallii_Pahal.9G243900:0.0286567,(Panicum_virgatum_Pavir.9KG207900:0.0547998,Panicum_virgatum_Pavir.9NG317600:0.024348)n36:0.0119817)n35:0.0190556,Urochloa_fusta_Urofu.9G261300:0.075406)n34:0.0101116)n31:0.0137477)n28:0.0123465)n26:0.0138325)n25:0.0461702)n23:0.0441817)n21:0.0150051)n14:0.0593439,Urochloa_fusta_Urofu.1G266600:0.552752)n13:0.0614169)n10:0.0227127,((Leersia_perrieri_LPERR10G07370:0.181793,Oryza_sativa_LOC_Os10g28330:0.118908)n38:0.0521182,(Zizania_latifolia_GWHTBFHI002149:0.145824,Zizania_latifolia_GWHTBFHI008254:0.0897461)n39:0.00997179)n37:0.0244746)n9:0.0302164)n3:0.032024)n0;
```
