## Supplementary Dataset S1 for "Gene turnover and contingency facilitated the repeated evolution of C_4_ photosynthesis in grasses": OG0011737_tree.txt

```
(Pharus_latifolius_Phala.11G083500:0.181319,((Brachypodium_distachyon_BRADI_3g27110v3:0.276758,(Zizania_latifolia_GWHTBFHI008267:0.199614,((Leersia_perrieri_LPERR10G07750:0.132702,Leersia_perrieri_LPERR10G07770:0.147482)n5:0.0379163,((Oryza_sativa_LOC_Os10g29495:0.0761877,Oryza_sativa_LOC_Os10g29502:0.0118408)n7:0.105552,(Oryza_sativa_LOC_Os10g29530:0.115684,Oryza_sativa_LOC_Os10g29514:0.113001)n8:0.0233447)n6:0.00259386)n4:0.0198289)n3:0.0761236)n2:0.0352226,(((Olyra_latifolia_Ola015522:0.215871,(Ampelocalamus_luodianensis_Alu10Cg05520.2:0.0671288,Dendrocalamus_sinicus_Dendrocalamus_sinicus_Dsi10B_19379408_19384546_Dsi10Bg03970.2_1_CDS_4147825195_11158:0.0652019)n12:0.0284058)n11:0.0311868,(Ampelocalamus_luodianensis_Alu10Dg06820.2:0.116579,Dendrocalamus_sinicus_Dendrocalamus_sinicus_Dsi10C_14022316_14025574_Dsi10Cg02930.1_1_CDS_4147827703_1598:0.115257)n13:0.0128063)n10:0.0265148,((Aristida_adscensionis_H_Aadptg000052l000053.1:0.134596,Stipagrostis_hirtigluma_H_Shi_ptg000025l_000094.1:0.0899807)n15:0.0275069,(Phragmites_australis_Phragmites_australis_PaChr25_12433425_12435969_evm.model.PaChr25.392_1_CDS_4362438519_25080:0.0639434,((Eragrostis_curvula_EJB05_22263:0.0137055,Eragrostis_curvula_EJB05_22258:0.0353276)n18:0.15321,(Chasmanthium_laxum_Chala.03G085800:0.141263,((Zea_mays_Zm00001eb222870:0.153046,Sorghum_bicolor_SORBI_3001G241300:0.063455)n21:0.120074,((Echinocloa_haploclada_eh_chr1.2439:0.0883508,(((Digitaria_radicosa_Dra09G0130200:0.0743765,(Digitaria_exilis_H_Dex9A-004457.1:0.00654187,Digitaria_exilis_H_Dex9B-004322.1:0.0137074)n27:0.0358806)n26:0.0661843,Dichantelium_oligosantes_H_DolKV774934.1000002.1:0.0440174)n25:0.0115129,(Dichantelium_oligosantes_H_DolKV774934.1000004.1:0.125881,(ASEM_AUS1_H_AUS1CM014278.1000416.1:0.0152368,ASEM_RSA5_H_RSA5chrom9001810.1:0.0344778)n29:0.0472742)n28:0.0116619)n24:0.00129576)n23:0.011693,(((Setaria_viridis_SEVIR_9G245900v2:0.0262464,(Cenchrus_americanus_H_CamCM007983.2004290.1:0.0752322,Cenchrus_americanus_H_CamCM007983.2004291.1:0.108416)n33:0.0262451)n32:0.026327,(Urochloa_fusta_Urofu.9G259400:0.0856873,Urochloa_fusta_Urofu.9G256900:0.0652461)n34:0.00826753)n31:0.0139437,(Panicum_hallii_Pahal.9G243000:0.0406689,((Panicum_virgatum_Pavir.9KG206600:0.042163,(Panicum_virgatum_Pavir.9NG320800:0.0306772,Panicum_virgatum_Pavir.9KG206700:0.0319961)n38:0.0028097)n37:0.0396301,(Panicum_virgatum_Pavir.9KG398900:0.040225,Panicum_virgatum_Pavir.9NG318400:0.0386582)n39:0.00740422)n36:0.000822691)n35:0.00843752)n30:0.00469961)n22:0.0507973)n20:0.0589283)n19:0.0445364)n17:0.00688102)n16:0.013692)n14:0.138923)n9:0.0198808)n1:0.181319)n0;
```
