## Supplementary Dataset S1 for "Gene turnover and contingency facilitated the repeated evolution of C_4_ photosynthesis in grasses": OG0011738_tree.txt

```
(Juncus_effusus_H_Juncus_Jeff_scaffold_6_000536.1:0.257907,(Streptochaeta_angustifolia_strangu_024979:0.077265,((Pharus_latifolius_Phala.11G079500:5e-09,Pharus_latifolius_Phala.11G079500.2:5e-09)n3:0.104505,(((Zizania_latifolia_GWHTBFHI008305:0.117373,(Oryza_sativa_LOC_Os10g30640:0.0568629,Leersia_perrieri_LPERR10G08330:0.0632631)n7:0.0285073)n6:0.0263543,(((Dendrocalamus_sinicus_Dendrocalamus_sinicus_Dsi10A_7604434_7612559_Dsi10Ag04820.1_-1_CDS_4147822831_44917:0.0288985,Ampelocalamus_luodianensis_Alu10Dg06380.2:0.0475174)n10:0.0033484,(Olyra_latifolia_Ola021345:0.328298,(Ampelocalamus_luodianensis_Alu10Cg05910.2:0.0465118,(Dendrocalamus_sinicus_Dendrocalamus_sinicus_Dsi10B_20080366_20091851_Dsi10Bg04330.1_1_CDS_4147825303_15097:0.0469519,Olyra_latifolia_Ola038635:0.0941619)n13:0.00451571)n12:0.000451571)n11:5.01746e-05)n9:0.0041724,(Brachypodium_distachyon_BRADI_3g27660v3:0.101661,(Hordeum_spontaneum_WB01_000602_1644111:0.00137993,Hordeum_vulgareMorex_HORVU.MOREX.r3.1HG0039000:5e-09)n15:0.0718479)n14:0.057714)n8:0.0167374)n5:0.0248874,(((Stipagrostis_hirtigluma_H_Shi_ptg000025l_000144.1:0.12442,Phragmites_australis_Phragmites_australis_PaChr25_13039202_13043689_evm.model.PaChr25.432_1_CDS_4362438609_20469:0.0724935)n18:0.0146169,((Eragrostis_curvula_EJB05_22169:0.0193068,Eragrostis_curvula_EJB05_22192:0.02703)n20:0.042706,(Eleusine_coracana_ELECO.r07.2AG0125930:0.0220486,Eleusine_coracana_ELECO.r07.2BG0181690:0.0248336)n21:0.0389619)n19:0.0301958)n17:0.0151716,((Chasmanthium_laxum_Chala.03G079500:0.0459548,Aristida_adscensionis_H_Aadptg000081l000101.1:0.121937)n23:0.00857465,(((Sorghum_bicolor_SORBI_3001G235700:0.0291889,Zea_mays_Zm00001eb222550:0.0521429)n26:0.0738812,Dichantelium_oligosantes_H_DolKV775299.1000011.1:0.0396416)n25:0.00965529,((ASEM_AUS1_H_AUS1CM014278.1005910.1:0.0112875,ASEM_RSA5_H_RSA5chrom9001861.1:0.00178588)n28:0.0393148,(Echinocloa_haploclada_eh_chr1.2357:0.0533836,((Cenchrus_americanus_H_CamCM007983.2004333.1:0.031256,Setaria_viridis_SEVIR_9G239000v2:0.0272507)n31:0.0155026,(Urochloa_fusta_Urofu.9G252300:0.0606367,(((Digitaria_radicosa_Dra09G0135800.2:5e-09,(Digitaria_radicosa_Dra09G0135800.3:5e-09,Digitaria_radicosa_Dra09G0135800:5e-09)n36:5e-09)n35:0.0204409,(Digitaria_exilis_H_Dex9B-004362.1:0.0168763,Digitaria_exilis_H_Dex9A-004494.1:0.018725)n37:0.0158448)n34:0.0253135,(Panicum_hallii_Pahal.9G236000:0.0250643,(Panicum_virgatum_Pavir.9NG327300:0.026751,Panicum_virgatum_Pavir.9KG198800:0.0252956)n39:0.00293736)n38:0.0192102)n33:0.00466233)n32:0.00308839)n30:0.00325111)n29:0.0076101)n27:0.00691649)n24:0.0295936)n22:0.00961619)n16:0.0336477)n4:0.0517362)n2:0.064572)n1:0.257907)n0;
```
