## Supplementary Dataset S1 for "Gene turnover and contingency facilitated the repeated evolution of C_4_ photosynthesis in grasses": OG0011739_tree.txt

```
((Streptochaeta_angustifolia_strangu_017825:0.272467,Pharus_latifolius_Phala.01G359200:0.226383)n1:0.0836283,((Brachypodium_distachyon_BRADI_1g34310v3:0.374313,(((Zizania_latifolia_GWHTBFHI002032:0.0700544,Zizania_latifolia_GWHTBFHI008317:0.077924)n6:0.117902,(Oryza_sativa_LOC_Os10g30890:0.191753,Leersia_perrieri_LPERR10G08410:0.239853)n7:0.0659165)n5:0.0744535,(Olyra_latifolia_Ola038649:0.176959,((Dendrocalamus_sinicus_Dendrocalamus_sinicus_Dsi10A_7489746_7491291_Dsi10Ag04730.1_1_CDS_4147822804_29718:0.0474068,Dendrocalamus_sinicus_Dendrocalamus_sinicus_Dsi10B_20158299_20167344_Dsi10Bg04370.1_-1_CDS_4147825315_21849:0.0974046)n10:0.0108227,(Ampelocalamus_luodianensis_Alu10Dg06300.2:0.08385,Ampelocalamus_luodianensis_Alu10Cg06010.1:0.0612518)n11:0.00680576)n9:0.0164974)n8:0.0185515)n4:0.0311758)n3:0.033772,((Aristida_adscensionis_H_Aadptg000081l000032.1:0.183409,(Stipagrostis_hirtigluma_H_Shi_ptg000025l_000157.1:0.208212,Stipagrostis_hirtigluma_H_Shi_ptg000025l_002318.1:0.102971)n14:0.0114412)n13:0.0682595,(((((Sorghum_bicolor_SORBI_3001G233900:0.0701243,Zea_mays_Zm00001eb047020:0.10194)n19:0.071632,(Sorghum_bicolor_SORBI_3001G233800:0.0613774,Zea_mays_Zm00001eb047010:0.132057)n20:0.063841)n18:0.085224,((((Panicum_hallii_Pahal.9G234400:0.027723,(Panicum_virgatum_Pavir.9KG217200:0.0381486,Panicum_virgatum_Pavir.9NG333100:0.0359322)n25:0.0151412)n24:0.0715059,(Dichantelium_oligosantes_H_DolKV775932.1000001.1:0.0772385,((Digitaria_radicosa_Dra09G0138300:0.0882506,(Digitaria_exilis_H_Dex9A-001132.1:0.00987018,Digitaria_exilis_H_Dex9B-001130.1:0.00960793)n29:0.0681817)n28:0.0443552,(Urochloa_fusta_Urofu.9G250000:0.107791,(Cenchrus_americanus_H_CamCM007983.2001044.1:0.064361,Setaria_viridis_SEVIR_9G237100v2:0.0275475)n31:0.0282347)n30:0.016944)n27:0.00604209)n26:0.0160729)n23:0.018112,(Echinocloa_haploclada_eh_chr1.2334:0.0972756,(ASEM_AUS1_H_AUS1CM014278.1005877.1:0.0127533,ASEM_RSA5_H_RSA5chrom9004513.1:0.0100081)n33:0.0672555)n32:0.0216339)n22:0.10078,(Setaria_viridis_SEVIR_9G236400v2:0.26756,(ASEM_AUS1_H_AUS1CM014278.1005876.1:0.0322991,ASEM_RSA5_H_RSA5chrom9004512.1:0.0391329)n35:0.0877923)n34:0.0626323)n21:0.00695914)n17:0.0284795,((Chasmanthium_laxum_Chala.03G077500:0.120731,Chasmanthium_laxum_Chala.03G077300:0.119792)n37:0.0190235,Chasmanthium_laxum_Chala.03G077400:0.13015)n36:0.0144612)n16:0.0171274,(Phragmites_australis_Phragmites_australis_PaChr18_18058055_18059630_evm.model.PaChr18.566_1_CDS_4362408671_2682:0.137768,(Phragmites_australis_Phragmites_australis_PaChr18_18049915_18051483_evm.model.PaChr18.565_1_CDS_4362408669_1840:0.107361,Phragmites_australis_Phragmites_australis_PaChr25_13230728_13232262_evm.model.PaChr25.443_1_CDS_4362438633_30536:0.0782199)n39:0.0269347)n38:0.00299275)n15:0.0164873)n12:0.0262099)n2:0.0836283)n0;
```
