## Supplementary Dataset S1 for "Gene turnover and contingency facilitated the repeated evolution of C_4_ photosynthesis in grasses": OG0011741_tree.txt

```
(((Pharus_latifolius_Phala.11G029300:0,Pharus_latifolius_Phala.11G029300.2:0)n2:0.0878727,Streptochaeta_angustifolia_strangu_013942:0.0881208)n1:0.0345981,(((Leersia_perrieri_LPERR10G14190:0.0515698,Oryza_sativa_LOC_Os10g40920:0.0420917)n5:0.0239071,(Zizania_latifolia_GWHTBFHI004465:0.126522,Zizania_latifolia_GWHTBFHI008769:0.035448)n6:0.0219279)n4:0.052076,(((Brachypodium_distachyon_BRADI_3g32282v3:0.0551732,(Hordeum_spontaneum_WB01_014513_0000368:0.00198842,Hordeum_vulgareMorex_HORVU.MOREX.r3.1HG0054820:0.00360547)n10:0.0849111)n9:0.0333788,(Olyra_latifolia_Ola012352:0.0580385,((Ampelocalamus_luodianensis_Alu10Cg10200.2:0.0290825,Dendrocalamus_sinicus_Dendrocalamus_sinicus_Dsi10C_20936282_20938864_Dsi10Cg06260.1_1_CDS_4147828702_52256:0.0146533)n13:0.0121896,(Dendrocalamus_sinicus_Dendrocalamus_sinicus_Dsi10A_2046471_2056572_Dsi10Ag01620.1_-1_CDS_4147821871_16211:0.0656177,Ampelocalamus_luodianensis_Alu10Dg02190.2:0.0238723)n14:0.00265248)n12:0.0043399)n11:0.000482211)n8:0.00503957,(Phragmites_australis_Phragmites_australis_PaChr18_25241109_25243700_evm.model.PaChr18.989_1_CDS_4362409609_14904:0.0477812,(((Aristida_adscensionis_H_Aadptg000008l000099.1:0.0544385,Stipagrostis_hirtigluma_H_Shi_ptg000025l_000549.1:0.0499665)n18:0.0197074,((Eleusine_coracana_ELECO.r07.2AG0115300:0.0126292,Eleusine_coracana_ELECO.r07.2BG0169090:0.0156477)n20:0.027565,((Eragrostis_curvula_EJB05_23555:0.149239,Eragrostis_curvula_EJB05_23552:0.0145306)n22:0.0518298,Eragrostis_curvula_EJB05_23551:0.0491076)n21:0.00545639)n19:0.011214)n17:0.00458148,(Chasmanthium_laxum_Chala.03G025400:0.0533346,((Zea_mays_Zm00001eb405990:0.0671924,(Sorghum_bicolor_SORBI_3008G028400:0.0279487,Sorghum_bicolor_SORBI_3004G291100:0.0354462)n26:0.0096132)n25:0.0493049,((Dichantelium_oligosantes_H_DolKV777665.1000007.1:0.034002,(Echinocloa_haploclada_eh_chr1.3455:0.236005,Urochloa_fusta_Urofu.9G360200:0.016878)n29:0.0169315)n28:0.00432253,((Panicum_hallii_Pahal.9G399800:0.0176641,(Panicum_virgatum_Pavir.9KG315200:0.0280556,Panicum_virgatum_Pavir.5NG358700:0.0225506)n32:0.00655473)n31:0.0155649,((Digitaria_radicosa_Dra09G0278600:0.0331478,(Digitaria_exilis_H_Dex9A-000568.1:0.0090723,Digitaria_exilis_H_Dex9B-004697.1:0.00924733)n35:0.0183397)n34:0.0264704,((Cenchrus_americanus_H_CamCM007986.2000988.1:0.0362235,Setaria_viridis_SEVIR_9G344300v2:0.0190357)n37:0.0197028,(ASEM_RSA5_H_RSA5chrom9005128.1:0.00215242,(ASEM_AUS1_H_AUS1CM014278.1003223.1:0.0184351,ASEM_AUS1_H_AUS1CM014278.1000511.1:0.00443362)n39:0.00196218)n38:0.0394706)n36:0.00268767)n33:0.00190728)n30:0.00258059)n27:0.0101596)n24:0.0310622)n23:0.0119216)n16:0.0145416)n15:0.0252231)n7:0.00803112)n3:0.0345981)n0;
```
