## Supplementary Dataset S1 for "Gene turnover and contingency facilitated the repeated evolution of C_4_ photosynthesis in grasses": OG0011742_tree.txt

```
((Ananas_comosus_H_Ananas_contig9_001034.1:0.0202334,Tillandsia_fasciculata_H_Tillandsia_CM054934.1_000439.1:0.0275892)n1:0.126891,(Streptochaeta_angustifolia_strangu_031937:0.0649698,(Pharus_latifolius_Phala.11G065900:0.0602737,((((Zizania_latifolia_GWHTBFHI001920:0.0229371,Zizania_latifolia_GWHTBFHI008428:0.0345378)n7:0.0157044,(Leersia_perrieri_LPERR10G09700:0.0322274,Oryza_sativa_LOC_Os10g33710:0.0326035)n8:0.0171845)n6:0.0457265,(((Hordeum_spontaneum_WB01_002183_0276492:0,Hordeum_vulgareMorex_HORVU.MOREX.r3.1HG0042990:0)n11:0.0459197,Brachypodium_distachyon_BRADI_3g28760v3:0.042697)n10:0.0257131,((Olyra_latifolia_Ola011970:0.0573909,(Dendrocalamus_sinicus_Dendrocalamus_sinicus_Dsi10C_16589229_16603996_Dsi10Cg03960.1_1_CDS_4147828012_4977:0.0166056,(Ampelocalamus_luodianensis_Alu10Cg08030.1:0.0118377,Ampelocalamus_luodianensis_Alu10Cg07990.2:0.00342638)n15:0.00966641)n14:0.00482001)n13:0.00395021,(Dendrocalamus_sinicus_Dendrocalamus_sinicus_Dsi10B_21744717_21759890_Dsi10Bg05100.1_1_CDS_4147825534_31415:0.0243546,Olyra_latifolia_Ola011968:0.16836)n16:0.002907)n12:0.00737992)n9:0.00322558)n5:0.0080948,((Aristida_adscensionis_H_Aadptg000025l000041.1:0.0510406,Stipagrostis_hirtigluma_H_Shi_ptg000025l_000225.1:0.0371615)n18:0.0230651,((Phragmites_australis_Phragmites_australis_PaChr18_21233612_21248992_evm.model.PaChr18.709_1_CDS_4362408989_8999:0.0393453,((Eleusine_coracana_ELECO.r07.2AG0127880:0.00563037,Eleusine_coracana_ELECO.r07.2BG0183330:0.00699414)n22:0.0442978,(Eragrostis_curvula_EJB05_52282:0.000956681,Eragrostis_curvula_EJB05_22006:0.000627798)n23:0.0379838)n21:0.024309)n20:0.0118103,(Chasmanthium_laxum_Chala.03G065200:0.0352986,((Sorghum_bicolor_SORBI_3001G219900:0.0147975,Zea_mays_Zm00001eb045870:0.0287122)n26:0.0305999,((Digitaria_radicosa_Dra09G0151100:0.0218817,(Digitaria_exilis_H_DexUA-003721.1:0.251421,(Digitaria_exilis_H_Dex9A-004584.1:5e-09,Digitaria_exilis_H_Dex9B-004450.1:0.000298185)n30:0.0117943)n29:0.0214419)n28:0.013666,((Cenchrus_americanus_H_CamCM007983.2004423.1:0.0205171,Setaria_viridis_SEVIR_9G222600v2:0.00559207)n32:0.0163779,((Echinocloa_haploclada_eh_chr1.2182:0.0245801,(ASEM_AUS1_H_AUS1CM014278.1000568.1:0.0110759,ASEM_RSA5_H_RSA5chrom9001958.1:0.00984158)n35:0.0216693)n34:0.00404016,((Panicum_hallii_Pahal.9G221800:0.0119481,(Panicum_virgatum_Pavir.9KG190400:0.0136017,Panicum_virgatum_Pavir.9NG305800:0.0138265)n38:0.00510383)n37:0.0160418,(Dichantelium_oligosantes_H_DolKV778442.1000002.1:0.0184118,Urochloa_fusta_Urofu.9G236200:0.0315397)n39:0.0015042)n36:0.00109201)n33:0.00236049)n31:0.00148963)n27:0.00873971)n25:0.0174136)n24:0.0139012)n19:0.00569083)n17:0.0195268)n4:0.0427786)n3:0.0169302)n2:0.126891)n0;
```
