## Supplementary Dataset S1 for "Gene turnover and contingency facilitated the repeated evolution of C_4_ photosynthesis in grasses": OG0011743_tree.txt

```
((Brachypodium_distachyon_BRADI_2g08174v3:0.894322,Phragmites_australis_Phragmites_australis_PaChr25_15075054_15076652_evm.model.PaChr25.541_1_CDS_4362438851_37280:0.111086)n1:0.0242054,(((Brachypodium_distachyon_BRADI_3g28875v3:0.134369,(((Brachypodium_distachyon_BRADI_3g28877v3:0.0863489,Brachypodium_distachyon_BRADI_3g28870v3:0.150404)n7:0.0138394,Brachypodium_distachyon_BRADI_3g28871v3:0.12326)n6:0.0235221,Brachypodium_distachyon_BRADI_2g34730v3:0.184103)n5:0.0166235)n4:0.0468606,(Ampelocalamus_luodianensis_Alu10Dg05160.1:0.0360967,Dendrocalamus_sinicus_Dendrocalamus_sinicus_Dsi10A_5591891_5593590_Dsi10Ag03980.1_1_CDS_4147822579_16776:0.0311049)n8:0.0396396)n3:0.0617959,(((Eragrostis_curvula_EJB05_21987:0.174089,(Stipagrostis_hirtigluma_H_Shi_ptg000025l_000085.1:0.116085,Stipagrostis_hirtigluma_H_Shi_ptg000025l_000086.1:0.109616)n12:0.0121796)n11:0.0384927,Phragmites_australis_Phragmites_australis_PaChr18_21612233_21613434_evm.model.PaChr18.724_1_CDS_4362409023_23303:0.190819)n10:0.0307884,((Stipagrostis_hirtigluma_H_Shi_ptg000025l_000083.1:0.0886984,Aristida_adscensionis_H_Aadptg000025l000557.1:0.0904617)n14:0.0504109,((Phragmites_australis_Phragmites_australis_PaChr25_15072306_15073856_evm.model.PaChr25.540_1_CDS_4362438849_36435:0.0765733,Phragmites_australis_Phragmites_australis_PaChr18_21591231_21597252_evm.model.PaChr18.722_1_CDS_4362409019_21628:0.0674839)n16:0.014407,((Zea_mays_Zm00001eb045750:0.19901,(Sorghum_bicolor_SORBI_3001G218300:0.138024,Sorghum_bicolor_SORBI_3001G218400:0.05043)n19:0.00560334)n18:0.0938693,(Chasmanthium_laxum_Chala.03G063500:0.0481007,(((Panicum_virgatum_Pavir.9NG299900:0.0288582,Panicum_virgatum_Pavir.8NG206900:0.0304671)n23:0.0399761,(Echinocloa_haploclada_eh_chr1.2156:0.0794527,((ASEM_AUS1_H_AUS1CM014278.1005771.1:0.020378,ASEM_RSA5_H_RSA5chrom9001962.1:0.0130265)n26:0.0583821,(Dichantelium_oligosantes_H_DolKV780442.1000011.1:0.0405724,Dichantelium_oligosantes_H_DolKV776393.1000006.1:0.0662161)n27:5e-09)n25:0.00450809)n24:0.00999973)n22:0.0761323,(Echinocloa_haploclada_eh_chr1.2162:0.0574542,((ASEM_AUS1_H_AUS1CM014278.1005772.1:0.00827969,ASEM_RSA5_H_RSA5chrom9001963.1:0.0086084)n30:0.0596064,(((Digitaria_radicosa_Dra09G0152700:0.0316462,(Digitaria_exilis_H_Dex9A-001053.1:0.0166727,Digitaria_exilis_H_Dex9B-001050.1:0.0165414)n34:0.0164654)n33:0.0316202,(Cenchrus_americanus_H_CamCM007983.2000955.1:0.0392643,Setaria_viridis_SEVIR_9G220300v2:0.0245322)n35:0.030106)n32:0.0065063,((Panicum_hallii_Pahal.9G219900:0.0240897,(Panicum_virgatum_Pavir.9NG300000:0.0260716,Panicum_virgatum_Pavir.9NG298100:0.02311)n38:0.00840286)n37:0.0267466,(Dichantelium_oligosantes_H_DolKV776393.1000007.1:0.0347943,Urochloa_fusta_Urofu.9G234000:0.0374239)n39:0.011964)n36:0.00312866)n31:0.00284595)n29:0.0103085)n28:0.0427236)n21:0.00474707)n20:0.0140161)n17:0.0107128)n15:0.0332846)n13:0.0244782)n9:0.0167469)n2:0.0242054)n0;
```
