## Supplementary Dataset S1 for "Gene turnover and contingency facilitated the repeated evolution of C_4_ photosynthesis in grasses": OG0011744_tree.txt

```
((Ananas_comosus_H_Ananas_contig5_001168.1:0.0333728,Tillandsia_fasciculata_H_Tillandsia_CM054930.1_000551.1:0.023152)n1:0.0627336,(Streptochaeta_angustifolia_strangu_022838:0.0336748,(Pharus_latifolius_Phala.11G057400:0.0462617,((((Olyra_latifolia_scaffold2_2143352_2145034_-:0.131991,((Ampelocalamus_luodianensis_Alu10Cg07340.1:0,Ampelocalamus_luodianensis_Alu10Cg07300.2:0)n9:0.0110402,Ampelocalamus_luodianensis_Alu10Dg04510.2:0.0220832)n8:0.00245369)n7:0.0253987,(Dendrocalamus_sinicus_Dendrocalamus_sinicus_Dsi10B_22621227_22622973_Dsi10Bg05620.2_1_CDS_4147825690_5533:0.0342982,Dendrocalamus_sinicus_Dendrocalamus_sinicus_Dsi10A_4363620_4365703_Dsi10Ag03270.1_-1_CDS_4147822366_10586:0.0277992)n10:0.00915116)n6:0.0189202,((Hordeum_spontaneum_WB01_005386_0139691:0,Hordeum_vulgareMorex_HORVU.MOREX.r3.1HG0046510:0)n12:0.0950938,(Brachypodium_distachyon_BRADI_3g47027v3:0.0185707,Brachypodium_distachyon_BRADI_3g29610v3:0.00926685)n13:0.0421657)n11:0.030501)n5:0.0256921,((Leersia_perrieri_LPERR10G10560:0.104649,Zizania_latifolia_GWHTBFHI008487:0.0728355)n15:0.0141441,(Stipagrostis_hirtigluma_H_Shi_ptg000025l_000379.1:0.0402663,(Aristida_adscensionis_H_Aadptg000025l000342.1:0.0265756,((Chasmanthium_laxum_Chala.03G055800:0.0233031,(((Zea_mays_Zm00001eb432230:0.0255389,Zea_mays_Zm00001eb068350:0.0343865)n22:0.00617825,(((Panicum_hallii_Pahal.9G209800:0.0144096,(Panicum_virgatum_Pavir.9KG155000:0.014616,Panicum_virgatum_Pavir.9NG264600:5e-09)n26:0.00476576)n25:0.0143356,(((ASEM_AUS1_H_AUS1CM014278.1000630.1:0.0193792,ASEM_RSA5_H_RSA5chrom9004343.1:0.00958802)n29:0.0142015,((Digitaria_exilis_H_Dex9A-001008.1:5e-09,Digitaria_exilis_H_Dex9B-000989.1:0.00459895)n31:0.0105389,(Digitaria_radicosa_Dra09G0160200:0.013663,Sorghum_bicolor_SORBI_3001G209900:0.140361)n32:0.00484655)n30:0.0135908)n28:0.00471078,(Urochloa_fusta_Urofu.9G222100:0.00673474,(Setaria_viridis_SEVIR_9G209200v2:0.0283752,Cenchrus_americanus_H_CamCM007983.2000909.1:5e-09)n34:0.0127755)n33:0.00876613)n27:5e-09)n24:0.00487151,Sorghum_bicolor_SORBI_3006G242300:0.016697)n23:0.00185522)n21:0.0241529,Echinocloa_haploclada_eh_chr1.1812:0.0578815)n20:0.0178547)n19:0.0091834,(((Eragrostis_curvula_EJB05_56824:0.00454924,Eragrostis_curvula_EJB05_23956:5e-09)n37:0.069926,(Eleusine_coracana_ELECO.r07.2AG0111860:0.0264076,Eleusine_coracana_ELECO.r07.2BG0165330:0.00736934)n38:0.0185712)n36:0.0167797,(Phragmites_australis_Phragmites_australis_PaChr25_15846930_15848743_evm.model.PaChr25.596_1_CDS_4362438971_2784:0.0278375,Phragmites_australis_Phragmites_australis_PaChr18_22394745_22396417_evm.model.PaChr18.774_1_CDS_4362409133_27086:0.0295253)n39:0.00328059)n35:0.00993241)n18:0.0617601)n17:0.00865871)n16:0.0582991)n14:0.0105945)n4:0.0156624)n3:0.0287598)n2:0.0627336)n0;
```
