## Supplementary Dataset S1 for "Gene turnover and contingency facilitated the repeated evolution of C_4_ photosynthesis in grasses": OG0011745_tree.txt

```
(((Streptochaeta_angustifolia_strangu_033243:0.0472181,(Streptochaeta_angustifolia_strangu_008087:0.548834,(Streptochaeta_angustifolia_strangu_031572:0.170546,Streptochaeta_angustifolia_strangu_022913:0.313961)n4:0.224696)n3:0.0419444)n2:0.132585,(((Brachypodium_distachyon_BRADI_3g23150v3:0.0752648,(Hordeum_spontaneum_WB01_001619_0280454:0.000755929,Hordeum_vulgareMorex_HORVU.MOREX.r3.1HG0070210:0.000762806)n8:0.0788182)n7:0.0390538,((Ampelocalamus_luodianensis_Alu10Cg03060.2:0.025287,Dendrocalamus_sinicus_Dendrocalamus_sinicus_Dsi10B_8567951_8579226_Dsi10Bg01490.1_-1_CDS_4147824451_47175:0.0328045)n10:0.00664307,(Olyra_latifolia_Ola018193:0.0646331,(Zizania_latifolia_GWHTBFHI008213:0.0602005,(Leersia_perrieri_LPERR10G03870:0.0485679,Oryza_sativa_LOC_Os10g13940:0.0307607)n13:0.0236034)n12:0.0452945)n11:0.00376086)n9:0.0191489)n6:0.017992,((Phragmites_australis_Phragmites_australis_PaChr25_5949813_5970091_evm.model.PaChr25.181_1_CDS_4362438051_40650:0.0646763,(Aristida_adscensionis_H_Aadptg000049l000442.1:0.0982903,(Stipagrostis_hirtigluma_H_Shi_ptg000025l_000004.1:0.00273536,Stipagrostis_hirtigluma_H_Shi_ptg000046l_000644.1:5e-09)n17:0.0660209)n16:0.0240585)n15:0.0127421,((Eleusine_coracana_ELECO.r07.5AG0389030:0.113972,Eragrostis_curvula_EJB05_22387:0.0695291)n19:0.0463993,(Chasmanthium_laxum_Chala.03G115400:0.052841,((Sorghum_bicolor_SORBI_3007G020600:0.0208387,((Zea_mays_Zm00001eb424530:0.108717,Zea_mays_Zm00001eb143800:0.0646931)n24:0.191342,Zea_mays_Zm00001eb261140:0.0200138)n23:0.0273078)n22:0.0372414,(((ASEM_AUS1_H_AUS1CM014278.1000681.1:0.020492,(ASEM_RSA5_H_RSA5chrom9004062.1:0.0304799,ASEM_RSA5_H_RSA5chrom9002074.1:0.00233329)n28:0.0010428)n27:0.0378369,Echinocloa_haploclada_eh_chr1.1870:0.0369981)n26:0.00542654,(Dichantelium_oligosantes_H_DolKV771489.1000004.1:0.039198,((Panicum_hallii_Pahal.9G201000:0.0110395,(Panicum_virgatum_Pavir.9NG255500:0.0237076,Panicum_virgatum_Pavir.9KG136600:0.00979141)n32:0.00993741)n31:0.0258214,((Digitaria_radicosa_Dra09G0165900:0.0332595,(Digitaria_exilis_H_Dex9A-004682.1:0.00479673,Digitaria_exilis_H_Dex9B-004557.1:0.007656)n35:0.0202157)n34:0.011933,(Urochloa_fusta_Urofu.9G214700:0.0270632,(Cenchrus_americanus_H_CamCM007983.2004517.1:0.0286371,Setaria_viridis_SEVIR_9G203100v2:0.0116315)n37:0.0143363)n36:0.00391448)n33:0.00418534)n30:0.00550706)n29:0.00612829)n25:0.0124643)n21:0.0170995)n20:0.0168959)n18:0.0186962)n14:0.0231214)n5:0.0557511)n1:0.118841,(Tillandsia_fasciculata_H_Tillandsia_CM054944.1_000130.1:0.0107053,(Ananas_comosus_H_Ananas_contig16_000602.1:0.0655194,Ananas_comosus_H_Ananas_contig16_000604.1:0.113967)n39:0.012663)n38:0.0346338)n0;
```
