## Supplementary Dataset S1 for "Gene turnover and contingency facilitated the repeated evolution of C_4_ photosynthesis in grasses": OG0011746_tree.txt

```
(Ananas_comosus_H_Ananas_contig9_001089.1:0.109844,(Streptochaeta_angustifolia_strangu_010078:0.056157,((Pharus_latifolius_Phala.11G051100:0.00207043,Pharus_latifolius_Phala.11G051100.2:0.022752)n3:0.0577437,((Leersia_perrieri_LPERR10G11080:0.047994,(Zizania_latifolia_GWHTBFHI001826:0.0492754,Oryza_sativa_LOC_Os10g35670:0.0292662)n6:0.00609985)n5:0.0270151,((Olyra_latifolia_Ola012066:0.000759111,Olyra_latifolia_Ola013324:0.0409708)n8:0.0381221,((Dendrocalamus_sinicus_Dendrocalamus_sinicus_Dsi10B_23906261_23908290_Dsi10Bg06150.1_1_CDS_4147825849_38171:0.0665086,(Ampelocalamus_luodianensis_Alu10Dg04060.5:0.0216905,((Brachypodium_distachyon_BRADI_3g30040v3:0.0475391,(Hordeum_spontaneum_WB01_002001_0025441:0,(Hordeum_vulgareMorex_HORVU.MOREX.r3.1HG0047500.2:0.0195556,Hordeum_vulgareMorex_HORVU.MOREX.r3.1HG0047500:0)n15:0)n14:5e-09)n13:0.0312382,(((Eragrostis_curvula_EJB05_23869:0.0169959,(Eleusine_coracana_ELECO.r07.2AG0112620:0.00593102,Eleusine_coracana_ELECO.r07.2BG0165990:0.012689)n19:0.0385118)n18:0.0205044,(Aristida_adscensionis_H_Aadptg000025l000300.1:0.0561636,Stipagrostis_hirtigluma_H_Shi_ptg000025l_000417.1:0.0178758)n20:0.0142712)n17:0.00713348,(Chasmanthium_laxum_Chala.03G050200:0.0390514,((Phragmites_australis_Phragmites_australis_PaChr18_22989912_22992402_evm.model.PaChr18.819_1_CDS_4362409233_26665:0.0406652,Phragmites_australis_Phragmites_australis_PaChr25_16332287_16334776_evm.model.PaChr25.642_1_CDS_4362439075_4047:0.0350136)n23:0.00472195,((Sorghum_bicolor_SORBI_3001G204300:0.0222107,(Zea_mays_Zm00001eb044410:0.00242749,Zea_mays_Zm00001eb044480:0.00516904)n26:0.025456)n25:0.0221405,(((Setaria_viridis_SEVIR_9G202500v2:0.0174405,Cenchrus_americanus_H_CamCM007983.2004521.1:0.0221864)n29:0.00749089,(Urochloa_fusta_Urofu.9G214400:0.0238783,Echinocloa_haploclada_eh_chr1.1873:0.0188736)n30:0.00180513)n28:0.0030288,(Dichantelium_oligosantes_H_DolKV771489.1000006.1:0.0323342,((Panicum_hallii_Pahal.9G200700:0.00625087,(Panicum_virgatum_Pavir.9KG135800:0.0205167,Panicum_virgatum_Pavir.9NG255000:0.0105413)n34:0.00361039)n33:0.0202114,((Digitaria_radicosa_Dra09G0166300:0.0113877,(Digitaria_exilis_H_Dex9A-004684.1:0.00512595,Digitaria_exilis_H_Dex9B-004559.1:0.00871685)n37:0.00772292)n36:0.0132938,(ASEM_AUS1_H_AUS1CM014278.1000686.1:0.0193424,ASEM_RSA5_H_RSA5chrom9002076.1:0.00790783)n38:0.00626515)n35:0.00301398)n32:0.00192937)n31:6e-09)n27:0.010203)n24:0.0178652)n22:0.00866778)n21:0.0126013)n16:0.0137162)n12:0.0035618)n11:0.00321899)n10:0.00157644,(Ampelocalamus_luodianensis_Alu10Cg06710.1:0.0164761,Dendrocalamus_sinicus_Dendrocalamus_sinicus_Dsi10C_18549120_18551627_Dsi10Cg04800.1_1_CDS_4147828264_33112:0.0203198)n39:0.0068661)n9:0.0007629)n7:0.00323175)n4:0.0286479)n2:0.0417076)n1:0.109844)n0;
```
