## Supplementary Dataset S1 for "Gene turnover and contingency facilitated the repeated evolution of C_4_ photosynthesis in grasses": OG0011747_tree.txt

```
((Streptochaeta_angustifolia_strangu_013012:0.111631,((Pharus_latifolius_Phala.11G047600.2:0,Pharus_latifolius_Phala.11G047600:0)n3:5e-09,Pharus_latifolius_Phala.11G047600.3:5e-09)n2:0.078268)n1:0.0285953,((((Zizania_latifolia_GWHTBFHI008555:0.0491023,(Leersia_perrieri_LPERR10G11430:0.0661621,Oryza_sativa_LOC_Os10g36250:0.0477182)n8:0.0273032)n7:0.0490974,(Brachypodium_distachyon_BRADI_3g30360v3:0.0640378,(Hordeum_spontaneum_WB01_001656_1051513:0.000998551,Hordeum_vulgareMorex_HORVU.MOREX.r3.1HG0049130:0.00125059)n10:0.0761733)n9:0.0464803)n6:0.00798912,(Ampelocalamus_luodianensis_Alu10Dg03750.4:0.0391684,(Olyra_latifolia_Ola012152:0.0714569,(Dendrocalamus_sinicus_Dendrocalamus_sinicus_Dsi10B_24158649_24161972_Dsi10Bg06390.1_-1_CDS_4147825921_21851:0.19965,Dendrocalamus_sinicus_Dendrocalamus_sinicus_Dsi10A_3624807_3630787_Dsi10Ag02690.1_1_CDS_4147822192_26340:0.0276)n13:0.00306666)n12:0.00594087)n11:0.00503231)n5:0.0174681,((Phragmites_australis_Phragmites_australis_PaChr18_23311729_23317951_evm.model.PaChr18.846_1_CDS_4362409293_9422:0.0524578,(Eragrostis_curvula_EJB05_23788:0.068052,(Eleusine_coracana_ELECO.r07.2AG0113190:0.00675886,(Eleusine_coracana_ELECO.r07.2BG0166430:0.00138855,Eleusine_coracana_ELECO.r07.2BG0166440:0.00994213)n18:0.0102175)n17:0.0790372)n16:0.0504091)n15:0.0234907,((Aristida_adscensionis_H_Aadptg000008l001367.1:0.0655248,Stipagrostis_hirtigluma_H_Shi_ptg000025l_002001.1:0.0489518)n20:0.0310316,(Chasmanthium_laxum_Chala.03G045800:0.0480454,((Zea_mays_Zm00001eb044040:0.0527003,Sorghum_bicolor_SORBI_3001G200200:0.033094)n23:0.0527607,(Dichantelium_oligosantes_H_DolKV777424.1000001.1:0.0256191,((Echinocloa_haploclada_eh_chr1.1918:0.050254,((((Urochloa_fusta_Urofu.9G208100:0.0535581,(((Panicum_virgatum_Pavir.9KG151900:0.0451961,Panicum_virgatum_Pavir.9NG249900:0.0387035)n33:0.0261943,(Panicum_virgatum_Pavir.9NG250200:0.102295,Panicum_virgatum_Pavir.9KG145400:0.0138811)n34:0.0153552)n32:0.00170613,Panicum_virgatum_Pavir.J055300:0.0884344)n31:0.00982605)n30:0.00284164,Panicum_hallii_Pahal.9G195700:0.0264012)n29:0.00660958,((Digitaria_radicosa_Dra09G0170100:0.0386461,(Digitaria_exilis_H_Dex9A-000961.1:0.00388093,Digitaria_exilis_H_Dex9B-000944.1:0.00570275)n37:0.0341626)n36:0.0288498,(Cenchrus_americanus_H_CamCM007983.2000856.1:0.0360977,Setaria_viridis_SEVIR_9G197900v2:0.0144967)n38:0.0246237)n35:0.00381503)n28:0.00323994,Urochloa_fusta_Urofu.9G208000:0.0413472)n27:0.00459414)n26:0.00519881,(ASEM_AUS1_H_AUS1CM014278.1005658.1:0.0113049,ASEM_RSA5_H_RSA5chrom9004275.1:0.00949081)n39:0.0381226)n25:0.00429721)n24:0.0114322)n22:0.0243128)n21:0.016114)n19:0.038352)n14:0.026766)n4:0.0285953)n0;
```
