## Supplementary Dataset S1 for "Gene turnover and contingency facilitated the repeated evolution of C_4_ photosynthesis in grasses": OG0011748_tree.txt

```
(Carex_scoparia_H_Carex_Csco_scaffold_16_000574.1:0.309385,(Streptochaeta_angustifolia_strangu_025567:0.160767,((((Olyra_latifolia_Ola012164:0.0957454,(Ampelocalamus_luodianensis_Alu10Cg06340.1:0.0291078,Dendrocalamus_sinicus_Dendrocalamus_sinicus_Dsi10C_19124180_19128682_Dsi10Cg05120.1_-1_CDS_4147828360_30299:0.0549709)n6:0.020234)n5:0.0151178,(Ampelocalamus_luodianensis_Alu10Dg03660.1:0.0786298,Dendrocalamus_sinicus_Dendrocalamus_sinicus_Dsi10B_24234808_24237929_Dsi10Bg06460.1_-1_CDS_4147825942_33668:0.0829984)n7:0.00922204)n4:0.0260911,(((Brachypodium_distachyon_BRADI_3g30410v3:0.152819,(Hordeum_spontaneum_WB01_003612_0347961:0.00416563,Hordeum_vulgareMorex_HORVU.MOREX.r3.1HG0049220:0.00375545)n11:0.140176)n10:0.0563386,((Zizania_latifolia_GWHTBFHI001554:0.11844,Zizania_latifolia_GWHTBFHI008563:0.12691)n13:0.0508237,(Leersia_perrieri_LPERR10G11580:0.109878,Oryza_sativa_LOC_Os10g36420:0.107437)n14:0.0442418)n12:0.0409666)n9:0.00520075,(Pharus_latifolius_Phala.11G046700:5e-09,Pharus_latifolius_Phala.11G046700.2:5e-09)n15:0.213449)n8:0.0164389)n3:0.0234963,((((Eleusine_coracana_ELECO.r07.2AG0113270:0.0233817,Eleusine_coracana_ELECO.r07.2BG0166520:0.0182661)n19:0.0687548,(Eragrostis_curvula_EJB05_23776:0.0122839,Eragrostis_curvula_EJB05_23781:0.00832445)n20:0.0556151)n18:0.036536,(Chasmanthium_laxum_Chala.03G044800:0.0668205,((Sorghum_bicolor_SORBI_3001G199200:0.0560861,(Zea_mays_Zm00001eb220660:0.0750506,Zea_mays_Zm00001eb043940:0.068418)n24:0.0152612)n23:0.047491,(Echinocloa_haploclada_eh_chr1.1935:0.0466365,((Panicum_hallii_Pahal.9G193500:0.0410206,(Panicum_virgatum_Pavir.9KG142600:0.0239007,Panicum_virgatum_Pavir.9NG248800:0.0285461)n28:0.015283)n27:0.0184192,((Dichantelium_oligosantes_H_DolKV777865.1000003.1:0.0429423,(ASEM_AUS1_H_AUS1CM014278.1005650.1:0.0119073,ASEM_RSA5_H_RSA5chrom9004267.1:0.0121871)n31:0.0378191)n30:0.00828192,((Digitaria_radicosa_Dra09G0171400:0.0476419,(Digitaria_exilis_H_Dex9A-000958.1:0.0318654,Digitaria_exilis_H_Dex9B-000939.1:0.0529695)n34:0.0239061)n33:0.0272085,(Urochloa_fusta_Urofu.9G206700:0.0461185,(Cenchrus_americanus_H_CamCM007983.2000851.1:0.0638014,Setaria_viridis_SEVIR_9G196700v2:0.0298943)n36:0.0221814)n35:0.00585055)n32:0.00844382)n29:0.00927057)n26:0.0105567)n25:0.0160821)n22:0.0149584)n21:0.0108814)n17:0.0126305,((Aristida_adscensionis_H_Aadptg000008l001364.1:0.0770601,Stipagrostis_hirtigluma_H_Shi_ptg000025l_001998.1:0.0628602)n38:0.0268063,(Phragmites_australis_Phragmites_australis_PaChr18_23513976_23517437_evm.model.PaChr18.859_1_CDS_4362409321_21211:0.104401,Phragmites_australis_Phragmites_australis_PaChr25_16637670_16640893_evm.model.PaChr25.671_1_CDS_4362439139_30959:0.0884647)n39:0.00982941)n37:0.0131232)n16:0.0475619)n2:0.0636498)n1:0.309385)n0;
```
