## Supplementary Dataset S1 for "Gene turnover and contingency facilitated the repeated evolution of C_4_ photosynthesis in grasses": OG0011749_tree.txt

```
(((Hordeum_spontaneum_WB01_005313_0350916:0.00220139,Hordeum_vulgareMorex_HORVU.MOREX.r3.1HG0050140:0.00228233)n2:0.138806,((Olyra_latifolia_Ola012170:0.115248,((Dendrocalamus_sinicus_Dendrocalamus_sinicus_Dsi10A_3545750_3546388_Dsi10Ag02590.1_1_CDS_4147822162_9460:0.0609769,Dendrocalamus_sinicus_Dendrocalamus_sinicus_Dsi10B_24293328_24293690_Dsi10Bg06500.1_-1_CDS_4147825954_40424:0.0944632)n6:0.00749863,(Ampelocalamus_luodianensis_Alu10Cg06280.1:0.025455,Ampelocalamus_luodianensis_Alu10Dg03610.1:0.0536327)n7:5e-09)n5:0.0387827)n4:0.04165,(Brachypodium_distachyon_BRADI_3g30770v3:0.268817,(Oryza_sativa_LOC_Os10g36500:0.192429,Zizania_latifolia_GWHTBFHI008568:0.144893)n9:0.0666164)n8:0.0114959)n3:0.0380593)n1:0.0303957,(((Eleusine_coracana_ELECO.r07.2AG0113360:0.0241357,Eleusine_coracana_ELECO.r07.2BG0166570:0.0333605)n12:0.127255,(((Phragmites_australis_Phragmites_australis_PaChr18_23566857_23567504_evm.model.PaChr18.862_1_CDS_4362409329_24566:0.0779312,(Chasmanthium_laxum_Chala.03G043600:0.0127157,Chasmanthium_laxum_Chala.08G177800:0.0155503)n16:0.0608107)n15:0.0265354,((((Dichantelium_oligosantes_H_DolKV775618.1000008.1:0.0179511,Dichantelium_oligosantes_H_DolKV776388.1000014.1:0.201734)n20:0.11175,((Panicum_hallii_Pahal.9G193100:0.0836834,Panicum_virgatum_Pavir.9KG142100:0.0878724)n22:0.067784,((((ASEM_AUS1_H_AUS1CM014278.1005646.1:0.0108007,ASEM_RSA5_H_RSA5chrom9004263.1:5e-09)n26:0.0790506,(Cenchrus_americanus_H_CamCM007983.2000847.1:0.0515984,Setaria_viridis_SEVIR_9G196000v2:0.0843067)n27:0.0306013)n25:0.0298235,((Digitaria_radicosa_Dra09G0171800:5e-09,Digitaria_radicosa_Dra09G0171800.2:5e-09)n29:0.0777164,(Digitaria_exilis_H_Dex9A-000955.1:0.046741,Digitaria_exilis_H_Dex9B-000936.1:0.0421328)n30:0.0648872)n28:0.0431973)n24:0.00942885,(Echinocloa_haploclada_eh_chr1.1943:0.140122,Urochloa_fusta_Urofu.9G206300:0.115857)n31:0.0202421)n23:0.0251173)n21:0.0242737)n19:0.0397784,(Sorghum_bicolor_SORBI_3001G198800:0.075683,Zea_mays_Zm00001eb043900:0.130003)n32:0.156017)n18:0.0255071,(Sorghum_bicolor_SORBI_3001G198700:0.104916,((Urochloa_fusta_Urofu.9G206200:0.0921879,(Digitaria_radicosa_Dra09G0171900:0.181016,(ASEM_AUS1_H_AUS1CM014278.1005645.1:5e-09,(ASEM_RSA5_H_RSA5chrom9004262.1:5e-09,ASEM_RSA5_H_RSA5chrom9004261.1:0.0830598)n38:0.00922887)n37:0.0147544)n36:0.0272001)n35:0.0135504,Echinocloa_haploclada_eh_chr1.1944:0.131742)n34:0.060579)n33:0.0239979)n17:0.00266643)n14:0.0212666,Panicum_virgatum_Pavir.9NG245000:0.793878)n13:0.0882086)n11:0.0444363,(Aristida_adscensionis_H_Aadptg000008l001362.1:0.127078,Stipagrostis_hirtigluma_H_Shi_ptg000025l_001995.1:0.106426)n39:0.0529326)n10:0.0303957)n0;
```
