## Supplementary Dataset S1 for "Gene turnover and contingency facilitated the repeated evolution of C_4_ photosynthesis in grasses": OG0011750_tree.txt

```
(Juncus_effusus_H_Juncus_Jeff_scaffold_6_000342.1:0.182479,(Streptochaeta_angustifolia_strangu_011465:0.0787022,((Zizania_latifolia_GWHTBFHI008582:0.0717411,(Leersia_perrieri_LPERR10G11870:0.0799654,Oryza_sativa_LOC_Os10g36780:0.0435927)n4:0.0276267)n3:0.0459875,((Olyra_latifolia_scaffold2_2935470_2939094_+:0.0902049,((Ampelocalamus_luodianensis_Alu10Cg06180.1:0.0689691,Dendrocalamus_sinicus_Dendrocalamus_sinicus_Dsi10C_19370254_19379838_Dsi10Cg05220.1_1_CDS_4147828390_47188:0.0466381)n8:0.0129782,(Dendrocalamus_sinicus_Dendrocalamus_sinicus_Dsi10A_3407639_3411996_Dsi10Ag02510.1_-1_CDS_4147822138_52797:0.0468618,Ampelocalamus_luodianensis_Alu10Dg03460.2:0.0297119)n9:0.00330132)n7:0.0154293)n6:0.0290032,((Brachypodium_distachyon_BRADI_3g30630v3:0.0852458,(Hordeum_spontaneum_WB01_006591_0053187:5e-09,Hordeum_vulgareMorex_HORVU.MOREX.r3.1HG0049760:0.000829799)n12:0.0920195)n11:0.0359338,((Eleusine_coracana_ELECO.r07.2AG0113610:0.0123509,Eleusine_coracana_ELECO.r07.2BG0166780:0.0142105)n14:0.0791364,((Chasmanthium_laxum_Chala.03G041500:0.0568032,Phragmites_australis_Phragmites_australis_PaChr25_16808147_16812371_evm.model.PaChr25.688_1_CDS_4362439175_3628:0.0498863)n16:0.0127047,((Eragrostis_curvula_EJB05_23764:0.116302,((((Cenchrus_americanus_H_CamCM007983.2004569.1:0.0518991,(Dichantelium_oligosantes_H_DolKV779672.1000001.1:0.0370107,(ASEM_AUS1_H_AUS1CM014278.1000725.1:0.0159356,ASEM_RSA5_H_RSA5chrom9002116.1:0.0134514)n24:0.0354074)n23:0.00465096)n22:0.0091813,(Panicum_hallii_Pahal.9G190700:0.019519,(Panicum_virgatum_Pavir.9KG138800:0.0617423,Panicum_virgatum_Pavir.9NG242200:0.0181515)n26:0.00201684)n25:0.00933039)n21:0.0076627,Echinocloa_haploclada_eh_chr1.1967:0.0532736)n20:0.0305892,((Sorghum_bicolor_SORBI_3001G196600:0.0385436,Zea_mays_Zm00001eb220420:0.0602293)n28:0.0537427,((Digitaria_radicosa_Dra09G0173500:0.0264558,(Digitaria_exilis_H_Dex9A-004718.1:0.0101597,Digitaria_exilis_H_Dex9B-004598.1:0.00592855)n31:0.0339264)n30:0.0324853,(Setaria_viridis_SEVIR_9G194100v2:0.0379134,Urochloa_fusta_Urofu.9G202900:0.0360367)n32:0.0129476)n29:0.0190344)n27:0.028359)n19:0.0211414)n18:0.0110938,((((Digitaria_radicosa_Dra09G0173600:0,Digitaria_radicosa_Dra09G0173600.2:0)n36:0.0703996,(Echinocloa_haploclada_eh_chr1.1968:0.165777,Dichantelium_oligosantes_H_DolKV779672.1000002.1:0.0945589)n37:0.0256728)n35:0.0129032,Urochloa_fusta_Urofu.9G202700:0.0410208)n34:0.0557352,(Stipagrostis_hirtigluma_H_Shi_ptg000025l_000448.1:0.0522604,(Eragrostis_curvula_EJB05_23762:0.15498,Aristida_adscensionis_H_Aadptg000008l000017.1:0.0703886)n39:0.0117953)n38:0.0180304)n33:0.0116128)n17:0.00129032)n15:0.00931376)n13:0.048767)n10:0.02053)n5:0.0162735)n2:0.126263)n1:0.182479)n0;
```
