## Supplementary Dataset S1 for "Gene turnover and contingency facilitated the repeated evolution of C_4_ photosynthesis in grasses": OG0011751_tree.txt

```
(((Ananas_comosus_H_Ananas_contig9_001126.1:0.0214973,Tillandsia_fasciculata_H_Tillandsia_CM054934.1_000531.1:0.0305071)n2:0.114612,(Carex_scoparia_H_Carex_Csco_scaffold_16_000555.1:0.112405,Juncus_effusus_H_Juncus_Jeff_scaffold_6_000910.1:0.179624)n3:0.0963615)n1:0.06095,(Streptochaeta_angustifolia_strangu_020862:0.0717511,((Pharus_latifolius_Phala.11G042800:5e-09,Pharus_latifolius_Phala.11G042800.2:5e-09)n6:0.0641917,(((Brachypodium_distachyon_BRADI_3g30480v3:0.0528554,(Hordeum_spontaneum_WB01_002558_0061632:0.00805022,Hordeum_vulgareMorex_HORVU.MOREX.r3.1HG0049460:0.00319283)n10:0.0540854)n9:0.0292379,(((Zizania_latifolia_GWHTBFHI036687:0.180578,Zizania_latifolia_GWHTBFHI008593:0.0162185)n13:0.0412242,(Leersia_perrieri_LPERR10G12030:0.0371863,Oryza_sativa_LOC_Os10g37210:0.0409399)n14:0.0188769)n12:0.0317346,(Olyra_latifolia_Ola012208:0.0706572,(Ampelocalamus_luodianensis_Alu10Dg03310.1:0.0275661,Dendrocalamus_sinicus_Dendrocalamus_sinicus_Dsi10B_24713982_24719230_Dsi10Bg06790.1_1_CDS_4147826041_32542:0.0424662)n16:0.0067523)n15:0.00750483)n11:0.00578387)n8:0.00906244,((Phragmites_australis_Phragmites_australis_PaChr25_16976057_16981518_evm.model.PaChr25.702_1_CDS_4362439209_17948:0.0320144,((Eleusine_coracana_ELECO.r07.2AG0113780:0.0114055,Eleusine_coracana_ELECO.r07.2BG0166960:0.0212242)n20:0.0441251,(Eragrostis_curvula_EJB05_23727:0.0178179,Eragrostis_curvula_EJB05_23716:0.0197655)n21:0.0228952)n19:0.0233754)n18:0.00692403,((Aristida_adscensionis_H_Aadptg000008l000023.1:0.0449082,Stipagrostis_hirtigluma_H_Shi_ptg000025l_000458.1:0.0411284)n23:0.019498,(Chasmanthium_laxum_Chala.03G040100:0.0546759,((Sorghum_bicolor_SORBI_3001G194900:0.0229616,Zea_mays_Zm00001eb043590:0.0328467)n26:0.0401269,((Dichantelium_oligosantes_H_DolKV768893.1000001.1:0.0268689,Echinocloa_haploclada_eh_chr1.1984:0.0439023)n28:0.00878746,((Panicum_hallii_Pahal.9G189100:0.0180408,(Panicum_virgatum_Pavir.9KG130300:0.0155239,Panicum_virgatum_Pavir.9NG247700:0.0115613)n31:0.0104426)n30:0.014997,((Urochloa_fusta_Urofu.9G200900:0.029332,(Cenchrus_americanus_H_CamCM007983.2004576.1:0.0273285,Setaria_viridis_SEVIR_9G191600v2:0.0121758)n34:0.0142913)n33:0.00406444,((Digitaria_radicosa_Dra09G0174900:0.0351784,(Digitaria_exilis_H_DexUA-000326.1:0.00805021,(Digitaria_exilis_H_Dex9A-004723.1:5e-09,Digitaria_exilis_H_Dex9B-004604.1:5e-09)n38:0.0110733)n37:0.0168968)n36:0.0148601,(ASEM_AUS1_H_AUS1CM014278.1000731.1:0.0122174,ASEM_RSA5_H_RSA5chrom9002124.1:0.0176065)n39:0.0260411)n35:0.00174095)n32:0.0019271)n29:0.0121534)n27:0.0055261)n25:0.0100491)n24:0.00976368)n22:0.00770633)n17:0.0348928)n7:0.0403625)n5:0.0282651)n4:0.06095)n0;
```
