## Supplementary Dataset S1 for "Gene turnover and contingency facilitated the repeated evolution of C_4_ photosynthesis in grasses": OG0011752_tree.txt

```
(Carex_scoparia_H_Carex_Csco_scaffold_18_000603.1:0.17258,((Leersia_perrieri_LPERR10G12160:0.0234872,(Oryza_sativa_LOC_Os10g37420:0.0570239,Zizania_latifolia_GWHTBFHI008603:0.0622627)n3:0.0469806)n2:0.027036,((Pharus_latifolius_Phala.11G041500:0,Pharus_latifolius_Phala.11G041500.2:0)n5:0.118383,(((Hordeum_spontaneum_WB01_006254_0923725:0.0772838,Brachypodium_distachyon_BRADI_3g30890v3:0.0399178)n8:0.0221008,(((Dendrocalamus_sinicus_Dendrocalamus_sinicus_Dsi10A_3063722_3066160_Dsi10Ag02340.1_1_CDS_4147822087_24089:0.0169296,Dendrocalamus_sinicus_Dendrocalamus_sinicus_Dsi10B_24840236_24842261_Dsi10Bg06860.2_-1_CDS_4147826062_44365:0.0169902)n11:0.00237234,(Ampelocalamus_luodianensis_Alu10Dg03220.1:0.0160798,Olyra_latifolia_Ola012220:0.583665)n12:0.00346277)n10:5e-09,((Dendrocalamus_sinicus_Dendrocalamus_sinicus_Dsi10C_19762055_19762294_Dsi10Cg05400.1_-1_CDS_4147828444_20734:0.0425584,Ampelocalamus_luodianensis_Alu10Cg09140.1:0.00973716)n14:0.00980308,Olyra_latifolia_scaffold2_3358933_3360947_-:0.0421308)n13:0.00322705)n9:0.0312329)n7:0.0130515,(((Aristida_adscensionis_H_Aadptg000008l001337.1:0.0454906,Stipagrostis_hirtigluma_H_Shi_ptg000025l_001967.1:0.0280538)n17:0.0200941,((Phragmites_australis_Phragmites_australis_PaChr18_24210838_24213301_evm.model.PaChr18.906_1_CDS_4362409427_23305:0.0352301,(Chasmanthium_laxum_Chala.03G038200:0.0264922,((Sorghum_bicolor_SORBI_3001G193200:0.0180364,(Zea_mays_Zm00001eb220110:0.0217897,Zea_mays_Zm00001eb043440:0.0281264)n23:0.00239021)n22:0.0354531,(Dichantelium_oligosantes_H_DolKV777992.1000001.1:0.0201789,((Echinocloa_haploclada_eh_chr1.1999:0,Echinocloa_haploclada_eh_chr1.2004:0)n26:0.0303397,(((Panicum_hallii_Pahal.9G187600:0.00823453,(Panicum_virgatum_Pavir.9KG128300:0.00981643,(Panicum_virgatum_Pavir.J160500:5e-09,Panicum_virgatum_Pavir.9NG240500:6e-09)n31:0.0198614)n30:0.00679433)n29:0.034287,(ASEM_AUS1_H_AUS1CM014278.1005620.1:0.00493669,ASEM_RSA5_H_RSA5chrom9004238.1:0.00537241)n32:0.0188825)n28:0.0119764,((Cenchrus_americanus_H_CamCM007983.2000826.1:0.0237744,Setaria_viridis_SEVIR_9G189800v2:0.00822526)n34:0.00338081,((Digitaria_radicosa_Dra09G0176100:0.0220591,(Digitaria_exilis_H_DexUA-000264.1:0.0374079,Digitaria_exilis_H_Dex9A-000930.1:0.0050403)n37:0.00489768)n36:0.0180605,Urochloa_fusta_Urofu.9G199200:0.0148567)n35:0.00581814)n33:0.00676818)n27:0.0157422)n25:0.00412955)n24:0.0193333)n21:0.0248255)n20:0.0148554)n19:0.0106627,Phragmites_australis_Phragmites_australis_PaChr25_17132337_17134142_evm.model.PaChr25.713_1_CDS_4362439233_28022:0.0226225)n18:0.00251361)n16:0.0132658,(Eragrostis_curvula_EJB05_23699:0.0267216,(Eleusine_coracana_ELECO.r07.2AG0113900:0.00677235,Eleusine_coracana_ELECO.r07.2BG0167150:0.00925509)n39:0.0180936)n38:0.0501965)n15:0.0212226)n6:0.0238336)n4:0.0341302)n1:0.17258)n0;
```
