## Supplementary Dataset S1 for "Gene turnover and contingency facilitated the repeated evolution of C_4_ photosynthesis in grasses": OG0011753_tree.txt

```
((Streptochaeta_angustifolia_strangu_042675:0.242309,(Pharus_latifolius_Phala.04G000200:0.00209091,Pharus_latifolius_Phala.04G000300:0.00583037)n2:0.167134)n1:0.0663726,((Zizania_latifolia_GWHTBFHI023704:0.0931347,(Leersia_perrieri_LPERR03G22190:0.117223,Oryza_sativa_LOC_Os03g36530:0.0714134)n5:0.0241063)n4:0.0222118,(((Brachypodium_distachyon_BRADI_1g14650v3:0.184072,((Hordeum_spontaneum_WB01_007309_0054781:0.00629292,Hordeum_vulgareMorex_HORVU.MOREX.r3.3HG0322550:0.00933955)n10:0.202554,(Hordeum_spontaneum_WB01_007462_0061317:0.00840689,Hordeum_vulgareMorex_HORVU.MOREX.r3.6HG0551380:0.00658114)n11:0.0837157)n9:0.0241253)n8:0.0385949,((Ampelocalamus_luodianensis_Alu03Cg27340.1:0.0472536,Dendrocalamus_sinicus_Dendrocalamus_sinicus_Dsi03A_22670274_22678564_Dsi03Ag10510.1_-1_CDS_4147729873_23222:0.0449731)n13:0.0153382,(Olyra_latifolia_Ola033912:0.0972858,Olyra_latifolia_Ola033913:0.0697367)n14:0.00774852)n12:0.00334203)n7:0.0147665,(Phragmites_australis_Phragmites_australis_PaChr3_29778874_29790027_evm.model.PaChr3.1676_1_CDS_4362444313_40666:0.0962958,(Chasmanthium_laxum_Chala.03G113600:0.0761482,(((((ASEM_AUS1_H_AUS1CM014278.1000755.1:0.0165927,ASEM_RSA5_H_RSA5chrom9002151.1:0.024325)n21:0.065395,((Panicum_hallii_Pahal.9G183800:0.0391618,(Panicum_virgatum_Pavir.9KG124100:0.0476959,(Panicum_virgatum_Pavir.9NG235000:0.014157,Panicum_virgatum_Pavir.9NG235300:0.0120066)n25:0.0116942)n24:0.00774975)n23:0.0344255,((Digitaria_radicosa_Dra09G0179700:0.114306,(Digitaria_exilis_H_Dex9A-004750.1:0.0325254,Digitaria_exilis_H_Dex9B-004620.1:0.0475206)n28:0.071019)n27:0.0588459,((Cenchrus_americanus_H_CamCM007983.2004597.1:0.0685339,Setaria_viridis_SEVIR_9G185600v2:0.0328214)n30:0.0353282,(Urochloa_fusta_Urofu.9G194200:0.0976152,(Echinocloa_haploclada_eh_chr4.2231:0.207031,Echinocloa_haploclada_eh_chr1.2053:0.032494)n32:0.0628285)n31:0.0274942)n29:0.0174471)n26:0.0120572)n22:0.0164278)n20:0.0186761,Dichantelium_oligosantes_H_DolKV782243.1000009.1:0.0764795)n19:0.0247534,(Sorghum_bicolor_SORBI_3001G189500:0.0853235,(Zea_mays_Zm00001eb219950:0.0881572,Zea_mays_Zm00001eb043120:0.0647145)n34:0.0071905)n33:0.0146171)n18:0.0301189,((Eragrostis_curvula_EJB05_05915:0.066354,(Eleusine_coracana_ELECO.r07.3BG0271030:0.0336272,Eleusine_coracana_ELECO.r07.3AG0225470:0.0224912)n37:0.113709)n36:0.0499051,(Aristida_adscensionis_H_Aadptg000004l000005.1:0.117746,(Stipagrostis_hirtigluma_H_Shi_ptg000017l_000132.1:0.00994897,Stipagrostis_hirtigluma_H_Shi_ptg000092l_000089.1:0.00202916)n39:0.0468004)n38:0.0244895)n35:0.00902356)n17:0.0192532)n16:0.0211219)n15:0.0599438)n6:0.0171215)n3:0.0663726)n0;
```
