## Supplementary Dataset S1 for "Gene turnover and contingency facilitated the repeated evolution of C_4_ photosynthesis in grasses": OG0011754_tree.txt

```
(Streptochaeta_angustifolia_strangu_032667:0.158958,(((Dendrocalamus_sinicus_Dendrocalamus_sinicus_Dsi10C_21970345_21971356_Dsi10Cg06940.1_-1_CDS_4147828906_53382:0.0382024,(Ampelocalamus_luodianensis_Alu10Dg01230.2:0.0590957,Ampelocalamus_luodianensis_Alu10Cg11170.1:0.0688187)n4:0.00764652)n3:0.00623841,((((Eragrostis_curvula_EJB05_23390:0.0474661,Eragrostis_curvula_EJB05_23382:0.0529048)n8:0.096982,Eragrostis_curvula_EJB05_23392:0.428125)n7:0.0852942,((Aristida_adscensionis_H_Aadptg000008l001214.1:0.14843,Stipagrostis_hirtigluma_H_Shi_ptg000025l_001831.1:0.0750175)n10:0.0738718,((Phragmites_australis_Phragmites_australis_PaChr18_26239047_26239814_evm.model.PaChr18.1063_1_CDS_4362407387_14893:0.0696149,Phragmites_australis_Phragmites_australis_PaChr25_19184346_19185927_evm.model.PaChr25.889_1_CDS_4362439621_21311:0.0758305)n12:0.0384899,(Chasmanthium_laxum_Chala.12G156600:0.0834574,(((ASEM_AUS1_H_AUS1CM014278.1005549.1:0.010616,ASEM_RSA5_H_RSA5chrom9005029.1:0.00375863)n16:0.0891514,(((Panicum_hallii_Pahal.9G385400:0.0269069,(Panicum_virgatum_Pavir.9KG331400:0.0477351,Panicum_virgatum_Pavir.9NG473700:0.0252421)n20:0.0290234)n19:0.0709008,(Dichantelium_oligosantes_H_DolKV768705.1000003.1:0.0830731,((((Digitaria_exilis_H_Dex9A-001541.1:0.0108858,Digitaria_exilis_H_Dex9B-001537.1:0.0121274)n25:0.0584739,(Digitaria_radicosa_Dra09G0266500:5e-09,Digitaria_radicosa_Dra09G0266500.2:5e-09)n26:0.0329088)n24:0.116629,((Digitaria_exilis_H_Dex9A-001542.1:0.00405547,Digitaria_exilis_H_Dex9B-001538.1:0.0123324)n28:0.0496393,(Digitaria_radicosa_Dra09G0266800:5e-09,Digitaria_radicosa_Dra09G0266800.2:5e-09)n29:0.0490021)n27:0.114187)n23:0.0213652,((Urochloa_fusta_Urofu.9G344700:0.10408,Setaria_viridis_SEVIR_9G328600v2:0.137482)n31:0.0178158,(Urochloa_fusta_Urofu.9G344900:0.124545,(Cenchrus_americanus_H_CamCM007986.2000912.1:0.0582622,Setaria_viridis_SEVIR_9G328800v2:0.0462396)n33:0.0548805)n32:0.020708)n30:0.00230088)n22:0.0161959)n21:0.00488785)n18:0.0119502,(Olyra_latifolia_Ola021198:0.700357,(Echinocloa_haploclada_eh_chr1.3308:0.135962,(Echinocloa_haploclada_eh_chr1.3307:0.16664,Echinocloa_haploclada_eh_chr1.3306:0.152198)n36:0.0376242)n35:0.00418047)n34:0.0219425)n17:0.0139732)n15:0.0221109,(Sorghum_bicolor_SORBI_3001G297800:0.0573115,(Zea_mays_Zm00001eb391160:0.0711352,Zea_mays_Zm00001eb023180:0.0576116)n38:0.00640129)n37:0.0241312)n14:0.0739786)n13:0.0408648)n11:0.0604639)n9:0.0191552)n6:0.0711676,Olyra_latifolia_Ola026302:0.0607875)n5:0.00675417)n2:0.0496478,(Oryza_sativa_LOC_Os10g41160:0.213793,Zizania_latifolia_GWHTBFHI008787:0.114342)n39:0.102359)n1:0.158958)n0;
```
