## Supplementary Dataset S1 for "Gene turnover and contingency facilitated the repeated evolution of C_4_ photosynthesis in grasses": OG0011755_tree.txt

```
((Ananas_comosus_H_Ananas_contig1_000506.1:0.399722,Ananas_comosus_H_Ananas_contig8_001180.1:0.395185)n1:0.0688945,((Streptochaeta_angustifolia_strangu_038518:0.21348,Pharus_latifolius_Phala.01G154800:0.120886)n3:0.0680388,(((Zizania_latifolia_GWHTBFHI023576:0.070482,Zizania_latifolia_GWHTBFHI014662:0.0813786)n6:0.0704665,(((Hordeum_spontaneum_WB01_000351_0084974:0.00209837,Hordeum_vulgareMorex_HORVU.MOREX.r3.4HG0342720:5e-09)n9:0.124703,(Aristida_adscensionis_H_Aadptg000018l001207.1:0.123184,(Stipagrostis_hirtigluma_H_Shi_ptg000037l_000843.1:0.0534118,((((Eleusine_coracana_ELECO.r07.3BG0271350:0.0153225,Eleusine_coracana_ELECO.r07.3AG0226610:0.0180623)n15:0.132026,(Eragrostis_curvula_EJB05_05717:0.0242055,Eragrostis_curvula_EJB05_05707:0.02521)n16:0.0569892)n14:0.0572956,(Phragmites_australis_Phragmites_australis_PaChr4_31591427_31593487_evm.model.PaChr4.1596_1_CDS_4362452701_302:0.0801257,Phragmites_australis_Phragmites_australis_PaChr3_33850394_33852242_evm.model.PaChr3.1808_1_CDS_4362444607_36870:0.0835401)n17:0.0201323)n13:0.0182528,(Chasmanthium_laxum_Chala.03G146600:0.067527,((Sorghum_bicolor_SORBI_3001G169200:0.127684,Zea_mays_Zm00001eb051620:0.154207)n20:0.0276836,((ASEM_AUS1_H_AUS1CM014278.1005442.1:0.0214988,ASEM_RSA5_H_RSA5chrom9004088.1:0.0203757)n22:0.0674347,((Dichantelium_oligosantes_H_DolKV775427.1000005.1:0.0607156,Setaria_viridis_SEVIR_9G168300v2:0.0456775)n24:0.0138159,((Echinocloa_haploclada_eh_chr1.1623:0.107624,(Panicum_hallii_Pahal.9G167600:0.0251257,(Panicum_virgatum_Pavir.9NG209500:0.0467235,Panicum_virgatum_Pavir.9KG104000:0.0159812)n28:0.0070284)n27:0.0203208)n26:0.00748027,((Oryza_sativa_LOC_Os01g20800:0.261745,(Urochloa_fusta_Urofu.9G173800:0.039273,Cenchrus_americanus_H_CamCM007983.2000698.1:0.0279897)n31:0.00292449)n30:0.0120938,(Digitaria_radicosa_Dra09G0193500:0.0719167,(Digitaria_exilis_H_Dex9A-000795.1:0.0323655,Digitaria_exilis_H_Dex9B-004916.1:0.0320404)n33:0.0812236)n32:0.0412837)n29:0.00565999)n25:0.0243932)n23:0.0104926)n21:0.0136199)n19:0.0195193)n18:0.0170511)n12:0.0234541)n11:0.018499)n10:0.0413173)n8:0.0227581,(Leersia_perrieri_LPERR03G21440:0.124938,Oryza_sativa_LOC_Os03g41330:0.0781004)n34:0.0352058)n7:0.00391175)n5:0.0306411,(Brachypodium_distachyon_BRADI_1g14780v3:0.154439,(Olyra_latifolia_Ola037539:0.0564617,((Ampelocalamus_luodianensis_Alu03Dg18620.4:0.0317949,Ampelocalamus_luodianensis_Alu03Cg28660.2:0.029974)n38:0.0113195,(Dendrocalamus_sinicus_Dendrocalamus_sinicus_Dsi03A_17886372_17888572_Dsi03Ag09480.1_1_CDS_4147729564_19845:0.0742128,Dendrocalamus_sinicus_Dendrocalamus_sinicus_Dsi03B_18182786_18184936_Dsi03Bg09190.1_1_CDS_4147736866_36752:0.0601821)n39:0.00793385)n37:0.020841)n36:0.0301367)n35:0.0222759)n4:0.0957321)n2:0.0688945)n0;
```
