## Supplementary Dataset S1 for "Gene turnover and contingency facilitated the repeated evolution of C_4_ photosynthesis in grasses": OG0011756_tree.txt

```
(((Streptochaeta_angustifolia_strangu_020439:0.112581,Pharus_latifolius_Phala.10G028700.2:0.110333)n2:0.0269877,(Streptochaeta_angustifolia_strangu_005745:0.0768274,((Pharus_latifolius_Phala.01G148600:0,Pharus_latifolius_Phala.01G148600.3:0,Pharus_latifolius_Phala.01G148600.2:0)n5:5e-09,Pharus_latifolius_Phala.01G148600.4:5e-09)n4:0.068801)n3:0.00764455)n1:0.0276019,(((Brachypodium_distachyon_BRADI_1g14320v3:0.0696136,(Hordeum_spontaneum_WB01_009214_0057941:5e-09,Hordeum_vulgareMorex_HORVU.MOREX.r3.4HG0340920:0.00151969)n9:0.13197)n8:0.0448139,((Ampelocalamus_luodianensis_Alu03Cg29170.1:5e-09,Ampelocalamus_luodianensis_AluCtg00813g00010.2:0.00566441)n11:0.0173737,(Dendrocalamus_sinicus_Dendrocalamus_sinicus_Dsi03B_16569833_16577450_Dsi03Bg08710.1_-1_CDS_4147736722_12554:0.0363523,Dendrocalamus_sinicus_Dendrocalamus_sinicus_Dsi03C_22966069_22974111_Dsi03Cg10560.1_1_CDS_4147744282_4138:0.0264096)n12:0.0029344)n10:0.0185976)n7:0.00355852,((Zizania_latifolia_GWHTBFHI023554:0.0583686,(Leersia_perrieri_LPERR03G22050:0.0601246,Oryza_sativa_LOC_Os03g42900:0.0554104)n15:0.0170169)n14:0.0544677,((((Eragrostis_curvula_EJB05_55806:0.0021342,Eragrostis_curvula_EJB05_05588:5e-09)n19:0.0559005,(Eleusine_coracana_ELECO.r07.3BG0270510:0.0251537,(Eleusine_coracana_ELECO.r07.3AG0225280:0.037694,Eleusine_coracana_ELECO.r07.3AG0225260:0.0117114)n21:0.00303748)n20:0.0577448)n18:0.0472958,((Phragmites_australis_Phragmites_australis_PaChr4_32599398_32608365_evm.model.PaChr4.1625_1_CDS_4362452767_28061:0.0566652,(Chasmanthium_laxum_Chala.03G152300:0.0533693,((Sorghum_bicolor_SORBI_3001G162300:0.0478269,Zea_mays_Zm00001eb218890:0.0509964)n26:0.0744816,((Echinocloa_haploclada_eh_chr1.1542:0.0856166,(Digitaria_radicosa_Dra09G0198400:0.0429408,(Digitaria_exilis_H_Dex9A-004872.1:0.0170179,Digitaria_exilis_H_Dex9B-000613.1:0.0162843)n30:0.036927)n29:0.0129237)n28:0.0122992,((Urochloa_fusta_Urofu.9G167000:0.0440057,(Cenchrus_americanus_H_CamCM007983.2004731.1:0.0383883,Setaria_viridis_SEVIR_9G162000v2:0.0286459)n33:0.0316785)n32:0.00638819,((ASEM_AUS1_H_AUS1CM014278.1000931.1:0.010998,ASEM_RSA5_H_RSA5chrom9002327.1:0.0201115)n35:0.0802178,(Panicum_hallii_Pahal.9G161400:0.0199454,(Panicum_virgatum_Pavir.9KG080100:0.0280058,Panicum_virgatum_Pavir.9NG195100:0.0246123)n37:0.0125394)n36:0.017839)n34:0.00604218)n31:0.0137602)n27:0.029177)n25:0.0333265)n24:0.014762)n23:0.00885335,Phragmites_australis_Phragmites_australis_PaChr3_34905119_34912200_evm.model.PaChr3.1850_1_CDS_4362444701_33919:0.0497177)n22:0.00552419)n17:0.01086,(Aristida_adscensionis_H_Aadptg000018l000079.1:0.065133,Stipagrostis_hirtigluma_H_Shi_ptg000037l_001031.1:0.0519948)n38:0.0235058)n16:0.0394036)n13:0.00979498)n6:0.0276019)n0;
```
