## Supplementary Dataset S1 for "Gene turnover and contingency facilitated the repeated evolution of C_4_ photosynthesis in grasses": OG0011757_tree.txt

```
((Pharus_latifolius_Phala.01G146600:0.201192,(Streptochaeta_angustifolia_strangu_027241:0.180393,Streptochaeta_angustifolia_strangu_018914:0.197582)n2:0.0493371)n1:0.0182154,(((Brachypodium_distachyon_BRADI_1g14090v3:0.137481,Hordeum_vulgareMorex_HORVU.MOREX.r3.5HG0508900:0.0941079)n5:0.0836912,(Olyra_latifolia_Ola003053:0.078881,((Ampelocalamus_luodianensis_Alu03Dg19190.2:0.0525195,Dendrocalamus_sinicus_Dendrocalamus_sinicus_Dsi03B_15882342_15883854_Dsi03Bg08550.1_-1_CDS_4147736674_42381:0.0672963)n8:0.006912,(Ampelocalamus_luodianensis_Alu03Cg29330.1:0.0549091,(Dendrocalamus_sinicus_Dendrocalamus_sinicus_Dsi03A_15637438_15640354_Dsi03Ag09050.1_-1_CDS_4147729435_4089:0.0824548,Dendrocalamus_sinicus_Dendrocalamus_sinicus_Dsi03C_23177947_23179411_Dsi03Cg10680.1_1_CDS_4147744318_24395:0.0382179)n10:0.00424643)n9:0.00389964)n7:0.014873)n6:0.0255825)n4:0.0229359,((Zizania_latifolia_GWHTBFHI023546:0.153825,(Leersia_perrieri_LPERR03G22260:0.178051,Oryza_sativa_LOC_Os03g43580:0.0584608)n13:0.0507699)n12:0.0505422,(Panicum_virgatum_Pavir.4KG293300:0.364114,((Chasmanthium_laxum_Chala.03G154000:0.0474777,(Phragmites_australis_Phragmites_australis_PaChr3_35375422_35377022_evm.model.PaChr3.1869_1_CDS_4362444741_8266:0.0740761,Phragmites_australis_Phragmites_australis_PaChr4_33725289_33726894_evm.model.PaChr4.1659_1_CDS_4362452841_16722:0.067054)n17:0.0137127)n16:0.0182988,((Stipagrostis_hirtigluma_H_Shi_ptg000037l_001035.1:0.0652384,(Aristida_adscensionis_H_Aadptg000048l000348.1:0.1717,Aristida_adscensionis_H_Aadptg000018l000084.1:0.0370523)n20:0.0437927)n19:0.0364229,((((Eleusine_coracana_ELECO.r07.3BG0270130:0.0465579,Eleusine_coracana_ELECO.r07.3AG0224880:0.0581584)n24:0.14152,(Eragrostis_curvula_EJB05_50281:0.0238832,Eragrostis_curvula_EJB05_05561:0.0229073)n25:0.0495868)n23:0.0488935,(((Cenchrus_americanus_H_CamCM007983.2004753.1:0.0411936,Setaria_viridis_SEVIR_9G160200v2:0.0433559)n28:0.015786,(((Panicum_hallii_Pahal.9G159400:0.0226807,(Panicum_virgatum_Pavir.9KG077900:0.0398017,Panicum_virgatum_Pavir.9KG077300:0.0154804)n32:0.0207061)n31:0.0184297,(Dichantelium_oligosantes_H_DolKV771732.1000011.1:0.045418,(ASEM_AUS1_H_AUS1CM014278.1000936.1:0.0182153,ASEM_RSA5_H_RSA5chrom9004048.1:0.0211035)n34:0.0380285)n33:0.0134833)n30:0.0133155,((Digitaria_radicosa_Dra09G0200000:0.0617435,(Digitaria_exilis_H_Dex9A-004881.1:0.0319371,Digitaria_exilis_H_Dex9B-000623.1:0.0388949)n37:0.0621824)n36:0.0438408,(Urochloa_fusta_Urofu.9G165000:0.080491,Echinocloa_haploclada_eh_chr1.1525:0.102329)n38:0.0245089)n35:0.018015)n29:0.014128)n27:0.0317812,Panicum_virgatum_Pavir.9NG451600:0.601864)n26:0.0668737)n22:0.0337621,(Zea_mays_Zm00001eb050910:0.0849037,Sorghum_bicolor_SORBI_3001G160100:0.0615219)n39:0.0392942)n21:0.0172102)n18:0.0186477)n15:0.0509256)n14:0.0056584)n11:0.0248679)n3:0.0416804)n0;
```
