## Supplementary Dataset S1 for "Gene turnover and contingency facilitated the repeated evolution of C_4_ photosynthesis in grasses": OG0011758_tree.txt

```
((Streptochaeta_angustifolia_strangu_017379:0.13637,(Pharus_latifolius_Phala.01G141600:0,Pharus_latifolius_Phala.01G141600.3:0,Pharus_latifolius_Phala.01G141600.2:0)n2:0.10572)n1:0.0319282,(((Zizania_latifolia_GWHTBFHI023508:0.0552128,(Leersia_perrieri_LPERR03G23060:0.0477127,Oryza_sativa_LOC_Os03g44810:0.0324234)n6:0.0205824)n5:0.0608486,((Brachypodium_distachyon_BRADI_1g13500v3:0.0379918,(Hordeum_spontaneum_WB01_002140_0177103:0.00180844,(Hordeum_vulgareMorex_HORVU.MOREX.r3.2HG0193580:0.0999541,Hordeum_vulgareMorex_HORVU.MOREX.r3.5HG0507550:0.00111205)n10:0.000123561)n9:0.0145778)n8:0.0451714,((Olyra_latifolia_Ola023661:0.175625,(Ampelocalamus_luodianensis_Alu03Cg29950.1:0.0172547,(Ampelocalamus_luodianensis_Alu03Dg19820.2:5e-09,Ampelocalamus_luodianensis_Alu03Dg19900.2:5e-09)n14:0.0191349)n13:0.0021261)n12:0.0119481,(Dendrocalamus_sinicus_Dendrocalamus_sinicus_Dsi03C_23845714_23854399_Dsi03Cg11120.1_1_CDS_4147744450_41844:0.00635422,(Dendrocalamus_sinicus_Dendrocalamus_sinicus_Dsi10C_23889426_23902496_Dsi10Cg08500.1_-1_CDS_4147829374_32553:0.00364368,Dendrocalamus_sinicus_Dendrocalamus_sinicus_Dsi10C_23912107_23914332_Dsi10Cg08510.1_1_CDS_4147829377_34242:0.00122029)n16:0.00253257)n15:0.0254365)n11:0.00632743)n7:0.0149933)n4:0.0194443,((Stipagrostis_hirtigluma_H_Shi_ptg000037l_000767.1:0.0572049,Aristida_adscensionis_H_Aadptg000018l001115.1:0.048203)n18:0.0128779,((Eragrostis_curvula_EJB05_05372:0.0701467,(Eleusine_coracana_ELECO.r07.3BG0268400:0.0142483,Eleusine_coracana_ELECO.r07.3AG0223630:0.0153656)n21:0.0480187)n20:0.0765293,((Phragmites_australis_Phragmites_australis_PaChr3_36795067_36798351_evm.model.PaChr3.1922_1_CDS_4362444861_16278:0.0249161,Phragmites_australis_Phragmites_australis_PaChr4_35000627_35010606_evm.model.PaChr4.1710_1_CDS_4362452957_23025:0.0490683)n23:0.0135176,(Chasmanthium_laxum_Chala.03G161200:0.0457563,((Sorghum_bicolor_SORBI_3001G151800:0.028072,Zea_mays_Zm00001eb052950:0.0218842)n26:0.046803,(Echinocloa_haploclada_eh_chr1.1430:0.129949,((ASEM_AUS1_H_AUS1CM014278.1005355.1:0.00824181,ASEM_RSA5_H_RSA5chrom9003996.1:0.0029717)n29:0.0402245,(Dichantelium_oligosantes_H_DolKV772236.1000020.1:0.0217555,((Digitaria_radicosa_Dra09G0128500:0.0188534,(Digitaria_exilis_H_Dex9A-000707.1:0.00700539,Digitaria_exilis_H_Dex9B-004833.1:0.00524536)n33:0.0174145)n32:0.0108114,((Cenchrus_americanus_H_CamCM007983.2000624.1:0.0559402,Setaria_viridis_SEVIR_9G152400v2:0.00982356)n35:0.0356201,(Urochloa_fusta_Urofu.9G155600:0.0224289,(Panicum_hallii_Pahal.9G148700:0.0211187,(Panicum_virgatum_Pavir.9KG086800:0.0175218,Panicum_virgatum_Pavir.9NG181300:0.0208214)n38:0.00786593)n37:0.0502228)n36:0.00867023)n34:0.0157823)n31:0.0252693)n30:0.00713877)n28:0.0107791)n27:0.0313751)n25:0.0100164)n24:0.0270974)n22:0.0116555)n19:0.00819298)n17:0.0519226)n3:0.0319282)n0;
```
