## Supplementary Dataset S1 for "Gene turnover and contingency facilitated the repeated evolution of C_4_ photosynthesis in grasses": OG0011759_tree.txt

```
(Carex_scoparia_H_Carex_Csco_scaffold_21_000609.1:0.206068,((Streptochaeta_angustifolia_strangu_011505:0.058447,(Pharus_latifolius_Phala.01G138000:5e-09,Pharus_latifolius_Phala.01G138000.2:5e-09)n3:0.0617083)n2:0.0284667,((((Brachypodium_distachyon_BRADI_1g13340v3:0.0569596,(Hordeum_spontaneum_WB01_000684_0012799:0.00789717,Hordeum_vulgareMorex_HORVU.MOREX.r3.4HG0333020:0.00216403)n8:0.0713014)n7:0.0520648,((Leersia_perrieri_LPERR03G23260:0.0367476,Oryza_sativa_LOC_Os03g45270:0.0169499)n10:0.00533875,(Zizania_latifolia_GWHTBFHI014149:0.0590115,Zizania_latifolia_GWHTBFHI023501:0.0812729)n11:0.0141258)n9:0.03558)n6:0.00981186,(Olyra_latifolia_Ola036294:0.0644026,((Ampelocalamus_luodianensis_Alu03Cg30110.2:0.035811,Dendrocalamus_sinicus_Dendrocalamus_sinicus_Dsi03A_13158809_13162715_Dsi03Ag08380.2_-1_CDS_4147729234_4651:0.022522)n14:5e-09,(Ampelocalamus_luodianensis_Alu03Dg20040.2:0.0363475,Dendrocalamus_sinicus_Dendrocalamus_sinicus_Dsi03B_14130587_14134047_Dsi03Bg08030.1_-1_CDS_4147736518_11428:0.0185571)n15:0.00206189)n13:0.00242925)n12:0.000269917)n5:0.015824,((Eragrostis_curvula_EJB05_05354:0.0599904,(Eleusine_coracana_ELECO.r07.3BG0268160:0.00625834,Eleusine_coracana_ELECO.r07.3AG0223330:0.0140043)n18:0.0630457)n17:0.0404614,((Stipagrostis_hirtigluma_H_Shi_ptg000037l_001090.1:0.04531,(Aristida_adscensionis_H_Aadptg000018l000142.1:0.0761857,Phragmites_australis_Phragmites_australis_PaChr4_34647821_34651139_evm.model.PaChr4.1689_1_CDS_4362452907_1983:0.0230884)n21:0.0106027)n20:0.0131791,(Chasmanthium_laxum_Chala.03G162900:0.0380054,((Sorghum_bicolor_SORBI_3001G149600:0.0351564,Zea_mays_Zm00001eb052800:0.0281686)n24:0.0541285,((Digitaria_radicosa_Dra09G0127100:0.0290518,(Digitaria_exilis_H_Dex9A-004921.1:0.0105951,Digitaria_exilis_H_Dex9B-000669.1:0.00791724)n27:0.0170079)n26:0.00509444,(((Echinocloa_haploclada_eh_chr1.1415:0.0351741,(ASEM_AUS1_H_AUS1CM014278.1000983.1:0.00944622,(ASEM_RSA5_H_RSA5chrom9002384.1:5e-09,ASEM_RSA5_H_RSA5chrom9002386.1:0.00902485)n32:6e-09)n31:0.0373567)n30:0.00323876,((Panicum_hallii_Pahal.9G147300:0.0491187,(Panicum_virgatum_Pavir.9NG164400:0.101094,(Urochloa_fusta_Urofu.9G153600:0.0182724,Urochloa_fusta_Urofu.9G276500:0.0561618)n36:0.0062402)n35:0.0310599)n34:0.00777671,(Dichantelium_oligosantes_H_DolKV770225.1000006.1:0.00772018,(Panicum_virgatum_Pavir.9KG085200:0.00754534,Panicum_virgatum_Pavir.9NG179800:0.0273783)n38:0.0335176)n37:0.00501206)n33:0.000556896)n29:0.0105527,(Cenchrus_americanus_H_CamCM007983.2004804.1:0.0211674,Setaria_viridis_SEVIR_9G150600v2:0.0104049)n39:0.00844043)n28:0.00493909)n25:0.00638141)n23:0.00853041)n22:0.025239)n19:0.0208732)n16:0.0192416)n4:0.0288881)n1:0.206068)n0;
```
