## Supplementary Dataset S1 for "Gene turnover and contingency facilitated the repeated evolution of C_4_ photosynthesis in grasses": OG0011760_tree.txt

```
((Streptochaeta_angustifolia_strangu_011515:0.345217,(Pharus_latifolius_Phala.01G137300:5e-09,Pharus_latifolius_Phala.01G137300.2:0.00309535)n2:0.329799)n1:0.070253,(((Zizania_latifolia_GWHTBFHI014157:0.155599,Zizania_latifolia_GWHTBFHI023497:0.186154)n5:0.119097,(Leersia_perrieri_LPERR03G23320:0.230369,Oryza_sativa_LOC_Os03g45340:0.21862)n6:0.0445491)n4:0.0273637,((((Ampelocalamus_luodianensis_Alu03Cg30170.2:0.0943577,Dendrocalamus_sinicus_Dendrocalamus_sinicus_Dsi03C_24019913_24020934_Dsi03Cg11220.1_-1_CDS_4147744480_1887:0.32831)n10:0.0476181,(Ampelocalamus_luodianensis_Alu03Dg20100.1:0.108887,(Olyra_latifolia_Ola036286:0.187477,Dendrocalamus_sinicus_Dendrocalamus_sinicus_Dsi03B_14010787_14011855_Dsi03Bg07980.1_1_CDS_4147736503_2986:0.162143)n12:0.0226651)n11:0.00251834)n9:0.0429801,(Brachypodium_distachyon_BRADI_1g13261v3:0.197567,(Hordeum_spontaneum_WB01_006331_0042718:0.0649565,Hordeum_vulgareMorex_HORVU.MOREX.r3.4HG0333120:0.0156148)n14:0.193252)n13:0.0806071)n8:0.0402354,((Chasmanthium_laxum_Chala.03G163700:0.134568,((Phragmites_australis_Phragmites_australis_PaChr3_37043706_37044859_evm.model.PaChr3.1938_1_CDS_4362444895_30553:0.150156,(Aristida_adscensionis_H_Aadptg000018l001096.1:0.145863,Stipagrostis_hirtigluma_H_Shi_ptg000037l_000751.1:0.129351)n19:0.0297773)n18:0.0146076,Phragmites_australis_Phragmites_australis_PaChr4_34886830_34887871_evm.model.PaChr4.1702_1_CDS_4362452939_15463:0.162574)n17:0.0180638)n16:0.020625,((Eragrostis_curvula_EJB05_05340:0.119215,(((Echinocloa_haploclada_eh_chr1.1403:0.120527,(Digitaria_radicosa_Dra09G0126400:0.0742432,(Digitaria_exilis_H_Dex9A-000691.1:0.0288143,Digitaria_exilis_H_Dex9B-004817.1:0.0240167)n26:0.086358)n25:0.0562137)n24:0.0286997,(((Cenchrus_americanus_H_CamCM007983.2000608.1:0.0924461,Setaria_viridis_SEVIR_9G149500v2:0.0473289)n29:0.0239462,(Dichantelium_oligosantes_H_DolKV779618.1000003.1:0.100124,(ASEM_AUS1_H_AUS1CM014278.1005334.1:0.00870286,ASEM_RSA5_H_RSA5chrom9003977.1:0.0218548)n31:0.08674)n30:0.0179922)n28:0.00981544,(Urochloa_fusta_Urofu.9G146200:0.102121,((Panicum_virgatum_Pavir.9NG178800:0.0617152,(Panicum_virgatum_Pavir.9KG084000:0.0653763,Panicum_virgatum_Pavir.4KG158200:0.367498)n35:0.015366)n34:0.0275452,Panicum_hallii_Pahal.9G146500:0.0482118)n33:0.0450829)n32:0.0175013)n27:0.0245038)n23:0.0535639,(Panicum_virgatum_Pavir.5KG510700:0.830664,(Eleusine_coracana_ELECO.r07.3BG0268050:0.0347948,Eleusine_coracana_ELECO.r07.3AG0223150:0.0349997)n37:0.122606)n36:0.0389879)n22:0.00433199)n21:0.092786,(Sorghum_bicolor_SORBI_3001G148600:0.13801,(Zea_mays_Zm00001eb218280:0.175438,Zea_mays_Zm00001eb052730:0.108994)n39:0.0121104)n38:0.0396437)n20:0.0145368)n15:0.0585238)n7:0.0200626)n3:0.070253)n0;
```
