## Supplementary Dataset S1 for "Gene turnover and contingency facilitated the repeated evolution of C_4_ photosynthesis in grasses": OG0011761_tree.txt

```
((Pharus_latifolius_Phala.01G135200.3:0.0183583,(Pharus_latifolius_Phala.01G135200:5e-09,Pharus_latifolius_Phala.01G135200.2:0.0130427)n2:0.00586214)n1:0.167091,(((Aristida_adscensionis_H_Aadptg000018l001082.1:0.0620865,Stipagrostis_hirtigluma_H_Shi_ptg000037l_000743.1:0.0703808)n5:0.034477,(((Zizania_latifolia_GWHTBFHI014180:0.0741625,Zizania_latifolia_GWHTBFHI023478:0.0328572)n8:0.0380453,(Leersia_perrieri_LPERR03G23500:0.0544027,Oryza_sativa_LOC_Os03g45870:0.0886289)n9:0.0290497)n7:0.0387113,((Olyra_latifolia_Ola023990:0.0883904,(Dendrocalamus_sinicus_Dendrocalamus_sinicus_Dsi03A_12691746_12692989_Dsi03Ag08180.1_1_CDS_4147729174_27721:0.0419346,((Ampelocalamus_luodianensis_Alu03Cg10790.1:0.0526263,Dendrocalamus_sinicus_Dendrocalamus_sinicus_Dsi03B_13747012_13748838_Dsi03Bg07860.1_1_CDS_4147736467_39565:0.061134)n14:0.00217966,(Dendrocalamus_sinicus_Dendrocalamus_sinicus_Dsi03C_24174104_24175412_Dsi03Cg11360.1_-1_CDS_4147744522_25521:0.0444917,Ampelocalamus_luodianensis_Alu03Dg20300.2:0.0341749)n15:0.00379721)n13:0.00954574)n12:0.0218333)n11:0.0217173,(Brachypodium_distachyon_BRADI_1g13097v3:0.112405,(Hordeum_spontaneum_WB01_003231_0169524:0.00960195,Hordeum_vulgareMorex_HORVU.MOREX.r3.4HG0333370:0.00652072)n17:0.178877)n16:0.0407587)n10:0.0323694)n6:0.0482126)n4:0.0124425,(((Eragrostis_curvula_EJB05_05323:0.0965487,(Eleusine_coracana_ELECO.r07.3BG0267840:0.0347384,Eleusine_coracana_ELECO.r07.3AG0222920:0.0370656)n21:0.0452489)n20:0.0528458,(Chasmanthium_laxum_Chala.03G166200:0.0695246,(((Zea_mays_Zm00001eb218020:0.096841,Zea_mays_Zm00001eb052550:0.0718111)n25:0.0137119,Sorghum_bicolor_SORBI_3001G146100:0.0577669)n24:0.0494579,((Echinocloa_haploclada_eh_chr1.1376:5e-09,Echinocloa_haploclada_eh_chr1.2818:0.36536)n27:0.0543974,((ASEM_AUS1_H_AUS1CM014278.1005326.1:0.0218601,ASEM_RSA5_H_RSA5chrom9003965.1:0.0239837)n29:0.0513588,(((Urochloa_fusta_Urofu.9G148500:0.0905083,(Panicum_hallii_Pahal.9G144300:0.0290066,(Panicum_virgatum_Pavir.9NG438400:0.0471321,Panicum_virgatum_Pavir.9NG176300:0.0284966)n34:0.0251297)n33:0.0220373)n32:0.0238318,Dichantelium_oligosantes_H_DolKV771300.1000003.1:0.0307566)n31:0.00524703,(Setaria_viridis_SEVIR_9G147400v2:0.0892999,(Digitaria_radicosa_Dra09G0124400:0.0868496,(Digitaria_exilis_H_DexUA-004503.1:0.0431816,(Digitaria_exilis_H_Dex9A-000682.1:0.0021686,Digitaria_exilis_H_Dex9B-004807.1:5e-09)n38:0.0180382)n37:0.026921)n36:0.0249313)n35:0.0162139)n30:0.00845119)n28:0.0117931)n26:0.0266317)n23:0.0256538)n22:0.02054)n19:0.0128207,(Phragmites_australis_Phragmites_australis_PaChr3_38044576_38046049_evm.model.PaChr3.1993_1_CDS_4362445017_39406:0.0987553,Phragmites_australis_Phragmites_australis_PaChr4_35331183_35332502_evm.model.PaChr4.1725_1_CDS_4362452989_36477:0.0562422)n39:0.00624913)n18:0.0138256)n3:0.167091)n0;
```
