## Supplementary Dataset S1 for "Gene turnover and contingency facilitated the repeated evolution of C_4_ photosynthesis in grasses": OG0011762_tree.txt

```
(((Ananas_comosus_H_Ananas_contig19_000089.1:0.112932,Tillandsia_fasciculata_H_Tillandsia_CM054951.1_000722.1:0.137412)n2:0.200258,(Juncus_effusus_H_Juncus_Jeff_scaffold_9_000444.1:0.283118,Carex_scoparia_H_Carex_Csco_scaffold_31_000017.1:0.284704)n3:0.135849)n1:0.0700427,((Zizania_latifolia_GWHTBFHI023414:0.0712612,(Leersia_perrieri_LPERR03G24680:0.172199,Oryza_sativa_LOC_Os03g48040:0.0879435)n6:0.0451586)n5:0.0859144,((((Hordeum_spontaneum_WB01_004725_0077145:0.0362699,Hordeum_vulgareMorex_HORVU.MOREX.r3.4HG0334630:0.00580571)n10:0.140813,(Brachypodium_distachyon_BRADI_1g12260v3:0.0438263,Brachypodium_distachyon_BRADI_3g36560v3:0.422909)n11:0.0515795)n9:0.0519869,((Ampelocalamus_luodianensis_Alu03Cg10040.2:0.0750655,(Dendrocalamus_sinicus_Dendrocalamus_sinicus_Dsi03A_10685285_10690279_Dsi03Ag07410.1_-1_CDS_4147728943_11403:0.0349304,((Streptochaeta_angustifolia_strangu_015043:0.0064602,Streptochaeta_angustifolia_strangu_015045:0.00327907)n16:0.170552,(Pharus_latifolius_Phala.01G121200:0.00425619,Pharus_latifolius_Phala.01G121200.2:0.0217315)n17:0.094617)n15:0.149226)n14:0.00935496)n13:0.00732736,(Ampelocalamus_luodianensis_Alu03Dg21190.2:0.0473832,(Dendrocalamus_sinicus_Dendrocalamus_sinicus_Dsi03B_11494220_11496519_Dsi03Bg07140.1_-1_CDS_4147736251_31683:0.0398919,Olyra_latifolia_Ola026330:0.122016)n19:0.0211009)n18:0.00234454)n12:0.0765226)n8:0.0362027,((Phragmites_australis_Phragmites_australis_PaChr3_39003510_39005483_evm.model.PaChr3.2029_1_CDS_4362445099_31395:0.112568,Stipagrostis_hirtigluma_H_Shi_ptg000037l_001180.1:0.0504468)n21:0.0117157,((Aristida_adscensionis_H_Aadptg000018l000218.1:0.105046,(Eleusine_coracana_ELECO.r07.3BG0266420:0.00993722,Eleusine_coracana_ELECO.r07.3AG0221220:0.0311091)n24:0.0816476)n23:0.0246756,(Chasmanthium_laxum_Chala.03G178900:0.060068,((Sorghum_bicolor_SORBI_3001G134700:0.0362518,Zea_mays_Zm00001eb217230:0.0465649)n27:0.0302677,(((Dichantelium_oligosantes_H_DolKV768827.1000004.1:0.02504,(ASEM_AUS1_H_AUS1CM014278.1001043.1:0.0149221,ASEM_RSA5_H_RSA5chrom9002476.1:0.0165349)n31:0.0420002)n30:0.0139421,Echinocloa_haploclada_eh_chr1.1222:0.0635749)n29:0.0094119,((Urochloa_fusta_Urofu.9G136000:0.0393087,(Digitaria_radicosa_Dra09G0114400:0.0310163,(Digitaria_exilis_H_Dex9A-005013.1:0.0268193,Digitaria_exilis_H_Dex9B-000762.1:0.0327172)n35:0.00966411)n34:0.0135668)n33:0.00853731,((Cenchrus_americanus_H_CamCM007983.2004870.1:0.228969,Setaria_viridis_SEVIR_9G135900v2:0.0320512)n37:0.055347,(Panicum_hallii_Pahal.9G132900:0.0149018,(Panicum_virgatum_Pavir.9NG156000:0.0276612,Panicum_virgatum_Pavir.9KG047200:0.0249789)n39:0.00277543)n38:0.00597659)n36:0.00402633)n32:0.00740529)n28:0.0294532)n26:0.0340367)n25:0.0474703)n22:0.0151814)n20:0.0460805)n7:0.039134)n4:0.0700427)n0;
```
