## Supplementary Dataset S1 for "Gene turnover and contingency facilitated the repeated evolution of C_4_ photosynthesis in grasses": OG0011763_tree.txt

```
((Streptochaeta_angustifolia_strangu_013231:0.164381,(Pharus_latifolius_Phala.09G086300.3:0.0191963,(Pharus_latifolius_Phala.09G086300.4:5e-09,(Pharus_latifolius_Phala.09G086300:5e-09,Pharus_latifolius_Phala.09G086300.2:5e-09)n4:5e-09)n3:6e-09)n2:0.138107)n1:0.0455509,(((Zizania_latifolia_GWHTBFHI029456:0.0980383,(Leersia_perrieri_LPERR11G09950:0.0836896,Oryza_sativa_LOC_Os06g27650:0.0746474)n8:0.0718693)n7:0.0736548,((Dendrocalamus_sinicus_Dendrocalamus_sinicus_Dsi11C_24798502_24806495_Dsi11Cg08940.1_-1_CDS_4147840378_29776:0.735827,(Aristida_adscensionis_H_Aadptg000019l000078.1:0.111388,(Stipagrostis_hirtigluma_H_Shi_ptg000100l_000069.1:0.00606505,(Stipagrostis_hirtigluma_H_Shi_ptg000007l_000134.1:0.00494427,Stipagrostis_hirtigluma_H_Shi_ptg000001l_000144.1:0.00557818)n13:0.00406216)n12:0.0577933)n11:0.0286844)n10:0.0230606,((Ampelocalamus_luodianensis_Alu11Cg06300.1:0.047231,(Olyra_latifolia_Ola023679:0.105346,Dendrocalamus_sinicus_Dendrocalamus_sinicus_Dsi11A_18493532_18510472_Dsi11Ag05630.1_1_CDS_4147831432_53954:0.0364326)n16:0.00614822)n15:0.0231378,(Brachypodium_distachyon_BRADI_4g19628v3:0.14802,(Hordeum_spontaneum_WB01_000727_0078359:0.000920442,Hordeum_vulgareMorex_HORVU.MOREX.r3.6HG0566460:0.000957572)n18:0.143601)n17:0.03867)n14:0.0149483)n9:0.00166093)n6:0.0221204,((Phragmites_australis_Phragmites_australis_PaChr21_12563098_12574693_evm.model.PaChr21.528_1_CDS_4362428471_4432:0.0843678,(Eragrostis_curvula_EJB05_28158:0.0704412,(Eleusine_coracana_ELECO.r07.9AG0682180:0.0242319,Eleusine_coracana_ELECO.r07.9BG0707370:0.0177659)n22:0.0711263)n21:0.0370127)n20:0.0118965,(Chasmanthium_laxum_Chala.09G096500:0.0767523,(((ASEM_AUS1_H_AUS1CM014278.1005282.1:0.0198823,ASEM_RSA5_H_RSA5chrom9003888.1:0.0154613)n26:0.0340586,(((Setaria_viridis_SEVIR_9G134000v2:0.0659494,Cenchrus_americanus_H_CamCM007983.2000543.1:0.0432471)n29:0.0122957,(Echinocloa_haploclada_eh_chr1.1210:0.0488292,Urochloa_fusta_Urofu.9G134000:0.0408133)n30:0.0051543)n28:0.00272369,((Panicum_hallii_Pahal.9G131600:0.0208112,(Panicum_virgatum_Pavir.9NG163600:0.208235,(Panicum_virgatum_Pavir.9KG045900:0.00671365,Panicum_virgatum_Pavir.9KG056000:0.0432948)n34:0.0121314)n33:0.00678498)n32:0.0145194,(Dichantelium_oligosantes_H_DolKV780143.1000008.1:0.0486675,(Digitaria_radicosa_Dra09G0113200:0.0379394,(Digitaria_exilis_H_Dex9A-000604.1:0.0117704,Digitaria_exilis_H_Dex9B-004730.1:0.00489204)n37:0.0434316)n36:0.0177351)n35:0.00165935)n31:0.00414594)n27:0.00768821)n25:0.0450504,(Sorghum_bicolor_SORBI_3005G113766:0.0332132,(Zea_mays_Zm00001eb090430:0.104178,Zea_mays_Zm00001eb090440:0.0958575)n39:0.0106508)n38:0.0287799)n24:0.0145524)n23:0.00493077)n19:0.0169801)n5:0.0455509)n0;
```
