## Supplementary Dataset S1 for "Gene turnover and contingency facilitated the repeated evolution of C_4_ photosynthesis in grasses": OG0011764_tree.txt

```
((Ananas_comosus_H_Ananas_contig1_000460.1:0.0155164,Tillandsia_fasciculata_H_Tillandsia_CM054947.1_000568.1:0.0370315)n1:0.134515,(Streptochaeta_angustifolia_strangu_000159:0.0758422,(Pharus_latifolius_Phala.01G113500:0.0828799,(((Zizania_latifolia_GWHTBFHI014299:0.0400704,(Leersia_perrieri_LPERR03G25450:0.0289433,Oryza_sativa_LOC_Os03g49210:0.0291215)n7:0.0161628)n6:0.0424163,(((Hordeum_spontaneum_WB01_006438_0023221:0.000602287,Hordeum_vulgareMorex_HORVU.MOREX.r3.4HG0335750:0.00118815)n10:0.0997693,(Brachypodium_distachyon_BRADI_1g11730v3:0.00292355,Brachypodium_distachyon_BRADI_3g37223v3:0.0198592)n11:0.0747417)n9:0.0411513,(Olyra_latifolia_Ola004746:0.0558409,(((Ampelocalamus_luodianensis_Alu03Dg21740.1:0.0157763,Dendrocalamus_sinicus_Dendrocalamus_sinicus_Dsi03A_9993663_10001450_Dsi03Ag07010.1_-1_CDS_4147728823_709:0.0151056)n15:0.00138484,(Ampelocalamus_luodianensis_Alu03Cg09520.2:0.0234475,Dendrocalamus_sinicus_Dendrocalamus_sinicus_Dsi03B_10472245_10478971_Dsi03Bg06800.1_-1_CDS_4147736149_31120:0.022732)n16:0.00252578)n14:0.0032363,Ampelocalamus_luodianensis_Alu04Cg06820.1:0.164767)n13:0.0183074)n12:0.00823292)n8:0.0141715)n5:0.0174063,((Aristida_adscensionis_H_Aadptg000018l000258.1:0.0594151,Stipagrostis_hirtigluma_H_Shi_ptg000037l_001217.1:0.0429971)n18:0.0411641,((Eleusine_coracana_ELECO.r07.3BG0265400:0.0614967,(Eragrostis_curvula_EJB05_05025:0.0123841,Eragrostis_curvula_EJB05_05044:0.0132715)n21:0.0514066)n20:0.0361511,((Chasmanthium_laxum_Chala.03G185500:0.0342548,((Sorghum_bicolor_SORBI_3001G126600:0.0215413,(Zea_mays_Zm00001eb053940:0.233104,Zea_mays_Zm00001eb053960:0.00924092)n26:0.0231541)n25:0.0558396,(((ASEM_AUS1_H_AUS1CM014278.1001077.1:0.00557515,ASEM_RSA5_H_RSA5chrom9003849.1:0.0108607)n29:0.0311001,(((Cenchrus_americanus_H_CamCM007983.2004916.1:0.0326818,Setaria_viridis_SEVIR_9G127400v2:0.0134428)n32:0.0179459,(Panicum_hallii_Pahal.9G126400:0.0185822,(Panicum_virgatum_Pavir.9KG038700:0.0187592,Panicum_virgatum_Pavir.9NG151700:0.0139235)n34:0.00671862)n33:0.016168)n31:0.00236439,(Urochloa_fusta_Urofu.9G127200:0.0277188,(Digitaria_radicosa_Dra09G0030800:0.0209907,(Digitaria_exilis_H_Dex9A-005044.1:0.00410737,Digitaria_exilis_H_Dex9B-000797.1:0.00590658)n37:0.020751)n36:0.0188077)n35:0.00304375)n30:0.00961157)n28:0.00241003,(Echinocloa_haploclada_eh_chr1.1151:0.0411157,Dichantelium_oligosantes_H_DolKV777120.1000021.1:0.0239709)n38:0.00445003)n27:0.023994)n24:0.00944938)n23:0.0139164,(Phragmites_australis_Phragmites_australis_PaChr3_39819824_39825321_evm.model.PaChr3.2081_1_CDS_4362445215_37718:0.0439273,Phragmites_australis_Phragmites_australis_PaChr4_38528405_38536556_evm.model.PaChr4.1855_1_CDS_4362453277_30161:0.0302983)n39:0.00336648)n22:0.00702443)n19:0.0136313)n17:0.0228873)n4:0.0246268)n3:0.0262885)n2:0.134515)n0;
```
