## Supplementary Dataset S1 for "Gene turnover and contingency facilitated the repeated evolution of C_4_ photosynthesis in grasses": OG0011765_tree.txt

```
(((Streptochaeta_angustifolia_strangu_036943:0.0233031,Streptochaeta_angustifolia_strangu_000157:0.0798027)n2:0.043746,(Pharus_latifolius_Phala.01G113300:0.0436849,(((Brachypodium_distachyon_BRADI_1g11700v3:0.0395504,(Hordeum_spontaneum_WB01_005849_0565227:0.00209818,Hordeum_vulgareMorex_HORVU.MOREX.r3.4HG0335780:5e-09)n7:0.0449582)n6:0.0144237,(((Ampelocalamus_luodianensis_Alu03Dg21750.4:0.0172108,Olyra_latifolia_scaffold221_11019_13232_-:0.0291272)n10:0.00426809,Dendrocalamus_sinicus_Dendrocalamus_sinicus_Dsi03A_9979927_9982085_Dsi03Ag06990.1_1_CDS_4147728817_54178:0.00848571)n9:0.00212721,(Dendrocalamus_sinicus_Dendrocalamus_sinicus_Dsi03C_25340995_25345470_Dsi03Cg12190.1_-1_CDS_4147744771_51979:0.0153383,Ampelocalamus_luodianensis_Alu03Cg09500.2:0.00642644)n11:0.00426293)n8:0.0064617)n5:0.00612038,((Zizania_latifolia_GWHTBFHI014301:0.0228349,(Leersia_perrieri_LPERR03G25480:0.0187922,Oryza_sativa_LOC_Os03g49230:0.0161026)n14:0.0233136)n13:0.0201273,((((Eleusine_coracana_ELECO.r07.3BG0265380:5e-09,Eleusine_coracana_ELECO.r07.3AG0220180:0.00207786)n18:0.0328282,(Eragrostis_curvula_EJB05_05037:0.00635716,Eragrostis_curvula_EJB05_05020:6e-09)n19:0.0186362)n17:0.0216694,(Aristida_adscensionis_H_Aadptg000018l000995.1:0.0347698,Stipagrostis_hirtigluma_H_Shi_ptg000037l_000644.1:0.0166799)n20:0.0142554)n16:0.00899799,(((Zea_mays_Zm00001eb054010:0.131135,Sorghum_bicolor_SORBI_3001G126200:0.0108183)n23:0.0155343,((Cenchrus_americanus_H_CamCM007983.2000510.1:0.00867023,Setaria_viridis_SEVIR_9G127100v2:0.0131429)n25:0.00863989,((Digitaria_radicosa_Dra09G0107400:0.0167419,(Digitaria_exilis_H_Dex9A-000564.1:5e-09,Digitaria_exilis_H_Dex9B-004693.1:0.00210969)n28:0.0131897)n27:0.0140774,(Urochloa_fusta_Urofu.9G126700:0.0108579,(Dichantelium_oligosantes_H_DolKV780289.1000001.1:0.0110135,((Echinocloa_haploclada_eh_chr1.1147:0.0226095,ASEM_AUS1_H_AUS1CM014278.1005238.1:0.0131461)n32:0.00375357,(Panicum_hallii_Pahal.9G126100:0.013121,(Panicum_virgatum_Pavir.9NG151300:0.00877486,Panicum_virgatum_Pavir.9KG038300:0.0137189)n34:0.00152432)n33:5e-09)n31:0.00260924)n30:0.00214955)n29:5e-09)n26:0.00215888)n24:0.00645204)n22:0.00770302,(Phragmites_australis_Phragmites_australis_PaChr4_38561348_38563681_evm.model.PaChr4.1857_1_CDS_4362453281_31842:0.0403848,(Chasmanthium_laxum_Chala.03G185700:0.0250192,Phragmites_australis_Phragmites_australis_PaChr3_39833242_39835844_evm.model.PaChr3.2082_1_CDS_4362445217_38562:0.033229)n36:0.00191052)n35:0.00021228)n21:0.00748057)n15:0.00245214)n12:0.00274839)n4:0.0152737)n3:0.0211239)n1:0.014858,(Juncus_effusus_H_Juncus_Jeff_scaffold_10_000595.1:0.182974,(Tillandsia_fasciculata_H_Tillandsia_CM054947.1_000561.1:0.0201528,(Ananas_comosus_H_Ananas_contig1_000237.1:0.535006,Ananas_comosus_H_Ananas_contig1_000452.1:0.00519674)n39:0.000577416)n38:0.0782459)n37:0.0413102)n0;
```
