## Supplementary Dataset S1 for "Gene turnover and contingency facilitated the repeated evolution of C_4_ photosynthesis in grasses": OG0011766_tree.txt

```
((Ananas_comosus_H_Ananas_contig1_000418.1:0.0721442,Tillandsia_fasciculata_H_Tillandsia_CM054947.1_000272.1:0.168333)n1:0.160673,(((Zizania_latifolia_GWHTBFHI023315:0.0770576,Zizania_latifolia_GWHTBFHI014347:0.0407163)n4:0.0302099,(Leersia_perrieri_LPERR03G26060:0.0864577,Oryza_sativa_LOC_Os03g50080:0.0194553)n5:0.0245627)n3:0.0239494,(((Olyra_latifolia_Ola009902:0.0523764,((Streptochaeta_angustifolia_strangu_016718:0.111844,((Pharus_latifolius_Phala.01G107600:0,Pharus_latifolius_Phala.01G107600.2:0)n12:5e-09,Pharus_latifolius_Phala.01G107600.3:5e-09)n11:0.111684)n10:0.0851948,(Ampelocalamus_luodianensis_Alu03Dg22170.1:0.0312733,Ampelocalamus_luodianensis_Alu03Cg09060.2:0.0417152)n13:0.0167277)n9:0.0103882)n8:0.0252812,(Brachypodium_distachyon_BRADI_1g11160v3:0.0956596,(Hordeum_spontaneum_WB01_006157_0432995:0.00186784,Hordeum_vulgareMorex_HORVU.MOREX.r3.4HG0336820:5e-09)n15:0.0719593)n14:0.043238)n7:0.0162212,(Aristida_adscensionis_H_Aadptg000005l000190.1:0.0937308,((Eragrostis_curvula_EJB05_04940:0.0714993,(Eleusine_coracana_ELECO.r07.3BG0264670:0.0454414,Eleusine_coracana_ELECO.r07.3AG0219400:0.0328991)n19:0.0850807)n18:0.0286102,((Chasmanthium_laxum_Chala.03G191100:0.0650642,((Dichantelium_oligosantes_H_DolKV775050.1000006.1:0.0284082,((ASEM_AUS1_H_AUS1CM014278.1005198.1:0.00735973,ASEM_RSA5_H_RSA5chrom9003826.1:0.00732571)n25:0.0177439,(((Panicum_hallii_Pahal.9G119600:0.0220234,Panicum_virgatum_Pavir.9KG029800:0.00774438)n28:0.00467848,(Panicum_virgatum_Pavir.2KG078600:0.0110117,Panicum_hallii_Pahal.1G350600:0.0933269)n29:0.0103697)n27:0.00817897,((Digitaria_radicosa_Dra09G0101900:0.0392339,(Digitaria_exilis_H_Dex9A-000537.1:0.0175877,Digitaria_exilis_H_Dex9B-004669.1:0.0149958)n32:0.0419908)n31:0.0187929,((Cenchrus_americanus_H_CamCM007983.2000481.1:0.0182088,Setaria_viridis_SEVIR_9G120500v2:0.0161541)n34:0.00585042,(Urochloa_fusta_Urofu.9G120500:0.0555392,Echinocloa_haploclada_eh_chr1.1096:0.0467686)n35:0.00628841)n33:0.00519459)n30:0.004106)n26:0.0065144)n24:0.00581139)n23:0.0158819,(Sorghum_bicolor_SORBI_3001G120000:0.0108474,(Zea_mays_Zm00001eb216540:0.0368663,Zea_mays_Zm00001eb235390:0.167488)n37:0.0186098)n36:0.0058393)n22:0.0203529)n21:0.0128734,(Stipagrostis_hirtigluma_H_Shi_ptg000037l_000619.1:0.0604266,(Phragmites_australis_Phragmites_australis_PaChr3_40665758_40666553_evm.model.PaChr3.2131_1_CDS_4362445327_42355:0.0754192,Phragmites_australis_Phragmites_australis_PaChr4_39436857_39437674_evm.model.PaChr4.1898_1_CDS_4362453371_27226:0.0707608)n39:0.00786231)n38:0.00650273)n20:0.0181098)n17:0.0148095)n16:0.0320585)n6:0.0370619)n2:0.160673)n0;
```
