## Supplementary Dataset S1 for "Gene turnover and contingency facilitated the repeated evolution of C_4_ photosynthesis in grasses": OG0011767_tree.txt

```
((Streptochaeta_angustifolia_strangu_026756:0.111898,(Pharus_latifolius_Phala.01G101600:0.00536912,(Pharus_latifolius_Phala.01G101600.2:0.00034485,Pharus_latifolius_Phala.01G101600.3:0.00624258)n3:0.020233)n2:0.0997898)n1:0.0333911,(((Olyra_latifolia_Ola009832:0.0621849,((Ampelocalamus_luodianensis_Alu03Cg08530.2:0.0602716,Dendrocalamus_sinicus_Dendrocalamus_sinicus_Dsi03C_26402652_26404858_Dsi03Cg12890.1_1_CDS_4147744981_56483:0.028157)n8:0.0150063,(Ampelocalamus_luodianensis_Alu03Dg22640.1:0.0481725,(Dendrocalamus_sinicus_Dendrocalamus_sinicus_Dsi03B_8834382_8838475_Dsi03Bg06200.1_-1_CDS_4147735969_43505:0.0494211,Dendrocalamus_sinicus_Dendrocalamus_sinicus_Dsi03A_8440364_8442542_Dsi03Ag06250.1_-1_CDS_4147728595_42917:0.0435635)n10:0.00484039)n9:0.00737123)n7:0.00715871)n6:0.0263429,(((Zizania_latifolia_GWHTBFHI014391:0.0621443,Zizania_latifolia_GWHTBFHI023284:0.0310846)n13:0.00938641,(Leersia_perrieri_LPERR03G26670:0.0526219,Oryza_sativa_LOC_Os03g50870:0.0677666)n14:0.00976554)n12:0.0547475,(Hordeum_spontaneum_WB01_006279_0323960:0.110224,Brachypodium_distachyon_BRADI_1g10640v3:0.0712775)n15:0.041793)n11:0.0096698)n5:0.0111774,((Aristida_adscensionis_H_Aadptg000005l000154.1:0.0784458,((Chasmanthium_laxum_Chala.03G196900:0.0401755,((Sorghum_bicolor_SORBI_3001G112900:0.0391912,(Zea_mays_Zm00001eb216080:0.0636135,Zea_mays_Zm00001eb055310:0.0491934)n22:0.011067)n21:0.0406906,((Digitaria_radicosa_Dra09G0096700:0.0267742,(Digitaria_exilis_H_Dex9A-005111.1:0.0118263,Digitaria_exilis_H_Dex9B-005001.1:0.00555729)n25:0.0223415)n24:0.0123934,(((Panicum_hallii_Pahal.9G111800:0.0154988,(Panicum_virgatum_Pavir.9NG129600:0.105487,Panicum_virgatum_Pavir.1KG285200:0.0127246)n29:0.0106832)n28:0.0238363,(Urochloa_fusta_Urofu.9G113800:0.0350661,(Cenchrus_americanus_H_CamCM007983.2004990.1:0.0452883,Setaria_viridis_SEVIR_9G114300v2:0.0138829)n31:0.0135156)n30:0.00521013)n27:0.00424244,(Dichantelium_oligosantes_H_DolKV771444.1000009.1:0.0397163,(ASEM_AUS1_H_AUS1CM014278.1001148.1:0.0444281,Echinocloa_haploclada_eh_chr1.1030:0.0415828)n33:0.00746813)n32:0.00198826)n26:0.00475152)n23:0.0157961)n20:0.0244318)n19:0.0167278,(Zea_mays_Zm00001eb055300:0.672728,Stipagrostis_hirtigluma_H_Shi_ptg000037l_001288.1:0.0440758)n34:0.0241822)n18:0.00268691)n17:0.0293908,(((Eleusine_coracana_ELECO.r07.3BG0263930:0.015145,Eleusine_coracana_ELECO.r07.3AG0218640:0.0115446)n37:0.0465484,(Eragrostis_curvula_EJB05_04860:0.00963829,Eragrostis_curvula_EJB05_04854:0.00373755)n38:0.045154)n36:0.0395836,(Phragmites_australis_Phragmites_australis_PaChr4_40167011_40169332_evm.model.PaChr4.1943_1_CDS_4362453473_27645:0.0721415,Phragmites_australis_Phragmites_australis_PaChr3_41290769_41292886_evm.model.PaChr3.2175_1_CDS_4362445423_40252:0.0598757)n39:0.00899738)n35:0.00509637)n16:0.0359921)n4:0.0333911)n0;
```
