## Supplementary Dataset S1 for "Gene turnover and contingency facilitated the repeated evolution of C_4_ photosynthesis in grasses": OG0011768_tree.txt

```
(Pharus_latifolius_Phala.01G098200:0.146179,((Olyra_latifolia_Ola003663:0.134971,((Zizania_latifolia_GWHTBFHI014420:0.202208,(Leersia_perrieri_LPERR03G27000:0.0759123,Oryza_sativa_LOC_Os03g51350:0.103975)n5:0.0444147)n4:0.0651931,((Brachypodium_distachyon_BRADI_1g10310v3:0.179973,(Hordeum_spontaneum_WB01_009744_0046356:0.00808924,Hordeum_vulgareMorex_HORVU.MOREX.r3.4HG0338360:0.00241625)n8:0.109925)n7:0.0791869,(((Stipagrostis_hirtigluma_H_Shi_ptg000037l_001304.1:0.164066,Stipagrostis_hirtigluma_H_Shi_ptg000037l_001303.1:0.0588055)n11:0.0356868,(Aristida_adscensionis_H_Aadptg000074l000014.1:0.185258,Aristida_adscensionis_H_Aadptg000074l000013.1:0.0828495)n12:0.0358841)n10:0.0668057,((Phragmites_australis_Phragmites_australis_PaChr4_40654209_40654870_evm.model.PaChr4.1968_1_CDS_4362453527_7877:0.125734,Phragmites_australis_Phragmites_australis_PaChr3_41702680_41703335_evm.model.PaChr3.2202_1_CDS_4362445485_23839:0.0451245)n14:0.0317418,((Eragrostis_curvula_EJB05_04812:0.0471232,(Eleusine_coracana_ELECO.r07.3BG0263580:0.0535887,Eleusine_coracana_ELECO.r07.3AG0218340:0.060123)n17:0.105169)n16:0.0607894,((Chasmanthium_laxum_Chala.03G200400:0.0774483,(Sorghum_bicolor_SORBI_3001G109000:0.032872,Zea_mays_Zm00001eb215860:0.086623)n20:0.0472244)n19:0.028429,((Urochloa_fusta_Urofu.9G109700:0.141089,(Digitaria_radicosa_Dra09G0093200:0.0781821,(Digitaria_exilis_H_Dex9A-005125.1:0.0458083,Digitaria_exilis_H_Dex9B-005015.1:0.027046)n24:0.0663774)n23:0.0432593)n22:0.0624485,((Digitaria_radicosa_Dra09G0093300:0.0774514,(Digitaria_exilis_H_Dex9A-005124.1:0.0426711,Digitaria_exilis_H_Dex9B-005014.1:0.0256888)n27:0.0303166)n26:0.01764,(((Panicum_hallii_Pahal.9G108100:0.0224725,(Panicum_virgatum_Pavir.9NG126000:0.0185412,(Panicum_virgatum_Pavir.2NG348300:0.29509,Panicum_virgatum_Pavir.9NG126800:0.0187798)n32:0.0294689)n31:0.0214272)n30:0.0192856,(Urochloa_fusta_Urofu.9G109800:0.0544116,(Cenchrus_americanus_H_CamCM007983.2005008.1:0.0233403,Setaria_viridis_SEVIR_9G110600v2:0.0315201)n34:0.0291831)n33:0.00873592)n29:0.024414,(Dichantelium_oligosantes_H_DolKV775731.1000007.1:0.047896,(Echinocloa_haploclada_eh_chr1.991:0.0893359,(ASEM_AUS1_H_AUS1CM014278.1001163.1:0.0370324,ASEM_RSA5_H_RSA5chrom9002573.1:0.0176446)n37:0.0543984)n36:0.00610968)n35:0.00312115)n28:0.0104064)n25:0.00115627)n21:0.0239754)n18:0.0209673)n15:0.0148915)n13:0.0189168)n9:0.0581812)n6:0.0262466)n3:0.0323409)n2:0.0370092,(Ampelocalamus_luodianensis_Alu03Cg08230.1:0.045212,(Dendrocalamus_sinicus_Dendrocalamus_sinicus_Dsi03A_8048429_8049180_Dsi03Ag06020.1_-1_CDS_4147728526_4086:0.0894822,Dendrocalamus_sinicus_Dendrocalamus_sinicus_Dsi03C_26720550_26721197_Dsi03Cg13160.1_1_CDS_4147745062_45224:0.0570204)n39:0.0063356)n38:0.0301708)n1:0.146179)n0;
```
