## Supplementary Dataset S1 for "Gene turnover and contingency facilitated the repeated evolution of C_4_ photosynthesis in grasses": OG0011769_tree.txt

```
((Streptochaeta_angustifolia_strangu_006833:0.160713,(Pharus_latifolius_Phala.01G096500.3:6e-09,(Pharus_latifolius_Phala.01G096500.2:5e-09,Pharus_latifolius_Phala.01G096500:5e-09)n3:5e-09)n2:0.103788)n1:0.0222409,(((Brachypodium_distachyon_BRADI_1g10120v3:0.0742664,(Hordeum_spontaneum_WB01_010266_0032785:0.0078,(Hordeum_vulgareMorex_HORVU.MOREX.r3.4HG0338850:0,Hordeum_vulgareMorex_HORVU.MOREX.r3.4HG0338850.2:0)n8:0.00560364)n7:0.116503)n6:0.059606,(((Zizania_latifolia_GWHTBFHI014435:0.0473094,Zizania_latifolia_GWHTBFHI023250:0.0416968)n11:0.0129944,(Leersia_perrieri_LPERR03G27260:0.0625326,Oryza_sativa_LOC_Os03g51640:0.0463743)n12:0.0179394)n10:0.0655492,(Olyra_latifolia_Ola003684:0.0792145,((Dendrocalamus_sinicus_Dendrocalamus_sinicus_Dsi03A_7738031_7739254_Dsi03Ag05900.1_-1_CDS_4147728490_40665:0.0321303,Ampelocalamus_luodianensis_Alu03Dg23110.1:0.0286535)n15:0.00280878,(Ampelocalamus_luodianensis_Alu03Cg08090.2:0.0309967,(Dendrocalamus_sinicus_Dendrocalamus_sinicus_Dsi03B_8244051_8245295_Dsi03Bg05920.1_-1_CDS_4147735885_53075:0.0441565,Dendrocalamus_sinicus_Dendrocalamus_sinicus_Dsi03C_26940433_26941539_Dsi03Cg13310.1_1_CDS_4147745107_13707:0.0191188)n17:0.00212431)n16:0.0148243)n14:0.0118326)n13:0.00968106)n9:0.00750507)n5:0.00889176,((Aristida_adscensionis_H_Aadptg000074l000027.1:0.0703519,Stipagrostis_hirtigluma_H_Shi_ptg000037l_001317.1:0.0554654)n19:0.0153892,(((Phragmites_australis_Phragmites_australis_PaChr4_40915930_40917171_evm.model.PaChr4.1983_1_CDS_4362453561_22191:0.0560603,Phragmites_australis_Phragmites_australis_PaChr3_41922288_41923523_evm.model.PaChr3.2216_1_CDS_4362445515_36454:0.0618039)n22:0.00751078,(Chasmanthium_laxum_Chala.03G203100:0.0713242,(Eleusine_coracana_ELECO.r07.3BG0263360:0.0138289,Eleusine_coracana_ELECO.r07.3AG0218050:0.0116472)n24:0.0929159)n23:0.00386881)n21:0.00244084,((Sorghum_bicolor_SORBI_3001G106700:0.0181521,(Zea_mays_Zm00001eb215670:0.0675183,Zea_mays_Zm00001eb055870:0.046369)n27:0.00849846)n26:0.075461,(Dichantelium_oligosantes_H_DolKV777832.1000003.1:0.030284,((Digitaria_radicosa_Dra09G0091200:0.0288144,(Digitaria_exilis_H_Dex9A-005139.1:0.00171955,Digitaria_exilis_H_Dex9B-005029.1:0.0034491)n31:0.0285118)n30:0.0344125,((Urochloa_fusta_Urofu.9G107700:0.0445891,(ASEM_AUS1_H_AUS1CM014278.1001180.1:0.0120757,ASEM_RSA5_H_RSA5chrom9002587.1:0.0106048)n34:0.0270294)n33:0.00341765,((Panicum_hallii_Pahal.9G105900:0.0171074,((Panicum_virgatum_Pavir.3KG525400:0,Panicum_virgatum_Pavir.2NG220900:0)n38:0.0201265,Panicum_virgatum_Pavir.9NG124100:0.0116196)n37:0.00627236)n36:0.0258842,(Cenchrus_americanus_H_CamCM007983.2005021.1:0.0336938,Setaria_viridis_SEVIR_9G108200v2:0.0107844)n39:0.0217403)n35:0.00193501)n32:0.00321348)n29:0.00397163)n28:0.030684)n25:0.0268765)n20:0.00760639)n18:0.0630928)n4:0.0222409)n0;
```
