## Supplementary Dataset S1 for "Gene turnover and contingency facilitated the repeated evolution of C_4_ photosynthesis in grasses": OG0011770_tree.txt

```
(((Ananas_comosus_H_Ananas_contig16_000461.1:0.0246966,Tillandsia_fasciculata_H_Tillandsia_CM054944.1_000933.1:0.0491636)n2:0.150965,(Juncus_effusus_H_Juncus_Jeff_scaffold_19_000018.1:0.279697,Carex_scoparia_H_Carex_Csco_scaffold_6_000247.1:0.194877)n3:0.138124)n1:0.0584205,((Streptochaeta_angustifolia_strangu_020974:0.11471,(Pharus_latifolius_Phala.01G131000:0.0056059,((Pharus_latifolius_Phala.01G095200:0,Pharus_latifolius_Phala.01G095200.2:0)n8:0.00502321,Pharus_latifolius_Phala.01G131100:0.0281238)n7:0.00634183)n6:0.0620365)n5:0.023337,((Zizania_latifolia_GWHTBFHI014446:0.0554021,(Leersia_perrieri_LPERR03G27380:0.049142,Oryza_sativa_LOC_Os03g51790:0.0497421)n11:0.0207408)n10:0.0508768,(((Brachypodium_distachyon_BRADI_1g10007v3:0.0583778,(Hordeum_spontaneum_WB01_000155_0073014:0.000632638,Hordeum_vulgareMorex_HORVU.MOREX.r3.4HG0339190:5e-09)n15:0.0688183)n14:0.0407352,(Dendrocalamus_sinicus_Dendrocalamus_sinicus_Dsi03A_7472719_7478792_Dsi03Ag05790.4_1_CDS_4147728457_22092:0.0278687,(Ampelocalamus_luodianensis_Alu03Cg07970.7:0.0307126,Olyra_latifolia_Ola003700:0.0716516)n17:0.00879477)n16:0.0117358)n13:0.0231774,((Aristida_adscensionis_H_Aadptg000074l000161.1:0.0712741,Stipagrostis_hirtigluma_H_Shi_ptg000037l_000546.1:0.0489062)n19:0.0184128,(Chasmanthium_laxum_Chala.03G204200:0.0579827,((Eragrostis_curvula_EJB05_04747:0.0774417,(Eleusine_coracana_ELECO.r07.3BG0263120:0.00820109,Eleusine_coracana_ELECO.r07.3AG0217900:0.00954274)n23:0.0473817)n22:0.0430625,(Phragmites_australis_Phragmites_australis_PaChr4_41251921_41268004_evm.model.PaChr4.1992_1_CDS_4362453581_30582:0.049699,((Sorghum_bicolor_SORBI_3001G105700:0.0203763,Zea_mays_Zm00001eb055970:0.0331206)n26:0.0376129,(Echinocloa_haploclada_eh_chr1.947:0.0468681,((Digitaria_radicosa_Dra09G0090000:0.0227613,(Digitaria_exilis_H_Dex9A-000475.1:0.00490347,Digitaria_exilis_H_Dex9B-000480.1:0.00527295)n30:0.0143595)n29:0.0285318,(((Panicum_hallii_Pahal.9G104600:0.0113431,(Panicum_virgatum_Pavir.3KG490500:0.0197857,Panicum_virgatum_Pavir.9NG122600:0.0217124)n34:0.00463981)n33:0.0220766,(Urochloa_fusta_Urofu.9G106500:0.0393008,(Cenchrus_americanus_H_CamCM007983.2000387.1:0.0261694,Setaria_viridis_SEVIR_9G106800v2:0.0112038)n36:0.0170648)n35:0.00903888)n32:0.0055817,((ASEM_AUS1_H_AUS1CM014278.1005128.1:0.00446044,ASEM_RSA5_H_RSA5chrom9002612.1:0.000629161)n38:0.0405963,(Dichantelium_oligosantes_H_DolKV781963.1000001.1:0.306559,Dichantelium_oligosantes_H_DolKV778287.1000010.1:0.0277552)n39:0.0134034)n37:0.00242014)n31:0.00086172)n28:0.00357151)n27:0.00898956)n25:0.0238378)n24:0.00256558)n21:0.00656276)n20:0.00494332)n18:0.0214267)n12:0.00952972)n9:0.0256614)n4:0.0584205)n0;
```
