## Supplementary Dataset S1 for "Gene turnover and contingency facilitated the repeated evolution of C_4_ photosynthesis in grasses": OG0011771_tree.txt

```
((Ananas_comosus_H_Ananas_contig2_001098.1:0.0879087,Tillandsia_fasciculata_H_Tillandsia_CM054947.1_000458.1:0.0907382)n1:0.168228,((Streptochaeta_angustifolia_strangu_020993:0.0597257,Streptochaeta_angustifolia_strangu_020997:0.0600382)n3:0.11304,(((Pharus_latifolius_Phala.01G093400.2:0,Pharus_latifolius_Phala.01G093400:0)n6:5e-09,Pharus_latifolius_Phala.01G093400.3:5e-09)n5:0.136442,((Hordeum_spontaneum_WB01_000155_1557446:0.00377843,Hordeum_vulgareMorex_HORVU.MOREX.r3.4HG0339600:0.00327864)n8:0.111249,((Olyra_latifolia_Ola003718:0.081225,((Dendrocalamus_sinicus_Dendrocalamus_sinicus_Dsi03A_7307575_7309858_Dsi03Ag05680.1_1_CDS_4147728424_3523:0.0339695,Ampelocalamus_luodianensis_Alu03Dg23340.1:0.0321588)n12:0.00395503,(Ampelocalamus_luodianensis_Alu03Cg07800.1:0.0340738,Dendrocalamus_sinicus_Dendrocalamus_sinicus_Dsi03C_27158441_27159902_Dsi03Cg13480.1_-1_CDS_4147745158_42409:0.0403734)n13:0.00448594)n11:0.0251491)n10:0.0187204,(((Zizania_latifolia_GWHTBFHI014461:0.0453675,Zizania_latifolia_GWHTBFHI023230:0.0396618)n16:0.0541044,(Leersia_perrieri_LPERR03G27520:0.133817,Oryza_sativa_LOC_Os03g52010:0.0477388)n17:0.0351456)n15:0.0630074,((Chasmanthium_laxum_Chala.03G206000:0.0508667,(Phragmites_australis_Phragmites_australis_PaChr3_42270560_42271986_evm.model.PaChr3.2238_1_CDS_4362445563_14176:0.0758783,Phragmites_australis_Phragmites_australis_PaChr4_41477656_41479094_evm.model.PaChr4.2007_1_CDS_4362453617_3248:0.0614471)n20:0.0197322)n19:0.0221913,(((Stipagrostis_hirtigluma_H_Shi_ptg000037l_000533.1:0.0676132,Aristida_adscensionis_H_Aadptg000074l000150.1:0.0873865)n23:0.0256861,(Brachypodium_distachyon_BRADI_1g09840v3:0.144682,(Eleusine_coracana_ELECO.r07.3BG0262950:0.0450395,Eleusine_coracana_ELECO.r07.3AG0217690:0.0354106)n25:0.0981479)n24:0.0350069)n22:0.013278,(Dichantelium_oligosantes_H_DolKV772802.1000001.1:0.0439886,(Sorghum_bicolor_SORBI_3001G103800:0.0916304,(((ASEM_RSA5_H_RSA5chrom9002604.1:0.18892,ASEM_AUS1_H_AUS1CM014278.1005120.1:0.0238226)n30:0.0274873,((Digitaria_radicosa_Dra09G0088200.2:0,Digitaria_radicosa_Dra09G0088200:0)n32:0.0713018,(Digitaria_exilis_H_Dex9A-000467.1:0.019557,Digitaria_exilis_H_Dex9B-000473.1:0.0279907)n33:0.0552497)n31:0.0383061)n29:0.00703106,(Echinocloa_haploclada_eh_chr1.929:0.0598986,((Panicum_hallii_Pahal.9G102500:0.0232462,(Panicum_virgatum_Pavir.J030700:0.0190023,Panicum_virgatum_Pavir.9NG120000:0.0151197)n37:0.01772)n36:0.0329585,(Urochloa_fusta_Urofu.9G104800:0.0896907,(Cenchrus_americanus_H_CamCM007983.2000375.1:0.0513992,Setaria_viridis_SEVIR_9G104800v2:0.0159223)n39:0.0150893)n38:0.0138934)n35:0.0178701)n34:0.011137)n28:0.0111745)n27:0.0156503)n26:0.0287225)n21:0.0200883)n18:0.0241213)n14:0.0239071)n9:0.0358372)n7:0.0803012)n4:0.0853302)n2:0.168228)n0;
```
