## Supplementary Dataset S1 for "Gene turnover and contingency facilitated the repeated evolution of C_4_ photosynthesis in grasses": OG0011772_tree.txt

```
((Ananas_comosus_H_Ananas_contig1_000650.1:0.0234676,Tillandsia_fasciculata_H_Tillandsia_CM054947.1_000767.1:0.03596)n1:0.141669,(Streptochaeta_angustifolia_strangu_023610:0.0760212,(Pharus_latifolius_Phala.01G087300:0.079987,(((Olyra_latifolia_Ola002117:0.10391,Olyra_latifolia_Ola007649:0.0364988)n6:0.0260111,(((Brachypodium_distachyon_BRADI_1g09670v3:0.041893,(Hordeum_spontaneum_WB01_005871_0012410:5e-09,Hordeum_vulgareMorex_HORVU.MOREX.r3.4HG0339920:5e-09)n10:0.0439716)n9:0.0367478,((Leersia_perrieri_LPERR03G27660:0.0798862,Oryza_sativa_LOC_Os03g52320:0.0197645)n12:0.0204328,(Zizania_latifolia_GWHTBFHI014473:0.0254639,Zizania_latifolia_GWHTBFHI023221:0.0172192)n13:0.00191324)n11:0.00646916)n8:0.0113497,((Aristida_adscensionis_H_Aadptg000074l000141.1:0.0454971,Stipagrostis_hirtigluma_H_Shi_ptg000037l_000519.1:0.0508535)n15:0.0310852,((Eragrostis_curvula_EJB05_04701:0.0357364,(Eleusine_coracana_ELECO.r07.3BG0262780:0.0224841,Eleusine_coracana_ELECO.r07.3AG0217470:0.0143049)n18:0.0607701)n17:0.0279602,((Chasmanthium_laxum_Chala.03G207700:0.0316213,((ASEM_AUS1_H_AUS1CM014278.1005113.1:0.00408882,ASEM_RSA5_H_RSA5chrom9002594.1:5e-09)n22:0.0272078,((Dichantelium_oligosantes_H_DolKV775372.1000009.1:0.0276185,Echinocloa_haploclada_eh_chr1.907:0.0419526)n24:0.00888301,((Urochloa_fusta_Urofu.9G102100:0.062722,((Sorghum_bicolor_SORBI_3001G101700:0.0389467,Zea_mays_Zm00001eb056300:0.0409584)n28:0.0509571,(Digitaria_radicosa_Dra09G0086600:0.0119537,(Digitaria_exilis_H_Dex9A-000459.1:0.0252515,Digitaria_exilis_H_Dex9B-000465.1:0.0193722)n30:0.0331256)n29:0.0227126)n27:0.0102263)n26:0.00247939,((Cenchrus_americanus_H_CamCM007983.2000368.1:0.0374012,Setaria_viridis_SEVIR_9G102300v2:0.0084952)n32:0.0209057,(Panicum_hallii_Pahal.9G100200:0.0179716,(Panicum_virgatum_Pavir.2NG216900:0.0390812,Panicum_virgatum_Pavir.9NG115800:0.0174632)n34:0.00780007)n33:0.0143211)n31:0.00404279)n25:0.00553515)n23:0.00298474)n21:0.0265665)n20:0.0158382,(Phragmites_australis_Phragmites_australis_PaChr4_41732048_41734822_evm.model.PaChr4.2018_1_CDS_4362453641_13362:0.0526759,Phragmites_australis_Phragmites_australis_PaChr3_42463988_42466777_evm.model.PaChr3.2255_1_CDS_4362445601_30136:0.0645829)n35:0.00717588)n19:0.00565129)n16:0.00784293)n14:0.0390073)n7:0.0161655)n5:0.00580353,((Ampelocalamus_luodianensis_Alu03Cg07620.2:0.016527,(Dendrocalamus_sinicus_Dendrocalamus_sinicus_Dsi03A_7006539_7009617_Dsi03Ag05540.1_1_CDS_4147728382_36724:0.0145803,Dendrocalamus_sinicus_Dendrocalamus_sinicus_Dsi03C_27367580_27370387_Dsi03Cg13610.1_-1_CDS_4147745197_7518:0.0226742)n38:0.00251936)n37:0.0019501,(Ampelocalamus_luodianensis_Alu03Dg23480.1:0.0301109,Dendrocalamus_sinicus_Dendrocalamus_sinicus_Dsi03B_7532460_7535520_Dsi03Bg05650.1_1_CDS_4147735804_7487:0.0338314)n39:0.00204949)n36:0.000227721)n4:5e-09)n3:0.0356145)n2:0.141669)n0;
```
