## Supplementary Dataset S1 for "Gene turnover and contingency facilitated the repeated evolution of C_4_ photosynthesis in grasses": OG0011773_tree.txt

```
((Pharus_latifolius_Phala.01G085300:0.109627,Streptochaeta_angustifolia_strangu_003333:0.103503)n1:0.0240708,((Brachypodium_distachyon_BRADI_1g08930v3:0.0481966,(Hordeum_spontaneum_WB01_002998_0116026:0.00160562,Hordeum_vulgareMorex_HORVU.MOREX.r3.5HG0509900:0.0032029)n4:0.0593187)n3:0.0377474,((Zizania_latifolia_GWHTBFHI014528:0.0587623,(Leersia_perrieri_LPERR03G28290:0.0451219,Oryza_sativa_LOC_Os03g53270:0.0362961)n7:0.0216992)n6:0.0262066,(((Stipagrostis_hirtigluma_H_Shi_ptg000037l_000476.1:0.0394194,Aristida_adscensionis_H_Aadptg000018l000627.1:0.0557429)n10:0.00950154,(((Eragrostis_curvula_EJB05_04554:5e-09,(Eragrostis_curvula_EJB05_55290:5e-09,Eragrostis_curvula_EJB05_04560:5e-09)n14:0.00899314)n13:0.0507202,(Eleusine_coracana_ELECO.r07.3BG0261910:0.0114265,Eleusine_coracana_ELECO.r07.3AG0216640:0.0180396)n15:0.0431593)n12:0.0136499,((Phragmites_australis_Phragmites_australis_PaChr3_43078851_43081786_evm.model.PaChr3.2314_1_CDS_4362445733_699:0.0531308,Phragmites_australis_Phragmites_australis_PaChr4_42407638_42410374_evm.model.PaChr4.2069_1_CDS_4362453753_17992:0.0448924)n17:0.00771219,(Chasmanthium_laxum_Chala.03G214600:0.0493546,((Echinocloa_haploclada_eh_chr1.830:0.0153012,((Sorghum_bicolor_SORBI_3001G093900:0.0270906,Zea_mays_Zm00001eb056930:0.0445534)n22:0.0559166,Sorghum_bicolor_SORBI_3007G092700:0.67401)n21:0.07489)n20:0.0255977,((ASEM_AUS1_H_AUS1CM014278.1005061.1:0.0244391,ASEM_RSA5_H_RSA5chrom9003085.1:0.00723644)n24:0.0229061,(((Panicum_hallii_Pahal.9G091300:0.0123453,(Panicum_virgatum_Pavir.9NG105500:0.019589,Panicum_virgatum_Pavir.9NG090000:0.0165296)n28:0.0128051)n27:0.00921302,((Digitaria_radicosa_Dra09G0080000:0.0285212,(Digitaria_exilis_H_Dex9A-000423.1:0.00330855,Digitaria_exilis_H_Dex9B-000434.1:0.00333898)n31:0.0168174)n30:0.0125905,(Cenchrus_americanus_H_CamCM007983.2000340.1:0.0325755,Setaria_viridis_SEVIR_9G094900v2:0.0185234)n32:0.0138671)n29:0.00424292)n26:0.0100256,(Dichantelium_oligosantes_H_DolKV776454.1000002.1:0.0308559,Urochloa_fusta_Urofu.9G093900:0.0399973)n33:0.00369813)n25:0.00482578)n23:0.00950661)n19:0.00846878)n18:0.00919846)n16:0.00602244)n11:0.0173149)n9:0.0677565,(((Ampelocalamus_luodianensis_Alu03Cg07020.1:0.0113356,Dendrocalamus_sinicus_Dendrocalamus_sinicus_Dsi03C_27804324_27806998_Dsi03Cg13980.1_-1_CDS_4147745308_13145:0.0278035)n36:0.00832236,(Dendrocalamus_sinicus_Dendrocalamus_sinicus_Dsi03A_6289758_6292582_Dsi03Ag05080.1_1_CDS_4147728244_15902:0.0237362,(Olyra_latifolia_Ola007554:0.0421904,(Ampelocalamus_luodianensis_Alu03Dg24050.1:0.00354379,Ampelocalamus_luodianensis_Alu03Dg24100.2:0.00708213)n39:0.0186982)n38:0.00502924)n37:0.00339057)n35:0.00658723,Dendrocalamus_sinicus_Dendrocalamus_sinicus_Dsi03B_6811144_6813895_Dsi03Bg05170.1_1_CDS_4147735660_40126:0.0371762)n34:0.00413069)n8:0.0058616)n5:0.0138377)n2:0.0240708)n0;
```
