## Supplementary Dataset S1 for "Gene turnover and contingency facilitated the repeated evolution of C_4_ photosynthesis in grasses": OG0011774_tree.txt

```
(((Streptochaeta_angustifolia_strangu_003331:0,Streptochaeta_angustifolia_strangu_013718:0)n2:0.0684275,((Pharus_latifolius_Phala.01G085100.3:0,Pharus_latifolius_Phala.01G085100.5:0)n4:0.0039572,(Pharus_latifolius_Phala.01G085100.4:0.00142409,(Pharus_latifolius_Phala.01G085100:0,Pharus_latifolius_Phala.01G085100.2:0)n6:5e-09)n5:0.00115181)n3:0.0757389)n1:0.0154408,((((Zizania_latifolia_GWHTBFHI014531:0.0333023,Zizania_latifolia_GWHTBFHI023172:0.0259533)n10:0.0259312,(Leersia_perrieri_LPERR03G28310:0.0456473,Oryza_sativa_LOC_Os03g53300:0.0443693)n11:0.0224091)n9:0.0188067,((Brachypodium_distachyon_BRADI_1g08907v3:0.0747533,(Hordeum_spontaneum_WB01_002998_0396481:0.00398758,Hordeum_vulgareMorex_HORVU.MOREX.r3.5HG0509940:5e-09)n14:0.090564)n13:0.0590202,(((Ampelocalamus_luodianensis_Alu03Dg24070.1:0.00500638,Ampelocalamus_luodianensis_Alu03Dg24130.1:0.00670691)n17:0.0239242,Dendrocalamus_sinicus_Dendrocalamus_sinicus_Dsi03A_6252198_6253940_Dsi03Ag05060.1_-1_CDS_4147728238_12526:0.0156375)n16:0.00286452,(Ampelocalamus_luodianensis_Alu03Cg07000.1:0.00740816,Dendrocalamus_sinicus_Dendrocalamus_sinicus_Dsi03C_27846721_27848258_Dsi03Cg14000.1_1_CDS_4147745314_16521:0.0311813)n18:0.00553907)n15:0.0155098)n12:0.00735448)n8:0.019283,(Echinocloa_haploclada_eh_chr1.824:0.205868,((((Eragrostis_curvula_EJB05_04563:0.095562,Eleusine_coracana_ELECO.r07.3AG0216610:0.0589311)n23:0.0344948,(Stipagrostis_hirtigluma_H_Shi_ptg000037l_001396.1:0.072962,Aristida_adscensionis_H_Aadptg000018l000630.1:0.0717319)n24:0.0108704)n22:0.00625817,(Chasmanthium_laxum_Chala.03G214900:0.0420845,((Sorghum_bicolor_SORBI_3001G093500:0.0217717,Zea_mays_Zm00001eb056950:0.0665507)n27:0.0380717,((ASEM_AUS1_H_AUS1CM014278.1001256.1:0.00562734,ASEM_RSA5_H_RSA5chrom9003214.1:0.0142863)n29:0.0243889,((Digitaria_radicosa_Dra09G0079800:0.0235264,(Digitaria_exilis_H_Dex9A-005211.1:0.012056,Digitaria_exilis_H_Dex9B-005102.1:0.0149709)n32:0.0168899)n31:0.0170589,((Urochloa_fusta_Urofu.9G093400:0.0352217,(Cenchrus_americanus_H_CamCM007983.2005099.1:0.0315426,Setaria_viridis_SEVIR_9G094500v2:0.00423667)n35:0.0198232)n34:0.0092571,(Panicum_hallii_Pahal.9G091000:0.0195866,(Panicum_virgatum_Pavir.9NG104700:0.0207206,(Panicum_virgatum_Pavir.9NG089400:0,Panicum_virgatum_Pavir.2NG214500:0)n38:0.0281281)n37:0.00312535)n36:0.00480662)n33:0.00143613)n30:0.00480809)n28:0.00587388)n26:0.0150161)n25:0.00579218)n21:0.0038373,(Phragmites_australis_Phragmites_australis_PaChr4_42601968_42603440_evm.model.PaChr4.2089_1_CDS_4362453797_36481:0.0364214,Phragmites_australis_Phragmites_australis_PaChr3_43126492_43127984_evm.model.PaChr3.2316_1_CDS_4362445737_2381:0.0359377)n39:0.00399308)n20:0.0149553)n19:0.0431756)n7:0.0154408)n0;
```
