## Supplementary Dataset S1 for "Gene turnover and contingency facilitated the repeated evolution of C_4_ photosynthesis in grasses": OG0011775_tree.txt

```
(Pharus_latifolius_Phala.01G083600:0.180896,(((Olyra_latifolia_Ola007538:0.0976012,(((Zizania_latifolia_GWHTBFHI014542:0.0307985,Zizania_latifolia_GWHTBFHI023164:0.0282563)n6:0.0650871,((Dendrocalamus_sinicus_Dendrocalamus_sinicus_Dsi03C_27910228_27910586_Dsi03Cg14080.1_1_CDS_4147745338_30025:0.0388169,(Ampelocalamus_luodianensis_Alu03Cg06840.1:0.00356837,Ampelocalamus_luodianensis_Alu03Cg06900.2:0.00443289)n9:0.0171194)n8:0.0124315,(Dendrocalamus_sinicus_Dendrocalamus_sinicus_Dsi03A_6181866_6182249_Dsi03Ag04980.1_-1_CDS_4147728214_55865:0.0516399,(Ampelocalamus_luodianensis_Alu03Dg24380.2:0,Ampelocalamus_luodianensis_Alu03Dg17540.2:0)n11:0.0560274)n10:0.00622527)n7:0.0160981)n5:0.0154893,(Oryza_sativa_LOC_Os03g53540:0.0786979,(Leersia_perrieri_LPERR03G28510:0.0371585,(Leersia_perrieri_LPERR03G28520:0.109611,Leersia_perrieri_LPERR03G28530:0.029422)n14:0.0402715)n13:0.119985)n12:0.108168)n4:0.0122493)n3:0.0081433,(Brachypodium_distachyon_BRADI_1g08800v3:0.269534,(Hordeum_spontaneum_WB01_005259_0040194:5e-09,Hordeum_vulgareMorex_HORVU.MOREX.r3.5HG0510130:0.00677982)n16:0.0934016)n15:0.116375)n2:0.0246086,(((Aristida_adscensionis_H_Aadptg000018l000634.1:0.0502951,Stipagrostis_hirtigluma_H_Shi_ptg000037l_001401.1:0.0736938)n19:0.0361948,(Eragrostis_curvula_EJB05_04541:0.064645,(Eleusine_coracana_ELECO.r07.3BG0261670:5e-09,Eleusine_coracana_ELECO.r07.3BG0261720:0.00774643)n21:0.131439)n20:0.0516406)n18:0.0388829,((Phragmites_australis_Phragmites_australis_PaChr3_43234958_43235329_evm.model.PaChr3.2327_1_CDS_4362445761_12493:0.0646811,(Phragmites_australis_Phragmites_australis_PaChr6_1240117_1240488_evm.model.PaChr6.139_1_CDS_4362467186_18034:0.047884,Phragmites_australis_Phragmites_australis_PaChr4_42546986_42547360_evm.model.PaChr4.2082_1_CDS_4362453783_30583:0.0208175)n24:0.0171097)n23:0.00905601,(Chasmanthium_laxum_Chala.03G240100:0.0285668,((((ASEM_AUS1_H_AUS1CM014278.1001264.1:0.0173115,ASEM_RSA5_H_RSA5chrom9003222.1:0.0127904)n29:0.0376776,(Digitaria_radicosa_Dra09G0078500:0.0682986,(Digitaria_exilis_H_Dex9A-005216.1:0.0103087,Digitaria_exilis_H_Dex9B-005107.1:0.0121384)n31:0.0939667)n30:0.0289818)n28:0.0110586,((Dichantelium_oligosantes_H_DolKV772403.1000003.1:0.0318912,(Panicum_hallii_Pahal.9G089800:0.0213046,Panicum_virgatum_Pavir.2NG213200:0.0135907)n34:0.0521417)n33:0.00895203,(Cenchrus_americanus_H_CamCM007983.2005111.1:0.0468345,(Setaria_viridis_SEVIR_9G093200v2:0.0349544,(Echinocloa_haploclada_eh_chr1.812:0.0251995,Urochloa_fusta_Urofu.9G091900:0.0362584)n37:0.00466843)n36:0.00983826)n35:5e-09)n32:0.00913041)n27:0.0396452,(Sorghum_bicolor_SORBI_3001G091600:0.0458203,(Zea_mays_Zm00001eb214980:0.0332701,Zea_mays_Zm00001eb057080:0.0364418)n39:0.00404909)n38:0.0252035)n26:0.0610479)n25:0.0222329)n22:0.0512361)n17:0.0369853)n1:0.180896)n0;
```
