## Supplementary Dataset S1 for "Gene turnover and contingency facilitated the repeated evolution of C_4_ photosynthesis in grasses": OG0011776_tree.txt

```
((Streptochaeta_angustifolia_strangu_033910:0.0906481,Pharus_latifolius_Phala.01G081600:0.0589974)n1:0.0154023,(((Oryza_sativa_LOC_Os03g53750:0.0456563,(Leersia_perrieri_LPERR03G28700:0.0558426,(Zizania_latifolia_GWHTBFHI014557:0.0241964,Zizania_latifolia_GWHTBFHI023154:0.037084)n6:0.0142796)n5:0.00762363)n4:0.0414619,((Brachypodium_distachyon_BRADI_1g08620v3:0.0470841,(Hordeum_spontaneum_WB01_000705_0091789:5e-09,Hordeum_vulgareMorex_HORVU.MOREX.r3.5HG0510470:0.000744276)n9:0.0617862)n8:0.0343287,((Ampelocalamus_luodianensis_Alu03Cg06690.2:0.0154425,Dendrocalamus_sinicus_Dendrocalamus_sinicus_Dsi03C_27982419_27987139_Dsi03Cg14190.1_-1_CDS_4147745371_48603:0.0153183)n11:0.0159693,(Dendrocalamus_sinicus_Dendrocalamus_sinicus_Dsi03A_6012749_6017598_Dsi03Ag04860.1_1_CDS_4147728178_35597:0.0188009,(Ampelocalamus_luodianensis_Alu03Dg24240.2:0.0239571,Olyra_latifolia_Ola009312:0.0439844)n13:0.00252737)n12:0.00681753)n10:0.0111515)n7:0.00938174)n3:0.00845067,((Aristida_adscensionis_H_Aadptg000018l000611.1:0.0479785,Stipagrostis_hirtigluma_H_Shi_ptg000037l_000459.1:0.0435072)n15:0.0183803,((Phragmites_australis_Phragmites_australis_PaChr4_42670382_42675115_evm.model.PaChr4.2096_1_CDS_4362453813_726:0.0302157,Phragmites_australis_Phragmites_australis_PaChr3_43371818_43375967_evm.model.PaChr3.2340_1_CDS_4362445791_25101:0.0308094)n17:0.00659401,(((Eragrostis_curvula_EJB05_04485:0.000726457,Eragrostis_curvula_EJB05_04502:0.00146878)n20:0.0485874,(Eleusine_coracana_ELECO.r07.3BG0261440:0.00697205,Eleusine_coracana_ELECO.r07.3AG0216150:0.00996844)n21:0.0523817)n19:0.024996,(Chasmanthium_laxum_Chala.03G216300:0.0314045,((((Digitaria_radicosa_Dra09G0076600:0.0256694,(Digitaria_exilis_H_Dex9A-000403.1:0.0044297,Digitaria_exilis_H_Dex9B-000414.1:0.0023598)n27:0.0139993)n26:0.0157052,(Panicum_hallii_Pahal.9G088100:0.0122038,(Panicum_virgatum_Pavir.2NG211500:0.0205579,Panicum_virgatum_Pavir.9NG101100:0.0141678)n29:0.0015742)n28:0.00816736)n25:0.00935443,((Dichantelium_oligosantes_H_DolKV775354.1000015.1:0.0250824,(ASEM_AUS1_H_AUS1CM014278.1005033.1:0.0139516,(ASEM_RSA5_H_RSA5chrom9003053.1:0.0454502,(ASEM_RSA5_H_RSA5chrom9003052.1:0.0322064,ASEM_RSA5_H_RSA5chrom9003065.1:0.00863659)n34:0.000863659)n33:9.59621e-05)n32:0.00616298)n31:0.00564764,(Echinocloa_haploclada_eh_chr1.795:0.0248938,(Urochloa_fusta_Urofu.9G090300:0.0186062,(Cenchrus_americanus_H_CamCM007983.2000322.1:0.0282386,Setaria_viridis_SEVIR_9G090600v2:0.016114)n37:0.00374183)n36:0.00618906)n35:0.00513706)n30:0.00730597)n24:0.00868115,(Sorghum_bicolor_SORBI_3001G089800:0.0212481,(Zea_mays_Zm00001eb214910:0.0267084,Zea_mays_Zm00001eb057200:0.0200878)n39:0.00223198)n38:0.00469456)n23:0.0147129)n22:0.0119097)n18:0.00331999)n16:0.00469248)n14:0.0432049)n2:0.0154023)n0;
```
