## Supplementary Dataset S1 for "Gene turnover and contingency facilitated the repeated evolution of C_4_ photosynthesis in grasses": OG0011777_tree.txt

```
((Streptochaeta_angustifolia_strangu_001142:0.107909,Pharus_latifolius_Phala.01G079400:0.0753335)n1:0.0350153,((Brachypodium_distachyon_BRADI_1g08440v3:0.0407837,(Hordeum_spontaneum_WB01_006956_0652280:5e-09,Hordeum_vulgareMorex_HORVU.MOREX.r3.5HG0510960:0.004197)n4:0.0644635)n3:0.0715972,((Olyra_latifolia_scaffold446_9681_10473_+:0.130432,(((Leersia_perrieri_LPERR03G28860:0.102546,Oryza_sativa_LOC_Os03g53980:5e-09)n9:0.119368,Zizania_latifolia_GWHTBFHI014583:0.204532)n8:0.0936381,((Ampelocalamus_luodianensis_Alu03Cg06530.7:0.0384922,Ampelocalamus_luodianensis_Alu03Dg24490.1:0.0348612)n11:0.0298006,(Dendrocalamus_sinicus_Dendrocalamus_sinicus_Dsi03B_6310453_6311259_Dsi03Bg04860.1_-1_CDS_4147735567_44629:0.0203204,Zizania_latifolia_GWHTBFHI023139:0.140349)n12:0.00917427)n10:0.0065977)n7:0.000733078)n6:0.017227,(Chasmanthium_laxum_Chala.03G218100:0.0524298,((((Echinocloa_haploclada_eh_chr1.775:0.0390632,(Dichantelium_oligosantes_H_DolKV775354.1000024.1:0.0308543,((Cenchrus_americanus_H_CamCM007983.2005132.1:0.029556,(Digitaria_radicosa_Dra09G0074800:0.0390092,(Digitaria_exilis_H_Dex9A-005236.1:0.0258279,Digitaria_exilis_H_Dex9B-005125.1:0.0172482)n22:0.012894)n21:0.00844444)n20:0.00452456,(Urochloa_fusta_Urofu.9G088300:0.0438306,Setaria_viridis_SEVIR_9G088900v2:0.0167312)n23:0.00703822)n19:0.00423965)n18:0.00853405)n17:0.0218885,(Panicum_virgatum_Pavir.9NG098900:0.00849043,((Panicum_virgatum_Pavir.J402700:0,Panicum_virgatum_Pavir.3KG524800:0)n26:6e-09,Panicum_virgatum_Pavir.2NG209500:5e-09)n25:0.0320815)n24:0.0699339)n16:0.0509552,Panicum_hallii_Pahal.9G086300:0.0237648)n15:0.0425312,(((Sorghum_bicolor_SORBI_3001G087900:0.110274,Aristida_adscensionis_H_Aadptg000018l000653.1:0.0665104)n29:0.018179,((Zea_mays_Zm00001eb057520:0.0270894,(Zea_mays_Zm00001eb025380:0.178321,(Zea_mays_Zm00001eb181090:0.082234,Zea_mays_Zm00001eb414470:0.0216939)n33:0.0419051)n32:0.0127404)n31:0.0928979,(ASEM_AUS1_H_AUS1CM014278.1001292.1:0.0266833,ASEM_RSA5_H_RSA5chrom9003257.1:0.00401972)n34:0.0413176)n30:0.0226682)n28:0.0369436,(((Eragrostis_curvula_EJB05_04465:0.111873,(Eleusine_coracana_ELECO.r07.3BG0261200:0.0172087,Eleusine_coracana_ELECO.r07.3AG0215920:0.0441367)n38:0.0633638)n37:0.0770855,(Phragmites_australis_Phragmites_australis_PaChr4_42844247_42845050_evm.model.PaChr4.2115_1_CDS_4362453857_19255:0.00568297,Phragmites_australis_Phragmites_australis_PaChr3_43576018_43576972_evm.model.PaChr3.2356_1_CDS_4362445825_39410:0.0575284)n39:0.0593804)n36:0.0270821,Stipagrostis_hirtigluma_H_Shi_ptg000037l_001421.1:0.0474474)n35:0.0324149)n27:0.0517913)n14:0.0259842)n13:0.095304)n5:0.00989233)n2:0.0350153)n0;
```
