## Supplementary Dataset S1 for "Gene turnover and contingency facilitated the repeated evolution of C_4_ photosynthesis in grasses": OG0011778_tree.txt

```
((Streptochaeta_angustifolia_strangu_012383:0.131,((Pharus_latifolius_Phala.01G075100:0,Pharus_latifolius_Phala.01G075100.3:0,Pharus_latifolius_Phala.01G075100.2:0)n3:5e-09,Pharus_latifolius_Phala.01G075100.4:5e-09)n2:0.104996)n1:0.0339862,(((Aristida_adscensionis_H_Aadptg000018l000586.1:0.0630971,Stipagrostis_hirtigluma_H_Shi_ptg000037l_000437.1:0.0588442)n6:0.0361054,((Phragmites_australis_Phragmites_australis_PaChr3_44157934_44160294_evm.model.PaChr3.2399_1_CDS_4362445919_36456:0.0459717,((Eragrostis_curvula_EJB05_04356:0.000770327,Eragrostis_curvula_EJB05_04399:0.000776465)n10:0.0546264,(Eleusine_coracana_ELECO.r07.3BG0260370:0.0191581,Eleusine_coracana_ELECO.r07.3AG0215250:0.00857572)n11:0.0470156)n9:0.0336376)n8:0.0113595,(Chasmanthium_laxum_Chala.03G223400:0.0673259,(((ASEM_AUS1_H_AUS1CM014278.1005002.1:0.0196097,ASEM_RSA5_H_RSA5chrom9003023.1:0.0140769)n15:0.0311747,((Urochloa_fusta_Urofu.9G082200:0.0359208,(Digitaria_radicosa_Dra09G0069200:0.0259339,(Digitaria_exilis_H_Dex9A-000379.1:0.00891236,Digitaria_exilis_H_Dex9B-000385.1:0.0149207)n19:0.0183271)n18:0.0329698)n17:0.00535043,((Cenchrus_americanus_H_CamCM007983.2000290.1:0.0419854,Setaria_viridis_SEVIR_9G082700v2:0.0171559)n21:0.0269611,(Echinocloa_haploclada_eh_chr1.719:0.0437643,(Dichantelium_oligosantes_H_DolKV777493.1000006.1:0.0402102,(Panicum_hallii_Pahal.9G080100:0.0153022,(Panicum_virgatum_Pavir.9NG046800:0.0202818,Panicum_virgatum_Pavir.9NG054100:0.017312)n25:0.00462778)n24:0.0230658)n23:0.00807429)n22:0.00361396)n20:0.00221021)n16:0.00360729)n14:0.0267286,(Sorghum_bicolor_SORBI_3001G082900:0.0314988,(Zea_mays_Zm00001eb214500:0.0493739,Zea_mays_Zm00001eb057970:0.0422889)n27:0.00469877)n26:0.0112898)n13:0.0285964)n12:0.00802547)n7:0.0151372)n5:0.0324586,(Olyra_latifolia_Ola026693:0.0625285,((Zizania_latifolia_GWHTBFHI023106:0.0664767,(Leersia_perrieri_LPERR03G29340:0.0749512,Oryza_sativa_LOC_Os03g55180:0.0391875)n31:0.0406405)n30:0.0456526,(((Ampelocalamus_luodianensis_Alu03Cg06150.1:0.0260772,Dendrocalamus_sinicus_Dendrocalamus_sinicus_Dsi03C_28395468_28397816_Dsi03Cg14580.1_-1_CDS_4147745488_764:0.0248251)n34:0.00959376,(Dendrocalamus_sinicus_Dendrocalamus_sinicus_Dsi03B_5685072_5687419_Dsi03Bg04540.1_1_CDS_4147735471_47444:0.0400734,Ampelocalamus_luodianensis_Alu03Dg24930.1:0.0424462)n35:0.00861678)n33:0.0180802,(Ampelocalamus_luodianensis_Alu09CXg00090.4:0.26731,(Brachypodium_distachyon_BRADI_1g07960v3:0.0749699,(Hordeum_spontaneum_WB01_011593_0017641:5e-09,Hordeum_vulgareMorex_HORVU.MOREX.r3.5HG0512230:0.00168657)n38:0.111378)n37:0.0664075)n36:0.0191925)n32:0.0021325)n29:0.0283815)n28:0.0139651)n4:0.0339862)n0;
```
