## Supplementary Dataset S1 for "Gene turnover and contingency facilitated the repeated evolution of C_4_ photosynthesis in grasses": OG0011779_tree.txt

```
((Streptochaeta_angustifolia_strangu_027496:0.140617,(Pharus_latifolius_Phala.01G069500.2:0.00206493,(Pharus_latifolius_Phala.01G069500:5e-09,Pharus_latifolius_Phala.01G069500.3:5e-09)n3:0.00177053)n2:0.0858435)n1:0.0205922,((Brachypodium_distachyon_BRADI_1g07470v3:0.101872,(Hordeum_spontaneum_WB01_008140_0017332:0.00145735,(Hordeum_vulgareMorex_HORVU.MOREX.r3.5HG0513130:0,Hordeum_vulgareMorex_HORVU.MOREX.r3.5HG0513130.2:0)n7:5e-09)n6:0.104878)n5:0.0437902,((Zizania_latifolia_GWHTBFHI023063:0.0476483,(Leersia_perrieri_LPERR03G29780:0.07436,Oryza_sativa_LOC_Os03g55820:0.0387474)n10:0.0384688)n9:0.0649326,(Dendrocalamus_sinicus_Dendrocalamus_sinicus_Dsi04A_15178473_15179554_Dsi04Ag10260.1_-1_CDS_4147749865_19912:0.172541,(((Dendrocalamus_sinicus_Dendrocalamus_sinicus_Dsi03A_4846057_4848382_Dsi03Ag04040.1_1_CDS_4147727932_10837:0.0397134,Olyra_latifolia_Ola036154:0.0763401)n14:0.00865014,(Ampelocalamus_luodianensis_Alu03Dg25420.1:0.0499202,Ampelocalamus_luodianensis_Alu03Cg05710.3:0.0299237)n15:0.0116527)n13:0.0145227,(((Eragrostis_curvula_EJB05_04293:0.0411394,(Eleusine_coracana_ELECO.r07.3BG0259790:0.00665637,Eleusine_coracana_ELECO.r07.3AG0214570:0.00966586)n19:0.0467893)n18:0.0452557,(Aristida_adscensionis_H_Aadptg000018l000557.1:0.0599852,Stipagrostis_hirtigluma_H_Shi_ptg000037l_000416.1:0.0430483)n20:0.0260548)n17:0.0126317,(Phragmites_australis_Phragmites_australis_PaChr3_44680747_44685314_evm.model.PaChr3.2443_1_CDS_4362446019_36033:0.0564049,((Chasmanthium_laxum_Chala.09G170800:0.0211078,Chasmanthium_laxum_Chala.03G228300:0.0215495)n23:0.02376,(((Echinocloa_haploclada_eh_chr1.666:0.0595029,(ASEM_AUS1_H_AUS1CM014278.1004983.1:0.0118966,ASEM_RSA5_H_RSA5chrom9002993.1:0.00472273)n27:0.0346114)n26:0.00595374,((Dichantelium_oligosantes_H_DolKV775574.1000003.1:0.0544546,(Panicum_hallii_Pahal.9G074200:0.0176561,(Panicum_virgatum_Pavir.1KG425000:0.0119451,(Panicum_virgatum_Pavir.9NG077600:0.00107602,Panicum_virgatum_Pavir.9NG040800:0.00676664)n32:0.0106223)n31:0.0218242)n30:0.0249946)n29:0.00757091,((Urochloa_fusta_Urofu.9G075300:0.0248536,(Digitaria_radicosa_Dra09G0064000:0.0412751,(Digitaria_exilis_H_Dex9A-000353.1:0.0184866,Digitaria_exilis_H_Dex9B-000359.1:0.0134488)n36:0.0199444)n35:0.0173842)n34:0.00801955,(Cenchrus_americanus_H_CamCM007983.2000266.1:0.032606,Setaria_viridis_SEVIR_9G076200v2:0.0229255)n37:0.00525178)n33:0.00525703)n28:0.00186498)n25:0.016051,(Sorghum_bicolor_SORBI_3001G077300:0.0354705,(Zea_mays_Zm00001eb058690:0.107523,Zea_mays_Zm00001eb213990:0.0614128)n39:0.00682364)n38:0.0116468)n24:0.025195)n22:0.011559)n21:0.0119959)n16:0.0454842)n12:0.00641964)n11:0.000713293)n8:0.0108216)n4:0.0171047)n0;
```
