## Supplementary Dataset S1 for "Gene turnover and contingency facilitated the repeated evolution of C_4_ photosynthesis in grasses": OG0011780_tree.txt

```
((Streptochaeta_angustifolia_strangu_037987:0.152016,(Pharus_latifolius_Phala.01G064700:0,Pharus_latifolius_Phala.01G064700.3:0,Pharus_latifolius_Phala.01G064700.2:0)n2:0.0489597)n1:0.0168018,(((Leersia_perrieri_LPERR03G30260:0.0871484,Oryza_sativa_LOC_Os03g56420:0.0385788)n5:0.0191515,(Zizania_latifolia_GWHTBFHI023031:0.0313742,Zizania_latifolia_GWHTBFHI013634:0.0514953)n6:0.0104812)n4:0.0327746,(((Brachypodium_distachyon_BRADI_1g07070v3:0.0406715,(Hordeum_spontaneum_WB01_000411_0596775:0.00126272,Hordeum_vulgareMorex_HORVU.MOREX.r3.5HG0513960:0.00135731)n10:0.143802)n9:0.0364026,((Ampelocalamus_luodianensis_Alu03Cg05270.1:0.0166015,Dendrocalamus_sinicus_Dendrocalamus_sinicus_Dsi03C_29165801_29168619_Dsi03Cg15240.1_1_CDS_4147745686_55360:0.0227729)n12:0.0048502,(Dendrocalamus_sinicus_Dendrocalamus_sinicus_Dsi03A_4349394_4357996_Dsi03Ag03700.1_-1_CDS_4147727830_10274:0.0301585,(Ampelocalamus_luodianensis_Alu03Dg25830.1:0.026064,Olyra_latifolia_Ola015219:0.0514078)n14:0.00768056)n13:0.000853396)n11:0.0115699)n8:0.00898179,((Eragrostis_curvula_EJB05_04236:0.0422169,(Eleusine_coracana_ELECO.r07.3BG0259210:0.00749878,Eleusine_coracana_ELECO.r07.3AG0214070:0.00882383)n17:0.0419502)n16:0.0231594,((Stipagrostis_hirtigluma_H_Shi_ptg000037l_001516.1:0.0508086,Aristida_adscensionis_H_Aadptg000018l000737.1:0.0601206)n19:0.0158831,((Phragmites_australis_Phragmites_australis_PaChr3_45188646_45190880_evm.model.PaChr3.2488_1_CDS_4362446117_34769:0.051013,Phragmites_australis_Phragmites_australis_PaChr4_43897812_43900029_evm.model.PaChr4.2188_1_CDS_4362454017_1568:0.0377854)n21:0.00840023,(Chasmanthium_laxum_Chala.03G232500:0.0337197,((Sorghum_bicolor_SORBI_3001G072700:0.0221852,Zea_mays_Zm00001eb059220:0.0300597)n24:0.0349228,(Echinocloa_haploclada_eh_chr1.626:0.0355927,(((Digitaria_radicosa_Dra09G0059200:0.0109041,(Digitaria_exilis_H_Dex9A-005341.1:0.00352822,Digitaria_exilis_H_Dex9B-000327.1:0.0033133)n29:0.0147477)n28:0.0317292,Dichantelium_oligosantes_H_DolKV772890.1000006.1:0.016982)n27:0.00195788,(((Cenchrus_americanus_H_CamCM007983.2005240.1:0.0199502,Setaria_viridis_SEVIR_9G071050v2:0.00919503)n32:0.012461,(Urochloa_fusta_Urofu.9G070300:0.0136549,Urochloa_fusta_Urofu.2G313600:0.0205133)n33:0.00796363)n31:0.00616481,((ASEM_AUS1_H_AUS1CM014278.1001395.1:0.00163467,ASEM_RSA5_H_RSA5chrom9003349.1:0.00782149)n35:0.0308387,(Panicum_hallii_Pahal.9G068300:0.00949713,(Panicum_virgatum_Pavir.9NG307600:0.049521,(Panicum_virgatum_Pavir.5KG331100:0,Panicum_virgatum_Pavir.1KG230000:0)n38:0.0103549)n37:0.00808147)n36:0.0161393)n34:0.00583189)n30:0.00508128)n26:0.00370184)n25:0.0130218)n23:0.0100336)n22:0.0061047)n20:0.00758294)n18:0.00651361)n15:0.0369588)n7:0.0087886)n3:0.0168018)n0;
```
