## Supplementary Dataset S1 for "Gene turnover and contingency facilitated the repeated evolution of C_4_ photosynthesis in grasses": OG0011781_tree.txt

```
((Streptochaeta_angustifolia_strangu_016640:0.249247,Pharus_latifolius_Phala.01G064200:0.213449)n1:0.0671042,(((Olyra_latifolia_Ola015209:0.119317,(Ampelocalamus_luodianensis_Alu03Dg25890.2:0.0653784,(Dendrocalamus_sinicus_Dendrocalamus_sinicus_Dsi03A_4275646_4276965_Dsi03Ag03630.1_1_CDS_4147727809_55301:0.0622934,Dendrocalamus_sinicus_Dendrocalamus_sinicus_Dsi03B_4394656_4395975_Dsi03Bg03740.1_1_CDS_4147735231_26053:0.0663608)n6:0.00737342)n5:0.00643264)n4:0.0439869,(((Chasmanthium_laxum_Chala.03G233400:0.0853655,(Phragmites_australis_Phragmites_australis_PaChr4_43880672_43881973_evm.model.PaChr4.2186_1_CDS_4362454013_42385:0.094993,Phragmites_australis_Phragmites_australis_PaChr3_45236686_45237867_evm.model.PaChr3.2494_1_CDS_4362446131_40675:0.101466)n10:0.0224695)n9:0.0228057,(((Sorghum_bicolor_SORBI_3001G071300:0.0629785,(Zea_mays_Zm00001eb366630:0.493972,(Zea_mays_Zm00001eb213720:0.0281181,(Zea_mays_Zm00001eb299440:0.0534867,Zea_mays_Zm00001eb250170:0.0387246)n16:0.0111369)n15:0.033753)n14:0.032331)n13:0.0873351,((Urochloa_fusta_Urofu.9G068000:0.109408,((Digitaria_exilis_H_Dex9A-000324.1:0.0481168,Digitaria_exilis_H_Dex9B-005210.1:0.0434769)n20:0.106435,(Digitaria_radicosa_Dra09G0058200.2:0.00684927,Digitaria_radicosa_Dra09G0058200:5e-09)n21:0.15379)n19:0.072511)n18:0.0112142,(((Panicum_hallii_Pahal.9G066900:0.0285135,(Panicum_virgatum_Pavir.9NG070200:0.0337029,Panicum_virgatum_Pavir.9NG085500:0.0389388)n25:0.0141547)n24:0.0370996,(Dichantelium_oligosantes_H_DolKV772359.1000001.1:0.197621,(((Dichantelium_oligosantes_H_DolKV775366.1000001.1:0.136685,Dichantelium_oligosantes_H_DolKV775568.1000004.1:0.0146054)n29:5e-09,Dichantelium_oligosantes_H_DolKV772359.1000002.1:0.0551222)n28:0.0654303,(ASEM_AUS1_H_AUS1CM014278.1004942.1:0.0139763,ASEM_RSA5_H_RSA5chrom9002963.1:0.402721)n30:0.0573746)n27:0.0108226)n26:0.00120251)n23:0.00768698,Setaria_viridis_SEVIR_9G069900v2:0.0788919)n22:0.00849949)n17:0.0302368)n12:0.0556361,(Eragrostis_curvula_EJB05_04205:0.103082,(Eleusine_coracana_ELECO.r07.3BG0259090:0.0675964,Eleusine_coracana_ELECO.r07.3AG0213970:0.0344406)n32:0.173499)n31:0.0504903)n11:0.0257482)n8:0.0157345,((Zizania_latifolia_GWHTBFHI013638:0.199389,(Leersia_perrieri_LPERR03G30320:0.230956,Oryza_sativa_LOC_Os03g56500:0.115159)n35:0.0528984)n34:0.0627971,(Setaria_viridis_SEVIR_2G054200v2:1.05075,(Brachypodium_distachyon_BRADI_1g06990v3:0.203645,(Hordeum_spontaneum_WB01_001685_0492974:0.00268999,Hordeum_vulgareMorex_HORVU.MOREX.r3.5HG0514220:0.00696631)n38:0.140805)n37:0.0617593)n36:0.0381113)n33:0.0185613)n7:0.00206237)n3:0.0344899,(Aristida_adscensionis_H_Aadptg000018l000534.1:0.136471,Stipagrostis_hirtigluma_H_Shi_ptg000037l_000393.1:0.105562)n39:0.0508186)n2:0.0671042)n0;
```
