## Supplementary Dataset S1 for "Gene turnover and contingency facilitated the repeated evolution of C_4_ photosynthesis in grasses": OG0011782_tree.txt

```
((Juncus_effusus_H_Juncus_Jeff_scaffold_12_000363.1:0.255032,Carex_scoparia_H_Carex_Csco_scaffold_2_000535.1:0.216994)n1:0.14324,(Streptochaeta_angustifolia_strangu_031941:0.141077,(Pharus_latifolius_Phala.01G057600:0.139795,((((Leersia_perrieri_LPERR03G31200:0.0851312,Oryza_sativa_LOC_Os03g57660:0.0650069)n7:0.0460199,(Zizania_latifolia_GWHTBFHI024915:0.267497,Zizania_latifolia_GWHTBFHI022977:0.0404682)n8:0.0495927)n6:0.0662953,((((Dendrocalamus_sinicus_Dendrocalamus_sinicus_Dsi03C_29732411_29745383_Dsi03Cg15780.1_1_CDS_4147745848_32840:0.0485416,Dendrocalamus_sinicus_Dendrocalamus_sinicus_Dsi03A_3598495_3611444_Dsi03Ag03060.1_-1_CDS_4147727638_15900:0.03869)n12:0.00783987,Ampelocalamus_luodianensis_Alu03Dg26570.1:0.0427028)n11:0.0100869,Olyra_latifolia_scaffold105_1092253_1100220_-:0.0895464)n10:0.0219309,(Brachypodium_distachyon_BRADI_1g06230v3:0.0771371,(Hordeum_vulgareMorex_HORVU.MOREX.r3.5HG0517260:0.00180413,((Hordeum_spontaneum_WB01_001846_0190412:0.0375906,Hordeum_spontaneum_WB01_002034_1400239:0.0557193)n16:0.0586213,Hordeum_spontaneum_WB01_002486_0376027:4.5e-09)n15:5e-10)n14:0.0117106)n13:0.0630058)n9:0.0167212)n5:0.0232386,((Eragrostis_curvula_EJB05_04132:0.0888322,(Eleusine_coracana_ELECO.r07.3BG0258300:0.0216378,Eleusine_coracana_ELECO.r07.3AG0213160:0.0454096)n19:0.0876691)n18:0.045176,((Aristida_adscensionis_H_Aadptg000018l000775.1:0.0956034,Stipagrostis_hirtigluma_H_Shi_ptg000037l_001568.1:0.0528311)n21:0.0233635,((Phragmites_australis_Phragmites_australis_PaChr3_45806778_45815153_evm.model.PaChr3.2554_1_CDS_4362446265_12077:0.0518352,Phragmites_australis_Phragmites_australis_PaChr4_45229585_45237552_evm.model.PaChr4.2296_1_CDS_4362454257_17571:0.0418246)n23:0.00731287,(Chasmanthium_laxum_Chala.03G241900:0.0478484,((Sorghum_bicolor_SORBI_3001G062900:0.0326591,Zea_mays_Zm00001eb060200:0.037745)n26:0.0559766,((Digitaria_radicosa_Dra09G0050800:0.0517337,(Digitaria_exilis_H_Dex9A-005387.1:0.00734419,Digitaria_exilis_H_Dex9B-005251.1:0.00914257)n29:0.0502566)n28:0.0335407,(((Cenchrus_americanus_H_CamCM007983.2005286.1:0.0531415,Setaria_viridis_SEVIR_9G061100v2:0.0279724)n32:0.00760424,(Echinocloa_haploclada_eh_chr1.543:0.0688486,Echinocloa_haploclada_eh_chr4.1415:0.213307)n33:0.0237008)n31:0.00789709,((ASEM_AUS1_H_AUS1CM014278.1001442.1:0.0116804,ASEM_RSA5_H_RSA5chrom9003410.1:0.00628069)n35:0.0457621,(Urochloa_fusta_Urofu.9G059500:0.0504279,((Panicum_hallii_Pahal.9G058300:0.0326182,(Panicum_virgatum_Pavir.7NG161400:0.0172799,Panicum_virgatum_Pavir.J562200:0.0237461)n39:0.0189118)n38:0.0280269,Dichantelium_oligosantes_H_DolKV771909.1000013.1:0.0848761)n37:0.0123385)n36:0.00550671)n34:0.00416894)n30:0.00916012)n27:0.0210957)n25:0.0219327)n24:0.0194052)n22:0.0115074)n20:0.0121699)n17:0.0442647)n4:0.0667786)n3:0.0418792)n2:0.14324)n0;
```
