## Supplementary Dataset S1 for "Gene turnover and contingency facilitated the repeated evolution of C_4_ photosynthesis in grasses": OG0011783_tree.txt

```
((Carex_scoparia_H_Carex_Csco_scaffold_2_000550.1:0.240618,(Ananas_comosus_H_Ananas_contig8_000177.1:0.0179878,Tillandsia_fasciculata_H_Tillandsia_CM054932.1_000843.1:0.0291946)n2:0.14582)n1:0.086998,(Streptochaeta_angustifolia_strangu_029473:0.0797719,(Pharus_latifolius_Phala.01G055600:0.0621233,((((Olyra_latifolia_Ola001285:0.062748,((Zizania_latifolia_GWHTBFHI013758:0.0266371,Zizania_latifolia_GWHTBFHI022970:0.0347995)n10:0.0155162,(Leersia_perrieri_LPERR03G31290:0.0489648,Oryza_sativa_LOC_Os03g57840:0.0267402)n11:0.019686)n9:0.0341333)n8:0.00881569,((Ampelocalamus_luodianensis_Alu03Dg26710.4:0.0220375,Ampelocalamus_luodianensis_Alu03Cg04510.2:0.016318)n13:0.00898891,(Ampelocalamus_luodianensis_Alu01Cg04350.1:0.30828,(Brachypodium_distachyon_BRADI_1g06080v3:0.0648135,(Hordeum_spontaneum_WB01_011437_0078966:0.000699857,Hordeum_vulgareMorex_HORVU.MOREX.r3.5HG0517590:0.000692433)n16:0.0683625)n15:0.0421584)n14:0.00519074)n12:0.000576749)n7:0.00282923,(Dendrocalamus_sinicus_Dendrocalamus_sinicus_Dsi03B_3755646_3762605_Dsi03Bg03230.1_-1_CDS_4147735078_53636:0.046716,Dendrocalamus_sinicus_Dendrocalamus_sinicus_Dsi03A_3535609_3541699_Dsi03Ag02990.2_1_CDS_4147727617_4083:0.0290913)n17:0.00834771)n6:0.0128258,((Aristida_adscensionis_H_Aadptg000018l000475.1:0.0566914,Stipagrostis_hirtigluma_H_Shi_ptg000037l_000336.1:0.0468954)n19:0.0233443,((Chasmanthium_laxum_Chala.03G242600:0.027974,((Sorghum_bicolor_SORBI_3001G061600:0.0227185,(Zea_mays_Zm00001eb060350:0.0376349,Zea_mays_Zm00001eb213150:0.0301871)n24:0.00674207)n23:0.03173,((Echinocloa_haploclada_eh_chr1.529:0.0465825,(ASEM_AUS1_H_AUS1CM014278.1004889.1:0.0100566,ASEM_RSA5_H_RSA5chrom9002916.1:0.00782555)n27:0.024321)n26:0.00439306,(Dichantelium_oligosantes_H_DolKV769748.1000008.1:0.0240761,(((Urochloa_fusta_Urofu.9G057900:0.0212558,Urochloa_fusta_Urofu.4G034100:0.0197294)n31:0.0198122,(Cenchrus_americanus_H_CamCM007983.2000176.1:0.0154829,Setaria_viridis_SEVIR_9G059500v2:0.00807221)n32:0.0145369)n30:0.00381447,((Digitaria_radicosa_Dra09G0049700:0.0204099,(Digitaria_exilis_H_Dex9A-000274.1:0.00325114,Digitaria_exilis_H_Dex9B-000267.1:0.0138687)n35:0.00868027)n34:0.01969,(Panicum_virgatum_Pavir.J280900:0.0319962,Panicum_hallii_Pahal.9G056900:0.022246)n36:0.00907505)n33:0.00636607)n29:0.00173983)n28:0.00281145)n25:0.0132083)n22:0.0154385)n21:0.00460975,(Phragmites_australis_Phragmites_australis_PaChr3_45876379_45882351_evm.model.PaChr3.2559_1_CDS_4362446275_16285:0.0465181,((Eleusine_coracana_ELECO.r07.3BG0258210:0.0140382,Eleusine_coracana_ELECO.r07.3AG0213060:0.0146745)n39:0.0713827,Phragmites_australis_Phragmites_australis_PaChr4_45333142_45339682_evm.model.PaChr4.2304_1_CDS_4362454277_25970:0.0412495)n38:0.00504864)n37:0.00056096)n20:0.0040217)n18:0.00729107)n5:0.0393955)n4:0.02577)n3:0.086998)n0;
```
