## Supplementary Dataset S1 for "Gene turnover and contingency facilitated the repeated evolution of C_4_ photosynthesis in grasses": OG0011784_tree.txt

```
(Juncus_effusus_H_Juncus_Jeff_scaffold_12_000387.1:0.182047,(Streptochaeta_angustifolia_strangu_011942:0.0461871,(Pharus_latifolius_Phala.01G053100:0.0507282,((Brachypodium_distachyon_BRADI_1g05580v3:0.0719085,(Hordeum_spontaneum_WB01_007218_0325623:0.00213109,Hordeum_vulgareMorex_HORVU.MOREX.r3.5HG0518960:5e-09)n5:0.0715354)n4:0.0295376,(((Zizania_latifolia_GWHTBFHI013743:0.0883035,Zizania_latifolia_GWHTBFHI022949:0.0336002)n8:0.033608,(Leersia_perrieri_LPERR03G31530:0.0737739,Oryza_sativa_LOC_Os03g58130:0.053212)n9:0.0259282)n7:0.033807,((Olyra_latifolia_Ola001258:0.0911968,((Ampelocalamus_luodianensis_Alu03Cg04270.1:0.0252841,Dendrocalamus_sinicus_Dendrocalamus_sinicus_Dsi03C_29976759_29979584_Dsi03Cg16020.1_1_CDS_4147745920_16523:0.0318802)n13:0.0107885,(Ampelocalamus_luodianensis_Alu03Dg26990.2:0.0221132,Dendrocalamus_sinicus_Dendrocalamus_sinicus_Dsi03B_3508043_3512577_Dsi03Bg03010.1_-1_CDS_4147735012_16487:0.0307654)n14:0.00167684)n12:0.0130175)n11:0.021405,((Stipagrostis_hirtigluma_H_Shi_ptg000037l_001595.1:0.0603731,Aristida_adscensionis_H_Aadptg000018l000805.1:0.035833)n16:0.00590531,((Phragmites_australis_Phragmites_australis_PaChr4_45700005_45702431_evm.model.PaChr4.2331_1_CDS_4362454337_8726:0.0377397,Phragmites_australis_Phragmites_australis_PaChr3_46100091_46103020_evm.model.PaChr3.2580_1_CDS_4362446323_36458:0.0254684)n18:0.00812434,(Chasmanthium_laxum_Chala.03G245500:0.0368271,((Eragrostis_curvula_EJB05_04065:0.0320879,(Eleusine_coracana_ELECO.r07.3BG0257850:0.0123679,Eleusine_coracana_ELECO.r07.3AG0212670:0.0211054)n22:0.0462115)n21:0.0298779,((((ASEM_AUS1_H_AUS1CM014278.1001467.1:0.00649338,ASEM_RSA5_H_RSA5chrom9003429.1:0.00173483)n26:0.0176089,(((Digitaria_radicosa_Dra09G0047000:0.0270439,(Digitaria_exilis_H_Dex9A-005421.1:0.00686432,Digitaria_exilis_H_Dex9B-005282.1:0.00960615)n30:0.0120912)n29:0.0262172,(Panicum_hallii_Pahal.9G052500:0.00534046,(Panicum_virgatum_Pavir.1NG154300:0.0165002,(Panicum_virgatum_Pavir.J267600:0,Panicum_virgatum_Pavir.5KG690700:0)n33:0.0197951)n32:0.0151165)n31:0.00672021)n28:0.0103227,Panicum_virgatum_Pavir.1KG133100:0.167677)n27:0.0186308)n25:0.0147667,(((Cenchrus_americanus_H_CamCM007983.2005319.1:0.0312919,Setaria_viridis_SEVIR_9G056200v2:0.00981975)n36:0.0253461,Echinocloa_haploclada_eh_chr1.498:0.0229518)n35:0.00211076,(Urochloa_fusta_Urofu.9G054500:0.0323363,Dichantelium_oligosantes_H_DolKV770026.1000033.1:0.0236841)n37:0.00571599)n34:0.00799492)n24:0.0178782,(Sorghum_bicolor_SORBI_3001G058100:0.0187667,(Zea_mays_Zm00001eb213000:0.0620176,Zea_mays_Zm00001eb060640:0.0567493)n39:0.00630548)n38:0.0144493)n23:0.0210003)n20:0.00527824)n19:0.00488549)n17:0.00859987)n15:0.0238809)n10:0.00674377)n6:0.0117218)n3:0.0855739)n2:0.0379347)n1:0.182047)n0;
```
