## Supplementary Dataset S1 for "Gene turnover and contingency facilitated the repeated evolution of C_4_ photosynthesis in grasses": OG0011785_tree.txt

```
((Pharus_latifolius_Phala.07G081800:0.126364,Streptochaeta_angustifolia_strangu_043156:0.172999)n1:0.0787121,(((Hordeum_spontaneum_WB01_001898_0817405:0,Hordeum_vulgareMorex_HORVU.MOREX.r3.1HG0032840:0)n4:0.142905,Brachypodium_distachyon_BRADI_2g30470v3:0.0633938)n3:0.0782859,((((Zizania_latifolia_GWHTBFHI001011:0.0311491,Zizania_latifolia_GWHTBFHI031883:0.0504863)n8:0.0215976,(Leersia_perrieri_LPERR05G08520:0.101802,Oryza_sativa_LOC_Os05g23700:0.0302053)n9:0.0321628)n7:0.0353144,((Aristida_adscensionis_H_Aadptg000042l000339.1:0.0497333,(Stipagrostis_hirtigluma_H_Shi_ptg000045l_000123.1:0.00182382,Stipagrostis_hirtigluma_H_Shi_ptg000049l_000846.1:0.00181948)n12:0.0451024)n11:0.037261,((Phragmites_australis_Phragmites_australis_PaChr12_13971951_13972709_evm.model.PaChr12.595_1_CDS_4362383070_24899:0.0553117,(Eleusine_coracana_ELECO.r07.5BG0448640:0.00849107,Eleusine_coracana_ELECO.r07.5AG0399950:0.00525812)n15:0.115587)n14:0.0212157,(Chasmanthium_laxum_Chala.07G096100:0.0494888,(((Sorghum_bicolor_SORBI_3001G044000:0.0303631,Zea_mays_Zm00001eb061940:0.0239708)n19:0.00406977,(Sorghum_bicolor_SORBI_3002G064100:0.210247,(Zea_mays_Zm00001eb029560:0.252136,Zea_mays_Zm00001eb212410:0.00747694)n21:0.0195669)n20:0.0021741)n18:0.0250622,(Dichantelium_oligosantes_H_DolKV777466.1000008.1:0.0608164,((Digitaria_radicosa_Dra09G0042000:0.0292568,(Digitaria_exilis_H_Dex9A-000231.1:0.00995661,Digitaria_exilis_H_Dex9B-000230.1:0.0087631)n25:0.015365)n24:0.0280752,((ASEM_AUS1_H_AUS1CM014278.1001503.1:0.0117998,ASEM_RSA5_H_RSA5chrom9002876.1:0.00496963)n27:0.036898,(((Urochloa_fusta_Urofu.9G050100:0.00358222,Urochloa_fusta_Urofu.2G019300:0.0447895)n30:0.0280417,(Cenchrus_americanus_H_CamCM007983.2000112.1:0.0399743,Setaria_viridis_SEVIR_9G050600v2:0.0125396)n31:0.0193089)n29:0.0127189,(Panicum_hallii_Pahal.9G047900:0.015115,((Panicum_virgatum_Pavir.J036800:0.0363887,(Panicum_virgatum_Pavir.1NG012700:0,Panicum_virgatum_Pavir.J452300:0)n35:0.00330189)n34:0.0101474,Panicum_virgatum_Pavir.9NG397000:0.018398)n33:0.00204422)n32:0.00187334)n28:0.00477147)n26:0.00745984)n23:0.00986734)n22:0.0204138)n17:0.0305253)n16:0.0186167)n13:0.0115837)n10:0.0621426)n6:0.0194886,(Olyra_latifolia_Ola000949:0.0852211,((Ampelocalamus_luodianensis_Alu05Dg12960.1:0.0187429,Ampelocalamus_luodianensis_Alu05Cg16970.1:0.0230339)n38:0.00255932,(Dendrocalamus_sinicus_Dendrocalamus_sinicus_Dsi05B_14863054_14863818_Dsi05Bg04990.1_-1_CDS_4147767718_6467:0.0451345,Dendrocalamus_sinicus_Dendrocalamus_sinicus_Dsi05C_13113735_13114499_Dsi05Cg08790.1_1_CDS_4147773226_36872:0.0304726)n39:0.00338584)n37:0.0145302)n36:0.00500245)n5:0.0192795)n2:0.0787121)n0;
```
