## Supplementary Dataset S1 for "Gene turnover and contingency facilitated the repeated evolution of C_4_ photosynthesis in grasses": OG0011786_tree.txt

```
((Ananas_comosus_H_Ananas_contig6_000581.1:0.0218565,Tillandsia_fasciculata_H_Tillandsia_CM054940.1_000684.1:0.028782)n1:0.106023,(Pharus_latifolius_Phala.02G124100:0.0490623,((((Zizania_latifolia_GWHTBFHI025760:0.038905,(Leersia_perrieri_LPERR02G11790:0.0300261,(Oryza_sativa_LOC_Os10g03830:0.0124,Oryza_sativa_LOC_Os05g17990:0.0201371)n8:0.0282379)n7:0.0203431)n6:0.044871,((Brachypodium_distachyon_BRADI_3g10840v3:0.0467767,(Hordeum_spontaneum_WB01_000679_0054760:0.000580216,Hordeum_vulgareMorex_HORVU.MOREX.r3.6HG0584810:5e-09)n11:0.0655357)n10:0.0319197,((Olyra_latifolia_Ola032448:0.011339,Olyra_latifolia_Ola016509:0.00510513)n13:0.0415361,(Ampelocalamus_luodianensis_Alu02Cg10530.1:0.0149005,(Dendrocalamus_sinicus_Dendrocalamus_sinicus_Dsi02B_17085227_17103273_Dsi02Bg07040.1_1_CDS_4147716760_32744:0.0289659,Dendrocalamus_sinicus_Dendrocalamus_sinicus_Dsi02A_15982896_15992113_Dsi02Ag07580.1_-1_CDS_4147710112_42856:0.0157379)n15:0.00174865)n14:0.00276717)n12:0.0173716)n9:0.00600827)n5:0.0119811,((Aristida_adscensionis_H_Aadptg000031l000082.1:0.0477324,(Stipagrostis_hirtigluma_H_Shi_ptg000019l_000064.1:0.00171852,Stipagrostis_hirtigluma_H_Shi_ptg000027l_000176.1:0.00444658)n18:0.0385507)n17:0.0364838,(((Eragrostis_curvula_EJB05_56646:0.00156389,Eragrostis_curvula_EJB05_23983:0.00208192)n21:0.0384595,(Eleusine_coracana_ELECO.r07.2AG0111680:0.00794543,Eleusine_coracana_ELECO.r07.2BG0165160:0.00560147)n22:0.0387943)n20:0.0343262,(Phragmites_australis_Phragmites_australis_PaChr6_17067817_17078960_evm.model.PaChr6.883_1_CDS_4362471022_17211:0.0259678,(Chasmanthium_laxum_Chala.11G097200:0.0236773,(((Sorghum_bicolor_SORBI_3001G043400:0.0257768,Zea_mays_Zm00001eb062010:0.0281251)n27:0.0367119,Echinocloa_haploclada_eh_chr1.367:0.0397946)n26:0.00527585,(((Digitaria_radicosa_Dra09G0035000:0.011951,(Digitaria_exilis_H_Dex9A-005489.1:0.00217146,Digitaria_exilis_H_Dex9B-005359.1:0.00283373)n31:0.0141457)n30:0.0323714,((Cenchrus_americanus_H_CamCM007983.2005409.1:0.0189528,Setaria_viridis_SEVIR_9G041900v2:0.00857299)n33:0.015485,(Urochloa_fusta_Urofu.9G040400:0.0332285,(Panicum_hallii_Pahal.9G039800:0.00868197,(Panicum_virgatum_Pavir.2NG201400:0.0148939,Panicum_virgatum_Pavir.1NG236900:0.0114651)n36:0.00293281)n35:0.0131435)n34:0.00346546)n32:0.00481492)n29:0.00493088,(Dichantelium_oligosantes_H_DolKV780609.1000003.1:0.0279252,(ASEM_AUS1_H_AUS1CM014278.1001562.1:0.00462257,ASEM_RSA5_H_RSA5chrom9003502.1:0.00208763)n38:0.0318545)n37:0.00224351)n28:0.0124634)n25:0.0219725)n24:0.009445)n23:0.00482131)n19:0.0195337)n16:0.019602)n4:0.0385757,(Streptochaeta_angustifolia_strangu_006129:0.245197,Streptochaeta_angustifolia_strangu_006128:0.123297)n39:0.0136997)n3:0.0184339)n2:0.0283688)n0;
```
