## Supplementary Dataset S1 for "Gene turnover and contingency facilitated the repeated evolution of C_4_ photosynthesis in grasses": OG0011787_tree.txt

```
(((Juncus_effusus_H_Juncus_Jeff_scaffold_20_000205.1:0.218463,Carex_scoparia_H_Carex_Csco_scaffold_9_000096.1:0.133019)n2:0.098172,(Tillandsia_fasciculata_H_Tillandsia_CM054938.1_000539.1:0.0303926,(Ananas_comosus_H_Ananas_contig14_000561.1:0.069758,Ananas_comosus_H_Ananas_contig14_000562.1:0.0221942)n4:0.00246602)n3:0.0239682)n1:0.0383764,((Pharus_latifolius_Phala.01G038300:0.0579961,(Streptochaeta_angustifolia_strangu_032250:0.0301068,(Streptochaeta_angustifolia_strangu_033437:0.197116,Streptochaeta_angustifolia_strangu_028299:0.013267)n8:0.0479646)n7:0.0513288)n6:0.0118726,((Olyra_latifolia_Ola020342:0.0492952,(Ampelocalamus_luodianensis_Alu03Cg03300.1:0.0181661,Dendrocalamus_sinicus_Dendrocalamus_sinicus_Dsi03C_30756562_30774347_Dsi03Cg16780.1_-1_CDS_4147746148_31153:0.016138)n11:0.00944063)n10:0.0187094,(((Brachypodium_distachyon_BRADI_1g04300v3:0.0399391,(Hordeum_spontaneum_WB01_009970_0209426:0.00122383,Hordeum_vulgareMorex_HORVU.MOREX.r3.5HG0524250:0.00223916)n15:0.0656914)n14:0.0337378,((Leersia_perrieri_LPERR03G32700:0.0498564,Oryza_sativa_LOC_Os03g59640:0.035025)n17:0.0189775,(Zizania_latifolia_GWHTBFHI013864:0.0265547,Zizania_latifolia_GWHTBFHI022862:0.0273641)n18:0.0114134)n16:0.0323633)n13:0.00920544,(((Eragrostis_curvula_EJB05_03901:0.046792,(Eleusine_coracana_ELECO.r07.3BG0256330:0.00639369,Eleusine_coracana_ELECO.r07.3AG0211100:0.00576964)n22:0.0359445)n21:0.024587,(Aristida_adscensionis_H_Aadptg000018l000874.1:0.0389316,Stipagrostis_hirtigluma_H_Shi_ptg000037l_001669.1:0.0251769)n23:0.0117103)n20:0.00776544,(Phragmites_australis_Phragmites_australis_PaChr4_46500809_46507979_evm.model.PaChr4.2418_1_CDS_4362454529_4518:0.0313226,(Chasmanthium_laxum_Chala.03G258000:0.0340026,((Sorghum_bicolor_SORBI_3001G041800:0.0133588,Zea_mays_Zm00001eb212250:0.0302221)n27:0.0262565,(Dichantelium_oligosantes_H_DolKV780609.1000006.1:0.0312608,(((Digitaria_radicosa_Dra09G0033800:0.0234299,(Digitaria_exilis_H_Dex9A-005493.1:0.00403059,Digitaria_exilis_H_Dex9B-005363.1:0.00176707)n32:0.0247591)n31:0.017115,((Panicum_hallii_Pahal.9G038800:0.00810849,(Panicum_virgatum_Pavir.2NG200300:0.0079767,Panicum_virgatum_Pavir.8NG262600:0.0102494)n35:0.00736065)n34:0.0118241,(Urochloa_fusta_Urofu.9G039200:0.0259869,(Cenchrus_americanus_H_CamCM007983.2005415.1:0.037814,Setaria_viridis_SEVIR_9G040900v2:0.00798223)n37:0.0103517)n36:0.00328052)n33:0.00364334)n30:0.00475019,(Echinocloa_haploclada_eh_chr1.360:0.0351206,(ASEM_AUS1_H_AUS1CM014278.1001569.1:0.00739705,ASEM_RSA5_H_RSA5chrom9003507.1:0.00412582)n39:0.0184275)n38:0.00299592)n29:0.00192246)n28:0.00446831)n26:0.0117157)n25:0.00707406)n24:0.00478137)n19:0.0189068)n12:0.0103658)n9:0.0217495)n5:0.0383764)n0;
```
