## Supplementary Dataset S1 for "Gene turnover and contingency facilitated the repeated evolution of C_4_ photosynthesis in grasses": OG0011788_tree.txt

```
((Streptochaeta_angustifolia_strangu_021298:0.171282,(((((Zizania_latifolia_GWHTBFHI004239:0.0726987,Zizania_latifolia_GWHTBFHI011817:0.0414212)n6:0.0320418,(Leersia_perrieri_LPERR01G10590:0.0533455,Oryza_sativa_LOC_Os01g17150:0.0530308)n7:0.0324715)n5:0.0755535,((Hordeum_spontaneum_WB01_001579_0044741:0.121539,Brachypodium_distachyon_BRADI_2g10740v3:0.121486)n9:0.0357685,(Olyra_latifolia_Ola029317:0.0817626,(Ampelocalamus_luodianensis_Alu01Dg08260.1:0.0706824,Dendrocalamus_sinicus_Dendrocalamus_sinicus_Dsi01B_11721173_11722199_Dsi01Bg06310.1_1_CDS_4147695226_20857:0.0664477)n11:0.0148699)n10:0.0242584)n8:0.029115)n4:0.0285151,(((Dichantelium_oligosantes_H_DolKV782587.1000005.1:0.0537535,(Urochloa_fusta_Urofu.3G316700:0.0632811,(Digitaria_exilis_H_Dex5A-003878.1:0.0167457,Digitaria_exilis_H_Dex5B-003894.1:0.0165731)n16:0.0708161)n15:0.0120262)n14:0.0140564,((Phragmites_australis_Phragmites_australis_PaChr1_11706733_11708216_evm.model.PaChr1.769_1_CDS_4362368651_34937:0.0736951,(Eragrostis_curvula_EJB05_32412:0.112927,(Eleusine_coracana_ELECO.r07.1AG0003500:0.0193782,Eleusine_coracana_ELECO.r07.1BG0051940:0.0153675)n20:0.0742914)n19:0.0339867)n18:0.0353899,(((Cenchrus_americanus_H_CamCM007982.2002383.1:1.0234,(Phragmites_australis_Phragmites_australis_PaChr2_11191887_11192998_evm.model.PaChr2.762_1_CDS_4362422139_17469:0.0699734,((Eragrostis_curvula_EJB05_30495:0.00779542,Eragrostis_curvula_EJB05_30512:0.00279198)n26:0.0935245,(Eleusine_coracana_ELECO.r07.1AG0016550:0.0326936,Eleusine_coracana_ELECO.r07.1BG0065480:0.0465025)n27:0.0479004)n25:0.106718)n24:0.0330893)n23:0.0344003,(Aristida_adscensionis_H_Aadptg000058l000561.1:0.0803388,Stipagrostis_hirtigluma_H_Shi_ptg000044l_000213.1:0.0583318)n28:0.0298705)n22:0.0170027,(((Sorghum_bicolor_SORBI_3003G132600:0.00555148,Sorghum_bicolor_SORBI_3004G142201:0.0359483)n31:0.015287,(Zea_mays_Zm00001eb332630:0.0327397,Zea_mays_Zm00001eb129040:0.0917331)n32:0.00401801)n30:0.0428319,((ASEM_AUS1_H_AUS1CM014278.1004790.1:0.0140336,ASEM_RSA5_H_RSA5chrom9002816.1:0.00823071)n34:0.0456725,(((Cenchrus_americanus_H_CamCM007982.2002986.1:0.0597514,Setaria_viridis_SEVIR_5G005000v2:0.0106851)n37:0.0161651,Echinocloa_haploclada_eh_chr3.2730:0.0704159)n36:0.00562091,(Panicum_hallii_Pahal.5G536100:0.0136632,(Panicum_virgatum_Pavir.5KG005900:0.0372937,Panicum_virgatum_Pavir.5NG006600:0.0226004)n39:0.00251116)n38:5e-09)n35:0.00985397)n33:0.0391554)n29:0.0199618)n21:0.00199618)n17:0.000221798)n13:0.0226539,Chasmanthium_laxum_Chala.08G143900:0.0923765)n12:0.032323)n3:0.162291,Dendrocalamus_sinicus_Dendrocalamus_sinicus_Dsi02A_18338340_18339388_Dsi02Ag07870.1_-1_CDS_4147710199_34975:0.200682)n2:0.022298)n1:0.0412123,Pharus_latifolius_Phala.05G194300:0.196279)n0;
```
