## Supplementary Dataset S1 for "Gene turnover and contingency facilitated the repeated evolution of C_4_ photosynthesis in grasses": OG0011789_tree.txt

```
((Pharus_latifolius_Phala.01G035900.8:5e-09,((Pharus_latifolius_Phala.01G035900:0,Pharus_latifolius_Phala.01G035900.3:0)n3:5e-09,(Pharus_latifolius_Phala.01G035900.6:5e-09,((Pharus_latifolius_Phala.01G035900.2:5e-09,Pharus_latifolius_Phala.01G035900.4:5e-09)n6:0.0109172,(Pharus_latifolius_Phala.01G035900.5:5e-09,Pharus_latifolius_Phala.01G035900.7:5e-09)n7:6e-09)n5:0.0110055)n4:6e-09)n2:5e-09)n1:0.0831344,(((Olyra_latifolia_Ola020365:0.0764467,((Dendrocalamus_sinicus_Dendrocalamus_sinicus_Dsi03C_30943473_30946860_Dsi03Cg16940.1_-1_CDS_4147746196_1329:0.204113,Ampelocalamus_luodianensis_Alu03Cg03070.2:0.0207536)n12:0.012492,(Dendrocalamus_sinicus_Dendrocalamus_sinicus_Dsi03B_2376001_2379195_Dsi03Bg02100.1_1_CDS_4147734739_33367:0.0467601,Ampelocalamus_luodianensis_Alu03Dg27940.1:0.0337869)n13:0.0037541)n11:0.00421906)n10:0.00856855,(((Zizania_latifolia_GWHTBFHI022844:0.110609,Zizania_latifolia_GWHTBFHI013883:0.0188726)n16:0.0304639,(Leersia_perrieri_LPERR03G32920:0.11264,Oryza_sativa_LOC_Os03g60140:0.0285313)n17:0.0177114)n15:0.0480069,(Brachypodium_distachyon_BRADI_1g04090v3:0.0708038,(Hordeum_spontaneum_WB01_004129_0064429:0.00461501,Hordeum_vulgareMorex_HORVU.MOREX.r3.5HG0524700:0.00888718)n19:0.163414)n18:0.0418589)n14:0.0107126)n9:0.0113094,(Eragrostis_curvula_EJB05_03873:0.138363,((Aristida_adscensionis_H_Aadptg000018l000387.1:0.0757979,Stipagrostis_hirtigluma_H_Shi_ptg000037l_000236.1:0.0719073)n22:0.0128444,(Phragmites_australis_Phragmites_australis_PaChr4_46647297_46650270_evm.model.PaChr4.2437_1_CDS_4362454571_22196:0.0682366,(Chasmanthium_laxum_Chala.03G260300:0.0759165,((Sorghum_bicolor_SORBI_3001G039600:0.0305941,Zea_mays_Zm00001eb062220:0.047536)n26:0.0814035,((Digitaria_radicosa_Dra09G0032000:0.0420092,(Digitaria_exilis_H_Dex9A-000179.1:0.0125464,Digitaria_exilis_H_Dex9B-000179.1:0.007173)n29:0.0376886)n28:0.0296337,((ASEM_AUS1_H_AUS1CM014278.1004783.1:0.00694731,ASEM_RSA5_H_RSA5chrom9002805.1:0.0117964)n31:0.0411533,(((Cenchrus_americanus_H_CamCM007983.2000062.1:0.0576479,Setaria_viridis_SEVIR_9G037700v2:0.014158)n34:0.0247818,(Urochloa_fusta_Urofu.9G036700:0.0313708,(Panicum_hallii_Pahal.9G036200:0.0267717,((Panicum_virgatum_Pavir.1KG429000:0,Panicum_virgatum_Pavir.9NG280700:0)n38:0.0230134,Panicum_virgatum_Pavir.9NG282800:0.0320213)n37:0.00960171)n36:0.0181487)n35:0.00430629)n33:0.00589104,(Echinocloa_haploclada_eh_chr1.332:0.0686148,Dichantelium_oligosantes_H_DolKV775008.1000009.1:0.0398335)n39:0.00304648)n32:0.00156362)n30:0.00860047)n27:0.0214879)n25:0.0213612)n24:0.0124157)n23:0.0074917)n21:0.0164365)n20:0.0401606)n8:0.0831344)n0;
```
