## Supplementary Dataset S1 for "Gene turnover and contingency facilitated the repeated evolution of C_4_ photosynthesis in grasses": OG0011790_tree.txt

```
((Carex_scoparia_H_Carex_Csco_scaffold_7_000773.1:0.258246,(Ananas_comosus_H_Ananas_contig13_000972.1:0.0252923,Tillandsia_fasciculata_H_Tillandsia_CM054939.1_000435.1:0.0394571)n2:0.108546)n1:0.0725652,(Streptochaeta_angustifolia_strangu_033027:0.0485288,(Pharus_latifolius_Phala.01G031500:0.0720302,(((Brachypodium_distachyon_BRADI_1g03660v3:0.0450154,Hordeum_vulgareMorex_HORVU.MOREX.r3.5HG0526400:0.0741546)n7:0.0417073,(((Zizania_latifolia_GWHTBFHI013927:0.0464736,Zizania_latifolia_GWHTBFHI022806:0.0224447)n10:0.0129324,(Leersia_perrieri_LPERR03G33320:0.0412938,Oryza_sativa_LOC_Os03g60700:0.0417233)n11:0.017437)n9:0.0290132,((Ampelocalamus_luodianensis_Alu03Cg02570.1:0.0169902,Dendrocalamus_sinicus_Dendrocalamus_sinicus_Dsi03C_31266953_31271146_Dsi03Cg17220.1_-1_CDS_4147746280_48606:0.0162151)n13:0.0150947,(Dendrocalamus_sinicus_Dendrocalamus_sinicus_Dsi03B_1963413_1966535_Dsi03Bg01820.1_1_CDS_4147734655_42937:0.0354876,Ampelocalamus_luodianensis_Alu03Dg28340.4:0.0320773)n14:0.00593985)n12:0.0102597)n8:0.00701417)n6:0.0121254,((Aristida_adscensionis_H_Aadptg000018l000354.1:0.0559421,Stipagrostis_hirtigluma_H_Shi_ptg000037l_000186.1:0.0262204)n16:0.0252657,((((Eleusine_coracana_ELECO.r07.3BG0255480:0.00806658,Eleusine_coracana_ELECO.r07.3AG0210340:0.0146689)n20:0.0355352,(Eragrostis_curvula_EJB05_51500:0.00633995,Eragrostis_curvula_EJB05_03812:0.00141089)n21:0.025107)n19:0.0310341,(Phragmites_australis_Phragmites_australis_PaChr4_47006390_47010799_evm.model.PaChr4.2469_1_CDS_4362454641_9147:0.0317284,Phragmites_australis_Phragmites_australis_PaChr3_47640311_47642795_evm.model.PaChr3.2738_1_CDS_4362446673_13764:0.0195987)n22:0.0129116)n18:0.00327368,(Chasmanthium_laxum_Chala.03G266200:0.0318217,((Urochloa_fusta_Urofu.9G030800:0.0233417,((Echinocloa_haploclada_eh_chr1.276:0.0370467,Dichantelium_oligosantes_H_DolKV775527.1000007.1:0.0193263)n27:0.00914245,(((Cenchrus_americanus_H_CamCM007988.2002535.1:0.0335671,Setaria_viridis_SEVIR_9G031800v2:0.0138233)n30:0.0170856,(ASEM_AUS1_H_AUS1CM014278.1004745.1:0.0049193,(ASEM_RSA5_H_RSA5scaff1099000001.1:0.0113365,ASEM_RSA5_H_RSA5chrom9002765.1:0.00124703)n32:0.000138559)n31:0.0076321)n29:0.00331472,((Panicum_hallii_Pahal.9G030100:0.017118,(Panicum_virgatum_Pavir.5NG330900:0.0158525,Panicum_virgatum_Pavir.9NG034100:0.0147723)n35:0.00731499)n34:0.0109441,(Digitaria_radicosa_Dra09G0027100:0.0228427,(Digitaria_exilis_H_Dex9A-000149.1:0.0136214,Digitaria_exilis_H_Dex9B-000149.1:0.0125763)n37:0.0134202)n36:0.0124194)n33:0.00163739)n28:0.00422916)n26:0.00230829)n25:0.0189786,(Zea_mays_Zm00001eb062720:0.0351421,(Sorghum_bicolor_SORBI_3004G152501:0.158411,Sorghum_bicolor_SORBI_3001G033500:0.024005)n39:0.00266722)n38:0.0222641)n24:0.0114386)n23:0.00599719)n17:0.00672762)n15:0.025899)n5:0.0319937)n4:0.0196044)n3:0.0725652)n0;
```
