## Supplementary Dataset S1 for "Gene turnover and contingency facilitated the repeated evolution of C_4_ photosynthesis in grasses": OG0011791_tree.txt

```
((Pharus_latifolius_Phala.01G026900:0.193923,Streptochaeta_angustifolia_strangu_027968:0.174162)n1:0.0626099,((Olyra_latifolia_Ola006527:0.0732904,(Ampelocalamus_luodianensis_Alu03Cg02100.1:0.0443076,Dendrocalamus_sinicus_Dendrocalamus_sinicus_Dsi03C_31529378_31531127_Dsi03Cg17490.1_-1_CDS_4147746361_37346:0.0572722)n4:0.0184504)n3:0.0290971,((((Zizania_latifolia_GWHTBFHI013971:0.0666371,Zizania_latifolia_GWHTBFHI022768:0.0767228)n8:0.0436554,((Oryza_sativa_LOC_Os03g61280:0.105149,Oryza_sativa_LOC_Os03g61270:0.0570854)n10:0.0359032,Leersia_perrieri_LPERR03G33750:0.205135)n9:0.028793)n7:0.0493715,(Brachypodium_distachyon_BRADI_1g03207v3:0.213998,(Hordeum_spontaneum_WB01_002965_0375633:0.00893806,Hordeum_vulgareMorex_HORVU.MOREX.r3.5HG0528120:0.0122757)n12:0.136539)n11:0.070945)n6:0.029803,((Chasmanthium_laxum_Chala.03G270900:0.0806123,(Phragmites_australis_Phragmites_australis_PaChr3_47960698_47962533_evm.model.PaChr3.2770_1_CDS_4362446745_1545:0.0548882,Phragmites_australis_Phragmites_australis_PaChr4_47277389_47279398_evm.model.PaChr4.2507_1_CDS_4362454727_2835:0.0727739)n15:0.0258929)n14:0.0182292,(((Aristida_adscensionis_H_Aadptg000018l000324.1:0.101675,Aristida_adscensionis_H_Aadptg000018l000945.1:0.0639905)n18:0.0337129,(Stipagrostis_hirtigluma_H_Shi_ptg000037l_000153.1:0.107663,Stipagrostis_hirtigluma_H_Shi_ptg000037l_000152.1:0.0639704)n19:0.0171163)n17:0.0242704,(Sorghum_bicolor_SORBI_3001G027800:0.133787,(((Eleusine_coracana_ELECO.r07.3BG0254950:0.0268834,Eleusine_coracana_ELECO.r07.3AG0209800:0.0294726)n23:0.166711,(Eragrostis_curvula_EJB05_03746:0.0120665,Eragrostis_curvula_EJB05_03305:0.00586579)n24:0.123399)n22:0.0630076,((((Digitaria_radicosa_Dra09G0021800.2:5e-09,Digitaria_radicosa_Dra09G0021800:0.00197439)n28:0.0828868,(Digitaria_exilis_H_Dex9A-000119.1:0.016886,Digitaria_exilis_H_Dex9B-000113.1:0.0237952)n29:0.0890908)n27:0.0966662,((Panicum_hallii_Pahal.9G024300:0.0489026,(Panicum_virgatum_Pavir.9NG022600:0.0654658,(Panicum_virgatum_Pavir.9NG025200:5e-09,(Panicum_virgatum_Pavir.9NG826600:0,Panicum_virgatum_Pavir.J495800:0)n34:5e-09)n33:0.0405603)n32:0.0173974)n31:0.0286123,(Dichantelium_oligosantes_H_DolKV781764.1000007.1:0.0909836,(ASEM_AUS1_H_AUS1CM014278.1004704.1:0.0187603,ASEM_RSA5_H_RSA5chrom9002736.1:0.0235839)n36:0.0563814)n35:0.0208185)n30:0.0210159)n26:0.0152273,(Echinocloa_haploclada_eh_chr1.231:0.0927188,(Urochloa_fusta_Urofu.9G025200:0.109528,(Cenchrus_americanus_H_CamCM007983.2000031.1:0.0810823,Setaria_viridis_SEVIR_9G021500v2:0.0413681)n39:0.0432849)n38:0.0218428)n37:0.0157652)n25:0.0330191)n21:0.0303959)n20:0.0313886)n16:0.0138559)n13:0.0448756)n5:0.0381565)n2:0.0626099)n0;
```
