## Supplementary Dataset S1 for "Gene turnover and contingency facilitated the repeated evolution of C_4_ photosynthesis in grasses": OG0011792_tree.txt

```
((Streptochaeta_angustifolia_strangu_040620:0.156515,((Pharus_latifolius_Phala.01G025900.2:5e-09,(Pharus_latifolius_Phala.01G025900.3:5e-09,Pharus_latifolius_Phala.01G025900:5e-09)n4:5e-09)n3:5e-09,Pharus_latifolius_Phala.01G025900.4:5e-09)n2:0.127255)n1:0.0557005,(((Zizania_latifolia_GWHTBFHI022741:0.0516421,(Leersia_perrieri_LPERR03G34010:0.160248,Oryza_sativa_LOC_Os03g61740:0.0426391)n8:0.0442797)n7:0.040535,((Ampelocalamus_luodianensis_Alu03Dg28990.2:0.0341012,Olyra_latifolia_Ola006490:0.0384711)n10:0.0103424,(Dendrocalamus_sinicus_Dendrocalamus_sinicus_Dsi03B_1350910_1351795_Dsi03Bg01260.1_-1_CDS_4147734487_5232:0.0341484,Dendrocalamus_sinicus_Dendrocalamus_sinicus_Dsi03C_31599285_31600191_Dsi03Cg17570.1_-1_CDS_4147746385_50858:0.0232894)n11:0.00258771)n9:0.00307541)n6:0.0140553,(((Hordeum_spontaneum_WB01_006125_0081194:0.0110634,Hordeum_vulgareMorex_HORVU.MOREX.r3.5HG0529490:0.0231261)n14:0.0793916,(((Sorghum_bicolor_SORBI_3001G026300:0.0416337,Zea_mays_Zm00001eb063410:0.0292645)n17:0.0555282,((Eleusine_coracana_ELECO.r07.3BG0254790:0.017952,Eleusine_coracana_ELECO.r07.3AG0209680:0.0322933)n19:0.0775424,(Eragrostis_curvula_EJB05_03726:0.0179863,Eragrostis_curvula_EJB05_03320:0.0267193)n20:0.0858136)n18:0.0404496)n16:0.0159562,(Zea_mays_Zm00001eb063400:0.864615,Brachypodium_distachyon_BRADI_1g02790v3:0.170395)n21:0.0622677)n15:0.00691863)n13:0.0624009,(((Chasmanthium_laxum_Chala.03G272000:0.0525561,(Phragmites_australis_Phragmites_australis_PaChr3_48023203_48024084_evm.model.PaChr3.2776_1_CDS_4362446757_6592:0.0428078,Phragmites_australis_Phragmites_australis_PaChr4_47385145_47386025_evm.model.PaChr4.2517_1_CDS_4362454749_12106:0.0445795)n25:0.0128603)n24:0.00637303,(Aristida_adscensionis_H_Aadptg000018l000318.1:0.0512913,Stipagrostis_hirtigluma_H_Shi_ptg000037l_000143.1:0.052315)n26:0.0174584)n23:0.00746023,(Cenchrus_americanus_H_CamLKME02014686.1000192.1:0.019263,(((ASEM_AUS1_H_AUS1CM014278.1004693.1:0.0168099,(ASEM_RSA5_H_RSA5chrom9002726.1:0.0133213,ASEM_RSA5_H_RSA5chrom9002728.1:0.00547894)n31:0.00549768)n30:0.0328526,(Dichantelium_oligosantes_H_DolKV773730.1000011.1:0.0739811,Echinocloa_haploclada_eh_chr1.220:0.0712636)n32:0.00876523)n29:0.00697643,(((Panicum_hallii_Pahal.9G023100:0.0184051,(Panicum_virgatum_Pavir.9NG450800:0.0351946,Panicum_virgatum_Pavir.8NG101900:0.0125127)n36:0.00151494)n35:0.00903065,(Setaria_viridis_SEVIR_9G022600v2:0.0282174,Urochloa_fusta_Urofu.9G024000:0.0451842)n37:0.00441962)n34:0.00615615,(Digitaria_radicosa_Dra09G0020900:0.0534744,(Digitaria_exilis_H_Dex9A-000112.1:0.0233872,Digitaria_exilis_H_Dex9B-000107.1:0.0204327)n39:0.0331861)n38:0.0358034)n33:0.00412807)n28:5e-09)n27:0.0193585)n22:0.0101064)n12:0.0258725)n5:0.0557005)n0;
```
