## Supplementary Dataset S1 for "Gene turnover and contingency facilitated the repeated evolution of C_4_ photosynthesis in grasses": OG0011793_tree.txt

```
((Carex_scoparia_H_Carex_Csco_scaffold_9_000758.1:0.275503,(Ananas_comosus_H_Ananas_contig13_000016.1:0.0409874,Tillandsia_fasciculata_H_Tillandsia_CM054939.1_000562.1:0.0251617)n2:0.149387)n1:0.0766462,((Streptochaeta_angustifolia_strangu_029598:0.0874531,(Pharus_latifolius_Phala.01G025300.3:0.0155494,(Pharus_latifolius_Phala.01G025300:5e-09,Pharus_latifolius_Phala.01G025300.2:5e-09)n6:0.00447084)n5:0.074213)n4:0.0260465,(((Zizania_latifolia_GWHTBFHI022744:0.0436762,(Leersia_perrieri_LPERR03G33980:0.0517161,Oryza_sativa_LOC_Os03g61700:0.0391608)n10:0.0245894)n9:0.0417737,((Brachypodium_distachyon_BRADI_1g02910v3:0.0722835,(Hordeum_spontaneum_WB01_000394_0299582:0.000564581,Hordeum_vulgareMorex_HORVU.MOREX.r3.5HG0529210:0.000563942)n13:0.0818805)n12:0.0378089,(Olyra_latifolia_Ola006495:0.0550761,(Dendrocalamus_sinicus_Dendrocalamus_sinicus_Dsi03C_31635738_31642164_Dsi03Cg17590.1_-1_CDS_4147746391_54236:0.0164854,(Ampelocalamus_luodianensis_Alu03Cg01820.2:0.0129845,Ampelocalamus_luodianensis_Alu12Cg07660.2:0.0151078)n16:0.00642251)n15:0.0114435)n14:0.0137403)n11:0.00808313)n8:0.00774438,((Aristida_adscensionis_H_Aadptg000018l000313.1:0.0506945,Stipagrostis_hirtigluma_H_Shi_ptg000037l_000138.1:0.0411265)n18:0.0296351,(((Eleusine_coracana_ELECO.r07.3BG0254750:0.00778834,Eleusine_coracana_ELECO.r07.3AG0209640:0.00424496)n21:0.0552188,(Eragrostis_curvula_EJB05_03715:0.00335573,Eragrostis_curvula_EJB05_03321:0.00497156)n22:0.0425215)n20:0.0399222,(Phragmites_australis_Phragmites_australis_PaChr3_48062811_48068828_evm.model.PaChr3.2781_1_CDS_4362446769_11655:0.0362664,(Chasmanthium_laxum_Chala.03G272400:0.0330395,((Sorghum_bicolor_SORBI_3001G025900:0.0326496,Zea_mays_Zm00001eb063450:0.0402529)n26:0.0516644,(Echinocloa_haploclada_eh_chr1.216:0.0542313,((ASEM_AUS1_H_AUS1CM014278.1004688.1:0.00683152,(ASEM_RSA5_H_RSA5chrom9002720.1:5e-09,ASEM_RSA5_H_RSA5chrom9002722.1:5e-09)n30:0.00621843)n29:0.034436,(Dichantelium_oligosantes_H_DolKV773730.1000008.1:0.0293702,(((Panicum_hallii_Pahal.9G022700:0.0231947,(Panicum_virgatum_Pavir.J740800:0.0308962,Panicum_virgatum_Pavir.9NG021300:0.0233102)n35:0.00537041)n34:0.0163136,(Digitaria_radicosa_Dra09G0020500:0.0359303,(Digitaria_exilis_H_Dex9A-000108.1:0.00338016,Digitaria_exilis_H_Dex9B-000104.1:0.00525137)n37:0.0347373)n36:0.0211982)n33:0.00310705,(Urochloa_fusta_Urofu.9G023500:0.031361,(Cenchrus_americanus_H_CamLKME02014686.1000189.1:0.0342361,Setaria_viridis_SEVIR_9G023000v2:0.0122151)n39:0.0110542)n38:0.00156317)n32:0.00704794)n31:0.0041837)n28:0.00420176)n27:0.0127943)n25:0.0173328)n24:0.00760365)n23:0.00698126)n19:0.0144767)n17:0.0199414)n7:0.0360166)n3:0.0766462)n0;
```
