## Supplementary Dataset S1 for "Gene turnover and contingency facilitated the repeated evolution of C_4_ photosynthesis in grasses": OG0011794_tree.txt

```
((Carex_scoparia_H_Carex_Csco_scaffold_7_000188.1:0.121307,Juncus_effusus_H_Juncus_Jeff_scaffold_20_000037.1:0.153799)n1:0.0935345,(Streptochaeta_angustifolia_strangu_029596:0.065139,((Pharus_latifolius_Phala.03G178200:0.113975,Pharus_latifolius_Phala.01G025100:0.00840331)n4:0.0375836,((Hordeum_spontaneum_WB01_000394_0089193:0,Hordeum_vulgareMorex_HORVU.MOREX.r3.5HG0529180:0)n6:0.0788792,(((Oryza_sativa_LOC_Os03g61680:0.0312528,((Zizania_latifolia_GWHTBFHI022746:0.0358006,Zizania_latifolia_GWHTBFHI013984:0.0220859)n11:0.0183411,Leersia_perrieri_LPERR03G33970:0.01772)n10:0.00953283)n9:0.0353969,(Olyra_latifolia_Ola006497:0.102173,(((Eragrostis_curvula_EJB05_03315:0,Eragrostis_curvula_EJB05_03721:0)n15:0.0326317,(Eleusine_coracana_ELECO.r07.3BG0254730:6e-09,Eleusine_coracana_ELECO.r07.3AG0209620:0.0124107)n16:0.0051426)n14:0.0329894,(((Chasmanthium_laxum_Chala.03G272600:0.0818243,Chasmanthium_laxum_Chala.03G273100:0.0086634)n19:0.0321165,((Zea_mays_Zm00001eb211320:0.0826674,Sorghum_bicolor_SORBI_3001G025600:0.0141108)n21:0.0440292,(Urochloa_fusta_Urofu.9G023300:0.0279887,(((Cenchrus_americanus_H_CamLKME02014686.1000006.1:0.0100762,Setaria_viridis_SEVIR_9G023200v2:0.00895929)n25:0.00779328,(Dichantelium_oligosantes_H_DolKV773730.1000003.1:0.0198483,((Digitaria_radicosa_Dra09G0020300:0.0322218,(Digitaria_exilis_H_Dex9A-005575.1:0.0157106,Digitaria_exilis_H_Dex9B-005446.1:0.00615634)n29:0.0189665)n28:0.0115899,(ASEM_AUS1_H_AUS1CM014278.1001660.1:0.00304979,ASEM_RSA5_H_RSA5chrom9003618.1:0.00298747)n30:0.0171723)n27:0.00581231)n26:0.00608993)n24:0.00308092,(Panicum_hallii_Pahal.9G022500:0.00715684,(Panicum_virgatum_Pavir.9NG203900:0.0146148,Panicum_virgatum_Pavir.J740400:0.0129538)n32:0.00143931)n31:0.00307334)n23:0.00377354)n22:0.0156725)n20:0.0265094)n18:0.0212382,((Stipagrostis_hirtigluma_H_Shi_ptg000037l_001753.1:0.0426962,Aristida_adscensionis_H_Aadptg000018l000949.1:0.0353971)n34:0.00705076,(Phragmites_australis_Phragmites_australis_PaChr4_47429482_47431765_evm.model.PaChr4.2521_1_CDS_4362454759_16313:0.0366759,Phragmites_australis_Phragmites_australis_PaChr3_48097596_48099805_evm.model.PaChr3.2783_1_CDS_4362446773_13341:0.0228315)n35:0.00253683)n33:0.00860493)n17:0.00866584)n13:0.025841)n12:0.0118213)n8:0.0078525,(Brachypodium_distachyon_BRADI_1g02930v3:0.0542137,((Ampelocalamus_luodianensis_Alu03Cg01840.2:0.0125023,Ampelocalamus_luodianensis_Alu03Dg28940.1:0.0154936)n38:0.00172151,(Dendrocalamus_sinicus_Dendrocalamus_sinicus_Dsi03C_31665340_31667791_Dsi03Cg17610.1_1_CDS_4147746397_767:0.0195125,Dendrocalamus_sinicus_Dendrocalamus_sinicus_Dsi03A_1549895_1552885_Dsi03Ag01210.1_-1_CDS_4147727083_44601:0.00959922)n39:0.00106658)n37:0.00804053)n36:0.00349915)n7:0.0144048)n5:0.0410718)n3:0.0153472)n2:0.0935345)n0;
```
