## Supplementary Dataset S1 for "Gene turnover and contingency facilitated the repeated evolution of C_4_ photosynthesis in grasses": OG0011795_tree.txt

```
(Tillandsia_fasciculata_H_Tillandsia_CM054942.1_000451.1:0.270642,((Pharus_latifolius_Phala.01G020200:0,Pharus_latifolius_Phala.01G020200.2:0)n2:0.197435,(Streptochaeta_angustifolia_strangu_004330:0.147985,(((Olyra_latifolia_Ola015481:0.0605462,(Dendrocalamus_sinicus_Dendrocalamus_sinicus_Dsi03B_1079221_1080441_Dsi03Bg01000.1_-1_CDS_4147734409_18173:0.047297,((Ampelocalamus_luodianensis_Alu03Cg01480.2:0.0183322,Dendrocalamus_sinicus_Dendrocalamus_sinicus_Dsi03C_31986808_31988034_Dsi03Cg17950.1_1_CDS_4147746499_1330:0.02791)n9:0.00819934,(Dendrocalamus_sinicus_Dendrocalamus_sinicus_Dsi03A_1416210_1417424_Dsi03Ag01060.1_-1_CDS_4147727038_19274:0.0332395,Ampelocalamus_luodianensis_Alu03Dg29310.2:0.050124)n10:0.00556933)n8:0.00393554)n7:0.0154443)n6:0.0575767,((Zizania_latifolia_GWHTBFHI014019:0.0739103,Zizania_latifolia_GWHTBFHI022719:0.0725118)n12:0.0291557,(Leersia_perrieri_LPERR03G34390:0.185228,Oryza_sativa_LOC_Os03g62230:0.0922401)n13:0.0651071)n11:0.049978)n5:0.0282313,((Brachypodium_distachyon_BRADI_1g02410v3:0.31852,(Hordeum_spontaneum_WB01_006702_0189673:5e-09,Hordeum_vulgareMorex_HORVU.MOREX.r3.5HG0530910:0.00971064)n16:0.216642)n15:0.125955,((Eleusine_coracana_ELECO.r07.3AG0209050:0.203403,(Eragrostis_curvula_EJB05_30283:0.00401374,Eragrostis_curvula_EJB05_03438:0.0144058)n19:0.118498)n18:0.0608153,((Aristida_adscensionis_H_Aadptg000018l000979.1:0.173626,Stipagrostis_hirtigluma_H_Shi_ptg000037l_001793.1:0.0900022)n21:0.0298782,((Chasmanthium_laxum_Chala.03G277600:0.0650353,((ASEM_AUS1_H_AUS1CM014278.1001709.1:0.0216979,ASEM_RSA5_H_RSA5chrom9003649.1:0.0156717)n25:0.0278232,((Dichantelium_oligosantes_H_DolKV769116.1000014.1:0.0569804,(Panicum_hallii_Pahal.9G017600:0.0370697,((Panicum_virgatum_Pavir.2KG360800:0,Panicum_virgatum_Pavir.8KG217700:0)n30:0.0325332,Panicum_virgatum_Pavir.9NG000600:0.0183175)n29:0.0165352)n28:0.0227766)n27:0.0117616,((Setaria_viridis_SEVIR_9G019000v2:0.0434229,(Urochloa_fusta_Urofu.9G017800:0.118545,Cenchrus_americanus_H_CamLKME02014686.1000042.1:0.0692799)n33:0.014941)n32:0.0287971,((Sorghum_bicolor_SORBI_3001G020200:0.0826354,Zea_mays_Zm00001eb063930:0.102595)n35:0.0815059,(Digitaria_radicosa_Dra09G0015500:0.0566639,((Digitaria_exilis_H_Dex9A-005614.1:0,Digitaria_exilis_H_Dex9B-005477.1:0)n38:0.0767598,Digitaria_exilis_H_DexUA-004025.1:0.0613497)n37:0.0313738)n36:0.0308017)n34:0.0175381)n31:0.0076512)n26:0.00717857)n24:0.028664)n23:0.0205419,(Phragmites_australis_Phragmites_australis_PaChr4_47691464_47692597_evm.model.PaChr4.2551_1_CDS_4362454825_1572:0.0815307,Phragmites_australis_Phragmites_australis_PaChr3_48342030_48343163_evm.model.PaChr3.2815_1_CDS_4362446845_1126:0.0737002)n39:0.00818891)n22:0.0156617)n20:0.0153519)n17:0.0683645)n14:0.0340382)n4:0.0685408)n3:0.081095)n1:0.270642)n0;
```
