## Supplementary Dataset S1 for "Gene turnover and contingency facilitated the repeated evolution of C_4_ photosynthesis in grasses": OG0011796_tree.txt

```
((Ananas_comosus_H_Ananas_contig2_000258.1:0.268663,Tillandsia_fasciculata_H_Tillandsia_JAQOTM010000160.1_000002.1:0.304515)n1:0.108219,(Leersia_perrieri_LPERR03G34430:0.193584,((Brachypodium_distachyon_BRADI_1g02370v3:0.236724,(Hordeum_spontaneum_WB01_002811_0187869:0.00390433,Hordeum_vulgareMorex_HORVU.MOREX.r3.5HG0531070:0.00175385)n5:0.121313)n4:0.0766322,((Oryza_sativa_LOC_Os03g62270:0.0763588,(((Chasmanthium_laxum_Chala.03G278000:0.0433016,(Phragmites_australis_Phragmites_australis_PaChr4_47712134_47714914_evm.model.PaChr4.2554_1_CDS_4362454831_4097:0.0527107,Phragmites_australis_Phragmites_australis_PaChr3_48364386_48366787_evm.model.PaChr3.2821_1_CDS_4362446859_7014:0.0412887)n11:0.0227092)n10:0.0408973,(((Eleusine_coracana_ELECO.r07.3BG0254060:0.0213111,Eleusine_coracana_ELECO.r07.3AG0208980:0.0142873)n14:0.100546,(Eragrostis_curvula_EJB05_30284:0.00536532,Eragrostis_curvula_EJB05_03461:0.00979122)n15:0.0825178)n13:0.0396221,((Sorghum_bicolor_SORBI_3001G019700:0.0564845,Zea_mays_Zm00001eb211050:0.083398)n17:0.0824174,(Echinocloa_haploclada_eh_chr1.161:0.0674766,((Setaria_viridis_SEVIR_9G018600v2:0.07374,(Urochloa_fusta_Urofu.9G017400:0.0833101,(Digitaria_radicosa_Dra09G0015100:0.0956089,(Digitaria_exilis_H_Dex9A-005616.1:0.0112587,Digitaria_exilis_H_Dex9B-005479.1:0.0211618)n23:0.0800746)n22:0.0426958)n21:0.0200431)n20:0.0298424,((Dichantelium_oligosantes_H_DolKV781748.1000001.1:0.0411903,(ASEM_AUS1_H_AUS1CM014278.1001710.1:0.00885933,ASEM_RSA5_H_RSA5chrom9003650.1:0.0069582)n26:0.0576458)n25:0.0150807,(Panicum_hallii_Pahal.9G017200:0.0413579,(Panicum_virgatum_Pavir.9NG001200:0.0523648,(Panicum_virgatum_Pavir.2KG361300:0,Panicum_virgatum_Pavir.J405300:0)n29:0.0515574)n28:0.0213506)n27:0.0282946)n24:0.0171006)n19:0.0123576)n18:0.0273804)n16:0.0245197)n12:0.0128301)n9:0.0177338,((Zizania_latifolia_GWHTBFHI014022:0.0355727,Zizania_latifolia_GWHTBFHI022715:0.0513568)n31:0.0526353,(Olyra_latifolia_Ola015487:0.0689065,((Zea_mays_Zm00001eb211060:1.04668,(Pharus_latifolius_Phala.01G019800:0.145563,Streptochaeta_angustifolia_strangu_004071:0.0940319)n35:0.0489919)n34:0.0360991,((Ampelocalamus_luodianensis_Alu03Cg01440.2:0.0118071,Dendrocalamus_sinicus_Dendrocalamus_sinicus_Dsi03C_32015941_32019687_Dsi03Cg17980.1_1_CDS_4147746508_6397:0.0539258)n37:0.00966663,(Ampelocalamus_luodianensis_Alu03Dg29350.2:0.0397358,Dendrocalamus_sinicus_Dendrocalamus_sinicus_Dsi03A_1395069_1398727_Dsi03Ag01030.1_-1_CDS_4147727029_14210:0.0404349)n38:0.00449277)n36:0.0196137)n33:0.0211018)n32:0.0204772)n30:0.0261488)n8:0.00290543)n7:0.0232163,(Aristida_adscensionis_H_Aadptg000018l000980.1:0.0866419,Stipagrostis_hirtigluma_H_Shi_ptg000037l_001794.1:0.0425543)n39:0.0183027)n6:0.0362586)n3:0.0227076)n2:0.108219)n0;
```
