## Supplementary Dataset S1 for "Gene turnover and contingency facilitated the repeated evolution of C_4_ photosynthesis in grasses": OG0011797_tree.txt

```
(Streptochaeta_angustifolia_strangu_038624:0.146403,(((Brachypodium_distachyon_BRADI_1g01820v3:0.154839,(Hordeum_vulgareMorex_HORVU.MOREX.r3.5HG0533430:0.0057992,(Hordeum_spontaneum_WB01_001051_0324682:0.184091,Hordeum_spontaneum_WB01_001051_0359545:0.00566616)n5:0.000629573)n4:0.113162)n3:0.0438836,((Olyra_latifolia_Ola026098:0.0616728,(Ampelocalamus_luodianensis_Alu03Cg01040.1:0.0193878,((Dendrocalamus_sinicus_Dendrocalamus_sinicus_Dsi03A_1121403_1122049_Dsi03Ag00780.1_-1_CDS_4147726954_28839:0.0470779,Dendrocalamus_sinicus_Dendrocalamus_sinicus_Dsi03B_870004_870557_Dsi03Bg00790.1_-1_CDS_4147734346_39558:0.0624104)n10:0.0110525,Dendrocalamus_sinicus_Dendrocalamus_sinicus_Dsi03C_32338012_32338405_Dsi03Cg18260.1_1_CDS_4147746592_53674:0.0459619)n9:0.00510688)n8:0.010722)n7:0.0217759,((Leersia_perrieri_LPERR03G34850:0.127369,Oryza_sativa_LOC_Os03g63060:0.047466)n12:0.0615029,(Zizania_latifolia_GWHTBFHI014056:0.0665411,Zizania_latifolia_GWHTBFHI022688:0.0642857)n13:0.0241013)n11:0.0328566)n6:0.0249984)n2:0.0337295,(Chasmanthium_laxum_Chala.03G282300:0.0787058,((Eragrostis_curvula_EJB05_03581:0.0735359,(Eleusine_coracana_ELECO.r07.3BG0253420:0.0238281,Eleusine_coracana_ELECO.r07.3AG0208440:0.0262372)n17:0.0587359)n16:0.0575575,(Phragmites_australis_Phragmites_australis_PaChr4_47964669_47965255_evm.model.PaChr4.2588_1_CDS_4362454905_35220:0.0717932,((Phragmites_australis_Phragmites_australis_PaChr3_48566732_48567305_evm.model.PaChr3.2852_1_CDS_4362446927_35616:0.113712,(Aristida_adscensionis_H_Aadptg000005l000238.1:0.0463323,(Stipagrostis_hirtigluma_H_Shi_ptg000035l_000023.1:0.0251322,Stipagrostis_hirtigluma_H_Shi_ptg000037l_001824.1:0.00801795)n22:0.0905091)n21:0.0447248)n20:0.0115296,(Echinocloa_haploclada_eh_chr1.101:0.0506675,((Sorghum_bicolor_SORBI_3001G014000:0.0666641,Zea_mays_Zm00001eb064420:0.0835233)n25:0.07421,(((ASEM_AUS1_H_AUS1CM014278.1001733.1:0,ASEM_AUS1_H_AUS1CM014278.1001734.1:0)n28:0.029127,ASEM_RSA5_H_RSA5chrom9002673.1:0.0150383)n27:0.0533993,(Dichantelium_oligosantes_H_DolKV775277.1000011.1:0.0564116,((((Digitaria_radicosa_Dra09G0010500:5e-09,Digitaria_radicosa_Dra09G0010500.2:6e-09)n33:0.0637093,(Digitaria_exilis_H_Dex9A-005639.1:0.0349019,Digitaria_exilis_H_Dex9B-005502.1:0.0218177)n34:0.0252799)n32:0.0294564,((Cenchrus_americanus_H_CamLKME02014686.1000063.1:0.0565933,Setaria_viridis_SEVIR_9G012800v2:0.0441635)n36:0.0101691,Urochloa_fusta_Urofu.9G011800:0.0481731)n35:0.0143644)n31:5e-09,(Panicum_hallii_Pahal.9G012000:0.0182661,(Panicum_virgatum_Pavir.9NG008100:0.0349981,(Panicum_virgatum_Pavir.9KG011100:0,Panicum_virgatum_Pavir.9KG013000:0)n39:0.0211514)n38:0.00235015)n37:0.00874482)n30:0.0100531)n29:0.00838211)n26:0.0194306)n24:0.00477725)n23:0.059044)n19:0.0100628)n18:0.00111809)n15:0.0089012)n14:0.0157762)n1:0.146403)n0;
```
