## Supplementary Dataset S1 for "Gene turnover and contingency facilitated the repeated evolution of C_4_ photosynthesis in grasses": OG0011798_tree.txt

```
((Ananas_comosus_H_Ananas_contig2_000642.1:0.0428477,Tillandsia_fasciculata_H_Tillandsia_CM054942.1_000158.1:0.0161234)n1:0.141888,((Stipagrostis_hirtigluma_H_Shi_ptg000035l_000025.1:0,Stipagrostis_hirtigluma_H_Shi_ptg000037l_001826.1:0)n3:0.141106,(Aristida_adscensionis_H_Aadptg000005l000240.1:0.119314,((Pharus_latifolius_Phala.01G015100:0.0724154,(Ampelocalamus_luodianensis_Alu03Cg01000.2:0.0688508,(Dendrocalamus_sinicus_Dendrocalamus_sinicus_Dsi03A_1111483_1115335_Dsi03Ag00760.1_-1_CDS_4147726948_25463:0.00588016,Dendrocalamus_sinicus_Dendrocalamus_sinicus_Dsi03C_32353726_32358386_Dsi03Cg18280.1_1_CDS_4147746598_205:0.0490807)n8:0.00545341)n7:0.031655)n6:0.0696171,((((Zizania_latifolia_GWHTBFHI014060:0.0469367,(Leersia_perrieri_LPERR03G34880:0.0164463,Oryza_sativa_LOC_Os03g63090:0.0261752)n13:0.0332388)n12:0.0652222,(((Hordeum_spontaneum_WB01_005960_0310863:5e-09,Hordeum_vulgareMorex_HORVU.MOREX.r3.5HG0533820:5e-09)n16:0.0690154,Brachypodium_distachyon_BRADI_1g01710v3:0.0678514)n15:0.0181964,(Olyra_latifolia_Ola026095:0.0767697,Olyra_latifolia_Ola015185:0.0614306)n17:0.0240491)n14:0.0201035)n11:0.0677404,((Eragrostis_curvula_EJB05_03580:0.0771863,Phragmites_australis_Phragmites_australis_PaChr3_48586833_48589559_evm.model.PaChr3.2857_1_CDS_4362446937_39837:0.0212076)n19:0.00685603,((Eragrostis_curvula_EJB05_04332:0.00121885,Eragrostis_curvula_EJB05_04373:0.00127691)n21:0.0757903,(Eleusine_coracana_ELECO.r07.5AG0374820:0.00318906,Eleusine_coracana_ELECO.r07.5BG0421480:0.0029883)n22:0.0356667)n20:0.0455058)n18:0.0050562)n10:0.0260143,(Chasmanthium_laxum_Chala.03G282700:0.0172015,(Echinocloa_haploclada_eh_chr1.99:0.0860611,((Sorghum_bicolor_SORBI_3001G013200:0.0152364,Zea_mays_Zm00001eb210820:0.0883697)n26:0.142092,((Digitaria_radicosa_Dra09G0010100:0.0298552,(Digitaria_exilis_H_Dex9A-005641.1:0.01432,Digitaria_exilis_H_Dex9B-005504.1:0.0141482)n29:0.0157988)n28:0.00769064,((Panicum_virgatum_Pavir.9NG008800:0.0141444,(Panicum_hallii_Pahal.9G011600:0.015574,Cenchrus_americanus_H_CamCM007986.2001891.1:0.125773)n32:0.00614195)n31:6e-09,((Panicum_virgatum_Pavir.9KG014100:5e-09,Panicum_virgatum_Pavir.9KG012300:0.00550645)n34:0.0195963,((Urochloa_fusta_Urofu.9G011400:0.0274071,(Setaria_viridis_SEVIR_9G012400v2:0.00805783,Cenchrus_americanus_H_CamLKME02014686.1000065.1:0.157918)n37:0.0380749)n36:0.0286827,(ASEM_AUS1_H_AUS1CM014278.1001737.1:5e-09,(ASEM_RSA5_H_RSA5chrom9002682.1:0.0534296,ASEM_RSA5_H_RSA5chrom9002675.1:0.00766331)n39:0.000851479)n38:0.00401805)n35:0.00772)n33:0.000857777)n30:0.0286584)n27:0.0502931)n25:0.0893832)n24:0.0373739)n23:0.0123089)n9:0.104455)n5:0.08513)n4:0.0584064)n2:0.141888)n0;
```
