## Supplementary Dataset S1 for "Gene turnover and contingency facilitated the repeated evolution of C_4_ photosynthesis in grasses": OG0011799_tree.txt

```
((Streptochaeta_angustifolia_strangu_025691:0.117174,(Pharus_latifolius_Phala.01G014900:0,Pharus_latifolius_Phala.01G014900.2:0,Pharus_latifolius_Phala.01G014900.3:0)n2:0.0744879)n1:0.0299642,(((((Leersia_perrieri_LPERR03G34900:0.103635,(Oryza_sativa_LOC_Os03g63160:0.086177,Oryza_sativa_LOC_Os03g63140:0.0045756)n8:0.0500984)n7:0.0321094,(Zizania_latifolia_GWHTBFHI022685:0.0550197,Zizania_latifolia_GWHTBFHI014062:0.0470942)n9:0.016311)n6:0.0931454,(Dendrocalamus_sinicus_Dendrocalamus_sinicus_Dsi03A_1072307_1074595_Dsi03Ag00740.1_-1_CDS_4147726942_22087:0.0570986,((Ampelocalamus_luodianensis_Alu03Cg00980.3:0.0263817,Dendrocalamus_sinicus_Dendrocalamus_sinicus_Dsi03C_32369812_32371294_Dsi03Cg18300.3_1_CDS_4147746604_3583:0.0309212)n12:0.00510841,(Dendrocalamus_sinicus_Dendrocalamus_sinicus_Dsi03B_825259_826621_Dsi03Bg00740.6_-1_CDS_4147734331_31114:0.0428282,Olyra_latifolia_Ola026092:0.0681688)n13:0.0120027)n11:0.0161828)n10:0.0352199)n5:0.00799139,(Brachypodium_distachyon_BRADI_1g01730v3:0.123211,(Hordeum_spontaneum_WB01_010515_0046655:0.0124462,Hordeum_vulgareMorex_HORVU.MOREX.r3.5HG0533790:0.00403154)n15:0.257128)n14:0.0965402)n4:0.010135,(((Phragmites_australis_Phragmites_australis_PaChr3_48605481_48607825_evm.model.PaChr3.2860_1_CDS_4362446945_705:0.0498956,Phragmites_australis_Phragmites_australis_PaChr4_47992127_47996541_evm.model.PaChr4.2592_1_CDS_4362454915_39442:0.0633097)n18:0.018779,(Stipagrostis_hirtigluma_H_Shi_ptg000035l_000027.1:0.061421,Aristida_adscensionis_H_Aadptg000005l000242.1:0.0906767)n19:0.0232661)n17:0.0171549,(Chasmanthium_laxum_Chala.03G282900:0.0738234,(((Eragrostis_curvula_EJB05_57786:0,Eragrostis_curvula_EJB05_03592:0)n23:0.0756572,(Eleusine_coracana_ELECO.r07.3BG0253460:0.0178553,Eleusine_coracana_ELECO.r07.3AG0208400:0.0174929)n24:0.0681667)n22:0.0736273,((Zea_mays_Zm00001eb210800:0.134177,Sorghum_bicolor_SORBI_3001G013000:0.0285637)n26:0.054407,((ASEM_AUS1_H_AUS1CM014278.1001738.1:0.0241265,ASEM_RSA5_H_RSA5chrom9002676.1:0.0435359)n28:0.0414775,((Echinocloa_haploclada_eh_chr1.97:0.0673728,(Panicum_hallii_Pahal.9G011400:0.00893133,(Panicum_virgatum_Pavir.9KG014300:0.0188341,Panicum_virgatum_Pavir.9NG009000:0.0104012)n32:0.00843803)n31:0.0281087)n30:0.00355441,((Dichantelium_oligosantes_H_DolKV775277.1000012.1:0.0703407,(Urochloa_fusta_Urofu.9G011200:0.0742508,(Cenchrus_americanus_H_CamLKME02014686.1000066.1:0.0483249,Setaria_viridis_SEVIR_9G012200v2:0.0138994)n36:0.0159818)n35:0.0219393)n34:0.0155772,(Digitaria_radicosa_Dra09G0009900:0.029754,(Digitaria_exilis_H_Dex9A-005642.1:0.0184424,Digitaria_exilis_H_Dex9B-005505.1:0.0186147)n38:0.0528702)n37:0.0409565)n33:0.00473476)n29:0.0115802)n27:0.022078)n25:0.0402198)n21:0.0190374)n20:0.0174016)n16:0.0484643)n3:0.0299642)n0;
```
