## Supplementary Dataset S1 for "Gene turnover and contingency facilitated the repeated evolution of C_4_ photosynthesis in grasses": OG0011800_tree.txt

```
((Pharus_latifolius_Phala.01G013500:0.171195,(Streptochaeta_angustifolia_strangu_028317:0.274213,Streptochaeta_angustifolia_strangu_002249:0.16973)n2:0.062751)n1:0.0359904,(((Leersia_perrieri_LPERR03G34980:0.0538545,Oryza_sativa_LOC_Os03g63320:0.0845469)n5:0.0132749,((Zizania_latifolia_GWHTBFHI022678:0.0524972,Zizania_latifolia_GWHTBFHI012341:0.510771)n7:0.0322649,Zizania_latifolia_GWHTBFHI014068:0.0826439)n6:0.0252021)n4:0.0532919,((Dendrocalamus_sinicus_Dendrocalamus_sinicus_Dsi03A_762631_763350_Dsi03Ag00610.1_1_CDS_4147726903_140:0.0434886,((Dendrocalamus_sinicus_Dendrocalamus_sinicus_Dsi03B_772206_772925_Dsi03Bg00670.1_-1_CDS_4147734310_19298:0.0652139,Ampelocalamus_luodianensis_Alu03Cg00910.1:0.0254516)n11:0.00203763,(Dendrocalamus_sinicus_Dendrocalamus_sinicus_Dsi03C_32435013_32435735_Dsi03Cg18350.1_-1_CDS_4147746619_12024:0.033719,(Olyra_latifolia_Ola031804:0.175003,Ampelocalamus_luodianensis_Alu03Dg29740.1:0.0529509)n13:0.0112775)n12:0.00125306)n10:0.00658708)n9:0.0259406,((Brachypodium_distachyon_BRADI_1g01790v3:0.129898,(Hordeum_spontaneum_WB01_006240_0097648:0.00408292,Hordeum_vulgareMorex_HORVU.MOREX.r3.5HG0533590:5e-09)n16:0.13994)n15:0.0765504,(Cenchrus_americanus_H_CamLKME02014686.1000121.1:0.405233,(((Aristida_adscensionis_H_Aadptg000005l000069.1:0.104603,(Stipagrostis_hirtigluma_H_Shi_ptg000035l_000029.1:0.00471789,Stipagrostis_hirtigluma_H_Shi_ptg000037l_001829.1:0.00690142)n21:0.066318)n20:0.0585529,(Phragmites_australis_Phragmites_australis_PaChr3_48685527_48686264_evm.model.PaChr3.2868_1_CDS_4362446961_7436:0.119828,Phragmites_australis_Phragmites_australis_PaChr4_48102624_48103367_evm.model.PaChr4.2599_1_CDS_4362454929_2836:0.0815387)n22:0.0234783)n19:0.0157156,(Chasmanthium_laxum_Chala.03G283900:0.0644006,((Eragrostis_curvula_EJB05_03602:0.0698241,(Eleusine_coracana_ELECO.r07.3BG0253320:0.0263414,Eleusine_coracana_ELECO.r07.3AG0208310:0.0128555)n26:0.0590986)n25:0.0375549,(((ASEM_AUS1_H_AUS1CM014278.1004611.1:0.0694078,Echinocloa_haploclada_eh_chr1.82:0.0648131)n29:0.0150057,(Dichantelium_oligosantes_H_DolKV775069.1000015.1:0.0573227,((Panicum_hallii_Pahal.9G010400:0.0408506,(Panicum_virgatum_Pavir.9KG015000:0.0377926,Panicum_virgatum_Pavir.9NG010000:0.0386993)n33:0.0264752)n32:0.020663,(Setaria_viridis_SEVIR_9G010400v2:0.0540815,(Urochloa_fusta_Urofu.9G009900:0.0549378,(Digitaria_radicosa_Dra09G0008600:0.0666372,(Digitaria_exilis_H_Dex9A-000048.1:0.0175573,Digitaria_exilis_H_Dex9B-000048.1:0.00965628)n37:0.0345024)n36:0.0331743)n35:0.0254242)n34:0.00947772)n31:0.01401)n30:0.0131638)n28:0.0147405,(Sorghum_bicolor_SORBI_3001G011800:0.0502486,(Zea_mays_Zm00001eb210760:0.0843357,Zea_mays_Zm00001eb064520:0.0516283)n39:0.00573648)n38:0.0207553)n27:0.0317904)n24:0.023546)n23:0.0134549)n18:0.0266438)n17:0.05563)n14:0.0181953)n8:0.0200878)n3:0.0359904)n0;
```
