## Supplementary Dataset S1 for "Gene turnover and contingency facilitated the repeated evolution of C_4_ photosynthesis in grasses": OG0011801_tree.txt

```
((Ananas_comosus_H_Ananas_contig2_000666.1:0.040239,Tillandsia_fasciculata_H_Tillandsia_CM054942.1_000185.1:0.0320034)n1:0.175174,(Pharus_latifolius_Phala.01G011900:0.0980669,(Streptochaeta_angustifolia_strangu_027997:0.134689,((((Leersia_perrieri_LPERR03G35120:0.110889,Oryza_sativa_LOC_Os03g63470:0.0517842)n7:0.0422877,(Zizania_latifolia_GWHTBFHI014079:0.039832,Zizania_latifolia_GWHTBFHI022667:0.10852)n8:0.0252341)n6:0.0552669,(((Ampelocalamus_luodianensis_Alu03Dg29880.1:0.0368515,Dendrocalamus_sinicus_Dendrocalamus_sinicus_Dsi03A_652021_657372_Dsi03Ag00510.1_-1_CDS_4147726873_40097:0.0433501)n11:0.00485341,(Ampelocalamus_luodianensis_Alu03Cg00780.1:0.0699433,Dendrocalamus_sinicus_Dendrocalamus_sinicus_Dsi03B_706169_711408_Dsi03Bg00580.1_-1_CDS_4147734283_4105:0.0546691)n12:0.00343278)n10:0.00951018,(Olyra_latifolia_Ola024460:0.0692264,(Brachypodium_distachyon_BRADI_1g01487v3:0.110866,(Hordeum_spontaneum_WB01_003980_0052916:0.00664125,Hordeum_vulgareMorex_HORVU.MOREX.r3.5HG0535010:0.00512617)n15:0.148634)n14:0.0575387)n13:0.00732812)n9:0.0107536)n5:0.0127301,((Aristida_adscensionis_H_Aadptg000005l000258.1:0.0765529,(Stipagrostis_hirtigluma_H_Shi_ptg000035l_000040.1:0.000712935,Stipagrostis_hirtigluma_H_Shi_ptg000037l_001839.1:0.000728902)n18:0.0615161)n17:0.0375901,((Phragmites_australis_Phragmites_australis_PaChr3_48763492_48768413_evm.model.PaChr3.2879_1_CDS_4362446985_17548:0.0425964,Phragmites_australis_Phragmites_australis_PaChr4_48225029_48229602_evm.model.PaChr4.2614_1_CDS_4362454965_17998:0.0468153)n20:0.0168285,((Eleusine_coracana_ELECO.r07.3BG0253150:0.0863985,Eragrostis_curvula_EJB05_03621:0.0883547)n22:0.0571678,(Chasmanthium_laxum_Chala.03G285700:0.0484009,((Sorghum_bicolor_SORBI_3001G010300:0.0352113,((Zea_mays_Zm00001eb114580:0.284274,Zea_mays_Zm00001eb064630:0.0209086)n27:0.0331581,Zea_mays_Zm00001eb210690:0.0459799)n26:0.0091525)n25:0.0427591,(((Dichantelium_oligosantes_H_DolKV775400.1000004.1:0.0443815,(ASEM_AUS1_H_AUS1CM014278.1004595.1:0.0148081,ASEM_RSA5_H_RSA5chrom9003686.1:0.00888254)n31:0.0502884)n30:0.0072841,(Panicum_hallii_Pahal.9G008800:0.0183882,(Panicum_virgatum_Pavir.9KG017800:0.0212552,Panicum_virgatum_Pavir.9NG011700:0.0198088)n33:0.00220098)n32:0.00198071)n29:0.0019902,((Cenchrus_americanus_H_CamLKME02014686.1000087.1:0.0279628,Setaria_viridis_SEVIR_9G008700v2:0.0157391)n35:0.0263376,(Urochloa_fusta_Urofu.9G008300:0.0535445,((Digitaria_radicosa_Dra09G0007100:5e-09,Digitaria_radicosa_Dra09G0007100.2:5e-09)n38:0.0341829,(Digitaria_exilis_H_Dex9A-005655.1:0.0213658,Digitaria_exilis_H_Dex9B-005520.1:0.0241132)n39:0.0118385)n37:0.0187221)n36:0.00720765)n34:0.00677279)n28:0.0127095)n24:0.0308911)n23:0.0114168)n21:0.0100221)n19:0.0152197)n16:0.0304557)n4:0.0474461)n3:0.0375349)n2:0.175174)n0;
```
