## Supplementary Dataset S1 for "Gene turnover and contingency facilitated the repeated evolution of C_4_ photosynthesis in grasses": OG0011802_tree.txt

```
((Streptochaeta_angustifolia_strangu_006018:0.154718,(Pharus_latifolius_Phala.01G004600.2:5e-09,(Pharus_latifolius_Phala.01G004600.4:0.00489087,(Pharus_latifolius_Phala.01G004600:0.0168851,(Pharus_latifolius_Phala.01G004600.5:0.00224019,Pharus_latifolius_Phala.01G004600.3:0.00310794)n5:3.5e-07)n4:0.0100845)n3:0.00521505)n2:0.094368)n1:0.0517298,(((Brachypodium_distachyon_BRADI_1g00720v3:0.0775292,(Hordeum_spontaneum_WB01_006816_0010101:0.0142203,Hordeum_vulgareMorex_HORVU.MOREX.r3.5HG0537310:0.00396047)n9:0.152735)n8:0.101934,(Olyra_latifolia_Ola009268:0.142162,(Ampelocalamus_luodianensis_Alu03Cg00260.2:0.0507246,Dendrocalamus_sinicus_Dendrocalamus_sinicus_Dsi04B_2301327_2305197_Dsi04Bg00480.2_1_CDS_4147753003_23861:0.0317303)n11:0.0408231)n10:0.0232214)n7:0.0286927,((((Aristida_adscensionis_H_Aadptg000005l000020.1:0.10272,(Stipagrostis_hirtigluma_H_Shi_ptg000035l_000106.1:0.0046744,Stipagrostis_hirtigluma_H_Shi_ptg000037l_000018.1:0.00539046)n16:0.0876614)n15:0.0373108,(Phragmites_australis_Phragmites_australis_PaChr4_48623789_48626708_evm.model.PaChr4.2663_1_CDS_4362455073_20939:0.0734169,(Eragrostis_curvula_EJB05_03698:0.0792899,(Eleusine_coracana_ELECO.r07.3BG0252470:0.00634373,Eleusine_coracana_ELECO.r07.3AG0207440:0.00648921)n19:0.0840652)n18:0.0391272)n17:0.0160657)n14:0.0160553,(Chasmanthium_laxum_Chala.03G292600:0.0747439,((Sorghum_bicolor_SORBI_3001G003000:0.0478768,Zea_mays_Zm00001eb210360:0.0419983)n22:0.0855829,((((Digitaria_radicosa_Dra09G0001900:0,Digitaria_radicosa_Dra09G0001900.2:0)n26:0.0396458,(Digitaria_exilis_H_Dex9A-000010.1:0.0177767,Digitaria_exilis_H_Dex9B-000008.1:0.00395354)n27:0.0309069)n25:0.0446367,(Cenchrus_americanus_H_CamCM007988.2003265.1:0.0541546,Setaria_viridis_SEVIR_9G002800v2:0.0251362)n28:0.0450675)n24:0.0107886,(((ASEM_AUS1_H_AUS1CM014278.1004566.1:0.00107895,ASEM_RSA5_H_RSA5chrom9003723.1:0.004187)n31:0.0698492,(Panicum_hallii_Pahal.9G002500:0.0137786,((Panicum_virgatum_Pavir.J048800:0.0241367,Panicum_virgatum_Pavir.8NG038200:0.0192496)n34:0.0140607,(Panicum_virgatum_Pavir.J048900:0.0517842,Panicum_virgatum_Pavir.9KG024100:0.0173072)n35:0.00173072)n33:0.000192303)n32:9e-09)n30:0.00637809,(Echinocloa_haploclada_eh_chr9.1420:0.0920526,Urochloa_fusta_Urofu.9G002300:0.0567827)n36:0.00683931)n29:0.00349941)n23:0.032877)n21:0.0257549)n20:0.0281929)n13:0.0480208,(Zizania_latifolia_GWHTBFHI014125:0.12047,(Leersia_perrieri_LPERR03G35680:0.0766934,(Oryza_sativa_LOC_Os03g39230:0.452886,Oryza_sativa_LOC_Os03g64219:0.115011)n39:0.012779)n38:0.0355001)n37:0.0451975)n12:0.0112278)n6:0.0517298)n0;
```
