## Supplementary Dataset S1 for "Gene turnover and contingency facilitated the repeated evolution of C_4_ photosynthesis in grasses": OG0011803_tree.txt

```
((Streptochaeta_angustifolia_strangu_017743:0.0890572,Pharus_latifolius_Phala.11G009600:0.0819015)n1:0.0342218,(Olyra_latifolia_Ola034726:0.0596985,((Ampelocalamus_luodianensis_Alu10Cg11520.4:0.0134872,Dendrocalamus_sinicus_Dendrocalamus_sinicus_Dsi10C_22243393_22246446_Dsi10Cg07150.1_1_CDS_4147828969_31989:0.0318334)n4:0.012937,((Dendrocalamus_sinicus_Dendrocalamus_sinicus_Dsi10B_25225223_25230710_Dsi10Bg07150.1_1_CDS_4147826149_36483:0.0865841,(((Zizania_latifolia_GWHTBFHI001469:0.0606905,Zizania_latifolia_GWHTBFHI008817:0.0368728)n9:0.0122922,(Leersia_perrieri_LPERR10G14770:0.0412037,Oryza_sativa_LOC_Os10g41710:0.0294526)n10:0.0196923)n8:0.0171555,((Brachypodium_distachyon_BRADI_3g33770v3:0.0758317,(Hordeum_spontaneum_WB01_002055_0711694:0,(Hordeum_vulgareMorex_HORVU.MOREX.r3.6HG0553490:0.0799256,Hordeum_vulgareMorex_HORVU.MOREX.r3.1HG0057040:0)n14:0)n13:0.00625815)n12:0.0243573,((Aristida_adscensionis_H_Aadptg000008l000188.1:0.0719117,(Eragrostis_curvula_EJB05_23337:0.0575562,(Eleusine_coracana_ELECO.r07.2AG0117170:0.0101261,Eleusine_coracana_ELECO.r07.2BG0170850:0.0145248)n18:0.0585863)n17:0.034315)n16:0.0185759,(Stipagrostis_hirtigluma_H_Shi_ptg000025l_000630.1:0.101427,((Phragmites_australis_Phragmites_australis_PaChr18_26583446_26585610_evm.model.PaChr18.1098_1_CDS_4362407463_4360:0.0392869,Phragmites_australis_Phragmites_australis_PaChr25_19616686_19618731_evm.model.PaChr25.927_1_CDS_4362439707_15003:0.0531446)n21:0.00675656,((Chasmanthium_laxum_Chala.03G081600:0.00835429,Chasmanthium_laxum_Chala.12G162300:0.0740897)n23:0.0222134,((Sorghum_bicolor_SORBI_3001G293300:0.0404042,(Zea_mays_Zm00001eb390720:0.0339567,(Zea_mays_Zm00001eb024030:6e-09,Zea_mays_Zm00001eb071630:0.00574987)n27:0.0591198)n26:0.00943182)n25:0.0293314,((Echinocloa_haploclada_eh_chr1.3238:0.0599078,(ASEM_AUS1_H_AUS1CM014278.1004545.1:0.0247753,ASEM_RSA5_H_RSA5chrom9001377.1:0.00664606)n30:0.0140685)n29:0.00606359,(Dichantelium_oligosantes_H_DolKV778278.1000002.1:0.0352504,((Panicum_hallii_Pahal.9G379700:0.0256117,(Panicum_virgatum_Pavir.9NG457600:0.0250583,Panicum_virgatum_Pavir.9KG340900:0.0149678)n34:0.00880388)n33:0.00929703,(Urochloa_fusta_Urofu.9G338400:0.026509,((Digitaria_radicosa_Dra09G0261600:0.0125824,(Digitaria_exilis_H_Dex9A-004050.1:0.00846804,Digitaria_exilis_H_Dex9B-004037.1:0.0169813)n38:0.0185127)n37:0.0261806,(Cenchrus_americanus_H_CamCM007986.2003583.1:0.0357444,Setaria_viridis_SEVIR_9G322600v2:0.0128507)n39:0.00587425)n36:0.00275539)n35:0.00700695)n32:0.00615927)n31:0.00690706)n28:0.025512)n24:0.00599485)n22:0.0546608)n20:0.00406388)n19:0.00662721)n15:0.0317151)n11:0.0113352)n7:0.00819999)n6:0.00415381,Ampelocalamus_luodianensis_Alu10Dg00800.2:0.0285612)n5:0.00317347)n3:0.0121234)n2:0.00134705)n0;
```
