## Supplementary Dataset S1 for "Gene turnover and contingency facilitated the repeated evolution of C_4_ photosynthesis in grasses": OG0011804_tree.txt

```
(((Ananas_comosus_H_Ananas_contig9_000468.1:0.0228889,Tillandsia_fasciculata_H_Tillandsia_CM054934.1_001052.1:0.0223779)n2:0.106969,(Juncus_effusus_H_Juncus_Jeff_scaffold_6_000092.1:0.197801,Carex_scoparia_H_Carex_Csco_scaffold_25_000104.1:0.155207)n3:0.132067)n1:0.0458609,(Streptochaeta_angustifolia_strangu_011244:0.0440412,(Pharus_latifolius_Phala.11G013300:0.0643666,((Brachypodium_distachyon_BRADI_3g33520v3:0.0532828,(Hordeum_spontaneum_WB01_001979_0736717:5e-09,Hordeum_vulgareMorex_HORVU.MOREX.r3.1HG0057670:0.00157201)n8:0.0836437)n7:0.0311118,(((Zizania_latifolia_GWHTBFHI008801:0.0468968,(Leersia_perrieri_LPERR10G14530:0.0492231,Oryza_sativa_LOC_Os10g41370:0.0329126)n12:0.0215435)n11:0.0334157,(((Ampelocalamus_luodianensis_Alu10Dg01020.1:0.0312711,Ampelocalamus_luodianensis_Alu10Cg11330.1:0.021324)n15:0.00337913,(Dendrocalamus_sinicus_Dendrocalamus_sinicus_Dsi10B_26958152_26966539_Dsi10Bg08530.1_-1_CDS_4147826563_42115:0.0242704,Dendrocalamus_sinicus_Dendrocalamus_sinicus_Dsi10A_785697_789650_Dsi10Ag00610.1_1_CDS_4147821568_16210:0.0188033)n16:0.00208926)n14:0.00269076,Olyra_latifolia_Ola034689:0.0367918)n13:0.013488)n10:0.00262414,((Eragrostis_curvula_EJB05_23370:0.0419724,(Eleusine_coracana_ELECO.r07.2AG0116810:0.00609265,Eleusine_coracana_ELECO.r07.2BG0170530:0.00346237)n19:0.0722256)n18:0.0289401,(((Aristida_adscensionis_H_Aadptg000008l000168.1:0.0507107,Stipagrostis_hirtigluma_H_Shi_ptg000025l_000610.1:0.0281781)n22:0.0147075,(Phragmites_australis_Phragmites_australis_PaChr18_26315261_26319146_evm.model.PaChr18.1071_1_CDS_4362407405_22458:0.0347425,Phragmites_australis_Phragmites_australis_PaChr25_19263575_19267341_evm.model.PaChr25.896_1_CDS_4362439637_28024:0.0225197)n23:0.00551151)n21:0.00145169,(Chasmanthium_laxum_Chala.12G158400:0.0240984,((Sorghum_bicolor_SORBI_3001G296800:0.0155159,Zea_mays_Zm00001eb325360:0.057431)n26:0.0419886,(((Digitaria_exilis_H_Dex9A-004030.1:0.00297244,Digitaria_exilis_H_Dex9B-004018.1:0.00414927)n29:0.0176152,(Digitaria_radicosa_Dra07G0083100:0.0288845,Digitaria_radicosa_Dra09G0265100:0.0337845)n30:0.00635513)n28:0.0115367,((Urochloa_fusta_Urofu.9G342700:0.0284064,((Cenchrus_americanus_H_CamCM007986.2003561.1:0.0329408,Setaria_viridis_SEVIR_9G326700v2:0.00631006)n34:0.00988338,(Panicum_hallii_Pahal.9G383800:0.01336,(Panicum_virgatum_Pavir.9NG464300:0.0217135,Panicum_virgatum_Pavir.9KG335300:0.0152371)n36:0.00311563)n35:0.00995603)n33:0.00234676)n32:0.0050687,((Echinocloa_haploclada_eh_chr1.3282:0.034412,(ASEM_AUS1_H_AUS1CM014278.1004528.1:0.0107203,ASEM_RSA5_H_RSA5chrom9001356.1:0.0048295)n39:0.0366688)n38:0.0065058,Dichantelium_oligosantes_H_DolKV777895.1000002.1:0.0284684)n37:0.000316628)n31:0.00443582)n27:0.0131815)n25:0.0156241)n24:0.00913478)n20:0.00361077)n17:0.0174517)n9:0.0113804)n6:0.0270032)n5:0.0209719)n4:0.0458609)n0;
```
