## Supplementary Dataset S1 for "Gene turnover and contingency facilitated the repeated evolution of C_4_ photosynthesis in grasses": OG0011805_tree.txt

```
(Carex_scoparia_H_Carex_Csco_scaffold_8_000064.1:0.181563,(((Pharus_latifolius_Phala.11G013500:0.0043936,Pharus_latifolius_Phala.11G013500.2:0.0238931)n3:0.0653317,(Streptochaeta_angustifolia_strangu_017697:0.122049,Streptochaeta_angustifolia_strangu_004078:0.0970867)n4:0.0273646)n2:0.0249489,(((Eragrostis_curvula_EJB05_23369:0.0615735,(Eleusine_coracana_ELECO.r07.2AG0116800:0.00922667,Eleusine_coracana_ELECO.r07.2BG0170520:0.00728808)n8:0.0745742)n7:0.0519883,((Aristida_adscensionis_H_Aadptg000008l000167.1:0.0504058,Stipagrostis_hirtigluma_H_Shi_ptg000025l_000609.1:0.0496237)n10:0.0420334,((Phragmites_australis_Phragmites_australis_PaChr18_26302914_26306606_evm.model.PaChr18.1070_1_CDS_4362407403_21620:0.0422824,Phragmites_australis_Phragmites_australis_PaChr25_19247629_19257604_evm.model.PaChr25.895_1_CDS_4362439635_27186:0.0522735)n12:0.0549486,(Chasmanthium_laxum_Chala.12G158300:0.0597227,((Sorghum_bicolor_SORBI_3001G296900:0.0346774,Zea_mays_Zm00001eb391070:0.0392318)n15:0.0490806,((Echinocloa_haploclada_eh_chr1.3283:0.0496465,Dichantelium_oligosantes_H_DolKV777895.1000001.1:0.0199286)n17:0.00513432,((Urochloa_fusta_Urofu.9G342800:0.0282785,((Panicum_hallii_Pahal.9G383900:0.0155065,(Panicum_virgatum_Pavir.9NG464400:0.0188717,Panicum_virgatum_Pavir.9KG335200:0.0131387)n22:0.00108808)n21:0.0159798,(Cenchrus_americanus_H_CamCM007986.2003560.1:0.0327226,Setaria_viridis_SEVIR_9G326800v2:0.0140277)n23:0.0134614)n20:0.00219088)n19:0.00851747,((ASEM_AUS1_H_AUS1CM014278.1004527.1:0.011249,ASEM_RSA5_H_RSA5chrom9001355.1:0.00973243)n25:0.0349839,(Digitaria_radicosa_Dra09G0265200:0.0243304,(Digitaria_exilis_H_Dex9A-004029.1:0.00469664,Digitaria_exilis_H_Dex9B-004017.1:0.0063174)n27:0.0256683)n26:0.0111283)n24:0.0034693)n18:0.00118876)n16:0.0298184)n14:0.0139838)n13:0.0137753)n11:0.0290978)n9:0.0168193)n6:0.0257055,(Zizania_latifolia_GWHTBFHI037743:0.916039,((Brachypodium_distachyon_BRADI_3g33431v3:0.0774816,(Hordeum_spontaneum_WB01_002021_0210397:0.00213396,Hordeum_vulgareMorex_HORVU.MOREX.r3.1HG0057910:5e-09)n31:0.0811032)n30:0.0720105,(((Leersia_perrieri_LPERR10G14420:0.0525953,Oryza_sativa_LOC_Os10g41240:0.0392315)n34:0.0302651,(Zizania_latifolia_GWHTBFHI008792:0.0590858,Zizania_latifolia_GWHTBFHI001795:0.151103)n35:0.0196752)n33:0.0642415,(Olyra_latifolia_Ola034678:0.0886657,((Dendrocalamus_sinicus_Dendrocalamus_sinicus_Dsi10C_22046059_22050369_Dsi10Cg06990.1_1_CDS_4147828921_4980:0.0407304,Ampelocalamus_luodianensis_Alu10Cg11250.2:0.0349927)n38:0.00530349,(Ampelocalamus_luodianensis_Alu10Dg01100.2:0.0405554,Dendrocalamus_sinicus_Dendrocalamus_sinicus_Dsi10A_859452_862799_Dsi10Ag00680.1_-1_CDS_4147821589_28026:0.0274928)n39:0.00305476)n37:0.00828421)n36:0.000920468)n32:0.00746848)n29:0.0145209)n28:0.00161343)n5:0.0228849)n1:0.119673)n0;
```
