## Supplementary Dataset S1 for "Gene turnover and contingency facilitated the repeated evolution of C_4_ photosynthesis in grasses": OG0011806_tree.txt

```
(((Pharus_latifolius_Phala.11G017900.2:0.0314153,(Pharus_latifolius_Phala.11G017900:0.00560219,Pharus_latifolius_Phala.11G017900.3:0.00119718)n3:0.00388614)n2:0.199032,(Streptochaeta_angustifolia_strangu_010176:0.240043,Streptochaeta_angustifolia_strangu_008372:0.169787)n4:0.0798161)n1:0.0733613,((Olyra_latifolia_Ola012453:0.112125,((Ampelocalamus_luodianensis_Alu10Cg10900.3:0.0390275,Dendrocalamus_sinicus_Dendrocalamus_sinicus_Dsi10C_21610462_21612477_Dsi10Cg06700.1_-1_CDS_4147828834_12858:0.0240796)n8:0.0197167,(Ampelocalamus_luodianensis_Alu10Dg01520.6:0.0590114,Dendrocalamus_sinicus_Dendrocalamus_sinicus_Dsi10B_26448457_26449367_Dsi10Bg08170.1_-1_CDS_4147826455_38173:0.0713926)n9:0.00793251)n7:0.0113061)n6:0.012297,((Zizania_latifolia_GWHTBFHI001768:0.076272,((Oryza_sativa_LOC_Os11g08740:0.0251104,Oryza_sativa_LOC_Os11g08880:0.00855417)n13:0.387641,(Leersia_perrieri_LPERR10G13990:0.203406,Oryza_sativa_LOC_Os10g40620:0.0618562)n14:0.0435714)n12:0.00484127)n11:0.0691268,((Brachypodium_distachyon_BRADI_3g33070v3:0.187392,(Hordeum_spontaneum_WB01_004334_0037628:5e-09,Hordeum_vulgareMorex_HORVU.MOREX.r3.1HG0056440:0.00115771)n17:0.137126)n16:0.0636184,(((Phragmites_australis_Phragmites_australis_PaChr18_25895365_25896884_evm.model.PaChr18.1043_1_CDS_4362407343_38861:0.0937212,Phragmites_australis_Phragmites_australis_PaChr25_18806649_18808373_evm.model.PaChr25.864_1_CDS_4362439567_41080:0.0710273)n20:0.0232747,((Eleusine_coracana_ELECO.r07.2BG0169940:0.169804,Eragrostis_curvula_EJB05_23445:0.0657731)n22:0.0470151,(Aristida_adscensionis_H_Aadptg000008l001245.1:0.103995,Stipagrostis_hirtigluma_H_Shi_ptg000025l_001866.1:0.0711108)n23:0.0150999)n21:0.0110329)n19:0.0084353,((Chasmanthium_laxum_Chala.03G016900:0.0590942,(((Dichantelium_oligosantes_H_DolKV781675.1000003.1:0.0489079,(Panicum_hallii_Pahal.9G389900:0.0400666,(Panicum_virgatum_Pavir.9NG477400:0.0493938,Panicum_virgatum_Pavir.9KG326100:0.0566595)n30:0.013216)n29:0.0358327)n28:0.0113817,((((Cenchrus_americanus_H_CamCM007986.2000939.1:0.0550428,Setaria_viridis_SEVIR_9G333600v2:0.0353954)n34:0.018621,Urochloa_fusta_Urofu.9G349000:0.0784494)n33:0.0117954,Echinocloa_haploclada_eh_chr1.3347:0.0723602)n32:0.00508307,((ASEM_AUS1_H_AUS1CM014278.1001839.1:0.0161506,ASEM_RSA5_H_RSA5chrom9005073.1:0.020882)n36:0.0482018,(Digitaria_radicosa_Dra09G0269800:0.0549299,(Digitaria_exilis_H_Dex9A-001567.1:0.0392027,Digitaria_exilis_H_Dex9B-001567.1:0.0232443)n38:0.0531872)n37:0.0366378)n35:0.0111293)n31:0.00861081)n27:0.0293336,Panicum_virgatum_Pavir.9NG845500:0.778321)n26:0.0864801)n25:0.0296137,(Sorghum_bicolor_SORBI_3001G302300:0.0679586,Zea_mays_Zm00001eb023530:0.069552)n39:0.0543532)n24:0.0260868)n18:0.076286)n15:0.032136)n10:0.0087861)n5:0.0733613)n0;
```
