## Supplementary Dataset S1 for "Gene turnover and contingency facilitated the repeated evolution of C_4_ photosynthesis in grasses": OG0011807_tree.txt

```
((Juncus_effusus_H_Juncus_Jeff_scaffold_6_001098.1:0.492611,(Ananas_comosus_H_Ananas_contig9_000423.1:0.177827,Tillandsia_fasciculata_H_Tillandsia_CM054934.1_001008.1:0.109196)n2:0.0787256)n1:0.0542795,(Leersia_perrieri_LPERR10G13460:0.226759,((Streptochaeta_angustifolia_strangu_006992:0.193376,(Pharus_latifolius_Phala.11G026900:0,Pharus_latifolius_Phala.11G026900.2:0)n6:0.140001)n5:0.0448029,(((Brachypodium_distachyon_BRADI_3g32560v3:0.0836685,Hordeum_spontaneum_WB01_005290_0239354:0.0487538)n9:0.0486217,(Dendrocalamus_sinicus_Dendrocalamus_sinicus_Dsi10A_1731987_1739650_Dsi10Ag01360.1_1_CDS_4147821793_29152:0.605163,((Olyra_latifolia_Ola012392:0.0785253,(Ampelocalamus_luodianensis_Alu10Dg01960.1:0.0539215,(Dendrocalamus_sinicus_Dendrocalamus_sinicus_DsiCtg00088_480742_481971_DsiCtg00088g00300.1_-1_CDS_4147847413_10106:0.00611838,Dendrocalamus_sinicus_Dendrocalamus_sinicus_Dsi10B_26083555_26084327_Dsi10Bg07840.1_-1_CDS_4147826356_39299:0.0283288)n14:0.035206)n13:0.0154401)n12:0.0231374,(Oryza_sativa_LOC_Os10g39870:0.10106,Zizania_latifolia_GWHTBFHI008716:0.0736161)n15:0.0262183)n11:0.0156659)n10:0.00174066)n8:0.0325954,((Stipagrostis_hirtigluma_H_Shi_ptg000025l_000567.1:0.0529825,Aristida_adscensionis_H_Aadptg000008l000119.1:0.055986)n17:0.0218597,(((Eleusine_coracana_ELECO.r07.2AG0115580:0.0301038,Eleusine_coracana_ELECO.r07.2BG0169380:0.014952)n20:0.0560718,(Eragrostis_curvula_EJB05_23509:0.0077421,Eragrostis_curvula_EJB05_23519:0.0149235)n21:0.0381415)n19:0.0633482,((Chasmanthium_laxum_Chala.03G022900:0.0567351,(((ASEM_AUS1_H_AUS1CM014278.1001848.1:0.00702194,ASEM_RSA5_H_RSA5chrom9001290.1:0.0017888)n26:0.0366816,((Panicum_hallii_Pahal.9G396900:0.0167928,(Panicum_virgatum_Pavir.9KG320500:0.0355731,Panicum_virgatum_Pavir.9NG465200:0.0388969)n29:0.0150594)n28:0.0327006,(((Cenchrus_americanus_H_CamCM007986.2003511.1:0.0282847,Setaria_viridis_SEVIR_9G340500v2:0.0284104)n32:0.0080649,Urochloa_fusta_Urofu.9G356600:0.0394792)n31:0.00247316,((Dichantelium_oligosantes_H_DolKV777577.1000019.1:0.0422851,((Digitaria_exilis_H_Dex9A-003990.1:0.0116466,Digitaria_exilis_H_Dex9B-003978.1:0.0165401)n36:0.0181152,Digitaria_radicosa_Dra09G0275500:0.0357457)n35:0.00708999)n34:0.00689461,Echinocloa_haploclada_eh_chr1.3417:0.0294572)n33:0.00569369)n30:0.00826256)n27:0.00853124)n25:0.026634,(Sorghum_bicolor_SORBI_3001G308700:0.0260455,(Zea_mays_Zm00001eb394030:0.0459897,Zea_mays_Zm00001eb022720:0.0590179)n38:0.00655755)n37:0.0102872)n24:0.0299856)n23:0.012451,(Phragmites_australis_Phragmites_australis_PaChr18_25423233_25425894_evm.model.PaChr18.1008_1_CDS_4362407265_6040:0.0683932,Phragmites_australis_Phragmites_australis_PaChr25_18420163_18420936_evm.model.PaChr25.827_1_CDS_4362439485_6571:0.0547555)n39:0.00608394)n22:0.0109054)n18:0.0217048)n16:0.0317326)n7:0.0234541)n4:0.0468088)n3:0.0542795)n0;
```
