## Supplementary Dataset S1 for "Gene turnover and contingency facilitated the repeated evolution of C_4_ photosynthesis in grasses": OG0011808_tree.txt

```
(((Eragrostis_curvula_EJB05_28646:0.0177414,(Eragrostis_curvula_EJB05_52506:0.000974295,Eragrostis_curvula_EJB05_54545:0.00108949)n3:0.0290391)n2:0.171,(((Stipagrostis_hirtigluma_H_Shi_ptg000072l_000222.1:0.141689,(((Panicum_virgatum_Pavir.8KG212600:0.120777,(Echinocloa_haploclada_eh_chr4.1273:0.0681908,Setaria_viridis_SEVIR_8G112450v2:0.244652)n10:0.00561053)n9:0.0173004,ASEM_RSA5_H_RSA5chrom8002664.1:0.0988744)n8:0.0151894,(Digitaria_radicosa_Dra09G0401400:0.0791789,(Digitaria_exilis_H_Dex8A-001749.1:0.00643145,Digitaria_exilis_H_Dex8B-001669.1:0.00121611)n12:0.045996)n11:0.0229612)n7:0.0839012)n6:0.034566,(Setaria_viridis_SEVIR_8G126900v2:0.362916,(Aristida_adscensionis_H_Aadptg000034l000202.1:0.131309,Stipagrostis_hirtigluma_H_Shi_ptg000008l_000585.1:0.154734)n14:0.0541651)n13:0.00601834)n5:0.0996358,Sorghum_bicolor_SORBI_3005G110454:0.166031)n4:0.0171629)n1:0.00926768,((Aristida_adscensionis_H_Aadptg000034l000168.1:0.0959425,(Stipagrostis_hirtigluma_H_Shi_ptg000001l_000020.1:5e-09,Stipagrostis_hirtigluma_H_Shi_ptg000003l_000138.1:0.00103994)n17:0.0892603)n16:0.0294744,(((Chasmanthium_laxum_Chala.09G107200:0.00100847,Chasmanthium_laxum_Chala.09G107100:0.00208791)n20:0.0735439,(((Sorghum_bicolor_SORBI_3005G107900:0.0643523,Zea_mays_Zm00001eb090230:0.0609244)n23:0.0919003,((ASEM_AUS1_H_AUS1CM014278.1004482.1:0.00974729,ASEM_RSA5_H_RSA5chrom9001318.1:0.00670299)n25:0.0664895,((Urochloa_fusta_Urofu.8G105600:0.0467819,(Echinocloa_haploclada_eh_chr4.1152:0.0789041,((Cenchrus_americanus_H_CamLKME02004321.1000003.1:0.0254771,(Cenchrus_americanus_H_CamLKME02004321.1000004.1:0.00995036,Cenchrus_americanus_H_CamLKME02022861.1000033.1:0.0492227)n31:0.0153361)n30:0.0582691,(Setaria_viridis_SEVIR_8G108550v2:0.0050674,Setaria_viridis_SEVIR_8G108600v2:5e-09)n32:0.0417164)n29:0.0252422)n28:0.0121955)n27:0.00599546,(Digitaria_radicosa_Dra08G0068700:0.0425539,(Digitaria_exilis_H_Dex8A-000496.1:0.00401873,Digitaria_exilis_H_Dex8B-000459.1:0.00302331)n34:0.0378096)n33:0.0454549)n26:0.0127771)n24:0.0394974)n22:0.0271449,Sorghum_bicolor_SORBI_3005G110451:0.112236)n21:0.0124706)n19:0.0108549,(((Eleusine_coracana_ELECO.r07.9AG0677460:0.00634761,Eleusine_coracana_ELECO.r07.9BG0701150:0.00794759)n37:0.0920144,(Eragrostis_curvula_EJB05_28317:0.0937507,Eragrostis_curvula_EJB05_28316:0.053748)n38:0.0200598)n36:0.0522681,(Phragmites_australis_Phragmites_australis_PaChr10_22204289_22205558_evm.model.PaChr10.742_1_CDS_4362372433_11412:0.00458304,Phragmites_australis_Phragmites_australis_PaChr10_22229380_22230549_evm.model.PaChr10.743_1_CDS_4362372435_12256:0.0139037)n39:0.0599781)n35:0.00795583)n18:0.0199925)n15:0.00926768)n0;
```
