## Supplementary Dataset S1 for "Gene turnover and contingency facilitated the repeated evolution of C_4_ photosynthesis in grasses": OG0011809_tree.txt

```
((Streptochaeta_angustifolia_strangu_036453:0.133987,Pharus_latifolius_Phala.01G351600:0.063046)n1:0.0282147,((Olyra_latifolia_scaffold212_570375_572757_-:0.0767028,((Ampelocalamus_luodianensis_Alu03Cg12650.1:0.0201197,(Dendrocalamus_sinicus_Dendrocalamus_sinicus_Dsi03B_49670025_49672741_Dsi03Bg20650.1_-1_CDS_4147740304_39015:0.0328816,Dendrocalamus_sinicus_Dendrocalamus_sinicus_Dsi06C_31290598_31293036_Dsi06Cg12720.1_-1_CDS_4147787017_11032:0.019944)n6:0.002216)n5:0.00280906,((Dendrocalamus_sinicus_Dendrocalamus_sinicus_Dsi03A_51356859_51359405_Dsi03Ag21570.1_-1_CDS_4147733191_14793:0.000970113,Dendrocalamus_sinicus_Dendrocalamus_sinicus_Dsi03A_51495070_51497574_Dsi03Ag21670.1_-1_CDS_4147733221_31673:0.00201343)n8:0.0345018,Ampelocalamus_luodianensis_Alu03Dg03790.2:0.0187925)n7:0.00208806)n4:0.0102599)n3:0.0165893,((Brachypodium_distachyon_BRADI_1g74279v3:0.105493,(Hordeum_spontaneum_WB01_004122_0080553:0.00105225,Hordeum_vulgareMorex_HORVU.MOREX.r3.4HG0402190:5e-09)n11:0.0930435)n10:0.0580015,(((Zizania_latifolia_GWHTBFHI016017:0.0392389,Zizania_latifolia_GWHTBFHI024594:0.0428705)n14:0.0301063,(Leersia_perrieri_LPERR03G04130:0.119463,Oryza_sativa_LOC_Os03g06654:0.051533)n15:0.0473033)n13:0.0836244,((Aristida_adscensionis_H_Aadptg000010l000614.1:0.0584904,(Stipagrostis_hirtigluma_H_Shi_ptg000021l_001495.1:0.0669976,(Stipagrostis_hirtigluma_H_Shi_ptg000006l_000261.1:0.0412355,Stipagrostis_hirtigluma_H_Shi_ptg000017l_001316.1:0.0057778)n19:0.00847415)n18:0.0355492)n17:0.0219517,(((Phragmites_australis_Phragmites_australis_PaChr4_3561743_3564105_evm.model.PaChr4.330_1_CDS_4362455255_12527:0.0589063,Phragmites_australis_Phragmites_australis_PaChr3_3909444_3911866_evm.model.PaChr3.367_1_CDS_4362447289_17974:0.0493306)n22:0.0132215,(Eragrostis_curvula_EJB05_07938:0.0581956,(Eleusine_coracana_ELECO.r07.3BG0293360:0.00933851,Eleusine_coracana_ELECO.r07.3AG0234770:0.0114113)n24:0.0739024)n23:0.0398045)n21:0.00853957,(Chasmanthium_laxum_Chala.04G204900:0.0645449,((Sorghum_bicolor_SORBI_3001G495850:0.0532685,Zea_mays_Zm00001eb004710:0.0722176)n27:0.0656025,((Dichantelium_oligosantes_H_DolKV767472.1000028.1:0.0628158,((Echinocloa_haploclada_eh_chr1.5225:0.0855933,(ASEM_AUS1_H_AUS1CM014278.1004432.1:0.00831371,ASEM_RSA5_H_RSA5chrom9000143.1:0.00528928)n32:0.0465293)n31:0.0288344,((Cenchrus_americanus_H_CamCM007986.2002479.1:0.0968923,Setaria_viridis_SEVIR_9G535800v2:0.0194721)n34:0.0154653,(Urochloa_fusta_Urofu.9G561500:0.0381498,((Digitaria_exilis_H_Dex9A-002575.1:0,Digitaria_exilis_H_Dex9B-002987.1:0)n37:0.0708257,Digitaria_radicosa_Dra02G0041100:0.0569269)n36:0.0561392)n35:0.0173219)n33:0.00983485)n30:0.0124608)n29:0.0118471,(Panicum_hallii_Pahal.9G595800:0.023648,(Panicum_virgatum_Pavir.9KG600200:0.0541671,Panicum_virgatum_Pavir.J624400:0.0349382)n39:0.00388202)n38:0.0184128)n28:0.0114)n26:0.058426)n25:0.0294985)n20:0.0144434)n16:0.049505)n12:0.0268043)n9:0.0914163)n2:0.0282147)n0;
```
