## Supplementary Dataset S1 for "Gene turnover and contingency facilitated the repeated evolution of C_4_ photosynthesis in grasses": OG0011810_tree.txt

```
((Pharus_latifolius_Phala.11G086400:0.221451,Pharus_latifolius_Phala.01G352400:0.227593)n1:0.0280654,((((Hordeum_spontaneum_WB01_004866_0393257:0,Hordeum_vulgareMorex_HORVU.MOREX.r3.4HG0402130:0)n5:0.146926,Brachypodium_distachyon_BRADI_1g74380v3:0.113149)n4:0.0956926,(((Ampelocalamus_luodianensis_Alu03Cg12620.1:0.0403977,Dendrocalamus_sinicus_Dendrocalamus_sinicus_Dsi06C_31358007_31358472_Dsi06Cg12750.2_1_CDS_4147787026_16096:0.0279804)n8:0.0221545,(Ampelocalamus_luodianensis_Alu03Dg03760.1:0.0687175,(Dendrocalamus_sinicus_Dendrocalamus_sinicus_Dsi03B_49760670_49761120_Dsi03Bg20690.1_1_CDS_4147740316_45771:0.0356932,(Dendrocalamus_sinicus_Dendrocalamus_sinicus_Dsi03A_51404993_51405455_Dsi03Ag21600.1_1_CDS_4147733200_19857:5e-09,Dendrocalamus_sinicus_Dendrocalamus_sinicus_Dsi03A_51540053_51540517_Dsi03Ag21690.1_1_CDS_4147733227_35051:5e-09)n11:0.0306849)n10:0.00340943)n9:0.0173003)n7:0.0521094,((Zizania_latifolia_GWHTBFHI024591:0.0803348,Zizania_latifolia_GWHTBFHI016020:0.0752389)n13:0.0563081,(Oryza_sativa_LOC_Os03g06610:0.0791761,Leersia_perrieri_LPERR03G04110:0.347351)n14:0.0444292)n12:0.0481383)n6:0.0228812)n3:0.0393198,(((Eragrostis_curvula_EJB05_07934:0.0631733,(Eleusine_coracana_ELECO.r07.3BG0293400:0.0427082,Eleusine_coracana_ELECO.r07.3AG0234700:0.106667)n18:0.0858631)n17:0.0663544,((Aristida_adscensionis_H_Aadptg000010l000023.1:0.108933,Stipagrostis_hirtigluma_H_Shi_ptg000017l_000812.1:0.0613519)n20:0.0464219,(Phragmites_australis_Phragmites_australis_PaChr4_3509145_3509598_evm.model.PaChr4.327_1_CDS_4362455247_9150:0.124904,Phragmites_australis_Phragmites_australis_PaChr3_3871292_3871723_evm.model.PaChr3.364_1_CDS_4362447283_15449:0.0754244)n21:0.0209756)n19:0.00427815)n16:0.0298536,((Chasmanthium_laxum_Chala.04G204500:0.0745664,(Sorghum_bicolor_SORBI_3001G496400:0.118304,(Zea_mays_Zm00001eb004650:0.05579,Zea_mays_Zm00001eb403370:0.0514646)n25:0.00571829)n24:0.0301141)n23:0.0224048,((ASEM_AUS1_H_AUS1CM014278.1001928.1:5e-09,ASEM_RSA5_H_RSA5chrom9000149.1:0.0102751)n27:0.081567,((Dichantelium_oligosantes_H_DolKV767472.1000001.1:0.0405004,((Panicum_hallii_Pahal.9G596100:0.0267313,(Panicum_virgatum_Pavir.9KG599100:0.0399756,Panicum_virgatum_Pavir.9NG739300:0.0243551)n32:0.00622273)n31:0.0216801,(Urochloa_fusta_Urofu.9G561800:0.0960653,(Cenchrus_americanus_H_CamCM007986.2001912.1:0.0558927,Setaria_viridis_SEVIR_9G536400v2:0.0323474)n34:0.00981989)n33:0.0211958)n30:0.00965417)n29:0.0132008,((Echinocloa_haploclada_eh_chr1.5234:0,Echinocloa_haploclada_eh_chr1.5230:0)n36:0.0611387,(Digitaria_radicosa_Dra02G0040700:0.048444,((Digitaria_exilis_H_Dex9A-002576.1:0,Digitaria_exilis_H_Dex9B-002565.1:0)n39:0.046315,Digitaria_exilis_H_DexUA-001841.1:0.0364884)n38:0.075278)n37:0.0384405)n35:0.0161222)n28:0.0199044)n26:0.0262712)n22:0.0111102)n15:0.0229216)n2:0.0280654)n0;
```
