## Supplementary Dataset S1 for "Gene turnover and contingency facilitated the repeated evolution of C_4_ photosynthesis in grasses": OG0011811_tree.txt

```
((((Leersia_perrieri_LPERR03G03980:0.245991,Brachypodium_distachyon_BRADI_1g74520v3:0.181976)n3:0.0817144,(Streptochaeta_angustifolia_strangu_022530:0.201298,Streptochaeta_angustifolia_strangu_017787:0.169353)n4:0.0414175)n2:0.0276675,((Chasmanthium_laxum_Chala.04G202900:0.0496222,(((Sorghum_bicolor_SORBI_3001G497800:0.0614844,Zea_mays_Zm00001eb004460:0.0494816)n9:0.039496,((ASEM_AUS1_H_AUS1CM014278.1001946.1:0.0120708,ASEM_RSA5_H_RSA5chrom9000154.1:0.00722847)n11:0.057311,((Echinocloa_haploclada_eh_chr1.5247:0.0540907,Urochloa_fusta_Urofu.9G563400:0.0588361)n13:0.0192045,((Cenchrus_americanus_H_CamCM007986.2001926.1:0.00787665,Setaria_viridis_SEVIR_9G537900v2:0.025735)n15:0.0262965,(Dichantelium_oligosantes_H_DolKV767472.1000012.1:0.0479298,((Digitaria_radicosa_Dra02G0039300:0.0722873,(Digitaria_exilis_H_Dex9B-002574.1:0.0352843,Digitaria_exilis_H_Dex9A-002586.1:0.0494613)n19:0.0418257)n18:0.028999,(Panicum_hallii_Pahal.9G597700:0.0262424,(Panicum_virgatum_Pavir.9KG597000:0.0355978,Panicum_virgatum_Pavir.9NG740300:0.0214438)n21:0.00238265)n20:0.0109679)n17:0.00308587)n16:0.0136447)n14:0.00561595)n12:0.0111469)n10:0.0245623)n8:0.0198653,((Aristida_adscensionis_H_Aadptg000010l000033.1:0.0689258,(Stipagrostis_hirtigluma_H_Shi_ptg000017l_000821.1:0.0228369,Stipagrostis_hirtigluma_H_Shi_ptg000021l_001313.1:0.0326251)n24:0.0495538)n23:0.0616126,(Phragmites_australis_Phragmites_australis_PaChr4_3355234_3355827_evm.model.PaChr4.315_1_CDS_4362455221_40707:0.0834696,Phragmites_australis_Phragmites_australis_PaChr3_3715729_3716304_evm.model.PaChr3.352_1_CDS_4362447257_4495:0.0458867)n25:0.00509852)n22:0.00770355)n7:0.0131753)n6:0.0508712,(((Ampelocalamus_luodianensis_Alu03Cg12490.2:0.0520564,(Olyra_latifolia_Ola019144:0.0877631,Dendrocalamus_sinicus_Dendrocalamus_sinicus_Dsi03B_49919270_49919851_Dsi03Bg20770.1_1_CDS_4147740340_2436:0.0338111)n29:0.00644862)n28:0.00730336,((Dendrocalamus_sinicus_Dendrocalamus_sinicus_Dsi03A_51800563_51801099_Dsi03Ag21820.1_1_CDS_4147733266_161:5e-09,Dendrocalamus_sinicus_Dendrocalamus_sinicus_Dsi03A_51912994_51913587_Dsi03Ag21880.1_1_CDS_4147733284_10292:5e-09)n31:0.0615281,(Zea_mays_Zm00001eb004450:0.590062,(Ampelocalamus_luodianensis_Alu03Dg03630.1:0.0524148,(Ampelocalamus_luodianensis_Alu04Cg07770.1:0.377459,Ampelocalamus_luodianensis_Alu02Dg17210.1:0.643676)n34:0.0643676)n33:0.00715196)n32:0.222963)n30:0.00277785)n27:0.0227929,((Pharus_latifolius_Phala.01G353900.2:0.0128449,(Pharus_latifolius_Phala.01G353900:5e-09,Pharus_latifolius_Phala.01G353900.3:5e-09)n37:0.00553007)n36:0.16554,Hordeum_spontaneum_WB01_004524_0118798:0.167979)n35:0.0254198)n26:0.0176722)n5:0.00196358)n1:0.00677466,(Oryza_sativa_LOC_Os03g06350:0.158963,(Zizania_latifolia_GWHTBFHI016031:0.0791268,Zizania_latifolia_GWHTBFHI024580:0.084689)n39:0.0397332)n38:0.0395697)n0;
```
