## Supplementary Dataset S1 for "Gene turnover and contingency facilitated the repeated evolution of C_4_ photosynthesis in grasses": OG0011812_tree.txt

```
((Ananas_comosus_H_Ananas_contig16_000018.1:0.0694882,Tillandsia_fasciculata_H_Tillandsia_CM054944.1_000482.1:0.0602773)n1:0.215684,((Pharus_latifolius_Phala.11G082500:0.176976,Streptochaeta_angustifolia_strangu_028545:0.120575)n3:0.0558805,((Olyra_latifolia_Ola019138:0.0464362,(Zea_mays_Zm00001eb403250:0.943073,((Brachypodium_distachyon_BRADI_1g74570v3:0.177839,(Hordeum_spontaneum_WB01_004524_0893616:0.00760209,Hordeum_vulgareMorex_HORVU.MOREX.r3.4HG0401520:5e-09)n9:0.0960174)n8:0.0815647,((Zizania_latifolia_GWHTBFHI016037:0.061013,(Leersia_perrieri_LPERR03G03910:0.152584,Oryza_sativa_LOC_Os03g06230:0.0298754)n12:0.042695)n11:0.0288092,((Aristida_adscensionis_H_Aadptg000010l000036.1:0.0974383,(Stipagrostis_hirtigluma_H_Shi_ptg000017l_000824.1:0.00823309,Stipagrostis_hirtigluma_H_Shi_ptg000021l_001316.1:0.00830873)n15:0.0474457)n14:0.0373358,((Eragrostis_curvula_EJB05_07955:0.0566117,((Eleusine_coracana_ELECO.r07.1AG0026470:0.055857,Eleusine_coracana_ELECO.r07.3BG0293690:0.00904583)n19:0.0119305,(Eleusine_coracana_ELECO.r07.3AG0234320:0.025306,Eleusine_coracana_ELECO.r07.1AG0026450:0.067153)n20:0.00150808)n18:0.0901144)n17:0.031776,((Chasmanthium_laxum_Chala.04G202400:0.0451333,(Phragmites_australis_Phragmites_australis_PaChr4_3297762_3299303_evm.model.PaChr4.310_1_CDS_4362455211_36488:0.0450874,Phragmites_australis_Phragmites_australis_PaChr3_3675699_3677764_evm.model.PaChr3.348_1_CDS_4362447247_288:0.0500768)n23:0.0250035)n22:0.018992,((Sorghum_bicolor_SORBI_3001G498300:0.0382332,(Zea_mays_Zm00001eb403240:0.0344277,Zea_mays_Zm00001eb004410:0.0233952)n26:0.0161801)n25:0.0597341,(((Digitaria_radicosa_Dra02G0038800:0.0558959,(Digitaria_exilis_H_Dex9A-002589.1:0.0168263,Digitaria_exilis_H_Dex9B-002577.1:0.00980663)n30:0.040187)n29:0.0268849,(Cenchrus_americanus_H_CamCM007986.2001932.1:0.0547204,Setaria_viridis_SEVIR_9G538500v2:0.020399)n31:0.0204612)n28:0.0122225,(((ASEM_AUS1_H_AUS1CM014278.1001951.1:0.00999039,ASEM_RSA5_H_RSA5chrom9000158.1:0.00498718)n34:0.036571,(Panicum_hallii_Pahal.9G598500:0.012873,(Panicum_virgatum_Pavir.9NG741200:0.0190785,Panicum_virgatum_Pavir.9KG596100:0.0184946)n36:0.00205495)n35:0.00371677)n33:0.00810856,(Echinocloa_haploclada_eh_scaffold751.17:0.0547504,Urochloa_fusta_Urofu.9G564600:0.0434865)n37:0.0121671)n32:0.00223287)n27:0.0178384)n24:0.0124192)n21:0.0229692)n16:0.00920261)n13:0.0374117)n10:0.0246217)n7:0.0325305)n6:0.0036145)n5:0.0167973,(Dendrocalamus_sinicus_Dendrocalamus_sinicus_Dsi06C_31557569_31559024_Dsi06Cg12890.1_1_CDS_4147787068_39732:0.0173988,(Ampelocalamus_luodianensis_Alu03Dg03580.1:0.0399207,Ampelocalamus_luodianensis_Alu03Cg12430.1:0.0192304)n39:0.00213672)n38:0.0094396)n4:0.0401654)n2:0.215684)n0;
```
