## Supplementary Dataset S1 for "Gene turnover and contingency facilitated the repeated evolution of C_4_ photosynthesis in grasses": OG0011813_tree.txt

```
((((Zizania_latifolia_GWHTBFHI016084:0.0504349,Zizania_latifolia_GWHTBFHI024798:0.0475695)n3:0.0504682,(Leersia_perrieri_LPERR03G03440:0.1247,Oryza_sativa_LOC_Os03g05480:0.0801491)n4:0.0318586)n2:0.100916,(Brachypodium_distachyon_BRADI_1g75127v3:0.239919,(Olyra_latifolia_Ola019082:0.108127,(((Ampelocalamus_luodianensis_Alu03Cg12010.1:0.024891,Dendrocalamus_sinicus_Dendrocalamus_sinicus_Dsi06C_31968971_31971100_Dsi06Cg13250.1_1_CDS_4147787176_43674:0.0383603)n9:0.00978748,((Ampelocalamus_luodianensis_Alu03Dg02850.2:0.00133103,Ampelocalamus_luodianensis_Alu03Dg03060.2:0.0152415)n11:0.0489552,Dendrocalamus_sinicus_Dendrocalamus_sinicus_Dsi03A_52388502_52391920_Dsi03Ag22230.1_1_CDS_4147733389_12543:0.0418873)n10:0.00465414)n8:0.00216625,Dendrocalamus_sinicus_Dendrocalamus_sinicus_Dsi03B_50403747_50405879_Dsi03Bg21180.1_1_CDS_4147740463_14817:0.0409024)n7:0.00454471)n6:0.00760099)n5:0.0160624)n1:0.0363989,((Aristida_adscensionis_H_Aadptg000010l000061.1:0.104202,(Stipagrostis_hirtigluma_H_Shi_ptg000017l_000851.1:0.0174232,Stipagrostis_hirtigluma_H_Shi_ptg000021l_001342.1:0.0180577)n14:0.0596268)n13:0.0669288,((Phragmites_australis_Phragmites_australis_PaChr4_2893014_2895102_evm.model.PaChr4.274_1_CDS_4362455129_1994:0.074301,Phragmites_australis_Phragmites_australis_PaChr3_3267645_3269690_evm.model.PaChr3.305_1_CDS_4362447153_3229:0.0881726)n16:0.0276194,((Chasmanthium_laxum_Chala.04G211100:0.0872783,((Sorghum_bicolor_SORBI_3001G503200:0.0529986,(Zea_mays_Zm00001eb003900:0.0736011,Zea_mays_Zm00001eb403020:0.0599368)n21:0.00933608)n20:0.0938103,(((Digitaria_radicosa_Dra02G0033400:0.0515437,(Digitaria_exilis_H_Dex9A-002619.1:0.00616021,Digitaria_exilis_H_Dex9B-002609.1:0.0117205)n25:0.0456266)n24:0.0393989,((Panicum_hallii_Pahal.9G604000:0.0306329,(Panicum_virgatum_Pavir.9NG747700:0.0345141,(Panicum_virgatum_Pavir.9KG589700:0.00186183,Panicum_virgatum_Pavir.9KG588800:0.000571802)n29:0.0307319)n28:0.0149958)n27:0.0315297,(Urochloa_fusta_Urofu.9G570800:0.0576206,(Cenchrus_americanus_H_CamCM007986.2001982.1:0.0594224,Setaria_viridis_SEVIR_9G544300v2:0.0250606)n31:0.0288957)n30:0.00931203)n26:0.0107034)n23:0.0199312,((ASEM_AUS1_H_AUS1CM014278.1001982.1:0.00751467,ASEM_RSA5_H_RSA5chrom9000191.1:0.00164019)n33:0.100828,(Dichantelium_oligosantes_H_DolKV771147.1000007.1:0.0566184,Echinocloa_haploclada_eh_chr1.5287:0.0800883)n34:0.00686241)n32:0.00451387)n22:0.0294437)n19:0.0361158)n18:0.0120219,((Eleusine_coracana_ELECO.r07.3BG0294160:0.0295317,Eleusine_coracana_ELECO.r07.3AG0233810:0.0390963)n36:0.0826835,(Eragrostis_curvula_EJB05_08004:0.653057,(Eragrostis_curvula_EJB05_08005:0.262628,(Eragrostis_curvula_EJB05_08007:0.0768479,Eragrostis_curvula_EJB05_08003:0.0189314)n39:0.0318182)n38:0.0385552)n37:0.00428392)n35:0.0384588)n17:0.0185063)n15:0.0301024)n12:0.0363989)n0;
```
