## Supplementary Dataset S1 for "Gene turnover and contingency facilitated the repeated evolution of C_4_ photosynthesis in grasses": OG0011814_tree.txt

```
(Carex_scoparia_H_Carex_Csco_scaffold_7_000581.1:0.43401,((Chasmanthium_laxum_Chala.04G211400:0.0876592,((((Streptochaeta_angustifolia_strangu_017827:0.212494,(Pharus_latifolius_Phala.01G359500:5e-09,Pharus_latifolius_Phala.01G359500.2:5e-09)n7:0.141113)n6:0.0918685,(((Olyra_latifolia_Ola019078:0.12308,(Ampelocalamus_luodianensis_Alu03Cg11960.1:0.032258,(Dendrocalamus_sinicus_Dendrocalamus_sinicus_Dsi03B_50455580_50456863_Dsi03Bg21220.1_1_CDS_4147740475_21569:0.0629624,Dendrocalamus_sinicus_Dendrocalamus_sinicus_Dsi06C_32002935_32004239_Dsi06Cg13270.1_1_CDS_4147787182_47052:0.0312741)n12:0.0034749)n11:0.00771881)n10:0.00566158,(Dendrocalamus_sinicus_Dendrocalamus_sinicus_Dsi03A_52444054_52445313_Dsi03Ag22260.1_1_CDS_4147733398_17607:0.0389566,(Ampelocalamus_luodianensis_Alu03Dg02830.1:0.00567019,Ampelocalamus_luodianensis_Alu03Dg03040.1:0.00326758)n14:0.0507195)n13:0.0056355)n9:0.0222007,((Oryza_sativa_LOC_Os03g05460:0.0941153,(Zizania_latifolia_GWHTBFHI016086:0.0558939,Zizania_latifolia_GWHTBFHI024801:0.0803083)n17:0.0409023)n16:0.0481794,(Brachypodium_distachyon_BRADI_1g75160v3:0.105013,(Hordeum_spontaneum_WB01_010810_0154070:0.107089,Hordeum_spontaneum_WB01_011192_0035094:0.0392552)n19:0.185832)n18:0.0704891)n15:0.0165684)n8:0.0167236)n5:0.0459737,((Aristida_adscensionis_H_Aadptg000010l000062.1:0.0961823,(Stipagrostis_hirtigluma_H_Shi_ptg000017l_000852.1:0.0206147,Stipagrostis_hirtigluma_H_Shi_ptg000021l_001343.1:0.0502807)n22:0.0540124)n21:0.044484,(Phragmites_australis_Phragmites_australis_PaChr4_2859501_2860808_evm.model.PaChr4.271_1_CDS_4362455123_41971:0.0795144,Phragmites_australis_Phragmites_australis_PaChr3_3233394_3234662_evm.model.PaChr3.303_1_CDS_4362447149_1547:0.0730988)n23:0.00812209)n20:0.00808115)n4:0.0150722,Eleusine_coracana_ELECO.r07.3BG0294180:0.154869)n3:0.0169594)n2:0.0226054,((((ASEM_AUS1_H_AUS1CM014278.1001983.1:0.0115334,ASEM_RSA5_H_RSA5chrom9000192.1:0.0141426)n27:0.0598761,(Panicum_hallii_Pahal.9G604400:0.0331004,(Panicum_virgatum_Pavir.9KG588400:0.0245225,Panicum_virgatum_Pavir.9NG748100:0.0316901)n29:0.00974416)n28:0.0367537)n26:0.00930118,((Digitaria_radicosa_Dra02G0033200:0.0507497,(Digitaria_exilis_H_Dex9A-002620.1:0.0201318,Digitaria_exilis_H_Dex9B-002610.1:0.0181236)n32:0.0403515)n31:0.0460088,(Dichantelium_oligosantes_H_DolKV774448.1000001.1:0.0630894,(Urochloa_fusta_Urofu.9G571000:0.0507914,(Setaria_viridis_SEVIR_9G544500v2:0.0374658,(Cenchrus_americanus_H_CamCM007983.2001888.1:0.105293,Cenchrus_americanus_H_CamCM007986.2001983.1:0.01993)n36:0.0699839)n35:0.0149149)n34:0.0126213)n33:0.00732993)n30:0.00337627)n25:0.0252332,(Sorghum_bicolor_SORBI_3001G503400:0.0621421,(Zea_mays_Zm00001eb263120:0.430455,(Zea_mays_Zm00001eb403010:0.0102742,Zea_mays_Zm00001eb251120:0.04648)n39:0.0950707)n38:0.0105634)n37:0.0202962)n24:0.0242735)n1:0.43401)n0;
```
