## Supplementary Dataset S1 for "Gene turnover and contingency facilitated the repeated evolution of C_4_ photosynthesis in grasses": OG0011815_tree.txt

```
((Streptochaeta_angustifolia_strangu_017836:0.104059,((Pharus_latifolius_Phala.01G360000:0,Pharus_latifolius_Phala.01G360000.2:0,Pharus_latifolius_Phala.01G360000.4:0)n3:5e-09,Pharus_latifolius_Phala.01G360000.3:5e-09)n2:0.0522231)n1:0.0303059,(((Olyra_latifolia_Ola019072:0.0426412,((Zizania_latifolia_GWHTBFHI016091:0.0242501,Zizania_latifolia_GWHTBFHI024805:0.0368318)n8:0.0178447,(Leersia_perrieri_LPERR03G03380:0.0627072,Oryza_sativa_LOC_Os03g05390:0.0402775)n9:0.025105)n7:0.058833)n6:0.0263313,((Dendrocalamus_sinicus_Dendrocalamus_sinicus_Dsi03A_52519922_52521962_Dsi03Ag22310.3_1_CDS_4147733413_26047:0.0241708,Ampelocalamus_luodianensis_Alu03Dg02780.4:0.0287236)n11:0.00531956,((Ampelocalamus_luodianensis_Alu03Cg11900.5:0.00578376,Ampelocalamus_luodianensis_Alu04Dg20700.1:0.014465)n13:0.0108258,(Dendrocalamus_sinicus_Dendrocalamus_sinicus_Dsi03B_50551616_50554004_Dsi03Bg21260.2_1_CDS_4147740487_28321:0.0296234,Dendrocalamus_sinicus_Dendrocalamus_sinicus_Dsi06C_32059973_32062037_Dsi06Cg13320.2_1_CDS_4147787197_55497:0.0219559)n14:0.00243954)n12:0.00233384)n10:0.00930748)n5:0.0107257,(((Eragrostis_curvula_EJB05_08009:0.0426796,(Eleusine_coracana_ELECO.r07.3BG0294240:0.0114695,Eleusine_coracana_ELECO.r07.3AG0233670:0.0086866)n18:0.0424975)n17:0.0394116,(Aristida_adscensionis_H_Aadptg000010l000066.1:0.0345768,(Stipagrostis_hirtigluma_H_Shi_ptg000017l_000857.1:0.0157769,Stipagrostis_hirtigluma_H_Shi_ptg000021l_001348.1:0.0137184)n20:0.0218766)n19:0.017305)n16:0.00874323,((Phragmites_australis_Phragmites_australis_PaChr4_2819880_2822504_evm.model.PaChr4.267_1_CDS_4362455087_26813:0.0347166,Phragmites_australis_Phragmites_australis_PaChr3_3195169_3197828_evm.model.PaChr3.296_1_CDS_4362447131_36462:0.0237498)n22:0.00816034,(Chasmanthium_laxum_Chala.04G212100:0.020373,((Sorghum_bicolor_SORBI_3001G504000:0.0223956,Zea_mays_Zm00001eb003830:0.0273063)n25:0.0298689,(((Dichantelium_oligosantes_H_DolKV774448.1000006.1:0.0176119,((Digitaria_radicosa_Dra02G0032500.2:5e-09,Digitaria_radicosa_Dra02G0032500:5e-09)n30:0.020488,(Digitaria_exilis_H_Dex9A-002625.1:0.003037,Digitaria_exilis_H_Dex9B-002615.1:0.00483595)n31:0.0148161)n29:0.012696)n28:0.00357446,(Echinocloa_haploclada_eh_chr1.5296:0.0312291,(Urochloa_fusta_Urofu.9G571600:0.0237128,(ASEM_AUS1_H_AUS1CM014278.1001988.1:0.00518772,ASEM_RSA5_H_RSA5chrom9000197.1:0.00255527)n34:0.0152875)n33:0.00362212)n32:0.000720455)n27:0.00126119,((Panicum_hallii_Pahal.9G605100:0.0181403,(Panicum_virgatum_Pavir.9KG587600:0.0126693,Panicum_virgatum_Pavir.9NG748800:0.0138666)n37:0.00559658)n36:0.0179531,(Cenchrus_americanus_H_CamCM007986.2001995.1:0.0326978,Setaria_viridis_SEVIR_9G545200v2:0.0157138)n38:0.00732089)n35:0.00329971)n26:0.0166675)n24:0.00584065)n23:0.00527473)n21:0.00842927)n15:0.0259394)n4:0.0303059)n0;
```
