## Supplementary Dataset S1 for "Gene turnover and contingency facilitated the repeated evolution of C_4_ photosynthesis in grasses": OG0011816_tree.txt

```
((Streptochaeta_angustifolia_strangu_038135:0.150116,((Pharus_latifolius_Phala.01G362200:0,Pharus_latifolius_Phala.01G362200.2:0)n3:5e-09,Pharus_latifolius_Phala.01G362200.3:5e-09)n2:0.0883645)n1:0.0298413,(((((Zizania_latifolia_GWHTBFHI016109:0.0470325,Zizania_latifolia_GWHTBFHI024720:0.0401423)n8:0.025105,(Leersia_perrieri_LPERR03G03150:0.0556785,Oryza_sativa_LOC_Os03g04990:0.0407096)n9:0.0249395)n7:0.0488255,(Brachypodium_distachyon_BRADI_1g75500v3:0.0780626,(Hordeum_spontaneum_WB01_011603_0009205:0.0025533,Hordeum_vulgareMorex_HORVU.MOREX.r3.4HG0407120:0.00127509)n11:0.140282)n10:0.0577361)n6:0.00869316,(Olyra_latifolia_Ola004103:0.0749879,(Dendrocalamus_sinicus_Dendrocalamus_sinicus_Dsi03B_50794626_50797925_Dsi03Bg21430.1_-1_CDS_4147740538_185:0.0422522,((Ampelocalamus_luodianensis_Alu03Cg11690.1:0.0310025,Dendrocalamus_sinicus_Dendrocalamus_sinicus_Dsi06C_32278316_32281848_Dsi06Cg13480.1_-1_CDS_4147787245_25662:0.0316635)n15:0.0100917,(Ampelocalamus_luodianensis_Alu03Dg02580.10:0.0266002,Dendrocalamus_sinicus_Dendrocalamus_sinicus_Dsi03A_52648926_52651800_Dsi03Ag22420.1_-1_CDS_4147733446_44622:0.0394473)n16:0.00283864)n14:0.000283864)n13:3.15405e-05)n12:0.00684867)n5:0.029965,((Phragmites_australis_Phragmites_australis_PaChr19_24802609_24806980_evm.model.PaChr19.1047_1_CDS_4362411114_10691:0.0460544,Phragmites_australis_Phragmites_australis_PaChr14_26780103_26784010_evm.model.PaChr14.1144_1_CDS_4362390829_17363:0.0402812)n18:0.0492012,((Aristida_adscensionis_H_Aadptg000010l000561.1:0.0789215,(Stipagrostis_hirtigluma_H_Shi_ptg000006l_000425.1:0.00891483,Stipagrostis_hirtigluma_H_Shi_ptg000017l_001249.1:0.00828811)n21:0.048655)n20:0.0219802,((Eragrostis_curvula_EJB05_08055:0.0494995,(Eleusine_coracana_ELECO.r07.3BG0294510:0.00998552,Eleusine_coracana_ELECO.r07.3AG0233450:0.00734093)n24:0.0497508)n23:0.0440823,(Chasmanthium_laxum_Chala.04G214700:0.0564772,((Zea_mays_Zm00001eb003540:0.0935198,Sorghum_bicolor_SORBI_3001G507300:0.0336145)n27:0.0340724,(Dichantelium_oligosantes_H_DolKV776298.1000006.1:0.0367262,((Echinocloa_haploclada_eh_chr1.5319:0.0551042,(ASEM_AUS1_H_AUS1CM014278.1004366.1:0.00900752,ASEM_RSA5_H_RSA5chrom9000214.1:0.0101691)n31:0.0313512)n30:0.00166818,((Digitaria_radicosa_Dra02G0029400:0.027058,(Digitaria_exilis_H_Dex9A-002917.1:0.00039691,Digitaria_exilis_H_Dex9B-002922.1:0.00159137)n34:0.0306772)n33:0.0311548,((Panicum_hallii_Pahal.9G608400:0.0189645,(Panicum_virgatum_Pavir.9NG753000:0.030301,Panicum_virgatum_Pavir.9KG584300:0.0239955)n37:0.00482492)n36:0.0363702,(Urochloa_fusta_Urofu.9G574200:0.0415854,(Cenchrus_americanus_H_CamCM007986.2002410.1:0.0327512,Setaria_viridis_SEVIR_9G547500v2:0.0145785)n39:0.014578)n38:0.00456978)n35:0.00766014)n32:0.00340092)n29:0.00396879)n28:0.0191182)n26:0.0254222)n25:0.0146809)n22:0.0075172)n19:0.0204649)n17:0.0459057)n4:0.0298413)n0;
```
