## Supplementary Dataset S1 for "Gene turnover and contingency facilitated the repeated evolution of C_4_ photosynthesis in grasses": OG0011817_tree.txt

```
((Streptochaeta_angustifolia_strangu_006530:0.114395,(Pharus_latifolius_Phala.01G363100.3:0.00296158,(Pharus_latifolius_Phala.01G363100:0.000818507,Pharus_latifolius_Phala.01G363100.2:0.00551627)n3:0.00288418)n2:0.0825617)n1:0.0218785,((Zizania_latifolia_GWHTBFHI016116:0.0470243,(Leersia_perrieri_LPERR03G03080:0.0499416,Oryza_sativa_LOC_Os03g04930:0.0329553)n6:0.0369879)n5:0.0461262,(((Brachypodium_distachyon_BRADI_1g75580v3:0.0638471,(Hordeum_spontaneum_WB01_004534_0059214:0.00143252,Hordeum_vulgareMorex_HORVU.MOREX.r3.4HG0412030:0.00398874)n10:0.107344)n9:0.0355084,((Ampelocalamus_luodianensis_Alu03Cg11620.2:0.0261176,Dendrocalamus_sinicus_Dendrocalamus_sinicus_Dsi06C_32329758_32332291_Dsi06Cg13550.1_1_CDS_4147787266_37481:0.0230608)n12:0.0058479,(Ampelocalamus_luodianensis_Alu03Dg02520.1:0.0239183,(Dendrocalamus_sinicus_Dendrocalamus_sinicus_DsiCtg00619a_81354_83926_DsiCtg00619ag00050.1_-1_CDS_4147854235_41080:0.0314474,Olyra_latifolia_Ola004096:0.0663784)n14:0.00568128)n13:0.000631253)n11:0.010283)n8:0.0110457,((Eragrostis_curvula_EJB05_08065:0.0543753,(Eleusine_coracana_ELECO.r07.3BG0294700:0.0167793,Eleusine_coracana_ELECO.r07.3AG0233360:0.0104148)n17:0.044952)n16:0.0397332,((Aristida_adscensionis_H_Aadptg000010l000081.1:0.0770979,(Stipagrostis_hirtigluma_H_Shi_ptg000006l_000419.1:0.0148941,Stipagrostis_hirtigluma_H_Shi_ptg000017l_000873.1:0.0122222)n20:0.0451728)n19:0.0172984,(Chasmanthium_laxum_Chala.04G215500:0.0545388,(((Zea_mays_Zm00001eb003480:0.0775032,Sorghum_bicolor_SORBI_3001G508100:0.0233358)n24:0.0358449,(Dichantelium_oligosantes_H_DolKV776298.1000020.1:0.0396406,((((Digitaria_radicosa_Dra02G0028700:0.0298299,(Digitaria_exilis_H_Dex9A-002635.1:0.00195256,Digitaria_exilis_H_Dex9B-002626.1:0.00133017)n30:0.0291253)n29:0.0303664,(Urochloa_fusta_Urofu.9G574900:0.037285,(Cenchrus_americanus_H_CamCM007986.2002003.1:0.0451467,Setaria_viridis_SEVIR_9G548300v2:0.0128357)n32:0.024008)n31:0.0120472)n28:0.00704934,(Panicum_hallii_Pahal.9G609200:0.0103088,(Panicum_virgatum_Pavir.9KG576300:0.0276157,(Panicum_virgatum_Pavir.9NG753900:5e-09,Panicum_virgatum_Pavir.9NG760600:0.00193786)n35:0.0180538)n34:0.0102618)n33:0.0288565)n27:0.00470003,(Echinocloa_haploclada_eh_chr1.5328:0.0401945,(ASEM_AUS1_H_AUS1CM014278.1002003.1:0.00647883,ASEM_RSA5_H_RSA5chrom9000220.1:0.00334369)n37:0.0371073)n36:0.00528725)n26:0.00401957)n25:0.00783435)n23:0.0193127,(Phragmites_australis_Phragmites_australis_PaChr4_2633369_2635816_evm.model.PaChr4.246_1_CDS_4362454621_730:0.0446833,(Phragmites_australis_Phragmites_australis_PaChr3_2848291_2850898_evm.model.PaChr3.262_1_CDS_4362446411_30980:0.0562855,Phragmites_australis_Phragmites_australis_PaChr4_2551910_2552862_evm.model.PaChr4.239_1_CDS_4362454465_20098:0.222786)n39:0.0222786)n38:0.0024754)n22:0.00770907)n21:0.016359)n18:0.00363273)n15:0.0324401)n7:0.0117717)n4:0.0218785)n0;
```
