## Supplementary Dataset S1 for "Gene turnover and contingency facilitated the repeated evolution of C_4_ photosynthesis in grasses": OG0011818_tree.txt

```
((Ananas_comosus_H_Ananas_contig4_000201.1:0.0373984,Tillandsia_fasciculata_H_Tillandsia_JAQOTM010000690.1_000001.1:0.0372388)n1:0.154056,((Streptochaeta_angustifolia_strangu_006516:0.0836543,(Pharus_latifolius_Phala.01G364100:0.000559672,Pharus_latifolius_Phala.01G364100.2:0.0174021)n4:0.143289)n3:0.0325137,((((Zizania_latifolia_GWHTBFHI016127:0.0314789,Zizania_latifolia_GWHTBFHI024706:0.0430216)n8:0.0394514,(Oryza_sativa_LOC_Os03g04690:0.0435542,Leersia_perrieri_LPERR03G02900:0.0861524)n9:0.039963)n7:0.0456982,(Olyra_latifolia_Ola004084:0.0874466,(Dendrocalamus_sinicus_Dendrocalamus_sinicus_DsiCtg00619a_98442_100297_DsiCtg00619ag00070.1_1_CDS_4147854241_44458:0.0504578,((Ampelocalamus_luodianensis_Alu03Cg11510.1:0.016412,Dendrocalamus_sinicus_Dendrocalamus_sinicus_Dsi06C_32450504_32452422_Dsi06Cg13630.1_1_CDS_4147787290_50993:0.017434)n13:0.0132133,(Ampelocalamus_luodianensis_Alu03Dg02400.3:0.044456,Dendrocalamus_sinicus_Dendrocalamus_sinicus_Dsi03A_52779578_52781427_Dsi03Ag22570.1_1_CDS_4147733491_13106:0.0475279)n14:0.00528088)n12:0.00293476)n11:0.00925272)n10:0.0199167)n6:0.032444,(((Brachypodium_distachyon_BRADI_1g75700v3:0.0992979,(Hordeum_spontaneum_WB01_008967_0138286:0.0501905,Hordeum_vulgareMorex_HORVU.MOREX.r3.4HG0411870:0.00327328)n18:0.102814)n17:0.0958245,(Sorghum_bicolor_SORBI_3001G509800:0.0964144,((Echinocloa_haploclada_eh_chr1.5345:0.0997567,(ASEM_RSA5_H_RSA5chrom9000237.1:0.53509,((ASEM_AUS1_H_AUS1CM014278.1002016.1:0.0143243,ASEM_RSA5_H_RSA5chrom9000234.1:0.0145311)n24:0.0491957,(Digitaria_radicosa_Dra02G0027500:0.0348267,(Digitaria_exilis_H_Dex9A-002641.1:0.00660805,Digitaria_exilis_H_Dex9B-002633.1:0.0172194)n26:0.0287523)n25:0.0273059)n23:0.0250771)n22:0.00278634)n21:0.00593673,((Panicum_hallii_Pahal.9G610800:0.0288946,(Panicum_virgatum_Pavir.9KG574300:0.0136288,Panicum_virgatum_Pavir.9NG762900:0.0116445)n29:0.0111744)n28:0.00774531,((Cenchrus_americanus_H_CamCM007986.2002005.1:0.0545523,Setaria_viridis_SEVIR_9G550100v2:0.0323667)n31:0.0277263,Urochloa_fusta_Urofu.9G576600:0.0480524)n30:0.0110149)n27:0.0076956)n20:0.0271643)n19:0.016636)n16:0.0337588,(Chasmanthium_laxum_Chala.04G216900:0.0416072,((Eragrostis_curvula_EJB05_08079:0.0458493,(Eleusine_coracana_ELECO.r07.3BG0294840:0.013196,Eleusine_coracana_ELECO.r07.3AG0233140:0.0130748)n35:0.0693084)n34:0.0294068,((Aristida_adscensionis_H_Aadptg000007l000286.1:0.0748276,(Stipagrostis_hirtigluma_H_Shi_ptg000006l_000345.1:0.0121177,Stipagrostis_hirtigluma_H_Shi_ptg000017l_000878.1:0.0707015)n38:0.0711377)n37:0.033704,(Phragmites_australis_Phragmites_australis_PaChr4_2511826_2513781_evm.model.PaChr4.234_1_CDS_4362454355_16311:0.065872,Phragmites_australis_Phragmites_australis_PaChr3_2802207_2804261_evm.model.PaChr3.256_1_CDS_4362446277_17127:0.0552482)n39:0.0140814)n36:0.0109885)n33:0.0100506)n32:0.0119068)n15:0.0385478)n5:0.0497489)n2:0.154056)n0;
```
