## Supplementary Dataset S1 for "Gene turnover and contingency facilitated the repeated evolution of C_4_ photosynthesis in grasses": OG0011819_tree.txt

```
((Ananas_comosus_H_Ananas_contig9_000752.1:0.0503827,Tillandsia_fasciculata_H_Tillandsia_CM054934.1_000167.1:0.0503539)n1:0.239399,(((Brachypodium_distachyon_BRADI_1g76120v3:0.108053,Brachypodium_distachyon_BRADI_1g76110v3:0.0276813)n4:0.139172,Hordeum_spontaneum_WB01_003325_0130291:0.101147)n3:0.0303949,((Pharus_latifolius_Phala.01G368800:0.111395,(Streptochaeta_angustifolia_strangu_024538:0.132971,(Streptochaeta_angustifolia_strangu_006083:0.145867,Streptochaeta_angustifolia_strangu_006084:0.080318)n8:0.0276518)n7:0.0199723)n6:0.0509372,(((Zizania_latifolia_GWHTBFHI016161:0.0603895,(Leersia_perrieri_LPERR03G02510:0.101024,Oryza_sativa_LOC_Os03g04190:0.0268471)n12:0.0203086)n11:0.0389316,(Olyra_latifolia_Ola004029:0.0570041,((Dendrocalamus_sinicus_Dendrocalamus_sinicus_Dsi03A_53114135_53117277_Dsi03Ag22790.1_1_CDS_4147733557_50253:0.0505433,Ampelocalamus_luodianensis_Alu03Cg11110.2:0.0325704)n15:0.00619895,(Dendrocalamus_sinicus_Dendrocalamus_sinicus_Dsi10C_23339498_23341450_Dsi10Cg07990.1_1_CDS_4147829221_3292:0.0375225,Ampelocalamus_luodianensis_Alu03Dg02130.2:0.0338934)n16:0.00376593)n14:0.00621602)n13:0.0111693)n10:0.00593003,((Aristida_adscensionis_H_Aadptg000007l000029.1:0.0665281,(Stipagrostis_hirtigluma_H_Shi_ptg000006l_000366.1:0.0218598,Stipagrostis_hirtigluma_H_Shi_ptg000017l_000900.1:0.0205759)n19:0.02068)n18:0.0224524,((Chasmanthium_laxum_Chala.04G221000:0.0596551,(Phragmites_australis_Phragmites_australis_PaChr3_2425479_2427488_evm.model.PaChr3.218_1_CDS_4362445433_1959:0.0535459,Phragmites_australis_Phragmites_australis_PaChr4_2196135_2197849_evm.model.PaChr4.204_1_CDS_4362453689_33529:0.0438138)n22:0.00915378)n21:0.0124403,((Eragrostis_curvula_EJB05_08102:0.0523641,(Eleusine_coracana_ELECO.r07.3BG0295220:0.0235721,Eleusine_coracana_ELECO.r07.3AG0232740:0.0224439)n25:0.058025)n24:0.0411474,((Sorghum_bicolor_SORBI_3001G514700:0.0311025,Zea_mays_Zm00001eb002760:0.0487409)n27:0.0428183,((Dichantelium_oligosantes_H_DolKV776354.1000018.1:0.0400789,(ASEM_AUS1_H_AUS1CM014278.1002040.1:0.00321338,ASEM_RSA5_H_RSA5chrom9000254.1:0.0039944)n30:0.0395768)n29:0.00752034,((Panicum_hallii_Pahal.9G615100:0.0253533,(Panicum_virgatum_Pavir.9KG578300:0.0245924,Panicum_virgatum_Pavir.9NG768000:0.0124603)n33:0.00524961)n32:0.0142588,(Echinocloa_haploclada_eh_chr1.5380:0.0596187,((Cenchrus_americanus_H_CamCM007986.2002027.1:0.0373605,Setaria_viridis_SEVIR_9G554700v2:0.0177544)n36:0.0165974,(Urochloa_fusta_Urofu.9G581100:0.0612708,(Digitaria_radicosa_Dra02G0023700:0.0446399,(Digitaria_exilis_H_Dex9A-002654.1:0.0238665,Digitaria_exilis_H_Dex9B-002654.1:0.0234332)n39:0.0544179)n38:0.0199776)n37:0.0097587)n35:0.0112526)n34:0.00777337)n31:0.00426545)n28:0.0149409)n26:0.0202532)n23:0.00532588)n20:0.0109227)n17:0.024648)n9:0.0182159)n5:0.0329975)n2:0.239399)n0;
```
