## Supplementary Dataset S1 for "Gene turnover and contingency facilitated the repeated evolution of C_4_ photosynthesis in grasses": OG0011820_tree.txt

```
((Pharus_latifolius_Phala.01G370000:0.189333,(Streptochaeta_angustifolia_strangu_005247:0.141373,((Streptochaeta_angustifolia_strangu_013938:0.0230212,Streptochaeta_angustifolia_strangu_013940:0.0230341)n4:0.0716999,Streptochaeta_angustifolia_strangu_034450:0.278764)n3:0.157912)n2:0.0391563)n1:0.0339968,((((Zizania_latifolia_GWHTBFHI024675:0.0504203,(Zizania_latifolia_GWHTBFHI016168:0.0190663,Zizania_latifolia_GWHTBFHI028241:0.109817)n9:0.0469022)n8:0.0421933,(Leersia_perrieri_LPERR03G02410:0.100556,Oryza_sativa_LOC_Os03g04040:0.0480813)n10:0.0288693)n7:0.0340195,(Olyra_latifolia_Ola004017:0.06439,((Ampelocalamus_luodianensis_Alu03Cg10990.1:0.0303935,Dendrocalamus_sinicus_Dendrocalamus_sinicus_Dsi10C_23413640_23414614_Dsi10Cg08060.1_-1_CDS_4147829242_15110:0.0370108)n13:0.0174792,(Ampelocalamus_luodianensis_Alu03Dg02040.2:0.0555029,Dendrocalamus_sinicus_Dendrocalamus_sinicus_Dsi03B_51417428_51418408_Dsi03Bg21880.1_-1_CDS_4147740673_19319:0.0459963)n14:0.00250845)n12:0.00907114)n11:0.0167975)n6:0.0217048,((Brachypodium_distachyon_BRADI_1g76250v3:0.197313,(Hordeum_spontaneum_WB01_004947_0306687:0.00411227,Hordeum_vulgareMorex_HORVU.MOREX.r3.4HG0409690:0.00407669)n17:0.12092)n16:0.0310462,(((Aristida_adscensionis_H_Aadptg000007l000312.1:0.0861283,(Stipagrostis_hirtigluma_H_Shi_ptg000006l_000073.1:0.0374159,Stipagrostis_hirtigluma_H_Shi_ptg000017l_001205.1:0.0169754)n21:0.0404753)n20:0.0345147,(Chasmanthium_laxum_Chala.04G221900:0.0781449,(Phragmites_australis_Phragmites_australis_PaChr4_2116921_2117901_evm.model.PaChr4.197_1_CDS_4362453531_9566:0.0677151,Phragmites_australis_Phragmites_australis_PaChr3_2250014_2251000_evm.model.PaChr3.207_1_CDS_4362445189_26777:0.0522694)n23:0.0237556)n22:0.0289706)n19:0.0127325,((Eragrostis_curvula_EJB05_04732:0.238534,Eleusine_coracana_ELECO.r07.3BG0295340:0.142936)n25:0.040844,((Sorghum_bicolor_SORBI_3001G516200:0.0752982,Zea_mays_Zm00001eb002600:0.0706564)n27:0.0812942,(Urochloa_fusta_Urofu.9G582600:0.0617574,((Setaria_viridis_SEVIR_9G556000v2:0.0439866,(ASEM_RSA5_H_RSA5chrom6002960.1:0.602175,(((ASEM_AUS1_H_AUS1CM014278.1004307.1:0.0277024,ASEM_RSA5_H_RSA5chrom9006222.1:0.0126614)n34:0.0242555,(Dichantelium_oligosantes_H_DolKV775798.1000014.1:0.0122738,Dichantelium_oligosantes_H_DolKV783120.1000001.1:0.172758)n35:0.0252857)n33:0.0113016,(Panicum_hallii_Pahal.9G616400:0.030375,(Panicum_virgatum_Pavir.9KG573000:0.0363122,(Panicum_virgatum_Pavir.9NG756100:0.00278933,Panicum_virgatum_Pavir.9NG754800:5e-09)n38:0.015491)n37:0.00854247)n36:0.0167453)n32:0.0137795)n31:0.00153106)n30:0.0114235,(Digitaria_exilis_H_DexUA-003127.1:0.0727785,Digitaria_radicosa_Dra02G0022500:0.0388465)n39:0.0206044)n29:0.00925257)n28:0.0153475)n26:0.0362785)n24:0.0192464)n18:0.0387785)n15:0.0228735)n5:0.0339968)n0;
```
