## Supplementary Dataset S1 for "Gene turnover and contingency facilitated the repeated evolution of C_4_ photosynthesis in grasses": OG0011821_tree.txt

```
((Streptochaeta_angustifolia_strangu_013209:0.109801,Pharus_latifolius_Phala.01G373600:0.0560146)n1:0.0196936,((((Leersia_perrieri_LPERR05G08600:0.044854,Oryza_sativa_LOC_Os05g23600:0.0321057)n5:0.0156742,(Zizania_latifolia_GWHTBFHI001001:0.0350217,Zizania_latifolia_GWHTBFHI031823:0.0295906)n6:0.0135119)n4:0.0492184,((Brachypodium_distachyon_BRADI_1g76520v3:0.0505115,(Hordeum_spontaneum_WB01_008638_0073090:0.000634441,Hordeum_vulgareMorex_HORVU.MOREX.r3.4HG0410640:0.00111708)n9:0.0663338)n8:0.0349318,(Olyra_latifolia_Ola018827:0.0547121,((Ampelocalamus_luodianensis_Alu03Cg30440.2:0.0155792,Dendrocalamus_sinicus_Dendrocalamus_sinicus_Dsi10C_23643630_23648639_Dsi10Cg08280.1_1_CDS_4147829308_52258:0.0174411)n12:0.00583902,(Ampelocalamus_luodianensis_Alu03Dg01770.1:0.027795,Dendrocalamus_sinicus_Dendrocalamus_sinicus_Dsi03A_53478659_53483358_Dsi03Ag23100.1_1_CDS_4147733650_45749:0.0277568)n13:0.00308409)n11:0.00734871)n10:0.00654589)n7:0.00907911)n3:0.00821229,((Aristida_adscensionis_H_Aadptg000007l000330.1:0.0536598,(Stipagrostis_hirtigluma_H_Shi_ptg000017l_000921.1:0.0103622,Stipagrostis_hirtigluma_H_Shi_ptg000021l_001251.1:0.0041911)n16:0.0290708)n15:0.0207929,((Phragmites_australis_Phragmites_australis_PaChr4_1871555_1875783_evm.model.PaChr4.171_1_CDS_4362452955_22188:0.0280847,Phragmites_australis_Phragmites_australis_PaChr3_2026716_2031692_evm.model.PaChr3.176_1_CDS_4362444499_33918:0.0331766)n18:0.00707801,(((Eleusine_coracana_ELECO.r07.3BG0295720:0.0090076,Eleusine_coracana_ELECO.r07.3AG0232230:0.00784936)n21:0.0282895,(Eragrostis_curvula_EJB05_47830:0.0577601,Eragrostis_curvula_EJB05_08157:0.0271809)n22:0.0142613)n20:0.0314095,((Chasmanthium_laxum_Chala.06G181300:0.0294482,Chasmanthium_laxum_Chala.04G225200:0.00516961)n24:0.025118,((Sorghum_bicolor_SORBI_3001G520300:0.025825,Zea_mays_Zm00001eb002220:0.0202448)n26:0.0246907,(Echinocloa_haploclada_eh_chr1.5433:0.0240008,((Panicum_hallii_Pahal.9G620600:0.0116607,(Panicum_virgatum_Pavir.9NG768900:0.0174939,Panicum_virgatum_Pavir.9KG550400:0.0157512)n30:0.00188939)n29:0.0109644,(Dichantelium_oligosantes_H_DolKV777455.1000004.1:0.0290989,(((Cenchrus_americanus_H_CamCM007986.2002052.1:0.0344319,Setaria_viridis_SEVIR_9G559500v2:0.00827302)n34:0.0117512,((ASEM_AUS1_H_AUS1CM014278.1002065.1:0.00834036,ASEM_RSA5_H_RSA5chrom9000270.1:0.0123609)n36:0.0305517,(ASEM_RSA5_H_RSA5chrom6001274.1:0.0361105,Urochloa_fusta_Urofu.9G586100:0.0207186)n37:0.00679957)n35:0.000755507)n33:0.00564713,(Digitaria_radicosa_Dra02G0019100:0.0193397,(Digitaria_exilis_H_Dex9A-002674.1:0.00602908,Digitaria_exilis_H_Dex9B-002678.1:0.0106133)n39:0.0110194)n38:0.0183101)n32:0.00198364)n31:0.00182995)n28:0.00414989)n27:0.00919345)n25:0.0209948)n23:0.00735164)n19:0.00609479)n17:0.012112)n14:0.0281218)n2:0.0196936)n0;
```
