## Supplementary Dataset S1 for "Gene turnover and contingency facilitated the repeated evolution of C_4_ photosynthesis in grasses": OG0011822_tree.txt

```
(((((Zizania_latifolia_GWHTBFHI016217:0.0261386,Zizania_latifolia_GWHTBFHI024948:0.0275415)n4:0.022779,(Leersia_perrieri_LPERR03G01880:0.0617963,Oryza_sativa_LOC_Os03g03450:0.0557703)n5:0.0127194)n3:0.0247101,((Brachypodium_distachyon_BRADI_1g76800v3:0.0626155,(Hordeum_spontaneum_WB01_020784_0028365:0.00253258,Hordeum_vulgareMorex_HORVU.MOREX.r3.4HG0411100:0.00062415)n8:0.0638172)n7:0.0407239,(Olyra_latifolia_Ola018849:0.0489474,((Ampelocalamus_luodianensis_Alu03Cg30650.1:0.0162428,Dendrocalamus_sinicus_Dendrocalamus_sinicus_Dsi10C_23819502_23825379_Dsi10Cg08460.2_1_CDS_4147829362_25801:0.0250026)n11:0.00587189,(Ampelocalamus_luodianensis_Alu03Dg01580.1:0.0369795,(Dendrocalamus_sinicus_Dendrocalamus_sinicus_Dsi03A_53748488_53752546_Dsi03Ag23250.1_1_CDS_4147733695_14232:0.0368177,Dendrocalamus_sinicus_Dendrocalamus_sinicus_Dsi03B_52014789_52019614_Dsi03Bg22340.1_1_CDS_4147740811_40143:0.0305561)n13:0.00339512)n12:0.00434963)n10:0.00497409)n9:0.00816696)n6:0.00927246)n2:0.00950023,((Aristida_adscensionis_H_Aadptg000064l000158.1:0.0445906,Stipagrostis_hirtigluma_H_Shi_ptg000017l_000939.1:0.0542782)n15:0.0236143,((Eragrostis_curvula_EJB05_08183:0.0525664,(Eleusine_coracana_ELECO.r07.3BG0296010:0.0242527,Eleusine_coracana_ELECO.r07.3AG0231940:0.012579)n18:0.04681)n17:0.0354967,((Chasmanthium_laxum_Chala.04G228100:0.0484965,(Phragmites_australis_Phragmites_australis_PaChr4_1377055_1377974_evm.model.PaChr4.128_1_CDS_4362451999_2399:0.126946,Phragmites_australis_Phragmites_australis_PaChr3_1794864_1798831_evm.model.PaChr3.154_1_CDS_4362444011_41087:0.0330743)n21:0.00367492)n20:0.00755163,((Sorghum_bicolor_SORBI_3001G523800:0.031632,Zea_mays_Zm00001eb403640:0.053053)n23:0.0283126,((Echinocloa_haploclada_eh_chr1.5463:0.044382,(ASEM_AUS1_H_AUS1CM014278.1002088.1:0.0186328,ASEM_RSA5_H_RSA5chrom9000300.1:0.0105026)n26:0.0184898)n25:0.00530684,((Dichantelium_oligosantes_H_DolKV768250.1000032.1:0.0187284,Dichantelium_oligosantes_H_DolKV767617.1000001.1:0.172827)n28:0.0148377,((Panicum_hallii_Pahal.9G624100:0.0129093,((Panicum_virgatum_Pavir.3KG271000:0,Panicum_virgatum_Pavir.9NG772300:0)n32:0.0198279,Panicum_virgatum_Pavir.9KG547100:0.0114372)n31:0.00494902)n30:0.0125325,(Urochloa_fusta_Urofu.9G589400:0.0226986,((Digitaria_radicosa_Dra02G0016600:0.0257459,(Digitaria_exilis_H_Dex9A-002692.1:0.00829146,Digitaria_exilis_H_Dex9B-002694.1:0.00517946)n36:0.0213165)n35:0.0223147,(Cenchrus_americanus_H_CamCM007986.2002078.1:0.0309282,Setaria_viridis_SEVIR_9G562400v2:0.0129376)n37:0.0144736)n34:0.00389478)n33:0.00367346)n29:0.00994473)n27:0.00235059)n24:0.00824226)n22:0.0228985)n19:0.00209829)n16:0.00887318)n14:0.0210986)n1:0.0266829,(Streptochaeta_angustifolia_strangu_021483:0.087807,(Pharus_latifolius_Phala.01G376600:0.0913626,Pharus_latifolius_Phala.11G035100:0.109941)n39:0.0122157)n38:0.0237704)n0;
```
