## Supplementary Dataset S1 for "Gene turnover and contingency facilitated the repeated evolution of C_4_ photosynthesis in grasses": OG0011823_tree.txt

```
((Streptochaeta_angustifolia_strangu_006418:0.139685,(Pharus_latifolius_Phala.05G222600.3:5e-09,(Pharus_latifolius_Phala.05G222600:0.00183182,Pharus_latifolius_Phala.05G222600.2:0.00176377)n3:0.0128461)n2:0.108657)n1:0.0365032,(((Zizania_latifolia_GWHTBFHI014776:0.0633238,Zizania_latifolia_GWHTBFHI023647:0.148394)n6:0.039457,(Leersia_perrieri_LPERR03G19720:0.0867941,(Oryza_sativa_LOC_Os10g32400:0.0759775,Oryza_sativa_LOC_Os08g25900:0.112334)n8:0.0371748)n7:0.0283405)n5:0.113095,(((Dendrocalamus_sinicus_Dendrocalamus_sinicus_Dsi10C_24213808_24216002_Dsi10Cg08700.1_1_CDS_4147829434_9484:0.0381477,Ampelocalamus_luodianensis_Alu03Cg30910.1:0.0264567)n11:0.019031,(Ampelocalamus_luodianensis_Alu03Dg01320.1:0.036879,Dendrocalamus_sinicus_Dendrocalamus_sinicus_Dsi03B_52284052_52291071_Dsi03Bg22500.1_1_CDS_4147740859_10317:0.290666)n12:0.0322963)n10:0.0231354,(Brachypodium_distachyon_BRADI_1g77047v3:0.22759,(((Phragmites_australis_Phragmites_australis_PaChr4_1351729_1355719_evm.model.PaChr4.124_1_CDS_4362451911_7869:0.0320614,Phragmites_australis_Phragmites_australis_PaChr3_1526330_1528511_evm.model.PaChr3.131_1_CDS_4362443501_38975:0.0449389)n16:0.00725102,((Aristida_adscensionis_H_Aadptg000064l000165.1:0.0831851,(Stipagrostis_hirtigluma_H_Shi_ptg000006l_000343.1:0.0100397,(Stipagrostis_hirtigluma_H_Shi_ptg000017l_000946.1:0.00381746,(Stipagrostis_hirtigluma_H_Shi_ptg000424l_000003.1:5e-09,Stipagrostis_hirtigluma_H_Shi_ptg000454l_000004.1:5e-09)n21:0.00643525)n20:0.00940597)n19:0.0440692)n18:0.0343826,(Eragrostis_curvula_EJB05_08210:0.0716281,(Eleusine_coracana_ELECO.r07.3BG0296280:0.0242103,Eleusine_coracana_ELECO.r07.3AG0231590:0.0145417)n23:0.0611983)n22:0.0275302)n17:0.00877824)n15:0.0151927,(Chasmanthium_laxum_Chala.04G230600:0.0519411,((Sorghum_bicolor_SORBI_3001G527000:0.0199933,Zea_mays_Zm00001eb001650:0.044463)n26:0.0551641,((Dichantelium_oligosantes_H_DolKV768660.1000006.1:0.0418264,(Echinocloa_haploclada_eh_chr1.5491:0.0570781,((Cenchrus_americanus_H_CamCM007986.2002085.1:0.0394014,Setaria_viridis_SEVIR_9G565500v2:0.0245334)n31:0.0214187,(Urochloa_fusta_Urofu.9G591900:0.0391448,(Digitaria_radicosa_Dra02G0014200:0.0616351,(Digitaria_exilis_H_Dex9A-002701.1:0.00253701,Digitaria_exilis_H_Dex9B-002705.1:0.00881872)n34:0.0336698)n33:0.0144649)n32:0.00783529)n30:0.00334629)n29:0.00374475)n28:0.00755612,((ASEM_AUS1_H_AUS1CM014278.1002097.1:0.0120825,ASEM_RSA5_H_RSA5chrom9000308.1:0.00723746)n36:0.035112,(Panicum_hallii_Pahal.9G627000:0.0193326,(Panicum_virgatum_Pavir.9NG776400:0.0282503,(Panicum_virgatum_Pavir.4KG312500:0.204604,Panicum_virgatum_Pavir.9KG563900:0.00833639)n39:0.0188559)n38:0.0126583)n37:0.0285333)n35:0.00376762)n27:0.00677846)n25:0.0118084)n24:0.040162)n14:0.0747046)n13:0.0162012)n9:0.015142)n4:0.0365032)n0;
```
