## Supplementary Dataset S1 for "Gene turnover and contingency facilitated the repeated evolution of C_4_ photosynthesis in grasses": OG0011824_tree.txt

```
(Carex_scoparia_H_Carex_Csco_scaffold_7_000441.1:0.244379,(((Pharus_latifolius_Phala.01G379500:0.0766044,Streptochaeta_angustifolia_strangu_006419:0.0732945)n3:0.0466518,((Zizania_latifolia_GWHTBFHI016239:0.0407518,(Leersia_perrieri_LPERR03G01620:0.0705027,Oryza_sativa_LOC_Os03g03020:0.0346877)n6:0.0246584)n5:0.0361616,((Olyra_latifolia_Ola021183:0.195492,(Brachypodium_distachyon_BRADI_1g77060v3:0.0628326,Hordeum_spontaneum_WB01_007026_0282214:0.0902393)n9:0.0440428)n8:0.0158505,(Dendrocalamus_sinicus_Dendrocalamus_sinicus_Dsi10C_24216797_24218537_Dsi10Cg08710.1_1_CDS_4147829437_11172:0.0149027,(Ampelocalamus_luodianensis_Alu03Dg01310.2:0.0207825,Ampelocalamus_luodianensis_Alu03Cg30920.1:0.0219182)n11:0.00243536)n10:0.00559835)n7:0.00619275)n4:0.0045495)n2:0.0275852,((Chasmanthium_laxum_Chala.04G230700:0.0243215,(Phragmites_australis_Phragmites_australis_PaChr3_1524069_1525962_evm.model.PaChr3.130_1_CDS_4362443479_29708:0.0540225,(((((ASEM_AUS1_H_AUS1CM014278.1002098.1:0.0141172,ASEM_RSA5_H_RSA5chrom9000309.1:0.0166018)n19:0.0447667,(Dichantelium_oligosantes_H_DolKV768660.1000007.1:0.0361419,((Echinocloa_haploclada_eh_chr1.5492:0.0465115,((((Cenchrus_americanus_H_CamCM007986.2002087.1:0.0376682,(Setaria_viridis_SEVIR_6G244100v2:0.00259663,Setaria_viridis_SEVIR_9G565600v2:0.00511563)n27:0.0302676)n26:0.0185019,((Digitaria_radicosa_Dra02G0014100.2:5e-09,Digitaria_radicosa_Dra02G0014100:5e-09)n29:0.020794,(Digitaria_exilis_H_Dex9A-002702.1:0.00442641,Digitaria_exilis_H_Dex9B-002706.1:0.00866506)n30:0.0271897)n28:0.0153985)n25:0.00502975,Urochloa_fusta_Urofu.9G592000:0.0353991)n24:0.0132828,Cenchrus_americanus_H_CamCM007986.2002086.1:0.0498441)n23:0.00553824)n22:0.00954503,(Panicum_hallii_Pahal.9G627100:0.00939751,(Panicum_virgatum_Pavir.9NG776500:0.0214951,Panicum_virgatum_Pavir.9KG563800:0.0142132)n32:0.00157925)n31:0.00190223)n21:0.00301909)n20:0.00714941)n18:0.0152127,(Sorghum_bicolor_SORBI_3001G527100:0.0232399,Zea_mays_Zm00001eb001640:0.0392242)n33:0.0419711)n17:0.00989057,(Eragrostis_curvula_EJB05_08206:0.0664941,(Eleusine_coracana_ELECO.r07.3BG0296290:0.0101107,Eleusine_coracana_ELECO.r07.3AG0231580:0.0166741)n35:0.046007)n34:0.0096812)n16:0.00832975,Phragmites_australis_Phragmites_australis_PaChr4_1349381_1351090_evm.model.PaChr4.123_1_CDS_4362451889_41113:0.041093)n15:0.00313025)n14:0.000347806)n13:0.0045425,(Aristida_adscensionis_H_Aadptg000064l000166.1:0.0501268,(Stipagrostis_hirtigluma_H_Shi_ptg000006l_000344.1:0.00729759,(Stipagrostis_hirtigluma_H_Shi_ptg000017l_000947.1:5e-09,(Stipagrostis_hirtigluma_H_Shi_ptg000424l_000004.1:0,Stipagrostis_hirtigluma_H_Shi_ptg000454l_000005.1:0)n39:0.00189454)n38:0.0163428)n37:0.0275323)n36:0.00806565)n12:0.0358145)n1:0.244379)n0;
```
