## Supplementary Dataset S1 for "Gene turnover and contingency facilitated the repeated evolution of C_4_ photosynthesis in grasses": OG0011825_tree.txt

```
((Streptochaeta_angustifolia_strangu_021520:0.109633,(Pharus_latifolius_Phala.01G385600:5e-09,Pharus_latifolius_Phala.01G385600.2:5e-09)n2:0.0897328)n1:0.0379747,(((Zizania_latifolia_GWHTBFHI016283:0.0634028,(Leersia_perrieri_LPERR03G01140:0.094246,Oryza_sativa_LOC_Os03g02430:0.0474891)n6:0.024029)n5:0.0433202,(((Aristida_adscensionis_H_Aadptg000064l000048.1:0.0844796,(Stipagrostis_hirtigluma_H_Shi_ptg000006l_000055.1:0.0232359,(Stipagrostis_hirtigluma_H_Shi_ptg000017l_000971.1:0.0159254,Stipagrostis_hirtigluma_H_Shi_ptg000416l_000007.1:0.0128006)n11:0.00414894)n10:0.050863)n9:0.0196189,(Phragmites_australis_Phragmites_australis_PaChr4_920696_922213_evm.model.PaChr4.81_1_CDS_4362456319_35227:0.0523644,(Chasmanthium_laxum_Chala.04G236200:0.0775516,((Eleusine_coracana_ELECO.r07.3BG0296830:0.0207599,Eleusine_coracana_ELECO.r07.3AG0231000:0.0172101)n15:0.0982006,((Zea_mays_Zm00001eb001020:0.0635462,(Sorghum_bicolor_SORBI_3003G149900:0.103562,Sorghum_bicolor_SORBI_3001G532900:0.0066833)n18:0.0164418)n17:0.0737104,((Dichantelium_oligosantes_H_DolKV775665.1000005.1:0.0401323,((Digitaria_radicosa_Dra02G0008700:5e-09,(Digitaria_radicosa_Dra02G0008700.3:5e-09,Digitaria_radicosa_Dra02G0008700.2:6e-09)n23:5e-09)n22:0.0420169,(Digitaria_exilis_H_Dex9A-002728.1:0.00825554,Digitaria_exilis_H_Dex9B-002728.1:0.00908329)n24:0.018966)n21:0.0273039)n20:0.0133917,((Echinocloa_haploclada_eh_chr1.5528:0.0483286,(ASEM_RSA5_H_RSA5chrom9000336.1:0.00936486,(ASEM_AUS1_H_AUS1CM014278.1002116.1:0.00336783,ASEM_AUS1_H_AUS1CM014278.1002118.1:5e-09)n28:0.0185874)n27:0.0520087)n26:0.00833687,((Urochloa_fusta_Urofu.9G598100:0.052945,(Panicum_hallii_Pahal.9G632600:0.018618,(Panicum_virgatum_Pavir.9KG566900:0.025966,Panicum_virgatum_Pavir.9NG784600:0.0129074)n32:0.00143415)n31:0.00851124)n30:0.00515601,((Olyra_latifolia_Ola009811:0.545529,Cenchrus_americanus_H_CamCM007986.2002109.1:0.0431104)n34:0.0248925,Setaria_viridis_SEVIR_9G571800v2:0.0387375)n33:0.0183457)n29:0.00512165)n25:0.015963)n19:0.00974569)n16:0.0169831)n14:0.0115921)n13:0.0132405)n12:0.0155424)n8:0.060447,(Olyra_latifolia_scaffold33_951283_952947_+:0.0809731,(Dendrocalamus_sinicus_Dendrocalamus_sinicus_Dsi03B_52686521_52688231_Dsi03Bg22820.1_-1_CDS_4147740955_7504:0.0372016,(Ampelocalamus_luodianensis_Alu03Dg00840.2:0.202986,Ampelocalamus_luodianensis_Alu03Cg31500.2:0.077616)n37:0.008624)n36:0.0115314)n35:0.00899558)n7:0.000999509)n4:0.0172708,(Brachypodium_distachyon_BRADI_1g77530v3:0.0903947,(Hordeum_spontaneum_WB01_013352_0084159:0.00204381,Hordeum_vulgareMorex_HORVU.MOREX.r3.4HG0414260:0.00577775)n39:0.123662)n38:0.059499)n3:0.0379747)n0;
```
