## Supplementary Dataset S1 for "Gene turnover and contingency facilitated the repeated evolution of C_4_ photosynthesis in grasses": OG0011826_tree.txt

```
((Streptochaeta_angustifolia_strangu_034942:0.116892,(Pharus_latifolius_Phala.09G001800.4:5e-09,((Pharus_latifolius_Phala.09G001800:0,Pharus_latifolius_Phala.09G001800.2:0)n4:5e-09,Pharus_latifolius_Phala.09G001800.3:5e-09)n3:5e-09)n2:0.107378)n1:0.0340507,(((Zizania_latifolia_GWHTBFHI024835:0.0567909,(Oryza_sativa_LOC_Os03g02110:0.053002,Leersia_perrieri_LPERR03G00930:0.0507089)n8:0.0270171)n7:0.0716382,((Brachypodium_distachyon_BRADI_1g77780v3:0.0707598,(Hordeum_spontaneum_WB01_011821_0021466:0.00408116,Hordeum_vulgareMorex_HORVU.MOREX.r3.4HG0417170:0.00532738)n11:0.108551)n10:0.0457397,((Ampelocalamus_luodianensis_Alu03Cg31740.1:0.0307036,Dendrocalamus_sinicus_Dendrocalamus_sinicus_Dsi10C_24936777_24943438_Dsi10Cg09280.2_-1_CDS_4147829608_50570:0.0267884)n13:0.0285951,(Ampelocalamus_luodianensis_Alu03Dg00670.4:0.0310443,(Olyra_latifolia_Ola021264:0.0745333,Dendrocalamus_sinicus_Dendrocalamus_sinicus_Dsi03B_52859804_52869568_Dsi03Bg22950.1_-1_CDS_4147740994_29448:0.0371654)n15:0.00569393)n14:0.00890283)n12:0.00535803)n9:0.016877)n6:0.0143201,((Aristida_adscensionis_H_Aadptg000064l000127.1:0.0699409,(Stipagrostis_hirtigluma_H_Shi_ptg000006l_000372.1:0.0166086,Stipagrostis_hirtigluma_H_Shi_ptg000017l_001115.1:0.0128554)n18:0.0461121)n17:0.0408919,((Eragrostis_curvula_EJB05_08287:0.11224,Phragmites_australis_Phragmites_australis_PaChr4_809282_815686_evm.model.PaChr4.67_1_CDS_4362456007_31435:0.0565534)n20:0.0167664,(Chasmanthium_laxum_Chala.03G034000:0.223189,(Chasmanthium_laxum_Chala.04G238000:0.0475291,((Sorghum_bicolor_SORBI_3001G535100:0.0311832,(Zea_mays_Zm00001eb404090:6e-09,Zea_mays_Zm00001eb241980:0.0208473)n25:0.0370639)n24:0.0419589,(Dichantelium_oligosantes_H_DolKV780912.1000003.1:0.0512467,((Echinocloa_haploclada_eh_chr1.5554:0.0353909,(ASEM_AUS1_H_AUS1CM014278.1004212.1:0.00620363,ASEM_RSA5_H_RSA5chrom9006111.1:0.00241719)n29:0.0400508)n28:0.0111075,(((Setaria_viridis_SEVIR_9G573900v2:0.0113828,(Cenchrus_americanus_H_CamCM007986.2002281.1:0.0280673,(Cenchrus_americanus_H_CamCM007982.2003780.1:0.0669139,Cenchrus_americanus_H_CamCM007986.2002135.1:0.00122702)n34:0.0165419)n33:0.0175705)n32:0.0178147,(Panicum_hallii_Pahal.9G634900:0.0200618,(Panicum_virgatum_Pavir.9KG560500:0.0253091,Panicum_virgatum_Pavir.9NG789500:0.0219935)n36:0.00397346)n35:0.0126524)n31:0.00839478,(Urochloa_fusta_Urofu.9G600000:0.0458837,(Digitaria_radicosa_Dra02G0006900:0.0241803,(Digitaria_exilis_H_Dex9A-002793.1:0.011959,Digitaria_exilis_H_Dex9B-002800.1:0.00913428)n39:0.0199228)n38:0.0262139)n37:0.00478932)n30:0.00671755)n27:0.00459305)n26:0.00803815)n23:0.0234692)n22:0.0205874)n21:0.00228749)n19:0.00877503)n16:0.0110886)n5:0.0340507)n0;
```
