## Supplementary Dataset S1 for "Gene turnover and contingency facilitated the repeated evolution of C_4_ photosynthesis in grasses": OG0011827_tree.txt

```
((Streptochaeta_angustifolia_strangu_002412:0.308202,(Pharus_latifolius_Phala.01G393500.3:0.0134865,(Pharus_latifolius_Phala.01G393500.2:5e-09,Pharus_latifolius_Phala.01G393500:0.000694633)n3:6.016e-06)n2:0.113517)n1:0.0375173,((((Brachypodium_distachyon_BRADI_1g78063v3:0.11371,(Hordeum_spontaneum_WB01_006610_0052048:0.0172318,Hordeum_vulgareMorex_HORVU.MOREX.r3.4HG0414400:0.0167693)n8:0.308372)n7:0.0612428,(Zizania_latifolia_GWHTBFHI016326:0.105392,(Leersia_perrieri_LPERR03G00570:0.155754,Oryza_sativa_LOC_Os03g01720:0.106016)n10:0.0362287)n9:0.0614493)n6:0.0123353,(Olyra_latifolia_Ola021299:0.118152,((Dendrocalamus_sinicus_Dendrocalamus_sinicus_Dsi03A_55036945_55040915_Dsi03Ag24100.1_-1_CDS_4147733950_44061:0.0527926,(Dendrocalamus_sinicus_Dendrocalamus_sinicus_DsiCtg00614_9408_13910_DsiCtg00614g00030.1_-1_CDS_4147854172_5627:0.00644409,Dendrocalamus_sinicus_Dendrocalamus_sinicus_Dsi10C_25192790_25196742_Dsi10Cg09510.1_-1_CDS_4147829677_32554:5e-09)n14:0.0281094)n13:0.00312327,(Ampelocalamus_luodianensis_Alu03Dg00390.1:0.0723307,Ampelocalamus_luodianensis_Alu03Cg32030.2:0.0324131)n15:0.00360145)n12:0.02028)n11:0.0148837)n5:0.0279548,((Aristida_adscensionis_H_Aadptg000064l000096.1:0.149968,(Stipagrostis_hirtigluma_H_Shi_ptg000021l_001132.1:0.0100004,(Stipagrostis_hirtigluma_H_Shi_ptg000017l_001085.1:0.00637545,Stipagrostis_hirtigluma_H_Shi_ptg000420l_000002.1:0.00676773)n19:0.00907308)n18:0.0547303)n17:0.0372473,(Chasmanthium_laxum_Chala.04G242600:0.0814695,(((Zea_mays_Zm00001eb000600:0.14035,Sorghum_bicolor_SORBI_3001G538932:0.0907138)n23:0.111747,((ASEM_AUS1_H_AUS1CM014278.1004188.1:0.00997995,ASEM_RSA5_H_RSA5chrom9006093.1:0.00851776)n25:0.0548002,(((Urochloa_fusta_Urofu.9G603100:0.125769,(Digitaria_exilis_H_Dex9A-002781.1:0.0180692,Digitaria_exilis_H_Dex9B-002784.1:0.0183761)n29:0.113106)n28:0.0236001,((Cenchrus_americanus_H_CamCM007986.2002259.1:0.116927,Setaria_viridis_SEVIR_9G578500v2:0.0542982)n31:0.0371781,Echinocloa_haploclada_eh_chr1.5582:0.0765184)n30:0.00607508)n27:0.0110745,(Dichantelium_oligosantes_H_DolKV783076.1000005.1:0.0565754,(Panicum_virgatum_Pavir.9NG834100:0.179856,(Panicum_hallii_Pahal.9G638500:0.0562039,(Panicum_virgatum_Pavir.9KG557000:0.0581966,Panicum_virgatum_Pavir.9NG834000:0.0597741)n35:0.00664157)n34:0.00734452)n33:0.000816058)n32:0.00814105)n26:0.00581762)n24:0.0360661)n22:0.0225039,((Eragrostis_curvula_EJB05_08320:0.102325,(Eleusine_coracana_ELECO.r07.3BG0297420:0.0365571,Eleusine_coracana_ELECO.r07.3AG0230430:0.0499067)n38:0.113803)n37:0.0659515,(Phragmites_australis_Phragmites_australis_PaChr3_723885_728169_evm.model.PaChr3.47_1_CDS_4362447517_28888:0.0739953,Phragmites_australis_Phragmites_australis_PaChr4_598999_603124_evm.model.PaChr4.37_1_CDS_4362455341_6202:0.0593328)n39:0.00659253)n36:0.0112208)n21:0.00905137)n20:0.0095269)n16:0.0595884)n4:0.0375173)n0;
```
