## Supplementary Dataset S1 for "Gene turnover and contingency facilitated the repeated evolution of C_4_ photosynthesis in grasses": OG0011828_tree.txt

```
(((Streptochaeta_angustifolia_strangu_011238:0.0956424,Pharus_latifolius_Phala.11G012900:0.0982677)n2:0.0147313,(Streptochaeta_angustifolia_strangu_017703:0.0937098,Pharus_latifolius_Phala.01G401200:0.064587)n3:0.00717633)n1:0.0323062,((((Brachypodium_distachyon_BRADI_1g78570v3:0.0660689,(Hordeum_spontaneum_WB01_004784_0415830:0.00831608,Hordeum_vulgareMorex_HORVU.MOREX.r3.4HG0419460:0.00210247)n8:0.110731)n7:0.0817659,((Olyra_latifolia_Ola021339:0.231776,Olyra_latifolia_Ola021342:0.0122054)n10:0.0761969,((Dendrocalamus_sinicus_Dendrocalamus_sinicus_DsiCtg00186_85491_88546_DsiCtg00186g00080.1_-1_CDS_4147848817_4483:0.0372602,Ampelocalamus_luodianensis_Alu03Dg00100.2:0.0335181)n12:0.00776498,(Ampelocalamus_luodianensis_Alu03Cg32480.1:0.0232731,Dendrocalamus_sinicus_Dendrocalamus_sinicus_Dsi03A_55751285_55754145_Dsi03Ag24520.1_-1_CDS_4147734076_1289:0.0428894)n13:0.0151729)n11:0.030153)n9:0.0276052)n6:0.0230127,((Zizania_latifolia_GWHTBFHI016351:0.0263815,Zizania_latifolia_GWHTBFHI024759:0.0364961)n15:0.0390115,(Leersia_perrieri_LPERR03G00110:0.0506812,Oryza_sativa_LOC_Os03g01130:0.04667)n16:0.0334415)n14:0.0622028)n5:0.0206702,(Phragmites_australis_Phragmites_australis_PaChr4_231553_233867_evm.model.PaChr4.12_1_CDS_4362451821_12510:0.0701402,(Eragrostis_curvula_EJB05_08355:0.102763,((Aristida_adscensionis_H_Aadptg000063l000056.1:0.0900849,(Stipagrostis_hirtigluma_H_Shi_ptg000400l_000007.1:0.00953724,(Stipagrostis_hirtigluma_H_Shi_ptg000017l_001052.1:0.00160103,Stipagrostis_hirtigluma_H_Shi_ptg000021l_001186.1:5e-09)n22:0.0140607)n21:0.0821843)n20:0.0394778,(Chasmanthium_laxum_Chala.04G247000:0.0858557,((Sorghum_bicolor_SORBI_3001G543800:0.0240908,Zea_mays_Zm00001eb000220:0.0516483)n25:0.0661867,((Echinocloa_haploclada_eh_chr2.4953:0.0544977,Urochloa_fusta_Urofu.9G606500:0.0573553)n27:0.0177562,(((Digitaria_exilis_H_Dex9A-002760.1:0.00360879,Digitaria_exilis_H_Dex9B-002763.1:6e-09)n30:0.0413506,(Digitaria_radicosa_Dra02G0001300.2:0.132966,(Digitaria_radicosa_Dra02G0001300:0,Digitaria_radicosa_Dra02G0001300.3:0)n32:0.00553716)n31:0.0248554)n29:0.0501253,((Dichantelium_oligosantes_H_DolKV784074.1000005.1:0.0341581,((Panicum_hallii_Pahal.9G642300:0.0247012,(Panicum_virgatum_Pavir.9KG247500:0.0219173,Panicum_virgatum_Pavir.9NG838300:0.0224403)n37:0.0106372)n36:0.0332296,(Cenchrus_americanus_H_CamLKME02006221.1000006.1:0.0857067,Setaria_viridis_SEVIR_9G582700v2:0.039661)n38:0.0247828)n35:0.0132115)n34:0.0135763,(ASEM_AUS1_H_AUS1CM014278.1004169.1:0.0168491,ASEM_RSA5_H_RSA5chrom9006071.1:0.00477866)n39:0.0461439)n33:0.0110433)n28:0.0104521)n26:0.0193879)n24:0.0303408)n23:0.0344138)n19:0.0111553)n18:0.0148104)n17:0.0455225)n4:0.0323062)n0;
```
