## Supplementary Dataset S1 for "Gene turnover and contingency facilitated the repeated evolution of C_4_ photosynthesis in grasses": OG0011829_tree.txt

```
((Ananas_comosus_H_Ananas_contig9_000684.1:0.0189734,Tillandsia_fasciculata_H_Tillandsia_CM054934.1_000095.1:0.0483207)n1:0.0995942,(Streptochaeta_angustifolia_strangu_011236:0.0654389,((Pharus_latifolius_Phala.01G401300.3:0.0024272,(Pharus_latifolius_Phala.01G401300:6.338e-06,Pharus_latifolius_Phala.01G401300.2:5e-09)n5:0.00123994)n4:0.0518337,((Olyra_latifolia_scaffold200_1099365_1111560_-:0.0465527,(Ampelocalamus_luodianensis_Alu03Dg00090.1:0.0211731,Dendrocalamus_sinicus_Dendrocalamus_sinicus_Dsi03A_55763419_55776436_Dsi03Ag24530.1_-1_CDS_4147734079_2978:0.0228965)n8:0.00713793)n7:0.0154002,(((Leersia_perrieri_LPERR03G00100:0.0315962,Oryza_sativa_LOC_Os03g01120:0.033327)n11:0.0512982,(Brachypodium_distachyon_BRADI_1g78577v3:0.0556887,(Hordeum_spontaneum_WB01_004784_0420596:0.00301736,Hordeum_vulgareMorex_HORVU.MOREX.r3.4HG0419450:0.00227302)n13:0.160005)n12:0.0458433)n10:0.00924768,(Chasmanthium_laxum_Chala.04G247100:0.0366849,(((Phragmites_australis_Phragmites_australis_PaChr4_195328_202822_evm.model.PaChr4.11_1_CDS_4362451599_4081:0.0347713,(Eragrostis_curvula_EJB05_08353:0.0423906,(Eleusine_coracana_ELECO.r07.3BG0297860:0.00626477,Eleusine_coracana_ELECO.r07.3AG0230050:0.00479321)n19:0.0425566)n18:0.0345272)n17:0.00579013,((Stipagrostis_hirtigluma_H_Shi_ptg000017l_001051.1:0.00112451,(Stipagrostis_hirtigluma_H_Shi_ptg000021l_001185.1:0.00378359,Stipagrostis_hirtigluma_H_Shi_ptg000400l_000006.1:0.00150544)n22:0.00037661)n21:0.0621808,(Aristida_adscensionis_H_Aadptg000063l000055.1:0.0162859,(Aristida_adscensionis_H_Aadptg000075l000044.1:0.0226657,(Aristida_adscensionis_H_Aadptg000075l000043.1:0.321146,Aristida_adscensionis_H_Aadptg000075l000045.1:0.00495468)n25:0.0473984)n24:0.0274017)n23:0.0381501)n20:0.0244203)n16:0.00378268,((Sorghum_bicolor_SORBI_3001G543900:0.0290102,Zea_mays_Zm00001eb000210:0.0256441)n27:0.0358063,((ASEM_AUS1_H_AUS1CM014278.1004168.1:0.00460781,ASEM_RSA5_H_RSA5chrom9006070.1:0.00396574)n29:0.0298401,((Dichantelium_oligosantes_H_DolKV784074.1000004.1:0.0359328,Echinocloa_haploclada_eh_chr2.4952:0.0468299)n31:0.00667968,(Panicum_virgatum_Pavir.8NG244800:0.0858886,((Digitaria_exilis_H_Dex9A-002759.1:0.00386387,Digitaria_exilis_H_Dex9B-002762.1:0.00197126)n34:0.0576124,((Panicum_hallii_Pahal.9G642400:0.0145937,(Panicum_virgatum_Pavir.9KG247600:0.0282046,Panicum_virgatum_Pavir.9NG838400:0.0195611)n37:0.00680397)n36:0.0236863,(Urochloa_fusta_Urofu.9G606600:0.0394348,(Cenchrus_americanus_H_CamLKME02006221.1000005.1:0.0357954,Setaria_viridis_SEVIR_9G582800v2:0.0147877)n39:0.0235165)n38:0.00833824)n35:0.00634818)n33:0.00444673)n32:0.000494081)n30:0.0123417)n28:0.0156377)n26:0.0522317)n15:0.00999084)n14:0.0398795)n9:0.00768099)n6:0.054848)n3:0.0227042)n2:0.0995942)n0;
```
