## Supplementary Dataset S1 for "Gene turnover and contingency facilitated the repeated evolution of C_4_ photosynthesis in grasses": OG0011830_tree.txt

```
((((((Zizania_latifolia_GWHTBFHI033661:0.0985533,(Leersia_perrieri_LPERR09G00640:0.148712,Oryza_sativa_LOC_Os09g02770:0.040556)n6:0.021889)n5:0.0266565,Olyra_latifolia_Ola015966:0.191964)n4:0.00889405,((Dendrocalamus_sinicus_Dendrocalamus_sinicus_Dsi09A_3180042_3181022_Dsi09Ag00650.1_1_CDS_4147811290_29680:0.0422282,(Ampelocalamus_luodianensis_Alu02Dg24090.2:0.188308,Ampelocalamus_luodianensis_Alu09DXg15270.1:0.0167836)n9:0.0189143)n8:0.00820864,(Streptochaeta_angustifolia_strangu_029107:0.166308,((Pharus_latifolius_Phala.12G005200.3:0,Pharus_latifolius_Phala.12G005200:0)n12:5e-09,Pharus_latifolius_Phala.12G005200.2:5e-09)n11:0.142026)n10:0.0549879)n7:0.00565042)n3:0.0204865,(Brachypodium_distachyon_BRADI_4g08480v3:0.11143,(Hordeum_spontaneum_WB01_002849_0094697:0,Hordeum_vulgareMorex_HORVU.MOREX.r3.5HG0468380:0)n14:0.074258)n13:0.0243093)n2:0.0242782,(Streptochaeta_angustifolia_strangu_013273:0.767079,Brachypodium_distachyon_BRADI_4g36327v3:0.540203)n15:0.17908)n1:0.0133876,(((Eleusine_coracana_ELECO.r07.6BG0476390:0.0185172,Eleusine_coracana_ELECO.r07.6AG0523450:0.0236824)n18:0.0685232,(Eragrostis_curvula_EJB05_44361:0.00548837,Eragrostis_curvula_EJB05_44369:0.00484802)n19:0.0461457)n17:0.0454624,((Aristida_adscensionis_H_Aadptg000051l000042.1:0.0636763,(Stipagrostis_hirtigluma_H_Shi_ptg000079l_000170.1:0.00325955,(Stipagrostis_hirtigluma_H_Shi_ptg000032l_000136.1:5e-09,(Stipagrostis_hirtigluma_H_Shi_ptg000063l_000222.1:0.00169012,Stipagrostis_hirtigluma_H_Shi_ptg000030l_000142.1:5e-09)n24:0.0033802)n23:0.00177319)n22:0.0277813)n21:0.0267577,(Phragmites_australis_Phragmites_australis_PaChr20_4096515_4097502_evm.model.PaChr20.61_1_CDS_4362425488_24196:0.0515172,(Sorghum_bicolor_SORBI_3009G181100:0.0543299,((Dichantelium_oligosantes_H_DolKV770957.1000009.1:0.19271,Dichantelium_oligosantes_H_DolKV773663.1000001.1:0.00639473)n28:0.039189,((Cenchrus_americanus_H_CamCM007983.2000981.1:0.0153995,Setaria_viridis_SEVIR_2G151100v2:0.013705)n30:0.0337792,(((ASEM_AUS1_H_AUS1CM014278.1004161.1:0.00163506,ASEM_RSA5_H_RSA5chrom9006063.1:0.00161074)n33:0.0362843,(Urochloa_fusta_Urofu.2G140000:0.0596849,Echinocloa_haploclada_eh_chr3.1350:0.0309457)n34:0.00720453)n32:0.00232187,((Digitaria_radicosa_Dra01G0276500:0.0445252,(Digitaria_exilis_H_Dex2A-000810.1:0.0299881,Digitaria_exilis_H_Dex2B-000751.1:0.0213837)n37:0.0143422)n36:0.0154789,(Panicum_hallii_Pahal.2G188300:0.0297385,(Panicum_virgatum_Pavir.4KG038100:0.00585404,Panicum_virgatum_Pavir.2NG232200:0.0357056)n39:0.0172893)n38:0.018728)n35:0.00582902)n31:0.00105398)n29:0.00726799)n27:0.00982189)n26:0.0220065)n25:0.0201502)n20:0.0111919)n16:0.0133876)n0;
```
