## Supplementary Dataset S1 for "Gene turnover and contingency facilitated the repeated evolution of C_4_ photosynthesis in grasses": OG0011831_tree.txt

```
((Ananas_comosus_H_Ananas_contig19_000116.1:0.0183852,Tillandsia_fasciculata_H_Tillandsia_CM054951.1_000092.1:0.0251022)n1:0.0909667,(((Olyra_latifolia_Ola014682:0.0368265,((Ampelocalamus_luodianensis_Alu03Cg23610.1:0.0218321,Dendrocalamus_sinicus_Dendrocalamus_sinicus_Dsi06C_19944519_19949441_Dsi06Cg04600.1_1_CDS_4147784581_4271:0.00986347)n6:0.0146048,((Brachypodium_distachyon_BRADI_1g62110v3:0.0428587,(Hordeum_spontaneum_WB01_003923_0333747:0.00225967,Hordeum_vulgareMorex_HORVU.MOREX.r3.4HG0402660:5e-09)n9:0.0670293)n8:0.0477643,(Zizania_latifolia_GWHTBFHI015040:0.0349001,(Leersia_perrieri_LPERR03G15490:0.0351974,Oryza_sativa_LOC_Os03g24060:0.0183964)n11:0.0223823)n10:0.0422407)n7:0.00936734)n5:0.00551862)n4:0.00487551,((Phragmites_australis_Phragmites_australis_PaChr4_19379181_19381903_evm.model.PaChr4.1272_1_CDS_4362451983_38160:0.0257015,(Aristida_adscensionis_H_Aadptg000010l000342.1:0.0517424,(Stipagrostis_hirtigluma_H_Shi_ptg000017l_000185.1:0.00408259,Stipagrostis_hirtigluma_H_Shi_ptg000092l_000138.1:0.0141186)n15:0.0276885)n14:0.0566028)n13:0.00698848,(Eragrostis_curvula_EJB05_55372:0.793997,(((Eragrostis_curvula_EJB05_55369:0,Eragrostis_curvula_EJB05_06579:0)n19:0.0476316,(Eleusine_coracana_ELECO.r07.3BG0279580:0.00352509,Eleusine_coracana_ELECO.r07.3AG0248640:0.00727264)n20:0.0483704)n18:0.0349933,(Chasmanthium_laxum_Chala.04G075200:0.0363158,((Sorghum_bicolor_SORBI_3001G367800:0.0572903,Zea_mays_Zm00001eb394510:0.031237)n23:0.04935,(((Panicum_hallii_Pahal.9G460500:0.021923,(Dichantelium_oligosantes_H_DolKV780664.1000001.1:0.0292266,(Urochloa_fusta_Urofu.9G421500:0.0196542,(Cenchrus_americanus_H_CamCM007986.2003240.1:0.0264956,Setaria_viridis_SEVIR_9G403300v2:0.0175492)n29:0.00642811)n28:0.00885331)n27:5e-09)n26:0.0022064,(Panicum_virgatum_Pavir.9KG450200:0.0128586,Panicum_virgatum_Pavir.9NG303800:0.0101028)n30:0.0139017)n25:0.00223038,((ASEM_AUS1_H_AUS1CM014278.1002247.1:0.00237959,ASEM_RSA5_H_RSA5chrom9000474.1:5e-09)n32:0.0202321,(Echinocloa_haploclada_eh_chr1.3973:0.0452513,(Digitaria_radicosa_Dra09G0326500:0.0202595,(Digitaria_exilis_H_Dex9A-001932.1:0.0021186,Digitaria_exilis_H_Dex9B-001927.1:0.00634163)n35:0.0164454)n34:0.0242468)n33:0.00553803)n31:0.00510645)n24:0.012744)n22:0.00767052)n21:0.0103345)n17:0.00988047)n16:0.00109783)n12:0.0312907)n3:0.0180907,((Streptochaeta_angustifolia_strangu_005863:0.105004,Pharus_latifolius_Phala.05G029300:0.0596079)n37:0.0159283,(Streptochaeta_angustifolia_strangu_004877:0.164481,(Pharus_latifolius_Phala.01G224900:5e-09,Pharus_latifolius_Phala.01G224900.2:5e-09)n39:0.0651764)n38:0.00724183)n36:0.0347733)n2:0.0038637)n0;
```
