## Supplementary Dataset S1 for "Gene turnover and contingency facilitated the repeated evolution of C_4_ photosynthesis in grasses": OG0011832_tree.txt

```
((Tillandsia_fasciculata_H_Tillandsia_CM054946.1_000784.1:0.172647,(Carex_scoparia_H_Carex_Csco_scaffold_23_000003.1:0.202635,Juncus_effusus_H_Juncus_Jeff_scaffold_21_000392.1:0.39191)n2:0.0991998)n1:0.0507782,((Streptochaeta_angustifolia_strangu_030825:0.106112,(Pharus_latifolius_Phala.05G309700:0.0446343,(Pharus_latifolius_Phala.04G216500:5e-09,Pharus_latifolius_Phala.04G216500.2:5e-09)n6:0.0143601)n5:0.0618829)n4:0.0355712,((Olyra_latifolia_Ola031229:0.0383371,(Ampelocalamus_luodianensis_Alu11Dg14330.1:0.470618,(Ampelocalamus_luodianensis_Alu01Cg00150.2:0.0230015,Dendrocalamus_sinicus_Dendrocalamus_sinicus_Dsi01C_71275_74205_Dsi01Cg00050.1_1_CDS_4147701250_618:0.0208733)n10:0.0240861)n9:0.00267624)n8:0.0249483,(((Oryza_sativa_LOC_Os01g01030:0.0724738,Zizania_latifolia_GWHTBFHI011090:0.0651596)n13:0.0786022,(Brachypodium_distachyon_BRADI_2g03777v3:0.0945279,(Hordeum_vulgareMorex_HORVU.MOREX.r3.3HG0232760:0.00488107,(Hordeum_spontaneum_WB01_006359_0053891:0.0351639,Hordeum_spontaneum_WB01_006359_0045295:0.00635154)n16:0.00345935)n15:0.0975997)n14:0.0554433)n12:0.046687,((Aristida_adscensionis_H_Aadptg000010l000351.1:0.0622914,(Stipagrostis_hirtigluma_H_Shi_ptg000017l_000194.1:0.00790437,Stipagrostis_hirtigluma_H_Shi_ptg000092l_000147.1:0.0192203)n19:0.0340483)n18:0.0250097,((Phragmites_australis_Phragmites_australis_PaChr3_18428875_18437464_evm.model.PaChr3.1326_1_CDS_4362443537_11639:0.0734204,(Eragrostis_curvula_EJB05_06589:0.0457056,(Eleusine_coracana_ELECO.r07.3BG0279780:0.024351,Eleusine_coracana_ELECO.r07.3AG0248490:0.0164654)n23:0.0495855)n22:0.0306625)n21:0.0140025,(Chasmanthium_laxum_Chala.04G076900:0.0447642,((Zea_mays_Zm00001eb017100:0.0314402,Sorghum_bicolor_SORBI_3001G369800:0.0207545)n26:0.0441269,(Echinocloa_haploclada_eh_chr1.3996:0.062273,((Setaria_viridis_SEVIR_9G404600v2:0.0229625,Cenchrus_americanus_H_CamCM007986.2001966.1:0.0265227)n29:0.0161422,(((Digitaria_radicosa_Dra09G0327800:0.028368,(Digitaria_exilis_H_Dex9A-001943.1:0.00421183,Digitaria_exilis_H_Dex9B-001934.1:0.00580143)n33:0.0224133)n32:0.0157496,(Panicum_hallii_Pahal.9G461900:0.022169,(Panicum_virgatum_Pavir.9NG579600:0.0179555,Panicum_virgatum_Pavir.9KG448400:0.0227038)n35:0.0111867)n34:0.0104022)n31:0.00416941,(Urochloa_fusta_Urofu.9G422900:0.0355924,(Dichantelium_oligosantes_H_DolKV780664.1000009.1:0.0357206,(ASEM_AUS1_H_AUS1CM014278.1002256.1:0.0098165,(ASEM_RSA5_H_RSA5chrom5004178.1:5e-09,ASEM_RSA5_H_RSA5chrom9000482.1:5e-09)n39:0.00424686)n38:0.0376357)n37:0.00549633)n36:0.00344379)n30:0.0037385)n28:0.0173444)n27:0.0173456)n25:0.0190905)n24:0.0252316)n20:0.0116313)n17:0.0585774)n11:0.0386046)n7:0.0636844)n3:0.0507782)n0;
```
