## Supplementary Dataset S1 for "Gene turnover and contingency facilitated the repeated evolution of C_4_ photosynthesis in grasses": OG0011833_tree.txt

```
(((((Zizania_latifolia_GWHTBFHI023840:0.0688978,Zizania_latifolia_GWHTBFHI015049:0.0535197)n4:0.0155923,(Oryza_sativa_LOC_Os03g23010:0.038553,Leersia_perrieri_LPERR03G15340:0.0836245)n5:0.00732986)n3:0.0602154,(Brachypodium_distachyon_BRADI_1g62300v3:0.116506,(Olyra_latifolia_Ola014658:0.0944201,((Ampelocalamus_luodianensis_Alu03Cg23460.1:0.153635,Dendrocalamus_sinicus_Dendrocalamus_sinicus_Dsi06C_20047335_20047909_Dsi06Cg04710.1_-1_CDS_4147784614_22840:0.0297886)n9:0.0305882,(Ampelocalamus_luodianensis_Alu03Dg14500.1:0.109019,Dendrocalamus_sinicus_Dendrocalamus_sinicus_Dsi03B_34192929_34193912_Dsi03Bg12460.1_-1_CDS_4147737847_20435:0.0486915)n10:0.00541017)n8:0.015283)n7:0.0272128)n6:0.0254579)n2:0.0464296,(Oryza_sativa_LOC_Os01g19500:0.381952,(Olyra_latifolia_Ola029186:0.190433,Olyra_latifolia_Ola017831:0.26788)n12:0.55816)n11:0.0718458)n1:0.0223235,(((((Stipagrostis_hirtigluma_H_Shi_ptg000017l_001991.1:0.00319308,Stipagrostis_hirtigluma_H_Shi_ptg000092l_000240.1:5e-09)n17:0.0789215,(Eleusine_coracana_ELECO.r07.3BG0279850:0.0397486,Eleusine_coracana_ELECO.r07.3AG0248380:0.0401774)n18:0.0416505)n16:0.0218766,(Eragrostis_curvula_EJB05_47504:0.15346,Eragrostis_curvula_EJB05_06601:0.0142844)n19:0.0642234)n15:0.0269278,Aristida_adscensionis_H_Aadptg000010l000318.1:0.103216)n14:0.0199055,((Phragmites_australis_Phragmites_australis_PaChr3_18337734_18338297_evm.model.PaChr3.1320_1_CDS_4362443525_6576:0.0848537,Phragmites_australis_Phragmites_australis_PaChr4_19115138_19115645_evm.model.PaChr4.1254_1_CDS_4362451943_21344:0.0842495)n21:0.0383139,(Chasmanthium_laxum_Chala.04G077900:0.05844,((Sorghum_bicolor_SORBI_3001G370600:0.0359656,(Zea_mays_Zm00001eb394600:0.083499,Zea_mays_Zm00001eb400880:0.0310018)n25:0.0337417)n24:0.0289649,((ASEM_AUS1_H_AUS1CM014278.1004085.1:0.0252246,ASEM_RSA5_H_RSA5chrom9005977.1:0.0151047)n27:0.0310345,(((Panicum_virgatum_Pavir.9KG447000:0.0189568,((Panicum_virgatum_Pavir.J308800:0,Panicum_virgatum_Pavir.9NG567100:0)n32:5e-09,Panicum_virgatum_Pavir.9NG580600:5e-09)n31:0.0149332)n30:0.00347453,(Panicum_hallii_Pahal.9G462700:0.0301812,Dichantelium_oligosantes_H_DolKV769193.1000005.1:0.0545838)n33:0.00351378)n29:0.00509238,((Cenchrus_americanus_H_CamCM007986.2003173.1:0.029442,Setaria_viridis_SEVIR_9G405800v2:0.0054161)n35:0.00929961,((Digitaria_radicosa_Dra09G0328400:0.0227445,(Digitaria_exilis_H_Dex9A-003615.1:0.0234578,Digitaria_exilis_H_Dex9B-003640.1:0.039669)n38:0.0444682)n37:0.0134157,(Urochloa_fusta_Urofu.9G423700:0.0471607,Echinocloa_haploclada_eh_chr1.4005:0.0414596)n39:5e-09)n36:0.0147394)n34:0.0132206)n28:0.0152932)n26:0.0366976)n23:0.0248253)n22:0.0240441)n20:0.0312141)n13:0.0223235)n0;
```
