## Supplementary Dataset S1 for "Gene turnover and contingency facilitated the repeated evolution of C_4_ photosynthesis in grasses": OG0011834_tree.txt

```
(Pharus_latifolius_Phala.01G227400:0.0531697,(Aristida_adscensionis_H_Aadptg000010l000357.1:0.0435739,((Stipagrostis_hirtigluma_H_Shi_ptg000017l_000203.1:0.00282365,Stipagrostis_hirtigluma_H_Shi_ptg000092l_000157.1:0.00557644)n3:0.0230235,((((Zizania_latifolia_GWHTBFHI015050:0.0388562,Zizania_latifolia_GWHTBFHI023841:0.0434518)n7:0.0221714,(Leersia_perrieri_LPERR03G15330:0.0386288,(Oryza_sativa_LOC_Os03g23000:0.128848,Oryza_sativa_LOC_Os03g22950:0.0121047)n9:0.0155917)n8:0.0269576)n6:0.0429402,((Brachypodium_distachyon_BRADI_1g62310v3:0.0483556,(Hordeum_spontaneum_WB01_001177_0682597:0.211042,Hordeum_vulgareMorex_HORVU.MOREX.r3.4HG0375240:0.0222326)n12:0.069169)n11:0.0627576,((Olyra_latifolia_Ola014657:0.0128002,(Olyra_latifolia_Ola023683:0.0513954,Olyra_latifolia_Ola022569:0.0300873)n15:0.0234663)n14:0.0547767,((Ampelocalamus_luodianensis_Alu03Cg23450.2:0.0285076,Dendrocalamus_sinicus_Dendrocalamus_sinicus_Dsi06C_20055917_20058014_Dsi06Cg04720.1_1_CDS_4147784617_24528:0.0121512)n17:0.0149981,(Ampelocalamus_luodianensis_Alu03Dg14490.1:0.0412582,Dendrocalamus_sinicus_Dendrocalamus_sinicus_Dsi03A_35617901_35620811_Dsi03Ag13230.1_1_CDS_4147730689_27726:0.0424464)n18:0.00471627)n16:0.00369072)n13:0.00041008)n10:0.00482332)n5:0.00989904,((((Sorghum_bicolor_SORBI_3001G370700:0.0298352,Zea_mays_Zm00001eb400850:0.0171798)n22:0.0353421,((Digitaria_radicosa_Dra09G0328500:0.0226605,(Digitaria_exilis_H_Dex9A-001947.1:0.0118992,Digitaria_exilis_H_Dex9B-001939.1:0.0122548)n25:0.00766086)n24:0.0221381,((((Echinocloa_haploclada_eh_chr1.4006:0.0260647,Urochloa_fusta_Urofu.9G423800:0.0171069)n29:0.00859731,(Panicum_hallii_Pahal.9G464200:0.00962444,(Panicum_virgatum_Pavir.9NG580900:0.0128202,Panicum_virgatum_Pavir.9KG446900:0.0279123)n31:0.00310137)n30:0.00277311)n28:0.00269115,Dichantelium_oligosantes_H_DolKV769193.1000002.1:0.037635)n27:5e-09,((ASEM_AUS1_H_AUS1CM014278.1002259.1:0.00272134,ASEM_RSA5_H_RSA5chrom9000485.1:0.00822335)n33:0.0141179,(Cenchrus_americanus_H_CamCM007986.2002167.1:0.032913,(Setaria_viridis_SEVIR_4G172100v2:0.099362,Setaria_viridis_SEVIR_9G406000v2:5e-09)n35:0.016985)n34:0.0197173)n32:0.00285632)n26:0.00589945)n23:0.01655)n21:0.0198702,((Eragrostis_curvula_EJB05_06598:0.0320661,(Eleusine_coracana_ELECO.r07.3BG0279860:0.0110997,Eleusine_coracana_ELECO.r07.3AG0248370:0.0082341)n38:0.0607583)n37:0.0165599,(Phragmites_australis_Phragmites_australis_PaChr3_18281705_18286125_evm.model.PaChr3.1319_1_CDS_4362443521_4895:0.0263554,Phragmites_australis_Phragmites_australis_PaChr4_19071472_19078870_evm.model.PaChr4.1252_1_CDS_4362451939_19668:0.0337641)n39:0.00375156)n36:0.0056011)n20:0.00814424,Chasmanthium_laxum_Chala.04G078000:0.0381394)n19:0.0095297)n4:0.0115473)n2:0.00861456)n1:0.0531697)n0;
```
