## Supplementary Dataset S1 for "Gene turnover and contingency facilitated the repeated evolution of C_4_ photosynthesis in grasses": OG0011835_tree.txt

```
(Carex_scoparia_H_Carex_Csco_scaffold_28_000487.1:0.203933,(Pharus_latifolius_Phala.01G243600:0.072659,((((Leersia_perrieri_LPERR03G13840:0.0408311,Oryza_sativa_LOC_Os03g20900:0.0313655)n5:0.0255758,(Zizania_latifolia_GWHTBFHI015172:0.0214014,Zizania_latifolia_GWHTBFHI024516:0.0368316)n6:0.0148713)n4:0.0418513,((Brachypodium_distachyon_BRADI_1g63690v3:0.0538957,(Hordeum_spontaneum_WB01_000559_1341942:0.00103834,(Hordeum_vulgareMorex_HORVU.MOREX.r3.4HG0379900:5e-09,Hordeum_vulgareMorex_HORVU.MOREX.r3.4HG0379900.2:5e-09)n10:6e-09)n9:0.0794701)n8:0.0320335,(Olyra_latifolia_Ola026151:0.0723645,(((Ampelocalamus_luodianensis_Alu03Cg22010.1:0.0194999,Dendrocalamus_sinicus_Dendrocalamus_sinicus_Dsi06C_21752535_21755010_Dsi06Cg05770.1_-1_CDS_4147784932_31281:0.0293284)n14:0.00929779,(Ampelocalamus_luodianensis_Alu03Dg13040.1:0.0513532,Dendrocalamus_sinicus_Dendrocalamus_sinicus_Dsi03A_38629583_38638306_Dsi03Ag14360.1_-1_CDS_4147731028_47992:0.0338434)n15:0.00376038)n13:0.00296009,Dendrocalamus_sinicus_Dendrocalamus_sinicus_Dsi03B_37018536_37021014_Dsi03Bg13400.1_-1_CDS_4147738129_8620:0.0196997)n12:0.0028245)n11:0.0041704)n7:0.0094023)n3:0.0225471,(((Aristida_adscensionis_H_Aadptg000010l000228.1:0.0377832,(Stipagrostis_hirtigluma_H_Shi_ptg000017l_001903.1:0.0011977,Stipagrostis_hirtigluma_H_Shi_ptg000021l_000839.1:0.002903)n19:0.0408921)n18:0.0230247,((Eragrostis_curvula_EJB05_06823:0.0505589,(Eleusine_coracana_ELECO.r07.3BG0281510:0.0103611,Eleusine_coracana_ELECO.r07.3AG0246700:0.00733113)n22:0.0498324)n21:0.0219699,(Phragmites_australis_Phragmites_australis_PaChr4_16230736_16233654_evm.model.PaChr4.1144_1_CDS_4362451699_3663:0.0452946,Phragmites_australis_Phragmites_australis_PaChr3_16057802_16061012_evm.model.PaChr3.1195_1_CDS_4362443245_16270:0.0504193)n23:0.00560214)n20:0.00432379)n17:0.00303934,(Chasmanthium_laxum_Chala.04G094100:0.0392277,((Sorghum_bicolor_SORBI_3001G386700:0.0188945,Zea_mays_Zm00001eb015490:0.0357184)n26:0.0353879,(Panicum_hallii_Pahal.9G481600:0.096734,(((Digitaria_radicosa_Dra09G0343000:0.0210472,(Digitaria_exilis_H_Dex9A-003531.1:0.00202889,Digitaria_exilis_H_Dex9B-003551.1:5e-09)n31:0.0303615)n30:0.0252347,((Panicum_virgatum_Pavir.9KG090700:0.018839,(Panicum_virgatum_Pavir.9NG605000:0,Panicum_virgatum_Pavir.9NG602500:0)n34:0.0132764)n33:0.00630358,(Urochloa_fusta_Urofu.9G441800:0.0133247,(Cenchrus_americanus_H_CamCM007986.2003185.1:0.0281111,Setaria_viridis_SEVIR_9G422900v2:0.0130764)n36:0.00703303)n35:0.00791033)n32:0.00348427)n29:0.00247035,(Dichantelium_oligosantes_H_DolKV777932.1000006.1:0.0258087,(Echinocloa_haploclada_eh_chr1.4167:0.040264,(ASEM_AUS1_H_AUS1CM014278.1004016.1:0.00102468,ASEM_RSA5_H_RSA5chrom9005954.1:0.00513265)n39:0.0199356)n38:0.00341668)n37:0.00145412)n28:0.00826417)n27:0.00795719)n25:0.0233137)n24:0.0196002)n16:0.0371187)n2:0.0382277)n1:0.203933)n0;
```
