## Supplementary Dataset S1 for "Gene turnover and contingency facilitated the repeated evolution of C_4_ photosynthesis in grasses": OG0011836_tree.txt

```
((Streptochaeta_angustifolia_strangu_026856:0.152129,Pharus_latifolius_Phala.01G244100:0.0831183)n1:0.0376988,(((Brachypodium_distachyon_BRADI_1g63740v3:0.0495861,(Hordeum_spontaneum_WB01_000559_1773592:0.00249125,Hordeum_vulgareMorex_HORVU.MOREX.r3.4HG0379960:0.00372715)n5:0.0642369)n4:0.042346,((Zizania_latifolia_GWHTBFHI024512:0.0439616,(Leersia_perrieri_LPERR03G13790:0.0846596,(Oryza_sativa_LOC_Os04g54100:0.216152,Oryza_sativa_LOC_Os03g20850:0.0363321)n9:0.0040369)n8:0.0156841)n7:0.0365016,(Olyra_latifolia_Ola026155:0.0720608,((Dendrocalamus_sinicus_Dendrocalamus_sinicus_Dsi03A_38722338_38726657_Dsi03Ag14410.1_-1_CDS_4147731043_56437:0.0433561,Dendrocalamus_sinicus_Dendrocalamus_sinicus_Dsi03B_37058393_37060342_Dsi03Bg13430.1_-1_CDS_4147738138_13684:0.0385987)n12:0.00240678,(Ampelocalamus_luodianensis_Alu03Dg13000.2:0.0370827,Ampelocalamus_luodianensis_Alu03Cg21960.2:0.0228247)n13:0.00253608)n11:0.0085651)n10:0.0125549)n6:0.00945716)n3:0.00865976,((Phragmites_australis_Phragmites_australis_PaChr3_16010744_16012765_evm.model.PaChr3.1191_1_CDS_4362443237_12905:0.0627064,Phragmites_australis_Phragmites_australis_PaChr4_17151487_17153453_evm.model.PaChr4.1167_1_CDS_4362451749_24698:0.0526796)n15:0.0140962,(((Eragrostis_curvula_EJB05_06822:0.0676163,(Eleusine_coracana_ELECO.r07.3BG0281570:0.0242663,Eleusine_coracana_ELECO.r07.3AG0246640:0.0142862)n19:0.0501553)n18:0.0314621,(Aristida_adscensionis_H_Aadptg000010l000224.1:0.0677034,(Stipagrostis_hirtigluma_H_Shi_ptg000017l_001901.1:0.0126963,Stipagrostis_hirtigluma_H_Shi_ptg000021l_000836.1:0.00561136)n21:0.0215767)n20:0.0357498)n17:0.00667696,(Chasmanthium_laxum_Chala.04G094600:0.0635245,(((Cenchrus_americanus_H_CamCM007986.2003183.1:0.127695,Setaria_viridis_SEVIR_9G423500v2:0.0241761)n25:0.00823752,((Dichantelium_oligosantes_H_DolKV777932.1000004.1:0.0431508,(ASEM_AUS1_H_AUS1CM014278.1004013.1:0.00573973,ASEM_RSA5_H_RSA5chrom9000513.1:0.00454943)n28:0.025355)n27:0.00449279,((Urochloa_fusta_Urofu.9G442300:0.0466776,(Panicum_hallii_Pahal.9G482100:0.025928,(Panicum_virgatum_Pavir.9KG090200:0.0249421,(Panicum_virgatum_Pavir.9NG603100:0.000946471,Panicum_virgatum_Pavir.9NG605500:0.00094687)n33:0.0208266)n32:0.00517482)n31:0.0152272)n30:0.00720751,((Digitaria_radicosa_Dra09G0343600:0.0387247,((Digitaria_exilis_H_Dex9A-003529.1:0,Digitaria_exilis_H_Dex9B-003549.1:0)n37:0.0139891,Digitaria_exilis_H_DexUA-001842.1:0.0182364)n36:0.0156245)n35:0.0157486,Echinocloa_haploclada_eh_chr1.4171:0.0425119)n34:0.00657089)n29:0.00377593)n26:0.0081555)n24:0.0276119,(Sorghum_bicolor_SORBI_3001G387300:0.0313449,(Zea_mays_Zm00001eb395470:0.0297786,Zea_mays_Zm00001eb015460:0.0333749)n39:0.00370832)n38:0.00836519)n23:0.0327884)n22:0.0122489)n16:0.0122475)n14:0.0391796)n2:0.0376988)n0;
```
