## Supplementary Dataset S1 for "Gene turnover and contingency facilitated the repeated evolution of C_4_ photosynthesis in grasses": OG0011837_tree.txt

```
((Streptochaeta_angustifolia_strangu_026875:0.129789,((Pharus_latifolius_Phala.01G246000:0,Pharus_latifolius_Phala.01G246000.2:0)n3:0.0377536,((Pharus_latifolius_Phala.01G246000.3:0,Pharus_latifolius_Phala.01G246000.4:0)n5:5e-09,Pharus_latifolius_Phala.01G246000.5:6e-09)n4:0.001562)n2:0.103244)n1:0.0298141,(((((Zizania_latifolia_GWHTBFHI015191:0.0597233,Zizania_latifolia_GWHTBFHI024503:0.035716)n10:0.0277205,(Leersia_perrieri_LPERR03G13630:0.0713791,Oryza_sativa_LOC_Os03g20570:0.0348093)n11:0.0248812)n9:0.0384019,Olyra_latifolia_Ola020779:0.0752648)n8:0.0231572,((Brachypodium_distachyon_BRADI_1g63890v3:0.0825314,(Hordeum_spontaneum_WB01_001263_0547255:0.101963,Hordeum_vulgareMorex_HORVU.MOREX.r3.4HG0380310:0.00768144)n14:0.0918793)n13:0.0451029,((Ampelocalamus_luodianensis_Alu03Dg12910.5:0.0454192,Ampelocalamus_luodianensis_Alu03Cg21790.2:0.0376669)n16:0.00418521,(Dendrocalamus_sinicus_Dendrocalamus_sinicus_Dsi03B_37311975_37313514_Dsi03Bg13550.1_-1_CDS_4147738174_33941:0.0584744,Dendrocalamus_sinicus_Dendrocalamus_sinicus_Dsi06C_21942455_21943992_Dsi06Cg05910.1_-1_CDS_4147784974_54926:0.0322775)n17:0.00358639)n15:0.0212163)n12:0.00896918)n7:0.0240148,(((Phragmites_australis_Phragmites_australis_PaChr4_15802713_15804638_evm.model.PaChr4.1123_1_CDS_4362451653_26796:0.0437268,Phragmites_australis_Phragmites_australis_PaChr3_15716647_15718864_evm.model.PaChr3.1174_1_CDS_4362443199_39397:0.013605)n20:0.0239283,((Stipagrostis_hirtigluma_H_Shi_ptg000017l_001891.1:5e-09,Stipagrostis_hirtigluma_H_Shi_ptg000021l_000825.1:0.00225459)n22:0.0415078,Aristida_adscensionis_H_Aadptg000010l000215.1:0.0812084)n21:0.00830352)n19:0.0223694,((Eragrostis_curvula_EJB05_06841:0.0564917,(Eleusine_coracana_ELECO.r07.3BG0281740:0.0162919,Eleusine_coracana_ELECO.r07.3AG0246450:0.0170293)n25:0.032898)n24:0.0206904,(Chasmanthium_laxum_Chala.04G096300:0.0487958,((Sorghum_bicolor_SORBI_3001G388800:0.0251535,Zea_mays_Zm00001eb054120:0.0389272)n28:0.0581633,(((ASEM_AUS1_H_AUS1CM014278.1002356.1:0.00236103,ASEM_RSA5_H_RSA5chrom9005948.1:0.00387471)n31:0.0199577,(Digitaria_radicosa_Dra09G0345100:0.0273842,(Digitaria_exilis_H_Dex9A-003519.1:0.0163338,Digitaria_exilis_H_Dex9B-003540.1:0.0119085)n33:0.00677746)n32:0.0286283)n30:0.00964068,((Panicum_hallii_Pahal.9G484000:0.0113477,(Panicum_virgatum_Pavir.9NG607700:0.0231752,Panicum_virgatum_Pavir.5NG398600:0.0174626)n36:0.00625397)n35:0.0210559,(Echinocloa_haploclada_eh_chr1.4189:0.053471,(Urochloa_fusta_Urofu.9G444100:0.0422403,(Cenchrus_americanus_H_CamCM007986.2003150.1:0.0493037,Setaria_viridis_SEVIR_9G425600v2:0.0267142)n39:0.0244007)n38:5e-09)n37:0.0099272)n34:0.00524501)n29:0.0221669)n27:0.0104643)n26:0.0170643)n23:0.016633)n18:0.0245797)n6:0.0298141)n0;
```
