## Supplementary Dataset S1 for "Gene turnover and contingency facilitated the repeated evolution of C_4_ photosynthesis in grasses": OG0011838_tree.txt

```
((Streptochaeta_angustifolia_strangu_026882:0.133483,Pharus_latifolius_Phala.01G246600:0.10027)n1:0.0458489,(((Brachypodium_distachyon_BRADI_1g63960v3:0.0679328,(Hordeum_spontaneum_WB01_000659_1160932:0.0021062,Hordeum_vulgareMorex_HORVU.MOREX.r3.4HG0380430:0.00419375)n5:0.107401)n4:0.0470091,((Olyra_latifolia_scaffold32_1640340_1643686_+:0.0787435,((Ampelocalamus_luodianensis_Alu07Dg11330.2:0.258562,Ampelocalamus_luodianensis_Alu03Cg21730.1:0.0068983)n9:0.0133098,((Dendrocalamus_sinicus_Dendrocalamus_sinicus_Dsi03B_37401867_37407347_Dsi03Bg13610.1_-1_CDS_4147738192_44075:0.0572603,(Dendrocalamus_sinicus_Dendrocalamus_sinicus_Dsi03A_19282257_19282568_Dsi03Ag09840.1_1_CDS_4147729672_23784:0.0936681,Dendrocalamus_sinicus_Dendrocalamus_sinicus_Dsi03A_39167251_39171289_Dsi03Ag14610.1_-1_CDS_4147731103_33355:0.00319525)n12:0.0144938)n11:0.00644574,Dendrocalamus_sinicus_Dendrocalamus_sinicus_Dsi06C_22039475_22044270_Dsi06Cg05980.1_-1_CDS_4147784995_9900:0.0232239)n10:0.00258044)n8:0.00640925)n7:0.0110747,((Zizania_latifolia_GWHTBFHI015197:0.0450793,Zizania_latifolia_GWHTBFHI024497:0.0431003)n14:0.0363509,(Leersia_perrieri_LPERR03G13580:0.0661426,Oryza_sativa_LOC_Os03g20470:0.0488591)n15:0.0325739)n13:0.0698475)n6:0.00965266)n3:0.0067287,(((Eragrostis_curvula_EJB05_06849:0.0558826,(Eleusine_coracana_ELECO.r07.3BG0281810:0.0150606,Eleusine_coracana_ELECO.r07.3AG0246390:0.0305227)n19:0.0339675)n18:0.0386507,(Phragmites_australis_Phragmites_australis_PaChr4_15613100_15616840_evm.model.PaChr4.1112_1_CDS_4362451629_16716:0.0587728,(Phragmites_australis_Phragmites_australis_PaChr3_15556898_15557821_evm.model.PaChr3.1168_1_CDS_4362443185_33490:0.16605,((Stipagrostis_hirtigluma_H_Shi_ptg000017l_001888.1:0.00542376,Stipagrostis_hirtigluma_H_Shi_ptg000021l_000822.1:0.0131947)n23:0.0664203,Aristida_adscensionis_H_Aadptg000010l000212.1:0.0836395)n22:0.0263595)n21:0.0120503)n20:0.00133893)n17:0.00896697,(Chasmanthium_laxum_Chala.04G097000:0.0533383,((Sorghum_bicolor_SORBI_3001G389400:0.0305582,Zea_mays_Zm00001eb015270:0.0592041)n26:0.0446944,((Digitaria_radicosa_Dra09G0345700:0.0296565,(Digitaria_exilis_H_Dex9A-003514.1:0.0339933,Digitaria_exilis_H_Dex9B-003537.1:0.0167113)n29:0.0225072)n28:0.0128088,((Panicum_hallii_Pahal.9G485000:0.00468642,(Panicum_virgatum_Pavir.9KG424300:0.0248938,Panicum_virgatum_Pavir.9NG608900:0.0155581)n32:0.00339571)n31:0.0119757,((Setaria_viridis_SEVIR_9G426200v2:0.0546874,Cenchrus_americanus_H_CamCM007986.2003147.1:0.043285)n34:0.0244806,((((Echinocloa_haploclada_eh_chr1.4199:0.0106046,Echinocloa_haploclada_eh_chr1.4196:6e-09)n38:0.0487627,Dichantelium_oligosantes_H_DolKV778376.1000007.1:0.0485477)n37:0.00864266,(ASEM_AUS1_H_AUS1CM014278.1003983.1:0.0370321,ASEM_RSA5_H_RSA5chrom9005945.1:0.0121812)n39:0.0208582)n36:0.00344449,Urochloa_fusta_Urofu.9G444900:0.025132)n35:0.00233149)n33:0.0019876)n30:0.00923104)n27:0.0264873)n25:0.0381722)n24:0.0182468)n16:0.039734)n2:0.0458489)n0;
```
