## Supplementary Dataset S1 for "Gene turnover and contingency facilitated the repeated evolution of C_4_ photosynthesis in grasses": OG0011839_tree.txt

```
((Pharus_latifolius_Phala.01G247900:0.317643,((Streptochaeta_angustifolia_strangu_042894:0.280174,((((Zizania_latifolia_GWHTBFHI015205:0.0654602,Zizania_latifolia_GWHTBFHI024488:0.0894849)n7:0.0800445,(Leersia_perrieri_LPERR03G13450:0.194892,Oryza_sativa_LOC_Os03g20330:0.107719)n8:0.0549471)n6:0.0815759,((Olyra_latifolia_scaffold32_1470751_1471185_+:0.0918658,(Ampelocalamus_luodianensis_Alu03Cg21630.2:0.0403166,(Dendrocalamus_sinicus_Dendrocalamus_sinicus_Dsi03A_39373702_39374118_Dsi03Ag14700.1_-1_CDS_4147731130_48556:0.0540115,Dendrocalamus_sinicus_Dendrocalamus_sinicus_Dsi06C_22159681_22160130_Dsi06Cg06060.1_-1_CDS_4147785019_23404:0.0214103)n12:0.00237892)n11:0.0219264)n10:0.0100627,(Dendrocalamus_sinicus_Dendrocalamus_sinicus_Dsi03B_37598018_37598437_Dsi03Bg13710.1_-1_CDS_4147738222_4118:0.062107,Ampelocalamus_luodianensis_Alu03Dg12770.2:0.0716148)n13:0.0079572)n9:0.0371379)n5:0.0269839,(((Eleusine_coracana_ELECO.r07.3BG0281940:0.0660858,Eleusine_coracana_ELECO.r07.3AG0246230:0.0582969)n16:0.193965,((Aristida_adscensionis_H_Aadptg000010l000205.1:0.136544,(Stipagrostis_hirtigluma_H_Shi_ptg000017l_001881.1:5e-09,Stipagrostis_hirtigluma_H_Shi_ptg000021l_000814.1:0.0026126)n19:0.115827)n18:0.0209268,(Chasmanthium_laxum_Chala.04G098200:0.155281,(Phragmites_australis_Phragmites_australis_PaChr4_15365337_15365840_evm.model.PaChr4.1102_1_CDS_4362451607_7446:0.125302,Phragmites_australis_Phragmites_australis_PaChr3_15406598_15407086_evm.model.PaChr3.1158_1_CDS_4362443163_24247:0.139262)n21:0.0154736)n20:0.0168243)n17:0.0125078)n15:0.0324188,((Sorghum_bicolor_SORBI_3001G390700:0.0964214,(Zea_mays_Zm00001eb395660:0.173274,Zea_mays_Zm00001eb015160:0.110224)n24:0.0222422)n23:0.0459089,(((ASEM_AUS1_H_AUS1CM014278.1003976.1:0.0688657,Echinocloa_haploclada_eh_chr1.4212:0.0912696)n27:0.0210154,(((Digitaria_radicosa_Dra09G0347400:0.0667034,(Digitaria_exilis_H_Dex9A-003507.1:0.0456839,Digitaria_exilis_H_Dex9B-003531.1:0.056484)n31:0.0344041)n30:0.0261301,(Cenchrus_americanus_H_CamCM007986.2003139.1:0.0832399,Setaria_viridis_SEVIR_9G428300v2:0.0587178)n32:0.0198833)n29:0.0121948,(Cenchrus_americanus_H_CamCM007986.2003140.1:0.0570811,(Panicum_hallii_Pahal.9G486200:0.0443094,(Panicum_virgatum_Pavir.9NG610200:0.0428731,Panicum_virgatum_Pavir.9KG422900:0.021947)n35:0.0059855)n34:0.0119681)n33:0.0201127)n28:0.00223474)n26:0.0124818,(Urochloa_fusta_Urofu.9G446100:0.0870631,Dichantelium_oligosantes_H_DolKV779731.1000003.1:0.0549845)n36:0.0171589)n25:0.035463)n22:0.0239542)n14:0.0468231)n4:0.0299022)n3:0.0136848,(Zizania_latifolia_GWHTBFHI038073:0.34107,Oryza_sativa_LOC_Os07g48800:0.28662)n37:0.174937)n2:0.0194374)n1:0.0334821,(Brachypodium_distachyon_BRADI_1g64050v3:0.157246,(Hordeum_spontaneum_WB01_000919_0874075:0.00296772,Hordeum_vulgareMorex_HORVU.MOREX.r3.4HG0380790:0.00602314)n39:0.12913)n38:0.0809693)n0;
```
