## Supplementary Dataset S1 for "Gene turnover and contingency facilitated the repeated evolution of C_4_ photosynthesis in grasses": OG0011840_tree.txt

```
((Streptochaeta_angustifolia_strangu_010139:0.0762043,((Pharus_latifolius_Phala.01G248100.2:0.000578056,Pharus_latifolius_Phala.01G248100:5e-09)n3:0.00060797,(Pharus_latifolius_Phala.01G248100.4:5e-09,(Pharus_latifolius_Phala.01G248100.5:5e-09,Pharus_latifolius_Phala.01G248100.3:0.00060931)n5:6e-09)n4:0.00057029)n2:0.0745124)n1:0.0286671,((((Zizania_latifolia_GWHTBFHI015208:0.0197252,Zizania_latifolia_GWHTBFHI024486:0.024174)n9:0.0295603,(Leersia_perrieri_LPERR03G13420:0.0462561,Oryza_sativa_LOC_Os03g20300:0.031298)n10:0.0258281)n8:0.0356995,(((Dendrocalamus_sinicus_Dendrocalamus_sinicus_Dsi03A_39434039_39440223_Dsi03Ag14720.1_1_CDS_4147731136_51934:0.0371159,Ampelocalamus_luodianensis_Alu03Dg12750.1:0.0230283)n13:0.00767201,(Olyra_latifolia_Ola020757:0.0533087,(Brachypodium_distachyon_BRADI_1g64070v3:0.0533383,(Hordeum_spontaneum_WB01_000919_0104205:0.000557378,(Hordeum_vulgareMorex_HORVU.MOREX.r3.4HG0380840.2:0.00117576,Hordeum_vulgareMorex_HORVU.MOREX.r3.4HG0380840:4.5e-09)n17:5e-10)n16:5e-09)n15:0.029523)n14:0.0047615)n12:0.00865834,Ampelocalamus_luodianensis_Alu03Cg21610.2:0.0599404)n11:0.00666004)n7:0.00384198,(((Eragrostis_curvula_EJB05_06853:0.0492624,(Eleusine_coracana_ELECO.r07.3BG0281960:0.00863123,Eleusine_coracana_ELECO.r07.3AG0246210:0.00839565)n21:0.0470673)n20:0.0410643,(Aristida_adscensionis_H_Aadptg000010l000204.1:0.0512063,(Stipagrostis_hirtigluma_H_Shi_ptg000017l_000304.1:5e-09,Stipagrostis_hirtigluma_H_Shi_ptg000021l_001524.1:0.000570027)n23:0.0526762)n22:0.00820762)n19:0.011601,(Phragmites_australis_Phragmites_australis_PaChr3_15352592_15364372_evm.model.PaChr3.1157_1_CDS_4362443161_23406:0.0359941,(Chasmanthium_laxum_Chala.04G098400:0.0500543,((Sorghum_bicolor_SORBI_3001G390900:0.0266362,Zea_mays_Zm00001eb395630:0.0261096)n27:0.0494993,((Echinocloa_haploclada_eh_chr1.4214:0.0346218,(ASEM_AUS1_H_AUS1CM014278.1002370.1:0.0287588,ASEM_RSA5_H_RSA5chrom9000532.1:0.0132518)n30:0.0255446)n29:0.00313751,((Dichantelium_oligosantes_H_DolKV779731.1000002.1:0.0271226,(Digitaria_radicosa_Dra09G0347600:0.0191048,(Digitaria_exilis_H_Dex9A-002040.1:0.0137035,Digitaria_exilis_H_Dex9B-002035.1:0.00432308)n34:0.0142083)n33:0.0210255)n32:0.00375502,((Panicum_hallii_Pahal.9G486400:0.0169381,(Panicum_virgatum_Pavir.9NG610400:0.0203651,Panicum_virgatum_Pavir.9KG422600:0.0205119)n37:0.0075228)n36:0.0243193,(Urochloa_fusta_Urofu.9G446300:0.0366755,(Cenchrus_americanus_H_CamCM007986.2001331.1:0.036332,Setaria_viridis_SEVIR_9G428500v2:0.0110637)n39:0.0144472)n38:0.014988)n35:0.00310464)n31:0.00263065)n28:0.00840182)n26:0.0239758)n25:0.0106635)n24:0.00951506)n18:0.0303738)n6:0.0286671)n0;
```
