## Supplementary Dataset S1 for "Gene turnover and contingency facilitated the repeated evolution of C_4_ photosynthesis in grasses": OG0011841_tree.txt

```
(Carex_scoparia_H_Carex_Csco_scaffold_28_000060.1:0.296174,((Streptochaeta_angustifolia_strangu_027885:0.091197,Pharus_latifolius_Phala.01G256800:0.0847284)n2:0.0340844,((Olyra_latifolia_Ola020659:0.0619446,(Dendrocalamus_sinicus_Dendrocalamus_sinicus_Dsi03B_39038027_39040768_Dsi03Bg14350.1_-1_CDS_4147738414_55336:0.0401961,((Ampelocalamus_luodianensis_Alu03Cg20770.2:0.0212496,Dendrocalamus_sinicus_Dendrocalamus_sinicus_Dsi06C_23019588_23022258_Dsi06Cg06590.1_-1_CDS_4147785178_56053:0.0225727)n7:0.0112136,(Dendrocalamus_sinicus_Dendrocalamus_sinicus_Dsi03A_40600992_40603643_Dsi03Ag15210.1_-1_CDS_4147731283_20976:0.0359729,Ampelocalamus_luodianensis_Alu03Dg11950.2:0.0268926)n8:0.00298807)n6:0.00154267)n5:0.0141839)n4:0.0134467,(((Leersia_perrieri_LPERR03G12590:0.0462387,Oryza_sativa_LOC_Os03g18960:0.0421989)n11:0.0222344,(Zizania_latifolia_GWHTBFHI015283:0.0366734,Zizania_latifolia_GWHTBFHI024406:0.0429561)n12:0.0130733)n10:0.0375912,((Brachypodium_distachyon_BRADI_1g64790v3:0.0707587,(Hordeum_spontaneum_WB01_005159_0282646:0.00351742,Hordeum_vulgareMorex_HORVU.MOREX.r3.4HG0383310:5e-09)n15:0.0840359)n14:0.05203,(((Aristida_adscensionis_H_Aadptg000010l000158.1:0.0809196,(Stipagrostis_hirtigluma_H_Shi_ptg000017l_001835.1:0.000150476,Stipagrostis_hirtigluma_H_Shi_ptg000021l_000767.1:0.00239754)n19:0.0604684)n18:0.0507066,(Chasmanthium_laxum_Chala.04G107400:0.0648346,((Eragrostis_curvula_EJB05_06956:0.0568328,(Eleusine_coracana_ELECO.r07.3BG0282980:0.0274368,Eleusine_coracana_ELECO.r07.3AG0245100:0.0136375)n23:0.0477769)n22:0.0339754,((Sorghum_bicolor_SORBI_3001G399400:0.032585,(Zea_mays_Zm00001eb014150:0.0689341,Zea_mays_Zm00001eb396470:0.0505811)n26:0.0149626)n25:0.0356384,((Digitaria_radicosa_Dra09G0355300:0.0261896,(Digitaria_exilis_H_Dex9A-003453.1:0.0210693,Digitaria_exilis_H_Dex9B-003475.1:0.0150375)n29:0.0335249)n28:0.0190149,(Dichantelium_oligosantes_H_DolKV778757.1000006.1:0.0361467,((ASEM_AUS1_H_AUS1CM014278.1003931.1:0.012971,ASEM_RSA5_H_RSA5chrom9000734.1:0.00651591)n32:0.0413597,(Urochloa_fusta_Urofu.9G455100:0.0606024,((Panicum_hallii_Pahal.9G495500:0.022513,(Panicum_virgatum_Pavir.9KG555100:0.0262079,Panicum_virgatum_Pavir.9NG683300:0.0263539)n36:0.00875771)n35:0.0238335,(Echinocloa_haploclada_eh_chr1.4296:0.0387135,(Cenchrus_americanus_H_CamCM007986.2003056.1:0.0477613,Setaria_viridis_SEVIR_9G437400v2:0.0236849)n38:0.0164863)n37:0.00629808)n34:0.00654283)n33:0.00441825)n31:0.00601028)n30:0.00672197)n27:0.0205581)n24:0.0249679)n21:0.0298054)n20:0.0227102)n17:0.0448144,(Phragmites_australis_Phragmites_australis_PaChr4_13882644_13885061_evm.model.PaChr4.1032_1_CDS_4362451451_26795:0.0506218,Phragmites_australis_Phragmites_australis_PaChr3_14193120_14195551_evm.model.PaChr3.1082_1_CDS_4362442995_38551:0.0583662)n39:0.00648513)n16:0.0148834)n13:0.0457547)n9:0.0198632)n3:0.0621486)n1:0.296174)n0;
```
