## Supplementary Dataset S1 for "Gene turnover and contingency facilitated the repeated evolution of C_4_ photosynthesis in grasses": OG0011842_tree.txt

```
((Pharus_latifolius_Phala.05G005700:0.292234,(Ampelocalamus_luodianensis_Alu03Dg11770.1:0.798804,Streptochaeta_angustifolia_strangu_011665:0.384572)n2:0.1496)n1:0.0348527,((Pharus_latifolius_Phala.01G259300:0.0971416,Streptochaeta_angustifolia_strangu_020139:0.13469)n4:0.042574,(((Zizania_latifolia_GWHTBFHI024385:0.143572,Zizania_latifolia_GWHTBFHI015302:0.0200591)n7:0.0337047,(Leersia_perrieri_LPERR03G12390:0.087669,Oryza_sativa_LOC_Os03g18680:0.0408968)n8:0.0504338)n6:0.0493016,((Ampelocalamus_luodianensis_Alu03Cg20470.1:0.0670724,(Olyra_latifolia_Ola032624:0.104459,(Dendrocalamus_sinicus_Dendrocalamus_sinicus_Dsi03A_40957569_40959607_Dsi03Ag15380.1_-1_CDS_4147731334_49682:0.0430428,Dendrocalamus_sinicus_Dendrocalamus_sinicus_Dsi03B_39422051_39424172_Dsi03Bg14610.1_-1_CDS_4147738492_42387:0.0343279)n12:0.00381422)n11:0.00568516)n10:0.020202,((Brachypodium_distachyon_BRADI_1g65081v3:0.125726,(Hordeum_spontaneum_WB01_003808_2057521:0.0366032,Hordeum_vulgareMorex_HORVU.MOREX.r3.4HG0383740:0.0150023)n15:0.0605627)n14:0.0477255,((Chasmanthium_laxum_Chala.04G110300:0.065378,Phragmites_australis_Phragmites_australis_PaChr3_13879353_13881321_evm.model.PaChr3.1061_1_CDS_4362442949_19214:0.0467992)n17:0.0204917,((Aristida_adscensionis_H_Aadptg000010l000141.1:0.0593725,(Stipagrostis_hirtigluma_H_Shi_ptg000017l_001818.1:0.00263421,Stipagrostis_hirtigluma_H_Shi_ptg000021l_000752.1:0.00323819)n20:0.0622574)n19:0.0407181,((Eragrostis_curvula_EJB05_06992:0.184868,(Eleusine_coracana_ELECO.r07.3BG0283280:0.0336938,Eleusine_coracana_ELECO.r07.3AG0244810:0.0203077)n23:0.0364736)n22:0.0322036,((Sorghum_bicolor_SORBI_3001G402701:0.048866,(Zea_mays_Zm00001eb013830:0.0524695,Zea_mays_Zm00001eb396690:0.0600347)n26:0.00884019)n25:0.0476179,((((Dichantelium_oligosantes_H_DolKV776415.1000002.1:0.0362461,(ASEM_AUS1_H_AUS1CM014278.1003916.1:0.0079547,ASEM_RSA5_H_RSA5chrom9000718.1:0.00829676)n31:0.0344631)n30:0.00417617,(Panicum_hallii_Pahal.9G498500:0.0325473,((Panicum_virgatum_Pavir.9NG710500:5e-09,Panicum_virgatum_Pavir.9NG710900:0.00402576)n34:0.0199619,Panicum_virgatum_Pavir.9KG472300:0.0189176)n33:0.00210195)n32:0.00436997)n29:0.00290894,(Digitaria_radicosa_Dra02G0125400:0.0335909,(Digitaria_exilis_H_Dex9A-003436.1:0.0114595,Digitaria_exilis_H_Dex9B-003455.1:0.0101468)n36:0.0499957)n35:0.0295665)n28:0.00958085,((Urochloa_fusta_Urofu.9G458400:0.0497516,(Cenchrus_americanus_H_CamCM007986.2003033.1:0.0375754,Setaria_viridis_SEVIR_9G440500v2:0.0262194)n39:0.010317)n38:0.0245475,Echinocloa_haploclada_eh_chr1.4327:0.0514074)n37:0.00080738)n27:0.012652)n24:0.0301733)n21:0.00831441)n18:0.00959748)n16:0.0254981)n13:0.0126298)n9:0.013887)n5:0.0549229)n3:0.0348527)n0;
```
