## Supplementary Dataset S1 for "Gene turnover and contingency facilitated the repeated evolution of C_4_ photosynthesis in grasses": OG0011843_tree.txt

```
(Tillandsia_fasciculata_H_Tillandsia_CM054951.1_000573.1:0.215455,(Streptochaeta_angustifolia_strangu_034796:0.0882705,(Pharus_latifolius_Phala.01G259600:0.118662,((Brachypodium_distachyon_BRADI_1g65100v3:0.085672,(Hordeum_spontaneum_WB01_003808_2463482:0.00448412,Hordeum_vulgareMorex_HORVU.MOREX.r3.4HG0383780:0.00318835)n5:0.0873409)n4:0.0393897,((((Zizania_latifolia_GWHTBFHI024382:0.0543695,Zizania_latifolia_GWHTBFHI015305:0.0387037)n9:0.0225238,(Oryza_sativa_LOC_Os03g18640:0.0450061,Leersia_perrieri_LPERR03G12370:0.0847977)n10:0.0270501)n8:0.0398541,(Olyra_latifolia_Ola032626:0.0722937,((Dendrocalamus_sinicus_Dendrocalamus_sinicus_Dsi06C_23284925_23287533_Dsi06Cg06800.1_-1_CDS_4147785241_34659:0.020187,Ampelocalamus_luodianensis_Alu03Cg20440.2:0.0236995)n13:0.0102266,(Ampelocalamus_luodianensis_Alu03Dg11750.1:0.0396127,Dendrocalamus_sinicus_Dendrocalamus_sinicus_Dsi03A_41118375_41121270_Dsi03Ag15520.1_1_CDS_4147731376_16475:0.0892245)n14:0.00991383)n12:0.00672422)n11:0.0114832)n7:0.0108351,((Eragrostis_curvula_EJB05_07025:0.0826341,(Eleusine_coracana_ELECO.r07.3BG0283320:0.0330261,Eleusine_coracana_ELECO.r07.3AG0244770:0.0266929)n17:0.109632)n16:0.0314413,((Chasmanthium_laxum_Chala.04G110600:0.0441024,((Aristida_adscensionis_H_Aadptg000010l000139.1:0.0471823,(Stipagrostis_hirtigluma_H_Shi_ptg000017l_001816.1:0.00220018,Stipagrostis_hirtigluma_H_Shi_ptg000021l_000750.1:0.000740983)n22:0.0402369)n21:0.0183816,(Phragmites_australis_Phragmites_australis_PaChr3_13856795_13859419_evm.model.PaChr3.1059_1_CDS_4362442943_16686:0.0465387,Phragmites_australis_Phragmites_australis_PaChr4_13497661_13500471_evm.model.PaChr4.1008_1_CDS_4362451397_4080:0.0677315)n23:0.0132085)n20:0.0101293)n19:0.013147,(Echinocloa_haploclada_eh_chr1.4330:0.0468126,(((Cenchrus_americanus_H_CamCM007986.2003031.1:0.0280115,Setaria_viridis_SEVIR_9G440800v2:0.0331931)n27:0.0135548,(Panicum_hallii_Pahal.9G498800:0.021369,(Panicum_virgatum_Pavir.9KG472600:0.0225655,(Panicum_virgatum_Pavir.9NG614400:0.00520979,Panicum_virgatum_Pavir.9NG711200:5e-09)n30:0.0221805)n29:0.0152173)n28:0.010251)n26:0.00759582,(((ASEM_AUS1_H_AUS1CM014278.1003913.1:0.00949078,ASEM_RSA5_H_RSA5chrom9000716.1:0.0079323)n33:0.0252615,(Dichantelium_oligosantes_H_DolKV775076.1000013.1:0.0266958,(Sorghum_bicolor_SORBI_3001G403100:0.039861,Zea_mays_Zm00001eb013810:0.0345184)n35:0.031576)n34:0.00674152)n32:0.00866007,(Urochloa_fusta_Urofu.9G458700:0.0544433,((Digitaria_exilis_H_Dex9A-002116.1:0.0622558,(Digitaria_exilis_H_Dex9A-003434.1:0.0163399,Digitaria_exilis_H_Dex9B-003453.1:0.00972943)n39:0.00877426)n38:0.0151647,Digitaria_radicosa_Dra02G0125100:0.0219363)n37:0.0244596)n36:0.00587427)n31:0.00343784)n25:0.00442786)n24:0.0105306)n18:0.0140854)n15:0.0304036)n6:0.0160037)n3:0.0779626)n2:0.0445397)n1:0.215455)n0;
```
