## Supplementary Dataset S1 for "Gene turnover and contingency facilitated the repeated evolution of C_4_ photosynthesis in grasses": OG0011844_tree.txt

```
((Streptochaeta_angustifolia_strangu_038834:0.0715076,(Pharus_latifolius_Phala.01G262300:0.0663258,((Oryza_sativa_LOC_Os03g18310:0.0469328,(Zizania_latifolia_GWHTBFHI024362:0.172364,Zizania_latifolia_GWHTBFHI015333:0.0262573)n5:0.0160207)n4:0.0491402,(((Brachypodium_distachyon_BRADI_1g65420v3:0.0472485,(Hordeum_spontaneum_WB01_002527_0131978:0.00111958,Hordeum_vulgareMorex_HORVU.MOREX.r3.4HG0384510:0.00138578)n9:0.0602334)n8:0.0353505,(Olyra_latifolia_scaffold62_647198_657440_-:0.0443827,((Dendrocalamus_sinicus_Dendrocalamus_sinicus_Dsi03B_39707100_39727263_Dsi03Bg14820.1_-1_CDS_4147738555_21000:0.030053,Dendrocalamus_sinicus_Dendrocalamus_sinicus_Dsi03A_41237348_41249352_Dsi03Ag15580.1_-1_CDS_4147731394_26603:0.0277703)n12:0.0026358,(Ampelocalamus_luodianensis_Alu03Cg20220.1:0.0268961,Ampelocalamus_luodianensis_Alu03Dg11540.2:0.0233081)n13:0.00258979)n11:0.00229306)n10:0.00435917)n7:0.00657019,(((Eragrostis_curvula_EJB05_06999:0.055242,(Eleusine_coracana_ELECO.r07.3BG0283600:0.0131826,Eleusine_coracana_ELECO.r07.3AG0244430:0.0135945)n17:0.0536641)n16:0.0232709,(Aristida_adscensionis_H_Aadptg000010l000122.1:0.0554708,(Stipagrostis_hirtigluma_H_Shi_ptg000017l_001800.1:0.00100301,Stipagrostis_hirtigluma_H_Shi_ptg000021l_000731.1:0.000478609)n19:0.0440828)n18:0.0181736)n15:0.00366143,((Chasmanthium_laxum_Chala.04G113200:0.0267575,(((ASEM_AUS1_H_AUS1CM014278.1003896.1:0.00942672,ASEM_RSA5_H_RSA5chrom9000700.1:0.00449852)n24:0.0318439,(Sorghum_bicolor_SORBI_3001G405300:0.0199401,Zea_mays_Zm00001eb013550:0.0240845)n25:0.0225348)n23:0.00425267,(((Digitaria_radicosa_Dra02G0122800:5e-09,Digitaria_radicosa_Dra02G0122800.2:5e-09)n28:0.0207612,(Digitaria_exilis_H_Dex9A-003419.1:0.00601152,Digitaria_exilis_H_Dex9B-003435.1:0.00397555)n29:0.0133678)n27:0.0215699,(Dichantelium_oligosantes_H_DolKV775721.1000014.1:0.0190959,((Urochloa_fusta_Urofu.9G461400:0.0289064,(Cenchrus_americanus_H_CamCM007986.2003013.1:0.0258206,Setaria_viridis_SEVIR_9G443400v2:0.00982171)n33:0.00846014)n32:0.00408061,(Panicum_hallii_Pahal.9G501200:0.0116708,(Panicum_virgatum_Pavir.9KG475800:0.0177184,Panicum_virgatum_Pavir.9NG713800:0.00972496)n35:0.00108055)n34:0.00298288)n31:0.00257244)n30:0.00353087)n26:0.00868221)n22:0.0174167)n21:0.0183498,(Phragmites_australis_Phragmites_australis_PaChr3_13581441_13593140_evm.model.PaChr3.1035_1_CDS_4362442891_37286:0.0427901,Phragmites_australis_Phragmites_australis_PaChr4_13201892_13213038_evm.model.PaChr4.987_1_CDS_4362456711_30178:0.0400642)n36:0.00445157)n20:0.00455135)n14:0.029396)n6:0.0090043)n3:0.035591)n2:0.0270432)n1:0.0729332,(Carex_scoparia_H_Carex_Csco_scaffold_28_000384.1:0.168569,(Juncus_effusus_H_Juncus_Jeff_scaffold_2_000524.1:0.241117,(Juncus_effusus_H_Juncus_Jeff_scaffold_3_000118.1:0.145661,Juncus_effusus_H_Juncus_Jeff_scaffold_3_000119.1:0.0747428)n39:0.0636196)n38:0.00706884)n37:0.0723646)n0;
```
