## Supplementary Dataset S1 for "Gene turnover and contingency facilitated the repeated evolution of C_4_ photosynthesis in grasses": OG0011845_tree.txt

```
((Streptochaeta_angustifolia_strangu_037612:0.132888,(Pharus_latifolius_Phala.01G262900:5e-09,Pharus_latifolius_Phala.01G262900.2:5e-09)n2:0.0758655)n1:0.0329134,(((Olyra_latifolia_Ola032661:0.0671073,(Dendrocalamus_sinicus_Dendrocalamus_sinicus_Dsi06C_23494523_23498012_Dsi06Cg06960.1_-1_CDS_4147785289_4836:0.0351844,(Ampelocalamus_luodianensis_Alu03Dg11480.1:0.0328433,Ampelocalamus_luodianensis_Alu03Cg20160.1:0.0198128)n7:0.00220142)n6:0.00958303)n5:0.0129942,(((Zizania_latifolia_GWHTBFHI015338:0.0604721,Zizania_latifolia_GWHTBFHI024358:0.0405596)n10:0.0169004,(Leersia_perrieri_LPERR03G12020:0.048933,Oryza_sativa_LOC_Os03g18200:0.0407979)n11:0.0212935)n9:0.0474933,(Brachypodium_distachyon_BRADI_1g65480v3:0.0622306,(Hordeum_spontaneum_WB01_011861_0066714:0.0190311,Hordeum_vulgareMorex_HORVU.MOREX.r3.4HG0384590:0.00215799)n13:0.0820969)n12:0.0451135)n8:0.00590267)n4:0.014088,((Aristida_adscensionis_H_Aadptg000010l000118.1:0.061878,(Stipagrostis_hirtigluma_H_Shi_ptg000017l_001796.1:0.00458485,Stipagrostis_hirtigluma_H_Shi_ptg000021l_000726.1:0.00551323)n16:0.0522002)n15:0.0263935,((Eragrostis_curvula_EJB05_07000:0.0444859,(Eleusine_coracana_ELECO.r07.3BG0283830:0.0118454,Eleusine_coracana_ELECO.r07.3AG0244330:0.0140501)n19:0.0502829)n18:0.0396018,((Chasmanthium_laxum_Chala.04G114100:0.0467607,((Sorghum_bicolor_SORBI_3001G405800:0.0226387,(Zea_mays_Zm00001eb032720:0.167284,Zea_mays_Zm00001eb396940:0.0206855)n24:0.0213993)n23:0.0429372,(((Digitaria_radicosa_Dra02G0122300:0.0330223,(Digitaria_exilis_H_Dex9A-003411.1:0.00792029,Digitaria_exilis_H_Dex9B-003426.1:0.0103511)n28:0.0270158)n27:0.0325497,((Panicum_hallii_Pahal.9G502000:0.0158913,(Panicum_virgatum_Pavir.9NG714300:0.0182405,(Panicum_virgatum_Pavir.9KG476500:6e-09,(Panicum_virgatum_Pavir.9KG461400:0.0106854,Panicum_virgatum_Pavir.9KG476400:0.00295544)n33:0.00635487)n32:0.0188487)n31:0.00795566)n30:0.0140125,(Urochloa_fusta_Urofu.9G462000:0.024912,(Cenchrus_americanus_H_CamCM007986.2003009.1:0.0301033,Setaria_viridis_SEVIR_9G443900v2:0.00931183)n35:0.0175589)n34:0.00962638)n29:0.00346511)n26:0.0034219,((ASEM_AUS1_H_AUS1CM014278.1003889.1:0.0105402,ASEM_RSA5_H_RSA5chrom9000696.1:0.00402463)n37:0.0412465,(Echinocloa_haploclada_eh_chr1.4368:0.0438102,Dichantelium_oligosantes_H_DolKV775662.1000004.1:0.0319275)n38:0.00682129)n36:0.00232813)n25:0.010647)n22:0.021426)n21:0.00947073,(Phragmites_australis_Phragmites_australis_PaChr4_13155929_13158726_evm.model.PaChr4.981_1_CDS_4362456699_25142:0.0705288,Phragmites_australis_Phragmites_australis_PaChr3_13528521_13532172_evm.model.PaChr3.1030_1_CDS_4362442881_33067:0.0460854)n39:0.0051206)n20:0.00289834)n17:0.00835732)n14:0.045359)n3:0.0329134)n0;
```
