## Supplementary Dataset S1 for "Gene turnover and contingency facilitated the repeated evolution of C_4_ photosynthesis in grasses": OG0011846_tree.txt

```
((Ananas_comosus_H_Ananas_contig19_000519.1:0.0997185,Tillandsia_fasciculata_H_Tillandsia_CM054951.1_000548.1:0.105396)n1:0.153124,((Pharus_latifolius_Phala.01G264800:0.143352,Streptochaeta_angustifolia_strangu_031820:0.114649)n3:0.0553649,(((Brachypodium_distachyon_BRADI_1g65600v3:0.0573297,(Hordeum_spontaneum_WB01_001746_0877784:0.0020055,Hordeum_vulgareMorex_HORVU.MOREX.r3.4HG0385040:0.00205043)n7:0.0754507)n6:0.0536503,(Olyra_latifolia_scaffold62_994425_995190_-:0.0807212,((Ampelocalamus_luodianensis_Alu03Cg19990.1:0.181602,Dendrocalamus_sinicus_Dendrocalamus_sinicus_Dsi03B_40013581_40014357_Dsi03Bg14990.1_-1_CDS_4147738606_49706:0.0427128)n10:0.00830352,(Ampelocalamus_luodianensis_Alu03Dg11330.2:0.0407672,Dendrocalamus_sinicus_Dendrocalamus_sinicus_Dsi03A_41618908_41619446_Dsi03Ag15750.1_-1_CDS_4147731445_55313:0.124745)n11:0.0138605)n9:0.0022218)n8:0.0127151)n5:0.0137971,((Zizania_latifolia_GWHTBFHI015353:0.0667048,(Leersia_perrieri_LPERR03G11870:0.045437,Oryza_sativa_LOC_Os03g18020:0.0568828)n14:0.0302844)n13:0.0436405,((Aristida_adscensionis_H_Aadptg000010l000106.1:0.0913022,(Stipagrostis_hirtigluma_H_Shi_ptg000017l_001788.1:0.0133545,Stipagrostis_hirtigluma_H_Shi_ptg000021l_000719.1:0.00402729)n17:0.0278756)n16:0.0315192,((Phragmites_australis_Phragmites_australis_PaChr3_13211405_13212154_evm.model.PaChr3.1015_1_CDS_4362442847_18796:0.0426169,Phragmites_australis_Phragmites_australis_PaChr4_12879576_12879960_evm.model.PaChr4.968_1_CDS_4362456669_12534:0.0932002)n19:0.00456757,((Eragrostis_curvula_EJB05_07043:0.0645694,(Eleusine_coracana_ELECO.r07.3BG0283980:0.0196374,Eleusine_coracana_ELECO.r07.3AG0244190:0.0185407)n22:0.0294753)n21:0.0582826,((Chasmanthium_laxum_Chala.04G115500:0.0104659,(Chasmanthium_laxum_Chala.01G133600:0.00831255,Chasmanthium_laxum_Chala.02G026900:0.0189156)n25:6e-09)n24:0.0334429,((Zea_mays_Zm00001eb013370:0.0503442,Sorghum_bicolor_SORBI_3001G407900:0.0347652)n27:0.0267847,((Echinocloa_haploclada_eh_chr1.4381:0.0296596,(ASEM_AUS1_H_AUS1CM014278.1003881.1:0.00875692,ASEM_RSA5_H_RSA5chrom9000688.1:0.0201463)n30:0.00783599)n29:0.00910971,(((Digitaria_radicosa_Dra02G0121000.2:5e-09,Digitaria_radicosa_Dra02G0121000:5e-09)n33:0.0542755,(Digitaria_exilis_H_Dex9A-003403.1:0.0141103,Digitaria_exilis_H_Dex9B-003417.1:0.0177174)n34:0.00942832)n32:0.00569327,(Cenchrus_americanus_H_CamCM007986.2003000.1:0.015817,(Setaria_viridis_SEVIR_9G445600v2:0.0368172,(Urochloa_fusta_Urofu.9G463500:0.0352787,(Panicum_hallii_Pahal.9G503800:0.0327705,(Panicum_virgatum_Pavir.9KG462300:0.00643927,Panicum_virgatum_Pavir.9KG478500:0.00210432)n39:0.0152764)n38:0.0166081)n37:0.0115491)n36:0.00888669)n35:0.00894272)n31:0.0113262)n28:0.0102157)n26:0.0240745)n23:0.0194104)n20:0.0111721)n18:0.0104678)n15:0.0217308)n12:0.0222716)n4:0.0482554)n2:0.153124)n0;
```
