## Supplementary Dataset S1 for "Gene turnover and contingency facilitated the repeated evolution of C_4_ photosynthesis in grasses": OG0011847_tree.txt

```
((Streptochaeta_angustifolia_strangu_005277:0.239157,(Pharus_latifolius_Phala.01G266600.2:0.00335854,(Pharus_latifolius_Phala.01G266600:5e-09,Pharus_latifolius_Phala.01G266600.3:5e-09)n3:0.00220862)n2:0.099467)n1:0.0377277,(((Olyra_latifolia_Ola032700:0.0663932,(Ampelocalamus_luodianensis_Alu03Cg19820.1:0.014421,(Dendrocalamus_sinicus_Dendrocalamus_sinicus_Dsi03A_41826516_41828400_Dsi03Ag15870.1_1_CDS_4147731481_18726:0.026864,Dendrocalamus_sinicus_Dendrocalamus_sinicus_Dsi06C_23862948_23864925_Dsi06Cg07180.1_-1_CDS_4147785355_41979:0.0501426)n8:0.0055714)n7:0.009273)n6:0.0229823,((Brachypodium_distachyon_BRADI_1g65767v3:0.0932868,(Hordeum_spontaneum_WB01_003551_0109222:5e-09,Hordeum_vulgareMorex_HORVU.MOREX.r3.4HG0385530:5e-09)n11:0.0874494)n10:0.0616635,((Zizania_latifolia_GWHTBFHI015369:0.0376373,Zizania_latifolia_GWHTBFHI015370:0.0200749)n13:0.0263771,(Oryza_sativa_LOC_Os03g17800:0.0740796,Leersia_perrieri_LPERR03G11710:0.0651054)n14:0.0257105)n12:0.0437486)n9:0.0152834)n5:0.0305998,(((Chasmanthium_laxum_Chala.04G117200:0.060159,(Phragmites_australis_Phragmites_australis_PaChr4_12668243_12671150_evm.model.PaChr4.953_1_CDS_4362456637_41556:0.0421157,(Eragrostis_curvula_EJB05_07049:0.0899144,(Eleusine_coracana_ELECO.r07.3BG0284130:0.0111886,Eleusine_coracana_ELECO.r07.3AG0243990:0.00788141)n20:0.0625917)n19:0.0453666)n18:0.0121893)n17:0.00549159,((Aristida_adscensionis_H_Aadptg000010l000538.1:0.0518896,(Stipagrostis_hirtigluma_H_Shi_ptg000017l_000378.1:0.0187128,Stipagrostis_hirtigluma_H_Shi_ptg000021l_001606.1:0.0117288)n23:0.0241885)n22:0.0277574,((Zea_mays_Zm00001eb013150:0.12991,Sorghum_bicolor_SORBI_3001G409300:0.03947)n25:0.0429584,(Echinocloa_haploclada_eh_chr1.4398:0.0422047,((((((Digitaria_exilis_H_Dex9A-002111.1:0.0175896,Digitaria_exilis_H_Dex9B-002101.1:0.0150989)n32:0.0211423,(Digitaria_radicosa_Dra02G0119500.2:5e-09,Digitaria_radicosa_Dra02G0119500:6e-09)n33:0.0114985)n31:0.0230574,Urochloa_fusta_Urofu.9G465400:0.0450708)n30:0.00929524,((Cenchrus_americanus_H_CamCM007986.2001431.1:0.0340483,Setaria_viridis_SEVIR_9G447500v2:0.0218692)n35:0.024111,(Panicum_hallii_Pahal.9G505000:0.0187992,(Panicum_virgatum_Pavir.9KG479900:0.0159479,Panicum_virgatum_Pavir.9NG687900:0.0172936)n37:0.0057557)n36:0.0167065)n34:0.00485857)n29:0.00732506,(ASEM_AUS1_H_AUS1CM014278.1003869.1:0.00447889,ASEM_RSA5_H_RSA5chrom9000673.1:0.00393364)n38:0.0385839)n28:6e-09,Dichantelium_oligosantes_H_DolKV776631.1000005.1:0.0234066)n27:0.0169084)n26:0.0240909)n24:0.00461191)n21:0.0155003)n16:0.00644671,(Dichantelium_oligosantes_H_DolKV776631.1000004.1:0.0654927,Phragmites_australis_Phragmites_australis_PaChr3_13049255_13051567_evm.model.PaChr3.1002_1_CDS_4362442819_6994:0.0536482)n39:0.00596091)n15:0.0213294)n4:0.0377277)n0;
```
