## Supplementary Dataset S1 for "Gene turnover and contingency facilitated the repeated evolution of C_4_ photosynthesis in grasses": OG0011848_tree.txt

```
((Streptochaeta_angustifolia_strangu_005287:0.15822,Pharus_latifolius_Phala.01G267700:0.0714815)n1:0.033205,((((Brachypodium_distachyon_BRADI_1g65850v3:0.0453611,(Hordeum_spontaneum_WB01_000059_2419098:0.174304,Hordeum_vulgareMorex_HORVU.MOREX.r3.4HG0385870:0.0109954)n6:0.0664963)n5:0.0357025,(Olyra_latifolia_Ola032710:0.0678837,((Ampelocalamus_luodianensis_Alu03Cg19710.1:0.0249565,(Dendrocalamus_sinicus_Dendrocalamus_sinicus_Dsi03A_41930422_41930971_Dsi03Ag15950.1_-1_CDS_4147731505_32230:0.105112,Dendrocalamus_sinicus_Dendrocalamus_sinicus_Dsi06C_23977621_23987768_Dsi06Cg07270.1_-1_CDS_4147785382_333:5e-09)n10:0.0108292)n9:5e-09,(Ampelocalamus_luodianensis_Alu03Dg11050.1:0.0274273,Dendrocalamus_sinicus_Dendrocalamus_sinicus_Dsi03B_40378455_40383254_Dsi03Bg15220.1_-1_CDS_4147738675_31691:0.0124382)n11:0.00138202)n8:5e-09)n7:0.00161656)n4:0.00967528,((Oryza_sativa_LOC_Os03g17660:0.0426052,Leersia_perrieri_LPERR03G11610:0.0978282)n13:0.0282412,(Zizania_latifolia_GWHTBFHI024323:0.0480867,Zizania_latifolia_GWHTBFHI015382:0.0224828)n14:0.00249809)n12:0.0250287)n3:0.0263206,((Eragrostis_curvula_EJB05_07068:0.0644707,Eleusine_coracana_ELECO.r07.3AG0243900:0.0445701)n16:0.0244489,(Phragmites_australis_Phragmites_australis_PaChr3_12902796_12905407_evm.model.PaChr3.993_1_CDS_4362448679_7866:0.0535681,((Aristida_adscensionis_H_Aadptg000010l000087.1:0.0427081,(Stipagrostis_hirtigluma_H_Shi_ptg000017l_001769.1:5e-09,Stipagrostis_hirtigluma_H_Shi_ptg000021l_000700.1:0.00258525)n20:0.0380581)n19:0.0125447,(Chasmanthium_laxum_Chala.04G118000:0.00566707,((Panicum_hallii_Pahal.9G506300:0.00940535,(Panicum_virgatum_Pavir.9NG689500:0.0153894,Panicum_virgatum_Pavir.9KG481400:0.0120204)n24:0.00374945)n23:0.024217,(((Zea_mays_Zm00001eb013060:0.0310161,Sorghum_bicolor_SORBI_3001G410600:0.0253978)n27:0.012059,((Zea_mays_Zm00001eb039540:0.00811547,(Zea_mays_Zm00001eb039470:0.0100405,Zea_mays_Zm00001eb039440:0.00269504)n30:5e-09)n29:0.0358398,Sorghum_bicolor_SORBI_3007G169300:0.00846971)n28:0.000941079)n26:0.0279922,(((Digitaria_radicosa_Dra02G0118200:0.0103316,(Digitaria_exilis_H_Dex9A-003385.1:0.0104352,Digitaria_exilis_H_Dex9B-003399.1:0.00774346)n34:0.00775323)n33:0.0161669,(ASEM_AUS1_H_AUS1CM014278.1003859.1:0.0079561,(ASEM_RSA5_H_RSA5chrom2004214.1:0.0108992,ASEM_RSA5_H_RSA5chrom9000665.1:0.00886331)n36:0.000984812)n35:0.00611845)n32:5e-09,(Dichantelium_oligosantes_H_DolKV778064.1000003.1:0.0302992,(Urochloa_fusta_Urofu.9G466500:0.0237759,(Cenchrus_americanus_H_CamCM007986.2002977.1:0.0210151,Setaria_viridis_SEVIR_9G448700v2:0.00316294)n39:0.0190604)n38:0.00651822)n37:0.00259027)n31:0.00502701)n25:6e-09)n22:0.0194076)n21:0.0234481)n18:0.010909)n17:0.00661053)n15:0.0328868)n2:0.033205)n0;
```
