## Supplementary Dataset S1 for "Gene turnover and contingency facilitated the repeated evolution of C_4_ photosynthesis in grasses": OG0011849_tree.txt

```
((Streptochaeta_angustifolia_strangu_029260:0.154744,(Pharus_latifolius_Phala.01G278500.4:5e-09,((Pharus_latifolius_Phala.01G278500:0,Pharus_latifolius_Phala.01G278500.2:0)n4:5e-09,Pharus_latifolius_Phala.01G278500.3:5e-09)n3:5e-09)n2:0.152975)n1:0.0495853,((Zizania_latifolia_GWHTBFHI024235:0.0986036,(Leersia_perrieri_LPERR03G10690:0.071433,Oryza_sativa_LOC_Os03g16390:0.0506824)n7:0.0347994)n6:0.0525325,((Panicum_virgatum_Pavir.9NG703400:0.205527,Olyra_latifolia_Ola033047:9e-09)n9:0.116918,((((Aristida_adscensionis_H_Aadptg000007l000108.1:0.0866304,(Stipagrostis_hirtigluma_H_Shi_ptg000017l_000432.1:0.0242114,Stipagrostis_hirtigluma_H_Shi_ptg000021l_000605.1:0.010484)n14:0.0329346)n13:0.0334621,((Eleusine_coracana_ELECO.r07.3BG0285570:0.052674,Eleusine_coracana_ELECO.r07.3AG0242630:0.0439598)n16:0.107603,(Panicum_virgatum_Pavir.9KG498400:0.736794,Eragrostis_curvula_EJB05_48514:0.219714)n17:0.0673708)n15:0.0410258)n12:0.0153729,(Phragmites_australis_Phragmites_australis_PaChr3_11778655_11780052_evm.model.PaChr3.911_1_CDS_4362448499_17138:0.0926814,(Chasmanthium_laxum_Chala.04G129000:0.069407,((Sorghum_bicolor_SORBI_3001G423600:0.0594116,Zea_mays_Zm00001eb397810:0.0745682)n21:0.0673808,((ASEM_AUS1_H_AUS1CM014278.1003778.1:0.0225798,ASEM_RSA5_H_RSA5chrom9005871.1:0.0142995)n23:0.0412253,(((Panicum_hallii_Pahal.9G517000:0.0333784,Panicum_virgatum_Pavir.9KG498500:0.0426471)n26:0.0232776,(Cenchrus_americanus_H_CamCM007986.2001482.1:0.0487665,Setaria_viridis_SEVIR_9G464200v2:0.029568)n27:0.03392)n25:0.00795436,((Digitaria_radicosa_Dra02G0108500:0.0577182,(Digitaria_exilis_H_Dex9A-002168.1:0.0195687,Digitaria_exilis_H_Dex9B-002155.1:0.0253472)n30:0.0484679)n29:0.0333822,(Echinocloa_haploclada_eh_chr1.4514:0.0692564,Urochloa_fusta_Urofu.9G478700:0.0894444)n31:0.0081812)n28:0.00925442)n24:0.0144925)n22:0.0452084)n20:0.0245407)n19:0.0108348)n18:0.0133409)n11:0.0400815,((Brachypodium_distachyon_BRADI_1g66860v3:0.112794,(Hordeum_spontaneum_WB01_006982_0105980:0.0045537,Hordeum_vulgareMorex_HORVU.MOREX.r3.4HG0388840:0.00369338)n34:0.135865)n33:0.0409664,(Olyra_latifolia_Ola033048:0.117538,(((Ampelocalamus_luodianensis_Alu03Cg18750.1:0.0342153,Dendrocalamus_sinicus_Dendrocalamus_sinicus_Dsi06C_24952928_24954343_Dsi06Cg08050.1_1_CDS_4147785616_18342:0.0434196)n38:0.0158642,(Ampelocalamus_luodianensis_Alu03Dg10190.1:0.0418849,Dendrocalamus_sinicus_Dendrocalamus_sinicus_Dsi03A_43296303_43297718_Dsi03Ag16730.1_1_CDS_4147731739_50247:0.0441001)n39:0.00490001)n37:0.00366289,Dendrocalamus_sinicus_Dendrocalamus_sinicus_Dsi03B_41651571_41659537_Dsi03Bg16010.1_1_CDS_4147738912_51396:0.0490748)n36:0.00545275)n35:0.008528)n32:0.0111116)n10:0.00123463)n8:0.0130529)n5:0.00145033)n0;
```
