## Supplementary Dataset S1 for "Gene turnover and contingency facilitated the repeated evolution of C_4_ photosynthesis in grasses": OG0011850_tree.txt

```
((Juncus_effusus_H_Juncus_Jeff_scaffold_3_001613.1:0.220817,Carex_scoparia_H_Carex_Csco_scaffold_14_000361.1:0.206025)n1:0.0994424,(Streptochaeta_angustifolia_strangu_005551:0.0676551,((Pharus_latifolius_Phala.01G279900:0.00143445,Pharus_latifolius_Phala.01G279900.2:0.00834845)n4:0.0570348,((((Zizania_latifolia_GWHTBFHI015486:0.0315352,Zizania_latifolia_GWHTBFHI024219:0.0418739)n8:0.0156412,(Leersia_perrieri_LPERR03G10540:0.0419676,Oryza_sativa_LOC_Os03g16080:0.0301741)n9:0.0210141)n7:0.0392413,((Brachypodium_distachyon_BRADI_1g66990v3:0.0650252,(Hordeum_spontaneum_WB01_003186_0811819:0.00106531,Hordeum_vulgareMorex_HORVU.MOREX.r3.4HG0389210:6e-09)n12:0.0576697)n11:0.0485942,((Ampelocalamus_luodianensis_Alu03Dg10060.2:0.0279395,Dendrocalamus_sinicus_Dendrocalamus_sinicus_Dsi03A_43529676_43533295_Dsi03Ag16860.1_-1_CDS_4147731778_15351:0.0297912)n14:0.00222531,(Ampelocalamus_luodianensis_Alu03Cg18570.1:0.0245169,(Olyra_latifolia_Ola033029:0.0482478,Dendrocalamus_sinicus_Dendrocalamus_sinicus_Dsi03B_41847787_41850685_Dsi03Bg16120.1_-1_CDS_4147738945_13124:0.01763)n16:0.00458413)n15:0.000509348)n13:0.0163954)n10:0.00563878)n6:0.00814881,((Eragrostis_curvula_EJB05_07225:0.0302108,(Eleusine_coracana_ELECO.r07.3BG0285770:0.00537064,Eleusine_coracana_ELECO.r07.3AG0242380:0.00665196)n19:0.0361595)n18:0.0264152,(((Zea_mays_Zm00001eb397910:0.0352972,(Sorghum_bicolor_SORBI_3001G388250:0.0557687,Sorghum_bicolor_SORBI_3001G425150:0.00421623)n23:0.0169594)n22:0.0247795,(Aristida_adscensionis_H_Aadptg000007l000215.1:0.060286,(Stipagrostis_hirtigluma_H_Shi_ptg000017l_001702.1:0.0122458,Stipagrostis_hirtigluma_H_Shi_ptg000021l_001690.1:0.00881843)n25:0.0271082)n24:0.0141827)n21:0.00270874,((Chasmanthium_laxum_Chala.04G130900:0.0297234,Phragmites_australis_Phragmites_australis_PaChr4_10985004_10987593_evm.model.PaChr4.839_1_CDS_4362456383_19690:0.032832)n27:0.00432427,((ASEM_AUS1_H_AUS1CM014278.1003769.1:0.00646665,ASEM_RSA5_H_RSA5chrom9000577.1:0.00552114)n29:0.0213923,((Cenchrus_americanus_H_CamCM007986.2002903.1:0.0247304,Setaria_viridis_SEVIR_9G462600v2:0.0109092)n31:0.0159721,((Dichantelium_oligosantes_H_DolKV775656.1000009.1:0.0224482,(Panicum_hallii_Pahal.9G519000:0.0115212,(Panicum_virgatum_Pavir.9NG705500:0.0161667,Panicum_virgatum_Pavir.9KG499900:0.0084841)n35:0.000942677)n34:0.00348407)n33:0.00579123,(Urochloa_fusta_Urofu.9G481000:0.0232485,(Echinocloa_haploclada_eh_chr1.4528:0.0307567,(Digitaria_radicosa_Dra02G0106700:0.0167614,(Digitaria_exilis_H_Dex9A-003321.1:0.00871398,Digitaria_exilis_H_Dex9B-003338.1:0.0032766)n39:0.0210791)n38:0.0112037)n37:0.00353646)n36:0.00119333)n32:0.00273296)n30:0.00354131)n28:0.018976)n26:0.00131162)n20:0.0066838)n17:0.0414825)n5:0.0404991)n3:0.0288333)n2:0.0994424)n0;
```
