## Supplementary Dataset S1 for "Gene turnover and contingency facilitated the repeated evolution of C_4_ photosynthesis in grasses": OG0011851_tree.txt

```
((Carex_scoparia_H_Carex_Csco_scaffold_14_000492.1:0.23283,(Ananas_comosus_H_Ananas_contig5_000639.1:0.0430609,Tillandsia_fasciculata_H_Tillandsia_CM054930.1_001397.1:0.0350283)n2:0.177314)n1:0.0570309,((Pharus_latifolius_Phala.01G280200:0.0850789,Streptochaeta_angustifolia_strangu_032312:0.0814254)n4:0.0300197,((Olyra_latifolia_Ola033025:0.0491056,(Dendrocalamus_sinicus_Dendrocalamus_sinicus_Dsi03B_41879753_41881283_Dsi03Bg16150.1_1_CDS_4147738954_18188:0.0407508,(Ampelocalamus_luodianensis_Alu03Dg10030.1:0.0331768,Ampelocalamus_luodianensis_Alu03Cg18540.1:0.0292443)n8:0.00441641)n7:0.00409789)n6:0.00942825,((((Hordeum_spontaneum_WB01_003186_0256461:0,Hordeum_vulgareMorex_HORVU.MOREX.r3.4HG0389260:0)n12:0.0907688,Brachypodium_distachyon_BRADI_1g67020v3:0.069508)n11:0.0437354,((Zizania_latifolia_GWHTBFHI015489:0.0370073,Zizania_latifolia_GWHTBFHI024216:0.0290479)n14:0.0137484,(Oryza_sativa_LOC_Os03g16050:0.0264511,Leersia_perrieri_LPERR03G10510:0.0703504)n15:0.00545904)n13:0.0223617)n10:0.0113961,((Aristida_adscensionis_H_Aadptg000007l000126.1:0.0396302,(Stipagrostis_hirtigluma_H_Shi_ptg000017l_000444.1:0.0084562,Stipagrostis_hirtigluma_H_Shi_ptg000021l_000621.1:0.0113054)n18:0.0107394)n17:0.00995206,(((Eragrostis_curvula_EJB05_07229:0.0276427,(Eleusine_coracana_ELECO.r07.3BG0285800:0.0124774,Eleusine_coracana_ELECO.r07.3AG0242350:0.0155319)n22:0.0370407)n21:0.0242578,(Phragmites_australis_Phragmites_australis_PaChr4_10944533_10948256_evm.model.PaChr4.836_1_CDS_4362456377_17163:0.0534479,Phragmites_australis_Phragmites_australis_PaChr3_11518672_11520215_evm.model.PaChr3.895_1_CDS_4362448461_1134:0.0341175)n23:0.0138865)n20:0.00539857,(Chasmanthium_laxum_Chala.04G131200:0.0292733,((Sorghum_bicolor_SORBI_3001G425400:0.0344185,Zea_mays_Zm00001eb011940:0.0302132)n26:0.0374026,(((Panicum_hallii_Pahal.9G519400:0.00894031,(Panicum_virgatum_Pavir.9KG500300:0.00973544,Panicum_virgatum_Pavir.9NG705800:0.0122804)n30:0.00758822)n29:0.0200915,(Urochloa_fusta_Urofu.9G481600:0.0445394,Dichantelium_oligosantes_H_DolKV775656.1000003.1:0.0271801)n31:0.00587542)n28:0.00302263,((ASEM_AUS1_H_AUS1CM014278.1002514.1:0.00755181,(ASEM_RSA5_H_RSA5chrom9005884.1:0,ASEM_RSA5_H_RSA5scaff768000003.1:0)n34:0.00213901)n33:0.0112327,((Cenchrus_americanus_H_CamCM007986.2001493.1:0.0492362,Setaria_viridis_SEVIR_9G462300v2:0.0189232)n36:0.0136842,(Echinocloa_haploclada_eh_chr1.4531:0.0277581,(Digitaria_radicosa_Dra02G0106400:0.0219735,(Digitaria_exilis_H_Dex9A-002185.1:0.00830638,Digitaria_exilis_H_Dex9B-002170.1:0.00812383)n39:0.00687906)n38:0.0300992)n37:0.00812947)n35:0.00607232)n32:0.00332722)n27:0.00907463)n25:0.00985724)n24:0.0138312)n19:0.0150203)n16:0.0285322)n9:0.0053849)n5:0.029417)n3:0.0570309)n0;
```
