## Supplementary Dataset S1 for "Gene turnover and contingency facilitated the repeated evolution of C_4_ photosynthesis in grasses": OG0011852_tree.txt

```
((Streptochaeta_angustifolia_strangu_025571:0.104104,(Pharus_latifolius_Phala.01G284500:0,Pharus_latifolius_Phala.01G284500.2:0)n2:0.0724003)n1:0.0196702,((((Brachypodium_distachyon_BRADI_1g67420v3:0.0635485,(Hordeum_spontaneum_WB01_000952_0589691:0.000776995,Hordeum_vulgareMorex_HORVU.MOREX.r3.4HG0390310:0.000801253)n7:0.08214)n6:0.0297597,(Olyra_latifolia_Ola032978:0.0569546,((Dendrocalamus_sinicus_Dendrocalamus_sinicus_Dsi06C_25466367_25471153_Dsi06Cg08550.1_-1_CDS_4147785766_45921:0.0232626,(Ampelocalamus_luodianensis_Alu03Cg18190.1:0.00145413,Ampelocalamus_luodianensis_Alu03Cg18200.2:0.00416782)n11:0.017321)n10:0.0131278,(Ampelocalamus_luodianensis_Alu03Dg09630.5:0.0311606,Dendrocalamus_sinicus_Dendrocalamus_sinicus_Dsi03B_42258120_42261380_Dsi03Bg16390.1_-1_CDS_4147739026_1869:0.0262445)n12:0.00291605)n9:0.005528)n8:0.0098211)n5:0.0124498,(Oryza_sativa_LOC_Os09g17300:0.773673,((Zizania_latifolia_GWHTBFHI015519:0.0386213,Zizania_latifolia_GWHTBFHI024179:0.0327852)n15:0.0173244,(Leersia_perrieri_LPERR03G10120:0.0645627,Oryza_sativa_LOC_Os03g15550:0.030499)n16:0.0157866)n14:0.0405433)n13:0.00450481)n4:0.00938772,((Aristida_adscensionis_H_Aadptg000007l000191.1:0.0557992,(Stipagrostis_hirtigluma_H_Shi_ptg000017l_001677.1:0.02085,Stipagrostis_hirtigluma_H_Shi_ptg000021l_001665.1:0.045298)n19:0.0307758)n18:0.0317157,(Chasmanthium_laxum_Chala.04G136100:0.0416652,(((Sorghum_bicolor_SORBI_3001G429500:0.0158223,Zea_mays_Zm00001eb011460:0.0226994)n23:0.0584963,(Echinocloa_haploclada_eh_chr1.4576:0.0319835,((((Panicum_virgatum_Pavir.9NG666900:0.0165328,Panicum_virgatum_Pavir.9KG514000:0.0142273)n28:0.00666253,Panicum_hallii_Pahal.9G523900:0.0163188)n27:0.015732,Urochloa_fusta_Urofu.9G486100:0.0452844)n26:0.0034395,(((Digitaria_radicosa_Dra02G0102500:0.0215855,(Digitaria_exilis_H_Dex9A-003297.1:0.0122791,Digitaria_exilis_H_Dex9B-003314.1:0.0078314)n32:0.0165258)n31:0.0257443,(Cenchrus_americanus_H_CamCM007986.2002879.1:0.0785874,Setaria_viridis_SEVIR_9G458400v2:0.00799692)n33:0.0171812)n30:0.00580938,(Dichantelium_oligosantes_H_DolKV780008.1000002.1:0.0296524,(ASEM_AUS1_H_AUS1CM014278.1003739.1:0.0143136,ASEM_RSA5_H_RSA5chrom9000557.1:0.00893429)n35:0.0183274)n34:0.00583737)n29:0.00129417)n25:0.00434856)n24:0.014275)n22:0.0235547,(Phragmites_australis_Phragmites_australis_PaChr3_11080874_11084000_evm.model.PaChr3.859_1_CDS_4362448381_9974:0.061647,(Phragmites_australis_Phragmites_australis_PaChr4_10439479_10442613_evm.model.PaChr4.802_1_CDS_4362456303_28498:0.0456417,(Eragrostis_curvula_EJB05_07263:0.0432836,(Eleusine_coracana_ELECO.r07.3BG0286210:0.0124488,Eleusine_coracana_ELECO.r07.3AG0241880:0.0112619)n39:0.0391901)n38:0.0302066)n37:0.00492737)n36:0.000547486)n21:0.00782352)n20:0.00693194)n17:0.0381774)n3:0.0210535)n0;
```
