## Supplementary Dataset S1 for "Gene turnover and contingency facilitated the repeated evolution of C_4_ photosynthesis in grasses": OG0011853_tree.txt

```
((Ananas_comosus_H_Ananas_contig4_001287.1:0.0438307,Tillandsia_fasciculata_H_Tillandsia_CM054931.1_000641.1:0.04693)n1:0.1716,((Streptochaeta_angustifolia_strangu_016452:0.14903,Pharus_latifolius_Phala.01G288400:0.0900631)n3:0.0428844,(((Brachypodium_distachyon_BRADI_1g67810v3:0.0614992,(Hordeum_spontaneum_WB01_011297_0091542:0.00205837,Hordeum_vulgareMorex_HORVU.MOREX.r3.4HG0391160:5e-09)n7:0.0803979)n6:0.0275867,(((Ampelocalamus_luodianensis_Alu03Cg17820.1:0.0278272,Dendrocalamus_sinicus_Dendrocalamus_sinicus_Dsi06C_25837968_25839452_Dsi06Cg08830.1_-1_CDS_4147785850_36350:0.0287436)n10:0.0136255,(Dendrocalamus_sinicus_Dendrocalamus_sinicus_Dsi03B_42690848_42692330_Dsi03Bg16690.1_-1_CDS_4147739116_52523:0.0510566,(Ampelocalamus_luodianensis_Alu03Dg09230.1:0.0385771,Olyra_latifolia_Ola032925:0.0604708)n12:0.0057417)n11:0.000637967)n9:0.0017759,(Dendrocalamus_sinicus_Dendrocalamus_sinicus_Dsi03A_44560860_44562164_Dsi03Ag17460.1_-1_CDS_4147731958_2971:0.00253726,Dendrocalamus_sinicus_Dendrocalamus_sinicus_Dsi03A_44605759_44607243_Dsi03Ag17470.1_-1_CDS_4147731961_4660:5e-09)n13:0.0483523)n8:0.0198538)n5:0.0114157,(((Zizania_latifolia_GWHTBFHI015551:0.0499813,Zizania_latifolia_GWHTBFHI024147:0.0458661)n16:0.0315854,(Leersia_perrieri_LPERR03G09680:0.108434,Oryza_sativa_LOC_Os03g14950:0.0290157)n17:0.0199405)n15:0.045004,((Aristida_adscensionis_H_Aadptg000007l000174.1:0.0462658,(Stipagrostis_hirtigluma_H_Shi_ptg000017l_001654.1:0.0161789,Stipagrostis_hirtigluma_H_Shi_ptg000021l_000584.1:0.0159749)n20:0.0312447)n19:0.0164712,(((Eragrostis_curvula_EJB05_07309:0.0415222,(Eleusine_coracana_ELECO.r07.3BG0286650:0.0199801,Eleusine_coracana_ELECO.r07.3AG0241460:0.0133424)n24:0.0810198)n23:0.0346791,((Zea_mays_Zm00001eb011000:0.0367065,Sorghum_bicolor_SORBI_3001G433900:0.043458)n26:0.0292986,(Dichantelium_oligosantes_H_DolKV782709.1000014.1:0.0415542,((Urochloa_fusta_Urofu.9G491000:0.0533148,(Digitaria_radicosa_Dra02G0098500:0.0340732,(Digitaria_exilis_H_Dex9A-003274.1:0.0274558,Digitaria_exilis_H_Dex9B-003296.1:0.0257473)n31:0.0441881)n30:0.0125641)n29:0.0104631,((ASEM_AUS1_H_AUS1CM014278.1003715.1:0.0316975,(Echinocloa_haploclada_eh_chr1.4626:0.0240951,(Cenchrus_americanus_H_CamCM007986.2002850.1:0.0320536,Setaria_viridis_SEVIR_9G469800v2:0.0205958)n35:0.0163408)n34:0.00508144)n33:0.0039811,(Panicum_hallii_Pahal.9G528400:0.020593,(Panicum_virgatum_Pavir.J735700:0.0202434,Panicum_virgatum_Pavir.9KG518300:0.0237984)n37:0.00264427)n36:0.0017173)n32:0.00430676)n28:0.00358227)n27:0.00889656)n25:0.0133632)n22:0.0204204,(Chasmanthium_laxum_Chala.04G140100:0.0456469,(Phragmites_australis_Phragmites_australis_PaChr3_10559332_10560797_evm.model.PaChr3.826_1_CDS_4362448309_22179:0.071874,Phragmites_australis_Phragmites_australis_PaChr4_9936969_9938434_evm.model.PaChr4.773_1_CDS_4362456237_738:0.0458492)n39:0.00509436)n38:0.00884952)n21:0.0121995)n18:0.024114)n14:0.00930154)n4:0.0490142)n2:0.1716)n0;
```
