## Supplementary Dataset S1 for "Gene turnover and contingency facilitated the repeated evolution of C_4_ photosynthesis in grasses": OG0011854_tree.txt

```
(((Ananas_comosus_H_Ananas_contig4_000004.1:0.0213961,Tillandsia_fasciculata_H_Tillandsia_CM054931.1_000655.1:0.0216905)n2:0.0853712,(Juncus_effusus_H_Juncus_Jeff_scaffold_16_000632.1:0.185044,Carex_scoparia_H_Carex_Csco_scaffold_15_000074.1:0.149861)n3:0.0871148)n1:0.0432617,(Pharus_latifolius_Phala.11G118800:0.110332,(Streptochaeta_angustifolia_strangu_016438:0.0730992,(Chasmanthium_laxum_Chala.04G140600:0.0264732,(((Phragmites_australis_Phragmites_australis_PaChr3_10491723_10492367_evm.model.PaChr3.820_1_CDS_4362448297_17137:0.0141866,((Aristida_adscensionis_H_Aadptg000007l000172.1:0.0220591,(Stipagrostis_hirtigluma_H_Shi_ptg000017l_001652.1:0.00669392,Stipagrostis_hirtigluma_H_Shi_ptg000021l_000582.1:0.0162856)n12:0.011344)n11:0.035675,(Eragrostis_curvula_EJB05_07321:0.0253613,(Eleusine_coracana_ELECO.r07.3BG0286730:0.0172766,Eleusine_coracana_ELECO.r07.3AG0241370:0.0215601)n14:0.0348575)n13:0.0250764)n10:0.0128473)n9:0.0050554,((Brachypodium_distachyon_BRADI_5g03220v3:0.10446,(Hordeum_spontaneum_WB01_002696_0023060:0.0024457,Hordeum_vulgareMorex_HORVU.MOREX.r3.4HG0404340:5e-09)n17:0.0522664)n16:0.0181891,(((Zizania_latifolia_GWHTBFHI002220:0.0225407,Zizania_latifolia_GWHTBFHI008211:0.0330096)n20:0.0225,(Leersia_perrieri_LPERR10G03800:0.0571258,Oryza_sativa_LOC_Os10g13800:0.0149779)n21:0.0091009)n19:0.0219396,(Olyra_latifolia_scaffold237_818900_819548_-:0.054377,((Ampelocalamus_luodianensis_Alu10Cg03000.1:0.0273381,Dendrocalamus_sinicus_Dendrocalamus_sinicus_Dsi10C_7683478_7684143_Dsi10Cg01510.1_-1_CDS_4147827277_46058:0.0283226)n24:0.00591828,(Ampelocalamus_luodianensis_Alu10Dg09200.1:0.0264577,Dendrocalamus_sinicus_Dendrocalamus_sinicus_Dsi10A_17255860_17256527_Dsi10Ag06900.1_1_CDS_4147823455_55053:0.0298241)n25:0.00692726)n23:0.000769696)n22:0.00576035)n18:0.0102189)n15:0.0186342)n8:0.0153483,((Sorghum_bicolor_SORBI_3001G434400:0.016936,Zea_mays_Zm00001eb010950:0.0274407)n27:0.0277642,(Dichantelium_oligosantes_H_DolKV778630.1000001.1:0.0308536,((ASEM_AUS1_H_AUS1CM014278.1003711.1:0.00715839,ASEM_RSA5_H_RSA5chrom9005721.1:0.00239881)n30:0.0201434,((((Panicum_hallii_Pahal.9G529400:0.0252047,Cenchrus_americanus_H_CamCM007986.2002848.1:0.0230269)n34:0.00495497,(Setaria_viridis_SEVIR_9G470500v2:0.0189196,(Panicum_virgatum_Pavir.9KG519100:0.00731781,Panicum_virgatum_Pavir.9NG673400:0.0097541)n36:0.0114275)n35:0.00415692)n33:0.00282456,Urochloa_fusta_Urofu.9G491600:0.00757384)n32:0.00244233,((Digitaria_radicosa_Dra02G0097600:0.0231177,(Digitaria_exilis_H_Dex9A-003272.1:0.00841671,Digitaria_exilis_H_Dex9B-003294.1:0.0108036)n39:0.0190172)n38:0.00838752,Echinocloa_haploclada_eh_chr1.4630:0.0155146)n37:6e-09)n31:0.00246163)n29:5e-09)n28:0.00882471)n26:0.0181594)n7:0.0108222)n6:0.0365833)n5:0.0355367)n4:0.0432617)n0;
```
