## Supplementary Dataset S1 for "Gene turnover and contingency facilitated the repeated evolution of C_4_ photosynthesis in grasses": OG0011855_tree.txt

```
(((Pharus_latifolius_Phala.02G041500:0,Pharus_latifolius_Phala.02G041500.2:0)n2:0.127536,Streptochaeta_angustifolia_strangu_020323:0.0971254)n1:0.0397978,((((Leersia_perrieri_LPERR02G04260:0.102081,Oryza_sativa_LOC_Os02g06880:0.0368782)n6:0.0364661,(Zizania_latifolia_GWHTBFHI020458:0.0804961,Zizania_latifolia_GWHTBFHI025254:0.0424249)n7:0.0242792)n5:0.071537,((Brachypodium_distachyon_BRADI_3g04890v3:0.0859898,(Hordeum_spontaneum_WB01_000727_1467561:0.0139832,Hordeum_vulgareMorex_HORVU.MOREX.r3.6HG0566240:0.00090115)n10:0.0913514)n9:0.0393778,(((Dendrocalamus_sinicus_Dendrocalamus_sinicus_Dsi02C_17410448_17411869_Dsi02Cg05150.1_-1_CDS_4147722688_15321:0.0364806,Ampelocalamus_luodianensis_Alu02Cg04110.1:0.0189815)n13:0.0215736,(Dendrocalamus_sinicus_Dendrocalamus_sinicus_Dsi02B_2789782_2792084_Dsi02Bg02300.1_1_CDS_4147715338_28238:0.0311073,Ampelocalamus_luodianensis_Alu02Dg24150.2:0.0558496)n14:0.00861985)n12:0.00634356,Olyra_latifolia_Ola005434:0.0973707)n11:0.00569137)n8:0.0130486)n4:0.0170935,(Chasmanthium_laxum_Chala.11G157300:0.107221,((Stipagrostis_hirtigluma_H_Shi_ptg000043l_000985.1:0.0642894,Aristida_adscensionis_H_Aadptg000021l000615.1:0.075674)n17:0.0428864,((Phragmites_australis_Phragmites_australis_PaChr6_2715937_2717355_evm.model.PaChr6.299_1_CDS_4362469724_23501:0.0783028,((Eragrostis_curvula_EJB05_54425:0.0149327,Eragrostis_curvula_EJB05_24427:0.00697224)n21:0.0531003,(Eleusine_coracana_ELECO.r07.2AG0102570:0.0256881,Eleusine_coracana_ELECO.r07.2BG0155880:0.0317174)n22:0.047662)n20:0.0568954)n19:0.017948,((Sorghum_bicolor_SORBI_3004G051600:0.0546526,Zea_mays_Zm00001eb207310:0.0576853)n24:0.0809129,((ASEM_AUS1_H_AUS1CM014278.1002576.1:0.0708943,(((Panicum_hallii_Pahal.1G047100:0.0278951,(Panicum_virgatum_Pavir.1NG060000:0.0164741,Panicum_virgatum_Pavir.1KG067200:0.0225409)n30:0.0160801)n29:0.0197381,(Dichantelium_oligosantes_H_DolKV775454.1000011.1:0.096787,Echinocloa_haploclada_eh_chr7.462:0.0623911)n31:0.015693)n28:0.00246818,((Digitaria_exilis_H_Dex1A-000281.1:0.0120251,Digitaria_exilis_H_Dex1B-000276.1:0.00582943)n33:0.102263,(Dichantelium_oligosantes_H_DolKV775454.1000012.1:0.0161637,Dichantelium_oligosantes_H_DolKV779131.1000007.1:0.0336275)n34:0.0270567)n32:0.00586727)n27:0.000651919)n26:0.0126198,((Urochloa_fusta_Urofu.1G046600:0.0351753,(ASEM_RSA5_H_RSA5chrom1000324.1:5e-09,ASEM_RSA5_H_RSA5chrom1000586.1:0.00654807)n37:0.0659099)n36:0.00889924,(Setaria_viridis_SEVIR_1G076100v2:0.0300762,(Cenchrus_americanus_H_CamCM007983.2002931.1:0.07309,Cenchrus_americanus_H_CamCM007988.2002440.1:0.0649944)n39:0.0072216)n38:0.00923284)n35:0.00675385)n25:0.0220964)n23:0.0489404)n18:0.00597241)n16:0.00962066)n15:0.0307126)n3:0.0397978)n0;
```
