## Supplementary Dataset S1 for "Gene turnover and contingency facilitated the repeated evolution of C_4_ photosynthesis in grasses": OG0011856_tree.txt

```
((Pharus_latifolius_Phala.01G291700:5e-09,Pharus_latifolius_Phala.01G291700.2:0.00768757)n1:0.07824,((((Leersia_perrieri_LPERR03G09430:0.0559726,Oryza_sativa_LOC_Os03g14520:0.055796)n5:0.0355408,(Zizania_latifolia_GWHTBFHI024133:0.126527,Zizania_latifolia_GWHTBFHI015574:0.0520623)n6:0.0246424)n4:0.037227,(((Hordeum_spontaneum_WB01_006173_0120572:0,Hordeum_vulgareMorex_HORVU.MOREX.r3.4HG0391740:0)n9:0.125582,Brachypodium_distachyon_BRADI_1g68050v3:0.109757)n8:0.0589171,((Ampelocalamus_luodianensis_Alu03Cg17610.1:0.0237266,(Dendrocalamus_sinicus_Dendrocalamus_sinicus_Dsi03B_42882545_42885678_Dsi03Bg16770.1_1_CDS_4147739140_9186:0.0477498,Dendrocalamus_sinicus_Dendrocalamus_sinicus_Dsi06C_26044138_26047287_Dsi06Cg08980.1_-1_CDS_4147785895_4838:0.0426723)n12:0.00474136)n11:0.0103383,(Dendrocalamus_sinicus_Dendrocalamus_sinicus_Dsi03A_44985137_44993056_Dsi03Ag17690.1_-1_CDS_4147732027_41803:0.0550364,(Ampelocalamus_luodianensis_Alu03Dg08970.2:0.0222668,Olyra_latifolia_Ola008567:0.0759525)n14:0.00279105)n13:0.000310116)n10:0.0119187)n7:0.0130937)n3:0.00970229,((Aristida_adscensionis_H_Aadptg000041l000294.1:0.073682,(Stipagrostis_hirtigluma_H_Shi_ptg000017l_001645.1:0.00619963,Stipagrostis_hirtigluma_H_Shi_ptg000021l_000569.1:0.0140971)n17:0.0649056)n16:0.0265264,((Eragrostis_curvula_EJB05_07348:0.0859348,(Eleusine_coracana_ELECO.r07.3BG0287070:0.0417897,Eleusine_coracana_ELECO.r07.3AG0241050:0.0283561)n20:0.047391)n19:0.0276323,(((Sorghum_bicolor_SORBI_3001G436300:0.0413472,Zea_mays_Zm00001eb010690:0.0541803)n23:0.0525761,(((Digitaria_radicosa_Dra02G0095600:0.0401594,(Digitaria_exilis_H_Dex9A-003265.1:0.0123365,Digitaria_exilis_H_Dex9B-003287.1:0.0151845)n27:0.0122163)n26:0.0221229,(Panicum_hallii_Pahal.9G531400:0.0178441,((Panicum_virgatum_Pavir.1KG110000:0.0971678,Panicum_virgatum_Pavir.9KG526200:0.00755728)n30:0.0218304,Panicum_virgatum_Pavir.J193400:0.0148048)n29:0.00164497)n28:0.00186212)n25:0.00218023,(((Urochloa_fusta_Urofu.9G493800:0.0453697,(Cenchrus_americanus_H_CamCM007986.2002838.1:0.034685,Setaria_viridis_SEVIR_9G472500v2:0.0138871)n34:0.0178813)n33:0.0068748,(ASEM_AUS1_H_AUS1CM014278.1003702.1:0.0050852,(ASEM_RSA5_H_RSA5chrom3000768.1:5e-09,ASEM_RSA5_H_RSA5chrom9005711.1:0.0077137)n36:0.000857077)n35:0.0154874)n32:0.00250248,(Echinocloa_haploclada_eh_chr1.4650:0.0390144,Dichantelium_oligosantes_H_DolKV778337.1000004.1:0.0418568)n37:0.00483772)n31:0.00180281)n24:0.0142642)n22:0.0247328,(Chasmanthium_laxum_Chala.04G142700:0.0579358,(Phragmites_australis_Phragmites_australis_PaChr3_10198833_10201840_evm.model.PaChr3.798_1_CDS_4362448245_37733:0.0905783,Phragmites_australis_Phragmites_australis_PaChr4_9564068_9566667_evm.model.PaChr4.747_1_CDS_4362456179_18848:0.0422067)n39:0.00468963)n38:0.00976075)n21:0.00506924)n18:0.0114179)n15:0.0264078)n2:0.07824)n0;
```
