## Supplementary Dataset S1 for "Gene turnover and contingency facilitated the repeated evolution of C_4_ photosynthesis in grasses": OG0011857_tree.txt

```
(((Juncus_effusus_H_Juncus_Jeff_scaffold_14_000427.1:0.159202,Carex_scoparia_H_Carex_Csco_scaffold_12_000360.1:0.166316)n2:0.177213,(Ananas_comosus_H_Ananas_contig16_000425.1:0.0146308,Tillandsia_fasciculata_H_Tillandsia_CM054944.1_000897.1:0.0206818)n3:0.101237)n1:0.0311127,(Streptochaeta_angustifolia_strangu_019600:0.0372827,(Pharus_latifolius_Phala.01G299000:0.0514226,(Brachypodium_distachyon_BRADI_1g68780v3:0.751285,(((Zizania_latifolia_GWHTBFHI024072:0.035562,(Oryza_sativa_LOC_Os03g13370:0.0400264,Leersia_perrieri_LPERR03G08730:0.0564706)n10:0.013266)n9:0.0468422,((Brachypodium_distachyon_BRADI_1g68757v3:0.0425455,(Hordeum_spontaneum_WB01_000153_0234836:0.145527,Hordeum_vulgareMorex_HORVU.MOREX.r3.4HG0393640:0.00640606)n13:0.0492188)n12:0.0347365,(Olyra_latifolia_Ola008644:0.0461851,(Ampelocalamus_luodianensis_Alu03Cg16920.2:0.0134975,(Dendrocalamus_sinicus_Dendrocalamus_sinicus_Dsi03A_45897529_45917820_Dsi03Ag18230.1_-1_CDS_4147732189_19291:0.0193505,Dendrocalamus_sinicus_Dendrocalamus_sinicus_Dsi06C_26723876_26736872_Dsi06Cg09520.1_-1_CDS_4147786057_39166:0.0158895)n16:0.0017655)n15:0.0118124)n14:0.00697521)n11:0.0133018)n8:0.0102635,((Aristida_adscensionis_H_Aadptg000041l000258.1:0.0470217,(Stipagrostis_hirtigluma_H_Shi_ptg000017l_001610.1:0.00393073,Stipagrostis_hirtigluma_H_Shi_ptg000082l_000028.1:0.00859932)n19:0.0204018)n18:0.0305697,((Chasmanthium_laxum_Chala.04G150600:0.0531211,(Eragrostis_curvula_EJB05_07412:0.0517996,(Eleusine_coracana_ELECO.r07.3BG0287850:0.0112791,Eleusine_coracana_ELECO.r07.3AG0240130:0.00733161)n23:0.0303091)n22:0.0346912)n21:0.00506198,(Phragmites_australis_Phragmites_australis_PaChr3_9443700_9452295_evm.model.PaChr3.746_1_CDS_4362448131_32252:0.0331289,((Sorghum_bicolor_SORBI_3001G443300:0.028104,(Zea_mays_Zm00001eb399210:0.0322033,Zea_mays_Zm00001eb010020:0.0251764)n27:0.00498989)n26:0.0317596,((Echinocloa_haploclada_eh_chr1.4716:0.0508751,(ASEM_AUS1_H_AUS1CM014278.1003669.1:0.00710551,ASEM_RSA5_H_RSA5chrom9005669.1:0.00642619)n30:0.0230186)n29:0.00582096,(Dichantelium_oligosantes_H_DolKV773346.1000046.1:0.0231201,((Panicum_hallii_Pahal.9G539100:0.014648,(Panicum_virgatum_Pavir.9KG530000:0.0134672,Panicum_virgatum_Pavir.9NG846300:0.0126467)n34:0.00981876)n33:0.019097,((Digitaria_radicosa_Dra02G0089000:0.0218825,(Digitaria_exilis_H_Dex9A-003236.1:0.00585764,Digitaria_exilis_H_Dex9B-003259.1:0.00373272)n37:0.02779)n36:0.0250364,(Urochloa_fusta_Urofu.9G501600:0.0336969,(Cenchrus_americanus_H_CamCM007986.2002800.1:0.0206883,Setaria_viridis_SEVIR_9G480100v2:0.00761969)n39:0.0152008)n38:0.00739914)n35:0.00266676)n32:0.00563421)n31:0.00122077)n28:0.015808)n25:0.0295368)n24:0.00383792)n20:0.00723295)n17:0.0346818)n7:0.0259355)n6:0.00288173)n5:0.016419)n4:0.0401714)n0;
```
