## Supplementary Dataset S1 for "Gene turnover and contingency facilitated the repeated evolution of C_4_ photosynthesis in grasses": OG0011858_tree.txt

```
((Streptochaeta_angustifolia_strangu_028516:0.237318,Pharus_latifolius_Phala.01G304900:0.171269)n1:0.0531808,((((Olyra_latifolia_Ola001859:0.114173,(Ampelocalamus_luodianensis_Alu03Dg07740.1:0.0909831,((Dendrocalamus_sinicus_Dendrocalamus_sinicus_Dsi03B_44785487_44786910_Dsi03Bg17810.1_-1_CDS_4147739452_14251:0.107463,(Dendrocalamus_sinicus_Dendrocalamus_sinicus_Dsi03B_44787018_44787696_Dsi03Bg17820.1_-1_CDS_4147739455_15939:0.00653774,Dendrocalamus_sinicus_Dendrocalamus_sinicus_Dsi03B_44805190_44806702_Dsi03Bg17840.1_-1_CDS_4147739461_19315:5e-09)n9:0.019459)n8:0.0480348,Dendrocalamus_sinicus_Dendrocalamus_sinicus_Dsi03A_46682289_46683709_Dsi03Ag18570.1_-1_CDS_4147732291_19854:0.0631436)n7:0.00701595)n6:0.0148065)n5:0.0253319,(Brachypodium_distachyon_BRADI_1g69250v3:0.17748,(Hordeum_spontaneum_WB01_004068_0563130:0.00188316,Hordeum_vulgareMorex_HORVU.MOREX.r3.4HG0394830:5e-09)n11:0.131298)n10:0.04229)n4:0.0189011,(Zizania_latifolia_GWHTBFHI015676:0.140284,(Leersia_perrieri_LPERR03G08510:0.0996358,Oryza_sativa_LOC_Os03g13030:0.0937724)n13:0.0509581)n12:0.0800778)n3:0.0234776,((Chasmanthium_laxum_Chala.04G157100:0.0623542,((Eragrostis_curvula_EJB05_07465:0.0936879,(Eleusine_coracana_ELECO.r07.3BG0288380:0.0413671,Eleusine_coracana_ELECO.r07.3AG0239640:0.0360003)n18:0.136386)n17:0.0619907,(Phragmites_australis_Phragmites_australis_PaChr4_7860755_7862194_evm.model.PaChr4.648_1_CDS_4362455959_11268:0.068383,Phragmites_australis_Phragmites_australis_PaChr3_8612717_8614157_evm.model.PaChr3.708_1_CDS_4362448047_39421:0.0788825)n19:0.0111138)n16:0.00668793)n15:0.00998394,((Aristida_adscensionis_H_Aadptg000041l000235.1:0.113342,(Stipagrostis_hirtigluma_H_Shi_ptg000017l_001584.1:0.0246312,Stipagrostis_hirtigluma_H_Shi_ptg000021l_000994.1:0.020803)n22:0.0642782)n21:0.0268109,(((Sorghum_bicolor_SORBI_3001G448800:0.0420671,Zea_mays_Zm00001eb399490:0.0564422)n25:0.0647756,(((ASEM_AUS1_H_AUS1CM014278.1002670.1:0.0175825,(ASEM_RSA5_H_RSA5chrom9005630.1:9e-09,ASEM_RSA5_H_RSA5chrom9000874.1:0.0224476)n29:0.0182311)n28:0.0479875,((Echinocloa_haploclada_eh_chr1.4767:0.0602728,(Panicum_hallii_Pahal.9G546400:0.0376267,(Panicum_virgatum_Pavir.9NG851700:0.0381138,(Panicum_virgatum_Pavir.J173600:0.00896452,Panicum_virgatum_Pavir.J186800:5e-09)n34:0.0435443)n33:0.0114803)n32:0.0309546)n31:0.00540363,((Cenchrus_americanus_H_CamCM007986.2002777.1:0.0494007,Setaria_viridis_SEVIR_9G487000v2:0.0342005)n36:0.033534,(Urochloa_fusta_Urofu.9G509100:0.104292,(Digitaria_radicosa_Dra02G0083700:0.068185,(Digitaria_exilis_H_Dex9A-003209.1:0.0272973,Digitaria_exilis_H_Dex9B-003229.1:0.0364439)n39:0.0797335)n38:0.0308753)n37:0.0223881)n35:0.00518686)n30:0.00528225)n27:0.0150899,Setaria_viridis_SEVIR_9G496650v2:0.770975)n26:0.0856639)n24:0.0185208,Dichantelium_oligosantes_H_DolKV769715.1000006.1:0.0624976)n23:0.0514295)n20:0.013896)n14:0.0731627)n2:0.0531808)n0;
```
