## Supplementary Dataset S1 for "Gene turnover and contingency facilitated the repeated evolution of C_4_ photosynthesis in grasses": OG0011859_tree.txt

```
(((Pharus_latifolius_Phala.01G209200:0.00409739,(Pharus_latifolius_Phala.01G209200.2:6e-09,Pharus_latifolius_Phala.01G209200.3:5e-09)n3:0.00341621)n2:0.121856,(Streptochaeta_angustifolia_strangu_024603:0.173303,Streptochaeta_angustifolia_strangu_040632:0.128584)n4:0.0247654)n1:0.034036,(((Leersia_perrieri_LPERR03G17240:0.0591069,Oryza_sativa_LOC_Os03g27390:0.0482388)n7:0.033879,(Zizania_latifolia_GWHTBFHI014922:0.0391337,Zizania_latifolia_GWHTBFHI023668:0.0663114)n8:0.0122968)n6:0.0774308,((Brachypodium_distachyon_BRADI_1g60670v3:0.126258,(Olyra_latifolia_Ola035573:0.0852365,(Dendrocalamus_sinicus_Dendrocalamus_sinicus_Dsi03B_30844121_30845533_Dsi03Bg11490.1_1_CDS_4147737556_27186:0.0509096,((Ampelocalamus_luodianensis_Alu03Cg25230.1:0.0179788,Dendrocalamus_sinicus_Dendrocalamus_sinicus_Dsi06C_17372483_17373896_Dsi06Cg03470.1_1_CDS_4147784242_40849:0.0231653)n14:0.00944706,(Ampelocalamus_luodianensis_Alu03Dg15810.2:0.0384435,Dendrocalamus_sinicus_Dendrocalamus_sinicus_Dsi03A_32394295_32395705_Dsi03Ag12150.1_1_CDS_4147730365_15909:0.0398934)n15:0.0044326)n13:0.00325333)n12:0.00574248)n11:0.00833219)n10:0.0189227,((Aristida_adscensionis_H_Aadptg000030l000088.1:0.131882,(Stipagrostis_hirtigluma_H_Shi_ptg000017l_000082.1:0.00730039,Stipagrostis_hirtigluma_H_Shi_ptg000092l_000037.1:0.030039)n18:0.0432967)n17:0.0258605,((Chasmanthium_laxum_Chala.04G057500:0.0700222,((Eleusine_coracana_ELECO.r07.3AG0250970:0.0741843,Eragrostis_curvula_EJB05_06324:0.0483329)n22:0.0409458,(Phragmites_australis_Phragmites_australis_PaChr4_22243646_22244584_evm.model.PaChr4.1381_1_CDS_4362452225_12512:0.0438054,Phragmites_australis_Phragmites_australis_PaChr3_22039028_22039993_evm.model.PaChr3.1475_1_CDS_4362443867_22994:0.0518028)n23:0.00412976)n21:0.00748137)n20:0.0129687,((Sorghum_bicolor_SORBI_3001G349700:0.0406056,(Zea_mays_Zm00001eb019090:0.13952,Zea_mays_Zm00001eb392530:0.10911)n26:0.0688649)n25:0.044417,((ASEM_AUS1_H_AUS1CM014278.1002687.1:0.0477604,ASEM_RSA5_H_RSA5chrom9005372.1:0.00475903)n28:0.0409056,(((Digitaria_radicosa_Dra09G0310600:0.0443329,(Digitaria_exilis_H_Dex9A-001823.1:0.0149602,Digitaria_exilis_H_Dex9B-001827.1:0.017519)n32:0.0316715)n31:0.0310107,(Echinocloa_haploclada_eh_chr1.3786:0.0572699,Dichantelium_oligosantes_H_DolKV783209.1000003.1:0.0317011)n33:0.00470955)n30:0.00124291,((Setaria_viridis_SEVIR_9G383300v2:0.0358528,(Cenchrus_americanus_H_CamCM007986.2001936.1:0.0537687,Cenchrus_americanus_H_CamCM007986.2001351.1:0.0271978)n36:0.0115418)n35:0.00997834,(Urochloa_fusta_Urofu.9G401500:0.0285987,(Panicum_hallii_Pahal.9G442000:0.0128271,(Panicum_virgatum_Pavir.9KG400200:0.0214756,Panicum_virgatum_Pavir.9NG540900:0.0218682)n39:0.0165559)n38:0.0282288)n37:0.00885756)n34:0.00623815)n29:0.00194645)n27:0.0214206)n24:0.0225467)n19:0.0118751)n16:0.0605958)n9:0.020637)n5:0.034036)n0;
```
