## Supplementary Dataset S1 for "Gene turnover and contingency facilitated the repeated evolution of C_4_ photosynthesis in grasses": OG0011860_tree.txt

```
((Ananas_comosus_H_Ananas_contig1_000084.1:0.041352,Tillandsia_fasciculata_H_Tillandsia_CM054947.1_000087.1:0.041527)n1:0.189588,((Streptochaeta_angustifolia_strangu_026008:0.108661,(Pharus_latifolius_Phala.05G172500:5e-09,Pharus_latifolius_Phala.05G172500.2:5e-09)n4:0.115952)n3:0.0574354,((((Zizania_latifolia_GWHTBFHI014937:0.0372234,Zizania_latifolia_GWHTBFHI023793:0.0380933)n8:0.0343027,(Leersia_perrieri_LPERR07G09600:0.0845801,Oryza_sativa_LOC_Os07g23244:0.049777)n9:0.0272431)n7:0.0363562,(((Dendrocalamus_sinicus_Dendrocalamus_sinicus_Dsi03B_31433967_31443765_Dsi03Bg11640.1_1_CDS_4147737601_52518:0.0309323,Ampelocalamus_luodianensis_Alu03Cg25060.1:0.0321102)n12:0.00318235,(Dendrocalamus_sinicus_Dendrocalamus_sinicus_Dsi03A_32541663_32545839_Dsi03Ag12220.1_1_CDS_4147730386_27725:0.0294941,((Ampelocalamus_luodianensis_Alu03Dg15720.1:5e-09,Ampelocalamus_luodianensis_AluCtg01487g00010.1:0.0023995)n15:0.0200281,Olyra_latifolia_Ola035589:0.0826254)n14:0.00748788)n13:0.000831987)n11:0.0139165,(Hordeum_spontaneum_WB01_001123_0017381:0.20498,Brachypodium_distachyon_BRADI_1g60830v3:0.0937847)n16:0.0623973)n10:0.0218219)n6:0.0189457,(Aristida_adscensionis_H_Aadptg000030l000108.1:0.0630546,((Stipagrostis_hirtigluma_H_Shi_ptg000017l_000093.1:0.0034488,Stipagrostis_hirtigluma_H_Shi_ptg000092l_000051.1:0.00020366)n19:0.0450896,((Eragrostis_curvula_EJB05_06339:0.115976,(Eleusine_coracana_ELECO.r07.3BG0277600:0.0318173,Eleusine_coracana_ELECO.r07.3AG0250550:0.0221814)n22:0.0674399)n21:0.0678068,(Chasmanthium_laxum_Chala.04G060500:0.0679469,((Sorghum_bicolor_SORBI_3003G022800:0.0324378,Zea_mays_Zm00001eb120260:0.072953)n25:0.0529602,((Phragmites_australis_Phragmites_australis_PaChr3_21727911_21730813_evm.model.PaChr3.1463_1_CDS_4362443841_12065:0.0709268,Phragmites_australis_Phragmites_australis_PaChr4_22055385_22057105_evm.model.PaChr4.1368_1_CDS_4362452195_42376:0.0550604)n27:0.00642498,((Urochloa_fusta_Urofu.9G404000:0.026802,(Digitaria_radicosa_Dra09G0312800:0.0313968,(Digitaria_exilis_H_Dex9A-001836.1:0.00740522,Digitaria_exilis_H_Dex9B-001839.1:0.0110352)n31:0.019642)n30:0.00918555)n29:0.00448652,((Cenchrus_americanus_H_CamCM007986.2001197.1:0.0515945,Setaria_viridis_SEVIR_9G385400v2:0.0175248)n33:0.0188981,((Panicum_hallii_Pahal.9G444400:0.0357586,((Panicum_virgatum_Pavir.9KG402800:0,Panicum_virgatum_Pavir.9KG376500:0)n37:0.0212405,Panicum_virgatum_Pavir.9NG549700:0.0252992)n36:0.013802)n35:0.00863126,(Echinocloa_haploclada_eh_chr1.3810:0.0450707,(ASEM_AUS1_H_AUS1CM014278.1002702.1:0.0138756,ASEM_RSA5_H_RSA5chrom9005388.1:0.0341011)n39:0.0486303)n38:0.00757437)n34:0.00710433)n32:0.009735)n28:0.0643821)n26:0.0132624)n24:0.00808849)n23:0.0115778)n20:0.0214625)n18:0.00617417)n17:0.0256568)n5:0.0472433)n2:0.189588)n0;
```
