## Supplementary Dataset S1 for "Gene turnover and contingency facilitated the repeated evolution of C_4_ photosynthesis in grasses": OG0011861_tree.txt

```
(Carex_scoparia_H_Carex_Csco_scaffold_21_000168.1:0.162502,((Streptochaeta_angustifolia_strangu_008067:0.0593258,(Pharus_latifolius_Phala.01G212400:5e-09,Pharus_latifolius_Phala.01G212400.2:0.0259545)n3:0.0449942)n2:0.0149218,(((Chasmanthium_laxum_Chala.04G062800:0.0406421,(Phragmites_australis_Phragmites_australis_PaChr3_21147183_21149937_evm.model.PaChr3.1442_1_CDS_4362443795_35178:0.0280872,Phragmites_australis_Phragmites_australis_PaChr4_21477270_21480073_evm.model.PaChr4.1349_1_CDS_4362452153_24700:0.0297242)n7:0.00330269)n6:0.00566783,(((Eragrostis_curvula_EJB05_06386:0.0334569,(Eleusine_coracana_ELECO.r07.3BG0277880:0.00576719,Eleusine_coracana_ELECO.r07.3AG0250250:0.011404)n11:0.0392024)n10:0.0219044,(Aristida_adscensionis_H_Aadptg000030l000241.1:0.0430432,(Stipagrostis_hirtigluma_H_Shi_ptg000017l_002090.1:0.00471116,Stipagrostis_hirtigluma_H_Shi_ptg000092l_000345.1:0.00250845)n13:0.035054)n12:0.00868335)n9:0.00333045,((Sorghum_bicolor_SORBI_3001G355100:0.0148408,Zea_mays_Zm00001eb018520:0.0173508)n15:0.0324325,((Dichantelium_oligosantes_H_DolKV780531.1000014.1:0.0114746,(Panicum_hallii_Pahal.9G447500:0.00557285,(Panicum_virgatum_Pavir.9KG405600:0.0171392,Panicum_virgatum_Pavir.9NG552500:0.00615508)n19:0.00430743)n18:0.013164)n17:0.00180517,(((Echinocloa_haploclada_eh_chr1.3838:0.0317847,(ASEM_AUS1_H_AUS1CM014278.1003612.1:0.00862392,ASEM_RSA5_H_RSA5chrom9005428.1:0.00355386)n23:0.0264852)n22:0.00445119,(Urochloa_fusta_Urofu.9G407300:0.0298328,(Cenchrus_americanus_H_CamCM007986.2003278.1:0.0279876,Setaria_viridis_SEVIR_9G388400v2:0.0181787)n25:0.00636135)n24:0.00326614)n21:0.00149926,(Digitaria_radicosa_Dra09G0315000:0.01482,(Digitaria_exilis_H_Dex9A-003711.1:0.00286695,Digitaria_exilis_H_Dex9B-003724.1:0.00431058)n27:0.0133463)n26:0.007274)n20:5e-09)n16:0.0151313)n14:0.0160399)n8:0.00772191)n5:0.00200563,(Dendrocalamus_sinicus_Dendrocalamus_sinicus_Dsi02B_25349764_25351849_Dsi02Bg08580.1_1_CDS_4147717222_8551:0.605874,((Zizania_latifolia_GWHTBFHI023778:0.0320667,(Leersia_perrieri_LPERR03G16760:0.0270812,Oryza_sativa_LOC_Os03g26450:0.0283119)n31:0.0206146)n30:0.020374,((Dendrocalamus_sinicus_Dendrocalamus_sinicus_Dsi03B_32418908_32423071_Dsi03Bg11850.1_-1_CDS_4147737664_31125:0.0209271,(Ampelocalamus_luodianensis_Alu03Cg24820.1:5e-09,Ampelocalamus_luodianensis_AluCtg00449g00120.2:5e-09)n34:0.0162807)n33:0.00297123,(Dendrocalamus_sinicus_Dendrocalamus_sinicus_Dsi03A_33183932_33187613_Dsi03Ag12360.1_-1_CDS_4147730428_51368:0.00873435,(Ampelocalamus_luodianensis_Alu03Dg15560.1:0.0204812,(Olyra_latifolia_Ola035614:0.0293825,(Brachypodium_distachyon_BRADI_1g61050v3:0.0552151,(Hordeum_spontaneum_WB01_000897_0490419:0.0285622,Hordeum_vulgareMorex_HORVU.MOREX.r3.4HG0369230:0.0070227)n39:0.0362344)n38:0.0295645)n37:0.0039095)n36:0.000374497)n35:4.16108e-05)n32:0.0129576)n29:0.0095089)n28:0.00105654)n4:0.0275612)n1:0.0345664)n0;
```
