## Supplementary Dataset S1 for "Gene turnover and contingency facilitated the repeated evolution of C_4_ photosynthesis in grasses": OG0011862_tree.txt

```
((Streptochaeta_angustifolia_strangu_016295:0.148972,(Pharus_latifolius_Phala.01G333400.3:5e-09,(Pharus_latifolius_Phala.01G333400:5e-09,Pharus_latifolius_Phala.01G333400.2:5e-09)n3:5e-09)n2:0.104886)n1:0.0349478,((((Zizania_latifolia_GWHTBFHI015889:0.0397357,Zizania_latifolia_GWHTBFHI023913:0.0558131)n7:0.0317047,(Oryza_sativa_LOC_Os03g08740:0.0671129,Leersia_perrieri_LPERR03G05650:0.0706553)n8:0.0352973)n6:0.0690654,((Brachypodium_distachyon_BRADI_1g72160v3:0.0680048,(Hordeum_spontaneum_WB01_005168_0402504:0.000290976,Hordeum_vulgareMorex_HORVU.MOREX.r3.4HG0406140:0.000877819)n11:0.0900362)n10:0.044195,(((Ampelocalamus_luodianensis_Alu03Cg14040.2:0.030515,Ampelocalamus_luodianensis_Alu03Dg05100.1:0.0319723)n14:0.00268592,(Dendrocalamus_sinicus_Dendrocalamus_sinicus_Dsi03B_48322264_48327496_Dsi03Bg19770.1_-1_CDS_4147740040_4124:0.0440796,Dendrocalamus_sinicus_Dendrocalamus_sinicus_Dsi03A_49733834_49738253_Dsi03Ag20360.1_-1_CDS_4147732828_37864:0.0467178)n15:0.00314182)n13:0.00431494,(Olyra_latifolia_Ola035896:0.0973307,Olyra_latifolia_Ola035831:0.0773105)n16:0.00859006)n12:0.00338741)n9:0.0115283)n5:0.0231502,(((Phragmites_australis_Phragmites_australis_PaChr3_5774517_5779541_evm.model.PaChr3.501_1_CDS_4362447589_16709:0.0525915,Phragmites_australis_Phragmites_australis_PaChr4_4477474_4482559_evm.model.PaChr4.413_1_CDS_4362455439_4941:0.0478643)n19:0.0119976,(Aristida_adscensionis_H_Aadptg000041l000072.1:0.106509,(Stipagrostis_hirtigluma_H_Shi_ptg000017l_001410.1:0.0128881,Stipagrostis_hirtigluma_H_Shi_ptg000021l_001284.1:0.0244318)n21:0.0516037)n20:0.0140703)n18:0.0148,(Eragrostis_curvula_EJB05_07770:0.117908,(Chasmanthium_laxum_Chala.04G185700:0.0570973,((Sorghum_bicolor_SORBI_3001G478500:0.0306265,Zea_mays_Zm00001eb006470:0.0805016)n25:0.0426696,(((ASEM_AUS1_H_AUS1CM014278.1002754.1:0.0101167,ASEM_RSA5_H_RSA5chrom9005448.1:0.00742633)n28:0.0416469,(Dichantelium_oligosantes_H_DolKV777354.1000023.1:0.0481435,((Cenchrus_americanus_H_CamCM007986.2002611.1:0.0313279,Setaria_viridis_SEVIR_9G518500v2:0.01521)n31:0.0175754,(Urochloa_fusta_Urofu.9G542300:0.0398002,(Panicum_hallii_Pahal.9G577600:0.0156953,(Panicum_virgatum_Pavir.9KG649600:0.0241985,Panicum_virgatum_Pavir.9NG813600:0.0185206)n34:0.00855783)n33:0.0155096)n32:0.00505926)n30:0.00392564)n29:0.00194085)n27:0.00392591,(((Digitaria_radicosa_Dra02G0062900:0.0373497,(Digitaria_radicosa_Dra02G0056300.2:5e-09,Digitaria_radicosa_Dra02G0056300:5e-09)n38:0.0187728)n37:0.0106793,(Digitaria_exilis_H_Dex9A-003064.1:0.00652163,Digitaria_exilis_H_Dex9B-003081.1:0.0115434)n39:0.0189811)n36:0.0296377,Echinocloa_haploclada_eh_chr1.5046:0.0537119)n35:0.00380678)n26:0.0121362)n24:0.0400166)n23:0.0137782)n22:0.00937656)n17:0.0554036)n4:0.0349478)n0;
```
