## Supplementary Dataset S1 for "Gene turnover and contingency facilitated the repeated evolution of C_4_ photosynthesis in grasses": OG0011863_tree.txt

```
((Streptochaeta_angustifolia_strangu_035011:0.114918,(Pharus_latifolius_Phala.01G332600:5e-09,Pharus_latifolius_Phala.01G332600.2:5e-09)n2:0.0763017)n1:0.0250381,((((Leersia_perrieri_LPERR03G05720:0.0538176,Oryza_sativa_LOC_Os03g08820:0.0451166)n6:0.0229494,(Zizania_latifolia_GWHTBFHI015884:0.0394372,Zizania_latifolia_GWHTBFHI023907:0.0460246)n7:0.01143)n5:0.0661274,((Brachypodium_distachyon_BRADI_1g72092v3:0.0720245,(Hordeum_spontaneum_WB01_008789_0052973:0.00325108,Hordeum_vulgareMorex_HORVU.MOREX.r3.4HG0406300:0.00350266)n10:0.0967998)n9:0.0398328,(Olyra_latifolia_Ola035905:0.0580869,((Ampelocalamus_luodianensis_Alu03Cg14100.2:0.0226718,Dendrocalamus_sinicus_Dendrocalamus_sinicus_Dsi06C_29829391_29841904_Dsi06Cg11610.1_-1_CDS_4147786684_50991:0.0221743)n13:0.00681039,(Ampelocalamus_luodianensis_Alu03Dg05180.1:0.0263599,Dendrocalamus_sinicus_Dendrocalamus_sinicus_Dsi03A_49666114_49695862_Dsi03Ag20320.1_-1_CDS_4147732816_31109:0.0411495)n14:0.00296555)n12:0.000329505)n11:0.00111396)n8:0.0125113)n4:0.01049,((Aristida_adscensionis_H_Aadptg000041l000076.1:0.0916903,(Stipagrostis_hirtigluma_H_Shi_ptg000017l_001414.1:0.0145084,Stipagrostis_hirtigluma_H_Shi_ptg000021l_001288.1:0.014562)n17:0.0334848)n16:0.0268331,((Chasmanthium_laxum_Chala.04G184900:0.0526382,((Phragmites_australis_Phragmites_australis_PaChr4_4414956_4422386_evm.model.PaChr4.407_1_CDS_4362455425_41550:0.0417498,((((ASEM_AUS1_H_AUS1CM014278.1002759.1:0.00249379,ASEM_RSA5_H_RSA5chrom9005454.1:0.00364789)n25:0.0447443,(Echinocloa_haploclada_eh_chr1.5036:0.000323278,Echinocloa_haploclada_eh_chr1.5038:0.000949582)n26:0.0415637)n24:0.00712624,((Digitaria_radicosa_Dra02G0056900:0.0310506,(Digitaria_exilis_H_Dex9A-003068.1:0.0134023,Digitaria_exilis_H_Dex9B-003085.1:0.0128238)n29:0.0178544)n28:0.0230582,(Dichantelium_oligosantes_H_DolKV776078.1000006.1:0.0395143,((Cenchrus_americanus_H_CamCM007986.2002614.1:0.0415641,Setaria_viridis_SEVIR_9G517900v2:0.0117609)n32:0.0247773,(Urochloa_fusta_Urofu.9G541700:0.0330684,(Panicum_hallii_Pahal.9G576600:0.0118995,(Panicum_virgatum_Pavir.9KG648800:0.0189512,Panicum_virgatum_Pavir.9NG813300:0.0183896)n35:0.00196101)n34:0.0148683)n33:0.00197306)n31:0.00816463)n30:0.00383081)n27:0.00256253)n23:0.0298659,(Sorghum_bicolor_SORBI_3001G477800:0.0193516,(Zea_mays_Zm00001eb401540:0.0549613,Zea_mays_Zm00001eb006560:0.0341019)n37:0.0037891)n36:0.00428816)n22:0.00908635)n21:0.00728279,Phragmites_australis_Phragmites_australis_PaChr3_5811178_5819066_evm.model.PaChr3.505_1_CDS_4362447597_20077:0.042766)n20:0.00475178)n19:0.00494089,(Eragrostis_curvula_EJB05_07772:0.0674222,(Eleusine_coracana_ELECO.r07.3BG0291490:0.0154331,Eleusine_coracana_ELECO.r07.3AG0236550:0.0155169)n39:0.0501838)n38:0.0445888)n18:0.00990948)n15:0.0459557)n3:0.0250381)n0;
```
