## Supplementary Dataset S1 for "Gene turnover and contingency facilitated the repeated evolution of C_4_ photosynthesis in grasses": OG0011864_tree.txt

```
(Tillandsia_fasciculata_H_Tillandsia_CM054944.1_000601.1:0.207092,((Pharus_latifolius_Phala.01G329500:0.219036,Streptochaeta_angustifolia_strangu_024530:0.173571)n2:0.0553688,(((Brachypodium_distachyon_BRADI_1g71740v3:0.105949,(Hordeum_spontaneum_WB01_002602_0055643:0.00169775,Hordeum_vulgareMorex_HORVU.MOREX.r3.4HG0400710:5e-09)n6:0.126733)n5:0.0746984,((Ampelocalamus_luodianensis_Alu03Cg14360.2:0.0310681,Dendrocalamus_sinicus_Dendrocalamus_sinicus_Dsi03B_47901704_47902555_Dsi03Bg19520.1_1_CDS_4147739965_18754:0.0369504)n8:0.00172131,((Olyra_latifolia_Ola002110:0.0797543,(Dendrocalamus_sinicus_Dendrocalamus_sinicus_Dsi06C_29469228_29470091_Dsi06Cg11430.1_1_CDS_4147786630_20596:0.0419451,(Dendrocalamus_sinicus_Dendrocalamus_sinicus_Dsi09A_22641992_22642863_Dsi09Ag04550.1_1_CDS_4147812460_6052:0.0598506,Dendrocalamus_sinicus_Dendrocalamus_sinicus_Dsi03A_49328473_49329339_Dsi03Ag20130.1_1_CDS_4147732759_55880:0.00810368)n12:0.0223224)n11:0.00248026)n10:0.00562092,Ampelocalamus_luodianensis_Alu03Dg05490.1:0.04325)n9:0.00262825)n7:0.0341357)n4:0.0160808,(Eleusine_coracana_ELECO.r07.2BG0177550:0.426907,((Leersia_perrieri_LPERR03G05980:0.224803,(Oryza_sativa_LOC_Os03g09170:0.0774091,(Zizania_latifolia_GWHTBFHI015858:0.0640701,Zizania_latifolia_GWHTBFHI023884:0.0624504)n17:0.0451932)n16:0.045901)n15:0.0422125,((Aristida_adscensionis_H_Aadptg000041l000502.1:0.0687339,(Stipagrostis_hirtigluma_H_Shi_ptg000017l_000709.1:0.0327277,Stipagrostis_hirtigluma_H_Shi_ptg000021l_001061.1:0.0238638)n20:0.0354989)n19:0.022142,((Eleusine_coracana_ELECO.r07.3BG0291120:0.0404221,Eleusine_coracana_ELECO.r07.3AG0236930:0.0443984)n22:0.149525,(((Sorghum_bicolor_SORBI_3001G473900:0.0464434,(Zea_mays_Zm00001eb007000:0.0863068,Zea_mays_Zm00001eb401290:0.0603495)n26:0.0199075)n25:0.0606,(ASEM_AUS1_H_AUS1CM014278.1002773.1:0.0282447,(((Digitaria_radicosa_Dra02G0060500:0.0919168,(Digitaria_exilis_H_Dex9A-002449.1:0.0199033,Digitaria_exilis_H_Dex9B-002452.1:0.027878)n31:0.0406169)n30:0.0466167,Dichantelium_oligosantes_H_DolKV778187.1000008.1:0.0530049)n29:0.00559722,((Panicum_hallii_Pahal.9G572500:0.0270965,(Panicum_virgatum_Pavir.9KG644100:0.0284239,Panicum_virgatum_Pavir.9NG818700:0.0208822)n34:0.00728363)n33:0.0255893,((Cenchrus_americanus_H_CamCM007986.2001768.1:0.0717369,Setaria_viridis_SEVIR_9G513700v2:0.0340256)n36:0.0148447,(Urochloa_fusta_Urofu.9G537500:0.0610169,Echinocloa_haploclada_eh_chr1.4998:0.0718038)n37:0.00972532)n35:0.0135479)n32:0.00823858)n28:0.00564824)n27:0.019479)n24:0.0278069,(Chasmanthium_laxum_Chala.04G181700:0.0698904,(Phragmites_australis_Phragmites_australis_PaChr4_5196116_5197006_evm.model.PaChr4.478_1_CDS_4362455581_22201:0.0825379,Phragmites_australis_Phragmites_australis_PaChr3_6199547_6200443_evm.model.PaChr3.531_1_CDS_4362447655_1970:0.06517)n39:0.00724111)n38:0.00842895)n23:0.0279942)n21:0.014572)n18:0.053634)n14:0.0179059)n13:0.00198954)n3:0.0475961)n1:0.0962936)n0;
```
