## Supplementary Dataset S1 for "Gene turnover and contingency facilitated the repeated evolution of C_4_ photosynthesis in grasses": OG0011865_tree.txt

```
((Juncus_effusus_H_Juncus_Jeff_scaffold_10_000604.1:0.390108,(Ananas_comosus_H_Ananas_contig1_000193.1:0.109031,Tillandsia_fasciculata_H_Tillandsia_CM054947.1_000197.1:0.0570209)n2:0.115668)n1:0.0663675,(Streptochaeta_angustifolia_strangu_003274:0.101276,(Pharus_latifolius_Phala.01G321500:0.0944541,(((Brachypodium_distachyon_BRADI_1g71030v3:0.0339159,(Hordeum_spontaneum_WB01_000645_0353529:0,(Hordeum_vulgareMorex_HORVU.MOREX.r3.4HG0398840.2:5e-09,Hordeum_vulgareMorex_HORVU.MOREX.r3.4HG0398840:0)n9:0)n8:5e-09)n7:0.0463847,((Oryza_sativa_LOC_Os03g10500:0.0219919,(Zizania_latifolia_GWHTBFHI015797:0.0516694,Leersia_perrieri_LPERR03G06740:0.0633262)n12:0.0122886)n11:0.0538725,(Olyra_latifolia_Ola002029:0.0507639,((Ampelocalamus_luodianensis_Alu03Cg14960.1:0.0130356,Dendrocalamus_sinicus_Dendrocalamus_sinicus_Dsi06C_28825037_28828662_Dsi06Cg10890.1_1_CDS_4147786468_43108:0.0223955)n15:0.0167599,(Ampelocalamus_luodianensis_Alu03Dg06240.1:0.0358214,Dendrocalamus_sinicus_Dendrocalamus_sinicus_Dsi03A_48447416_48451281_Dsi03Ag19640.1_1_CDS_4147732612_29983:0.0353893)n16:0.00393215)n14:0.00464368)n13:0.0139785)n10:0.00921111)n6:0.0105761,((Aristida_adscensionis_H_Aadptg000041l000463.1:0.0444653,(Stipagrostis_hirtigluma_H_Shi_ptg000017l_000675.1:0.0107687,Stipagrostis_hirtigluma_H_Shi_ptg000021l_001470.1:0.0108118)n19:0.0228233)n18:0.0381718,(((Eragrostis_curvula_EJB05_07646:0.0747826,(Eleusine_coracana_ELECO.r07.3BG0290200:0.0177325,Eleusine_coracana_ELECO.r07.3AG0237780:0.0113004)n23:0.0446386)n22:0.0292586,(Phragmites_australis_Phragmites_australis_PaChr3_7044936_7055649_evm.model.PaChr3.591_1_CDS_4362447787_15028:0.0412602,Phragmites_australis_Phragmites_australis_PaChr4_6140916_6145378_evm.model.PaChr4.540_1_CDS_4362455721_38601:0.0461705)n24:0.00513005)n21:0.0108749,(Chasmanthium_laxum_Chala.04G174200:0.0849326,((Sorghum_bicolor_SORBI_3001G465900:0.0271604,Zea_mays_Zm00001eb400760:0.0331531)n27:0.0233195,((((ASEM_AUS1_H_AUS1CM014278.1003528.1:0.0201106,ASEM_RSA5_H_RSA5chrom9000959.1:0.0126345)n31:0.0245492,(Panicum_hallii_Pahal.9G563700:0.0188334,(Panicum_virgatum_Pavir.9KG635000:0.0174118,Panicum_virgatum_Pavir.9NG655800:0.0179038)n33:0.00549277)n32:0.0080468)n30:0.00161424,(Cenchrus_americanus_H_CamCM007986.2001735.1:0.0365697,Setaria_viridis_SEVIR_9G505300v2:0.0156362)n34:0.0121472)n29:0.00146837,((Urochloa_fusta_Urofu.9G528900:0.0305563,Echinocloa_haploclada_eh_chr1.4925:0.0248702)n36:0.00285527,(Dichantelium_oligosantes_H_DolKV783597.1000009.1:0.0304195,(Digitaria_radicosa_Dra02G0068100:0.0303901,(Digitaria_exilis_H_Dex9A-002411.1:0.0123201,Digitaria_exilis_H_Dex9B-002410.1:0.00853078)n39:0.0152566)n38:0.034534)n37:0.00875214)n35:5.2547e-05)n28:0.00890614)n26:0.0217996)n25:0.00759001)n20:0.0117272)n17:0.0306585)n5:0.0368627)n4:0.0346513)n3:0.0663675)n0;
```
