## Supplementary Dataset S1 for "Gene turnover and contingency facilitated the repeated evolution of C_4_ photosynthesis in grasses": OG0011866_tree.txt

```
((Streptochaeta_angustifolia_strangu_014914:0.646083,Streptochaeta_angustifolia_strangu_003267:0.181212)n1:0.0432709,(((Brachypodium_distachyon_BRADI_1g70907v3:0.107867,(Hordeum_spontaneum_WB01_008469_0232511:5e-09,Hordeum_vulgareMorex_HORVU.MOREX.r3.4HG0398540:5e-09)n5:0.0897057)n4:0.0709342,(((Leersia_perrieri_LPERR03G06810:0.0866012,Oryza_sativa_LOC_Os03g10650:0.0777272)n8:0.0376675,(Zizania_latifolia_GWHTBFHI015790:0.080763,Zizania_latifolia_GWHTBFHI024672:0.0622826)n9:0.0223068)n7:0.0533219,(Olyra_latifolia_Ola002021:0.116617,(Dendrocalamus_sinicus_Dendrocalamus_sinicus_Dsi03B_46815088_46816420_Dsi03Bg18870.1_1_CDS_4147739770_22692:0.0490057,((Ampelocalamus_luodianensis_Alu03Cg15030.1:0.0261221,Dendrocalamus_sinicus_Dendrocalamus_sinicus_Dsi06C_28749408_28750773_Dsi06Cg10840.1_1_CDS_4147786453_34663:0.034792)n13:0.0108658,(Dendrocalamus_sinicus_Dendrocalamus_sinicus_Dsi03A_48339850_48341224_Dsi03Ag19570.1_1_CDS_4147732591_18167:0.0344459,Ampelocalamus_luodianensis_Alu03Dg06310.4:0.0348675)n14:0.00387417)n12:0.00534995)n11:0.0137741)n10:0.0123685)n6:0.0229238)n3:0.0136595,((Aristida_adscensionis_H_Aadptg000041l000459.1:0.136133,(Stipagrostis_hirtigluma_H_Shi_ptg000021l_001464.1:0.017967,(Stipagrostis_hirtigluma_H_Shi_ptg000021l_001465.1:0.0129614,Stipagrostis_hirtigluma_H_Shi_ptg000017l_000670.1:0.0130676)n18:0.00484799)n17:0.0418433)n16:0.0476836,((Eragrostis_curvula_EJB05_07643:0.0475716,(Eleusine_coracana_ELECO.r07.3BG0290130:0.0187138,Eleusine_coracana_ELECO.r07.3AG0237860:0.0280786)n21:0.0566839)n20:0.0583525,(((Sorghum_bicolor_SORBI_3001G464800:0.0810301,(Zea_mays_Zm00001eb007640:0.0801074,Zea_mays_Zm00001eb400680:0.0879911)n25:0.0162953)n24:0.0453409,((ASEM_AUS1_H_AUS1CM014278.1003524.1:0.0118121,ASEM_RSA5_H_RSA5chrom9000951.1:0.00346576)n27:0.033321,(Dichantelium_oligosantes_H_DolKV783597.1000005.1:0.0386428,((Cenchrus_americanus_H_CamCM007986.2001730.1:0.0195616,Setaria_viridis_SEVIR_9G504400v2:0.0183058)n30:0.0182118,((Echinocloa_haploclada_eh_chr1.4916:0.0653597,Urochloa_fusta_Urofu.9G528000:0.0576741)n32:0.0149476,((Panicum_hallii_Pahal.9G563000:0.0179523,(Panicum_virgatum_Pavir.9KG633700:0.0285806,Panicum_virgatum_Pavir.9NG654200:0.0268629)n35:0.0103935)n34:0.0117736,(Digitaria_radicosa_Dra02G0070300:0.0355132,(Digitaria_exilis_H_Dex9A-002407.1:0.0158023,Digitaria_exilis_H_Dex9B-002404.1:0.0147261)n37:0.0307772)n36:0.0214796)n33:0.00336356)n31:0.00699932)n29:0.00725216)n28:0.0109013)n26:0.0130024)n23:0.0472863,(Chasmanthium_laxum_Chala.04G173400:0.0614078,(Phragmites_australis_Phragmites_australis_PaChr4_6036824_6038235_evm.model.PaChr4.533_1_CDS_4362455705_31854:0.0552781,Phragmites_australis_Phragmites_australis_PaChr3_7115544_7116945_evm.model.PaChr3.597_1_CDS_4362447799_20078:0.0741521)n39:0.00823912)n38:0.00494644)n22:0.0115184)n19:0.0249085)n15:0.0666049)n2:0.0432709)n0;
```
