## Supplementary Dataset S1 for "Gene turnover and contingency facilitated the repeated evolution of C_4_ photosynthesis in grasses": OG0011867_tree.txt

```
((Streptochaeta_angustifolia_strangu_024249:0.113768,(Pharus_latifolius_Phala.01G316900:5e-09,Pharus_latifolius_Phala.01G316900.2:5e-09)n2:0.0645239)n1:0.026445,((Olyra_latifolia_Ola001988:0.0391901,(Brachypodium_distachyon_BRADI_1g70440v3:0.0640458,(((Zizania_latifolia_GWHTBFHI015753:0.0222343,Zizania_latifolia_GWHTBFHI024656:0.035057)n8:0.0189075,(Leersia_perrieri_LPERR03G07260:0.0501876,Oryza_sativa_LOC_Os03g11210:0.0246923)n9:0.0205499)n7:0.0530369,((Dendrocalamus_sinicus_Dendrocalamus_sinicus_Dsi06C_28424805_28427605_Dsi06Cg10560.1_-1_CDS_4147786369_44234:0.0239119,Ampelocalamus_luodianensis_Alu03Dg06690.2:0.0182705)n11:0.00238825,(Ampelocalamus_luodianensis_Alu03Cg15390.2:0.0192799,Dendrocalamus_sinicus_Dendrocalamus_sinicus_Dsi03B_46438238_46440703_Dsi03Bg18570.1_-1_CDS_4147739680_28881:0.016898)n12:0.00187756)n10:0.00818679)n6:0.00525817)n5:0.0122866)n4:0.036471,((Phragmites_australis_Phragmites_australis_PaChr4_6491895_6494019_evm.model.PaChr4.564_1_CDS_4362455773_18002:0.0576717,Phragmites_australis_Phragmites_australis_PaChr3_7509901_7512095_evm.model.PaChr3.625_1_CDS_4362447863_4498:0.0215983)n14:0.00917599,((Stipagrostis_hirtigluma_H_Shi_ptg000017l_001500.1:0.00247377,Stipagrostis_hirtigluma_H_Shi_ptg000021l_000919.1:0.0041935)n16:0.0309798,((Aristida_adscensionis_H_Aadptg000041l000154.1:0.0820316,(Eragrostis_curvula_EJB05_07594:0.0146077,(Eleusine_coracana_ELECO.r07.3BG0289620:0.00871232,Eleusine_coracana_ELECO.r07.3AG0238430:0.00881921)n20:0.0506336)n19:0.0277207)n18:0.00906002,((Chasmanthium_laxum_Chala.04G169000:0.0129104,(Hordeum_spontaneum_WB01_003279_0160396:0.00749251,Hordeum_vulgareMorex_HORVU.MOREX.r3.4HG0397660:0.0127579)n23:0.110984)n22:0.023372,((Echinocloa_haploclada_eh_chr1.4879:0.0378279,(Dichantelium_oligosantes_H_DolKV774007.1000021.1:0.0316655,(((Panicum_hallii_Pahal.9G558700:0.0118311,(Panicum_virgatum_Pavir.9KG628000:0.00866165,Panicum_virgatum_Pavir.9NG648600:0.00949275)n30:0.00456588)n29:0.0124824,(Urochloa_fusta_Urofu.9G523200:0.042946,(Cenchrus_americanus_H_CamCM007986.2002708.1:0.043726,Setaria_viridis_SEVIR_9G499600v2:0.0211877)n32:0.0117016)n31:0.00747139)n28:0.00691037,(((ASEM_AUS1_H_AUS1CM014278.1002852.1:0,ASEM_AUS1_H_AUS1CM014278.1002853.1:0)n35:0.00902906,ASEM_RSA5_H_RSA5chrom9005543.1:6e-09)n34:0.0330698,(Digitaria_radicosa_Dra02G0072600:0.0261529,(Digitaria_exilis_H_Dex9A-003145.1:0.0088014,Digitaria_exilis_H_Dex9B-003160.1:0.00219929)n37:0.0129453)n36:0.0247657)n33:0.010051)n27:0.00675384)n26:0.00693105)n25:0.0138101,(Sorghum_bicolor_SORBI_3001G461200:0.0286106,(Zea_mays_Zm00001eb400480:0.0378398,Zea_mays_Zm00001eb007070:0.0334475)n39:0.00371638)n38:0.0147604)n24:0.0208271)n21:0.0197963)n17:0.00975339)n15:0.00267216)n13:0.0130139)n3:0.026445)n0;
```
