## Supplementary Dataset S1 for "Gene turnover and contingency facilitated the repeated evolution of C_4_ photosynthesis in grasses": OG0011868_tree.txt

```
((Streptochaeta_angustifolia_strangu_023675:0.240263,Streptochaeta_angustifolia_strangu_024262:0.144852)n1:0.0517582,((Brachypodium_distachyon_BRADI_1g70340v3:0.118755,(Hordeum_spontaneum_WB01_007752_0039801:0.00123298,(Hordeum_vulgareMorex_HORVU.MOREX.r3.4HG0397520:5e-09,Hordeum_vulgareMorex_HORVU.MOREX.r3.4HG0397520.2:5e-09)n5:0.00121524)n4:0.122215)n3:0.0446896,(((Dendrocalamus_sinicus_Dendrocalamus_sinicus_Dsi03A_47875864_47876965_Dsi03Ag19260.1_1_CDS_4147732498_22668:0.0688614,Dendrocalamus_sinicus_Dendrocalamus_sinicus_Dsi03B_46368342_46370576_Dsi03Bg18490.1_1_CDS_4147739656_15377:0.0478683)n8:0.00644301,(Olyra_latifolia_Ola001981:0.096924,(Ampelocalamus_luodianensis_Alu03Dg06780.1:0.0479395,Ampelocalamus_luodianensis_Alu03Cg15470.8:0.0338821)n10:0.00376467)n9:0.00432799)n7:0.0162567,((Zizania_latifolia_GWHTBFHI015747:0.0907047,(Leersia_perrieri_LPERR03G07320:0.0735392,Oryza_sativa_LOC_Os03g11300:0.0568014)n13:0.0375357)n12:0.0523596,((Aristida_adscensionis_H_Aadptg000041l000433.1:0.10109,(Stipagrostis_hirtigluma_H_Shi_ptg000017l_000633.1:0.0136141,Stipagrostis_hirtigluma_H_Shi_ptg000021l_001430.1:0.0171346)n16:0.0472027)n15:0.0305803,((Eragrostis_curvula_EJB05_07582:0.0531553,(Eleusine_coracana_ELECO.r07.3BG0289550:0.0123642,Eleusine_coracana_ELECO.r07.3AG0238490:0.0145883)n19:0.0481855)n18:0.0588453,(Chasmanthium_laxum_Chala.04G168200:0.0647064,(((Sorghum_bicolor_SORBI_3001G460300:5e-09,Sorghum_bicolor_SORBI_3K026400:5e-09)n23:0.0226508,(Zea_mays_Zm00001eb400390:0.0498964,(Zea_mays_Zm00001eb008420:0.0145955,Zea_mays_Zm00001eb233330:0.0161055)n25:0.0776735)n24:0.00980818)n22:0.0757819,((Echinocloa_haploclada_eh_chr1.4873:0.0463916,(ASEM_AUS1_H_AUS1CM014278.1003486.1:0.00777411,ASEM_RSA5_H_RSA5chrom9000922.1:0.00788354)n28:0.0413767)n27:0.00983368,(Dichantelium_oligosantes_H_DolKV774007.1000004.1:0.0360534,(((Digitaria_exilis_H_Dex9A-002377.1:0.00461529,Digitaria_exilis_H_Dex9B-002373.1:6e-09)n32:0.038995,(Digitaria_radicosa_Dra02G0073600.3:5e-09,(Digitaria_radicosa_Dra02G0073600:5e-09,Digitaria_radicosa_Dra02G0073600.2:5e-09)n34:5e-09)n33:0.0373919)n31:0.030311,((Panicum_hallii_Pahal.9G557700:0.0136334,(Panicum_virgatum_Pavir.9KG627100:0.0168481,Panicum_virgatum_Pavir.9NG647300:0.015654)n37:0.00804034)n36:0.0319843,(Urochloa_fusta_Urofu.9G522500:0.0515831,(Cenchrus_americanus_H_CamCM007986.2001697.1:0.0396443,Setaria_viridis_SEVIR_9G498600v2:0.0075704)n39:0.0176296)n38:0.00392284)n35:0.00499169)n30:0.00730924)n29:0.00318413)n26:0.0280346)n21:0.0179928)n20:0.0214067)n17:0.0134345)n14:0.0502054)n11:0.0117425)n6:0.0197827)n2:0.0517582)n0;
```
