## Supplementary Dataset S1 for "Gene turnover and contingency facilitated the repeated evolution of C_4_ photosynthesis in grasses": OG0011869_tree.txt

```
(Pharus_latifolius_Phala.01G315200:0.173279,(Leersia_perrieri_LPERR03G07400:0.286619,(((Brachypodium_distachyon_BRADI_1g70067v3:0.250281,((Hordeum_spontaneum_WB01_000445_0111035:0.175107,Hordeum_vulgareMorex_HORVU.MOREX.r3.4HG0397110:0.0309881)n6:0.138845,(Hordeum_spontaneum_WB01_007752_0212478:0.18638,Hordeum_vulgareMorex_HORVU.MOREX.r3.4HG0397600:0.0251851)n7:0.118427)n5:0.157522)n4:0.102259,(Olyra_latifolia_Ola001973:0.196121,((Ampelocalamus_luodianensis_Alu03Cg15540.2:0.0169943,Ampelocalamus_luodianensis_Alu03Cg15570.1:0.0426048)n10:0.0205887,(Dendrocalamus_sinicus_Dendrocalamus_sinicus_Dsi03A_47812348_47813309_Dsi03Ag19190.1_-1_CDS_4147732477_10852:0.0690131,Dendrocalamus_sinicus_Dendrocalamus_sinicus_Dsi06C_28308072_28316377_Dsi06Cg10440.1_-1_CDS_4147786333_23971:0.0616526)n11:0.00685029)n9:0.0230196)n8:0.0696121)n3:0.0430912,(Oryza_sativa_LOC_Os08g30500:0.509793,((Eragrostis_curvula_EJB05_35409:0.199228,(((Aristida_adscensionis_H_Aadptg000041l000166.1:0.146909,(Stipagrostis_hirtigluma_H_Shi_ptg000017l_001514.1:0.0312257,Stipagrostis_hirtigluma_H_Shi_ptg000021l_000936.1:0.022884)n18:0.0573449)n17:0.0872907,(Aristida_adscensionis_H_Aadptg000041l000165.1:0.180059,(Stipagrostis_hirtigluma_H_Shi_ptg000017l_001513.1:0.0427056,Stipagrostis_hirtigluma_H_Shi_ptg000021l_000935.1:0.0526597)n20:0.0650902)n19:0.0520605)n16:0.0745496,(Stipagrostis_hirtigluma_H_Shi_ptg000049l_001577.1:0.0131561,Stipagrostis_hirtigluma_H_Shi_ptg000052l_000816.1:0.0165161)n21:0.118453)n15:0.0131614)n14:0.0809576,((Phragmites_australis_Phragmites_australis_PaChr3_7624689_7625780_evm.model.PaChr3.637_1_CDS_4362447889_15452:0.117658,(Eleusine_coracana_ELECO.r07.3BG0289430:0.0161032,Eleusine_coracana_ELECO.r07.3AG0238600:0.0266685)n24:0.133944)n23:0.0268049,(Chasmanthium_laxum_Chala.04G167300:0.0847212,(Sorghum_bicolor_SORBI_3001G459400:0.187615,((ASEM_AUS1_H_AUS1CM014278.1002862.1:0.0174518,ASEM_RSA5_H_RSA5chrom9005551.1:0.00679524)n28:0.0634438,((Panicum_hallii_Pahal.9G556700:0.017682,(Panicum_virgatum_Pavir.9KG626000:0.0225365,Panicum_virgatum_Pavir.9NG646400:0.0260798)n31:0.0169466)n30:0.0184571,((Dichantelium_oligosantes_H_DolKV774007.1000033.1:0.0183067,Dichantelium_oligosantes_H_DolKV775527.1000010.1:0.0452173)n33:0.0464243,((Cenchrus_americanus_H_CamCM007986.2002717.1:0.0362563,Setaria_viridis_SEVIR_9G497500v2:0.00782013)n35:0.0341907,(Echinocloa_haploclada_eh_chr1.4862:0.0605276,(Urochloa_fusta_Urofu.9G521400:0.0773921,(Digitaria_radicosa_Dra02G0074400:0.0222308,(Digitaria_exilis_H_Dex9A-003157.1:0.0107843,Digitaria_exilis_H_Dex9B-003173.1:0.0143425)n39:0.0388431)n38:0.0466577)n37:0.0138323)n36:0.0112842)n34:0.0117988)n32:0.0156274)n29:0.0137088)n27:0.0362316)n26:0.0202501)n25:0.0861747)n22:0.0438506)n13:0.0352483)n12:0.0351944)n2:0.03817)n1:0.173279)n0;
```
