## Supplementary Dataset S1 for "Gene turnover and contingency facilitated the repeated evolution of C_4_ photosynthesis in grasses": OG0011870_tree.txt

```
((Chasmanthium_laxum_Chala.04G162900:0.0507407,(((Zea_mays_Zm00001eb400080:0.159096,Sorghum_bicolor_SORBI_3001G454800:0.0451454)n4:0.0534213,(((Ampelocalamus_luodianensis_Alu03Cg15960.1:0.588455,Urochloa_fusta_Urofu.9G516700:0.0376353)n7:0.00393001,((Cenchrus_americanus_H_CamCM007987.2000482.1:0.0518781,Setaria_viridis_SEVIR_5G388900v2:0.0212504)n9:0.0528995,((((Echinocloa_haploclada_eh_chr1.4823:0.056624,Dichantelium_oligosantes_H_DolKV777932.1000001.1:0.0369132)n13:0.0053467,(ASEM_AUS1_H_AUS1CM014278.1002889.1:0.00409136,(ASEM_RSA5_H_RSA5chrom8000245.1:0.0343727,ASEM_RSA5_H_RSA5chrom9005583.1:0.0146156)n15:0.00162396)n14:0.0140002)n12:0.00218894,((Cenchrus_americanus_H_CamCM007986.2002739.1:0.0571023,Setaria_viridis_SEVIR_9G493100v2:0.0260397)n17:0.0371503,(Panicum_hallii_Pahal.9G552300:0.0213997,(Panicum_virgatum_Pavir.9KG620600:0.0291499,(Panicum_virgatum_Pavir.9NG643000:0.019467,(Panicum_virgatum_Pavir.9NG640600:0.0185869,Panicum_virgatum_Pavir.9NG635800:0.0173715)n21:0.00514719)n20:0.00624754)n19:0.00826213)n18:0.0220321)n16:0.00916612)n11:0.00517861,Dichantelium_oligosantes_H_DolKV768749.1000006.1:0.106976)n10:0.0106976)n8:0.00118862)n6:0.00645347,(Digitaria_exilis_H_Dex9A-003176.1:0.0255122,Digitaria_exilis_H_Dex9B-003191.1:0.0156355)n22:0.0648544)n5:0.00632513)n3:0.0256762,((Zizania_latifolia_GWHTBFHI023992:0.0840327,(Leersia_perrieri_LPERR03G07730:0.0617346,Oryza_sativa_LOC_Os03g11760:0.041421)n25:0.0206738)n24:0.0427318,(((Ampelocalamus_luodianensis_Alu03Dg07140.1:0.050584,Dendrocalamus_sinicus_Dendrocalamus_sinicus_Dsi03B_45444522_45447363_Dsi03Bg18200.1_-1_CDS_4147739569_23254:0.0325732)n28:0.0033615,(Dendrocalamus_sinicus_Dendrocalamus_sinicus_Dsi03A_47406631_47428348_Dsi03Ag18960.1_-1_CDS_4147732408_28857:0.146769,Ampelocalamus_luodianensis_Alu03Cg15970.1:0.0451716)n29:0.00501907)n27:0.0239856,(Olyra_latifolia_Ola001929:0.0915306,(Brachypodium_distachyon_BRADI_1g69760v3:0.082161,(Hordeum_spontaneum_WB01_006120_0159060:0.00431018,Hordeum_vulgareMorex_HORVU.MOREX.r3.4HG0396190:0.00304357)n32:0.123021)n31:0.0724052)n30:0.0258881)n26:0.0148875)n23:0.0660182)n2:0.00733535)n1:0.00512811,((Phragmites_australis_Phragmites_australis_PaChr4_7124874_7125974_evm.model.PaChr4.605_1_CDS_4362455865_14214:0.0668336,Phragmites_australis_Phragmites_australis_PaChr3_8078355_8081017_evm.model.PaChr3.670_1_CDS_4362447963_4076:0.0492688)n34:0.0160039,((Stipagrostis_hirtigluma_H_Shi_ptg000017l_001543.1:0.0278773,Stipagrostis_hirtigluma_H_Shi_ptg000021l_001385.1:0.0149389)n36:0.0310919,(Aristida_adscensionis_H_Aadptg000041l000205.1:0.0890751,(Eragrostis_curvula_EJB05_07534:0.0677876,(Eleusine_coracana_ELECO.r07.3BG0289050:0.0338118,Eleusine_coracana_ELECO.r07.3AG0238960:0.0122204)n39:0.057766)n38:0.0449242)n37:0.0224372)n35:0.0141699)n33:0.012757)n0;
```
