## Supplementary Dataset S1 for "Gene turnover and contingency facilitated the repeated evolution of C_4_ photosynthesis in grasses": OG0011871_tree.txt

```
((Streptochaeta_angustifolia_strangu_001927:0.176343,Pharus_latifolius_Phala.01G310600:0.141548)n1:0.0436068,((((Leersia_perrieri_LPERR03G07740:0.0629268,Oryza_sativa_LOC_Os03g11770:0.0473598)n5:0.0280174,(Zizania_latifolia_GWHTBFHI015716:0.0502637,Zizania_latifolia_GWHTBFHI023994:0.0582034)n6:0.0285324)n4:0.0466287,((Brachypodium_distachyon_BRADI_1g69747v3:0.0809416,(Hordeum_spontaneum_WB01_006120_0130584:0.00241465,Hordeum_vulgareMorex_HORVU.MOREX.r3.4HG0396180:0.000811371)n9:0.0981589)n8:0.0543918,(Olyra_latifolia_Ola001928:0.0653784,(Dendrocalamus_sinicus_Dendrocalamus_sinicus_Dsi03A_47398048_47402565_Dsi03Ag18950.1_-1_CDS_4147732405_27169:0.0338936,((Ampelocalamus_luodianensis_Alu03Cg15980.2:0.0254451,Dendrocalamus_sinicus_Dendrocalamus_sinicus_Dsi06C_27976675_27980752_Dsi06Cg10230.1_-1_CDS_4147786270_45360:0.0282289)n13:0.0183733,(Ampelocalamus_luodianensis_Alu03Dg07150.2:0.038823,Dendrocalamus_sinicus_Dendrocalamus_sinicus_Dsi03B_45426489_45431156_Dsi03Bg18190.1_-1_CDS_4147739566_21566:0.0447428)n14:0.0022716)n12:0.00247909)n11:0.00925897)n10:0.0192312)n7:0.0215773)n3:0.00970533,((Aristida_adscensionis_H_Aadptg000041l000206.1:0.0875285,(Stipagrostis_hirtigluma_H_Shi_ptg000017l_001544.1:0.0175075,Stipagrostis_hirtigluma_H_Shi_ptg000021l_001386.1:0.0189757)n17:0.0371453)n16:0.0179128,((Phragmites_australis_Phragmites_australis_PaChr3_8097439_8102524_evm.model.PaChr3.671_1_CDS_4362447965_4917:0.057576,Phragmites_australis_Phragmites_australis_PaChr4_7149107_7153409_evm.model.PaChr4.606_1_CDS_4362455867_15055:0.0529856)n19:0.00980543,((Eragrostis_curvula_EJB05_07530:0.0530377,(Eleusine_coracana_ELECO.r07.3BG0289040:0.0325046,Eleusine_coracana_ELECO.r07.3AG0238970:0.0203164)n22:0.0556263)n21:0.0415666,(Chasmanthium_laxum_Chala.04G162800:0.049271,((Sorghum_bicolor_SORBI_3001G454700:0.0234722,(Zea_mays_Zm00001eb400050:0.0619063,(Zea_mays_Zm00001eb393780:0.0906013,Zea_mays_Zm00001eb008800:0.0178233)n27:0.0316189)n26:0.00444423)n25:0.0415679,(Echinocloa_haploclada_eh_chr1.4822:0.0389294,((Dichantelium_oligosantes_H_DolKV777932.1000002.1:0.0411455,(Panicum_hallii_Pahal.9G552200:0.0213933,(Panicum_virgatum_Pavir.9KG620500:0.0195737,Panicum_virgatum_Pavir.9NG640500:0.0171678)n32:0.00773686)n31:0.0107563)n30:0.00545169,((Urochloa_fusta_Urofu.9G516600:0.0317936,(Digitaria_radicosa_Dra02G0078200:0.0344412,(Digitaria_exilis_H_Dex9A-003177.1:0.0163726,Digitaria_exilis_H_Dex9B-003192.1:0.0139797)n36:0.0230409)n35:0.0301466)n34:0.00631348,((ASEM_AUS1_H_AUS1CM014278.1002890.1:0.0140982,ASEM_RSA5_H_RSA5chrom9005584.1:0.00719552)n38:0.0271211,(Cenchrus_americanus_H_CamCM007986.2002740.1:0.0509528,Setaria_viridis_SEVIR_9G493000v2:0.018167)n39:0.0150448)n37:0.00140189)n33:0.00193503)n29:0.0063667)n28:0.0119719)n24:0.0224041)n23:0.00585574)n20:0.00602386)n18:0.0129255)n15:0.0365836)n2:0.0436068)n0;
```
