## Supplementary Dataset S1 for "Gene turnover and contingency facilitated the repeated evolution of C_4_ photosynthesis in grasses": OG0011872_tree.txt

```
((Ananas_comosus_H_Ananas_contig1_000478.1:0.0729393,Tillandsia_fasciculata_H_Tillandsia_CM054947.1_000584.1:0.0932686)n1:0.145091,(Streptochaeta_angustifolia_strangu_012479:0.12446,((Pharus_latifolius_Phala.01G309800:0,Pharus_latifolius_Phala.01G309800.2:0)n4:0.138335,(((Zizania_latifolia_GWHTBFHI015711:0.0420902,Zizania_latifolia_GWHTBFHI024000:0.0476367)n7:0.030468,(Leersia_perrieri_LPERR03G07830:0.0686219,(Oryza_sativa_LOC_Os03g11980:0.0426068,Oryza_sativa_LOC_Os05g32410:0.42876)n9:0.04764)n8:0.0226432)n6:0.0340563,(((Brachypodium_distachyon_BRADI_1g69660v3:0.0565099,(Hordeum_spontaneum_WB01_003464_0034528:6e-09,Hordeum_vulgareMorex_HORVU.MOREX.r3.4HG0396020:0.00074142)n13:0.0717095)n12:0.0435835,(Olyra_latifolia_Ola001915:0.0741473,((Ampelocalamus_luodianensis_Alu03Dg07220.1:0.00152498,Ampelocalamus_luodianensis_Alu03Dg07280.1:5e-09)n16:0.0335253,(Dendrocalamus_sinicus_Dendrocalamus_sinicus_Dsi03A_47310256_47312145_Dsi03Ag18890.1_1_CDS_4147732387_17041:0.0334531,Dendrocalamus_sinicus_Dendrocalamus_sinicus_Dsi06C_27888208_27890054_Dsi06Cg10150.1_1_CDS_4147786246_31848:0.0286779)n17:0.00602062)n15:0.00451739)n14:0.00720499)n11:0.0117207,(((Aristida_adscensionis_H_Aadptg000041l000400.1:0.0801022,(Stipagrostis_hirtigluma_H_Shi_ptg000017l_000599.1:0.00792817,Stipagrostis_hirtigluma_H_Shi_ptg000021l_000968.1:0.0178301)n21:0.0391324)n20:0.0309644,(Eragrostis_curvula_EJB05_07512:0.0281549,(Eleusine_coracana_ELECO.r07.3BG0288880:0.0173479,Eleusine_coracana_ELECO.r07.3AG0239090:0.0147765)n23:0.0742417)n22:0.0384815)n19:0.0157965,(Phragmites_australis_Phragmites_australis_PaChr4_7276880_7278767_evm.model.PaChr4.613_1_CDS_4362455883_21781:0.0583111,(Chasmanthium_laxum_Chala.04G161900:0.0355149,((Sorghum_bicolor_SORBI_3001G453600:0.0306865,Zea_mays_Zm00001eb008880:0.0357934)n27:0.0489873,(Echinocloa_haploclada_eh_chr1.4812:0.0302489,((ASEM_AUS1_H_AUS1CM014278.1003461.1:0.0110459,ASEM_RSA5_H_RSA5chrom9000895.1:0.00482954)n30:0.0313434,((Panicum_hallii_Pahal.9G551300:0.0238494,(Panicum_virgatum_Pavir.9KG619300:0.0171686,Panicum_virgatum_Pavir.9NG639300:0.0159645)n33:0.00747515)n32:0.0252265,(Dichantelium_oligosantes_H_DolKV770990.1000014.1:0.0339278,((Cenchrus_americanus_H_CamCM007986.2001668.1:0.0212783,Setaria_viridis_SEVIR_9G492000v2:0.022145)n36:0.0202063,(Urochloa_fusta_Urofu.9G515700:0.0464502,(Digitaria_radicosa_Dra02G0079100:0.0386323,(Digitaria_exilis_H_Dex9A-002345.1:0.0066756,Digitaria_exilis_H_Dex9B-002336.1:0.00760488)n39:0.0328839)n38:0.0181653)n37:0.00761596)n35:0.00383068)n34:0.0031689)n31:0.00297802)n29:0.00591807)n28:0.0110198)n26:0.0163823)n25:0.00535449)n24:0.00559367)n18:0.0307624)n10:0.0135264)n5:0.060529)n3:0.036245)n2:0.145091)n0;
```
