## Supplementary Dataset S1 for "Gene turnover and contingency facilitated the repeated evolution of C_4_ photosynthesis in grasses": OG0011873_tree.txt

```
((Ananas_comosus_H_Ananas_contig1_000586.1:0.0397727,Tillandsia_fasciculata_H_Tillandsia_CM054947.1_000697.1:0.0434934)n1:0.201172,((Streptochaeta_angustifolia_strangu_010461:0.131476,(Pharus_latifolius_Phala.01G207500:0.000930116,Pharus_latifolius_Phala.01G207500.2:0.0544078)n4:0.104954)n3:0.0449462,((((Zizania_latifolia_GWHTBFHI014910:0.0655703,Zizania_latifolia_GWHTBFHI023662:0.0433273)n8:0.0303934,(Leersia_perrieri_LPERR03G17360:0.10096,Oryza_sativa_LOC_Os03g27770:0.0448417)n9:0.034707)n7:0.0702813,((Brachypodium_distachyon_BRADI_1g60540v3:0.101665,(Hordeum_spontaneum_WB01_000068_0368023:5e-09,Hordeum_vulgareMorex_HORVU.MOREX.r3.4HG0356350:5e-09)n12:0.13819)n11:0.0604423,(Olyra_latifolia_Ola035556:0.057403,((Ampelocalamus_luodianensis_Alu03Cg25400.2:0.033839,Dendrocalamus_sinicus_Dendrocalamus_sinicus_Dsi06C_16829915_16834800_Dsi06Cg03290.1_1_CDS_4147784188_10460:0.0451774)n15:0.020442,(Dendrocalamus_sinicus_Dendrocalamus_sinicus_Dsi03A_31860869_31863702_Dsi03Ag12060.3_1_CDS_4147730338_714:0.0551488,Ampelocalamus_luodianensis_Alu03Dg15880.1:0.0447493)n16:0.00645759)n14:0.00375777)n13:0.0120096)n10:0.0204248)n6:0.0232957,((Aristida_adscensionis_H_Aadptg000030l000073.1:0.063021,(Stipagrostis_hirtigluma_H_Shi_ptg000017l_000075.1:0.0242287,Stipagrostis_hirtigluma_H_Shi_ptg000092l_000031.1:0.0243875)n19:0.0893711)n18:0.0258808,((Phragmites_australis_Phragmites_australis_PaChr3_22340826_22343717_evm.model.PaChr3.1487_1_CDS_4362443893_33915:0.0794952,((Eleusine_coracana_ELECO.r07.3BG0277200:0.0233523,Eleusine_coracana_ELECO.r07.3AG0251160:0.0159752)n23:0.072173,(Eragrostis_curvula_EJB05_06257:0.00135639,Eragrostis_curvula_EJB05_06224:5e-09)n24:0.0461192)n22:0.0398694)n21:0.0150406,(Chasmanthium_laxum_Chala.04G055800:0.0591611,((Sorghum_bicolor_SORBI_3001G347800:0.0330823,Zea_mays_Zm00001eb392680:0.0567568)n27:0.0534716,(Echinocloa_haploclada_eh_chr1.3773:0.0570292,((Urochloa_fusta_Urofu.9G399100:0.0440032,(Cenchrus_americanus_H_CamCM007986.2001178.1:0.0510246,Setaria_viridis_SEVIR_9G381400v2:0.0232977)n31:0.0157929)n30:0.017051,((Dichantelium_oligosantes_H_DolKV777499.1000007.1:0.0471936,((ASEM_AUS1_H_AUS1CM014278.1003429.1:0.00666436,ASEM_RSA5_H_RSA5chrom9005360.1:0.02113)n35:0.0459218,(Digitaria_radicosa_Dra09G0309100:0.0386596,(Digitaria_exilis_H_Dex9A-001814.1:0.00968686,Digitaria_exilis_H_Dex9B-001817.1:0.00294127)n37:0.0370367)n36:0.0289986)n34:0.00660608)n33:0.00651106,(Panicum_hallii_Pahal.9G439700:0.0159883,(Panicum_virgatum_Pavir.9KG398200:0.0368513,Panicum_virgatum_Pavir.9NG538000:0.02403)n39:0.00267)n38:0.0126737)n32:0.00827511)n29:0.00327319)n28:0.028779)n26:0.0353729)n25:0.0108974)n20:0.0180739)n17:0.0280302)n5:0.0415791)n2:0.201172)n0;
```
