## Supplementary Dataset S1 for "Gene turnover and contingency facilitated the repeated evolution of C_4_ photosynthesis in grasses": OG0011874_tree.txt

```
((Streptochaeta_angustifolia_strangu_033577:0.151529,(Pharus_latifolius_Phala.01G206300.3:0.0139673,((Pharus_latifolius_Phala.01G206300.5:0,Pharus_latifolius_Phala.01G206300.4:0)n4:5e-09,(Pharus_latifolius_Phala.01G206300.6:5e-09,(Pharus_latifolius_Phala.01G206300:0,Pharus_latifolius_Phala.01G206300.2:0)n6:5e-09)n5:5e-09)n3:0.00149237)n2:0.112615)n1:0.0481316,((((Brachypodium_distachyon_BRADI_1g60460v3:0.0945942,(Hordeum_spontaneum_WB01_006664_0023189:0.00642271,Hordeum_vulgareMorex_HORVU.MOREX.r3.1HG0093780:0.00494756)n11:0.104609)n10:0.0788213,(Ampelocalamus_luodianensis_Alu03Cg25490.2:0.036323,(Olyra_latifolia_Ola035549:0.110182,(Dendrocalamus_sinicus_Dendrocalamus_sinicus_Dsi03A_31588495_31595762_Dsi03Ag11960.1_-1_CDS_4147730308_40671:0.0616632,Dendrocalamus_sinicus_Dendrocalamus_sinicus_Dsi06C_16644538_16649794_Dsi06Cg03180.1_-1_CDS_4147784155_48731:0.0335676)n14:0.00372974)n13:0.0179522)n12:0.0081335)n9:0.00909606,(Oryza_sativa_LOC_Os03g27930:0.0947052,Zizania_latifolia_GWHTBFHI014900:0.0778461)n15:0.0844284)n8:0.0220377,((Aristida_adscensionis_H_Aadptg000030l000290.1:0.0899268,(Stipagrostis_hirtigluma_H_Shi_ptg000017l_002134.1:0.0143606,Stipagrostis_hirtigluma_H_Shi_ptg000092l_000389.1:0.0143144)n18:0.0626678)n17:0.0431035,((Phragmites_australis_Phragmites_australis_PaChr4_22818730_22824539_evm.model.PaChr4.1391_1_CDS_4362452247_21763:0.0725972,((Eragrostis_curvula_EJB05_06216:0.0219083,Eragrostis_curvula_EJB05_06807:0.0365227)n22:0.0619292,(Eleusine_coracana_ELECO.r07.3BG0277100:0.0183111,Eleusine_coracana_ELECO.r07.3AG0251260:0.0121215)n23:0.0750454)n21:0.0471191)n20:0.0072871,(Chasmanthium_laxum_Chala.04G054800:0.0558857,((Sorghum_bicolor_SORBI_3001G346900:0.0182008,Zea_mays_Zm00001eb019330:0.0461483)n26:0.0698571,(((Digitaria_radicosa_Dra09G0308400.2:5e-09,Digitaria_radicosa_Dra09G0308400:5e-09)n29:0.0346479,(Digitaria_exilis_H_Dex9A-003753.1:0.0078205,Digitaria_exilis_H_Dex9B-003764.1:0.00600189)n30:0.026829)n28:0.0327778,((ASEM_AUS1_H_AUS1CM014278.1002957.1:0.014361,ASEM_RSA5_H_RSA5chrom9001062.1:0.0086955)n32:0.0411452,(Dichantelium_oligosantes_H_DolKV772029.1000002.1:0.0296927,(Echinocloa_haploclada_eh_chr1.3762:0.047269,((Urochloa_fusta_Urofu.9G398100:0.0281516,(Cenchrus_americanus_H_CamCM007986.2003306.1:0.036605,Setaria_viridis_SEVIR_9G380100v2:0.020508)n37:0.0126568)n36:0.0088994,(Panicum_hallii_Pahal.9G438800:0.0102851,(Panicum_virgatum_Pavir.9KG396800:0.0286088,Panicum_virgatum_Pavir.9NG542700:0.0240633)n39:0.00406695)n38:0.0239653)n35:0.00320908)n34:0.00478522)n33:0.00216707)n31:0.00395065)n27:0.0268082)n25:0.0174915)n24:0.0191397)n19:0.0335666)n16:0.0479957)n7:0.0481316)n0;
```
