## Supplementary Dataset S1 for "Gene turnover and contingency facilitated the repeated evolution of C_4_ photosynthesis in grasses": OG0011875_tree.txt

```
((((Pharus_latifolius_Phala.01G197400.2:5e-09,Pharus_latifolius_Phala.01G197400.4:5e-09)n3:0.0368166,((Pharus_latifolius_Phala.01G197400:0,Pharus_latifolius_Phala.01G197400.3:0)n5:5e-09,(Pharus_latifolius_Phala.01G197400.5:5e-09,Pharus_latifolius_Phala.01G197400.6:5e-09)n6:5e-09)n4:0.00320311)n2:0.0928756,(Streptochaeta_angustifolia_strangu_010528:0.40898,Streptochaeta_angustifolia_strangu_038030:0.0618929)n7:0.0409328)n1:0.0237438,((((Leersia_perrieri_LPERR03G18310:0.037815,Oryza_sativa_LOC_Os03g29980:0.0273555)n11:0.0148992,(Zizania_latifolia_GWHTBFHI014846:0.0466492,Zizania_latifolia_GWHTBFHI016569:0.234685)n12:0.0260761)n10:0.0139034,(Olyra_latifolia_scaffold318_175677_178021_+:0.0684607,(Dendrocalamus_sinicus_Dendrocalamus_sinicus_Dsi06C_15155504_15158010_Dsi06Cg02730.3_-1_CDS_4147784020_29590:0.0166916,(Ampelocalamus_luodianensis_Alu03Dg16590.1:0.0165467,Ampelocalamus_luodianensis_Alu03Cg26120.1:0.0547985)n15:0.00608873)n14:0.00922497)n13:0.00465821)n9:0.0103585,(Aristida_adscensionis_H_Aadptg000030l000324.1:0.110553,((Eragrostis_curvula_EJB05_06118:0.0436368,(Eleusine_coracana_ELECO.r07.3BG0275900:0.018358,Eleusine_coracana_ELECO.r07.3AG0252080:0.0148963)n19:0.0574416)n18:0.0382652,((Chasmanthium_laxum_Chala.04G047400:0.0577336,((Zea_mays_Zm00001eb020020:0.189793,Sorghum_bicolor_SORBI_3001G338500:0.0388476)n23:0.0527925,(((Echinocloa_haploclada_eh_chr1.3662:0.0252659,Echinocloa_haploclada_eh_chr5.4678:0.0528178)n26:0.0413619,(ASEM_AUS1_H_AUS1CM014278.1003001.1:0.00679305,(ASEM_RSA5_H_RSA5chrom4002184.1:5e-09,ASEM_RSA5_H_RSA5chrom9001112.1:0.000823661)n28:0.00835797)n27:0.0254577)n25:0.00380252,(Dichantelium_oligosantes_H_DolKV772237.1000023.1:0.0259713,((Urochloa_fusta_Urofu.9G389900:0.0266276,(Cenchrus_americanus_H_CamCM007986.2001129.1:0.0258827,Setaria_viridis_SEVIR_9G371500v2:0.0111536)n32:0.0169168)n31:0.00326407,(((Digitaria_exilis_H_Dex9A-003806.1:0.00630802,Digitaria_exilis_H_Dex9B-003811.1:0.00775469)n35:0.0354585,(Digitaria_radicosa_Dra09G0301800.2:5e-09,Digitaria_radicosa_Dra09G0301800:5e-09)n36:0.0233518)n34:0.0311185,(Panicum_hallii_Pahal.9G431600:0.0228579,(Panicum_virgatum_Pavir.9KG391100:0.022512,Panicum_virgatum_Pavir.9NG528700:0.0180822)n38:0.00810551)n37:0.0167057)n33:0.00260536)n30:0.00835924)n29:0.00224456)n24:0.0309041)n22:0.0193501)n21:0.00410834,(Phragmites_australis_Phragmites_australis_PaChr3_24070660_24073505_evm.model.PaChr3.1560_1_CDS_4362444057_17958:0.0485146,Phragmites_australis_Phragmites_australis_PaChr4_24554910_24557731_evm.model.PaChr4.1440_1_CDS_4362452357_25541:0.030128)n39:0.00334755)n20:0.00469596)n17:0.00706929)n16:0.024241)n8:0.0237438)n0;
```
