## Supplementary Dataset S1 for "Gene turnover and contingency facilitated the repeated evolution of C_4_ photosynthesis in grasses": OG0011876_tree.txt

```
((Streptochaeta_angustifolia_strangu_027602:0.157642,((Pharus_latifolius_Phala.01G189200:0,Pharus_latifolius_Phala.01G189200.2:0)n3:5e-09,Pharus_latifolius_Phala.01G189200.3:5e-09)n2:0.0854835)n1:0.0300291,(((Olyra_latifolia_Ola033463:0.0749444,(Ampelocalamus_luodianensis_Alu03Cg26490.1:0.0334651,Dendrocalamus_sinicus_Dendrocalamus_sinicus_Dsi06C_13960945_13963302_Dsi06Cg02380.1_1_CDS_4147783915_27339:0.0165782)n7:0.017201)n6:0.035633,(((Aristida_adscensionis_H_Aadptg000030l000360.1:0.0804908,(Stipagrostis_hirtigluma_H_Shi_ptg000017l_000013.1:0.00254001,Stipagrostis_hirtigluma_H_Shi_ptg000073l_000010.1:0.0019994)n11:0.0632905)n10:0.0320346,((Echinocloa_haploclada_eh_chr5.2928:0.529177,Echinocloa_haploclada_eh_chr9.178:0.459594)n13:0.43734,(Eleusine_coracana_ELECO.r07.3AG0228820:0.127038,(Chasmanthium_laxum_Chala.04G041400:0.063436,((Sorghum_bicolor_SORBI_3001G332700:0.0229792,Zea_mays_Zm00001eb020380:0.0380479)n17:0.0443676,((ASEM_AUS1_H_AUS1CM014278.1003336.1:0.0179574,ASEM_RSA5_H_RSA5chrom9005257.1:0.0100025)n19:0.0353273,(Urochloa_fusta_Urofu.9G383400:0.0419648,((((Digitaria_exilis_H_Dex9A-001724.1:0.0272836,(Digitaria_exilis_H_Dex4B-001954.1:0.025954,(Digitaria_exilis_H_Dex4B-001953.1:0.0251856,Digitaria_exilis_H_Dex9B-001724.1:0.01955)n26:0.000667327)n25:0.0100898)n24:0.0104099,Digitaria_radicosa_Dra09G0296400:0.0304203)n23:0.0258204,Echinocloa_haploclada_eh_scaffold706.27:0.170059)n22:0.00793098,(((Cenchrus_americanus_H_CamCM007986.2001074.1:0.0566459,Setaria_viridis_SEVIR_9G365800v2:0.0174623)n29:0.0237479,(Panicum_hallii_Pahal.9G422400:0.0296612,(Panicum_virgatum_Pavir.J430800:0.0263737,Panicum_virgatum_Pavir.9NG515700:0.0155164)n31:0.0149301)n30:0.024223)n28:0.00223692,Dichantelium_oligosantes_H_DolKV776216.1000001.1:0.0319445)n27:0.00146099)n21:0.00272302)n20:0.00885231)n18:0.00913756)n16:0.0338918)n15:0.00912926)n14:0.0110847)n12:0.00123164)n9:0.0133051,(((Zizania_latifolia_GWHTBFHI004446:0.0440149,Zizania_latifolia_GWHTBFHI011676:0.0434452)n34:0.0315933,(Leersia_perrieri_LPERR01G13560:0.0624773,(Oryza_sativa_LOC_Os02g44970:0.0627444,Oryza_sativa_LOC_Os01g25530:0.0499453)n36:0.00554948)n35:0.0117655)n33:0.0610515,(Brachypodium_distachyon_BRADI_1g02535v3:0.074277,(Setaria_viridis_SEVIR_1G200266v2:0.363813,(Hordeum_spontaneum_WB01_002125_0195708:0.0310952,Hordeum_vulgareMorex_HORVU.MOREX.r3.7HG0721790:0.00319894)n39:0.0744003)n38:0.0245129)n37:0.0514816)n32:0.0207899)n8:0.00230999)n5:0.0146676,Phragmites_australis_Phragmites_australis_PaChr4_26592061_26594475_evm.model.PaChr4.1492_1_CDS_4362452471_30997:0.069397)n4:0.0300291)n0;
```
