## Supplementary Dataset S1 for "Gene turnover and contingency facilitated the repeated evolution of C_4_ photosynthesis in grasses": OG0011877_tree.txt

```
(Pharus_latifolius_Phala.01G188300:0.184698,(((Olyra_latifolia_Ola004434:0.106467,(Ampelocalamus_luodianensis_Alu03Cg26560.1:0.0397696,Dendrocalamus_sinicus_Dendrocalamus_sinicus_Dsi03A_28099107_28100312_Dsi03Ag11240.1_-1_CDS_4147730092_32788:0.0474832)n4:0.0509785)n3:0.0301765,((Zizania_latifolia_GWHTBFHI014806:0.0741602,(Leersia_perrieri_LPERR03G19070:0.13249,(Oryza_sativa_LOC_Os09g21370:0.00927449,Oryza_sativa_LOC_Os11g23770:0.144904)n8:0.115605)n7:0.0475883)n6:0.0990418,(Brachypodium_distachyon_BRADI_1g02820v3:0.257847,((Hordeum_spontaneum_WB01_000017_0471392:0.0074361,Hordeum_vulgareMorex_HORVU.MOREX.r3.2HG0106320:0.0147081)n11:0.157809,((Hordeum_spontaneum_WB01_004649_0141411:0.00292595,Hordeum_vulgareMorex_HORVU.MOREX.r3.1HG0085150:0.00215268)n13:0.148033,(Hordeum_spontaneum_WB01_009606_0245835:0.00854119,Hordeum_vulgareMorex_HORVU.MOREX.r3.2HG0212960:0.00291723)n14:0.181188)n12:0.054605)n10:0.00606722)n9:0.0337534)n5:0.0213394)n2:0.0492629,((Aristida_adscensionis_H_Aadptg000018l001237.1:0.149842,(Stipagrostis_hirtigluma_H_Shi_ptg000017l_002217.1:0.00273273,Stipagrostis_hirtigluma_H_Shi_ptg000073l_000099.1:0.0050558)n17:0.0789367)n16:0.053009,((((Eragrostis_curvula_EJB05_06046:0.110297,(Eleusine_coracana_ELECO.r07.3BG0274950:0.0501067,Eleusine_coracana_ELECO.r07.3AG0228860:0.0426681)n22:0.106617)n21:0.0568092,((Eleusine_coracana_ELECO.r07.3BG0274940:0.0503027,Eleusine_coracana_ELECO.r07.3AG0228890:0.0759139)n24:0.0749005,Eragrostis_curvula_EJB05_06045:0.106037)n23:0.0254744)n20:0.0502238,(Chasmanthium_laxum_Chala.04G040400:0.0850272,Phragmites_australis_Phragmites_australis_PaChr3_25293445_25294596_evm.model.PaChr3.1603_1_CDS_4362444153_15851:0.0795106)n25:0.0217304)n19:0.0186278,(ASEM_RSA5_H_RSA5chrom9001151.1:0.635752,((Sorghum_bicolor_SORBI_3001G332200:0.0944373,Zea_mays_Zm00001eb020430:0.0447547)n28:0.0675998,(((Panicum_hallii_Pahal.9G421900:0.0441144,(Panicum_virgatum_Pavir.9KG378700:0.028697,Panicum_virgatum_Pavir.9NG515200:0.0226384)n32:0.00682475)n31:0.0617785,ASEM_AUS1_H_AUS1CM014278.1003034.1:0.081739)n30:0.0162296,(Echinocloa_haploclada_eh_scaffold706.20:0.118852,(Dichantelium_oligosantes_H_DolKV773873.1000001.1:0.0506044,((Urochloa_fusta_Urofu.9G382900:0.0818089,(Cenchrus_americanus_H_CamCM007986.2003406.1:0.0340727,Setaria_viridis_SEVIR_9G365400v2:0.0328265)n37:0.0301701)n36:0.028897,(Digitaria_radicosa_Dra09G0296000:0.0672011,(Digitaria_exilis_H_Dex9A-003839.1:0.0122984,Digitaria_exilis_H_Dex9B-003841.1:0.0180761)n39:0.0572766)n38:0.0381432)n35:0.0223318)n34:0.0129616)n33:0.0183131)n29:0.0263368)n27:0.0224475)n26:0.0222922)n18:0.048515)n15:0.103085)n1:0.184698)n0;
```
