## Supplementary Dataset S1 for "Gene turnover and contingency facilitated the repeated evolution of C_4_ photosynthesis in grasses": OG0011878_tree.txt

```
(((Streptochaeta_angustifolia_strangu_038971:0.0149252,Streptochaeta_angustifolia_strangu_038974:0.067607)n2:0.299536,(Pharus_latifolius_Phala.01G160800.3:0.00876495,(Pharus_latifolius_Phala.01G160800:5e-09,(Pharus_latifolius_Phala.01G160800.2:0,Pharus_latifolius_Phala.01G160800.5:0,Pharus_latifolius_Phala.01G160800.4:0)n5:5e-09)n4:0.00642632)n3:0.144465)n1:0.047995,((((Zizania_latifolia_GWHTBFHI014766:0.0753078,Zizania_latifolia_GWHTBFHI023690:0.111991)n9:0.0428229,(Leersia_perrieri_LPERR03G19480:0.127404,Oryza_sativa_LOC_Os08g03310:0.102937)n10:0.0473014)n8:0.0781238,((Brachypodium_distachyon_BRADI_1g16110v3:0.153218,(Hordeum_spontaneum_WB01_003931_0114423:5e-09,Hordeum_vulgareMorex_HORVU.MOREX.r3.5HG0472540:0.00114965)n13:0.154777)n12:0.0924631,(Olyra_latifolia_Ola033884:0.221234,Dendrocalamus_sinicus_Dendrocalamus_sinicus_Dsi06C_10940781_10943093_Dsi06Cg01860.1_-1_CDS_4147783759_53233:0.0486227)n14:0.0321175)n11:0.0139679)n7:0.0217505,(((Aristida_adscensionis_H_Aadptg000018l000033.1:0.078206,Stipagrostis_hirtigluma_H_Shi_ptg000010l_000008.1:0.0525744)n17:0.0398045,((Chasmanthium_laxum_Chala.04G031500:0.0870204,((Zea_mays_Zm00001eb404690:0.27245,Sorghum_bicolor_SORBI_3001G323701:0.0666421)n21:0.044963,((Panicum_hallii_Pahal.9G413800:0.0204598,(Panicum_virgatum_Pavir.9KG367200:0.0350189,Panicum_virgatum_Pavir.9NG504900:0.0215214)n24:0.00754981)n23:0.0360513,(Dichantelium_oligosantes_H_DolKV777412.1000001.1:0.060594,((((Digitaria_exilis_H_Dex9A-003878.1:0.0118369,Digitaria_exilis_H_Dex9B-003873.1:0.00775236)n29:0.0541984,(Digitaria_radicosa_Dra09G0289500.2:5e-09,(Digitaria_radicosa_Dra09G0289500.3:0.004872,Digitaria_radicosa_Dra09G0289500:5e-09)n31:1e-08)n30:0.0457707)n28:0.0232989,(Urochloa_fusta_Urofu.9G375300:0.0546906,(Cenchrus_americanus_H_CamCM007986.2003425.1:0.0405104,Setaria_viridis_SEVIR_9G358000v2:0.0275229)n33:0.0126722)n32:0.0102147)n27:0.00982778,(Echinocloa_haploclada_eh_chr1.3585:0.0438095,(ASEM_AUS1_H_AUS1CM014278.1003093.1:0.0105968,(ASEM_RSA5_H_RSA5chrom9001212.1:0.00189458,ASEM_RSA5_H_RSA5chrom9005206.1:0.0056957)n36:0.000632855)n35:0.00503343)n34:0.00961529)n26:0.00470925)n25:0.0104633)n22:0.0147397)n20:0.0519426)n19:0.0239728,Digitaria_exilis_H_Dex7B-002603.1:0.637828)n18:0.0708698)n16:0.00628009,(Phragmites_australis_Phragmites_australis_PaChr3_26897916_26900304_evm.model.PaChr3.1633_1_CDS_4362444219_1113:0.0722226,(Eleusine_coracana_ELECO.r07.3BG0275350:0.0209503,Eleusine_coracana_ELECO.r07.3AG0229460:0.016134)n38:0.17091)n37:0.0219738)n15:0.0562223)n6:0.047995)n0;
```
