## Supplementary Dataset S1 for "Gene turnover and contingency facilitated the repeated evolution of C_4_ photosynthesis in grasses": OG0011879_tree.txt

```
(Carex_scoparia_H_Carex_Csco_scaffold_7_000437.1:0.172719,(Pharus_latifolius_Phala.11G034000:0.0742635,((((Olyra_latifolia_Ola012308:0.101454,(((Dendrocalamus_sinicus_Dendrocalamus_sinicus_Dsi10C_20478264_20481148_Dsi10Cg05940.1_1_CDS_4147828606_55070:0.0286804,Ampelocalamus_luodianensis_Alu10Cg09860.2:0.0193931)n8:0.00865418,(Ampelocalamus_luodianensis_Alu10Dg02540.2:0.0287152,(Dendrocalamus_sinicus_Dendrocalamus_sinicus_Dsi10A_2437234_2440042_Dsi10Ag01880.1_-1_CDS_4147821949_3268:0.0177086,Dendrocalamus_sinicus_Dendrocalamus_sinicus_Dsi10B_25457630_25461252_Dsi10Bg07350.1_1_CDS_4147826209_13412:0.128595)n10:0.00634798)n9:0.000705331)n7:0.00540358,(Brachypodium_distachyon_BRADI_3g32010v3:0.0454575,(Hordeum_spontaneum_WB01_008800_0012609:0.00159432,Hordeum_vulgareMorex_HORVU.MOREX.r3.1HG0052140:5e-09)n12:0.0600727)n11:0.0373535)n6:0.00775972)n5:0.00836408,((Leersia_perrieri_LPERR10G12820:0.0347039,Oryza_sativa_LOC_Os10g38970:0.038108)n14:0.0189784,(Zizania_latifolia_GWHTBFHI001648:0.0448965,Zizania_latifolia_GWHTBFHI008666:0.0312196)n15:0.0159297)n13:0.0320689)n4:0.00591132,((Eragrostis_curvula_EJB05_23616:0.0535252,(Eleusine_coracana_ELECO.r07.2AG0114890:0.0106119,Eleusine_coracana_ELECO.r07.2BG0168660:0.00767924)n18:0.0514897)n17:0.0310132,(((Zea_mays_Zm00001eb021890:0.0582841,Sorghum_bicolor_SORBI_3001G315500:0.026877)n21:0.019623,(((Urochloa_fusta_Urofu.9G365100:0.0167546,((Panicum_hallii_Pahal.9G404300:0.0262104,(Panicum_virgatum_Pavir.9KG310500:0.0103976,Panicum_virgatum_Pavir.9NG489700:0.0192347)n27:0.0020421)n26:0.0110932,(Cenchrus_americanus_H_CamCM007986.2003433.1:0.016633,Setaria_viridis_SEVIR_9G348600v2:0.00491789)n28:0.00887826)n25:0.00330777)n24:0.00207742,(Digitaria_radicosa_Dra09G0282100:0.0142782,(Digitaria_exilis_H_Dex9A-003933.1:0.0153652,Digitaria_exilis_H_Dex9B-003929.1:0.0100311)n30:0.012576)n29:0.0238118)n23:0.00332756,((Echinocloa_haploclada_eh_chr1.3505:0.0426545,(ASEM_AUS1_H_AUS1CM014278.1003141.1:0.00866028,ASEM_RSA5_H_RSA5chrom9001243.1:0.00475712)n33:0.0223323)n32:0.00326054,Dichantelium_oligosantes_H_DolKV775984.1000002.1:0.0382221)n31:0.00422235)n22:0.00788637)n20:0.0179866,((Aristida_adscensionis_H_Aadptg000008l000075.1:0.040319,Chasmanthium_laxum_Chala.03G030300:0.0257671)n35:0.0115983,(Phragmites_australis_Phragmites_australis_PaChr5_9321956_9322106_evm.model.PaChr5.627_1_CDS_4362463011_3707:0.252689,(Stipagrostis_hirtigluma_H_Shi_ptg000025l_000521.1:0.0366983,(Phragmites_australis_Phragmites_australis_PaChr18_24848136_24850184_evm.model.PaChr18.958_1_CDS_4362409541_28765:0.0268427,Phragmites_australis_Phragmites_australis_PaChr25_17758343_17760345_evm.model.PaChr25.772_1_CDS_4362439363_40237:0.028843)n38:0.00320477)n37:0.00409692)n36:0.000455214)n34:0.00311766)n19:0.00187495)n16:0.0109325)n3:0.0633014,(Streptochaeta_angustifolia_strangu_021496:0.103916,Streptochaeta_angustifolia_strangu_020931:0.067116)n39:0.00745733)n2:0.02305)n1:0.0699493)n0;
```
