## Supplementary Dataset S1 for "Gene turnover and contingency facilitated the repeated evolution of C_4_ photosynthesis in grasses": OG0011880_tree.txt

```
((((Zizania_latifolia_GWHTBFHI001684:0.0260316,Zizania_latifolia_GWHTBFHI008700:0.0325792)n3:0.024023,(Leersia_perrieri_LPERR10G13260:0.0829284,Oryza_sativa_LOC_Os10g39620:0.0510919)n4:0.0193151)n2:0.056267,((Hordeum_spontaneum_WB01_005214_0098157:0.00199176,Hordeum_vulgareMorex_HORVU.MOREX.r3.1HG0054790:6e-09)n6:0.0955172,(Olyra_latifolia_scaffold2_4806768_4811855_-:0.0468595,(Dendrocalamus_sinicus_Dendrocalamus_sinicus_Dsi10A_2065110_2070210_Dsi10Ag01630.1_1_CDS_4147821874_17899:0.0229467,((Ampelocalamus_luodianensis_Alu10Cg10190.2:0.0170067,Dendrocalamus_sinicus_Dendrocalamus_sinicus_Dsi10C_20928190_20933460_Dsi10Cg06250.1_-1_CDS_4147828699_50567:0.0220488)n10:0.00537222,(Ampelocalamus_luodianensis_Alu10Dg02200.2:0.0248836,(Dendrocalamus_sinicus_Dendrocalamus_sinicus_Dsi10B_25915187_25918555_Dsi10Bg07680.1_-1_CDS_4147826308_12287:0.00248532,Dendrocalamus_sinicus_Dendrocalamus_sinicus_DsiCtg00088_298841_304221_DsiCtg00088g00160.1_-1_CDS_4147847371_43309:5e-09)n12:0.0216678)n11:0.00240753)n9:0.00180979)n8:0.00678871)n7:0.0149011)n5:0.00732183)n1:0.0220264,((Aristida_adscensionis_H_Aadptg000008l001288.1:0.0586968,(Stipagrostis_hirtigluma_H_Shi_ptg000025l_001906.1:0.0328058,Stipagrostis_hirtigluma_H_Shi_ptg000025l_001905.1:0.0269188)n15:0.0227054)n14:0.0236732,(((Eleusine_coracana_ELECO.r07.2AG0115290:0.00485717,Eleusine_coracana_ELECO.r07.2BG0169080:0.00492473)n18:0.0404658,(Eragrostis_curvula_EJB05_23560:0.0118644,Eragrostis_curvula_EJB05_23559:0.0124804)n19:0.0386785)n17:0.0307568,((Phragmites_australis_Phragmites_australis_PaChr18_25234835_25239048_evm.model.PaChr18.988_1_CDS_4362409607_14063:0.0402123,Phragmites_australis_Phragmites_australis_PaChr25_18219534_18223358_evm.model.PaChr25.804_1_CDS_4362439435_28023:0.0308959)n21:0.011139,(Chasmanthium_laxum_Chala.03G025500:0.0513188,(((Dichantelium_oligosantes_H_DolKV770259.1000001.1:0.0398942,(Echinocloa_haploclada_eh_chr1.3457:0.0378271,(ASEM_AUS1_H_AUS1CM014278.1003171.1:0.0021351,ASEM_AUS1_H_AUS1CM014278.1003221.1:0.000656055)n27:0.0361674)n26:0.0111451)n25:0.00416222,((Urochloa_fusta_Urofu.9G359600:0.0291283,(Cenchrus_americanus_H_CamCM007986.2000987.1:0.0316727,Setaria_viridis_SEVIR_9G343800v2:0.0104391)n30:0.0150538)n29:0.00746236,((Panicum_hallii_Pahal.9G399500:0.0118123,(Panicum_virgatum_Pavir.9KG315600:0.0152761,(Panicum_virgatum_Pavir.9NG484200:0.0116995,Panicum_virgatum_Pavir.9NG370400:0.019255)n34:0.00849836)n33:0.00669605)n32:0.00917153,(Digitaria_radicosa_Dra09G0278500:0.0250188,((Digitaria_exilis_H_Dex9A-001609.1:0,Digitaria_exilis_H_DexUA-003407.1:0)n37:0.011808,Digitaria_exilis_H_Dex9B-001615.1:0.00318123)n36:0.0239121)n35:0.022249)n31:0.0024864)n28:0.00388121)n24:0.0163032,(Sorghum_bicolor_SORBI_3001G311100:0.0188036,(Zea_mays_Zm00001eb393840:0.042537,Zea_mays_Zm00001eb022400:0.0294379)n39:0.00327088)n38:0.00435073)n23:0.0170649)n22:0.00747079)n20:0.00364964)n16:0.0120142)n13:0.0220264)n0;
```
