## Supplementary Dataset S1 for "Gene turnover and contingency facilitated the repeated evolution of C_4_ photosynthesis in grasses": OG0011881_tree.txt

```
((Ampelocalamus_luodianensis_AluCtg02330g00210.2:0.0016105,(Dendrocalamus_sinicus_Dendrocalamus_sinicus_DsiCtg00463_46171_47370_DsiCtg00463g00040.1_-1_CDS_4147852453_4495:6e-09,((Streptochaeta_angustifolia_strangu_028780:0.797562,(((Pharus_latifolius_Phala.M044800:0,Pharus_latifolius_Phala.M033000:0)n7:5e-09,Pharus_latifolius_Phala.04G038300:0.013356)n6:0.00458702,(Chasmanthium_laxum_Chala.11G211200:0.0065464,Chasmanthium_laxum_Chala.04G009100:4.5e-09)n8:5e-10)n5:5e-09)n4:5e-09,(Panicum_virgatum_Pavir.2KG562700:0.00161179,(Setaria_viridis_SEVIR_1G145524v2:5e-09,(ASEM_AUS1_H_AUS1QPGU01000688.1000054.1:0.00196409,(((Zea_mays_Zm00001eb442540:0,Zea_mays_Zm00001eb384430:0)n14:5e-09,(Zea_mays_Zm00001eb384540:5e-09,(Zea_mays_Zm00001eb384490:0,Zea_mays_Zm00001eb440820:0,Zea_mays_Zm00001eb438010:0)n16:5e-09)n15:5e-09)n13:5e-09,(Zea_mays_Zm00001eb437920:0.000804708,Zea_mays_Zm00001eb439010:5e-09)n17:5e-09)n12:0.00161302)n11:6e-09)n10:5e-09)n9:0.000802439)n3:0.0012622)n2:5e-09)n1:0.00125523,((Pharus_latifolius_Phala.07G070900:0.0172896,(Pharus_latifolius_Phala.M007600:0,Pharus_latifolius_Phala.M031600:0)n20:5e-09)n19:0.0040464,((Hordeum_vulgareMorex_HORVU.MOREX.r3.4HG0353800:0.00650237,(((Hordeum_vulgareMorex_HORVU.MOREX.r3.1HG0009680:5e-09,(Sorghum_bicolor_SORBI_3004G249200:0.115382,Ampelocalamus_luodianensis_Alu11Cg01860.1:0.0518168)n26:0.0211985)n25:0.00991822,(((ASEM_RSA5_H_RSA5chrom2001808.1:5e-09,(Digitaria_exilis_H_Dex2A-000542.1:0.0369458,Urochloa_fusta_Urofu.5G175400:5e-09)n30:5e-09)n29:0.00311707,((Hordeum_vulgareMorex_HORVU.MOREX.r3.3HG0222960:5e-09,(((Oryza_sativa_LOC_Os12g39930:0.240034,Streptochaeta_angustifolia_strangu_025068:0.0879215)n35:0.0225643,Hordeum_vulgareMorex_HORVU.MOREX.r3.3HG0262420:0.0843737)n34:5e-09,(Hordeum_vulgareMorex_HORVU.MOREX.r3.5HG0490060:0.0071366,(Oryza_sativa_LOC_Os12g14939:0,Zizania_latifolia_GWHTBFHI020091:0)n37:4.5e-09)n36:5e-10)n33:0.00730653)n32:0.000811837,Streptochaeta_angustifolia_strangu_026292:0.0317151)n31:0.0035239)n28:0.00297662,Eragrostis_curvula_EJB05_27112:0.0141839)n27:5e-09)n24:5e-09,(Hordeum_vulgareMorex_HORVU.MOREX.r3.UnG0761160:0,Hordeum_vulgareMorex_HORVU.MOREX.r3.UnG0760850:0)n38:5e-09)n23:5e-09)n22:5e-09,Hordeum_vulgareMorex_HORVU.MOREX.r3.4HG0353860:0.00976785)n21:0.000563673)n18:6.26303e-05)n0;
```
