## Supplementary Dataset S1 for "Gene turnover and contingency facilitated the repeated evolution of C_4_ photosynthesis in grasses": OG0011882_tree.txt

```
(Streptochaeta_angustifolia_strangu_025390:0.103498,((((Hordeum_spontaneum_WB01_000861_0029598:0,Hordeum_vulgareMorex_HORVU.MOREX.r3.5HG0468840:0)n4:0.0578116,(Brachypodium_distachyon_BRADI_2g10335v3:0.0314262,(Brachypodium_distachyon_BRADI_4g28763v3:0.0343004,Brachypodium_distachyon_BRADI_4g28690v3:0.0116524)n6:5e-09)n5:0.0240045)n3:0.0391758,((Zizania_latifolia_GWHTBFHI009189:0.0598816,(Leersia_perrieri_LPERR09G00270:0.0534465,Oryza_sativa_LOC_Os09g04720:0.0574207)n9:0.020164)n8:0.0213317,(Olyra_latifolia_Ola023091:0.0688253,(((Ampelocalamus_luodianensis_Alu09DXg15430.2:5e-09,Ampelocalamus_luodianensis_Alu09DXg15470.1:5e-09)n13:0.0766655,(Dendrocalamus_sinicus_Dendrocalamus_sinicus_Dsi10C_5738175_5741718_Dsi10Cg01010.1_1_CDS_4147827127_18479:0.312774,Dendrocalamus_sinicus_Dendrocalamus_sinicus_Dsi09C_3741508_3743500_Dsi09Cg00690.1_-1_CDS_4147817899_54472:0.00649106)n14:0.0216372)n12:0.00469719,(Dendrocalamus_sinicus_Dendrocalamus_sinicus_Dsi09A_4124475_4125316_Dsi09Ag00820.1_-1_CDS_4147811341_1544:0.0567108,Ampelocalamus_luodianensis_Alu09Cg02340.2:0.0204341)n15:0.00227046)n11:0.0228106)n10:0.013258)n7:5e-09)n2:0.0253002,((Phragmites_australis_Phragmites_australis_PaChr17_5315825_5319283_evm.model.PaChr17.73_1_CDS_4362405450_7302:0.183899,((Eragrostis_curvula_EJB05_44448:0.041933,(Eleusine_coracana_ELECO.r07.6BG0477720:0.0319869,Eleusine_coracana_ELECO.r07.6AG0522760:0.0163999)n20:0.0681905)n19:0.0323815,(Chasmanthium_laxum_Chala.07G250800:0.0897647,(Aristida_adscensionis_H_Aadptg000110l000009.1:0.0241115,((Stipagrostis_hirtigluma_H_Shi_ptg000079l_000017.1:0,Stipagrostis_hirtigluma_H_Shi_ptg000090l_000124.1:0)n24:5e-09,Stipagrostis_hirtigluma_H_Shi_ptg000063l_000081.1:0.00733918)n23:0.0366949)n22:0.0270731)n21:0.00805533)n18:0.00598614)n17:0.0139125,((Sorghum_bicolor_SORBI_3006G076601:0.0269636,Zea_mays_Zm00001eb083370:0.0509244)n26:0.0893103,(ASEM_RSA5_H_RSA5chrom1001136.1:0.053991,((Echinocloa_haploclada_eh_chr5.135:0.1799,Echinocloa_haploclada_eh_chr5.347:0.024612)n29:0.0119191,(((Digitaria_radicosa_Dra06G0154300.2:0.00807596,Digitaria_radicosa_Dra06G0154300:6e-09)n32:0.0309839,(Digitaria_exilis_H_Dex6A-001601.1:0.0105093,Digitaria_exilis_H_Dex6B-001556.1:0.00838771)n33:0.0113389)n31:0.0410332,(Urochloa_fusta_Urofu.2G144200:0.035132,((Cenchrus_americanus_H_CamCM007982.2001270.1:0.044818,(Setaria_viridis_SEVIR_2G154800v2:0.05537,Setaria_viridis_SEVIR_3G253500v2:0.0224324)n37:5e-09)n36:0.0300472,(Panicum_hallii_Pahal.7G076500:0.0193569,(Panicum_virgatum_Pavir.5NG339800:0.023526,Panicum_virgatum_Pavir.5KG195200:0.0116629)n39:0.00366359)n38:0.00767501)n35:0.00361471)n34:0.00358279)n30:0.00731549)n28:0.0039698)n27:0.0093168)n25:0.0180596)n16:0.0741275)n1:0.103498)n0;
```
