## Supplementary Dataset S1 for "Gene turnover and contingency facilitated the repeated evolution of C_4_ photosynthesis in grasses": OG0011883_tree.txt

```
((Pharus_latifolius_Phala.02G172400:0.080358,Streptochaeta_angustifolia_strangu_019422:0.0802918)n1:0.0286044,(((Zizania_latifolia_GWHTBFHI021298:0.0577107,(Leersia_perrieri_LPERR02G16620:0.0566933,Oryza_sativa_LOC_Os02g35170:0.0226445)n5:0.0266429)n4:0.0326681,((Chasmanthium_laxum_Chala.05G157500:0.0478945,(((Sorghum_bicolor_SORBI_3004G178100:0.0187366,((Zea_mays_Zm00001eb378920:0.200776,Zea_mays_Zm00001eb182190:0.0351847)n12:0.00390941,Zea_mays_Zm00001eb243890:0.0245333)n11:0.00272592)n10:0.0142824,Hordeum_spontaneum_WB01_000362_0311425:0.199398)n9:0.0082979,(ASEM_RSA5_H_RSA5chrom1003178.1:0.0302672,((((Digitaria_radicosa_Dra01G0152000:0.0301035,(Digitaria_exilis_H_Dex1A-002677.1:0.00505839,Digitaria_exilis_H_Dex1B-002628.1:0.00926202)n18:0.0177846)n17:0.0205204,((Cenchrus_americanus_H_CamCM007984.2000903.1:0.0350756,Setaria_viridis_SEVIR_1G203100v2:0.0163678)n20:0.0119676,(Urochloa_fusta_Urofu.1G218900:0.0297231,Dichantelium_oligosantes_H_DolKV777132.1000009.1:0.026814)n21:0.00493995)n19:0.00301482)n16:5e-09,Echinocloa_haploclada_eh_chr7.2056:0.0803844)n15:0.00619569,((Panicum_virgatum_Pavir.J383600:0.00979934,(Panicum_virgatum_Pavir.J610000:0.00403739,Panicum_virgatum_Pavir.J222700:0.00329127)n24:5e-09)n23:0.0320614,(Panicum_hallii_Pahal.1G268400:0.0250262,(Panicum_virgatum_Pavir.1NG291200:0.0223747,Panicum_virgatum_Pavir.1KG338300:0.0200992)n26:0.00223324)n25:0.00608234)n22:0.000675816)n14:0.00182675)n13:5e-09)n8:0.0282618)n7:0.0161035,((Brachypodium_distachyon_BRADI_3g45920v3:0.0532342,(Hordeum_spontaneum_WB01_000362_0300741:0.0860883,Hordeum_vulgareMorex_HORVU.MOREX.r3.6HG0584860:0.00294548)n29:0.0600652)n28:0.0276471,(((Ampelocalamus_luodianensis_Alu09CXg14720.1:0.0170105,Olyra_latifolia_Ola015091:0.0458358)n32:0.00367608,Dendrocalamus_sinicus_Dendrocalamus_sinicus_Dsi02A_27886343_27893599_Dsi02Ag10400.1_1_CDS_4147710958_7405:0.022746)n31:0.00815762,(Dendrocalamus_sinicus_Dendrocalamus_sinicus_Dsi02B_30053830_30056414_Dsi02Bg09840.1_-1_CDS_4147717600_50763:0.0222576,Ampelocalamus_luodianensis_Alu02Dg14520.1:0.0295596)n33:0.00328441)n30:0.002911)n27:0.00567952)n6:0.000631058)n3:0.0158496,((Eragrostis_curvula_EJB05_21284:0.0608375,(Eleusine_coracana_ELECO.r07.2AG0134120:0.00474416,Eleusine_coracana_ELECO.r07.2BG0189640:0.00268012)n36:0.0467012)n35:0.0387572,((Aristida_adscensionis_H_Aadptg000012l000182.1:0.0535511,Stipagrostis_hirtigluma_H_Shi_ptg000038l_001337.1:0.0360847)n38:0.0154844,(Phragmites_australis_Phragmites_australis_PaChr5_26765331_26767663_evm.model.PaChr5.1135_1_CDS_4362459409_18008:0.0333954,Phragmites_australis_Phragmites_australis_PaChr6_27355267_27362901_evm.model.PaChr6.1186_1_CDS_4362466734_40322:0.0449319)n39:0.00499243)n37:0.0117125)n34:0.0166683)n2:0.0286044)n0;
```
