## Supplementary Dataset S1 for "Gene turnover and contingency facilitated the repeated evolution of C_4_ photosynthesis in grasses": OG0011884_tree.txt

```
((Streptochaeta_angustifolia_strangu_007552:0.161336,(Pharus_latifolius_Phala.02G300300:0.0015587,Pharus_latifolius_Phala.02G300300.2:0.00601249)n2:0.137004)n1:0.0325164,(((Olyra_latifolia_Ola030320:0.0905064,((Dendrocalamus_sinicus_Dendrocalamus_sinicus_Dsi02B_46455762_46457896_Dsi02Bg18730.1_1_CDS_4147720267_17001:0.0630564,Ampelocalamus_luodianensis_Alu09CXg02700.2:0.0566021)n7:0.00550267,((Dendrocalamus_sinicus_Dendrocalamus_sinicus_Dsi02C_33075527_33077709_Dsi02Cg15910.1_1_CDS_4147725916_13081:0.0415834,Dendrocalamus_sinicus_Dendrocalamus_sinicus_Dsi02A_46239380_46241494_Dsi02Ag20050.1_1_CDS_4147713853_45121:0.0341513)n9:0.0340012,Ampelocalamus_luodianensis_Alu02Dg03430.1:0.0486571)n8:0.00540635)n6:0.0101802)n5:0.0200975,(((Zizania_latifolia_GWHTBFHI022326:0.0813046,Zizania_latifolia_GWHTBFHI026061:0.0831649)n12:0.0427957,(Leersia_perrieri_LPERR02G27900:0.144238,Oryza_sativa_LOC_Os02g53100:0.089216)n13:0.043394)n11:0.0472606,(Brachypodium_distachyon_BRADI_3g57710v3:0.198762,(Hordeum_spontaneum_WB01_007134_0169798:0.00519846,Hordeum_vulgareMorex_HORVU.MOREX.r3.6HG0618760:0.00335723)n15:0.137358)n14:0.077594)n10:0.0106286)n4:0.0236128,(((Aristida_adscensionis_H_Aadptg000001l000362.1:0.0827663,Stipagrostis_hirtigluma_H_Shi_ptg000038l_001971.1:0.0589817)n18:0.029235,(Eragrostis_curvula_EJB05_20209:0.0719036,(Eleusine_coracana_ELECO.r07.2AG0147370:0.0247204,Eleusine_coracana_ELECO.r07.2BG0202800:0.0260886)n20:0.0826066)n19:0.0469069)n17:0.00845639,((Phragmites_australis_Phragmites_australis_PaChr5_41275651_41277854_evm.model.PaChr5.2050_1_CDS_4362461443_23892:0.0730291,Phragmites_australis_Phragmites_australis_PaChr6_40435220_40437551_evm.model.PaChr6.2146_1_CDS_4362468868_3299:0.0839187)n22:0.00643876,(Chasmanthium_laxum_Chala.05G287000:0.0582328,((Sorghum_bicolor_SORBI_3004G312200:0.0343191,Zea_mays_Zm00001eb256230:0.071475)n25:0.0611676,((Digitaria_radicosa_Dra01G0272000:0.0464143,(Digitaria_exilis_H_Dex1A-002065.1:0.026065,Digitaria_exilis_H_Dex1B-001536.1:0.0233545)n28:0.0348045)n27:0.0373398,((Echinocloa_haploclada_eh_chr7.3506:0.00751328,Echinocloa_haploclada_eh_chr7.3423:0.00654123)n30:0.0617128,(((Cenchrus_americanus_H_CamCM007984.2004763.1:0.0619729,Setaria_viridis_SEVIR_1G341000v2:0.018632)n33:0.0204682,(Urochloa_fusta_Urofu.1G343600:0.0446929,(Panicum_hallii_Pahal.1G413700:0.021168,(Panicum_virgatum_Pavir.1NG478700:0.0244337,(Panicum_virgatum_Pavir.1NG487300:0.00346436,Panicum_virgatum_Pavir.1NG480500:0.00187285)n37:0.0302221)n36:0.00978925)n35:0.027106)n34:0.00948983)n32:0.010783,(ASEM_RSA5_H_RSA5chrom1001964.1:0.0616987,(Dichantelium_oligosantes_H_DolKV774974.1000009.1:0.0525558,Dichantelium_oligosantes_H_DolKV774974.1000008.1:0.058185)n39:0.006465)n38:0.0059825)n31:0.00739297)n29:0.00923315)n26:0.0176192)n24:0.0125541)n23:0.017795)n21:0.0111112)n16:0.0589792)n3:0.0325164)n0;
```
