## Supplementary Dataset S1 for "Gene turnover and contingency facilitated the repeated evolution of C_4_ photosynthesis in grasses": OG0011885_tree.txt

```
((Streptochaeta_angustifolia_strangu_021967:0.131277,(Pharus_latifolius_Phala.12G169300:0,Pharus_latifolius_Phala.12G169300.2:0)n2:0.109622)n1:0.0417276,((Olyra_latifolia_Ola002887:0.0586941,(Dendrocalamus_sinicus_Dendrocalamus_sinicus_Dsi09B_685594_687011_Dsi09Bg00620.1_-1_CDS_4147815067_52211:0.0352194,((Ampelocalamus_luodianensis_Alu09Cg14860.1:0.0169224,Dendrocalamus_sinicus_Dendrocalamus_sinicus_Dsi09C_23726103_23728715_Dsi09Cg08110.1_1_CDS_4147820125_56731:0.0191456)n7:0.0174509,(Ampelocalamus_luodianensis_Alu09DXg26380.2:0.0343795,Dendrocalamus_sinicus_Dendrocalamus_sinicus_Dsi09A_35191768_35194563_Dsi09Ag11660.1_1_CDS_4147814593_12811:0.0239165)n8:0.00265739)n6:0.00146543)n5:0.010201)n4:0.0244636,(((Zizania_latifolia_GWHTBFHI027747:0.0391304,Zizania_latifolia_GWHTBFHI032510:0.0341619)n11:0.0275052,(Leersia_perrieri_LPERR09G15280:0.0823029,Oryza_sativa_LOC_Os09g38570:0.04016)n12:0.0433497)n10:0.0585191,((Brachypodium_distachyon_BRADI_4g37730v3:0.104573,(ASEM_RSA5_H_RSA5chrom2004804.1:0.576126,((Hordeum_spontaneum_WB01_005773_0055794:0.00936923,Hordeum_vulgareMorex_HORVU.MOREX.r3.5HG0505190:0.00138892)n17:0.0284917,(Hordeum_vulgareMorex_HORVU.MOREX.r3.5HG0505180:0.00402792,Hordeum_spontaneum_WB01_000146_0000914:0.00650367)n18:0.00072263)n16:0.213046)n15:0.0846798)n14:0.048624,((Phragmites_australis_Phragmites_australis_PaChr20_25856921_25859504_evm.model.PaChr20.1156_1_CDS_4362424244_10735:0.0490836,Phragmites_australis_Phragmites_australis_PaChr17_27745151_27748232_evm.model.PaChr17.1063_1_CDS_4362403882_27485:0.0440605)n20:0.0115078,(Chasmanthium_laxum_Chala.01G021700:0.0452111,(((Aristida_adscensionis_H_Aadptg000071l000390.1:0.0987535,(Stipagrostis_hirtigluma_H_Shi_ptg000012l_001493.1:0.0216127,Stipagrostis_hirtigluma_H_Shi_ptg000060l_000203.1:0.0192127)n25:0.0334127)n24:0.0331594,Eleusine_coracana_ELECO.r07.6AG0526340:0.127437)n23:0.018143,((Urochloa_fusta_Urofu.2G315700:0.063571,((Digitaria_radicosa_Dra02G0304100:0.0432592,(Digitaria_exilis_H_Dex2A-001566.1:0.0152107,Digitaria_exilis_H_Dex2B-001473.1:0.022729)n30:0.0201825)n29:0.0247964,((Dichantelium_oligosantes_H_DolKV776706.1000002.1:0.0291301,Echinocloa_haploclada_eh_chr3.3305:0.026112)n32:0.0139071,((Panicum_hallii_Pahal.2G364600:0.0200756,(Panicum_virgatum_Pavir.2KG417800:0.0140313,Panicum_virgatum_Pavir.2NG471800:0.014934)n35:0.00717854)n34:0.0127607,(Cenchrus_americanus_H_CamCM007988.2003127.1:0.0812598,Setaria_viridis_SEVIR_2G316300v2:0.018509)n36:0.0100951)n33:0.0055858)n31:0.00204469)n28:0.00691733)n27:0.010271,(Sorghum_bicolor_SORBI_3002G294700:0.0388254,(Zea_mays_Zm00001eb320470:0.039456,(Zea_mays_Zm00001eb111030:0.286325,Zea_mays_Zm00001eb104640:0.0169207)n39:0.0481638)n38:0.00535153)n37:0.00521855)n26:0.00951045)n22:0.0148005)n21:0.0069639)n19:0.0499588)n13:0.0201901)n9:0.0160663)n3:0.0417276)n0;
```
