## Supplementary Dataset S1 for "Gene turnover and contingency facilitated the repeated evolution of C_4_ photosynthesis in grasses": OG0011886_tree.txt

```
((Pharus_latifolius_Phala.12G071100:0.161624,(Streptochaeta_angustifolia_strangu_020462:0.163118,(Streptochaeta_angustifolia_strangu_005154:0.117696,Streptochaeta_angustifolia_strangu_005155:0.286416)n3:0.0667078)n2:0.053584)n1:0.0223499,(((Zizania_latifolia_GWHTBFHI027321:0.0551963,Zizania_latifolia_GWHTBFHI033277:0.0431281)n6:0.0243615,(Leersia_perrieri_LPERR09G06370:0.18306,Oryza_sativa_LOC_Os09g23200:0.0854197)n7:0.053717)n5:0.0533389,(((Olyra_latifolia_Ola007467:0.0797719,(Dendrocalamus_sinicus_Dendrocalamus_sinicus_Dsi02A_15581101_15587441_Dsi02Ag07500.1_1_CDS_4147710088_29346:0.271685,((Dendrocalamus_sinicus_Dendrocalamus_sinicus_Dsi09A_23663739_23666241_Dsi09Ag05090.1_1_CDS_4147812622_40380:0.0682789,Ampelocalamus_luodianensis_Alu09DXg18920.1:0.0418142)n13:0.00499872,(Ampelocalamus_luodianensis_Alu09Cg06320.2:0.0368818,(Dendrocalamus_sinicus_Dendrocalamus_sinicus_Dsi09B_9783517_9788754_Dsi09Bg06530.1_-1_CDS_4147816840_26885:0.0508956,Dendrocalamus_sinicus_Dendrocalamus_sinicus_Dsi09C_13455279_13465309_Dsi09Cg02760.1_1_CDS_4147818520_6072:0.0531223)n15:0.00590248)n14:0.00943406)n12:0.0045447)n11:0.00913391)n10:0.0110505,(Brachypodium_distachyon_BRADI_4g29700v3:0.148478,(Hordeum_spontaneum_WB01_003120_0821056:0.0020091,Hordeum_vulgareMorex_HORVU.MOREX.r3.5HG0478780:5e-09)n17:0.105396)n16:0.0617693)n9:0.014697,((Aristida_adscensionis_H_Aadptg000066l000215.1:0.0766124,Stipagrostis_hirtigluma_H_Shi_ptg000012l_000652.1:0.047999)n19:0.0181183,(((Eleusine_coracana_ELECO.r07.6BG0487540:0.0340976,Eleusine_coracana_ELECO.r07.6AG0534440:0.0163059)n22:0.0922452,(Eragrostis_curvula_EJB05_42591:0.144431,Eragrostis_curvula_EJB05_42921:0.0292732)n23:0.0301355)n21:0.0402756,((Phragmites_australis_Phragmites_australis_PaChr17_18648055_18654814_evm.model.PaChr17.410_1_CDS_4362404742_6874:0.0833338,Phragmites_australis_Phragmites_australis_PaChr20_16357529_16362781_evm.model.PaChr20.426_1_CDS_4362425080_22517:0.0598256)n25:0.00631647,(Chasmanthium_laxum_Chala.01G034800:0.0488559,((Zea_mays_Zm00001eb311960:0.0406761,Sorghum_bicolor_SORBI_3002G194400:0.0450934)n28:0.0478746,((Panicum_hallii_Pahal.2G255800:0.0210358,(Panicum_virgatum_Pavir.2KG303000:0.0243231,Panicum_virgatum_Pavir.2NG323700:0.0123165)n31:0.00755045)n30:0.0190935,((Echinocloa_haploclada_eh_chr3.2168:0.0504894,(Urochloa_fusta_Urofu.2G200100:0.0431985,(Digitaria_radicosa_Dra02G0215000:0.0597235,(Digitaria_exilis_H_Dex2A-003553.1:0.0170191,Digitaria_exilis_H_Dex2B-003510.1:0.0115676)n36:0.0447168)n35:0.0153629)n34:0.00580263)n33:0.00826492,((Cenchrus_americanus_H_CamLKME02002144.1000003.1:0.0288451,Setaria_viridis_SEVIR_2G204700v2:0.0156206)n38:0.01394,(Dichantelium_oligosantes_H_DolKV782207.1000001.1:0.0348298,ASEM_RSA5_H_RSA5chrom2004136.1:0.0295196)n39:0.0047635)n37:0.00329629)n32:0.00385032)n29:0.0152361)n27:0.0165079)n26:0.0143867)n24:0.00637137)n20:0.0113675)n18:0.0360605)n8:0.019699)n4:0.0223499)n0;
```
