## Supplementary Dataset S1 for "Gene turnover and contingency facilitated the repeated evolution of C_4_ photosynthesis in grasses": OG0011887_tree.txt

```
((Streptochaeta_angustifolia_strangu_029923:0.0767691,(Pharus_latifolius_Phala.03G288900:0.0018442,(Pharus_latifolius_Phala.03G288900.3:0.016957,Pharus_latifolius_Phala.03G288900.2:5e-09)n3:0.014715)n2:0.0949378)n1:0.0353683,(((Oryza_sativa_LOC_Os01g62880:0.0591562,Zizania_latifolia_GWHTBFHI006094:0.0446991)n6:0.070781,((Stipagrostis_hirtigluma_H_Shi_ptg000050l_002673.1:0.0781149,(((Eragrostis_curvula_EJB05_18458:0.132941,(Eleusine_coracana_ELECO.r07.1AG0039820:0.0159963,Eleusine_coracana_ELECO.r07.1BG0089850:0.014832)n12:0.0509928)n11:0.0265644,Aristida_adscensionis_H_Aadptg000053l000366.1:0.106999)n10:0.0116693,(Chasmanthium_laxum_Chala.01G280800:0.0695854,(((Hordeum_spontaneum_WB01_002824_0010119:0.00149947,Hordeum_vulgareMorex_HORVU.MOREX.r3.7HG0678240:5e-09)n16:0.0788095,(Zea_mays_Zm00001eb147990:0.117034,Sorghum_bicolor_SORBI_3003G355600:0.029701)n17:0.0232374)n15:0.0378267,((ASEM_RSA5_H_RSA5chrom2002119.1:0.297547,Setaria_viridis_SEVIR_9G201766v2:0.0128328)n19:0.0795414,((Dichantelium_oligosantes_H_DolKV775026.1000005.1:0.0366586,(ASEM_RSA5_H_RSA5chrom5003334.1:0.00689736,ASEM_RSA5_H_RSA5scaff1255000002.1:0.011619)n22:0.0449155)n21:0.00454324,(Echinocloa_haploclada_eh_chr2.4023:0.0389556,((Panicum_hallii_Pahal.5G091200:0.0208975,(Panicum_virgatum_Pavir.5KG626500:0.0178631,Panicum_virgatum_Pavir.J123300:0.0218111)n26:0.0142783)n25:0.00637984,(Urochloa_fusta_Urofu.5G094400:0.048314,((Cenchrus_americanus_H_CamCM007987.2003983.1:0.0324713,Setaria_viridis_SEVIR_5G385900v2:0.027075)n29:0.00944429,((Digitaria_exilis_H_Dex5A-001845.1:0.0115056,Digitaria_exilis_H_Dex5B-001867.1:0.00702256)n31:0.015499,((Digitaria_radicosa_Dra05G0167200.2:0.0482868,Digitaria_radicosa_Dra05G0167200.3:0.0219831)n33:0.0461927,Digitaria_radicosa_Dra05G0167200:0.0249265)n32:0.00276961)n30:0.0154438)n28:0.00281509)n27:0.00108298)n24:0.00343243)n23:0.00478228)n20:0.01435)n18:0.00967155)n14:0.0158538)n13:0.0153094)n9:0.0179782)n8:0.00199758,((Ampelocalamus_luodianensis_Alu01Cg14640.2:0.0155982,Dendrocalamus_sinicus_Dendrocalamus_sinicus_Dsi01C_13379767_13381674_Dsi01Cg09560.1_-1_CDS_4147704103_14697:0.0222268)n35:0.0255518,(Brachypodium_distachyon_BRADI_2g54900v3:0.063335,(Hordeum_spontaneum_WB01_002121_0012407:0.0551566,Hordeum_vulgareMorex_HORVU.MOREX.r3.3HG0302070:0.0217398)n37:0.0745467)n36:0.022073)n34:0.0274225)n7:0.00304694)n5:0.0163328,(Stipagrostis_hirtigluma_H_Shi_ptg000050l_002670.1:0.0425121,(Eleusine_coracana_ELECO.r07.1AG0039780:0.026952,Eleusine_coracana_ELECO.r07.1BG0089810:0.0277062)n39:0.0930665)n38:0.0381807)n4:0.0353683)n0;
```
