## Supplementary Dataset S1 for "Gene turnover and contingency facilitated the repeated evolution of C_4_ photosynthesis in grasses": OG0011888_tree.txt

```
((((Hordeum_vulgareMorex_HORVU.MOREX.r3.5HG0530270:0,Hordeum_vulgareMorex_HORVU.MOREX.r3.5HG0530270.2:0)n3:5e-09,Hordeum_spontaneum_WB01_000992_0331005:0.00402025)n2:0.282421,((Streptochaeta_angustifolia_strangu_040136:0.186239,(Pharus_latifolius_Phala.03G073400:0,Pharus_latifolius_Phala.03G073400.2:0)n6:0.0691865)n5:0.0270937,Streptochaeta_angustifolia_strangu_037278:0.107037)n4:0.011893)n1:0.0456681,(((Olyra_latifolia_Ola008247:0.0659312,((Dendrocalamus_sinicus_Dendrocalamus_sinicus_Dsi07A_22232894_22235526_Dsi07Ag09420.1_-1_CDS_4147791616_41436:0.041351,Ampelocalamus_luodianensis_Alu07Dg11360.2:0.034527)n11:0.00658159,(Ampelocalamus_luodianensis_Alu07Cg12690.2:0.0250808,Dendrocalamus_sinicus_Dendrocalamus_sinicus_Dsi07B_23859057_23865630_Dsi07Bg08940.2_-1_CDS_4147795447_37508:0.0292508)n12:0.00903364)n10:0.00966701)n9:0.0133672,(Brachypodium_distachyon_BRADI_1g53300v3:0.0968259,(Zizania_latifolia_GWHTBFHI036371:0.0874453,(Leersia_perrieri_LPERR07G07620:0.0519616,Oryza_sativa_LOC_Os07g14650:0.0287771)n15:0.0404656)n14:0.0272119)n13:0.00545238)n8:0.0241092,((Sorghum_bicolor_SORBI_3002G093000:0.0315362,Zea_mays_Zm00001eb304510:0.0514093)n17:0.0491012,((((Aristida_adscensionis_H_Aadptg000015l000141.1:0.0641538,(Stipagrostis_hirtigluma_H_Shi_ptg000031l_000036.1:5e-09,Stipagrostis_hirtigluma_H_Shi_ptg000084l_000133.1:0.0103249)n22:0.0556393)n21:0.0260687,(((Eragrostis_curvula_EJB05_13258:0.0122884,(Eragrostis_curvula_EJB05_56609:5e-09,Eragrostis_curvula_EJB05_13257:5e-09)n26:5e-09)n25:0.0771574,(Eleusine_coracana_ELECO.r07.7AG0562090:0.00962439,Eleusine_coracana_ELECO.r07.7BG0595400:0.0167299)n27:0.0319805)n24:0.0529091,(Phragmites_australis_Phragmites_australis_PaChr16_20856867_20865104_evm.model.PaChr16.1047_1_CDS_4362399639_27050:0.0323822,Phragmites_australis_Phragmites_australis_PaChr15_10574394_10577052_evm.model.PaChr15.495_1_CDS_4362396885_15703:0.0372976)n28:0.00414418)n23:0.0216793)n20:0.0156104,Chasmanthium_laxum_Chala.10G076300:0.0434656)n19:0.0158607,((Dichantelium_oligosantes_H_DolKV776353.1000001.1:0.0245402,(ASEM_RSA5_H_RSA5chrom2003509.1:0.033085,(Digitaria_radicosa_Dra02G0136900:0.0301809,(Digitaria_exilis_H_Dex2A-004021.1:0.0180905,Digitaria_exilis_H_Dex2B-003963.1:0.00353898)n33:0.0222334)n32:0.0147965)n31:0.00733983)n30:0.00385419,(Echinocloa_haploclada_eh_chr3.1031:0.136302,(Urochloa_fusta_Urofu.2G097700:0.0404255,((Cenchrus_americanus_H_CamCM007988.2001108.1:0.0182693,Setaria_viridis_SEVIR_2G101200v2:0.0213857)n37:0.00704499,(Panicum_hallii_Pahal.2G076700:0.0143194,(Panicum_virgatum_Pavir.2NG115700:0.017208,Panicum_virgatum_Pavir.2KG133200:0.0227048)n39:0.00252276)n38:0.00447005)n36:5e-09)n35:0.0104488)n34:0.00710723)n29:0.0409564)n18:0.0245693)n16:0.125888)n7:0.100737)n0;
```
