## Supplementary Dataset S1 for "Gene turnover and contingency facilitated the repeated evolution of C_4_ photosynthesis in grasses": OG0011889_tree.txt

```
(((Ananas_comosus_H_Ananas_contig15_000172.1:0.0283466,Tillandsia_fasciculata_H_Tillandsia_CM054950.1_000638.1:0.0329466)n2:0.101679,(Carex_scoparia_H_Carex_Csco_scaffold_30_000400.1:0.117473,Juncus_effusus_H_Juncus_Jeff_scaffold_21_000177.1:0.138538)n3:0.091718)n1:0.046829,(Streptochaeta_angustifolia_strangu_037629:0.0873152,(Pharus_latifolius_Phala.08G133900:0.0729836,(((Zizania_latifolia_GWHTBFHI010575:0.0624223,(Leersia_perrieri_LPERR08G08420:0.064997,(Oryza_sativa_LOC_Os08g20270:0.0114327,Oryza_sativa_LOC_Os05g24580:0.0281983)n10:0.0233035)n9:0.0217781)n8:0.0460456,((Brachypodium_distachyon_BRADI_3g19990v3:0.05639,(Hordeum_spontaneum_WB01_005882_0066021:0.00402322,Hordeum_vulgareMorex_HORVU.MOREX.r3.7HG0747750:0.00336339)n13:0.0576791)n12:0.0316514,(Olyra_latifolia_Ola011250:0.0626047,(Dendrocalamus_sinicus_Dendrocalamus_sinicus_Dsi08B_16083485_16089264_Dsi08Bg05080.1_-1_CDS_4147805707_13907:0.0231052,Dendrocalamus_sinicus_Dendrocalamus_sinicus_Dsi08A_17894392_17899938_Dsi08Ag05900.1_1_CDS_4147801960_8268:0.0154606)n15:0.00171784)n14:0.00319886)n11:0.00277255)n7:0.0165521,(((Eleusine_coracana_ELECO.r07.1AG0018420:0.00132399,Eleusine_coracana_ELECO.r07.1BG0067930:0.0223354)n18:0.0633766,(Eragrostis_curvula_EJB05_51083:0.00378898,Eragrostis_curvula_EJB05_51081:0.00379363)n19:0.0416911)n17:0.0156577,((Aristida_adscensionis_H_Aadptg000024l000154.1:0.0683442,Stipagrostis_hirtigluma_H_Shi_ptg000053l_000289.1:0.0372473)n21:0.0133247,((Chasmanthium_laxum_Chala.01G092200:0.00491591,Chasmanthium_laxum_Chala.01G092300:0.00591848)n23:0.0359812,(Phragmites_australis_Phragmites_australis_PaChr1_21657906_21670447_evm.model.PaChr1.1095_1_CDS_4362363355_16426:0.0371123,((Zea_mays_Zm00001eb362830:0.0554578,Sorghum_bicolor_SORBI_3003G428200:0.024886)n26:0.0334848,((Echinocloa_haploclada_eh_chr2.4860:0.0580823,(Panicum_hallii_Pahal.5G011000:0.0162562,(Panicum_virgatum_Pavir.5NG640000:0.015245,Panicum_virgatum_Pavir.5KG772600:0.0153054)n30:0.00583894)n29:0.0195067)n28:0.00499622,(Dichantelium_oligosantes_H_DolKV775844.1000002.1:0.0300886,(((Digitaria_radicosa_Dra09G0375500:0.0235188,(Digitaria_exilis_H_Dex2A-000338.1:0.00975361,Digitaria_exilis_H_Dex2B-000302.1:0.00966522)n35:0.027827)n34:0.0265251,(Urochloa_fusta_Urofu.2G057900:0.0373074,ASEM_RSA5_H_RSA5chrom2002452.1:0.0216708)n36:0.00356844)n33:0.000293048,((Cenchrus_americanus_H_CamCM007988.2002563.1:0.0377134,Cenchrus_americanus_H_CamLKME02008364.1000001.1:0.0284679)n38:0.00748951,(Setaria_viridis_SEVIR_2G063500v2:0.0159158,Setaria_viridis_SEVIR_2G183900v2:0.00835538)n39:0.000928376)n37:0.00150604)n32:0.0146274)n31:0.00170793)n27:0.00806687)n25:0.0184733)n24:0.00532556)n22:0.00316207)n20:0.00643995)n16:0.0267528)n6:0.0301898)n5:0.0306457)n4:0.046829)n0;
```
