## Supplementary Dataset S1 for "Gene turnover and contingency facilitated the repeated evolution of C_4_ photosynthesis in grasses": OG0011890_tree.txt

```
((Streptochaeta_angustifolia_strangu_030943:0.0814912,(Pharus_latifolius_Phala.03G040600.6:0.000434065,((Pharus_latifolius_Phala.03G040600:0,Pharus_latifolius_Phala.03G040600.2:0)n4:5e-09,(Pharus_latifolius_Phala.03G040600.5:5e-09,(Pharus_latifolius_Phala.03G040600.3:0.0091487,Pharus_latifolius_Phala.03G040600.4:5e-09)n6:6e-09)n5:5e-09)n3:5e-09)n2:0.0734767)n1:0.0170976,((((Zizania_latifolia_GWHTBFHI036805:0.0307573,Zizania_latifolia_GWHTBFHI037076:0.0336315)n10:0.0176274,(Oryza_sativa_LOC_Os07g08120:0.0444417,Leersia_perrieri_LPERR07G04390:0.0361884)n11:0.0136013)n9:0.0243613,((Brachypodium_distachyon_BRADI_1g55640v3:0.0845606,((Ampelocalamus_luodianensis_Alu07Dg13790.1:0.0226371,(Dendrocalamus_sinicus_Dendrocalamus_sinicus_Dsi07C_13121832_13127431_Dsi07Cg08880.1_1_CDS_4147799326_3757:0.0250623,(Dendrocalamus_sinicus_Dendrocalamus_sinicus_DsiCtg00521_256383_261116_DsiCtg00521g00090.1_1_CDS_4147853278_14064:0.000813861,Dendrocalamus_sinicus_Dendrocalamus_sinicus_Dsi07B_31116741_31126607_Dsi07Bg10650.1_-1_CDS_4147795960_42014:0.00160614)n17:0.0283868)n16:0.00315409)n15:0.00600039,Olyra_latifolia_Ola024437:0.0529852)n14:0.00457999)n13:0.00754682,Dendrocalamus_sinicus_Dendrocalamus_sinicus_Dsi02C_22997125_23000087_Dsi02Cg09080.1_-1_CDS_4147723867_53599:0.36846)n12:0.04094)n8:0.00826759,((Stipagrostis_hirtigluma_H_Shi_ptg000018l_000981.1:0.0401955,(Aristida_adscensionis_H_Aadptg000028l000073.1:0.00202242,Aristida_adscensionis_H_Aadptg000028l000595.1:5e-09)n20:0.0427416)n19:0.0254438,(((Eragrostis_curvula_EJB05_15268:6e-09,Eragrostis_curvula_EJB05_15326:0.000391067)n23:0.0416283,(Eleusine_coracana_ELECO.r07.7AG0557820:0.00777801,Eleusine_coracana_ELECO.r07.7BG0588900:0.0107681)n24:0.047079)n22:0.0251943,((Chasmanthium_laxum_Chala.10G043400:0.0455366,(Phragmites_australis_Phragmites_australis_PaChr15_4461790_4465854_evm.model.PaChr15.261_1_CDS_4362396367_10221:0.0330389,Phragmites_australis_Phragmites_australis_PaChr16_26474840_26479313_evm.model.PaChr16.1276_1_CDS_4362400147_28311:0.0319959)n27:0.0127519)n26:0.00383039,((Sorghum_bicolor_SORBI_3002G051800:0.0180565,Zea_mays_Zm00001eb301250:0.0302354)n29:0.0374974,(ASEM_RSA5_H_RSA5chrom2002504.1:0.0283478,((Urochloa_fusta_Urofu.2G050800:0.0284411,((Panicum_hallii_Pahal.2G045100:0.0140125,(Panicum_virgatum_Pavir.2KG081600:0.0109706,Panicum_virgatum_Pavir.2NG055700:0.0156539)n35:0.00614691)n34:0.0154532,(Cenchrus_americanus_H_CamCM007988.2002413.1:0.0260688,Setaria_viridis_SEVIR_2G056500v2:0.00878626)n36:0.00893077)n33:0.00253489)n32:0.0027772,(Dichantelium_oligosantes_H_DolKV778918.1000004.1:0.0286421,(Digitaria_radicosa_Dra09G0379900:0.0204922,(Digitaria_exilis_H_Dex2A-000303.1:0.00935788,Digitaria_exilis_H_Dex2B-000265.1:0.00824962)n39:0.00956172)n38:0.0185152)n37:0.00358204)n31:0.00625381)n30:0.0158595)n28:0.0198211)n25:0.00285873)n21:0.00703027)n18:0.019515)n7:0.0170976)n0;
```
