## Supplementary Dataset S1 for "Gene turnover and contingency facilitated the repeated evolution of C_4_ photosynthesis in grasses": OG0011891_tree.txt

```
((Ananas_comosus_H_Ananas_contig7_000663.1:0.0291447,Tillandsia_fasciculata_H_Tillandsia_CM054935.1_000676.1:0.0192325)n1:0.0889034,(ASEM_RSA5_H_RSA5chrom3000189.1:0.460841,((Streptochaeta_angustifolia_strangu_014176:0.0667877,(Pharus_latifolius_Phala.08G084900:6e-09,Pharus_latifolius_Phala.08G084900.2:5e-09)n5:0.0581992)n4:0.0221914,(((Zizania_latifolia_GWHTBFHI010354:0.0626053,(Leersia_perrieri_LPERR08G12760:0.0583419,Oryza_sativa_LOC_Os08g33390:0.0353192)n9:0.0275582)n8:0.0335967,(((Hordeum_spontaneum_WB01_006670_0535769:0,Hordeum_vulgareMorex_HORVU.MOREX.r3.7HG0691910:0)n12:0.0853136,Brachypodium_distachyon_BRADI_3g36487v3:0.0593144)n11:0.0454241,((Olyra_latifolia_scaffold523_209939_215000_-:0.0442002,(Dendrocalamus_sinicus_Dendrocalamus_sinicus_Dsi08C_13425737_13446139_Dsi08Cg07830.1_1_CDS_4147810318_51069:0.0451721,Ampelocalamus_luodianensis_Alu08Cg05690.2:0.0224766)n15:0.00902353)n14:0.00592365,(Dendrocalamus_sinicus_Dendrocalamus_sinicus_Dsi08B_25404842_25409416_Dsi08Bg07220.1_-1_CDS_4147806349_34166:0.0337337,Ampelocalamus_luodianensis_Alu08Dg07000.2:0.0228191)n16:0.00253545)n13:0.0105565)n10:0.00688965)n7:0.00925975,(((Phragmites_australis_Phragmites_australis_PaChr19_19154724_19158526_evm.model.PaChr19.793_1_CDS_4362413294_35509:0.0359243,Phragmites_australis_Phragmites_australis_PaChr14_23239846_23243571_evm.model.PaChr14.951_1_CDS_4362393411_41348:0.0279129)n19:0.010971,((Eragrostis_curvula_EJB05_48956:0.0466835,(Eleusine_coracana_ELECO.r07.8BG0660600:0.00762174,Eleusine_coracana_ELECO.r07.8AG0631640:0.0123858)n22:0.064161)n21:0.0354693,(Aristida_adscensionis_H_Aadptg000044l000004.1:0.0587383,(Stipagrostis_hirtigluma_H_Shi_ptg000002l_000553.1:0.00102029,(Stipagrostis_hirtigluma_H_Shi_ptg000082l_000096.1:0.00308116,Stipagrostis_hirtigluma_H_Shi_ptg000072l_000021.1:5e-09)n25:0.00205136)n24:0.0520655)n23:0.0224389)n20:0.00746526)n18:0.00548375,(Chasmanthium_laxum_Chala.05G081000:0.0383372,((Sorghum_bicolor_SORBI_3007G134400:0.0347647,(Zea_mays_Zm00001eb041760:0.0533926,Zea_mays_Zm00001eb179510:0.0388381)n29:0.00624591)n28:0.031915,(Dichantelium_oligosantes_H_DolKV783663.1000006.1:0.027766,((Panicum_hallii_Pahal.6G208400:0.0150409,(Panicum_virgatum_Pavir.6KG268400:0.0214145,Panicum_virgatum_Pavir.6NG136900:0.0178091)n33:0.00549237)n32:0.00413183,((Echinocloa_haploclada_eh_chr8.1955:0.0307654,((Digitaria_radicosa_Dra06G0116500:0.0405393,(Digitaria_exilis_H_Dex6A-001824.1:0.0151984,Digitaria_exilis_H_Dex6B-001769.1:0.0119329)n38:0.0237239)n37:0.0213392,(Cenchrus_americanus_H_CamCM007982.2000810.1:0.0314194,Setaria_viridis_SEVIR_6G162201v2:0.010091)n39:0.0107031)n36:0.00589)n35:0.00229119,Urochloa_fusta_Urofu.6G141400:0.0388124)n34:0.00104796)n31:0.00307435)n30:0.0193613)n27:0.0153706)n26:0.00556516)n17:0.0382447)n6:0.0369233)n3:0.0667487)n2:0.0889034)n0;
```
