## Supplementary Dataset S1 for "Gene turnover and contingency facilitated the repeated evolution of C_4_ photosynthesis in grasses": OG0011892_tree.txt

```
((Streptochaeta_angustifolia_strangu_020437:0.138638,Pharus_latifolius_Phala.10G028900:0.101295)n1:0.0345982,((Olyra_latifolia_Ola024628:0.0628977,(((Dendrocalamus_sinicus_Dendrocalamus_sinicus_Dsi05B_10283714_10289406_Dsi05Bg04380.1_1_CDS_4147767535_17157:0.251421,(Zizania_latifolia_GWHTBFHI028821:0.0809495,(Leersia_perrieri_LPERR12G14940:0.0727911,Oryza_sativa_LOC_Os12g40540:0.0602942)n8:0.0226129)n7:0.0349668)n6:0.00941734,((Ampelocalamus_luodianensis_Alu03Dg17230.1:0.398312,(((Aristida_adscensionis_H_Aadptg000065l000431.1:0.0595601,Stipagrostis_hirtigluma_H_Shi_ptg000046l_001174.1:0.0438907)n13:0.021328,(((Sorghum_bicolor_SORBI_3008G153200:0.0409772,Zea_mays_Zm00001eb030960:0.0478585)n16:0.0432678,((Urochloa_fusta_Urofu.3G435800:0.0457001,((Dichantelium_oligosantes_H_DolKV772425.1000007.1:0.0351333,((Digitaria_radicosa_Dra03G0331600:0.0455281,(Digitaria_exilis_H_Dex5B-000421.1:0.0235717,Digitaria_exilis_H_Dex5A-000402.1:0.0120299)n23:0.0193927)n22:0.0234655,(ASEM_RSA5_H_RSA5chrom3005647.1:0.0186807,(ASEM_RSA5_H_RSA5chrom5000785.1:0,ASEM_RSA5_H_RSA5chrom9002111.1:0)n25:0.0320569)n24:0.0185903)n21:0.00298672)n20:0.0045155,((Panicum_hallii_Pahal.3G485200:0.0112867,(Panicum_virgatum_Pavir.3KG566300:0.0139926,Panicum_virgatum_Pavir.3NG296100:0.0138189)n28:0.0121116)n27:0.0167339,(Echinocloa_haploclada_eh_chr5.4708:0.0444182,Digitaria_radicosa_Dra07G0251600:0.0673751)n29:0.00964002)n26:0.00488201)n19:0.000542445)n18:0.000997311,(Cenchrus_americanus_H_CamCM007985.2000127.1:0.0472373,Setaria_viridis_SEVIR_3G393100v2:0.0174065)n30:0.0266607)n17:0.0112413)n15:0.0233715,(Chasmanthium_laxum_Chala.12G100400:0.0552948,(Phragmites_australis_Phragmites_australis_PaChr22_2725805_2728660_evm.model.PaChr22.206_1_CDS_4362431183_40628:0.0617984,Phragmites_australis_Phragmites_australis_PaChr23_21331856_21334737_evm.model.PaChr23.843_1_CDS_4362435621_38113:0.062212)n32:0.00691244)n31:0.00859478)n14:0.00620149)n12:0.00739745,(ASEM_RSA5_H_RSA5chrom8003109.1:0.260935,Dendrocalamus_sinicus_Dendrocalamus_sinicus_Dsi03B_49600081_49607915_Dsi03Bg20630.1_1_CDS_4147740298_35637:0.702383)n33:0.0607634)n11:0.00675149)n10:0.0502277,(Eragrostis_curvula_EJB05_00623:0.0528818,(Eleusine_coracana_ELECO.r07.5BG0444890:0.019088,Eleusine_coracana_ELECO.r07.5AG0396610:0.0140194)n35:0.0482232)n34:0.0419933)n9:0.0180583)n5:0.0160971,(Dendrocalamus_sinicus_Dendrocalamus_sinicus_Dsi12A_2094798_2098872_Dsi12Ag01520.1_1_CDS_4147841437_518:0.0336334,(Ampelocalamus_luodianensis_Alu12Dg08860.1:0.0441695,Ampelocalamus_luodianensis_Alu12Cg02200.2:0.111879)n37:0.012431)n36:0.00793737)n4:0.00088193)n3:0.0105038,(Brachypodium_distachyon_BRADI_1g23880v3:0.0726664,(Hordeum_spontaneum_WB01_005348_0094877:0,Hordeum_vulgareMorex_HORVU.MOREX.r3.5HG0434210:0)n39:0.0826379)n38:0.0684459)n2:0.0121046)n0;
```
