## Supplementary Dataset S1 for "Gene turnover and contingency facilitated the repeated evolution of C_4_ photosynthesis in grasses": OG0011893_tree.txt

```
((Juncus_effusus_H_Juncus_Jeff_scaffold_2_001457.1:0.339287,(Ananas_comosus_H_Ananas_contig5_000031.1:0.0309072,Tillandsia_fasciculata_H_Tillandsia_CM054930.1_000717.1:0.0416585)n2:0.156009)n1:0.100029,(Streptochaeta_angustifolia_strangu_021693:0.106592,((Pharus_latifolius_Phala.07G077700.3:0.00359083,(Pharus_latifolius_Phala.07G077700.2:5e-09,Pharus_latifolius_Phala.07G077700:5e-09)n6:0.00109446)n5:0.151434,((((Zizania_latifolia_GWHTBFHI001065:0.0677986,(Oryza_sativa_LOC_Os05g20020:0.0430979,(Leersia_perrieri_LPERR03G13910:0.0443493,Leersia_perrieri_LPERR05G08010:0.0167157)n12:0.0411561)n11:0.0238506)n10:0.0370506,(Olyra_latifolia_Ola024059:0.0783946,((Ampelocalamus_luodianensis_Alu05Cg17080.2:0.026878,Dendrocalamus_sinicus_Dendrocalamus_sinicus_Dsi05C_24865394_24868208_Dsi05Cg12580.1_1_CDS_4147774363_51513:0.0255065)n15:0.0109782,(Dendrocalamus_sinicus_Dendrocalamus_sinicus_Dsi05A_11710916_11714083_Dsi05Ag04370.1_-1_CDS_4147763245_46973:0.0468662,Ampelocalamus_luodianensis_Alu05Dg13280.2:0.0218431)n16:0.00242701)n14:0.0160138)n13:0.0199027)n9:0.0163153,(Brachypodium_distachyon_BRADI_2g33437v3:0.138369,(Hordeum_spontaneum_WB01_001155_0240713:5e-09,Hordeum_vulgareMorex_HORVU.MOREX.r3.7HG0708260:0.00274379)n18:0.0834419)n17:0.0420954)n8:0.0197846,((Eragrostis_curvula_EJB05_34569:0.0448302,(Eleusine_coracana_ELECO.r07.5BG0448840:0.0338152,Eleusine_coracana_ELECO.r07.5AG0400170:0.0129787)n21:0.0680077)n20:0.0272009,(((Aristida_adscensionis_H_Aadptg000042l000478.1:0.104271,(Stipagrostis_hirtigluma_H_Shi_ptg000045l_000441.1:0.0111894,Stipagrostis_hirtigluma_H_Shi_ptg000049l_001351.1:0.0115311)n25:0.0636256)n24:0.0198525,((Chasmanthium_laxum_Chala.07G093000:0.0308357,(ASEM_RSA5_H_RSA5chrom3004907.1:0.0799961,(Echinocloa_haploclada_eh_chr5.3575:0.0376106,((Dichantelium_oligosantes_H_DolKV778610.1000001.1:0.037068,((Urochloa_fusta_Urofu.3G343200:0.051145,(Cenchrus_americanus_H_CamCM007985.2001141.1:0.043368,Setaria_viridis_SEVIR_3G322200v2:0.0164517)n34:0.017433)n33:0.00530135,(((Panicum_virgatum_Pavir.J120600:0.0133855,Panicum_virgatum_Pavir.3NG085900:0.00202177)n37:0.00841275,Panicum_virgatum_Pavir.3KG250000:0.034598)n36:0.00930063,Panicum_hallii_Pahal.3G377700:0.015177)n35:0.0288146)n32:0.00259031)n31:0.00590405,(Digitaria_radicosa_Dra04G0091600:0.0631165,(Digitaria_exilis_H_Dex3A-002738.1:0.243943,Digitaria_exilis_H_Dex3B-002742.1:0.0215008)n39:0.0305635)n38:0.0223471)n30:0.00400424)n29:0.00385516)n28:0.0194092)n27:0.00535005,ASEM_RSA5_H_RSA5chrom3004908.1:0.0942118)n26:0.010468)n23:0.00971191,Phragmites_australis_Phragmites_australis_PaChr12_11486379_11488987_evm.model.PaChr12.553_1_CDS_4362382978_28676:0.0740227)n22:0.00270452)n19:0.0278464)n7:0.0914316)n4:0.0332434)n3:0.100029)n0;
```
