## Supplementary Dataset S1 for "Gene turnover and contingency facilitated the repeated evolution of C_4_ photosynthesis in grasses": OG0011894_tree.txt

```
((Ananas_comosus_H_Ananas_contig5_000494.1:0.190021,Tillandsia_fasciculata_H_Tillandsia_CM054930.1_001233.1:0.165592)n1:0.205336,((Streptochaeta_angustifolia_strangu_005198:0.331735,Pharus_latifolius_Phala.07G080900:0.156918)n3:0.0773166,((Echinocloa_haploclada_eh_chr5.4159:0.663244,Brachypodium_distachyon_BRADI_1g48625v3:0.559457)n5:0.198154,(((Dendrocalamus_sinicus_Dendrocalamus_sinicus_Dsi05B_16410307_16411113_Dsi05Bg05280.1_1_CDS_4147767805_55433:0.091032,((Dendrocalamus_sinicus_Dendrocalamus_sinicus_Dsi05A_14950919_14951719_Dsi05Ag04950.1_1_CDS_4147763419_31210:0.0968096,Ampelocalamus_luodianensis_Alu05Dg12550.2:0.0681969)n10:0.0131718,((Ampelocalamus_luodianensis_Alu05Cg16880.2:0.0710011,Olyra_latifolia_Ola008334:0.13731)n12:0.0114767,Dendrocalamus_sinicus_Dendrocalamus_sinicus_Dsi05C_12398444_12399271_Dsi05Cg08600.1_-1_CDS_4147773169_4796:0.0635455)n11:0.0116913)n9:0.0186643)n8:0.062696,(((Zizania_latifolia_GWHTBFHI000967:0.112662,Zizania_latifolia_GWHTBFHI031843:0.146466)n15:0.0688839,(Leersia_perrieri_LPERR05G09360:0.201122,Oryza_sativa_LOC_Os05g25260:0.0654753)n16:0.0578806)n14:0.0892287,(Hordeum_spontaneum_WB01_005253_0112666:0.452764,Brachypodium_distachyon_BRADI_2g31480v3:0.188311)n17:0.0571515)n13:0.0245566)n7:0.0361592,(((Eleusine_coracana_ELECO.r07.5BG0424870:0.0266488,Eleusine_coracana_ELECO.r07.5AG0377780:0.0405842)n20:0.256388,Aristida_adscensionis_H_Aadptg000042l000357.1:0.163715)n19:0.0372912,((Stipagrostis_hirtigluma_H_Shi_ptg000096l_000021.1:0.00324604,(Stipagrostis_hirtigluma_H_Shi_ptg000045l_000292.1:0.0016027,Stipagrostis_hirtigluma_H_Shi_ptg000049l_001390.1:5e-09)n23:0.00324865)n22:0.139857,((Chasmanthium_laxum_Chala.07G103200:0.101839,((Zea_mays_Zm00001eb145420:0.112865,Sorghum_bicolor_SORBI_3003G381400:0.0625712)n27:0.116198,((Echinocloa_haploclada_eh_chr5.3504:0.0332889,(Echinocloa_haploclada_eh_chr5.3502:5e-09,Echinocloa_haploclada_eh_scaffold82.1:5e-09)n30:0.0102634)n29:0.121356,(Digitaria_radicosa_Dra03G0155800:0.160324,((ASEM_RSA5_H_RSA5chrom3000901.1:0,ASEM_RSA5_H_RSA5chrom3002179.1:0)n33:0.0980481,((Urochloa_fusta_Urofu.3G335500:0.0943183,Setaria_viridis_SEVIR_3G297400v2:0.0732163)n35:0.0185042,(Dichantelium_oligosantes_H_DolKV775341.1000002.1:0.0928654,(Panicum_hallii_Pahal.3G389700:0.0691509,(Panicum_virgatum_Pavir.9NG743700:0.0546106,Panicum_virgatum_Pavir.2KG380700:0.134863)n38:0.0149848)n37:0.124821)n36:0.00659874)n34:0.00653955)n32:0.0118353)n31:0.00938973)n28:0.0400517)n26:0.0408006)n25:0.0339639,(Phragmites_australis_Phragmites_australis_PaChr12_14204486_14205343_evm.model.PaChr12.599_1_CDS_4362383078_28257:0.156408,Phragmites_australis_Phragmites_australis_PaChr9_14300678_14301538_evm.model.PaChr9.577_1_CDS_4362486299_28176:0.122247)n39:0.013583)n24:0.0153739)n21:0.0411832)n18:0.0496455)n6:0.0398976)n4:0.00443306)n2:0.0714067)n0;
```
