## Supplementary Dataset S1 for "Gene turnover and contingency facilitated the repeated evolution of C_4_ photosynthesis in grasses": OG0011895_tree.txt

```
((((Zizania_latifolia_GWHTBFHI006732:0.08489,(Leersia_perrieri_LPERR01G40070:0.0741437,Oryza_sativa_LOC_Os01g74330:0.0599567)n4:0.0321387)n3:0.0673075,((Brachypodium_distachyon_BRADI_2g62410v3:0.0641649,(Hordeum_spontaneum_WB01_007254_0088133:0.0132696,Hordeum_vulgareMorex_HORVU.MOREX.r3.3HG0329830:0.00934118)n7:0.0764406)n6:0.0429913,(Ampelocalamus_luodianensis_Alu01Dg31690.1:0.041431,(Olyra_latifolia_Ola020187:0.0714472,(Dendrocalamus_sinicus_Dendrocalamus_sinicus_Dsi01B_51131396_51138974_Dsi01Bg19820.1_-1_CDS_4147699279_28185:0.357426,(Dendrocalamus_sinicus_Dendrocalamus_sinicus_Dsi02C_1407473_1410952_Dsi02Cg00290.1_1_CDS_4147721230_47397:0.0462936,Dendrocalamus_sinicus_Dendrocalamus_sinicus_Dsi01A_63643330_63647658_Dsi01Ag28390.1_-1_CDS_4147693258_50120:0.0228614)n11:0.00228614)n10:0.000254015)n9:0.00469774)n8:0.0074258)n5:0.0196158)n2:0.00970916,((Pharus_latifolius_Phala.03G379500:0.0899863,(Streptochaeta_angustifolia_strangu_006550:0.0279145,(Streptochaeta_angustifolia_strangu_011672:0.0823372,Streptochaeta_angustifolia_strangu_008306:5e-09)n15:0.104071)n14:0.0828267)n13:0.0693236,Streptochaeta_angustifolia_strangu_043781:0.473777)n12:0.0526419)n1:0.00290104,(Chasmanthium_laxum_Chala.01G360900:0.104073,(Phragmites_australis_Phragmites_australis_PaChr1_16362216_16366600_evm.model.PaChr1.945_1_CDS_4362369043_29890:0.0634658,((Stipagrostis_hirtigluma_H_Shi_ptg000025l_000044.1:0.00231186,Stipagrostis_hirtigluma_H_Shi_ptg000046l_000686.1:0.00722936)n19:0.153779,((Aristida_adscensionis_H_Aadptg000053l000012.1:0.0807008,Stipagrostis_hirtigluma_H_Shi_ptg000050l_000014.1:0.0556271)n21:0.0365841,((Eragrostis_curvula_EJB05_19038:0.0719407,(Eleusine_coracana_ELECO.r07.1AG0048330:0.0157639,Eleusine_coracana_ELECO.r07.1BG0098240:0.0109422)n24:0.0582924)n23:0.0457874,((Sorghum_bicolor_SORBI_3003G445000:0.043367,Zea_mays_Zm00001eb139720:0.0390634)n26:0.0474019,(((Cenchrus_americanus_H_CamCM007985.2002079.1:0.232426,Cenchrus_americanus_H_CamCM007983.2004199.1:0.0131867)n29:0.22227,Setaria_viridis_SEVIR_5G475800v2:0.0456457)n28:0.0332181,(((Echinocloa_haploclada_eh_chr2.4928:0.0705626,(ASEM_RSA5_H_RSA5chrom3001571.1:0.359845,ASEM_RSA5_H_RSA5chrom5001958.1:0.00763122)n33:0.0477503)n32:0.0106427,Dichantelium_oligosantes_H_DolKV769249.1000020.1:0.0391136)n31:0.00505225,((Digitaria_radicosa_Dra05G0244700:0.0206749,(Digitaria_exilis_H_Dex5B-002331.1:0.0133729,Digitaria_exilis_H_DexUA-004163.1:0.0478791)n36:0.0255763)n35:0.0249737,(Panicum_virgatum_Pavir.5KG780600:0.0245747,((Panicum_virgatum_Pavir.5NG010500:0.0223054,Panicum_hallii_Pahal.5G001400:0.0165319)n39:0.0138917,Urochloa_fusta_Urofu.5G000800:0.0370222)n38:0.00416927)n37:0.000463252)n34:0.00498794)n30:0.00376041)n27:0.0226722)n25:0.034501)n22:0.0150366)n20:0.0122916)n18:0.00136573)n17:0.0127552)n16:0.0272548)n0;
```
