## Supplementary Dataset S1 for "Gene turnover and contingency facilitated the repeated evolution of C_4_ photosynthesis in grasses": OG0011896_tree.txt

```
((Pharus_latifolius_Phala.07G198400:0.0738844,(Streptochaeta_angustifolia_strangu_000086:0,Streptochaeta_angustifolia_strangu_000090:0)n2:0.0940066)n1:0.0309172,((((Olyra_latifolia_Ola028677:0.0848432,(Ampelocalamus_luodianensis_Alu05Dg03500.1:0.0447059,Dendrocalamus_sinicus_Dendrocalamus_sinicus_Dsi05B_34273461_34275180_Dsi05Bg13360.1_1_CDS_4147770229_55441:0.0288562)n7:0.00771912)n6:0.00400771,(Dendrocalamus_sinicus_Dendrocalamus_sinicus_Dsi05A_30208965_30211009_Dsi05Ag11490.1_-1_CDS_4147765381_55425:0.0515776,(Ampelocalamus_luodianensis_Alu05Cg07570.1:0.109477,Ampelocalamus_luodianensis_Alu10Cg07100.1:0.222916)n9:0.00987622)n8:0.00109736)n5:0.0176306,((Oryza_sativa_LOC_Os05g45910:0.0901366,Zizania_latifolia_GWHTBFHI000287:0.0262906)n11:0.0444066,(Brachypodium_distachyon_BRADI_2g18660v3:0.118064,(Hordeum_vulgareMorex_HORVU.MOREX.r3.1HG0081100:0.00513205,((Hordeum_spontaneum_WB01_001054_0374743:0.305904,Hordeum_spontaneum_WB01_001785_0074965:0.298001)n15:0.151341,Hordeum_spontaneum_WB01_003118_0136035:4.5e-09)n14:5e-10)n13:0.085687)n12:0.0239426)n10:0.0157492)n4:0.0247373,((((Eragrostis_curvula_EJB05_57647:0,Eragrostis_curvula_EJB05_36662:0)n19:0.0567173,(Eleusine_coracana_ELECO.r07.5BG0413150:0.0191479,Eleusine_coracana_ELECO.r07.5AG0365300:0.0108088)n20:0.0366336)n18:0.02008,(Aristida_adscensionis_H_Aadptg000055l000129.1:0.0512082,(Stipagrostis_hirtigluma_H_Shi_ptg000049l_000246.1:0.00886377,Stipagrostis_hirtigluma_H_Shi_ptg000052l_000224.1:0.0100545)n22:0.0483457)n21:0.00806833)n17:0.00451564,((Chasmanthium_laxum_Chala.03G123400:0.0577308,((Digitaria_radicosa_Dra03G0162100:0.0165913,(Digitaria_exilis_H_Dex3A-000944.1:0.0280736,Digitaria_exilis_H_Dex3B-000952.1:0.016388)n27:0.083121)n26:0.0344755,(((Panicum_hallii_Pahal.3G199900:0.0106046,(Panicum_virgatum_Pavir.3KG324300:0.0319694,(Panicum_virgatum_Pavir.3KG322000:0,Panicum_virgatum_Pavir.8NG118600:0)n32:0.0220172)n31:0.00528596)n30:0.0106963,(ASEM_RSA5_H_RSA5chrom3001979.1:0.0331993,(Echinocloa_haploclada_eh_chr5.2224:0.370179,Dichantelium_oligosantes_H_DolKV771079.1000004.1:0.0492167)n34:0.0577949)n33:0.0587749)n29:0.0130775,((Cenchrus_americanus_H_CamCM007982.2003699.1:0.0216118,Setaria_viridis_SEVIR_3G169500v2:5e-09)n36:0.00548829,(Urochloa_fusta_Urofu.3G197700:0.0232758,(Zea_mays_Zm00001eb294050:0.0570412,Sorghum_bicolor_SORBI_3009G211900:0.115503)n38:0.0825809)n37:0.00754083)n35:0.0104448)n28:0.047174)n25:0.0184046)n24:0.0146223,(Phragmites_australis_Phragmites_australis_PaChr9_32002190_32004016_evm.model.PaChr9.1379_1_CDS_4362484727_4194:0.061585,Phragmites_australis_Phragmites_australis_PaChr12_30979630_30981735_evm.model.PaChr12.1454_1_CDS_4362381412_7219:0.0354047)n39:0.00393386)n23:0.00693122)n16:0.0895518)n3:0.0309172)n0;
```
