## Supplementary Dataset S1 for "Gene turnover and contingency facilitated the repeated evolution of C_4_ photosynthesis in grasses": OG0011897_tree.txt

```
((Streptochaeta_angustifolia_strangu_017067:0.206106,(Pharus_latifolius_Phala.05G305700:0.016386,(Pharus_latifolius_Phala.07G019100:5e-09,Pharus_latifolius_Phala.07G019100.2:5e-09)n3:0.0124227)n2:0.0946045)n1:0.0355893,(((Brachypodium_distachyon_BRADI_2g38350v3:0.113594,(Hordeum_spontaneum_WB01_000049_0076496:0.00104424,Hordeum_vulgareMorex_HORVU.MOREX.r3.1HG0016200:0.000996742)n7:0.0728825)n6:0.0562429,((((Aristida_adscensionis_H_Aadptg000042l000097.1:0.0624583,Stipagrostis_hirtigluma_H_Shi_ptg000089l_000090.1:0.0554662)n11:0.0319928,(Phragmites_australis_Phragmites_australis_PaChr9_2560176_2562114_evm.model.PaChr9.180_1_CDS_4362485419_40388:0.0624065,(Phragmites_australis_Phragmites_australis_PaChr12_1653662_1655693_evm.model.PaChr12.148_1_CDS_4362381468_30767:0.117452,Phragmites_australis_Phragmites_australis_PaChr19_21694289_21695467_evm.model.PaChr19.893_1_CDS_4362413516_1440:0.146336)n13:0.0114317)n12:0.00127018)n10:0.0135449,(Chasmanthium_laxum_Chala.07G029400:0.056456,((Olyra_latifolia_Ola017976:0.772495,(Sorghum_bicolor_SORBI_3009G029700:0.067451,Zea_mays_Zm00001eb264960:0.104119)n17:0.057304)n16:0.0340173,((ASEM_RSA5_H_RSA5chrom3002290.1:0.145537,(((Panicum_hallii_Pahal.3G105300:0.0316137,(Panicum_virgatum_Pavir.3KG132900:0.0275069,Panicum_virgatum_Pavir.3KG126700:0.013574)n23:0.00609289)n22:0.0212261,(Echinocloa_haploclada_eh_chr5.1313:0.057471,(Dichantelium_oligosantes_H_DolKV778976.1000013.1:0.0515078,(Urochloa_fusta_Urofu.3G104900:0.0429814,(Cenchrus_americanus_H_CamCM007982.2003230.1:0.0716932,Setaria_viridis_SEVIR_3G050200v2:0.0276873)n27:0.0241275)n26:0.0202154)n25:0.0104146)n24:0.00550307)n21:0.00828614,Panicum_virgatum_Pavir.5NG382000:0.279933)n20:0.0311037)n19:0.0645997,(Digitaria_radicosa_Dra03G0085900:0.0301574,(Digitaria_exilis_H_Dex3A-000542.1:0.0174723,Digitaria_exilis_H_Dex3B-000534.1:0.022481)n29:0.034728)n28:0.0325864)n18:0.0168928)n15:0.0399781)n14:0.0127753)n9:0.0114222,(((Zizania_latifolia_GWHTBFHI001406:0.114951,Zizania_latifolia_GWHTBFHI032282:0.0412684)n32:0.0332428,((Oryza_sativa_LOC_Os07g27780:0.0270507,Oryza_sativa_LOC_Os05g03830:0.0318746)n34:0.023328,Leersia_perrieri_LPERR05G01830:0.101832)n33:0.0156075)n31:0.0460359,(Olyra_latifolia_Ola000392:0.097779,(Ampelocalamus_luodianensis_Alu09Cg21700.1:0.0353111,Dendrocalamus_sinicus_Dendrocalamus_sinicus_Dsi05B_1641674_1643687_Dsi05Bg01320.1_1_CDS_4147766617_12090:0.0524695)n36:0.0111285)n35:0.0133523)n30:0.0113273)n8:0.00125859)n5:0.0220661,((Eragrostis_curvula_EJB05_34120:5e-09,Eragrostis_curvula_EJB05_34127:0.00552025)n38:0.086012,(Eleusine_coracana_ELECO.r07.5BG0454420:0.0245717,Eleusine_coracana_ELECO.r07.5AG0406380:0.0410011)n39:0.0740991)n37:0.077231)n4:0.0355893)n0;
```
