## Supplementary Dataset S1 for "Gene turnover and contingency facilitated the repeated evolution of C_4_ photosynthesis in grasses": OG0011898_tree.txt

```
(((Ananas_comosus_H_Ananas_contig3_000102.1:0.023818,Tillandsia_fasciculata_H_Tillandsia_CM054933.1_000116.1:0.0222786)n2:0.163055,(Juncus_effusus_H_Juncus_Jeff_scaffold_3_000954.1:0.183148,Carex_scoparia_H_Carex_Csco_scaffold_6_000775.1:0.169338)n3:0.0990512)n1:0.0703471,(Streptochaeta_angustifolia_strangu_001500:0.0764876,(Pharus_latifolius_Phala.04G049900:0.0721963,(((Zizania_latifolia_GWHTBFHI006788:0.0683302,(Leersia_perrieri_LPERR06G05060:0.0575297,Oryza_sativa_LOC_Os06g08560:0.0446412)n9:0.025248)n8:0.0534012,((Brachypodium_distachyon_BRADI_1g47277v3:0.0630294,(Hordeum_spontaneum_WB01_001681_0087454:0.000290733,Hordeum_vulgareMorex_HORVU.MOREX.r3.7HG0659270:0.000534181)n12:0.0899806)n11:0.0408951,(((Olyra_latifolia_scaffold522_768937_774981_-:0.239419,Ampelocalamus_luodianensis_Alu06Cg15190.1:0.0233827)n15:0.00322454,Dendrocalamus_sinicus_Dendrocalamus_sinicus_Dsi06A_3837656_3840830_Dsi06Ag02980.1_-1_CDS_4147775335_30124:0.0142198)n14:0.000801292,(Dendrocalamus_sinicus_Dendrocalamus_sinicus_Dsi06A_3841241_3860203_Dsi06Ag02990.1_-1_CDS_4147775338_31812:0.0215626,Olyra_latifolia_Ola029655:0.112406)n16:0.0124896)n13:0.00589123)n10:0.00983948)n7:0.0140181,((Aristida_adscensionis_H_Aadptg000046l000006.1:0.0670072,Stipagrostis_hirtigluma_H_Shi_ptg000055l_001012.1:0.0590801)n18:0.0357725,((Eragrostis_curvula_EJB05_45926:0.112051,Phragmites_australis_Phragmites_australis_PaChr8_4973523_4994557_evm.model.PaChr8.371_1_CDS_4362480812_14295:0.0368405)n20:0.0122617,(((Chasmanthium_laxum_Chala.11G145000:0.0146403,Chasmanthium_laxum_Chala.10G095000:0.00695633)n23:0.0117621,Chasmanthium_laxum_Chala.11G145100:0.0164314)n22:0.020916,((Zea_mays_Zm00001eb374580:0.0306993,Sorghum_bicolor_SORBI_3010G066200:0.0226074)n25:0.0336995,((ASEM_RSA5_H_RSA5chrom4002165.1:0.134422,(Echinocloa_haploclada_eh_chr6.2438:0.0595215,Dichantelium_oligosantes_H_DolKV781020.1000003.1:0.0306885)n28:0.00494537)n27:0.00384318,(((Digitaria_radicosa_Dra04G0017300.2:5e-09,Digitaria_radicosa_Dra04G0017300:5e-09)n31:0.0348339,(Digitaria_exilis_H_Dex4A-000347.1:0.00976126,Digitaria_exilis_H_Dex4B-002466.1:0.0159288)n32:0.0325334)n30:0.0272403,((Urochloa_fusta_Urofu.4G238600:0.0260777,(Setaria_viridis_SEVIR_4G045600v2:0.0154262,Cenchrus_americanus_H_CamCM007983.2001560.1:0.0298153)n35:0.0223738)n34:0.00194014,(Panicum_hallii_Pahal.4G300900:0.0408634,(Panicum_virgatum_Pavir.4KG083000:0.0132925,((Panicum_virgatum_Pavir.4KG079000:0.00110955,Panicum_virgatum_Pavir.4KG076700:0.000641096)n39:0.0107984,Panicum_virgatum_Pavir.4KG082900:0.0406498)n38:0.00891516)n37:0.0134381)n36:0.00594301)n33:0.0102041)n29:0.0107154)n26:0.0101167)n24:0.0246995)n21:0.0170928)n19:0.0138042)n17:0.0379894)n6:0.0518536)n5:0.0257876)n4:0.0703471)n0;
```
