## Supplementary Dataset S1 for "Gene turnover and contingency facilitated the repeated evolution of C_4_ photosynthesis in grasses": OG0011899_tree.txt

```
((Streptochaeta_angustifolia_strangu_009371:0.20643,Pharus_latifolius_Phala.04G046600:0.219094)n1:0.0453898,((((Brachypodium_distachyon_BRADI_1g47580v3:0.139656,(Hordeum_spontaneum_WB01_007069_0070288:0.00470698,Hordeum_vulgareMorex_HORVU.MOREX.r3.7HG0658550:5e-09)n6:0.0794429)n5:0.0676948,(Olyra_latifolia_Ola024155:0.0766139,((Ampelocalamus_luodianensis_Alu06Cg15420.2:0.0473595,Ampelocalamus_luodianensis_Alu06Dg03740.1:0.0411237)n9:0.0141859,(Dendrocalamus_sinicus_Dendrocalamus_sinicus_Dsi03C_15803313_15804148_Dsi03Cg04870.1_1_CDS_4147742575_9760:0.0628206,(Dendrocalamus_sinicus_Dendrocalamus_sinicus_Dsi06A_3412186_3413003_Dsi06Ag02740.1_-1_CDS_4147775263_46449:0.0317486,Dendrocalamus_sinicus_Dendrocalamus_sinicus_Dsi06B_32743235_32744057_Dsi06Bg11670.1_1_CDS_4147782328_43658:0.0738954)n11:0.00738954)n10:0.00082106)n8:0.00416032)n7:0.020194)n4:0.0145766,(Zizania_latifolia_GWHTBFHI006810:0.0640317,(Leersia_perrieri_LPERR06G04730:0.167535,(Oryza_sativa_LOC_Os02g45830:0.554131,Oryza_sativa_LOC_Os06g08250:0.0683605)n14:0.00759562)n13:0.0552768)n12:0.0379595)n3:0.0202857,(((Chasmanthium_laxum_Chala.02G057700:0.0575555,((Eleusine_coracana_ELECO.r07.6BG0463150:0.0463044,Eleusine_coracana_ELECO.r07.6AG0511080:0.0191382)n19:0.0976734,(Eragrostis_curvula_EJB05_57217:0.00250471,Eragrostis_curvula_EJB05_45946:0.00571805)n20:0.0450552)n18:0.0342731)n17:0.0128539,(Phragmites_australis_Phragmites_australis_PaChr13_3114593_3115430_evm.model.PaChr13.318_1_CDS_4362387487_13567:0.105551,Phragmites_australis_Phragmites_australis_PaChr8_4539114_4539941_evm.model.PaChr8.346_1_CDS_4362480756_33198:0.060992)n21:0.00677689)n16:0.0163102,((Stipagrostis_hirtigluma_H_Shi_ptg000055l_000326.1:0.123296,Aristida_adscensionis_H_Aadptg000013l000072.1:0.068529)n23:0.0533547,((Zea_mays_Zm00001eb374880:0.106273,Sorghum_bicolor_SORBI_3010G063200:0.0598761)n25:0.0192913,((Dichantelium_oligosantes_H_DolKV781290.1000001.1:0.0413149,(ASEM_RSA5_H_RSA5chrom4001274.1:0.0436709,Echinocloa_haploclada_eh_chr6.2490:0.0801258)n28:0.00551707)n27:0.00855352,((Panicum_hallii_Pahal.4G305100:0.0227982,((Panicum_virgatum_Pavir.4KG085900:0,Panicum_virgatum_Pavir.5NG307100:0)n32:0.0490819,(Panicum_virgatum_Pavir.4KG072800:0,Panicum_virgatum_Pavir.4KG055200:0)n33:0.0332025)n31:0.0138086)n30:0.0170876,(Setaria_viridis_SEVIR_4G049500v2:0.0510189,(Urochloa_fusta_Urofu.4G242200:0.0558785,(((Digitaria_exilis_H_Dex4A-002460.1:0,Digitaria_exilis_H_Dex4B-000257.1:0)n38:0.0232456,Digitaria_exilis_H_DexUA-003237.1:0.0214106)n37:0.0492891,(Digitaria_radicosa_Dra04G0020500:0.00200289,Digitaria_radicosa_Dra04G0020500.2:0.00479771)n39:0.0397456)n36:0.0124087)n35:0.00937797)n34:0.0171889)n29:0.0114507)n26:0.0279867)n24:0.0481114)n22:0.0202354)n15:0.0115954)n2:0.0453898)n0;
```
