## Supplementary Dataset S1 for "Gene turnover and contingency facilitated the repeated evolution of C_4_ photosynthesis in grasses": OG0011900_tree.txt

```
(Juncus_effusus_H_Juncus_Jeff_scaffold_21_000256.1:0.23715,((Streptochaeta_angustifolia_strangu_036860:0.113153,(Pharus_latifolius_Phala.04G021800:0,Pharus_latifolius_Phala.04G021800.7:0,Pharus_latifolius_Phala.04G021800.4:0,Pharus_latifolius_Phala.04G021800.5:0,Pharus_latifolius_Phala.04G021800.3:0,Pharus_latifolius_Phala.04G021800.2:0,Pharus_latifolius_Phala.04G021800.6:0)n3:0.146055)n2:0.0272091,(((Brachypodium_distachyon_BRADI_1g50090v3:0.0745549,Brachypodium_distachyon_BRADI_5g09402v3:0.402434)n6:0.0246635,Hordeum_spontaneum_WB01_008896_0027257:0.137615)n5:0.0737575,(((Zizania_latifolia_GWHTBFHI020115:0.0627461,(Oryza_sativa_LOC_Os06g04200:0.0364503,(Leersia_perrieri_LPERR06G01810:0.0690537,Leersia_perrieri_LPERR06G01820:0.0448968)n11:0.0639171)n10:0.0320398)n9:0.0488152,(Olyra_latifolia_Ola012540:0.067483,(Ampelocalamus_luodianensis_Alu06Cg17590.2:0.0240964,Dendrocalamus_sinicus_Dendrocalamus_sinicus_Dsi03C_17965102_17968239_Dsi03Cg06510.1_-1_CDS_4147743067_2445:0.0232857)n13:0.051194)n12:0.0299619)n8:0.0260084,(((Chasmanthium_laxum_Chala.02G023500:0.0387251,(Phragmites_australis_Phragmites_australis_PaChr13_1238988_1242012_evm.model.PaChr13.132_1_CDS_4362386359_6392:0.0477,Phragmites_australis_Phragmites_australis_PaChr8_1678138_1681222_evm.model.PaChr8.124_1_CDS_4362479306_18076:0.0418311)n17:0.0271049)n16:0.0145166,((Eragrostis_curvula_EJB05_46461:0.0705364,(Eleusine_coracana_ELECO.r07.6BG0459570:0.0275654,Eleusine_coracana_ELECO.r07.6AG0507480:0.02406)n20:0.0572981)n19:0.0468019,(Aristida_adscensionis_H_Aadptg000046l000334.1:0.0739466,Stipagrostis_hirtigluma_H_Shi_ptg000055l_000822.1:0.0507375)n21:0.0328059)n18:0.0144498)n15:0.0103143,((Sorghum_bicolor_SORBI_3010G022600:0.0384925,Zea_mays_Zm00001eb378140:0.0520096)n23:0.0346017,((Digitaria_radicosa_Dra04G0050600:0.0344245,(Digitaria_exilis_H_Dex4A-000107.1:0.0259038,Digitaria_exilis_H_Dex4B-000120.1:0.0128819)n26:0.0326734)n25:0.0327811,((ASEM_RSA5_H_RSA5chrom4001842.1:0.0440654,Dichantelium_oligosantes_H_DolKV777647.1000005.1:0.0402031)n28:0.00823208,((Panicum_hallii_Pahal.4G338500:0.0147442,(Panicum_virgatum_Pavir.J384900:0.016276,Panicum_virgatum_Pavir.4NG035000:0.0126295)n31:0.00704418)n30:0.0143398,((Cenchrus_americanus_H_CamCM007983.2001367.1:0.0405903,Setaria_viridis_SEVIR_4G021900v2:0.0201137)n33:0.00601165,(Urochloa_fusta_Urofu.4G282500:0.0380266,Echinocloa_haploclada_eh_chr6.2880:0.0725963)n34:0.00872936)n32:0.0130072)n29:0.00869456)n27:0.0112665)n24:0.0223309)n22:0.0388815)n14:0.0199186)n7:0.0221386)n4:0.0463612)n1:0.23715)n0;
```
