## Supplementary Dataset S1 for "Gene turnover and contingency facilitated the repeated evolution of C_4_ photosynthesis in grasses": OG0011901_tree.txt

```
((Streptochaeta_angustifolia_strangu_033868:0.0817228,(Pharus_latifolius_Phala.03G155900:5e-09,Pharus_latifolius_Phala.03G155900.2:5e-09)n2:0.0761991)n1:0.0195616,((Brachypodium_distachyon_BRADI_2g43900v3:0.0462502,(Hordeum_spontaneum_WB01_007389_0272045:5e-09,Hordeum_vulgareMorex_HORVU.MOREX.r3.3HG0273280:5e-09)n5:0.0487934)n4:0.0331031,(((Ampelocalamus_luodianensis_Alu01Cg26100.2:0.012381,Dendrocalamus_sinicus_Dendrocalamus_sinicus_Dsi01C_25475158_25479232_Dsi01Cg17980.1_1_CDS_4147706629_15268:0.0257208)n8:0.00965537,(Dendrocalamus_sinicus_Dendrocalamus_sinicus_Dsi01B_35018860_35023583_Dsi01Bg12350.1_-1_CDS_4147697038_17487:0.0294567,Ampelocalamus_luodianensis_Alu01Dg14290.1:0.0228486)n9:0.00253874)n7:0.00797418,(((Zizania_latifolia_GWHTBFHI005058:0.0219087,Zizania_latifolia_GWHTBFHI012056:0.0508439)n12:0.0275674,(Leersia_perrieri_LPERR01G19910:0.0376495,Oryza_sativa_LOC_Os01g43390:0.042622)n13:0.0181707)n11:0.0288987,(Olyra_latifolia_Ola006908:0.0573673,((Aristida_adscensionis_H_Aadptg000079l000256.1:0.0423476,Stipagrostis_hirtigluma_H_Shi_ptg000050l_001186.1:0.0264871)n16:0.0147337,(((Eragrostis_curvula_EJB05_17779:0.0532569,(Eleusine_coracana_ELECO.r07.1AG0025100:0.00853727,Eleusine_coracana_ELECO.r07.1BG0075640:0.00961807)n20:0.038312)n19:0.0124803,(((Sorghum_bicolor_SORBI_3003G225100:0.0126224,(Zea_mays_Zm00001eb358500:0.00188899,((Zea_mays_Zm00001eb358510:0,Zea_mays_Zm00001eb358470:0)n26:5e-09,Zea_mays_Zm00001eb358460:0.00188687)n25:5e-09)n24:0.028274)n23:0.0254273,(((Dichantelium_oligosantes_H_DolKV778276.1000004.1:0.0335859,(Echinocloa_haploclada_eh_chr2.2560:0.103151,Echinocloa_haploclada_eh_chr2.2828:0.0262769)n30:0.0129964)n29:0.00490765,(Urochloa_fusta_Urofu.5G254000:0.0211237,(Cenchrus_americanus_H_CamCM007987.2003280.1:0.0249351,Setaria_viridis_SEVIR_5G238600v2:0.0129577)n32:0.0118381)n31:0.0068304)n28:0.010661,(((Panicum_hallii_Pahal.5G239300:0.0163202,(Panicum_virgatum_Pavir.5KG462100:0.0111182,Panicum_virgatum_Pavir.5NG280200:0.0179882)n36:0.00577711)n35:0.0128828,(Digitaria_radicosa_Dra05G0046000:0.013903,(Digitaria_exilis_H_Dex5A-003401.1:0.00338095,Digitaria_exilis_H_Dex5B-003439.1:0.00725499)n38:0.0109929)n37:0.0233177)n34:0.00594216,ASEM_RSA5_H_RSA5chrom5000029.1:0.0438231)n33:0.00637111)n27:0.0164486)n22:0.00454906,Chasmanthium_laxum_Chala.01G144300:0.0380271)n21:0.00410616)n18:0.00366912,(Phragmites_australis_Phragmites_australis_PaChr1_32387359_32390912_evm.model.PaChr1.1445_1_CDS_4362364133_3795:0.0350191,Phragmites_australis_Phragmites_australis_PaChr2_28365373_28367143_evm.model.PaChr2.1363_1_CDS_4362417533_34247:0.0327748)n39:0.00364165)n17:0.00183896)n15:0.00581574)n14:0.00337185)n10:0.00422643)n6:0.0032052)n3:0.0195616)n0;
```
