## Supplementary Dataset S1 for "Gene turnover and contingency facilitated the repeated evolution of C_4_ photosynthesis in grasses": OG0011902_tree.txt

```
((Streptochaeta_angustifolia_strangu_029825:0.101908,((Pharus_latifolius_Phala.09G066600:0,Pharus_latifolius_Phala.09G066600.3:0)n3:5e-09,Pharus_latifolius_Phala.09G066600.2:5e-09)n2:0.084742)n1:0.0357316,((((Zizania_latifolia_GWHTBFHI029445:0.0404748,Zizania_latifolia_GWHTBFHI030318:0.0379616)n7:0.0187573,(Leersia_perrieri_LPERR11G08550:0.0498753,Oryza_sativa_LOC_Os11g20360:0.0493922)n8:0.0213047)n6:0.0600312,((Brachypodium_distachyon_BRADI_4g20000v3:0.0589375,(Hordeum_spontaneum_WB01_004966_0474201:0.000998959,Hordeum_vulgareMorex_HORVU.MOREX.r3.4HG0341900:0.000858166)n11:0.0821251)n10:0.0360938,((Dendrocalamus_sinicus_Dendrocalamus_sinicus_Dsi11C_24330260_24335275_Dsi11Cg08710.1_-1_CDS_4147840309_47790:0.0302629,Ampelocalamus_luodianensis_Alu11Cg06040.1:0.0255651)n13:0.0048632,(Ampelocalamus_luodianensis_Alu11Dg08380.1:0.0298042,(Olyra_latifolia_Ola002844:0.0495718,Dendrocalamus_sinicus_Dendrocalamus_sinicus_Dsi11A_18159245_18163502_Dsi11Ag05550.1_-1_CDS_4147831408_40442:0.0245933)n15:0.00566288)n14:0.00139499)n12:0.0167276)n9:0.0068351)n5:0.013391,((Aristida_adscensionis_H_Aadptg000034l000062.1:0.104332,(Stipagrostis_hirtigluma_H_Shi_ptg000001l_000156.1:0,Stipagrostis_hirtigluma_H_Shi_ptg000003l_000168.1:0)n18:0.0711881)n17:0.0121984,(((Eragrostis_curvula_EJB05_28220:0.00154228,Eragrostis_curvula_EJB05_28213:0.00120522)n21:0.0545123,(Eleusine_coracana_ELECO.r07.9AG0679110:0.00945746,Eleusine_coracana_ELECO.r07.9BG0702900:0.011542)n22:0.0574618)n20:0.0392005,(Chasmanthium_laxum_Chala.09G099700:0.0537893,(Phragmites_australis_Phragmites_australis_PaChr10_19821448_19830213_evm.model.PaChr10.710_1_CDS_4362372363_24443:0.0425765,(((Sorghum_bicolor_SORBI_3005G092700:0.0283516,Zea_mays_Zm00001eb167780:0.036673)n27:0.0381088,(((Echinocloa_haploclada_eh_chr4.1279:0.0417444,(Digitaria_radicosa_Dra08G0071700:0.0243548,(Digitaria_exilis_H_Dex8A-000513.1:0.00875962,Digitaria_exilis_H_Dex8B-000477.1:0.00509783)n32:0.0346605)n31:0.0287162)n30:0.00308135,((Dichantelium_oligosantes_H_DolKV779736.1000001.1:0.0384437,(Panicum_hallii_Pahal.8G082100:0.0177878,(Panicum_virgatum_Pavir.8KG275600:0.0341079,(Panicum_virgatum_Pavir.8NG250200:0.0121468,Panicum_virgatum_Pavir.1KG060800:0.0101094)n37:0.00794836)n36:0.00271726)n35:0.0235521)n34:0.0022233,(Urochloa_fusta_Urofu.8G112300:0.0392086,ASEM_RSA5_H_RSA5chrom5005419.1:0.0548842)n38:0.00246388)n33:0.00181091)n29:0.00358657,Panicum_virgatum_Pavir.6NG219500:0.069378)n28:0.00770866)n26:0.0203057,(Cenchrus_americanus_H_CamCM007985.2001534.1:0.0605466,Setaria_viridis_SEVIR_8G112700v2:0.0158247)n39:0.0268668)n25:0.0126133)n24:0.00655761)n23:0.00288506)n19:0.0184472)n16:0.0327092)n4:0.0357316)n0;
```
