## Supplementary Dataset S1 for "Gene turnover and contingency facilitated the repeated evolution of C_4_ photosynthesis in grasses": OG0011903_tree.txt

```
(Streptochaeta_angustifolia_strangu_025361:0.114081,((((Zizania_latifolia_GWHTBFHI004848:0.0652522,Zizania_latifolia_GWHTBFHI012004:0.0481996)n4:0.0371028,(Leersia_perrieri_LPERR01G17240:0.0706061,Oryza_sativa_LOC_Os01g39000:0.0548702)n5:0.0494265)n3:0.097139,(((Hordeum_spontaneum_WB01_001843_2020952:0,Hordeum_vulgareMorex_HORVU.MOREX.r3.3HG0267000:0)n8:0.107925,Brachypodium_distachyon_BRADI_2g41510v3:0.088301)n7:0.0786715,(Dendrocalamus_sinicus_Dendrocalamus_sinicus_Dsi01B_30389614_30390694_Dsi01Bg10480.1_-1_CDS_4147696477_42811:0.292856,((((Olyra_latifolia_Ola022012:0.0169097,Olyra_latifolia_Ola024001:0.0264319)n13:0.0503568,Dendrocalamus_sinicus_Dendrocalamus_sinicus_Dsi01A_31240320_31244490_Dsi01Ag12220.1_-1_CDS_4147688407_48415:0.0364619)n12:0.00275898,Ampelocalamus_luodianensis_Alu01Dg12480.1:0.031136)n11:0.00209662,((Ampelocalamus_luodianensis_Alu01Dg12490.1:0.0340824,Dendrocalamus_sinicus_Dendrocalamus_sinicus_Dsi01C_28499036_28502219_Dsi01Cg19310.1_1_CDS_4147707028_12456:0.0710356)n15:0.0737839,(Ampelocalamus_luodianensis_Alu01Cg28420.1:0.0340183,Dendrocalamus_sinicus_Dendrocalamus_sinicus_Dsi01C_28503955_28505408_Dsi01Cg19320.1_1_CDS_4147707031_14144:0.0267512)n16:0.00473771)n14:0.0063876)n10:0.0206833)n9:0.00229815)n6:0.00792735)n2:0.030584,((Chasmanthium_laxum_Chala.01G115600:0.0631104,((Sorghum_bicolor_SORBI_3003G194200:0.0273146,(Zea_mays_Zm00001eb160060:0.0907633,Zea_mays_Zm00001eb357250:0.0749638)n21:0.00670005)n20:0.0468711,(((Digitaria_radicosa_Dra05G0019900:0.0273162,(Digitaria_exilis_H_Dex5A-003566.1:0.0100614,Digitaria_exilis_H_Dex5B-003584.1:0.00438797)n25:0.0157334)n24:0.0338233,Echinocloa_haploclada_eh_chr2.2150:0.0557177)n23:0.00545673,(((ASEM_RSA5_H_RSA5chrom5000238.1:0.0490593,Dichantelium_oligosantes_H_DolKV780675.1000014.1:0.0165472)n28:0.0148386,(Urochloa_fusta_Urofu.5G289400:0.0498627,(Cenchrus_americanus_H_CamCM007987.2001269.1:0.0591876,Setaria_viridis_SEVIR_5G208100v2:0.0152982)n30:0.0183073)n29:0.00481054)n27:0.010362,(Panicum_hallii_Pahal.5G272700:0.0156132,(Panicum_virgatum_Pavir.5KG341600:0.0500017,Panicum_virgatum_Pavir.5NG361800:0.0252862)n32:0.00280957)n31:0.00922344)n26:0.00213474)n22:0.0175551)n19:0.0210403)n18:0.0303996,(((Eragrostis_curvula_EJB05_16018:0.109038,(Eleusine_coracana_ELECO.r07.1AG0021540:0.0206456,Eleusine_coracana_ELECO.r07.1BG0071490:0.010788)n36:0.0586297)n35:0.05404,(Aristida_adscensionis_H_Aadptg000027l000168.1:0.084046,(Stipagrostis_hirtigluma_H_Shi_ptg000050l_001356.1:0.00136937,Stipagrostis_hirtigluma_H_Shi_ptg000076l_000037.1:0.00147203)n38:0.100565)n37:0.0220848)n34:0.0235123,(Phragmites_australis_Phragmites_australis_PaChr2_24807644_24811526_evm.model.PaChr2.1165_1_CDS_4362417093_19130:0.0588263,Phragmites_australis_Phragmites_australis_PaChr1_27697358_27703197_evm.model.PaChr1.1264_1_CDS_4362363731_4634:0.0720714)n39:0.00800793)n33:0.00948045)n17:0.0437455)n1:0.114081)n0;
```
