## Supplementary Dataset S1 for "Gene turnover and contingency facilitated the repeated evolution of C_4_ photosynthesis in grasses": OG0011904_tree.txt

```
((((Brachypodium_distachyon_BRADI_2g12497v3:0.11136,(Hordeum_spontaneum_WB01_007323_0111931:0.00425424,Hordeum_vulgareMorex_HORVU.MOREX.r3.7HG0739910:0.0054168)n4:0.111312)n3:0.18279,(((Zizania_latifolia_GWHTBFHI004492:0.00315273,Zizania_latifolia_GWHTBFHI038420:0.000514031)n7:0.10407,(Oryza_sativa_LOC_Os01g23380:0.0839471,Leersia_perrieri_LPERR01G12800:0.0995434)n8:0.0449487)n6:0.0930838,((Olyra_latifolia_Ola013896:0.0116214,(Olyra_latifolia_Ola013900:0.00567778,Olyra_latifolia_Ola038372:0.0017338)n11:0.00509304)n10:0.136565,(Ampelocalamus_luodianensis_Alu01Dg10030.1:0.074816,((Dendrocalamus_sinicus_Dendrocalamus_sinicus_Dsi01B_17864965_17867518_Dsi01Bg07890.1_1_CDS_4147695700_3415:0.0141963,(Dendrocalamus_sinicus_Dendrocalamus_sinicus_Dsi01B_17714068_17716078_Dsi01Bg07870.1_1_CDS_4147695694_37:5e-09,Dendrocalamus_sinicus_Dendrocalamus_sinicus_Dsi01B_17633860_17635871_Dsi01Bg07860.1_1_CDS_4147695691_55195:5e-09)n15:0.0203127)n14:0.0722343,Dendrocalamus_sinicus_Dendrocalamus_sinicus_Dsi01A_17633901_17636471_Dsi01Ag08990.1_1_CDS_4147687438_14642:0.0594968)n13:0.00661075)n12:0.0255837)n9:0.0188842)n5:0.0363517)n2:0.0636368,Dichantelium_oligosantes_H_DolKV775202.1000003.1:0.260707)n1:0.0147887,(((Eragrostis_curvula_EJB05_30653:0.100139,(Eleusine_coracana_ELECO.r07.1AG0015640:0.0146459,Eleusine_coracana_ELECO.r07.1BG0064470:0.0186575)n19:0.123679)n18:0.067611,Dendrocalamus_sinicus_Dendrocalamus_sinicus_Dsi01A_17751629_17752024_Dsi01Ag09020.1_-1_CDS_4147687447_19706:0.757612)n17:0.0155286,(((Stipagrostis_hirtigluma_H_Shi_ptg000044l_000079.1:0.0320868,Stipagrostis_hirtigluma_H_Shi_ptg000048l_000028.1:0.0394644)n22:0.0883334,((Aristida_adscensionis_H_Aadptg000058l000423.1:0,Aristida_adscensionis_H_Aadptg000058l000418.1:0)n24:0.100095,(Aristida_adscensionis_H_Aadptg000058l000426.1:0.0209066,Aristida_adscensionis_H_Aadptg000058l000420.1:0.00928786)n25:0.0841021)n23:0.0395978)n21:0.0553101,(Chasmanthium_laxum_Chala.08G121800:0.122443,(Phragmites_australis_Phragmites_australis_PaChr2_15128211_15130749_evm.model.PaChr2.906_1_CDS_4362422459_24610:0.136759,((Panicum_hallii_Pahal.5G342200:0.0405105,(Panicum_virgatum_Pavir.5NG342200:0.0290819,Panicum_virgatum_Pavir.5KG255800:0.0292659)n30:0.0163417)n29:0.0761788,((Echinocloa_haploclada_eh_chr2.1709:0.0822721,(ASEM_RSA5_H_RSA5chrom5005085.1:0.069956,Urochloa_fusta_Urofu.5G345200:0.0817673)n33:0.0213593)n32:0.0517289,((Sorghum_bicolor_SORBI_3003G154700:0.0490449,Zea_mays_Zm00001eb131200:0.0664142)n35:0.0941439,((Cenchrus_americanus_H_CamCM007988.2003810.1:0.0713397,Setaria_viridis_SEVIR_5G157700v2:0.0379044)n37:0.0264192,(Dichantelium_oligosantes_H_DolKV782322.1000001.1:0.0652261,(Digitaria_exilis_H_Dex5A-003757.1:0.006467,Digitaria_exilis_H_Dex5B-003779.1:0.0061401)n39:0.0912508)n38:0.0124333)n36:0.0285399)n34:0.0381872)n31:0.0143981)n28:0.0343612)n27:0.016589)n26:0.0193555)n20:0.0157626)n16:0.0147887)n0;
```
