## Supplementary Dataset S1 for "Gene turnover and contingency facilitated the repeated evolution of C_4_ photosynthesis in grasses": OG0011905_tree.txt

```
((Ananas_comosus_H_Ananas_contig5_001245.1:0.025106,Tillandsia_fasciculata_H_Tillandsia_CM054930.1_000621.1:0.0257544)n1:0.0597881,((Streptochaeta_angustifolia_strangu_011636:0.0725497,Pharus_latifolius_Phala.05G179900:0.0438719)n3:0.015831,(((Leersia_perrieri_LPERR01G12060:0.0494981,Oryza_sativa_LOC_Os01g21180:0.0183585)n6:0.0145428,(Zizania_latifolia_GWHTBFHI004561:0.0749076,Zizania_latifolia_GWHTBFHI011736:0.0215464)n7:0.00776403)n5:0.0146873,(((Brachypodium_distachyon_BRADI_2g11910v3:0.03476,(Hordeum_spontaneum_WB01_008042_0117407:5e-09,Hordeum_vulgareMorex_HORVU.MOREX.r3.3HG0327290:5e-09)n11:0.0875994)n10:0.0270324,(((Chasmanthium_laxum_Chala.08G129100:0.013052,(Zea_mays_Zm00001eb339860:0.0556203,Sorghum_bicolor_SORBI_3003G148900:0.0184804)n15:0.0254152)n14:0.00876209,(((Panicum_hallii_Pahal.5G389600:0.0140348,(Panicum_virgatum_Pavir.5NG220900:0.0120701,(Panicum_virgatum_Pavir.5KG195900:5e-09,Panicum_virgatum_Pavir.5KG221200:0.00196753)n20:0.0162242)n19:0.00389125)n18:0.00799277,((Digitaria_exilis_H_Dex5A-003794.1:0.00188515,Digitaria_exilis_H_Dex5B-003809.1:5e-09)n22:0.0347406,((Urochloa_fusta_Urofu.5G352900:0.0107243,(Echinocloa_haploclada_eh_chr2.1632:0.0284365,Dichantelium_oligosantes_H_DolKV770702.1000006.1:0.0119652)n25:0.00668048)n24:0.00330723,(ASEM_RSA5_H_RSA5chrom5000572.1:0.040782,(Cenchrus_americanus_H_CamCM007987.2001466.1:0.0162214,Setaria_viridis_SEVIR_5G020300v2:0.00603302)n27:0.014123)n26:0.00934061)n23:0.00461537)n21:0.00455961)n17:0.0329141,(Phragmites_australis_Phragmites_australis_PaChr1_14752377_14757110_evm.model.PaChr1.879_1_CDS_4362368895_10132:0.0183065,Phragmites_australis_Phragmites_australis_PaChr2_14223712_14239230_evm.model.PaChr2.869_1_CDS_4362422375_31745:0.0203954)n28:0.0103357)n16:0.00521738)n13:0.00405974,((Eragrostis_curvula_EJB05_30785:0.0291596,(Eleusine_coracana_ELECO.r07.1AG0014770:0.00404283,Eleusine_coracana_ELECO.r07.1BG0063610:0.00977288)n31:0.0288063)n30:0.0260083,(Aristida_adscensionis_H_Aadptg000058l000469.1:0.0460976,Stipagrostis_hirtigluma_H_Shi_ptg000044l_000112.1:0.0377336)n32:0.0139791)n29:0.00810858)n12:0.0209449)n9:0.00942299,(Olyra_latifolia_Ola006793:0.0221936,((Dendrocalamus_sinicus_Dendrocalamus_sinicus_Dsi01B_15729527_15738325_Dsi01Bg07440.1_-1_CDS_4147695565_41119:0.0180432,(Dendrocalamus_sinicus_Dendrocalamus_sinicus_Dsi01A_16051453_16057275_Dsi01Ag08480.1_-1_CDS_4147687285_42218:0.00392633,Dendrocalamus_sinicus_Dendrocalamus_sinicus_DsiCtg00566_37821_43552_DsiCtg00566g00020.1_1_CDS_4147853758_56842:0.00997268)n36:0.0121657)n35:0.00397629,((Dendrocalamus_sinicus_Dendrocalamus_sinicus_Dsi08C_3570335_3579717_Dsi08Cg02930.3_-1_CDS_4147808848_19544:0.0513368,Dendrocalamus_sinicus_Dendrocalamus_sinicus_DsiCtg00457_55134_59058_DsiCtg00457g00050.1_1_CDS_4147852354_5621:0.00820353)n38:0.00768939,(Ampelocalamus_luodianensis_Alu01Dg09420.1:0.0158896,Ampelocalamus_luodianensis_Alu01Cg33380.2:0.0161747)n39:0.00206985)n37:0.00179501)n34:0.000199446)n33:0.00623094)n8:5e-09)n4:0.0210017)n2:0.0597881)n0;
```
