## Supplementary Dataset S1 for "Gene turnover and contingency facilitated the repeated evolution of C_4_ photosynthesis in grasses": OG0011906_tree.txt

```
((Ananas_comosus_H_Ananas_contig5_000409.1:0.0102349,Tillandsia_fasciculata_H_Tillandsia_CM054930.1_001067.1:0.0225829)n1:0.0787612,(((Pharus_latifolius_Phala.05G192000:5e-09,Pharus_latifolius_Phala.05G192000.2:5e-09)n4:0.0596042,((((Aristida_adscensionis_H_Aadptg000058l000111.1:0.0448247,(Stipagrostis_hirtigluma_H_Shi_ptg000044l_001575.1:0.0165469,Stipagrostis_hirtigluma_H_Shi_ptg000070l_000008.1:0.0115232)n9:0.0353442)n8:0.0218365,((Eragrostis_curvula_EJB05_32432:0.038793,(Eleusine_coracana_ELECO.r07.1AG0003270:0.00890708,Eleusine_coracana_ELECO.r07.1BG0051710:0.00827402)n12:0.0331849)n11:0.0289793,((Phragmites_australis_Phragmites_australis_PaChr1_12458712_12467506_evm.model.PaChr1.797_1_CDS_4362368713_18556:0.0445356,Phragmites_australis_Phragmites_australis_PaChr2_11457284_11467385_evm.model.PaChr2.778_1_CDS_4362422173_31744:0.0208925)n14:0.00278502,(Chasmanthium_laxum_Chala.08G141900:0.0320224,((Dichantelium_oligosantes_H_DolKV777705.1000001.1:0.0208776,(((((Cenchrus_americanus_H_CamCM007987.2002971.1:0.0328427,Setaria_viridis_SEVIR_5G035000v2:0.00993301)n22:0.0115816,(Urochloa_fusta_Urofu.5G369600:0.0295066,(Panicum_hallii_Pahal.5G407300:0.0071701,(Panicum_virgatum_Pavir.5NG194200:0.0175321,Panicum_virgatum_Pavir.5KG212300:0.00966339)n25:0.00240189)n24:0.0140273)n23:0.00489953)n21:0.00329221,ASEM_RSA5_H_RSA5chrom5004976.1:0.0616432)n20:0.00626971,(Digitaria_exilis_H_Dex5A-000669.1:0.000827797,Digitaria_exilis_H_Dex5B-000685.1:0.000526475)n26:0.0433868)n19:0.00279226,Echinocloa_haploclada_eh_chr2.1471:0.0393363)n18:0.00617493)n17:0.0312769,(Sorghum_bicolor_SORBI_3003G135600:0.0125124,(Zea_mays_Zm00001eb332510:0.035321,Zea_mays_Zm00001eb129380:0.0444867)n28:0.00494297)n27:0.00860119)n16:0.0239077)n15:0.0112296)n13:0.00571867)n10:0.00660622)n7:0.0150046,((Leersia_perrieri_LPERR01G10840:0.0432726,Oryza_sativa_LOC_Os01g18070:0.0296567)n30:0.0150638,(Zizania_latifolia_GWHTBFHI004275:0.0416283,Zizania_latifolia_GWHTBFHI011796:0.0233741)n31:0.0052046)n29:0.0456427)n6:0.00686333,(Olyra_latifolia_Ola006552:0.038662,(Ampelocalamus_luodianensis_Alu01Dg08490.1:0.0143531,((Brachypodium_distachyon_BRADI_2g11000v3:0.0369623,(Hordeum_vulgareMorex_HORVU.MOREX.r3.7HG0651560:0,(Hordeum_spontaneum_WB01_003761_0465618:0.0469139,Hordeum_spontaneum_WB01_001752_0070831:0)n37:0)n36:0.0254409)n35:0.022633,(Dendrocalamus_sinicus_Dendrocalamus_sinicus_Dsi01B_12321864_12328554_Dsi01Bg06510.1_1_CDS_4147695286_54630:0.0238143,Dendrocalamus_sinicus_Dendrocalamus_sinicus_Dsi08C_2639334_2645539_Dsi08Cg02200.1_1_CDS_4147808629_9978:0.014489)n38:0.00096347)n34:0.00211559)n33:0.00248009)n32:0.00687729)n5:0.0262005)n3:0.0253923,(Streptochaeta_angustifolia_strangu_018805:0.168586,Streptochaeta_angustifolia_strangu_002506:0.0524603)n39:0.00582892)n2:0.0230932)n0;
```
