## Supplementary Dataset S1 for "Gene turnover and contingency facilitated the repeated evolution of C_4_ photosynthesis in grasses": OG0011907_tree.txt

```
((Juncus_effusus_H_Juncus_Jeff_scaffold_17_000406.1:0.421311,(Ananas_comosus_H_Ananas_contig11_000518.1:0.0214575,Tillandsia_fasciculata_H_Tillandsia_CM054941.1_000536.1:0.0351517)n2:0.129427)n1:0.0405108,(Pharus_latifolius_Phala.05G291300:0.115207,(((((Zizania_latifolia_GWHTBFHI003467:0.0449074,Zizania_latifolia_GWHTBFHI011156:0.0208139)n8:0.0197795,(Leersia_perrieri_LPERR01G01150:0.0446147,Oryza_sativa_LOC_Os01g02880:0.0253231)n9:0.0151141)n7:0.0311896,(Olyra_latifolia_Ola003891:0.0658228,(Ampelocalamus_luodianensis_Alu01Cg00940.1:0.0283087,(Dendrocalamus_sinicus_Dendrocalamus_sinicus_Dsi01B_775079_778210_Dsi01Bg00550.1_1_CDS_4147693498_14662:0.0285047,Dendrocalamus_sinicus_Dendrocalamus_sinicus_Dsi01A_1046987_1051158_Dsi01Ag00860.1_1_CDS_4147684999_6194:0.0326838)n12:0.00363154)n11:0.00620732)n10:0.00800122)n6:0.00837859,(Brachypodium_distachyon_BRADI_2g01350v3:0.0505295,(Hordeum_spontaneum_WB01_010797_0004154:0.0020217,Hordeum_vulgareMorex_HORVU.MOREX.r3.3HG0221040:5e-09)n14:0.0759308)n13:0.0281339)n5:0.00795234,(((Eragrostis_curvula_EJB05_31892:0.0489338,(Eleusine_coracana_ELECO.r07.1AG0007300:0.0164495,Eleusine_coracana_ELECO.r07.1BG0056020:0.0167472)n18:0.0298412)n17:0.0161789,(Phragmites_australis_Phragmites_australis_PaChr2_4181748_4185230_evm.model.PaChr2.334_1_CDS_4362421189_200:0.0460325,(Phragmites_australis_Phragmites_australis_PaChr1_7759606_7762839_evm.model.PaChr1.532_1_CDS_4362368127_26949:0.0322558,(Aristida_adscensionis_H_Aadptg000062l000041.1:0.0591714,Stipagrostis_hirtigluma_H_Shi_ptg000044l_000449.1:0.0355567)n21:0.00968408)n20:0.00185693)n19:0.000206326)n16:0.00433883,(Chasmanthium_laxum_Chala.08G176000:0.0250129,(((Dichantelium_oligosantes_H_DolKV768917.1000007.1:0.0247662,((Echinocloa_haploclada_eh_chr2.1037:0.0386285,ASEM_RSA5_H_RSA5chrom5000924.1:0.0300383)n27:0.00640906,((Urochloa_fusta_Urofu.5G408400:0.0253096,(Digitaria_exilis_H_Dex5A-004100.1:0.00526821,Digitaria_exilis_H_Dex5B-004107.1:0.00958522)n30:0.0374185)n29:0.0066768,(Cenchrus_americanus_H_CamCM007987.2001736.1:0.02128,Setaria_viridis_SEVIR_5G078200v2:0.00885392)n31:0.0121648)n28:0.00166333)n26:0.00277524)n25:0.00303507,(Panicum_hallii_Pahal.5G450600:0.00804394,(Panicum_virgatum_Pavir.5NG135800:0.0195141,(Panicum_virgatum_Pavir.5KG138800:0,Panicum_virgatum_Pavir.5KG128900:0)n34:0.0086994)n33:0.0009666)n32:0.00445367)n24:0.00860503,(Sorghum_bicolor_SORBI_3003G096000:0.0248169,((Zea_mays_Zm00001eb126080:0.0103215,(Zea_mays_Zm00001eb188850:0.0542965,(Zea_mays_Zm00001eb010390:0.00255418,Zea_mays_Zm00001eb085480:5e-09)n39:0.0221983)n38:0.0408397)n37:0.0226215,Zea_mays_Zm00001eb334740:0.0768334)n36:0.00853704)n35:0.00855621)n23:0.00670779)n22:0.00467136)n15:0.00813264)n4:0.0209216)n3:0.0405108)n0;
```
