## Supplementary Dataset S1 for "Gene turnover and contingency facilitated the repeated evolution of C_4_ photosynthesis in grasses": OG0011908_tree.txt

```
((Streptochaeta_angustifolia_strangu_025983:0.111275,Pharus_latifolius_Phala.03G348300:0.0687726)n1:0.0220866,(((Zizania_latifolia_GWHTBFHI006535:0.0240996,Zizania_latifolia_GWHTBFHI013384:0.0249005)n4:0.0168307,(Leersia_perrieri_LPERR01G37290:0.0399267,Oryza_sativa_LOC_Os01g70490:0.035331)n5:0.0188726)n3:0.0333595,(((Brachypodium_distachyon_BRADI_2g59620v3:0.0498261,(Hordeum_spontaneum_WB01_007104_0233453:0.00174955,Hordeum_vulgareMorex_HORVU.MOREX.r3.3HG0312690:0.00239002)n9:0.0671279)n8:0.0391966,((Dendrocalamus_sinicus_Dendrocalamus_sinicus_Dsi01A_60563950_60564579_Dsi01Ag26340.1_1_CDS_4147692643_45051:0.0408106,Ampelocalamus_luodianensis_Alu01Cg09960.1:0.0822033)n11:0.00554034,((Ampelocalamus_luodianensis_Alu01Dg29530.2:0.0167214,(Ampelocalamus_luodianensis_Alu09DXg26890.2:0.225439,Ampelocalamus_luodianensis_Alu09DXg26800.1:0.0396636)n14:0.0336083)n13:0.0156713,(Olyra_latifolia_Ola011555:0.045527,Dendrocalamus_sinicus_Dendrocalamus_sinicus_Dsi01B_58991447_58995765_Dsi01Bg24510.1_1_CDS_4147700686_24251:0.0257219)n15:0.00378914)n12:0.000421016)n10:0.00419605)n7:0.0128338,(((Eragrostis_curvula_EJB05_16470:0,Eragrostis_curvula_EJB05_56598:0)n18:0.0397681,(Eleusine_coracana_ELECO.r07.1AG0045430:0.0157157,Eleusine_coracana_ELECO.r07.1BG0095410:0.00992706)n19:0.0454251)n17:0.0306017,(Chasmanthium_laxum_Chala.01G332700:0.0462435,(ASEM_RSA5_H_RSA5chrom5002094.1:0.331504,((Aristida_adscensionis_H_Aadptg000101l000641.1:0.0577594,Stipagrostis_hirtigluma_H_Shi_ptg000050l_002950.1:0.0367838)n23:0.0130098,((Phragmites_australis_Phragmites_australis_PaChr2_48043404_48047586_evm.model.PaChr2.2759_1_CDS_4362420633_21246:0.0268422,Phragmites_australis_Phragmites_australis_PaChr1_52814219_52819344_evm.model.PaChr1.2791_1_CDS_4362367123_29461:0.0233604)n25:0.00556765,(((Zea_mays_Zm00001eb142370:0.0389491,(Sorghum_bicolor_SORBI_3003G413600:0.0450825,Sorghum_bicolor_SORBI_3003G413700:0.0146822)n29:0.00163136)n28:0.0270283,ASEM_RSA5_H_RSA5chrom5003655.1:0.0336652)n27:0.0043331,(((Urochloa_fusta_Urofu.5G032000:0.0323513,(Cenchrus_americanus_H_CamCM007987.2004335.1:0.0262992,Setaria_viridis_SEVIR_5G446100v2:0.010725)n33:0.0157841)n32:0.00675271,((Panicum_hallii_Pahal.5G031200:0.0105058,(Panicum_virgatum_Pavir.5NG615000:0.0140779,Panicum_virgatum_Pavir.5KG749200:0.0115036)n36:0.00841471)n35:0.0137835,(Digitaria_radicosa_Dra05G0219000:0.0225826,(Digitaria_exilis_H_Dex5A-002151.1:0.0076019,Digitaria_exilis_H_Dex5B-002169.1:0.00646829)n38:0.0207579)n37:0.0191374)n34:0.00168726)n31:0.00455093,(Echinocloa_haploclada_eh_chr2.4612:0.0322394,Dichantelium_oligosantes_H_DolKV770114.1000003.1:0.0292996)n39:0.00283907)n30:0.0123173)n26:0.0218029)n24:0.0044038)n22:0.00537899)n21:0.000597665)n20:0.00617367)n16:0.00814173)n6:0.00622319)n2:0.0220866)n0;
```
