## Supplementary Dataset S1 for "Gene turnover and contingency facilitated the repeated evolution of C_4_ photosynthesis in grasses": OG0011909_tree.txt

```
(((Olyra_latifolia_Ola023546:0.0874051,((Ampelocalamus_luodianensis_Alu01Dg26180.1:0.0471058,Ampelocalamus_luodianensis_Alu01Cg13480.1:0.0621149)n4:0.00690165,(Dendrocalamus_sinicus_Dendrocalamus_sinicus_Dsi01B_49450118_49454888_Dsi01Bg18950.1_1_CDS_4147699018_51828:0.0789337,Dendrocalamus_sinicus_Dendrocalamus_sinicus_Dsi01C_12189811_12196492_Dsi01Cg08730.1_1_CDS_4147703854_45088:0.052779)n5:0.00586434)n3:0.00756023)n2:0.0123994,(((Pharus_latifolius_Phala.03G303700:0.0713523,Pharus_latifolius_Phala.03G303700.2:0.0108973)n8:0.126231,(Streptochaeta_angustifolia_strangu_022829:0.104318,Streptochaeta_angustifolia_strangu_039807:0.168066)n9:0.03805)n7:0.0682752,((Zizania_latifolia_GWHTBFHI006198:0.0782552,(Leersia_perrieri_LPERR01G33060:0.0917347,Oryza_sativa_LOC_Os01g64730:0.112786)n12:0.0446277)n11:0.0587983,(Brachypodium_distachyon_BRADI_2g56096v3:0.0894034,(Pharus_latifolius_Phala.05G156200:0.855119,(Hordeum_spontaneum_WB01_002515_0278939:0.00590862,Hordeum_vulgareMorex_HORVU.MOREX.r3.3HG0299650:0.00190061)n15:0.0931845)n14:0.0467634)n13:0.0655158)n10:0.00817821)n6:0.00090869)n1:0.0111736,((Aristida_adscensionis_H_Aadptg000101l000451.1:0.0791188,Stipagrostis_hirtigluma_H_Shi_ptg000050l_000403.1:0.0383631)n17:0.0458391,((Phragmites_australis_Phragmites_australis_PaChr1_49269452_49272257_evm.model.PaChr1.2497_1_CDS_4362366469_9275:0.0584588,Phragmites_australis_Phragmites_australis_PaChr2_44391334_44393821_evm.model.PaChr2.2431_1_CDS_4362419907_13252:0.0738144)n19:0.00798103,((Eragrostis_curvula_EJB05_18326:0.0587095,(Eleusine_coracana_ELECO.r07.1AG0041110:0.0140665,Eleusine_coracana_ELECO.r07.1BG0091150:0.0278925)n22:0.0704339)n21:0.0486944,(Chasmanthium_laxum_Chala.01G293800:0.063983,((Echinocloa_haploclada_eh_chr2.4153:0.0523189,(((Digitaria_radicosa_Dra05G0179200:0.00335697,Digitaria_radicosa_Dra05G0179200.2:0.00883566)n28:0.0554524,(Digitaria_exilis_H_Dex5A-002655.1:0.0227049,Digitaria_exilis_H_Dex5B-002689.1:0.0344028)n29:0.0210722)n27:0.0397355,((Urochloa_fusta_Urofu.5G079600:0.0509894,(Cenchrus_americanus_H_CamCM007987.2000422.1:0.236969,Setaria_viridis_SEVIR_5G399200v2:0.020781)n32:0.0155013)n31:0.00794017,(Dichantelium_oligosantes_H_DolKV766761.1000010.1:0.034881,((ASEM_RSA5_H_RSA5chrom5003406.1:5e-09,ASEM_RSA5_H_RSA5chrom7002506.1:0.00310507)n35:0.0617293,(Panicum_hallii_Pahal.5G077400:0.0259498,(Panicum_virgatum_Pavir.J443800:0.0260346,Panicum_virgatum_Pavir.5KG658900:0.0245981)n37:0.00724172)n36:0.0154034)n34:0.00635441)n33:0.0064642)n30:0.00518672)n26:0.0039059)n25:0.0275176,(Sorghum_bicolor_SORBI_3003G368300:0.0240652,(Zea_mays_Zm00001eb146690:0.0338684,Zea_mays_Zm00001eb366690:0.0916259)n39:0.0101807)n38:0.00948023)n24:0.0394819)n23:0.0119445)n20:0.00999223)n18:0.0305824)n16:0.0517299)n0;
```
