## Supplementary Dataset S1 for "Gene turnover and contingency facilitated the repeated evolution of C_4_ photosynthesis in grasses": OG0011910_tree.txt

```
(((((Leersia_perrieri_LPERR02G29370:0.532275,Olyra_latifolia_Ola026378:0.386011)n4:0.136558,((((Eleusine_coracana_ELECO.r07.2AG0148780:0.0132911,Eleusine_coracana_ELECO.r07.2BG0205410:0.0180264)n8:0.0911203,(Phragmites_australis_Phragmites_australis_PaChr6_41719045_41725473_evm.model.PaChr6.2254_1_CDS_4362469108_19307:0.03696,Phragmites_australis_Phragmites_australis_PaChr5_42526266_42532661_evm.model.PaChr5.2153_1_CDS_4362461671_34820:0.0362658)n9:0.0138368)n7:0.00977196,(Chasmanthium_laxum_Chala.05G302200:0.0435687,((((Dichantelium_oligosantes_H_DolKV775466.1000013.1:0.0417139,(Digitaria_radicosa_Dra01G0286300:0.0320156,(Digitaria_exilis_H_Dex1A-001677.1:0.00511523,Digitaria_exilis_H_Dex1B-001614.1:0.00442309)n16:0.0340061)n15:0.025791)n14:0.0053625,(ASEM_RSA5_H_RSA5chrom5003179.1:0.161206,Echinocloa_haploclada_eh_chr7.3638:0.0429714)n17:0.00646857)n13:0.00228309,(Urochloa_fusta_Urofu.1G327500:0.0466365,((Panicum_hallii_Pahal.1G429200:0.0123575,(Panicum_virgatum_Pavir.1KG534200:0.0213398,Panicum_virgatum_Pavir.1NG509500:0.0188629)n21:0.00699694)n20:0.0218598,(Cenchrus_americanus_H_CamCM007984.2004914.1:0.0500857,Setaria_viridis_SEVIR_1G356000v2:0.0120629)n22:0.0203493)n19:0.0068492)n18:0.00430698)n12:0.00727254,(Sorghum_bicolor_SORBI_3004G328300:0.0199596,(Zea_mays_Zm00001eb192500:0.0575653,Zea_mays_Zm00001eb257690:0.0370306)n24:0.00411451)n23:0.00576971)n11:0.0298412)n10:0.0206884)n6:0.00923858,Setaria_viridis_SEVIR_2G248600v2:0.342273)n5:0.0380303)n3:0.0865095,(Aristida_adscensionis_H_Aadptg000001l000428.1:0.084385,Stipagrostis_hirtigluma_H_Shi_ptg000038l_002045.1:0.0594824)n25:0.0317899)n2:0.00608687,(Cenchrus_americanus_H_CamCM007983.2001813.1:0.134472,((Ampelocalamus_luodianensis_Alu02Dg02310.1:0.044999,(Olyra_latifolia_Ola026377:0.101277,(Dendrocalamus_sinicus_Dendrocalamus_sinicus_Dsi02B_47840291_47846472_Dsi02Bg19630.9_1_CDS_4147720537_55277:0.0472313,(Dendrocalamus_sinicus_Dendrocalamus_sinicus_Dsi02A_47612221_47618406_Dsi02Ag21050.3_1_CDS_4147714153_43433:0.0182491,Dendrocalamus_sinicus_Dendrocalamus_sinicus_Dsi02C_34286605_34292845_Dsi02Cg16810.1_1_CDS_4147726186_51354:0.0122401)n31:0.0299179)n30:0.00288986)n29:0.00363056)n28:0.0157108,((Brachypodium_distachyon_BRADI_3g53960v3:0.0729975,(Hordeum_spontaneum_WB01_008792_0391014:0.00654318,Hordeum_vulgareMorex_HORVU.MOREX.r3.6HG0623670:0.00239296)n34:0.120318)n33:0.0451355,((Zizania_latifolia_GWHTBFHI022428:0.0439641,Zizania_latifolia_GWHTBFHI025961:0.0407539)n36:0.0231755,(Oryza_sativa_LOC_Os02g55110:0.0551156,Leersia_perrieri_LPERR02G29360:0.0720831)n37:0.0344403)n35:0.0606678)n32:0.00536888)n27:0.0161571)n26:0.00179524)n1:0.0265153,(Streptochaeta_angustifolia_strangu_024334:0.146862,(Pharus_latifolius_Phala.02G315100:0.0587362,Pharus_latifolius_Phala.02G315000:0.107296)n39:0.0119218)n38:0.0178547)n0;
```
