## Supplementary Dataset S1 for "Gene turnover and contingency facilitated the repeated evolution of C_4_ photosynthesis in grasses": OG0011911_tree.txt

```
(((((Hordeum_spontaneum_WB01_002309_0386915:0,Hordeum_vulgareMorex_HORVU.MOREX.r3.3HG0287290:0)n4:0.0797122,Brachypodium_distachyon_BRADI_2g49160v3:0.0642743)n3:0.0397144,(((Ampelocalamus_luodianensis_Alu01Cg20780.2:0.0139539,Dendrocalamus_sinicus_Dendrocalamus_sinicus_Dsi01C_19224580_19226149_Dsi01Cg14060.1_-1_CDS_4147705453_35522:0.0289457)n7:0.00797252,(Dendrocalamus_sinicus_Dendrocalamus_sinicus_Dsi01B_45180028_45181562_Dsi01Bg16660.1_1_CDS_4147698331_6238:0.0422553,Olyra_latifolia_Ola000752:0.0522547)n8:0.00573524)n6:0.00163607,(Dendrocalamus_sinicus_Dendrocalamus_sinicus_Dsi01A_44991543_44993091_Dsi01Ag17790.1_1_CDS_4147690078_22528:0.0491501,Ampelocalamus_luodianensis_Alu01Dg19860.2:0.0391454)n9:0.00434949)n5:0.00445043)n2:0.0114307,(((Zizania_latifolia_GWHTBFHI005556:0.032561,Zizania_latifolia_GWHTBFHI012569:0.022552)n12:0.0295849,(Leersia_perrieri_LPERR01G25790:0.0405492,Oryza_sativa_LOC_Os01g53520:0.0425863)n13:0.0277482)n11:0.0309895,((Aristida_adscensionis_H_Aadptg000069l000077.1:0.0497183,Stipagrostis_hirtigluma_H_Shi_ptg000050l_002322.1:0.0367202)n15:0.0136798,(((Eleusine_coracana_ELECO.r07.1AG0032340:0.0143786,Eleusine_coracana_ELECO.r07.1BG0082560:0.00623558)n18:0.0689139,(Eragrostis_curvula_EJB05_52860:0.00146411,Eragrostis_curvula_EJB05_17070:0.0029786)n19:0.0389585)n17:0.0135518,(Phragmites_australis_Phragmites_australis_PaChr1_41046559_41048043_evm.model.PaChr1.1912_1_CDS_4362365171_15594:0.0415115,(Chasmanthium_laxum_Chala.01G211400:0.0379754,((ASEM_RSA5_H_RSA5chrom5002941.1:0.0374734,(Echinocloa_haploclada_eh_chr2.3320:0.0357994,((Digitaria_radicosa_Dra05G0103500:0.0241364,(Digitaria_exilis_H_Dex5A-001491.1:0.00957134,Digitaria_exilis_H_Dex5B-001505.1:0.00547157)n27:0.0224204)n26:0.0104735,(Dichantelium_oligosantes_H_DolKV783518.1000001.1:0.0340219,((Panicum_hallii_Pahal.5G168000:0.010851,(Panicum_virgatum_Pavir.5NG483400:0.0137869,(Panicum_virgatum_Pavir.5KG532300:0.00301435,Panicum_virgatum_Pavir.5KG524200:0.00150282)n32:0.0141272)n31:0.00750522)n30:0.0241119,(Urochloa_fusta_Urofu.5G171800:0.0137776,(Cenchrus_americanus_H_CamCM007987.2003652.1:0.0352766,Setaria_viridis_SEVIR_5G312500v2:0.0241676)n34:0.012812)n33:0.00362522)n29:0.00201518)n28:0.00429809)n25:0.00296047)n24:0.00592602)n23:0.00895863,(Sorghum_bicolor_SORBI_3003G288600:0.0329228,(Zea_mays_Zm00001eb153940:0.0292788,Zea_mays_Zm00001eb371250:0.03984)n36:0.00442667)n35:0.00393299)n22:0.0107662)n21:0.0158504)n20:0.00593006)n16:0.0113034)n14:0.0199645)n10:0.00494995)n1:0.0251683,((Pharus_latifolius_Phala.03G218700:5e-09,Pharus_latifolius_Phala.03G218700.2:5e-09)n38:0.0614784,(Streptochaeta_angustifolia_strangu_035810:0.0629384,Streptochaeta_angustifolia_strangu_000651:0.0680726)n39:0.00756362)n37:0.00993181)n0;
```
