## Supplementary Dataset S1 for "Gene turnover and contingency facilitated the repeated evolution of C_4_ photosynthesis in grasses": OG0011912_tree.txt

```
((Streptochaeta_angustifolia_strangu_012903:0.0711287,(Pharus_latifolius_Phala.08G028200.3:5e-09,(Pharus_latifolius_Phala.08G028200.2:5e-09,Pharus_latifolius_Phala.08G028200:5e-09)n3:5e-09)n2:0.0674558)n1:0.0292099,(((Brachypodium_distachyon_BRADI_3g41217v3:0.0525856,(Hordeum_spontaneum_WB01_001048_0232120:0.00287534,Hordeum_vulgareMorex_HORVU.MOREX.r3.7HG0683950:6e-09)n7:0.0639568)n6:0.0398757,(((Zizania_latifolia_GWHTBFHI002445:0.0694449,Zizania_latifolia_GWHTBFHI009878:0.0238689)n10:0.0187942,(Leersia_perrieri_LPERR08G18290:0.0689999,Oryza_sativa_LOC_Os08g41900:0.0416326)n11:0.0172432)n9:0.0439228,(Olyra_latifolia_Ola001642:0.0540575,(Dendrocalamus_sinicus_Dendrocalamus_sinicus_Dsi08A_34897422_34910249_Dsi08Ag11430.1_-1_CDS_4147803619_32468:0.0217854,(Ampelocalamus_luodianensis_Alu08Cg10400.1:0.0256486,Ampelocalamus_luodianensis_Alu08Dg02310.2:0.0297788)n14:0.00851441)n13:0.00564807)n12:0.00850503)n8:0.00574241)n5:0.00516076,((Aristida_adscensionis_H_Aadptg000011l000115.1:0.0450419,(Stipagrostis_hirtigluma_H_Shi_ptg000002l_000249.1:0.00881684,Stipagrostis_hirtigluma_H_Shi_ptg000021l_000316.1:0.0075489)n17:0.0314142)n16:0.0333139,((((Eragrostis_curvula_EJB05_48074:0.0347036,Eragrostis_curvula_EJB05_52977:0.00266654)n21:0.034227,(Eleusine_coracana_ELECO.r07.8BG0666890:0.00819574,Eleusine_coracana_ELECO.r07.8AG0638950:0.00707765)n22:0.0440206)n20:0.0397484,(Phragmites_australis_Phragmites_australis_PaChr14_28379855_28391398_evm.model.PaChr14.1274_1_CDS_4362391117_11048:0.0335733,Phragmites_australis_Phragmites_australis_PaChr19_26557941_26568451_evm.model.PaChr19.1188_1_CDS_4362411426_14487:0.0407399)n23:0.00501448)n19:0.0074073,(Echinocloa_haploclada_eh_chr8.2605:0.433729,(Chasmanthium_laxum_Chala.11G030500:0.0384342,((Sorghum_bicolor_SORBI_3007G193900:0.0139663,Zea_mays_Zm00001eb175120:0.0274984)n27:0.0370346,(((Digitaria_radicosa_Dra06G0169800:0,Digitaria_radicosa_Dra06G0169800.2:0)n30:0.0306601,(Digitaria_exilis_H_Dex6A-001501.1:0.00352611,Digitaria_exilis_H_Dex6B-001446.1:0.00348963)n31:0.0332118)n29:0.0129131,(Echinocloa_haploclada_eh_chr8.2619:0.04548,(Dichantelium_oligosantes_H_DolKV776672.1000007.1:0.0231144,(ASEM_RSA5_H_RSA5chrom6002721.1:0.0337031,((Panicum_hallii_Pahal.6G277000:0.0147107,(Panicum_virgatum_Pavir.6KG379400:0.010432,Panicum_virgatum_Pavir.6NG325200:0.0151623)n37:0.00692838)n36:0.0189219,(Urochloa_fusta_Urofu.6G214200:0.0283861,(Cenchrus_americanus_H_CamCM007985.2003012.1:0.0321034,Setaria_viridis_SEVIR_6G230100v2:0.00903848)n39:0.0169491)n38:0.0017611)n35:0.00217231)n34:0.00280429)n33:0.00213242)n32:0.000546328)n28:0.00875498)n26:0.0140542)n25:0.0128383)n24:0.00142648)n18:0.0100713)n15:0.0101783)n4:0.0292099)n0;
```
