## Supplementary Dataset S1 for "Gene turnover and contingency facilitated the repeated evolution of C_4_ photosynthesis in grasses": OG0011913_tree.txt

```
(Carex_scoparia_H_Carex_Csco_scaffold_3_000483.1:0.150274,((Pharus_latifolius_Phala.08G008000:0,Pharus_latifolius_Phala.08G008000.2:0)n2:0.0838598,(((Dendrocalamus_sinicus_Dendrocalamus_sinicus_Dsi08A_37439288_37441075_Dsi08Ag12890.1_-1_CDS_4147804057_51611:0.0173894,((Ampelocalamus_luodianensis_Alu08Cg00790.4:0.0167575,Dendrocalamus_sinicus_Dendrocalamus_sinicus_Dsi01C_37880943_37883192_Dsi01Cg21410.1_-1_CDS_4147707658_25962:0.0144039)n7:0.00760753,(Dendrocalamus_sinicus_Dendrocalamus_sinicus_Dsi08B_35052454_35054376_Dsi08Bg12390.2_-1_CDS_4147807900_54439:0.0276393,Ampelocalamus_luodianensis_Alu08Dg00610.1:0.0235125)n8:0.0026125)n6:0.00251763)n5:0.014068,(((Zizania_latifolia_GWHTBFHI002599:0.0389299,Zizania_latifolia_GWHTBFHI009708:0.0299872)n11:0.0158444,(Leersia_perrieri_LPERR08G20230:0.0407565,Oryza_sativa_LOC_Os08g44430:0.0505038)n12:0.00724297)n10:0.034794,Olyra_latifolia_Ola027518:0.0500323)n9:0.00294406)n4:0.0116872,((Brachypodium_distachyon_BRADI_3g42850v3:0.0548662,(Hordeum_spontaneum_WB01_006057_0168843:0,Hordeum_vulgareMorex_HORVU.MOREX.r3.7HG0689340:0,Hordeum_vulgareMorex_HORVU.MOREX.r3.7HG0689340.2:0)n15:0.0490474)n14:0.0301364,(((Chasmanthium_laxum_Chala.11G007400:0.0538523,(Phragmites_australis_Phragmites_australis_PaChr19_27940887_27942684_evm.model.PaChr19.1322_1_CDS_4362411726_13226:0.0330949,Phragmites_australis_Phragmites_australis_PaChr14_30380564_30382380_evm.model.PaChr14.1447_1_CDS_4362391501_2624:0.0285997)n19:0.00317775)n18:0.00649435,((Stipagrostis_hirtigluma_H_Shi_ptg000002l_000143.1:0.018457,Stipagrostis_hirtigluma_H_Shi_ptg000021l_000210.1:0.00833032)n21:0.0393024,(Aristida_adscensionis_H_Aadptg000048l000506.1:0.0349793,((Eleusine_coracana_ELECO.r07.8BG0669320:0.00159629,Eleusine_coracana_ELECO.r07.8AG0640820:5e-09)n24:0.0413501,(Eragrostis_curvula_EJB05_47645:0.00322648,Eragrostis_curvula_EJB05_47660:0.00483199)n25:0.0414879)n23:0.0259147)n22:0.0149905)n20:0.0105371)n17:0.0106151,((Sorghum_bicolor_SORBI_3007G168600:0.0368023,Zea_mays_Zm00001eb039410:0.0238166)n27:0.0170861,(Dichantelium_oligosantes_H_DolKV775772.1000008.1:0.0312419,(ASEM_RSA5_H_RSA5chrom6000667.1:0.0366768,((Urochloa_fusta_Urofu.6G239100:0.0184903,(Panicum_hallii_Pahal.6G302500:0.00896918,(Panicum_virgatum_Pavir.6KG409100:0.0174186,Panicum_virgatum_Pavir.6NG323600:0.0129889)n33:0.00144321)n32:0.00163827)n31:0.00532906,((Cenchrus_americanus_H_CamLKME02031463.1000001.1:0.0242651,Setaria_viridis_SEVIR_6G248900v2:0.0222202)n35:0.00815144,(Echinocloa_haploclada_eh_chr8.2881:0.0258702,(Digitaria_radicosa_Dra06G0189300:0.0307611,(Digitaria_exilis_H_Dex6A-001391.1:0.00986869,Digitaria_exilis_H_Dex6B-001347.1:0.00488682)n38:0.0180741)n37:0.0200427)n36:0.00778895)n34:0.00636702)n30:0.00638282)n29:0.00554812)n28:0.00658246)n26:0.0256971)n16:0.0550124)n13:0.0154544)n3:0.0349876)n1:0.150274)n0;
```
