## Supplementary Dataset S1 for "Gene turnover and contingency facilitated the repeated evolution of C_4_ photosynthesis in grasses": OG0011914_tree.txt

```
((Pharus_latifolius_Phala.12G072900:5e-09,Pharus_latifolius_Phala.12G072900.2:5e-09)n1:0.0701997,(Zizania_latifolia_GWHTBFHI033246:0.0775694,((Eragrostis_curvula_EJB05_08636:0.536543,Leersia_perrieri_LPERR09G06600:0.428833)n4:0.193407,((((Olyra_latifolia_Ola017690:0.0716902,((Dendrocalamus_sinicus_Dendrocalamus_sinicus_Dsi09A_24534889_24538255_Dsi09Ag05300.1_1_CDS_4147812685_18994:0.0404054,Dendrocalamus_sinicus_Dendrocalamus_sinicus_Dsi09B_9468615_9471953_Dsi09Bg06440.1_-1_CDS_4147816813_11693:0.0360946)n10:0.0132445,(Ampelocalamus_luodianensis_Alu09DXg19040.2:0.0280359,(Ampelocalamus_luodianensis_Alu09Cg06550.1:0.0386825,Ampelocalamus_luodianensis_Alu09Cg06640.2:0.0109118)n12:0.104599)n11:0.0116221)n9:0.00730375)n8:0.0237608,(Brachypodium_distachyon_BRADI_4g29810v3:0.0730594,(Hordeum_vulgareMorex_HORVU.MOREX.r3.5HG0479100:0.00229244,((Hordeum_spontaneum_WB01_004378_0311727:0.18581,Hordeum_spontaneum_WB01_007726_0284802:0.0576188)n16:0.058531,Hordeum_spontaneum_WB01_007453_0102595:4.5e-09)n15:5e-10)n14:0.0422951)n13:0.0339447)n7:0.0237996,((Aristida_adscensionis_H_Aadptg000082l000008.1:0.0696969,(Stipagrostis_hirtigluma_H_Shi_ptg000034l_000039.1:0.0185691,Stipagrostis_hirtigluma_H_Shi_ptg000156l_000003.1:0.0208203)n19:0.0497212)n18:0.0385046,((Eragrostis_curvula_EJB05_08637:0.0600751,(Eleusine_coracana_ELECO.r07.8BG0648540:0.0205262,Eleusine_coracana_ELECO.r07.8AG0624390:0.0125099)n22:0.0643936)n21:0.0461769,(Phragmites_australis_Phragmites_australis_PaChr14_11126660_11130125_evm.model.PaChr14.583_1_CDS_4362392593_37128:0.0606211,(Chasmanthium_laxum_Chala.11G077300:0.0609889,((Sorghum_bicolor_SORBI_3007G095100:0.0509119,Zea_mays_Zm00001eb411940:0.0507923)n26:0.0668827,(((ASEM_RSA5_H_RSA5chrom6000904.1:0.052966,Echinocloa_haploclada_eh_chr8.1253:0.0496787)n29:0.00991902,Dichantelium_oligosantes_H_DolKV775568.1000006.1:0.0359083)n28:0.00548145,(((Cenchrus_americanus_H_CamCM007985.2001113.1:0.0318143,Setaria_viridis_SEVIR_6G107900v2:0.0142273)n32:0.022658,(Panicum_hallii_Pahal.6G133900:0.0110832,(Panicum_virgatum_Pavir.6NG158700:0.0173168,Panicum_virgatum_Pavir.6KG156000:0.0101518)n34:0.00537045)n33:0.0251321)n31:0.00537351,(((Digitaria_exilis_H_Dex6A-002100.1:0.00969825,Digitaria_exilis_H_Dex6B-002006.1:0.00411351)n37:0.0319501,(Digitaria_radicosa_Dra06G0074600.2:0.00946995,Digitaria_radicosa_Dra06G0074600:0.000461837)n38:0.0379972)n36:0.0256745,Urochloa_fusta_Urofu.6G075100:0.0414266)n35:0.00585465)n30:0.00430893)n27:0.025886)n25:0.0274687)n24:0.0164856)n23:0.0140818)n20:0.0118539)n17:0.0484782)n6:0.0402764,(Oryza_sativa_LOC_Os09g23640:0.120395,Leersia_perrieri_LPERR09G06590:0.100548)n39:0.0401489)n5:0.00446099)n3:0.05564)n2:0.00618223)n0;
```
