## Supplementary Dataset S1 for "Gene turnover and contingency facilitated the repeated evolution of C_4_ photosynthesis in grasses": OG0011915_tree.txt

```
((Carex_scoparia_H_Carex_Csco_scaffold_18_000245.1:0.346293,(Ananas_comosus_H_Ananas_contig2_000529.1:0.0769316,Tillandsia_fasciculata_H_Tillandsia_CM054942.1_000062.1:0.074971)n2:0.167196)n1:0.0716152,(Streptochaeta_angustifolia_strangu_040943:0.177013,((Pharus_latifolius_Phala.06G064600:0,Pharus_latifolius_Phala.06G064600.2:0)n5:0.204489,(((Zizania_latifolia_GWHTBFHI019854:0.0763142,(Leersia_perrieri_LPERR04G04600:0.123913,Oryza_sativa_LOC_Os04g23820:0.0666953)n9:0.0310789)n8:0.070816,(((Hordeum_spontaneum_WB01_009930_0169746:0,Hordeum_vulgareMorex_HORVU.MOREX.r3.2HG0159150:0)n12:0.0888637,Brachypodium_distachyon_BRADI_1g55690v3:0.109112)n11:0.0682987,(Olyra_latifolia_Ola017021:0.0769391,(Ampelocalamus_luodianensis_Alu04Cg04700.2:0.012568,(Dendrocalamus_sinicus_Dendrocalamus_sinicus_Dsi04A_36460803_36463643_Dsi04Ag16830.1_-1_CDS_4147751836_49187:0.0686581,Dendrocalamus_sinicus_Dendrocalamus_sinicus_Dsi04C_19916650_19920405_Dsi04Cg12520.1_-1_CDS_4147761331_49781:0.0330343)n15:0.00367047)n14:0.0106512)n13:0.0133237)n10:0.0290261)n7:0.030326,((Aristida_adscensionis_H_Aadptg000056l000121.1:0.0944776,(Stipagrostis_hirtigluma_H_Shi_ptg000005l_000040.1:0.0171278,Stipagrostis_hirtigluma_H_Shi_ptg000016l_000333.1:0.0321084)n18:0.0398977)n17:0.018779,((((Eleusine_coracana_ELECO.r07.4BG0352500:0.0207979,Eleusine_coracana_ELECO.r07.4AG0323390:0.0199963)n22:0.0723499,(Eragrostis_curvula_EJB05_40555:0.0185595,Eragrostis_curvula_EJB05_40607:0.0271642)n23:0.0364959)n21:0.0513087,(Phragmites_australis_Phragmites_australis_PaChr11_20583635_20585766_evm.model.PaChr11.1561_1_CDS_4362376124_34540:0.0806068,Phragmites_australis_Phragmites_australis_PaChr7_24687113_24687322_evm.model.PaChr7.1589_1_CDS_4362474514_41610:0.102225)n24:0.0074626)n20:0.0116761,(Chasmanthium_laxum_Chala.06G054700:0.046199,((Sorghum_bicolor_SORBI_3001G010800:0.0458967,Zea_mays_Zm00001eb419200:0.0577479)n27:0.102173,((Urochloa_fusta_Urofu.7G060900:0.0699231,(Cenchrus_americanus_H_CamCM007984.2001213.1:0.0439788,Setaria_viridis_SEVIR_7G051100v2:0.0130567)n30:0.0225087)n29:0.0117912,((((Digitaria_radicosa_Dra06G0134200:0.00383208,Digitaria_radicosa_Dra07G0026400:0.0038784)n34:0.0265056,(Digitaria_exilis_H_Dex7A-000131.1:0.0158097,Digitaria_exilis_H_Dex7B-000182.1:0.0178641)n35:0.0200644)n33:0.0317755,(Panicum_hallii_Pahal.7G092200:0.0335576,(Panicum_virgatum_Pavir.7KG081800:0.0264464,(Panicum_virgatum_Pavir.7NG038400:0.034937,Panicum_virgatum_Pavir.7NG040100:0.0423335)n38:0.0380572)n37:0.0142223)n36:0.0105299)n32:0.0137483,(ASEM_RSA5_H_RSA5chrom7003480.1:0.0500625,Echinocloa_haploclada_eh_chr9.522:0.0454368)n39:0.0136793)n31:0.00240474)n28:0.0422252)n26:0.0443709)n25:0.0140381)n19:0.0212212)n16:0.049281)n6:0.0876727)n4:0.0460649)n3:0.0716152)n0;
```
