## Supplementary Dataset S1 for "Gene turnover and contingency facilitated the repeated evolution of C_4_ photosynthesis in grasses": OG0011916_tree.txt

```
((Juncus_effusus_H_Juncus_Jeff_scaffold_11_000887.1:0,Juncus_effusus_H_Juncus_Jeff_scaffold_271_000001.1:0)n1:0.30113,(Leersia_perrieri_LPERR04G09930:0.105367,((Pharus_latifolius_Phala.06G106700:0.105518,(Streptochaeta_angustifolia_strangu_019459:0.079561,Streptochaeta_angustifolia_strangu_040852:0.0329516)n5:0.110568)n4:0.073371,((Brachypodium_distachyon_BRADI_5g10470v3:0.178674,(Hordeum_spontaneum_WB01_003253_0402323:0,Hordeum_vulgareMorex_HORVU.MOREX.r3.2HG0169150:0)n8:0.17918)n7:0.0735897,((((Olyra_latifolia_Ola019354:0.0785734,(Ampelocalamus_luodianensis_Alu04Cg08910.2:0.0534122,Ampelocalamus_luodianensis_Alu04Dg14930.1:0.0522856)n13:0.00580951)n12:0.00353757,(Dendrocalamus_sinicus_Dendrocalamus_sinicus_Dsi04A_17729489_17730277_Dsi04Ag12000.1_1_CDS_4147750387_29479:0.0505893,(Dendrocalamus_sinicus_Dendrocalamus_sinicus_Dsi04B_25006562_25007335_Dsi04Bg05080.1_-1_CDS_4147754383_4734:0.0609625,Dendrocalamus_sinicus_Dendrocalamus_sinicus_Dsi04C_14572054_14572839_Dsi04Cg10430.1_1_CDS_4147760704_37956:0.0636875)n15:0.0157196)n14:0.00174662)n11:0.0109808,((Eragrostis_curvula_EJB05_37937:0.150497,(Oryza_sativa_LOC_Os12g38230:1.02733,(Eleusine_coracana_ELECO.r07.4BG0348360:0.0928617,Eleusine_coracana_ELECO.r07.4AG0317120:0.0803566)n19:0.0864419)n18:0.0579494)n17:0.0717623,(Oryza_sativa_LOC_Os04g35500:0.0808748,(Zizania_latifolia_GWHTBFHI016865:0.097196,Zizania_latifolia_GWHTBFHI019588:0.0478943)n21:0.00532159)n20:0.0183676)n16:0.00204084)n10:0.0151957,(((Aristida_adscensionis_H_Aadptg000022l000052.1:0.0854088,Stipagrostis_hirtigluma_H_Shi_ptg000016l_000423.1:0.097091)n24:0.0371987,(Phragmites_australis_Phragmites_australis_PaChr7_15165359_15166177_evm.model.PaChr7.1244_1_CDS_4362473750_17634:0.13117,Phragmites_australis_Phragmites_australis_PaChr11_14000274_14001053_evm.model.PaChr11.1256_1_CDS_4362375446_4253:0.0924693)n25:0.0102744)n23:0.0235882,((((ASEM_RSA5_H_RSA5chrom7003070.1:0.0665112,Dichantelium_oligosantes_H_DolKV776821.1000008.1:0.0820657)n29:0.0180582,(((Digitaria_exilis_H_Dex7A-002477.1:0.050188,Digitaria_exilis_H_Dex7B-002510.1:0.0384014)n32:0.10275,(Digitaria_radicosa_Dra07G0071200:0.121042,(Urochloa_fusta_Urofu.7G126900:0.126168,Cenchrus_americanus_H_CamCM007984.2003477.1:0.10125)n34:0.0151894)n33:0.0141617)n31:0.0192925,((Panicum_hallii_Pahal.7G153300:0.0425147,((Panicum_virgatum_Pavir.7KG159600:0.00995283,Panicum_virgatum_Pavir.J294200:0.0187689)n38:0.0986098,Panicum_virgatum_Pavir.7NG199600:0.0645465)n37:0.00717183)n36:0.0325582,Setaria_viridis_SEVIR_7G109900v2:0.0866496)n35:0.0193751)n30:0.00736455)n28:0.0328154,(Zea_mays_Zm00001eb082590:0.116261,Sorghum_bicolor_SORBI_3006G084201:0.124742)n39:0.0186183)n27:0.0471525,Chasmanthium_laxum_Chala.06G107700:0.106219)n26:0.0192756)n22:0.020916)n9:0.0268181)n6:0.0302852)n3:0.0701336)n2:0.30113)n0;
```
