## Supplementary Dataset S1 for "Gene turnover and contingency facilitated the repeated evolution of C_4_ photosynthesis in grasses": OG0011917_tree.txt

```
((Carex_scoparia_H_Carex_Csco_scaffold_26_000331.1:0.641246,Juncus_effusus_H_Juncus_Jeff_scaffold_18_000001.1:0.27842)n1:0.0699473,(Streptochaeta_angustifolia_strangu_021126:0.104885,((Pharus_latifolius_Phala.06G273600:5e-09,Pharus_latifolius_Phala.06G273600.2:5e-09)n4:0.0660209,((Brachypodium_distachyon_BRADI_5g26120v3:0.0494382,(Hordeum_spontaneum_WB01_005393_0118673:0.0161581,Hordeum_vulgareMorex_HORVU.MOREX.r3.2HG0210020:0.00300766)n7:0.0715455)n6:0.0476452,(((Zizania_latifolia_GWHTBFHI017969:0.0300256,Zizania_latifolia_GWHTBFHI018174:0.0267735)n10:0.0194787,(Leersia_perrieri_LPERR04G25110:0.0589006,Oryza_sativa_LOC_Os04g58060:0.0425628)n11:0.0172683)n9:0.0567508,(((Aristida_adscensionis_H_Aadptg000072l000232.1:0.0479487,Stipagrostis_hirtigluma_H_Shi_ptg000016l_001447.1:0.052441)n14:0.032289,((Chasmanthium_laxum_Chala.06G279200:0.0329807,((Sorghum_bicolor_SORBI_3006G266700:0.0301524,Zea_mays_Zm00001eb433710:0.0531027)n18:0.0245217,((Echinocloa_haploclada_eh_chr2.1654:0.017146,Echinocloa_haploclada_eh_chr9.3151:0.0109856)n20:0.0404175,(ASEM_RSA5_H_RSA5chrom7001812.1:0.0419228,((Digitaria_radicosa_Dra07G0231700:0.023843,(Digitaria_exilis_H_Dex7A-001352.1:0.0100836,Digitaria_exilis_H_Dex7B-001394.1:0.00704553)n24:0.0137737)n23:0.0217103,((Cenchrus_americanus_H_CamCM007984.2002439.1:0.0327118,Setaria_viridis_SEVIR_3G017100v2:0.00664)n26:0.0186197,((Panicum_hallii_Pahal.7G337500:0.0165059,(Panicum_virgatum_Pavir.7KG375100:0.0289942,Panicum_virgatum_Pavir.7NG439900:0.00669327)n29:0.00952966)n28:0.012056,(Urochloa_fusta_Urofu.7G330900:0.036553,Dichantelium_oligosantes_H_DolKV777954.1000019.1:0.0274113)n30:0.00186267)n27:0.0031261)n25:5e-09)n22:0.00324483)n21:0.00880338)n19:0.0128503)n17:0.0139229)n16:0.0194551,((Eragrostis_curvula_EJB05_40142:0.053344,(Eleusine_coracana_ELECO.r07.4BG0330130:0.0057459,Eleusine_coracana_ELECO.r07.4AG0299450:0.00458923)n33:0.0513359)n32:0.0287099,(Phragmites_australis_Phragmites_australis_PaChr11_1000883_1002999_evm.model.PaChr11.105_1_CDS_4362374988_24026:0.0529328,(Phragmites_australis_Phragmites_australis_PaChr7_1147391_1153076_evm.model.PaChr7.101_1_CDS_4362473230_11320:0.0266284,Phragmites_australis_Phragmites_australis_PaChr11_998086_1000860_evm.model.PaChr11.104_1_CDS_4362374966_14784:0.0518501)n35:0.0125173)n34:0.00139081)n31:6e-09)n15:0.00644316)n13:0.021506,(Olyra_latifolia_scaffold101_148850_152108_-:0.0818951,((Ampelocalamus_luodianensis_Alu04Dg01200.2:0.0140128,Ampelocalamus_luodianensis_Alu04Cg22720.2:0.0162559)n38:0.00180621,(Dendrocalamus_sinicus_Dendrocalamus_sinicus_DsiCtg00263_18404_23435_DsiCtg00263g00040.1_-1_CDS_4147850059_21368:0.0414989,Dendrocalamus_sinicus_Dendrocalamus_sinicus_Dsi04C_1028355_1038994_Dsi04Cg00960.1_-1_CDS_4147757863_30629:0.0226389)n39:0.00251543)n37:0.0112987)n36:0.00431906)n12:0.00329574)n8:0.00869335)n5:0.0547489)n3:0.0378009)n2:0.0699473)n0;
```
