## Supplementary Dataset S1 for "Gene turnover and contingency facilitated the repeated evolution of C_4_ photosynthesis in grasses": OG0011918_tree.txt

```
((Streptochaeta_angustifolia_strangu_015792:0.157336,Pharus_latifolius_Phala.09G053400:0.155562)n1:0.0148884,(((Oryza_sativa_LOC_Os11g10460:0.136349,(Zizania_latifolia_GWHTBFHI029578:0.0371865,Zizania_latifolia_GWHTBFHI030218:0.0296722)n5:0.0377965)n4:0.0672324,((Olyra_latifolia_Ola037189:0.0360066,(Brachypodium_distachyon_BRADI_4g22660v3:0.14076,(Hordeum_spontaneum_WB01_001835_0593681:0.00136284,Hordeum_vulgareMorex_HORVU.MOREX.r3.4HG0345880:5e-09)n9:0.0723095)n8:0.0434585)n7:0.0146763,(((Ampelocalamus_luodianensis_Alu11Dg10430.2:0.042147,Dendrocalamus_sinicus_Dendrocalamus_sinicus_Dsi11C_16996050_16997354_Dsi11Cg05540.1_1_CDS_4147839358_24146:0.0417307)n12:0.00887702,((Dendrocalamus_sinicus_Dendrocalamus_sinicus_DsiCtg00169_80595_81937_DsiCtg00169g00040.1_-1_CDS_4147848469_35994:0.0583477,Dendrocalamus_sinicus_Dendrocalamus_sinicus_Dsi11B_25194412_25195723_Dsi11Bg06010.1_1_CDS_4147836778_50030:0.0185086)n14:0.0300608,Ampelocalamus_luodianensis_Alu11Cg03940.2:0.0355812)n13:0.00395347)n11:0.00552366,(Dendrocalamus_sinicus_Dendrocalamus_sinicus_DsiCtg00664_51749_53101_DsiCtg00664g00030.1_-1_CDS_4147854997_15195:0.00262863,Dendrocalamus_sinicus_Dendrocalamus_sinicus_DsiCtg00382_276510_277867_DsiCtg00382g00100.1_1_CDS_4147851367_18559:0.00263774)n15:0.0415643)n10:0.00730167)n6:0.0253284)n3:0.0117766,((Aristida_adscensionis_H_Aadptg000040l000288.1:0.0980497,(Stipagrostis_hirtigluma_H_Shi_ptg000003l_000114.1:0.00560474,Stipagrostis_hirtigluma_H_Shi_ptg000009l_000598.1:0.00395542)n18:0.0265258)n17:0.0351491,((Phragmites_australis_Phragmites_australis_PaChr21_8975229_8976563_evm.model.PaChr21.457_1_CDS_4362428313_22949:0.0488269,Phragmites_australis_Phragmites_australis_PaChr10_23381220_23382513_evm.model.PaChr10.774_1_CDS_4362372503_40857:0.0564568)n20:0.0163113,((Eragrostis_curvula_EJB05_28405:0.106385,(Eleusine_coracana_ELECO.r07.9AG0678000:0.0411295,Eleusine_coracana_ELECO.r07.9BG0701710:0.029755)n23:0.0844083)n22:0.0424343,(Chasmanthium_laxum_Chala.09G112600:0.0384687,((Sorghum_bicolor_SORBI_3005G104100:0.0535983,Zea_mays_Zm00001eb168620:0.0466932)n26:0.0253641,(Dichantelium_oligosantes_H_DolKV777457.1000001.1:0.0331226,(ASEM_RSA5_H_RSA5chrom8002668.1:0.0433683,((Echinocloa_haploclada_eh_chr4.1110:0.0786195,((Digitaria_exilis_H_Dex8A-000472.1:0.0220679,Digitaria_exilis_H_Dex8B-000438.1:0.0128061)n32:0.0525218,(Digitaria_radicosa_Dra08G0065100.2:0.00462188,Digitaria_radicosa_Dra08G0065100:0.00977323)n33:0.0391185)n31:0.0160554)n30:0.0166925,((Panicum_hallii_Pahal.8G106600:0.0182785,(Panicum_virgatum_Pavir.8NG246700:0.0374481,(Panicum_virgatum_Pavir.8KG166700:0.00404656,Panicum_virgatum_Pavir.8KG168200:0.00134769)n37:0.0229666)n36:0.00770554)n35:0.0328381,(Urochloa_fusta_Urofu.8G097200:0.0502044,(Cenchrus_americanus_H_CamCM007985.2002280.1:0.0458764,Setaria_viridis_SEVIR_8G102900v2:0.0185409)n39:0.0232717)n38:0.0115907)n34:0.0062208)n29:0.0199542)n28:0.0144855)n27:0.0171339)n25:0.0336908)n24:0.0254608)n21:0.0171056)n19:0.0154356)n16:0.0332053)n2:0.0148884)n0;
```
