## Supplementary Dataset S1 for "Gene turnover and contingency facilitated the repeated evolution of C_4_ photosynthesis in grasses": OG0011919_tree.txt

```
((Ananas_comosus_H_Ananas_contig13_000844.1:0.033938,Tillandsia_fasciculata_H_Tillandsia_CM054939.1_000817.1:0.0377726)n1:0.12838,(Streptochaeta_angustifolia_strangu_002955:0.0843771,((Pharus_latifolius_Phala.09G152800.2:5e-09,(Pharus_latifolius_Phala.09G152800.6:5e-09,(Pharus_latifolius_Phala.09G152800:5e-09,(Pharus_latifolius_Phala.09G152800.3:5e-09,(Pharus_latifolius_Phala.09G152800.5:0.00122612,Pharus_latifolius_Phala.09G152800.4:5e-09)n8:0.00124078)n7:0.0147676)n6:5e-09)n5:0.00124887)n4:0.0872048,((Ampelocalamus_luodianensis_Alu05Cg01980.2:0.0566371,(Brachypodium_distachyon_BRADI_4g12180v3:0.0790652,(Hordeum_spontaneum_WB01_008759_0315014:0.00231357,(Hordeum_vulgareMorex_HORVU.MOREX.r3.3HG0230940:6e-09,Hordeum_vulgareMorex_HORVU.MOREX.r3.3HG0230940.2:4.5e-09)n13:5e-10)n12:0.00229925)n11:0.077955)n10:0.0232082,((Olyra_latifolia_Ola003513:0.0482395,(Dendrocalamus_sinicus_Dendrocalamus_sinicus_Dsi11A_42630900_42640606_Dsi11Ag11760.1_1_CDS_4147833271_8934:0.00989723,Dendrocalamus_sinicus_Dendrocalamus_sinicus_Dsi11A_42845907_42855606_Dsi11Ag11790.1_1_CDS_4147833280_13998:0.0120786)n16:0.0267273)n15:0.0298492,(((Zizania_latifolia_GWHTBFHI029183:0.0476035,Zizania_latifolia_GWHTBFHI030575:0.0423686)n19:0.0183419,(Leersia_perrieri_LPERR11G17080:0.0577179,Oryza_sativa_LOC_Os11g41910:0.0445032)n20:0.0137267)n18:0.0523801,(((Stipagrostis_hirtigluma_H_Shi_ptg000013l_000640.1:0.0133024,Stipagrostis_hirtigluma_H_Shi_ptg000014l_000058.1:0.0140882)n23:0.0481453,(Aristida_adscensionis_H_Aadptg000006l000319.1:0.0254661,Aristida_adscensionis_H_Aadptg000006l000317.1:0.0401245)n24:0.0287712)n22:0.0339348,((Eleusine_coracana_ELECO.r07.9AG0690470:0.00872605,Eleusine_coracana_ELECO.r07.9BG0715390:0.00998242)n26:0.105782,(Phragmites_australis_Phragmites_australis_PaChr21_23111073_23117913_evm.model.PaChr21.948_1_CDS_4362429403_14128:0.053447,(Chasmanthium_laxum_Chala.09G031300:0.0567823,((Sorghum_bicolor_SORBI_3005G197300:0.0250269,Zea_mays_Zm00001eb115290:0.0411739)n30:0.0396892,((Urochloa_fusta_Urofu.8G196700:0.0498993,((Panicum_hallii_Pahal.8G242400:0.0274141,(Panicum_virgatum_Pavir.8KG363200:0.0194038,Panicum_virgatum_Pavir.8NG322500:0.0226675)n35:0.0118733)n34:0.0186155,((Cenchrus_americanus_H_CamCM007982.2000211.1:0.0406653,Setaria_viridis_SEVIR_8G218000v2:0.0332405)n37:0.0186167,(Digitaria_exilis_H_Dex8B-000863.1:0.0347956,Digitaria_radicosa_Dra08G0136200:0.0338326)n38:0.024031)n36:0.00593326)n33:0.00211519)n32:0.00414088,(ASEM_RSA5_H_RSA5chrom8001941.1:0.0448215,Dichantelium_oligosantes_H_DolKV777116.1000003.1:0.0369304)n39:0.00924015)n31:0.00824749)n29:0.0244867)n28:0.0178468)n27:0.0181655)n25:0.0126031)n21:0.0353556)n17:0.0124359)n14:0.00774339)n9:0.0300073)n3:0.0270999)n2:0.12838)n0;
```
