## Supplementary Dataset S1 for "Gene turnover and contingency facilitated the repeated evolution of C_4_ photosynthesis in grasses": OG0011920_tree.txt

```
((Ananas_comosus_H_Ananas_contig16_000840.1:0.0550926,Tillandsia_fasciculata_H_Tillandsia_CM054944.1_000394.1:0.0526756)n1:0.162095,(Pharus_latifolius_Phala.01G214100:0.122629,(((Aristida_adscensionis_H_Aadptg000030l000128.1:0.0727429,(Stipagrostis_hirtigluma_H_Shi_ptg000017l_000121.1:0.0120504,Stipagrostis_hirtigluma_H_Shi_ptg000092l_000075.1:0.0115945)n6:0.0579882)n5:0.0155854,(((Phragmites_australis_Phragmites_australis_PaChr4_21271054_21272592_evm.model.PaChr4.1333_1_CDS_4362452119_10404:0.0697633,(Eragrostis_curvula_EJB05_06406:0.0505988,(Eleusine_coracana_ELECO.r07.3BG0278090:0.00828399,Eleusine_coracana_ELECO.r07.3AG0249970:0.0188819)n11:0.0755615)n10:0.0574885)n9:0.0141686,Chasmanthium_laxum_Chala.04G065300:0.0724776)n8:0.00498811,((Sorghum_bicolor_SORBI_3001G357200:0.0496645,Zea_mays_Zm00001eb018320:0.0788637)n13:0.0566433,(((Urochloa_fusta_Urofu.9G409700:0.0419737,(Setaria_viridis_SEVIR_9G391200v2:0.0353535,(Cenchrus_americanus_H_CamCM007986.2001219.1:5e-09,Cenchrus_americanus_H_CamCM007986.2001220.1:5e-09)n18:0.0646548)n17:0.027506)n16:0.0104837,(Echinocloa_haploclada_eh_chr1.3864:0.0730217,(Panicum_hallii_Pahal.9G449700:0.013023,(Panicum_virgatum_Pavir.9NG556600:0.162697,Panicum_virgatum_Pavir.9KG408000:0.0296432)n21:0.0135)n20:0.0299922)n19:0.0054474)n15:0.014685,(Dichantelium_oligosantes_H_DolKV767361.1000009.1:0.167428,((Digitaria_radicosa_Dra09G0317400:0.0404337,(Digitaria_exilis_H_Dex9A-001865.1:0.0189172,Digitaria_exilis_H_Dex9B-001864.1:0.00913974)n25:0.0284855)n24:0.0320986,(ASEM_RSA5_H_RSA5chrom9000392.1:0.0635704,Dichantelium_oligosantes_H_DolKV777738.1000001.1:0.0452974)n26:0.0110605)n23:0.0207596)n22:0.00230662)n14:0.00676643)n12:0.00543863)n7:0.0110965)n4:0.0315352,((Brachypodium_distachyon_BRADI_1g61250v3:0.051982,(Hordeum_spontaneum_WB01_011307_0017533:0.245198,(Hordeum_spontaneum_WB01_010422_0334200:0,(Hordeum_vulgareMorex_HORVU.MOREX.r3.4HG0376960:0.00813634,Hordeum_vulgareMorex_HORVU.MOREX.r3.4HG0376960.2:0)n31:0)n30:4.5e-09)n29:5e-10)n28:0.0728612,(((Ampelocalamus_luodianensis_Alu02Cg07120.1:0.140929,(Ampelocalamus_luodianensis_Alu03Cg24650.2:0.00192958,Ampelocalamus_luodianensis_AluCtg00449g00280.1:0.00980946)n35:0.0165295)n34:0.0443953,(Olyra_latifolia_Ola035632:0.0843203,Dendrocalamus_sinicus_Dendrocalamus_sinicus_Dsi03B_32535130_32536843_Dsi03Bg11920.1_1_CDS_4147737685_42947:0.0606959)n36:0.0153482)n33:0.00723713,((Leersia_perrieri_LPERR03G16560:0.0603853,Oryza_sativa_LOC_Os03g25960:0.0660471)n38:0.0242741,(Zizania_latifolia_GWHTBFHI014968:0.0619214,Zizania_latifolia_GWHTBFHI023762:0.0671452)n39:0.0152055)n37:0.0744988)n32:0.0075339)n27:0.0117184)n3:0.0556808)n2:0.162095)n0;
```
