## Supplementary Dataset S1 for "Gene turnover and contingency facilitated the repeated evolution of C_4_ photosynthesis in grasses": OG0011921_tree.txt

```
((Streptochaeta_angustifolia_strangu_021920:0.09108,(Pharus_latifolius_Phala.01G288700:6e-09,(Pharus_latifolius_Phala.01G288700.3:0.013855,Pharus_latifolius_Phala.01G288700.2:0.0180927)n3:0.0241046)n2:0.071566)n1:0.0307373,((((Zizania_latifolia_GWHTBFHI015554:0.0434276,(Leersia_perrieri_LPERR03G09650:0.0539787,Oryza_sativa_LOC_Os03g14890:0.0490199)n8:0.0277675)n7:0.0379033,(((Aristida_adscensionis_H_Aadptg000007l000165.1:0.0653111,(Stipagrostis_hirtigluma_H_Shi_ptg000017l_000491.1:0.0130046,Stipagrostis_hirtigluma_H_Shi_ptg000021l_001742.1:0.0104823)n12:0.0211892)n11:0.0280079,(Phragmites_australis_Phragmites_australis_PaChr4_9869932_9879310_evm.model.PaChr4.769_1_CDS_4362456227_39025:0.0367963,Phragmites_australis_Phragmites_australis_PaChr3_10514645_10519720_evm.model.PaChr3.823_1_CDS_4362448303_19664:0.0418567)n13:0.00412629)n10:0.00948989,((Eragrostis_curvula_EJB05_07319:0.0490107,(Eleusine_coracana_ELECO.r07.3BG0286700:0.0125433,Eleusine_coracana_ELECO.r07.3AG0241400:0.0145717)n16:0.0536961)n15:0.0435299,(Chasmanthium_laxum_Chala.04G140400:0.0366294,((Sorghum_bicolor_SORBI_3001G434200:0.0974904,Zea_mays_Zm00001eb010980:0.0323453)n19:0.0434317,((Digitaria_radicosa_Dra02G0098000:0.0213358,(Digitaria_exilis_H_Dex9A-002239.1:0.00275704,Digitaria_exilis_H_Dex9B-002227.1:0.00277276)n22:0.0142763)n21:0.0172907,(Echinocloa_haploclada_eh_chr1.4629:0.047045,((Dichantelium_oligosantes_H_DolKV780808.1000002.1:0.0262701,((Cenchrus_americanus_H_CamCM007986.2001543.1:0.0202331,Setaria_viridis_SEVIR_9G470200v2:0.0156718)n27:0.0127657,(ASEM_RSA5_H_RSA5chrom9000777.1:0.0572525,Urochloa_fusta_Urofu.9G491300:0.0224892)n28:0.00393806)n26:0.0027941)n25:5e-09,(Panicum_hallii_Pahal.9G528800:0.0140752,(Panicum_virgatum_Pavir.9KG518900:0.0154371,Panicum_virgatum_Pavir.9NG673100:0.0166351)n30:0.00303094)n29:0.0128566)n24:0.00284953)n23:0.00318913)n20:0.00749399)n18:0.0167037)n17:0.0246194)n14:0.012351)n9:0.050438)n6:0.00789765,(((Dendrocalamus_sinicus_Dendrocalamus_sinicus_Dsi02C_19225358_19228998_Dsi02Cg06430.1_-1_CDS_4147723072_4068:0.00965202,Dendrocalamus_sinicus_Dendrocalamus_sinicus_Dsi02B_1095587_1102099_Dsi02Bg00990.1_1_CDS_4147714945_34427:0.0231991)n33:0.00452895,Olyra_latifolia_scaffold279_1026639_1032889_-:0.054913)n32:0.0013781,(Ampelocalamus_luodianensis_Alu02Cg02190.1:0.0264816,Ampelocalamus_luodianensis_Alu02Dg25860.1:0.0268319)n34:0.00298133)n31:0.00739921)n5:0.00587568,((Brachypodium_distachyon_BRADI_1g67861v3:0.0523444,Brachypodium_distachyon_BRADI_2g41600v3:0.0920358)n36:0.0753765,((Hordeum_spontaneum_WB01_005009_0528068:0,Hordeum_vulgareMorex_HORVU.MOREX.r3.2HG0138630:0)n38:0.19983,(Hordeum_spontaneum_WB01_000585_0502548:0.00402935,Hordeum_vulgareMorex_HORVU.MOREX.r3.4HG0391220:0.00151609)n39:0.0543437)n37:0.00603819)n35:0.026122)n4:0.0307373)n0;
```
