## Supplementary Dataset S1 for "Gene turnover and contingency facilitated the repeated evolution of C_4_ photosynthesis in grasses": OG0011922_tree.txt

```
(Streptochaeta_angustifolia_strangu_017561:0.18092,((((Brachypodium_distachyon_BRADI_1g69140v3:0.0234975,Brachypodium_distachyon_BRADI_2g26225v3:0.158526)n4:0.0459723,(Hordeum_vulgareMorex_HORVU.MOREX.r3.4HG0394520:0.00378772,(Hordeum_spontaneum_WB01_004741_0033384:0.0924565,Hordeum_spontaneum_WB01_000565_0139564:0.00720913)n6:0.000801014)n5:0.0270079)n3:0.0673776,((Ampelocalamus_luodianensis_Alu03Cg16600.1:0.0455714,(Dendrocalamus_sinicus_Dendrocalamus_sinicus_Dsi03B_44550450_44552949_Dsi03Bg17700.1_1_CDS_4147739419_52524:0.0825429,Dendrocalamus_sinicus_Dendrocalamus_sinicus_Dsi06C_27257940_27260149_Dsi06Cg09750.1_1_CDS_4147786126_21157:0.0428916)n9:0.00476573)n8:0.0219378,(Dendrocalamus_sinicus_Dendrocalamus_sinicus_Dsi03A_46441383_46447147_Dsi03Ag18460.1_1_CDS_4147732258_1283:0.0655525,(Olyra_latifolia_Ola001842:0.137595,Ampelocalamus_luodianensis_Alu03Dg07870.1:0.0501956)n11:0.0146164)n10:0.00162405)n7:0.0221166)n2:0.0267601,(((Zizania_latifolia_GWHTBFHI015664:0.0623992,Zizania_latifolia_GWHTBFHI024047:0.134802)n14:0.0644715,(Leersia_perrieri_LPERR03G08390:0.0989473,Oryza_sativa_LOC_Os03g12820:0.085777)n15:0.0321549)n13:0.0622209,((Phragmites_australis_Phragmites_australis_PaChr2_9772019_9774479_evm.model.PaChr2.693_1_CDS_4362421985_37644:0.538113,Sorghum_bicolor_SORBI_3004G213400:0.412693)n17:0.0743249,((Phragmites_australis_Phragmites_australis_PaChr3_8893403_8896181_evm.model.PaChr3.720_1_CDS_4362448075_8708:0.0882331,Phragmites_australis_Phragmites_australis_PaChr4_8137719_8140282_evm.model.PaChr4.660_1_CDS_4362455987_23040:0.0779592)n19:0.0330946,(((Eragrostis_curvula_EJB05_07450:0.100813,(Eleusine_coracana_ELECO.r07.3BG0288260:0.0235163,Eleusine_coracana_ELECO.r07.3AG0239760:0.0295697)n23:0.148453)n22:0.0881586,(Aristida_adscensionis_H_Aadptg000041l000375.1:0.121697,Stipagrostis_hirtigluma_H_Shi_ptg000017l_000576.1:0.128952)n24:0.0491927)n21:0.0224541,(Chasmanthium_laxum_Chala.04G154900:0.102476,(((Digitaria_radicosa_Dra02G0085000:0.0694103,(Digitaria_exilis_H_Dex9A-002316.1:0.0206625,Digitaria_exilis_H_Dex9B-002307.1:0.0210374)n29:0.0484823)n28:0.0548877,(((Panicum_hallii_Pahal.9G544400:0.0173467,(Panicum_virgatum_Pavir.9KG535900:0.0369505,Panicum_virgatum_Pavir.1NG210500:0.028198)n33:0.00710453)n32:0.0384243,(Urochloa_fusta_Urofu.9G507500:0.06833,(Cenchrus_americanus_H_CamCM007986.2001638.1:0.0589928,Setaria_viridis_SEVIR_9G485300v2:0.0212619)n35:0.0413719)n34:0.0143232)n31:0.00864441,(ASEM_RSA5_H_RSA5chrom9000863.1:0.0641974,(Dichantelium_oligosantes_H_DolKV779910.1000008.1:0.0692723,Echinocloa_haploclada_eh_chr1.4753:0.0646791)n37:0.0104861)n36:0.00845639)n30:0.010047)n27:0.0314932,(Sorghum_bicolor_SORBI_3001G447100:0.0528479,(Zea_mays_Zm00001eb009570:0.0946922,Zea_mays_Zm00001eb399340:0.0766245)n39:0.00851384)n38:0.0163767)n26:0.040776)n25:0.0445154)n20:0.0206279)n18:0.0238955)n16:0.0594537)n12:0.0183552)n1:0.18092)n0;
```
