## Supplementary Dataset S1 for "Gene turnover and contingency facilitated the repeated evolution of C_4_ photosynthesis in grasses": OG0011923_tree.txt

```
(Carex_scoparia_H_Carex_Csco_scaffold_8_000340.1:0.089836,(((((Hordeum_spontaneum_WB01_002172_0871965:0,Hordeum_vulgareMorex_HORVU.MOREX.r3.1HG0053900:0)n5:0.0499522,Brachypodium_distachyon_BRADI_3g21680v3:0.0354314)n4:0.0239505,(((Zizania_latifolia_GWHTBFHI001533:0.008688,Zizania_latifolia_GWHTBFHI008885:0.0226446)n8:0.0269036,(Leersia_perrieri_LPERR10G15680:0.0268244,Oryza_sativa_LOC_Os10g42940:0.0249905)n9:0.0248106)n7:0.0429397,((Olyra_latifolia_Ola019537:0.0109968,Olyra_latifolia_Ola034806:5e-09)n11:0.0669948,((Ampelocalamus_luodianensis_Alu10Cg12240.1:0.00462924,Dendrocalamus_sinicus_Dendrocalamus_sinicus_Dsi03C_555324_557427_Dsi03Cg00100.1_-1_CDS_4147741144_187:0.0400808)n13:0.00393355,(Dendrocalamus_sinicus_Dendrocalamus_sinicus_Dsi10B_27813143_27816798_Dsi10Bg09350.1_1_CDS_4147826809_10038:0.0182149,Ampelocalamus_luodianensis_Alu10Dg00100.1:0.0328855)n14:0.00365394)n12:0.00505254)n10:0.00923671)n6:0.0143831)n3:0.0167999,((Aristida_adscensionis_H_Aadptg000008l000236.1:0.0515831,Stipagrostis_hirtigluma_H_Shi_ptg000025l_000675.1:0.0359617)n16:0.0243294,((Eragrostis_curvula_EJB05_23200:0.0281105,(Eleusine_coracana_ELECO.r07.2AG0118610:0.0046345,Eleusine_coracana_ELECO.r07.2BG0172360:0.00472788)n19:0.0298637)n18:0.0215768,(((Sorghum_bicolor_SORBI_3001G281900:0.021223,Zea_mays_Zm00001eb025390:0.0201049)n22:0.0340001,(Urochloa_fusta_Urofu.9G325800:0.0495874,(((Echinocloa_haploclada_eh_chr1.3112:0.00189739,Echinocloa_haploclada_eh_chr1.3298:5e-09)n26:0.0175046,(Panicum_hallii_Pahal.9G366400:0.0108299,(Panicum_virgatum_Pavir.9NG367500:0.0132536,Panicum_virgatum_Pavir.9KG507600:0.00989006)n28:0.0010989)n27:0.00194791)n25:0.00193173,((Digitaria_radicosa_Dra09G0251300:0.0138424,(Digitaria_exilis_H_Dex9A-004094.1:0.00771359,Digitaria_exilis_H_Dex9B-004085.1:0.00382507)n31:0.00385434)n30:0.0154672,(ASEM_RSA5_H_RSA5chrom9001443.1:0.0320272,(Cenchrus_americanus_H_CamCM007986.2003672.1:0.0317253,(Setaria_viridis_SEVIR_9G311000v2:0.0255217,Dichantelium_oligosantes_H_DolKV780910.1000023.1:0.0168303)n34:0.0104201)n33:5e-09)n32:0.00207168)n29:5e-09)n24:0.00493207)n23:0.0152515)n21:0.0196099,(Chasmanthium_laxum_Chala.12G172400:0.0327841,(Phragmites_australis_Phragmites_australis_PaChr18_27511194_27513712_evm.model.PaChr18.1192_1_CDS_4362407673_7725:0.0223554,Phragmites_australis_Phragmites_australis_PaChr25_20384859_20387003_evm.model.PaChr25.1007_1_CDS_4362437859_2357:0.0254787)n36:0.00283097)n35:0.00195203)n20:0.00985174)n17:5e-09)n15:0.0361353)n2:0.0328737,(Pharus_latifolius_Phala.04G013100:0.307597,((Pharus_latifolius_Phala.11G001200.2:0,Pharus_latifolius_Phala.11G001200:0)n39:5e-09,Pharus_latifolius_Phala.11G001200.3:5e-09)n38:0.0406961)n37:0.00452179)n1:0.0636696)n0;
```
