## Supplementary Dataset S1 for "Gene turnover and contingency facilitated the repeated evolution of C_4_ photosynthesis in grasses": OG0011924_tree.txt

```
((Streptochaeta_angustifolia_strangu_029537:0.0775183,(Pharus_latifolius_Phala.11G056400:5e-09,Pharus_latifolius_Phala.11G056400.2:5e-09)n2:0.0973947)n1:0.0282336,((Olyra_latifolia_Ola012107:0.0673928,((Brachypodium_distachyon_BRADI_3g29740v3:0.0310553,(Hordeum_spontaneum_WB01_007163_0026669:5e-09,Hordeum_vulgareMorex_HORVU.MOREX.r3.1HG0046290:5e-09)n7:0.0665916)n6:0.036645,((((Ampelocalamus_luodianensis_Alu12Dg04080.1:0.208014,Leersia_perrieri_LPERR10G10620:0.129303)n11:0.0797374,(Dendrocalamus_sinicus_Dendrocalamus_sinicus_Dsi10B_22905881_22907325_Dsi10Bg05770.1_1_CDS_4147825735_30853:0.0259718,Dendrocalamus_sinicus_Dendrocalamus_sinicus_Dsi10B_22792184_22794732_Dsi10Bg05740.1_1_CDS_4147825726_25789:0.112798)n12:0.0125332)n10:0.0301541,((Dendrocalamus_sinicus_Dendrocalamus_sinicus_Dsi07C_23045945_23047412_Dsi07Cg10960.1_-1_CDS_4147799950_13888:0.0193081,Dendrocalamus_sinicus_Dendrocalamus_sinicus_Dsi07C_11880237_11881692_Dsi07Cg08340.1_-1_CDS_4147799164_26264:5e-09)n14:0.00911786,Ampelocalamus_luodianensis_Alu10Cg07200.1:0.0248635)n13:0.00276261)n9:0.00632598,Dendrocalamus_sinicus_Dendrocalamus_sinicus_Dsi10A_4272247_4273776_Dsi10Ag03190.1_-1_CDS_4147822342_53924:0.0275544)n8:0.0030616)n5:0.0159245)n4:0.00702459,((Oryza_sativa_LOC_Os10g35000:0.0714078,(Zizania_latifolia_GWHTBFHI001861:0.030855,Zizania_latifolia_GWHTBFHI008490:0.0470112)n17:0.0292502)n16:0.0376574,(((Aristida_adscensionis_H_Aadptg000025l000274.1:0.028484,Stipagrostis_hirtigluma_H_Shi_ptg000025l_000387.1:0.0327996)n20:0.0116541,(Phragmites_australis_Phragmites_australis_PaChr25_15872780_15874119_evm.model.PaChr25.600_1_CDS_4362438983_7832:0.0296268,Phragmites_australis_Phragmites_australis_PaChr18_22450598_22452201_evm.model.PaChr18.781_1_CDS_4362409149_33808:0.025196)n21:0.00681696)n19:0.0189696,(Chasmanthium_laxum_Chala.03G054500:0.0256639,(((Eragrostis_curvula_EJB05_57212:0.0104221,Eragrostis_curvula_EJB05_23931:0.01549)n25:0.0312787,(Eleusine_coracana_ELECO.r07.2AG0112120:0.0097546,Eleusine_coracana_ELECO.r07.2BG0165520:0.0250708)n26:0.0207527)n24:0.0401226,((Sorghum_bicolor_SORBI_3001G208900:0.0096183,Zea_mays_Zm00001eb044950:0.0417336)n28:0.0416016,(Dichantelium_oligosantes_H_DolKV779015.1000002.1:0.0139519,((((Cenchrus_americanus_H_CamCM007983.2000907.1:0.0205089,Setaria_viridis_SEVIR_9G207700v2:0.0110787)n33:0.00581177,(Digitaria_radicosa_Dra09G0161500:0.00552944,(Digitaria_exilis_H_Dex9A-000999.1:0.0251201,Digitaria_exilis_H_Dex9B-000984.1:0.0244478)n35:0.00632076)n34:0.00549264)n32:0.00284351,(Urochloa_fusta_Urofu.9G220200:0.026061,(Echinocloa_haploclada_eh_chr1.1829:0.0434028,ASEM_RSA5_H_RSA5chrom9004324.1:0.0199927)n37:0.00553007)n36:6e-09)n31:0.00284149,(Panicum_hallii_Pahal.9G208400:0.0111792,(Panicum_virgatum_Pavir.9KG151600:0.0388535,Panicum_virgatum_Pavir.9NG259600:0.0207768)n39:0.00230853)n38:5e-09)n30:0.00309202)n29:0.0186339)n27:0.0108048)n23:0.0181876)n22:0.015271)n18:0.0308083)n15:0.0034654)n3:0.0282336)n0;
```
