## Supplementary Dataset S1 for "Gene turnover and contingency facilitated the repeated evolution of C_4_ photosynthesis in grasses": OG0011925_tree.txt

```
((Streptochaeta_angustifolia_strangu_000721:0.117359,(Pharus_latifolius_Phala.01G109700.6:5e-09,(Pharus_latifolius_Phala.01G109700.5:5e-09,(Pharus_latifolius_Phala.01G109700:5e-09,(Pharus_latifolius_Phala.01G109700.3:5e-09,(Pharus_latifolius_Phala.01G109700.4:5e-09,Pharus_latifolius_Phala.01G109700.2:5e-09)n6:5e-09)n5:5e-09)n4:5e-09)n3:5e-09)n2:0.0870595)n1:0.0281757,(((Brachypodium_distachyon_BRADI_1g11020v3:0.0935919,(Hordeum_spontaneum_WB01_003383_0370019:0.000655291,Hordeum_vulgareMorex_HORVU.MOREX.r3.4HG0336440:0.00132306)n10:0.142088)n9:0.0500359,(Olyra_latifolia_Ola014348:0.0668622,(Dendrocalamus_sinicus_Dendrocalamus_sinicus_Dsi03C_25676596_25681029_Dsi03Cg12400.2_1_CDS_4147744834_30586:0.0205342,(Ampelocalamus_luodianensis_Alu03Dg22060.1:0.0305116,Ampelocalamus_luodianensis_Alu03Cg09200.2:0.0221023)n13:0.00245581)n12:0.014149)n11:0.00376955)n8:0.0117292,(((Zizania_latifolia_GWHTBFHI014332:0.0346152,Zizania_latifolia_GWHTBFHI023328:0.043537)n16:0.0283873,(Leersia_perrieri_LPERR03G25900:0.0736779,Oryza_sativa_LOC_Os03g49750:0.0495587)n17:0.0378497)n15:0.0526669,((Stipagrostis_hirtigluma_H_Shi_ptg000037l_001249.1:0.0717532,(Aristida_adscensionis_H_Aadptg000005l000202.1:0.0546334,Aristida_adscensionis_H_Aadptg000005l000114.1:0.00710919)n20:0.0870835)n19:0.0362295,((Phragmites_australis_Phragmites_australis_PaChr4_38985405_38990120_evm.model.PaChr4.1885_1_CDS_4362453343_15465:0.0594029,(Eragrostis_curvula_EJB05_04965:0.060682,(Eleusine_coracana_ELECO.r07.3BG0264810:0.0728893,Eleusine_coracana_ELECO.r07.3AG0219590:0.067606)n24:0.108311)n23:0.0458969)n22:0.010893,(Chasmanthium_laxum_Chala.03G189300:0.041214,((Sorghum_bicolor_SORBI_3001G122100:0.0509659,Zea_mays_Zm00001eb054400:0.0510228)n27:0.062863,(Echinocloa_haploclada_eh_chr1.1111:0.0706553,((Urochloa_fusta_Urofu.9G122200:0.0662784,(Panicum_hallii_Pahal.9G122000:0.0208043,(Panicum_virgatum_Pavir.9NG143500:0.0307963,Panicum_virgatum_Pavir.9KG032600:0.0288541)n32:0.0094843)n31:0.0170885)n30:0.00444935,((ASEM_RSA5_H_RSA5chrom9002522.1:0.0531494,Dichantelium_oligosantes_H_DolKV782342.1000013.1:0.0334294)n34:0.00885719,((Cenchrus_americanus_H_CamCM007983.2004947.1:0.0560578,Setaria_viridis_SEVIR_9G122700v2:0.0268172)n36:0.0302417,((Digitaria_radicosa_Dra09G0103700:5e-09,Digitaria_radicosa_Dra09G0103700.2:5e-09)n38:0.0654698,(Digitaria_exilis_H_Dex9A-005069.1:0.00553019,Digitaria_exilis_H_Dex9B-000821.1:0.0126857)n39:0.0541903)n37:0.0201233)n35:0.005481)n33:0.00266173)n29:0.0102137)n28:0.0166277)n26:0.0304557)n25:0.017258)n21:0.0124375)n18:0.061662)n14:0.00956008)n7:0.0281757)n0;
```
