## Supplementary Dataset S1 for "Gene turnover and contingency facilitated the repeated evolution of C_4_ photosynthesis in grasses": OG0011926_tree.txt

```
((Streptochaeta_angustifolia_strangu_014733:0.113104,(Pharus_latifolius_Phala.01G100000:5e-09,(Pharus_latifolius_Phala.01G100000.3:0,Pharus_latifolius_Phala.01G100000.2:0,Pharus_latifolius_Phala.01G100000.4:0)n3:5e-09)n2:0.0886839)n1:0.0227028,(((((Zizania_latifolia_GWHTBFHI014408:0.0228231,Zizania_latifolia_GWHTBFHI023276:0.0294226)n8:0.0366567,(Leersia_perrieri_LPERR03G26830:0.0458567,Oryza_sativa_LOC_Os03g51050:0.0325226)n9:0.0336329)n7:0.0253387,(Brachypodium_distachyon_BRADI_1g10490v3:0.0371021,(Hordeum_spontaneum_WB01_007267_0018195:5e-09,Hordeum_vulgareMorex_HORVU.MOREX.r3.4HG0338080:0.0012993)n11:0.107869)n10:0.0225751)n6:0.00480812,((Olyra_latifolia_Ola033017:0.293014,Olyra_latifolia_Ola003643:0.126714)n13:0.0272214,((Ampelocalamus_luodianensis_Alu03Dg22800.1:0.0212461,Ampelocalamus_luodianensis_Alu03Cg08390.1:0.00855736)n15:0.000950818,(Dendrocalamus_sinicus_Dendrocalamus_sinicus_Dsi03A_8186845_8190427_Dsi03Ag06120.1_1_CDS_4147728556_20967:0.0259476,Dendrocalamus_sinicus_Dendrocalamus_sinicus_Dsi03C_26536927_26541395_Dsi03Cg13010.1_-1_CDS_4147745017_19896:0.019853)n16:0.00220589)n14:0.0058405)n12:0.00692988)n5:0.011279,((((Stipagrostis_hirtigluma_H_Shi_ptg000037l_000574.1:0.0436088,(Aristida_adscensionis_H_Aadptg000074l000185.1:0.0288991,Aristida_adscensionis_H_Aadptg000074l000184.1:0.0339837)n21:0.0279089)n20:0.013636,(Eragrostis_curvula_EJB05_04818:0.0477451,(Eleusine_coracana_ELECO.r07.3BG0263750:0.00882093,Eleusine_coracana_ELECO.r07.3AG0218490:0.00809693)n23:0.0428855)n22:0.0266287)n19:0.00592166,(Phragmites_australis_Phragmites_australis_PaChr3_41469306_41472888_evm.model.PaChr3.2188_1_CDS_4362445451_9539:0.0332745,Phragmites_australis_Phragmites_australis_PaChr4_40332091_40335515_evm.model.PaChr4.1954_1_CDS_4362453497_37746:0.0369003)n24:0.00410003)n18:0.00258182,(Chasmanthium_laxum_Chala.03G198800:0.0496056,((Sorghum_bicolor_SORBI_3001G111150:0.0282866,Zea_mays_Zm00001eb055470:0.0332847)n27:0.0522855,(Dichantelium_oligosantes_H_DolKV778065.1000008.1:0.0341664,(ASEM_RSA5_H_RSA5chrom9003787.1:0.040495,((Digitaria_radicosa_Dra09G0094800:0.0244939,(Digitaria_exilis_H_Dex9A-000498.1:0.00299747,Digitaria_exilis_H_Dex9B-000502.1:0.00468631)n32:0.0176401)n31:0.0265246,(((Cenchrus_americanus_H_CamCM007983.2000413.1:0.0435639,Setaria_viridis_SEVIR_9G112000v2:0.01833)n35:0.0115297,(Echinocloa_haploclada_eh_chr1.1008:0.0327043,Urochloa_fusta_Urofu.9G111900:0.0297213)n36:0.00349506)n34:0.00364729,(Panicum_hallii_Pahal.9G110100:0.013705,(Panicum_virgatum_Pavir.5KG291800:0.0140146,Panicum_virgatum_Pavir.2KG080100:0.014234)n38:0.00158155)n37:0.00360504)n33:0.00447629)n30:0.00492891)n29:0.00365199)n28:0.0180845)n26:0.0177411)n25:0.0136795)n17:0.0475667)n4:0.0227028)n0;
```
