## Supplementary Dataset S1 for "Gene turnover and contingency facilitated the repeated evolution of C_4_ photosynthesis in grasses": OG0011927_tree.txt

```
(Carex_scoparia_H_Carex_Csco_scaffold_6_000809.1:0.192922,(Streptochaeta_angustifolia_strangu_006837:0.0909223,((Pharus_latifolius_Phala.01G096200:0.0183572,(Pharus_latifolius_Phala.01G096200.3:5e-09,Pharus_latifolius_Phala.01G096200.2:5e-09)n4:0.00114659)n3:0.0887425,(((((Olyra_latifolia_Ola003689:0.0622647,Dendrocalamus_sinicus_Dendrocalamus_sinicus_Dsi03A_7693710_7697818_Dsi03Ag05870.2_1_CDS_4147728481_35598:0.0458513)n9:0.011038,(Ampelocalamus_luodianensis_Alu03Dg23140.3:0.0285942,Ampelocalamus_luodianensis_Alu03Cg08060.2:0.0259671)n10:0.00213212)n8:0.0103258,((Brachypodium_distachyon_BRADI_1g10070v3:0.0581715,(Hordeum_spontaneum_WB01_001842_0974154:0.00104141,Hordeum_vulgareMorex_HORVU.MOREX.r3.4HG0338980:0.00271815)n13:0.0849337)n12:0.0317451,((Leersia_perrieri_LPERR03G27290:0.0499032,Oryza_sativa_LOC_Os03g51670:0.0443704)n15:0.0069083,Zizania_latifolia_GWHTBFHI023247:0.0618989)n14:0.0421388)n11:0.00809626)n7:0.0139479,(Zizania_latifolia_GWHTBFHI014439:0.434541,Dendrocalamus_sinicus_Dendrocalamus_sinicus_Dsi03C_26971113_26974760_Dsi03Cg13340.1_-1_CDS_4147745116_18771:0.273213)n16:0.0399982)n6:0.00606671,((Stipagrostis_hirtigluma_H_Shi_ptg000037l_000556.1:0.0609416,Aristida_adscensionis_H_Aadptg000074l000166.1:0.073168)n18:0.0264055,((Chasmanthium_laxum_Chala.03G203400:0.0511746,((Sorghum_bicolor_SORBI_3001G106400:0.0290628,Zea_mays_Zm00001eb055910:0.0451693)n22:0.0386179,(ASEM_RSA5_H_RSA5chrom9003769.1:0.0400652,(Echinocloa_haploclada_eh_chr1.962:0.0519765,(Dichantelium_oligosantes_H_DolKV777832.1000008.1:0.0260266,((Urochloa_fusta_Urofu.9G107400:0.0461495,(Cenchrus_americanus_H_CamCM007983.2000394.1:0.0362454,Setaria_viridis_SEVIR_9G107800v2:0.00936493)n28:0.0237321)n27:0.00480406,((Panicum_hallii_Pahal.9G105600:0.0160937,(Panicum_virgatum_Pavir.2NG220600:0.0309397,Panicum_virgatum_Pavir.9NG123800:0.0102549)n31:0.00565278)n30:0.0152444,(Digitaria_radicosa_Dra09G0090700:0.0185951,((Digitaria_exilis_H_Dex9A-000482.1:0.00409719,Digitaria_exilis_H_Dex9B-000485.1:0.00401652)n34:0.021987,(Digitaria_exilis_H_Dex9A-000483.1:0.00302206,Digitaria_exilis_H_Dex9B-000486.1:0.00300586)n35:0.0260282)n33:0.00289202)n32:0.0110517)n29:0.00493921)n26:0.00623466)n25:0.0060904)n24:0.0038668)n23:0.0197599)n21:0.0192112)n20:0.0143022,((Eleusine_coracana_ELECO.r07.3BG0263220:0.0710838,(Eragrostis_curvula_EJB05_04755:5e-09,Eragrostis_curvula_EJB05_04768:0.0020395)n38:0.0575697)n37:0.0280505,(Phragmites_australis_Phragmites_australis_PaChr4_40975422_40979879_evm.model.PaChr4.1986_1_CDS_4362453567_24707:0.0399566,Phragmites_australis_Phragmites_australis_PaChr3_41960225_41964718_evm.model.PaChr3.2219_1_CDS_4362445521_38985:0.0411745)n39:0.00457494)n36:0.0103098)n19:0.0139242)n17:0.0325143)n5:0.0267284)n2:0.040877)n1:0.192922)n0;
```
