## Supplementary Dataset S1 for "Gene turnover and contingency facilitated the repeated evolution of C_4_ photosynthesis in grasses": OG0011928_tree.txt

```
((Streptochaeta_angustifolia_strangu_002201:0.112874,Pharus_latifolius_Phala.01G019400:0.100889)n1:0.023435,(((Zizania_latifolia_GWHTBFHI022713:0.0621231,(Leersia_perrieri_LPERR03G34480:0.0642163,Oryza_sativa_LOC_Os04g20920:0.0607738)n5:0.032394)n4:0.0655177,(((Aristida_adscensionis_H_Aadptg000018l000287.1:0.0734505,(Stipagrostis_hirtigluma_H_Shi_ptg000035l_000003.1:0.00595219,Stipagrostis_hirtigluma_H_Shi_ptg000037l_001797.1:0.00561923)n9:0.0448105)n8:0.0352679,((Chasmanthium_laxum_Chala.03G000200:0.0388175,(Chasmanthium_laxum_Chala.07G099300:0.366599,Chasmanthium_laxum_Chala.03G278400:0.0149456)n12:6e-09)n11:0.0425744,((Zea_mays_Zm00001eb211020:0.136749,Sorghum_bicolor_SORBI_3001G019200:0.040031)n14:0.0540324,((Echinocloa_haploclada_eh_chr1.149:0.014697,Echinocloa_haploclada_eh_chr9.3303:0.00305807)n16:0.0576439,(ASEM_RSA5_H_RSA5chrom9002695.1:0.0443631,((Panicum_hallii_Pahal.9G016400:0.0315754,(Panicum_virgatum_Pavir.J163700:0.0477598,Panicum_virgatum_Pavir.9NG001800:0.0251715)n20:0.0198441)n19:0.00829634,((Digitaria_radicosa_Dra09G0014600:0.0466028,(Digitaria_exilis_H_Dex9A-000078.1:0.0332015,Digitaria_exilis_H_Dex9B-000083.1:0.022086)n23:0.0244668)n22:0.0273411,(Urochloa_fusta_Urofu.9G016600:0.0466957,(Cenchrus_americanus_H_CamLKME02014686.1000161.1:0.0484535,Setaria_viridis_SEVIR_9G018100v2:0.0179419)n25:0.0219201)n24:0.00606821)n21:0.00446941)n18:0.00675907)n17:0.00921109)n15:0.0179375)n13:0.0287937)n10:0.0165852)n7:0.00811162,(((Dendrocalamus_sinicus_Dendrocalamus_sinicus_Dsi03A_1350844_1354817_Dsi03Ag01000.1_1_CDS_4147727020_9146:0.162205,Dendrocalamus_sinicus_Dendrocalamus_sinicus_Dsi03A_17805292_17806891_Dsi03Ag09460.1_-1_CDS_4147729558_16469:0.156025)n28:0.0160193,((Ampelocalamus_luodianensis_Alu03Cg01400.1:0.028613,Dendrocalamus_sinicus_Dendrocalamus_sinicus_Dsi03C_32069748_32072661_Dsi03Cg18020.1_-1_CDS_4147746520_13149:0.0401542)n30:0.00913925,(Dendrocalamus_sinicus_Dendrocalamus_sinicus_Dsi03B_1019038_1021874_Dsi03Bg00960.1_1_CDS_4147734397_11421:0.0474999,Ampelocalamus_luodianensis_Alu03Dg29390.1:0.0435517)n31:0.00483907)n29:0.00533561)n27:0.0136026,(((Hordeum_spontaneum_WB01_002070_0373681:0.0019768,Hordeum_vulgareMorex_HORVU.MOREX.r3.5HG0531420:0.0044138)n34:0.0938319,(Chasmanthium_laxum_Chala.07G099200:0.450563,Panicum_virgatum_Pavir.9NG000200:0.586996)n35:0.255612)n33:0.0754848,Brachypodium_distachyon_BRADI_1g02260v3:0.0925752)n32:0.0584903)n26:0.0160445)n6:0.00178273)n3:0.0195676,((Eragrostis_curvula_EJB05_03498:0.0674452,(Eleusine_coracana_ELECO.r07.3BG0254130:0.0161582,Eleusine_coracana_ELECO.r07.3AG0208900:0.0261285)n38:0.0613092)n37:0.0467213,(Phragmites_australis_Phragmites_australis_PaChr4_47771618_47774517_evm.model.PaChr4.2557_1_CDS_4362454837_6619:0.052462,Phragmites_australis_Phragmites_australis_PaChr3_48399096_48405511_evm.model.PaChr3.2824_1_CDS_4362446865_9546:0.0731323)n39:0.00995457)n36:0.00616768)n2:0.023435)n0;
```
