## Supplementary Dataset S1 for "Gene turnover and contingency facilitated the repeated evolution of C_4_ photosynthesis in grasses": OG0011929_tree.txt

```
((Ananas_comosus_H_Ananas_contig14_000149.1:0.0369561,Tillandsia_fasciculata_H_Tillandsia_CM054938.1_000146.1:0.0510551)n1:0.156861,(((Pharus_latifolius_Phala.01G035700:0,Pharus_latifolius_Phala.01G035700.3:0,Pharus_latifolius_Phala.01G035700.2:0)n4:0.106088,Streptochaeta_angustifolia_strangu_024517:0.12237)n3:0.0349066,(((Zizania_latifolia_GWHTBFHI013886:0.0650333,(Leersia_perrieri_LPERR03G32950:0.0567576,Oryza_sativa_LOC_Os03g60180:0.0618612)n8:0.0306801)n7:0.057709,((Brachypodium_distachyon_BRADI_1g04060v3:0.0682771,(Hordeum_spontaneum_WB01_004129_0172236:5e-09,Hordeum_vulgareMorex_HORVU.MOREX.r3.5HG0524740:0.000683384)n11:0.104772)n10:0.0613286,(Olyra_latifolia_Ola020368:0.0887708,((Dendrocalamus_sinicus_Dendrocalamus_sinicus_Dsi03A_2343643_2344503_Dsi03Ag01970.1_1_CDS_4147727311_2393:0.118254,Ampelocalamus_luodianensis_Alu03Dg27970.1:0.0262351)n14:0.00940341,(Ampelocalamus_luodianensis_Alu03Cg03040.1:0.0241267,Dendrocalamus_sinicus_Dendrocalamus_sinicus_Dsi03C_30972599_30977515_Dsi03Cg16970.2_-1_CDS_4147746205_6396:0.0286036)n15:0.012658)n13:0.00556911)n12:0.0146723)n9:0.0125626)n6:0.0232704,((Stipagrostis_hirtigluma_H_Shi_ptg000037l_000233.1:0.0843091,(Eragrostis_curvula_EJB05_03871:0.0535049,(Eleusine_coracana_ELECO.r07.3BG0256050:0.0158168,Eleusine_coracana_ELECO.r07.3AG0210840:0.0137642)n19:0.0653358)n18:0.04529)n17:0.0208001,((Aristida_adscensionis_H_Aadptg000018l000385.1:0.0799313,Phragmites_australis_Phragmites_australis_PaChr4_46665308_46668618_evm.model.PaChr4.2440_1_CDS_4362454579_25552:0.0541233)n21:0.0169861,(Chasmanthium_laxum_Chala.03G260700:0.0487258,((Sorghum_bicolor_SORBI_3001G039300:0.0259919,(Zea_mays_Zm00001eb062270:0.00398562,Zea_mays_Zm00001eb435570:0.00255098)n25:0.0397197)n24:0.0594989,(ASEM_RSA5_H_RSA5chrom9002801.1:0.0440559,(Dichantelium_oligosantes_H_DolKV775192.1000002.1:0.0445442,((Echinocloa_haploclada_eh_chr1.328:0.0768246,(Panicum_hallii_Pahal.9G035700:0.0178597,((Panicum_virgatum_Pavir.1KG428400:0,Panicum_virgatum_Pavir.9NG281300:0)n32:0.00972306,Panicum_virgatum_Pavir.9NG283500:0.0186939)n31:0.0111979)n30:0.0289146)n29:0.00437702,((Urochloa_fusta_Urofu.9G035600:0.0685733,(Digitaria_radicosa_Dra09G0031500:0.0424772,(Digitaria_exilis_H_Dex9B-000176.1:0.0223373,(Digitaria_exilis_H_Dex9A-000176.1:0.00453629,Digitaria_exilis_H_Dex1B-002556.1:0.0660017)n37:0.0089179)n36:0.0192066)n35:0.0204449)n34:0.00859113,(Cenchrus_americanus_H_CamCM007983.2000059.1:0.0447294,Setaria_viridis_SEVIR_9G037000v2:0.0321999)n38:0.0151866)n33:0.00392663)n28:0.00970971)n27:0.00489839)n26:0.0195029)n23:0.00814743)n22:0.0309167)n20:0.00861934)n16:0.066841)n5:0.0423695)n2:0.156861)n0;
```
