## Supplementary Dataset S1 for "Gene turnover and contingency facilitated the repeated evolution of C_4_ photosynthesis in grasses": OG0011930_tree.txt

```
((Carex_scoparia_H_Carex_Csco_scaffold_12_000149.1:0.347274,Carex_scoparia_H_Carex_Csco_scaffold_5_000370.1:0.326422)n1:0.165228,((Streptochaeta_angustifolia_strangu_026903:0.0878652,(Pharus_latifolius_Phala.07G162100:0,Pharus_latifolius_Phala.07G162100.7:0,Pharus_latifolius_Phala.07G162100.6:0,Pharus_latifolius_Phala.07G162100.4:0,Pharus_latifolius_Phala.07G162100.2:0,Pharus_latifolius_Phala.07G162100.5:0,Pharus_latifolius_Phala.07G162100.3:0)n4:0.0611734)n3:0.0359834,(((Oryza_sativa_LOC_Os05g39730:0.0728964,(Zizania_latifolia_GWHTBFHI000532:0.040987,Zizania_latifolia_GWHTBFHI031462:0.0409048)n8:0.0224943)n7:0.0462246,((Brachypodium_distachyon_BRADI_2g22430v3:0.0491843,(Hordeum_spontaneum_WB01_000095_0845755:0.00131626,Hordeum_vulgareMorex_HORVU.MOREX.r3.1HG0071490:5e-09)n11:0.103707)n10:0.0545301,(Olyra_latifolia_Ola032380:0.0569427,(((Ampelocalamus_luodianensis_AluCtg00207g00010.1:5e-09,Ampelocalamus_luodianensis_Alu05Dg06740.1:5e-09)n15:0.0326947,Ampelocalamus_luodianensis_Alu05Cg10980.4:0.0137489)n14:0.00152766,(Dendrocalamus_sinicus_Dendrocalamus_sinicus_Dsi05B_28952763_28954445_Dsi05Bg09500.1_-1_CDS_4147769071_28978:0.0298714,Dendrocalamus_sinicus_Dendrocalamus_sinicus_Dsi05C_6143172_6144851_Dsi05Cg05090.1_1_CDS_4147772116_37431:0.0114892)n16:0.00127658)n13:0.00829267)n12:0.00655148)n9:0.00812904)n6:0.00607568,((Aristida_adscensionis_H_Aadptg000095l000057.1:0.0738354,(Stipagrostis_hirtigluma_H_Shi_ptg000049l_000439.1:0.0115425,Stipagrostis_hirtigluma_H_Shi_ptg000052l_000436.1:0.0119268)n19:0.0362682)n18:0.0204431,((Phragmites_australis_Phragmites_australis_PaChr12_27920356_27922038_evm.model.PaChr12.1165_1_CDS_4362380770_34554:0.0463495,Phragmites_australis_Phragmites_australis_PaChr9_28527345_28529027_evm.model.PaChr9.1100_1_CDS_4362484111_42483:0.0339975)n21:0.00880776,((Chasmanthium_laxum_Chala.07G178500:0.0397939,((Zea_mays_Zm00001eb351970:0.0803363,Sorghum_bicolor_SORBI_3009G171700:0.0424205)n25:0.0544302,((Dichantelium_oligosantes_H_DolKV780020.1000007.1:0.0482989,((Urochloa_fusta_Urofu.3G242300:0.0353258,(Cenchrus_americanus_H_CamCM007982.2003880.1:0.0272939,Setaria_viridis_SEVIR_3G211800v2:0.0135608)n30:0.0204722)n29:0.00384998,(Digitaria_exilis_H_Dex3B-001142.1:0.041801,Digitaria_radicosa_Dra03G0197400:0.0375069)n31:0.0247659)n28:0.00144827)n27:0.00390043,(Panicum_hallii_Pahal.3G242500:0.0159467,(Panicum_virgatum_Pavir.3KG223000:0.0217221,Panicum_virgatum_Pavir.5NG318700:0.024524)n33:0.0191695)n32:0.0340747)n26:0.0266316)n24:0.0242265)n23:0.0222723,(Eleusine_coracana_ELECO.r07.5BG0417190:0.00759757,Eleusine_coracana_ELECO.r07.5AG0369360:0.00747255)n34:0.0838938)n22:0.00342301)n20:0.00874044)n17:0.0330268)n5:0.0186037)n2:0.165228)n0;
```
