## Supplementary Dataset S1 for "Gene turnover and contingency facilitated the repeated evolution of C_4_ photosynthesis in grasses": OG0011931_tree.txt

```
(Juncus_effusus_H_Juncus_Jeff_scaffold_20_000830.1:0.112362,((Streptochaeta_angustifolia_strangu_024515:0.106005,Pharus_latifolius_Phala.03G063400:0.08185)n2:0.0416853,(Hordeum_spontaneum_WB01_004129_0168661:0.104911,(((Aristida_adscensionis_H_Aadptg000018l000889.1:0.0240274,Stipagrostis_hirtigluma_H_Shi_ptg000037l_001686.1:0.0298756)n6:0.0300177,((((Chasmanthium_laxum_Chala.03G260600:0.00978994,Chasmanthium_laxum_Chala.03G260500:0.0300014)n10:0.00827397,(Sorghum_bicolor_SORBI_3001G039400:0.0343285,(Zea_mays_Zm00001eb212030:0.0308909,(Zea_mays_Zm00001eb062250:0.012949,Zea_mays_Zm00001eb435560:5e-09)n13:0.027995)n12:0.00311055)n11:0.0330296)n9:0.0362322,((Eragrostis_curvula_EJB05_03883:0.302103,(Eleusine_coracana_ELECO.r07.3BG0256060:0.00898378,Eleusine_coracana_ELECO.r07.3AG0210850:0.00965589)n16:0.067621)n15:0.0128957,(Phragmites_australis_Phragmites_australis_PaChr3_47295343_47297564_evm.model.PaChr3.2704_1_CDS_4362446599_25105:0.0244947,Phragmites_australis_Phragmites_australis_PaChr4_46661546_46663687_evm.model.PaChr4.2439_1_CDS_4362454575_23870:0.0257827)n17:0.00286474)n14:0.00917137)n8:0.0161933,(Echinocloa_haploclada_eh_chr1.330:0.0293225,((Cenchrus_americanus_H_CamCM007983.2005426.1:0.0183444,Setaria_viridis_SEVIR_9G037400v2:0.0602213)n20:0.0548408,(Urochloa_fusta_Urofu.9G035900:0.0460148,(Digitaria_radicosa_Dra09G0031700:0.0273138,((Dichantelium_oligosantes_H_DolKV775008.1000005.1:0.0466148,(Panicum_hallii_Pahal.9G035900:0.00983641,((Panicum_virgatum_Pavir.1KG428600:0,Panicum_virgatum_Pavir.9NG281100:0)n27:0.0254885,Panicum_virgatum_Pavir.9NG283200:0.041186)n26:0.0421844)n25:0.0541161)n24:0.0271388,(Digitaria_exilis_H_Dex9A-005506.1:0.0193972,Digitaria_exilis_H_Dex9B-005375.1:0.0150809)n28:0.0109001)n23:0.0277717)n22:0.0240901)n21:0.0176698)n19:0.024118)n18:0.0143842)n7:0.0260548)n5:0.0501146,(Olyra_latifolia_Ola023624:0.074298,((Dendrocalamus_sinicus_Dendrocalamus_sinicus_Dsi07A_23545157_23547996_Dsi07Ag09770.1_-1_CDS_4147791721_43689:0.0529933,(Ampelocalamus_luodianensis_Alu07Dg11950.1:0.196949,Ampelocalamus_luodianensis_Alu07Cg12200.2:0.131289)n32:0.0145877)n31:5e-09,(Zizania_latifolia_GWHTBFHI013885:0.0633214,(((Brachypodium_distachyon_BRADI_1g04070v3:0.0870991,((Olyra_latifolia_Ola020367:0.0471755,Dendrocalamus_sinicus_Dendrocalamus_sinicus_Dsi03C_30969074_30971545_Dsi03Cg16960.1_1_CDS_4147746202_4707:0.0112346)n38:0.00605517,Dendrocalamus_sinicus_Dendrocalamus_sinicus_Dsi03B_2359087_2361474_Dsi03Bg02080.1_-1_CDS_4147734733_29990:0.0279525)n37:0.00310583)n36:0.00569495,Ampelocalamus_luodianensis_Alu03Cg03050.1:0.0124524)n35:5e-09,(Ampelocalamus_luodianensis_Alu03Dg27960.2:0.00607497,Dendrocalamus_sinicus_Dendrocalamus_sinicus_Dsi03A_2347583_2349919_Dsi03Ag01980.1_-1_CDS_4147727314_4082:0.0297511)n39:0.00960735)n34:0.0827556)n33:0.0409786)n30:0.00409786)n29:0.000455318)n4:0.0180651)n3:0.0323445)n1:0.112362)n0;
```
