## Supplementary Dataset S1 for "Gene turnover and contingency facilitated the repeated evolution of C_4_ photosynthesis in grasses": OG0011932_tree.txt

```
(((Eragrostis_curvula_EJB05_27118:5e-09,Eragrostis_curvula_EJB05_44490:5e-09)n2:0.0399738,(Eragrostis_curvula_EJB05_22393:5e-09,Eragrostis_curvula_EJB05_22300:0.00608926)n3:0.0547817)n1:0.102634,(((Dendrocalamus_sinicus_Dendrocalamus_sinicus_Dsi05C_17560362_17561420_Dsi05Cg10760.1_1_CDS_4147773817_28431:0.02047,Dendrocalamus_sinicus_Dendrocalamus_sinicus_Dsi01A_42659438_42660475_Dsi01Ag16520.1_1_CDS_4147689697_35470:0.0112998)n6:0.0462285,((Sorghum_bicolor_SORBI_3006G169100:0.0216355,Sorghum_bicolor_SORBI_3006G186900:0.0221249)n8:0.0933572,(((Cenchrus_americanus_H_CamLKME02051765.1000001.1:0.100387,Panicum_virgatum_Pavir.5NG350500:0.0807343)n11:0.0363362,(Setaria_viridis_SEVIR_9G225000v2:0.0550425,((Ampelocalamus_luodianensis_Alu12Cg08210.1:0.00902969,Ampelocalamus_luodianensis_AluCtg01483g00060.2:0.00511753)n14:0.0294921,Ampelocalamus_luodianensis_Alu04Dg15610.2:0.068031)n13:0.0154314)n12:0.00801507)n10:0.00451672,(((Ampelocalamus_luodianensis_Alu07Dg05830.1:0.0354893,(Ampelocalamus_luodianensis_Alu09Cg18770.2:0.0407252,Ampelocalamus_luodianensis_Alu10Cg02870.2:0.00627134)n18:0.00260221)n17:0.0173852,Setaria_viridis_SEVIR_9G414566v2:0.0637333)n16:0.00708148,Panicum_virgatum_Pavir.5KG246300:0.0884073)n15:0.00982303)n9:0.0104464)n7:0.0328327)n5:0.0433448,(((((Chasmanthium_laxum_Chala.09G001000:0.133188,(Chasmanthium_laxum_Chala.05G314500:0.0250338,(Chasmanthium_laxum_Chala.11G059700:0.0138927,Chasmanthium_laxum_Chala.01G070500:0.0148934)n25:0.00894898)n24:0.00485284)n23:0.0137973,(Chasmanthium_laxum_Chala.07G234600:0.00775995,Chasmanthium_laxum_Chala.08G079500:0.00766188)n26:0.0107703)n22:0.0133883,(Chasmanthium_laxum_Chala.05G208300:0.0322548,Chasmanthium_laxum_Chala.02G117200:0.0228667)n27:0.00663849)n21:0.0889534,((((Dendrocalamus_sinicus_Dendrocalamus_sinicus_Dsi07B_17075618_17078455_Dsi07Bg07960.1_1_CDS_4147795153_42574:0.053697,Dendrocalamus_sinicus_Dendrocalamus_sinicus_Dsi11A_12057048_12058275_Dsi11Ag04330.1_1_CDS_4147831042_4987:0.0535943)n31:0.018338,(Dendrocalamus_sinicus_Dendrocalamus_sinicus_Dsi04A_1853189_1853939_Dsi04Ag01610.1_-1_CDS_4147747270_37349:0.0114487,Dendrocalamus_sinicus_Dendrocalamus_sinicus_DsiCtg00160_144051_146495_DsiCtg00160g00100.1_1_CDS_4147848349_25301:0.0276146)n32:0.0243158)n30:0.0635471,((Zizania_latifolia_GWHTBFHI021607:0.04905,(Zizania_latifolia_GWHTBFHI028875:0.060505,Zizania_latifolia_GWHTBFHI031386:0.0513857)n35:0.0147127)n34:0.0747397,(Zizania_latifolia_GWHTBFHI028326:0.0707015,Zizania_latifolia_GWHTBFHI034921:0.0516166)n36:0.0392237)n33:0.036362)n29:0.0669091,(Leersia_perrieri_LPERR05G05750:0.18122,Oryza_sativa_LOC_Os06g12170:0.0781586)n37:0.0581119)n28:0.0183224)n20:0.0106801,(Dichantelium_oligosantes_H_DolKV779054.1000009.1:0.121968,(Digitaria_exilis_H_Dex4B-002396.1:0.131763,Setaria_viridis_SEVIR_1G010000v2:0.0586151)n39:0.0116276)n38:0.0195733)n19:0.00217481)n4:0.00961211)n0;
```
