## Supplementary Dataset S1 for "Gene turnover and contingency facilitated the repeated evolution of C_4_ photosynthesis in grasses": OG0011933_tree.txt

```
(Streptochaeta_angustifolia_strangu_011105:0.192772,((Pharus_latifolius_Phala.09G066400:0.209592,((((Olyra_latifolia_Ola002843:0.140687,(((Ampelocalamus_luodianensis_Alu11Cg05820.1:0.0314429,Dendrocalamus_sinicus_Dendrocalamus_sinicus_Dsi11A_16918866_16920242_Dsi11Ag05360.1_-1_CDS_4147831351_8365:0.0410866)n9:0.00385088,((Ampelocalamus_luodianensis_Alu11Dg08450.2:5e-09,Ampelocalamus_luodianensis_Alu11Dg08460.2:0.00193884)n11:0.0513249,Dendrocalamus_sinicus_Dendrocalamus_sinicus_Dsi11B_16613285_16614661_Dsi11Bg04590.1_1_CDS_4147836352_37643:0.0551758)n10:0.00613065)n8:0.00890002,(Ampelocalamus_luodianensis_Alu11Dg08390.1:0.0697445,Dendrocalamus_sinicus_Dendrocalamus_sinicus_Dsi11B_14592835_14594175_Dsi11Bg04310.1_-1_CDS_4147836268_47214:0.0793206)n12:0.018817)n7:0.00209077)n6:0.0704563,(Brachypodium_distachyon_BRADI_4g20220v3:0.169904,Hordeum_spontaneum_WB01_000609_0137682:0.0982886)n13:0.0628284)n5:0.011785,(Zizania_latifolia_GWHTBFHI029440:0.103391,(Leersia_perrieri_LPERR11G08930:0.140112,Oryza_sativa_LOC_Os11g19340:0.0947794)n15:0.0554987)n14:0.0688278)n4:0.0203437,(Phragmites_australis_Phragmites_australis_PaChr10_21246513_21247868_evm.model.PaChr10.729_1_CDS_4362372403_41278:0.0992593,(Chasmanthium_laxum_Chala.09G104600:0.0684175,((((Aristida_adscensionis_H_Aadptg000034l000070.1:0.12965,(Stipagrostis_hirtigluma_H_Shi_ptg000001l_000164.1:0.00707653,Stipagrostis_hirtigluma_H_Shi_ptg000003l_000177.1:0.0131612)n22:0.0575432)n21:0.0281859,(Urochloa_fusta_Urofu.8G109700:0.0857204,(Eragrostis_curvula_EJB05_52223:0.110124,(Eleusine_coracana_ELECO.r07.9AG0679320:0.028862,Eleusine_coracana_ELECO.r07.9BG0704160:0.0275639)n25:0.0835262)n24:0.0408099)n23:0.0224291)n20:0.0194534,Setaria_viridis_SEVIR_8G111300v2:0.0623332)n19:0.015083,(((Digitaria_radicosa_Dra08G0070800:0.0412075,(Digitaria_exilis_H_Dex8A-001737.1:0.0169738,Digitaria_exilis_H_Dex8B-001654.1:0.0288057)n29:0.0364262)n28:0.0274141,(Dichantelium_oligosantes_H_DolKV780509.1000001.1:0.0440959,(Panicum_hallii_Pahal.8G086000:0.0205982,(Panicum_virgatum_Pavir.8KG112400:0.0417486,Panicum_virgatum_Pavir.8NG256700:0.0250346)n32:0.0114088)n31:0.0222399)n30:0.00595976)n27:0.00948002,(Echinocloa_haploclada_eh_chr4.1254:0.0546972,(Sorghum_bicolor_SORBI_3005G111400:0.087346,Zea_mays_Zm00001eb169300:0.0537426)n34:0.074788)n33:0.0138505)n26:0.0190225)n18:0.0118447)n17:0.0149073)n16:0.0237096)n3:0.0697758)n2:0.0274512,(Pharus_latifolius_Phala.10G092400:0.188776,(Olyra_latifolia_Ola021436:0.105181,((Ampelocalamus_luodianensis_Alu12Dg04440.1:0.0536593,Dendrocalamus_sinicus_Dendrocalamus_sinicus_Dsi12A_19346255_19347598_Dsi12Ag05670.1_1_CDS_4147842682_19093:0.0695497)n38:0.00879779,(Ampelocalamus_luodianensis_AluCtg02724g00010.2:0.0471623,Dendrocalamus_sinicus_Dendrocalamus_sinicus_Dsi12B_7655083_7656811_Dsi12Bg02900.1_-1_CDS_4147844614_26414:0.0806569)n39:0.00896187)n37:0.0210005)n36:0.18836)n35:0.0603804)n1:0.00670894)n0;
```
