## Supplementary Dataset S1 for "Gene turnover and contingency facilitated the repeated evolution of C_4_ photosynthesis in grasses": OG0011934_tree.txt

```
((Carex_scoparia_H_Carex_Csco_scaffold_28_000587.1:0.521893,Juncus_effusus_H_Juncus_Jeff_scaffold_2_000414.1:0.317232)n1:0.0868348,(Pharus_latifolius_Phala.12G137500:0.135116,((Ampelocalamus_luodianensis_Alu09Cg12220.2:0.0665264,(Brachypodium_distachyon_BRADI_4g34948v3:0.110942,(Hordeum_vulgareMorex_HORVU.MOREX.r3.5HG0495480:0.0140158,((Hordeum_spontaneum_WB01_002197_0193963:0.0266093,Hordeum_spontaneum_WB01_011743_0025875:0.03729)n8:0.0336115,Hordeum_spontaneum_WB01_007241_0021662:0.00315164)n7:0.000350182)n6:0.0304531)n5:0.0456577)n4:0.0345558,((Olyra_latifolia_Ola000521:0.0819317,(Ampelocalamus_luodianensis_Alu09DXg23700.2:0.0349336,Dendrocalamus_sinicus_Dendrocalamus_sinicus_Dsi09A_32644021_32649756_Dsi09Ag09770.1_-1_CDS_4147814026_34754:0.0458409)n11:0.0262342)n10:0.0402835,((Brachypodium_distachyon_BRADI_4g34940v3:0.132584,(Hordeum_spontaneum_WB01_010567_0032849:0.00580615,Hordeum_vulgareMorex_HORVU.MOREX.r3.5HG0495430:0.00957447)n14:0.115243)n13:0.0474505,((Streptochaeta_angustifolia_strangu_000132:0.214769,(Oryza_sativa_LOC_Os09g33690:0.079337,Oryza_sativa_LOC_Os09g33710:0.0894713)n17:0.0935078)n16:0.0564955,(((Stipagrostis_hirtigluma_H_Shi_ptg000012l_000283.1:0.00206969,Stipagrostis_hirtigluma_H_Shi_ptg000060l_000559.1:0.00477573)n20:0.0669266,(Aristida_adscensionis_H_Aadptg000066l000888.1:0.0462427,(Aristida_adscensionis_H_Aadptg000066l000890.1:0.0715056,Aristida_adscensionis_H_Aadptg000066l000889.1:0.0614378)n22:0.0196511)n21:0.0671877)n19:0.0413702,(Phragmites_australis_Phragmites_australis_PaChr20_23403694_23406913_evm.model.PaChr20.896_1_CDS_4362426122_35970:0.0993848,(((Eleusine_coracana_ELECO.r07.6BG0494570:0.0268319,Eleusine_coracana_ELECO.r07.6AG0541320:0.0264623)n26:0.0909573,(Eragrostis_curvula_EJB05_42185:0.0209349,Eragrostis_curvula_EJB05_42188:0.015626)n27:0.0763551)n25:0.060809,(Chasmanthium_laxum_Chala.08G024400:0.0583928,(Echinocloa_haploclada_eh_chr3.2939:0.0645495,(((Urochloa_fusta_Urofu.2G277100:0.0620707,(Cenchrus_americanus_H_CamCM007988.2000925.1:0.057879,Setaria_viridis_SEVIR_2G281300v2:0.0311666)n33:0.0295476)n32:0.0103508,((Digitaria_radicosa_Dra02G0274400:0.0383771,(Digitaria_exilis_H_Dex2A-003199.1:0.0132741,Digitaria_exilis_H_Dex2B-003135.1:0.0131403)n36:0.0258998)n35:0.0365888,(Panicum_hallii_Pahal.2G328600:0.0321528,(Panicum_virgatum_Pavir.6KG344700:0.0403057,Panicum_virgatum_Pavir.2NG427000:0.0344294)n38:0.0117574)n37:0.0315635)n34:0.00885575)n31:0.00906101,(Dichantelium_oligosantes_H_DolKV775812.1000001.1:0.110487,Dichantelium_oligosantes_H_DolKV775812.1000002.1:0.0537137)n39:0.0175356)n30:0.0129202)n29:0.0737818)n28:0.017541)n24:0.0167291)n23:0.0183846)n18:0.0585877)n15:0.0276522)n12:0.0259446)n9:0.0529764)n3:0.0901782)n2:0.0868348)n0;
```
