## Supplementary Dataset S1 for "Gene turnover and contingency facilitated the repeated evolution of C_4_ photosynthesis in grasses": OG0011935_tree.txt

```
(((Streptochaeta_angustifolia_strangu_004316:0.124616,Streptochaeta_angustifolia_strangu_034492:0.0897984)n2:0.0374586,(Streptochaeta_angustifolia_strangu_004068:0.0889536,Streptochaeta_angustifolia_strangu_034491:0.290909)n3:0.0332896)n1:0.049061,((Zizania_latifolia_GWHTBFHI012166:0.120393,(Oryza_sativa_LOC_Os01g43851:0.0696495,(Leersia_perrieri_LPERR01G20210:0.0990266,Leersia_perrieri_LPERR01G20200:0.0989492)n7:0.0109944)n6:0.0146672)n5:0.0581902,((((Aristida_adscensionis_H_Aadptg000079l000091.1:0.114085,(Stipagrostis_hirtigluma_H_Shi_ptg000050l_001923.1:0.049393,Stipagrostis_hirtigluma_H_Shi_ptg000050l_001922.1:0.0329418)n12:0.0432962)n11:0.0228996,((Phragmites_australis_Phragmites_australis_PaChr1_33074086_33076372_evm.model.PaChr1.1471_1_CDS_4362364191_28188:0.0778392,(Chasmanthium_laxum_Chala.01G148000:0.0580502,(Eleusine_coracana_ELECO.r07.1BG0075990:0.00375658,Eleusine_coracana_ELECO.r07.1AG0025490:0.0127213)n16:0.107749)n15:0.022757)n14:0.014918,((Eragrostis_curvula_EJB05_17750:0.0665444,(Eragrostis_curvula_EJB05_17742:0.00807744,Eragrostis_curvula_EJB05_17748:5e-09)n19:0.00419729)n18:0.0701075,(Eleusine_coracana_ELECO.r07.1BG0075980:0.0665097,Eleusine_coracana_ELECO.r07.1AG0025480:0.00370257)n20:0.108898)n17:0.042606)n13:0.004734)n10:0.017973,(Sorghum_bicolor_SORBI_3003G229000:0.106236,(((Setaria_viridis_SEVIR_5G242600v2:0.0375078,Urochloa_fusta_Urofu.5G249800:0.0566839)n24:0.013676,(Digitaria_exilis_H_Dex5B-001134.1:0.240436,Digitaria_radicosa_Dra05G0049100:0.0396454)n25:0.0258113)n23:0.00505136,((Dichantelium_oligosantes_H_DolKV783740.1000003.1:0.0595855,Dichantelium_oligosantes_H_DolKV783740.1000002.1:0.0383911)n27:0.0159957,(Echinocloa_haploclada_eh_chr2.2606:0.0621981,(Panicum_hallii_Pahal.5G235600:0.0475839,Panicum_virgatum_Pavir.5NG275700:0.0343448)n29:0.0170455)n28:0.00587189)n26:0.0127712)n22:0.0197934)n21:0.0458097)n9:0.0546397,(Dendrocalamus_sinicus_Dendrocalamus_sinicus_Dsi01B_36044527_36046496_Dsi01Bg12670.1_1_CDS_4147697134_14674:0.169252,((Hordeum_spontaneum_WB01_004540_0123325:0.130031,Brachypodium_distachyon_BRADI_2g44320v3:0.0942367)n32:0.051295,(Olyra_latifolia_scaffold163_690049_692407_+:0.118649,(Ampelocalamus_luodianensis_Alu01Cg25840.2:0.141788,((Dendrocalamus_sinicus_Dendrocalamus_sinicus_Dsi01A_36514358_36516577_Dsi01Ag14200.1_1_CDS_4147689001_41661:0.0625141,Ampelocalamus_luodianensis_Alu01Cg25830.2:0.0332671)n36:0.0154342,((Dendrocalamus_sinicus_Dendrocalamus_sinicus_Dsi01B_35438553_35441213_Dsi01Bg12540.1_-1_CDS_4147697095_49569:0.0345477,Dendrocalamus_sinicus_Dendrocalamus_sinicus_Dsi01B_35601324_35603446_Dsi01Bg12550.1_-1_CDS_4147697098_51258:0.00518467)n38:0.0525617,(Ampelocalamus_luodianensis_Alu01Cg25850.2:0.00146122,Ampelocalamus_luodianensis_Alu01Cg25860.2:0.00146968)n39:0.029466)n37:0.00667263)n35:0.00545796)n34:0.00060644)n33:0.0104154)n31:0.0140456)n30:0.00156062)n8:0.0325671)n4:0.0947568)n0;
```
