## Supplementary Dataset S1 for "Gene turnover and contingency facilitated the repeated evolution of C_4_ photosynthesis in grasses": OG0011936_tree.txt

```
((Ananas_comosus_H_Ananas_contig19_000217.1:0.0265972,Tillandsia_fasciculata_H_Tillandsia_CM054951.1_000221.1:0.0172805)n1:0.0604677,(((Hordeum_vulgareMorex_HORVU.MOREX.r3.4HG0383160:0.00999103,Hordeum_vulgareMorex_HORVU.MOREX.r3.5HG0525970:0.0228057)n4:0.0312131,((Dendrocalamus_sinicus_Dendrocalamus_sinicus_Dsi06C_22940192_22940446_Dsi06Cg06530.1_-1_CDS_4147785160_45919:0.0129265,(Ampelocalamus_luodianensis_Alu03Cg20830.2:0.0102415,Ampelocalamus_luodianensis_Alu03Cg20850.2:5e-09)n7:0.0323846)n6:0.0193831,((Brachypodium_distachyon_BRADI_1g64721v3:0.426602,Zizania_latifolia_GWHTBFHI015278:0.426004)n9:0.0729442,(Streptochaeta_angustifolia_strangu_027875:0.402029,(Olyra_latifolia_Ola020668:0.0482235,((Pharus_latifolius_Phala.01G256200:5e-09,Pharus_latifolius_Phala.01G256200.2:5e-09)n13:0.184847,(((Stipagrostis_hirtigluma_H_Shi_ptg000017l_001839.1:0.0049874,Stipagrostis_hirtigluma_H_Shi_ptg000021l_000771.1:5e-09)n16:0.0433047,(Eragrostis_curvula_EJB05_06943:0.184179,(Eleusine_coracana_ELECO.r07.3AG0245150:0.00660829,(Eleusine_coracana_ELECO.r07.3BG0282900:0.00508468,(Eleusine_coracana_ELECO.r07.1BG0082060:0.0304923,Eleusine_coracana_ELECO.r07.1AG0031840:6e-09)n20:0.0201807)n19:0.00341066)n18:0.0166519)n17:0.118737)n15:0.0296279,(Sorghum_bicolor_SORBI_3001G398600:0.0302106,((Chasmanthium_laxum_Chala.05G170700:0.00971915,(Chasmanthium_laxum_Chala.07G209700:5e-09,Chasmanthium_laxum_Chala.04G106700:5e-09)n24:0.0123473)n23:0.0471117,((Digitaria_exilis_H_Dex9A-003458.1:0.014984,Digitaria_exilis_H_Dex9B-003479.1:0.00974253)n26:0.00996366,((Setaria_viridis_SEVIR_9G436700v2:0.0110476,Urochloa_fusta_Urofu.9G454400:0.0146646)n28:0.00960263,(Cenchrus_americanus_H_CamCM007986.2003060.1:0.0351599,(Panicum_hallii_Pahal.9G494700:0.0150099,(Panicum_virgatum_Pavir.9NG684800:0.0201014,((Panicum_virgatum_Pavir.J481200:0,Panicum_virgatum_Pavir.9NG682700:0)n33:0.0150857,(Panicum_virgatum_Pavir.9KG555700:0.0049303,Panicum_virgatum_Pavir.9KG467800:5e-09)n34:0.00488205)n32:0.00909374)n31:0.00101042)n30:0.00500337)n29:5e-09)n27:0.00500444)n25:0.00507614)n22:0.0136932)n21:0.00770021)n14:0.0415051)n12:0.0323374)n11:0.0316588)n10:0.0187872)n8:5e-09)n5:0.0161492)n3:0.0228536,(Ampelocalamus_luodianensis_Alu03Dg12000.1:0.0303772,(Brachypodium_distachyon_BRADI_3g57330v3:0.0442916,((Zizania_latifolia_GWHTBFHI024414:0.208273,Leersia_perrieri_LPERR03G12650:0.16385)n38:0.0646286,(Oryza_sativa_LOC_Os07g22840:0.0530211,Oryza_sativa_LOC_Os03g19059:0.0325333)n39:0.00361482)n37:0.0228271)n36:0.0567403)n35:0.00630448)n2:0.0604677)n0;
```
