## Supplementary Dataset S1 for "Gene turnover and contingency facilitated the repeated evolution of C_4_ photosynthesis in grasses": OG0011937_tree.txt

```
((Ananas_comosus_H_Ananas_contig12_000334.1:0.0920238,Tillandsia_fasciculata_H_Tillandsia_CM054936.1_000951.1:0.0982177)n1:0.283766,((Pharus_latifolius_Phala.03G157200:0.18394,Streptochaeta_angustifolia_strangu_028223:0.236402)n3:0.035238,((Zizania_latifolia_GWHTBFHI005074:0.110844,(Leersia_perrieri_LPERR01G20050:0.0958467,Oryza_sativa_LOC_Os01g43590:0.0794454)n6:0.0352638)n5:0.0709672,(((Brachypodium_distachyon_BRADI_2g44050v3:0.189555,((Hordeum_spontaneum_WB01_002568_0074994:0.00995281,Hordeum_vulgareMorex_HORVU.MOREX.r3.3HG0305080:0.00871862)n11:0.0670577,(Hordeum_spontaneum_WB01_003597_1230849:0.00257603,Hordeum_vulgareMorex_HORVU.MOREX.r3.3HG0273590:5e-09)n12:0.0556097)n10:0.0764205)n9:0.0622006,(Olyra_latifolia_Ola007973:0.098192,((Ampelocalamus_luodianensis_Alu01Cg25970.1:0.034847,Dendrocalamus_sinicus_Dendrocalamus_sinicus_Dsi01C_25282809_25283887_Dsi01Cg17900.1_-1_CDS_4147706605_1762:0.0483935)n15:0.0126474,(Ampelocalamus_luodianensis_Alu01Dg14410.1:0.0575905,(Dendrocalamus_sinicus_Dendrocalamus_sinicus_Dsi01B_35319637_35320730_Dsi01Bg12470.1_1_CDS_4147697074_37746:0.0652119,Dendrocalamus_sinicus_Dendrocalamus_sinicus_Dsi01A_36121153_36122225_Dsi01Ag14050.1_1_CDS_4147688956_16335:0.0499269)n17:0.00554743)n16:0.00322741)n14:0.00641177)n13:0.00784402)n8:0.0256463,(Aristida_adscensionis_H_Aadptg000079l000247.1:0.109879,(Stipagrostis_hirtigluma_H_Shi_ptg000050l_001910.1:0.0788754,((Phragmites_australis_Phragmites_australis_PaChr1_32605343_32606371_evm.model.PaChr1.1455_1_CDS_4362364155_13065:0.088614,Phragmites_australis_Phragmites_australis_PaChr2_28616811_28617899_evm.model.PaChr2.1378_1_CDS_4362417565_5229:0.0928461)n21:0.0183355,((Eragrostis_curvula_EJB05_17766:0.0904357,(Eleusine_coracana_ELECO.r07.1AG0025280:0.0297399,Eleusine_coracana_ELECO.r07.1BG0075830:0.0358823)n24:0.129433)n23:0.0410379,(Chasmanthium_laxum_Chala.01G146000:0.104619,((Sorghum_bicolor_SORBI_3003G226800:0.0748575,(Zea_mays_Zm00001eb159390:0.138715,Zea_mays_Zm00001eb358700:0.0780229)n28:0.0152146)n27:0.0718306,((Urochloa_fusta_Urofu.5G252400:0.105424,(Digitaria_radicosa_Dra05G0047200:0.0583881,(Digitaria_exilis_H_Dex5A-001121.1:0.0310872,Digitaria_exilis_H_Dex5B-001123.1:0.0293286)n32:0.0837702)n31:0.0232152)n30:0.00816306,(Echinocloa_haploclada_eh_chr2.2586:0.0739793,(Dichantelium_oligosantes_H_DolKV780354.1000018.1:0.076665,((Cenchrus_americanus_H_CamCM007987.2000047.1:0.0506824,Setaria_viridis_SEVIR_5G240300v2:0.0208244)n36:0.0241379,(Panicum_hallii_Pahal.5G237500:0.0314779,((Panicum_virgatum_Pavir.5NG278000:5e-09,Panicum_virgatum_Pavir.5KG383800:0.00297858)n39:0.039591,Panicum_virgatum_Pavir.5NG278500:0.0553982)n38:0.0135487)n37:0.016706)n35:0.00508633)n34:0.0128374)n33:0.0109244)n29:0.0230991)n26:0.0249099)n25:0.0136717)n22:0.0122101)n20:0.0107631)n19:0.0177193)n18:0.0440783)n7:0.0115698)n4:0.0300826)n2:0.283766)n0;
```
