## Supplementary Dataset S1 for "Gene turnover and contingency facilitated the repeated evolution of C_4_ photosynthesis in grasses": OG0011938_tree.txt

```
((Ananas_comosus_H_Ananas_contig2_000122.1:0.372077,Tillandsia_fasciculata_H_Tillandsia_CM054942.1_000535.1:0.304581)n1:0.162522,(Streptochaeta_angustifolia_strangu_036084:0.244061,(((Olyra_latifolia_Ola007187:0.147442,(Dendrocalamus_sinicus_Dendrocalamus_sinicus_Dsi11C_7274321_7275094_Dsi11Cg03450.1_-1_CDS_4147838731_12328:0.0476694,Dendrocalamus_sinicus_Dendrocalamus_sinicus_Dsi12A_16060434_16061230_Dsi12Ag05100.1_1_CDS_4147842511_36537:0.0822498)n6:0.0595296)n5:0.0650408,(Chasmanthium_laxum_Chala.06G075300:0.232286,((Aristida_adscensionis_H_Aadptg000052l000138.1:0.14132,(Stipagrostis_hirtigluma_H_Shi_ptg000022l_000046.1:0.0688229,Stipagrostis_hirtigluma_H_Shi_ptg000046l_000796.1:0.0548884)n10:0.126468)n9:0.0432415,(Eragrostis_curvula_EJB05_01973:0.227564,Phragmites_australis_Phragmites_australis_PaChr23_9262467_9263125_evm.model.PaChr23.441_1_CDS_4362434729_2769:0.177534)n11:0.0378239)n8:0.0374544)n7:0.0373162)n4:0.157859,(((Brachypodium_distachyon_BRADI_4g19634v3:0.260897,(Hordeum_spontaneum_WB01_004751_0712044:0,Hordeum_vulgareMorex_HORVU.MOREX.r3.6HG0592760:0)n15:0.190289)n14:0.0423746,((Olyra_latifolia_Ola011774:0.14593,(Ampelocalamus_luodianensis_Alu11Cg06190.1:0.0675758,(Dendrocalamus_sinicus_Dendrocalamus_sinicus_Dsi11C_24552617_24553309_Dsi11Cg08830.1_-1_CDS_4147840345_11208:0.00467069,Dendrocalamus_sinicus_Dendrocalamus_sinicus_Dsi11C_24680410_24681102_Dsi11Cg08870.1_-1_CDS_4147840357_17960:5e-09)n19:0.0422161)n18:0.0299452)n17:0.0166938,((Zizania_latifolia_GWHTBFHI029459:0.106051,Zizania_latifolia_GWHTBFHI030322:0.0730759)n21:0.110123,(Leersia_perrieri_LPERR11G09440:0.122121,Oryza_sativa_LOC_Os11g25780:0.0918657)n22:0.0558957)n20:0.0418772)n16:0.0247835)n13:0.0523445,(((Eleusine_coracana_ELECO.r07.9AG0682280:0.0444485,Eleusine_coracana_ELECO.r07.9BG0707890:0.0452664)n25:0.122286,((Stipagrostis_hirtigluma_H_Shi_ptg000100l_000007.1:0.00747901,(Stipagrostis_hirtigluma_H_Shi_ptg000001l_000057.1:0.00793477,Stipagrostis_hirtigluma_H_Shi_ptg000007l_000149.1:0.00397777)n28:0.00457468)n27:0.122326,Stipagrostis_hirtigluma_H_Shi_ptg000037l_001788.1:0.624998)n26:0.0694442)n24:0.0849499,((Eragrostis_curvula_EJB05_28175:0.151377,Urochloa_fusta_Urofu.8G116000:0.12111)n30:0.0215186,((Chasmanthium_laxum_Chala.09G102200:0.0789298,Phragmites_australis_Phragmites_australis_PaChr10_19185623_19186388_evm.model.PaChr10.689_1_CDS_4362372313_3406:0.085622)n32:0.0177481,((Sorghum_bicolor_SORBI_3005G111200:0.103109,Zea_mays_Zm00001eb169330:0.121837)n34:0.103617,((Echinocloa_haploclada_eh_chr4.1303:0.161193,Digitaria_radicosa_Dra08G0073200:0.137754)n36:0.014093,(Setaria_viridis_SEVIR_8G116720v2:0.0804866,(Dichantelium_oligosantes_H_DolKV777710.1000002.1:0.0831068,(Digitaria_exilis_H_Dex1A-002420.1:0.0292077,Digitaria_exilis_H_Dex1B-002380.1:0.0311046)n39:0.145825)n38:0.0151475)n37:0.0158648)n35:0.0309461)n33:0.0264964)n31:0.0262513)n29:0.0279007)n23:0.0534271)n12:0.0905052)n3:0.0457782)n2:0.162522)n0;
```
