## Supplementary Dataset S1 for "Gene turnover and contingency facilitated the repeated evolution of C_4_ photosynthesis in grasses": OG0011939_tree.txt

```
(Carex_scoparia_H_Carex_Csco_scaffold_20_000625.1:0.295672,((((Tillandsia_fasciculata_H_Tillandsia_CM054940.1_000355.1:0.0137986,(Tillandsia_fasciculata_H_Tillandsia_CM054940.1_000876.1:0.0140613,(Tillandsia_fasciculata_H_Tillandsia_CM054940.1_000866.1:0.00685376,(Tillandsia_fasciculata_H_Tillandsia_CM054940.1_000872.1:0.00812123,Tillandsia_fasciculata_H_Tillandsia_CM054940.1_000861.1:0.00213498)n7:0.00232732)n6:0.00493293)n5:0.00699381)n4:0.0287644,(((Tillandsia_fasciculata_H_Tillandsia_CM054940.1_000357.1:0.0271353,(Tillandsia_fasciculata_H_Tillandsia_CM054940.1_000877.1:0.0242087,Tillandsia_fasciculata_H_Tillandsia_CM054940.1_000864.1:0.0168038)n11:0.014595)n10:0.0104918,(((Tillandsia_fasciculata_H_Tillandsia_CM054940.1_000352.1:0.0430661,(Tillandsia_fasciculata_H_Tillandsia_CM054940.1_000862.1:0.0381777,Tillandsia_fasciculata_H_Tillandsia_CM054940.1_000356.1:0.0151485)n15:0.00847378)n14:0.00401943,(Tillandsia_fasciculata_H_Tillandsia_CM054940.1_000867.1:0.0258828,Tillandsia_fasciculata_H_Tillandsia_CM054940.1_000873.1:0.0135265)n16:0.00395684)n13:0.0060403,Tillandsia_fasciculata_H_Tillandsia_CM054940.1_000353.1:0.0303097)n12:0.00559258)n9:0.0133368,((Tillandsia_fasciculata_H_Tillandsia_CM054940.1_000871.1:0.0352773,Tillandsia_fasciculata_H_Tillandsia_CM054940.1_000869.1:0.0083085)n18:0.00738105,Tillandsia_fasciculata_H_Tillandsia_CM054940.1_000874.1:0.0160649)n17:0.00849061)n8:0.0134615)n3:0.0259694,((((Ananas_comosus_H_Ananas_contig6_000368.1:0.0578276,Ananas_comosus_H_Ananas_contig6_000961.1:0.0546397)n22:0.0122998,Ananas_comosus_H_Ananas_contig6_000363.1:0.0518488)n21:0.00514498,(((Ananas_comosus_H_Ananas_contig6_000405.1:0.0517468,Ananas_comosus_H_Ananas_contig6_000365.1:0.0570945)n25:0.00991171,(Ananas_comosus_H_Ananas_contig6_000369.1:0.0552794,Ananas_comosus_H_Ananas_contig6_000407.1:0.0496036)n26:0.0140423)n24:0.00309048,(((Ananas_comosus_H_Ananas_contig6_000360.1:0.0585084,(Ananas_comosus_H_Ananas_contig6_000359.1:0.00631465,Ananas_comosus_H_Ananas_contig6_000403.1:0.00377139)n30:0.0310324)n29:0.00968651,(Ananas_comosus_H_Ananas_contig6_000352.1:0.0559594,Ananas_comosus_H_Ananas_contig6_000362.1:0.0363439)n31:0.00779497)n28:0.0120305,(((Ananas_comosus_H_Ananas_contig6_000402.1:0.0487025,Ananas_comosus_H_Ananas_contig6_000356.1:0.0529993)n34:0.0105109,(Ananas_comosus_H_Ananas_contig6_000350.1:0.0454256,Ananas_comosus_H_Ananas_contig6_000371.1:0.0260533)n35:0.00823388)n33:0.00864274,(Ananas_comosus_H_Ananas_contig6_000354.1:0.0605563,Ananas_comosus_H_Ananas_contig6_000367.1:0.0513475)n36:0.015282)n32:0.00513232)n27:0.00468934)n23:0.00478745)n20:0.0056851,((Ananas_comosus_H_Ananas_contig6_000351.1:0.0562686,Ananas_comosus_H_Ananas_contig5_000936.1:0.0734505)n38:0.0115958,Ananas_comosus_H_Ananas_contig6_000372.1:0.0913834)n37:0.00913834)n19:0.00101537)n2:0.00794649,(Ananas_comosus_H_Ananas_contig6_000370.1:0.095506,Tillandsia_fasciculata_H_Tillandsia_CM054940.1_000351.1:0.18797)n39:0.0208856)n1:0.295672)n0;
```
