## Supplementary Dataset S1 for "Gene turnover and contingency facilitated the repeated evolution of C_4_ photosynthesis in grasses": OG0011940_tree.txt

```
(Aristida_adscensionis_H_Aadptg000016l000192.1:0.0136661,(Aristida_adscensionis_H_Aadptg000020l000235.1:0.0403284,(((Aristida_adscensionis_H_Aadptg000078l000178.1:0.0473771,Aristida_adscensionis_H_Aadptg000030l000216.1:0.01316)n4:0.00772375,((((Aristida_adscensionis_H_Aadptg000030l000210.1:0.0595353,Aristida_adscensionis_H_Aadptg000012l000132.1:0.0605487)n8:0.00911105,(((((((((Aristida_adscensionis_H_Aadptg000052l000016.1:0.0949935,Aristida_adscensionis_H_Aadptg000101l000031.1:0.0572961)n17:0.0164769,Aristida_adscensionis_H_Aadptg000025l000245.1:0.0253419)n16:0.00781251,(Aristida_adscensionis_H_Aadptg000042l000267.1:0.0879313,Aristida_adscensionis_H_Aadptg000008l001299.1:0.056633)n18:0.00643584)n15:0.173426,((Aristida_adscensionis_H_Aadptg000059l000008.1:0.0514068,Aristida_adscensionis_H_Aadptg000078l000180.1:0.0435946)n20:0.00219242,Aristida_adscensionis_H_Aadptg000018l000161.1:0.0502967)n19:0.00544865)n14:6e-09,Aristida_adscensionis_H_Aadptg000104l000149.1:0.0425465)n13:5e-09,(Aristida_adscensionis_H_Aadptg000018l000162.1:0.00843903,Aristida_adscensionis_H_Aadptg000078l000066.1:6e-09)n21:0.081318)n12:0.0052372,(Aristida_adscensionis_H_Aadptg000078l000179.1:0.213223,(Aristida_adscensionis_H_Aadptg000101l000698.1:0.0267392,Aristida_adscensionis_H_Aadptg000038l000132.1:0.0429738)n23:0.0119623)n22:0.0127777)n11:0.00358919,Aristida_adscensionis_H_Aadptg000059l000186.1:0.0488033)n10:0.0116043,(Aristida_adscensionis_H_Aadptg000009l000374.1:0.0237026,(Aristida_adscensionis_H_Aadptg000010l000166.1:0.0543861,(Aristida_adscensionis_H_Aadptg000101l000697.1:0.00217233,Aristida_adscensionis_H_Aadptg000066l000443.1:0.0110858)n26:0.0471893)n25:0.00902328)n24:0.00880613)n9:0.0219576)n7:0.00301047,(Aristida_adscensionis_H_Aadptg000016l000161.1:0.0806441,Aristida_adscensionis_H_Aadptg000058l000006.1:0.0402371)n27:0.0163462)n6:0.0121793,Aristida_adscensionis_H_Aadptg000078l000146.1:0.0695315)n5:0.00843426)n3:0.00831678,((((Aristida_adscensionis_H_Aadptg000034l000139.1:0.0326379,Aristida_adscensionis_H_Aadptg000097l000128.1:0.0509525)n31:0.00855132,Aristida_adscensionis_H_Aadptg000025l000023.1:0.0271242)n30:0.00564143,Aristida_adscensionis_H_Aadptg000076l000313.1:0.0395648)n29:5e-09,((Aristida_adscensionis_H_Aadptg000004l000108.1:0.0502541,((Aristida_adscensionis_H_Aadptg000025l000203.1:0.0497191,(Aristida_adscensionis_H_Aadptg000037l000785.1:0.0230887,Aristida_adscensionis_H_Aadptg000039l000046.1:0.0544374)n36:0.0080706)n35:0.00287317,Aristida_adscensionis_H_Aadptg000018l000090.1:0.0330417)n34:0.00131329)n33:0.00104696,((Aristida_adscensionis_H_Aadptg000080l000055.1:0.0366155,Aristida_adscensionis_H_Aadptg000058l000028.1:0.0420615)n38:0.00566169,(Aristida_adscensionis_H_Aadptg000108l000006.1:0.0326367,Aristida_adscensionis_H_Aadptg000030l000215.1:0.0257592)n39:0.0150472)n37:0.00213366)n32:0.00818889)n28:0.00335733)n2:0.00548993)n1:0.0136661)n0;
```
