## Supplementary Dataset S1 for "Gene turnover and contingency facilitated the repeated evolution of C_4_ photosynthesis in grasses": OG0011941_tree.txt

```
(Aristida_adscensionis_H_Aadptg000016l000133.1:0.197228,(Setaria_viridis_SEVIR_3G364000v2:0.165953,((Eragrostis_curvula_EJB05_33510:0.303393,((Phragmites_australis_Phragmites_australis_PaChr3_4470293_4470682_evm.model.PaChr3.377_1_CDS_4362447311_27210:0.00602228,((Phragmites_australis_Phragmites_australis_PaChr21_5606823_5607016_evm.model.PaChr21.357_1_CDS_4362428091_14544:0.104595,Phragmites_australis_Phragmites_australis_PaChr25_6629265_6629654_evm.model.PaChr25.195_1_CDS_4362438081_10781:5e-09)n7:0.00482878,(Phragmites_australis_Phragmites_australis_PaChr3_4547390_4547779_evm.model.PaChr3.380_1_CDS_4362447319_30565:0.00601884,(Phragmites_australis_Phragmites_australis_PaChr14_17396548_17396937_evm.model.PaChr14.725_1_CDS_4362392909_108:0.00302178,(Phragmites_australis_Phragmites_australis_PaChr19_14867223_14867882_evm.model.PaChr19.644_1_CDS_4362412964_24156:5e-09,((Phragmites_australis_Phragmites_australis_PaChr18_1703264_1703653_evm.model.PaChr18.67_1_CDS_4362408901_14481:0,Phragmites_australis_Phragmites_australis_PaChr8_23978917_23979306_evm.model.PaChr8.969_1_CDS_4362482138_19775:0)n12:5e-09,(Phragmites_australis_Phragmites_australis_PaChr2_28792559_28793460_evm.model.PaChr2.1386_1_CDS_4362417583_12819:0.00289761,(Phragmites_australis_Phragmites_australis_PaChr20_7077998_7078657_evm.model.PaChr20.107_1_CDS_4362424052_14948:0.00587401,((Phragmites_australis_Phragmites_australis_PaChr8_21619933_21621862_evm.model.PaChr8.903_1_CDS_4362481994_1663:0.00743858,(Phragmites_australis_Phragmites_australis_PaChr22_18245330_18245719_evm.model.PaChr22.749_1_CDS_4362432387_37260:5e-09,Phragmites_australis_Phragmites_australis_PaChr4_19463338_19465267_evm.model.PaChr4.1275_1_CDS_4362451989_40691:5e-09)n17:0.0121101)n16:0.0317624,(Phragmites_australis_Phragmites_australis_PaChr9_11073761_11075226_evm.model.PaChr9.523_1_CDS_4362486181_21043:0.00443871,((Phragmites_australis_Phragmites_australis_PaChr9_21111875_21113815_evm.model.PaChr9.783_1_CDS_4362486757_8410:0.00237358,((Phragmites_australis_Phragmites_australis_PaChr2_26754388_26756270_evm.model.PaChr2.1271_1_CDS_4362417329_33403:0.000816308,(Phragmites_australis_Phragmites_australis_PaChr8_23979626_23980550_evm.model.PaChr8.970_1_CDS_4362482142_21451:0.263109,(Phragmites_australis_Phragmites_australis_PaChr23_1354848_1356754_evm.model.PaChr23.88_1_CDS_4362435701_29268:5e-09,Phragmites_australis_Phragmites_australis_PaChr18_21785314_21786965_evm.model.PaChr18.735_1_CDS_4362409047_33384:0.00094613)n24:0.00318693)n23:0.000138151)n22:0.00947706,(Phragmites_australis_Phragmites_australis_PaChr8_32938928_32940778_evm.model.PaChr8.1394_1_CDS_4362479648_34459:0.0016755,Phragmites_australis_Phragmites_australis_PaChr23_12928683_12930622_evm.model.PaChr23.480_1_CDS_4362434815_38953:5e-09)n25:0.00284073)n21:0.00203943)n20:0.000905958,(Phragmites_australis_Phragmites_australis_PaChr8_10945134_10947088_evm.model.PaChr8.642_1_CDS_4362481414_12614:0.00547876,(Phragmites_australis_Phragmites_australis_PaChr1_15981792_15982459_evm.model.PaChr1.930_1_CDS_4362369011_16454:5e-09,Phragmites_australis_Phragmites_australis_PaChr1_12540961_12542915_evm.model.PaChr1.801_1_CDS_4362368725_23589:0.00391449)n27:5e-09)n26:0.00072578)n19:0.00601067)n18:0.00593086)n15:0.00232699)n14:5e-09)n13:0.00516778)n11:8e-09)n10:5e-09)n9:0.00565899)n8:5e-09)n6:5e-09)n5:0.17235,((Echinocloa_haploclada_eh_chr5.4060:0.513354,(Phragmites_australis_Phragmites_australis_PaChr22_18244069_18244400_evm.model.PaChr22.748_1_CDS_4362432385_36415:0.203589,(Phragmites_australis_Phragmites_australis_PaChr18_1704581_1704879_evm.model.PaChr18.68_1_CDS_4362408923_23722:0.0762775,((Phragmites_australis_Phragmites_australis_PaChr20_7076709_7077070_evm.model.PaChr20.106_1_CDS_4362424030_5676:0.0146366,(Phragmites_australis_Phragmites_australis_PaChr3_20138374_20138735_evm.model.PaChr3.1396_1_CDS_4362443691_33914:0.00677053,Phragmites_australis_Phragmites_australis_PaChr14_17395247_17395620_evm.model.PaChr14.724_1_CDS_4362392907_41765:0.00681382)n34:0.00581652)n33:0.0107611,(Phragmites_australis_Phragmites_australis_PaChr19_14868810_14869087_evm.model.PaChr19.645_1_CDS_4362412966_24997:0.0809872,(Phragmites_australis_Phragmites_australis_PaChr25_6627977_6628335_evm.model.PaChr25.194_1_CDS_4362438079_9938:0.0117671,(Phragmites_australis_Phragmites_australis_PaChr3_4469007_4469365_evm.model.PaChr3.376_1_CDS_4362447309_26370:0.00695594,Phragmites_australis_Phragmites_australis_PaChr3_4546104_4546462_evm.model.PaChr3.379_1_CDS_4362447315_28887:0.0100673)n37:0.0099546)n36:0.0288487)n35:0.0131931)n32:0.205787)n31:0.133545)n30:0.417926)n29:0.166934,(Phragmites_australis_Phragmites_australis_PaChr21_13469715_13469888_evm.model.PaChr21.547_1_CDS_4362428513_22113:0.464863,Echinocloa_haploclada_eh_scaffold756.9:0.198423)n38:0.022047)n28:0.110446)n4:0.0122718)n3:0.0810617,(Eleusine_coracana_ELECO.r07.9AG0690110:0.0400611,Eleusine_coracana_ELECO.r07.7BG0589810:0.0405557)n39:0.304116)n2:0.0419829)n1:0.197228)n0;
```
