## Supplementary Dataset S1 for "Gene turnover and contingency facilitated the repeated evolution of C_4_ photosynthesis in grasses": OG0011942_tree.txt

```
((Brachypodium_distachyon_BRADI_4g17100v3:0.161323,(Oryza_sativa_LOC_Os11g32360:0.106692,Leersia_perrieri_LPERR11G12090:0.107972)n2:0.113639)n1:0.109758,(((((Olyra_latifolia_Ola018026:0.0208191,Olyra_latifolia_Ola018040:0.0293952)n7:0.0818216,(((Eragrostis_curvula_EJB05_27053:0.0604812,Eragrostis_curvula_EJB05_27054:0.0708553)n10:0.0635912,(Aristida_adscensionis_H_Aadptg000020l000151.1:0.126066,((Eleusine_coracana_ELECO.r07.9BG0713140:0.0399941,Eleusine_coracana_ELECO.r07.9AG0686890:0.0119439)n13:0.00723037,Eleusine_coracana_ELECO.r07.9BG0713120:0.00178291)n12:0.000198102)n11:0.0118239)n9:0.0319892,((Sorghum_bicolor_SORBI_3005G132600:0.129184,(Digitaria_exilis_H_Dex9B-002617.1:0.0635968,Setaria_viridis_SEVIR_8G147901v2:0.0609343)n16:0.0406923)n15:0.037363,Aristida_adscensionis_H_Aadptg000020l000152.1:0.180174)n14:0.0139637)n8:0.00155152)n6:0.019906,(Phragmites_australis_Phragmites_australis_PaChr21_19166498_19169153_evm.model.PaChr21.699_1_CDS_4362428849_35979:0.00834939,Phragmites_australis_Phragmites_australis_PaChr21_19194041_19197054_evm.model.PaChr21.702_1_CDS_4362428859_40201:0.00993069)n17:0.070599)n5:0.0256592,(Stipagrostis_hirtigluma_H_Shi_ptg000013l_000030.1:0.151041,(((Panicum_virgatum_Pavir.8NG105200:0.176368,(Panicum_virgatum_Pavir.8KG257300:0.0251323,Panicum_virgatum_Pavir.8NG099900:0.0809147)n22:6e-09)n21:0.0590415,((Cenchrus_americanus_H_CamCM007986.2003794.1:0.00850906,Cenchrus_americanus_H_CamCM007986.2000658.1:0.00410499)n24:0.0489937,(Digitaria_exilis_H_Dex8A-000618.1:0.0193712,Digitaria_exilis_H_Dex8B-000578.1:0.0206985)n25:0.038761)n23:0.0337402)n20:0.00990849,(Echinocloa_haploclada_eh_chr7.2477:0.0444533,((Setaria_viridis_SEVIR_8G147000v2:0.0105218,(Setaria_viridis_SEVIR_8G148300v2:0.00512092,Setaria_viridis_SEVIR_8G147050v2:0.00604831)n29:0.00748155)n28:0.00280385,(Setaria_viridis_SEVIR_8G146200v2:0.00571644,Setaria_viridis_SEVIR_8G148200v2:0.00774864)n30:0.0042601)n27:0.0521675)n26:0.0113705)n19:0.0843205)n18:0.018943)n4:0.00653408,(((((Echinocloa_haploclada_eh_chr4.1654:0.091251,(Digitaria_exilis_H_Dex8A-000619.1:0.018046,Digitaria_exilis_H_Dex8B-000579.1:0.0090396)n36:0.0707784)n35:0.0131887,(Panicum_virgatum_Pavir.8KG257600:0.042145,(Panicum_virgatum_Pavir.8NG105700:0.00548655,Panicum_virgatum_Pavir.8NG100100:0.0300937)n38:0.0240056)n37:0.0356188)n34:0.0328032,Sorghum_bicolor_SORBI_3005G133500:0.114997)n33:0.0318211,(Chasmanthium_laxum_Chala.09G040100:0.0293712,Chasmanthium_laxum_Chala.09G076900:0.0051254)n39:0.0655798)n32:0.0248368,Eleusine_coracana_ELECO.r07.9BG0713230:0.298168)n31:0.0191434)n3:0.00212704)n0;
```
