## Supplementary Dataset S1 for "Gene turnover and contingency facilitated the repeated evolution of C_4_ photosynthesis in grasses": OG0011943_tree.txt

```
(Cenchrus_americanus_H_CamLKME02045783.1000001.1:0.00275983,(Cenchrus_americanus_H_CamLKME02008471.1000001.1:0.00525346,((Cenchrus_americanus_H_CamCM007982.2001737.1:0.013887,Cenchrus_americanus_H_CamLKME02016810.1000004.1:0.0121491)n3:0.00316191,(Cenchrus_americanus_H_CamLKME02003213.1000002.1:5e-09,(Cenchrus_americanus_H_CamLKME02000691.1000001.1:5e-09,((Cenchrus_americanus_H_CamCM007984.2001007.1:0.00480897,((Cenchrus_americanus_H_CamCM007982.2002106.1:0.00716419,Cenchrus_americanus_H_CamLKME02017354.1000001.1:0.0110179)n9:0.00724969,((((Cenchrus_americanus_H_CamLKME02022575.1000001.1:5e-09,(Cenchrus_americanus_H_CamLKME02004611.1000001.1:0.0138694,(((Cenchrus_americanus_H_CamCM007982.2004482.1:0.0423983,(Cenchrus_americanus_H_CamLKME02048654.1000001.1:0.0189888,Cenchrus_americanus_H_CamLKME02003213.1000001.1:0.0071269)n18:0.00317102)n17:0.0274198,Cenchrus_americanus_H_CamLKME02050734.1000001.1:0.0544609)n16:6e-09,((Cenchrus_americanus_H_CamCM007986.2003130.1:5e-09,Cenchrus_americanus_H_CamLKME02050734.1000002.1:0.00270225)n20:0.0263988,(Cenchrus_americanus_H_CamLKME02051695.1000001.1:0.0411077,(Cenchrus_americanus_H_CamCM007986.2003129.1:0.0235758,(((Cenchrus_americanus_H_CamLKME02043644.1000001.1:5e-09,Cenchrus_americanus_H_CamLKME02009682.1000001.1:0.00522116)n25:0.00510032,(Cenchrus_americanus_H_CamLKME02016784.1000001.1:5e-09,Cenchrus_americanus_H_CamLKME02042517.1000001.1:0.0211748)n26:0.00944589)n24:0.0231931,(Cenchrus_americanus_H_CamLKME02036621.1000001.1:0.0424134,Cenchrus_americanus_H_CamLKME02015849.1000001.1:0.00665489)n27:0.0149514)n23:0.0307831)n22:0.0138788)n21:0.00430336)n19:0.00216736)n15:0.00157914)n14:5e-09)n13:0.00158474,(Cenchrus_americanus_H_CamLKME02019575.1000001.1:5e-09,(Cenchrus_americanus_H_CamLKME02029438.1000001.1:0.0135699,Cenchrus_americanus_H_CamCM007982.2004115.1:0.00950203)n29:0.00312303)n28:0.00313343)n12:0.00182187,Cenchrus_americanus_H_CamLKME02021513.1000001.1:0.00521104)n11:1.11e-06,((((Cenchrus_americanus_H_CamLKME02017319.1000001.1:0.00344033,(Cenchrus_americanus_H_CamLKME02010699.1000001.1:0.00195651,Cenchrus_americanus_H_CamLKME02010397.1000001.1:0.0134507)n34:0.00149775)n33:0.00345283,Cenchrus_americanus_H_CamCM007984.2003883.1:0.0107598)n32:1.0243e-05,(((Cenchrus_americanus_H_CamCM007984.2003765.1:0.0243348,Cenchrus_americanus_H_CamLKME02019528.1000001.1:0.00686081)n37:5e-09,Cenchrus_americanus_H_CamCM007984.2001902.1:5e-09)n36:5e-09,Cenchrus_americanus_H_CamCM007985.2002880.1:0.00650883)n35:5e-09)n31:0.00327785,Cenchrus_americanus_H_CamCM007988.2002720.1:0.0311847)n30:5e-09)n10:0.0037989)n8:5e-09)n7:5e-09,((Cenchrus_americanus_H_CamLKME02023170.1000001.1:0.0127229,Cenchrus_americanus_H_CamCM007985.2002553.1:0.0131321)n39:0.00144111,Cenchrus_americanus_H_CamCM007985.2001246.1:0.00585334)n38:0.0019257)n6:5e-09)n5:5e-09)n4:5e-09)n2:0.0052399)n1:0.00275983)n0;
```
