## Supplementary Dataset S1 for "Gene turnover and contingency facilitated the repeated evolution of C_4_ photosynthesis in grasses": OG0011944_tree.txt

```
(Cenchrus_americanus_H_CamLKME02013007.1000002.1:0.0115398,(((Cenchrus_americanus_H_CamLKME02021073.1000002.1:0.0129724,Cenchrus_americanus_H_CamLKME02028074.1000001.1:0.00901038)n3:0.00552351,Cenchrus_americanus_H_CamLKME02008250.1000002.1:0.0154027)n2:0.0074768,((Cenchrus_americanus_H_CamLKME02013027.1000001.1:0.00624133,Cenchrus_americanus_H_CamLKME02029603.1000001.1:0.0106757)n5:0.00536095,(((((Cenchrus_americanus_H_CamLKME02005856.1000001.1:0.0182246,(Cenchrus_americanus_H_CamLKME02026948.1000001.1:0.0111161,Cenchrus_americanus_H_CamLKME02022509.1000001.1:0.00439715)n11:0.00570123)n10:0.00385198,((Cenchrus_americanus_H_CamLKME02045081.1000001.1:0.0168539,(((Cenchrus_americanus_H_CamLKME02018386.1000001.1:0.0234729,Cenchrus_americanus_H_CamLKME02034207.1000001.1:0.0228168)n16:0.00218742,(Cenchrus_americanus_H_CamLKME02047760.1000001.1:0.05749,Cenchrus_americanus_H_CamLKME02003718.1000001.1:0.0119622)n17:0.00902664)n15:0.00230725,(((Cenchrus_americanus_H_CamLKME02007812.1000002.1:0.0141423,(Cenchrus_americanus_H_CamLKME02013422.1000001.1:0.020578,(Cenchrus_americanus_H_CamLKME02014900.1000001.1:0.039483,Cenchrus_americanus_H_CamLKME02026965.1000001.1:0.0280482)n22:0.0240917)n21:0.00944029)n20:0.0436532,(Cenchrus_americanus_H_CamLKME02032053.1000001.1:0.223148,(Cenchrus_americanus_H_CamLKME02012679.1000001.1:0.0860954,(Cenchrus_americanus_H_CamLKME02021948.1000001.1:0.0175707,Cenchrus_americanus_H_CamLKME02027313.1000001.1:0.0954355)n25:0.140185)n24:0.62855)n23:0.0937746)n19:0.00473877,Cenchrus_americanus_H_CamLKME02034665.1000001.1:5e-09)n18:0.00587898)n14:0.0048271)n13:0.00135373,(Cenchrus_americanus_H_CamLKME02036392.1000001.1:0.0259522,((Cenchrus_americanus_H_CamLKME02044395.1000001.1:0.0176731,(Cenchrus_americanus_H_CamLKME02048807.1000001.1:0.0232003,Cenchrus_americanus_H_CamLKME02025549.1000001.1:0.0167682)n29:0.0162509)n28:0.0265644,Cenchrus_americanus_H_CamLKME02014500.1000001.1:0.0110245)n27:0.000168684)n26:0.00317209)n12:0.00566325)n9:0.0041306,(Cenchrus_americanus_H_CamLKME02012844.1000001.1:0.010595,Cenchrus_americanus_H_CamLKME02037305.1000001.1:0.00892696)n30:0.00617986)n8:0.0102809,Cenchrus_americanus_H_CamLKME02000070.1000001.1:0.0238685)n7:0.00504839,((Cenchrus_americanus_H_CamLKME02024009.1000002.1:0.0210915,(((Cenchrus_americanus_H_CamLKME02011229.1000001.1:0.00832693,(Cenchrus_americanus_H_CamLKME02012826.1000001.1:0.0119079,Cenchrus_americanus_H_CamLKME02039170.1000001.1:0.00419115)n36:0.0119753)n35:0.000903075,Cenchrus_americanus_H_CamLKME02025095.1000002.1:0.0154175)n34:0.00564719,(Cenchrus_americanus_H_CamLKME02028194.1000001.1:0.0105759,Cenchrus_americanus_H_CamLKME02006462.1000001.1:0.00685402)n37:0.00710088)n33:0.00964348)n32:0.0101266,(Cenchrus_americanus_H_CamLKME02027403.1000001.1:0.00964273,(Cenchrus_americanus_H_CamLKME02044902.1000001.1:0.0229625,Cenchrus_americanus_H_CamLKME02013027.1000002.1:0.014791)n39:0.00508764)n38:0.0048563)n31:0.00528237)n6:0.00905971)n4:0.00713757)n1:0.0115398)n0;
```
