## Supplementary Dataset S1 for "Gene turnover and contingency facilitated the repeated evolution of C_4_ photosynthesis in grasses": OG0011945_tree.txt

```
(Chasmanthium_laxum_Chala.04G065700:0.00123331,(((((Chasmanthium_laxum_Chala.06G213000:0.00611506,Chasmanthium_laxum_Chala.07G082300:5e-09)n5:0.00495682,((Chasmanthium_laxum_Chala.09G045100:0.0100563,(Chasmanthium_laxum_Chala.07G034100:0.00918354,(Chasmanthium_laxum_Chala.10G241200:0.00262722,((((Chasmanthium_laxum_Chala.02G268000:0.0176019,Chasmanthium_laxum_Chala.09G183500:0.0107352)n13:0.00500139,((Chasmanthium_laxum_Chala.10G111900:0.0695848,(Chasmanthium_laxum_Chala.05G090000:0.0441043,(Chasmanthium_laxum_Chala.07G156500:0.0364734,((((((((Chasmanthium_laxum_Chala.08G121000:0.00288355,(Chasmanthium_laxum_Chala.05G088100:5e-09,(Chasmanthium_laxum_Chala.12G020500:0.00573243,(Chasmanthium_laxum_Chala.07G082500:0.00871325,(Chasmanthium_laxum_Chala.11G068200:0.0122443,Chasmanthium_laxum_Chala.M006500:0.00243551)n29:0.023775)n28:5e-09)n27:5e-09)n26:0.0121345)n25:0.0109789,Chasmanthium_laxum_Chala.07G227300:0.030119)n24:0.0163941,Chasmanthium_laxum_Chala.03G137600:0.0383319)n23:5e-09,Chasmanthium_laxum_Chala.04G004400:0.0185466)n22:5e-09,Chasmanthium_laxum_Chala.06G011600:0.0129603)n21:0.0110882,Chasmanthium_laxum_Chala.04G017100:0.020359)n20:0.013037,Chasmanthium_laxum_Chala.09G130200:0.0323479)n19:0.0195248,(Chasmanthium_laxum_Chala.02G129000:0.0310682,Chasmanthium_laxum_Chala.05G089100:0.0231324)n30:0.00557475)n18:0.00537264)n17:0.0185193)n16:0.010571)n15:0.0197611,(Chasmanthium_laxum_Chala.07G082600:0.0114473,Chasmanthium_laxum_Chala.07G082700:0.021073)n31:0.0543328)n14:0.0171755)n12:0.0232969,Chasmanthium_laxum_Chala.10G079300:0.0208878)n11:0.0251473,(Chasmanthium_laxum_Chala.06G102100:0.00791943,(Chasmanthium_laxum_Chala.01G145000:0.00867016,(Chasmanthium_laxum_Chala.03G126400:0.0104698,(Chasmanthium_laxum_Chala.09G035300:0.00928298,(Chasmanthium_laxum_Chala.12G108600:0.00542613,Chasmanthium_laxum_Chala.08G116200:5e-09)n36:0.00274302)n35:0.00336559)n34:0.0120696)n33:0.0131807)n32:5e-09)n10:0.0180346)n9:6e-09)n8:0.0216129)n7:0.0277577,Chasmanthium_laxum_Chala.11G117100:5e-09)n6:0.00246035)n4:0.00497945,(Chasmanthium_laxum_Chala.08G116000:0.00247013,Chasmanthium_laxum_Chala.05G028500:5e-09)n37:0.00494927)n3:0.00246361,(Chasmanthium_laxum_Chala.07G105300:0.0126969,Chasmanthium_laxum_Chala.09G080800:0.00751015)n38:0.00491327)n2:5e-09,(Chasmanthium_laxum_Chala.08G246600:0.00494158,Chasmanthium_laxum_Chala.08G087600:0.00246124)n39:5e-09)n1:0.00123331)n0;
```
