## Supplementary Dataset S1 for "Gene turnover and contingency facilitated the repeated evolution of C_4_ photosynthesis in grasses": OG0011946_tree.txt

```
(((Oryza_sativa_LOC_Os11g13940:0.223886,Chasmanthium_laxum_Chala.09G091000:0.199609)n2:0.0383512,((((Olyra_latifolia_Ola018442:0.0164232,(Olyra_latifolia_Ola017483:0.0146269,(Olyra_latifolia_Ola035504:0.109687,Olyra_latifolia_Ola032830:0.0166156)n8:0.00504007)n7:0.00392431)n6:0.00517607,Olyra_latifolia_Ola032833:0.0185485)n5:0.104367,(Dendrocalamus_sinicus_Dendrocalamus_sinicus_Dsi11A_26094268_26097333_Dsi11Ag07240.1_1_CDS_4147831915_41569:0.0246712,(Dendrocalamus_sinicus_Dendrocalamus_sinicus_Dsi11A_25992067_25995132_Dsi11Ag07230.1_1_CDS_4147831912_39880:0.0209482,Dendrocalamus_sinicus_Dendrocalamus_sinicus_Dsi11A_26158215_26161280_Dsi11Ag07250.1_1_CDS_4147831918_43258:0.0248358)n10:0.0100284)n9:0.0404839)n4:0.115998,(Eleusine_coracana_ELECO.r07.9AG0692360:0.0610218,Eleusine_coracana_ELECO.r07.9BG0709190:0.0755753)n11:0.197119)n3:0.0291358)n1:0.0246744,((((Pharus_latifolius_Phala.09G112200:0.0551345,(Pharus_latifolius_Phala.09G166600:6e-09,Pharus_latifolius_Phala.09G166600.2:5e-09)n16:0.0411029)n15:0.0186853,((Pharus_latifolius_Phala.09G166300:0,Pharus_latifolius_Phala.09G166300.3:0,Pharus_latifolius_Phala.09G166300.2:0,Pharus_latifolius_Phala.09G166300.4:0)n18:0.029645,Pharus_latifolius_Phala.09G166400:0.031461)n17:0.0308162)n14:0.0360973,(Pharus_latifolius_Phala.09G166200:0.111058,(Pharus_latifolius_Phala.09G166500.3:6e-09,(Pharus_latifolius_Phala.09G166500:5e-09,Pharus_latifolius_Phala.09G166500.2:5e-09)n21:5e-09)n20:0.0768299)n19:0.0267141)n13:0.0483409,((((Pharus_latifolius_Phala.09G166100:0,Pharus_latifolius_Phala.09G166100.7:0,Pharus_latifolius_Phala.09G166100.8:0,Pharus_latifolius_Phala.09G166100.5:0,Pharus_latifolius_Phala.09G166100.6:0,Pharus_latifolius_Phala.09G166100.2:0,Pharus_latifolius_Phala.09G166100.4:0)n25:5e-09,Pharus_latifolius_Phala.09G166100.3:5e-09)n24:5e-09,(Pharus_latifolius_Phala.09G166100.10:5e-09,Pharus_latifolius_Phala.09G166100.9:5e-09)n26:5e-09)n23:0.0342092,(Pharus_latifolius_Phala.09G112300.6:5e-09,(Pharus_latifolius_Phala.09G112300.7:5e-09,(((Pharus_latifolius_Phala.09G112300:0,Pharus_latifolius_Phala.09G112300.2:0,Pharus_latifolius_Phala.09G112300.3:0)n31:5e-09,Pharus_latifolius_Phala.09G112300.4:5e-09)n30:5e-09,Pharus_latifolius_Phala.09G112300.5:5e-09)n29:5e-09)n28:5e-09)n27:0.0362954)n22:0.115545)n12:0.0246744)n0;
```
