## Supplementary Dataset S1 for "Gene turnover and contingency facilitated the repeated evolution of C_4_ photosynthesis in grasses": OG0011947_tree.txt

```
(Oryza_sativa_LOC_Os12g18260:0.224074,((((Oryza_sativa_LOC_Os03g29140:0.251317,((Oryza_sativa_LOC_Os07g38310:0.121434,Oryza_sativa_LOC_Os09g04060:0.0773955)n6:0.0770561,Oryza_sativa_LOC_Os10g02950:0.0426416)n5:0.141463)n4:0.116765,Oryza_sativa_LOC_Os05g07180:0.454978)n3:0.096018,((Oryza_sativa_LOC_Os04g24360:0.182355,(Oryza_sativa_LOC_Os12g22750:0.334846,(Oryza_sativa_LOC_Os01g06800:0.190475,Oryza_sativa_LOC_Os04g13230:0.343805)n10:0.106881)n9:0.137995)n8:0.0629078,Oryza_sativa_LOC_Os03g11860:0.35475)n7:0.0932057)n2:0.162246,((Oryza_sativa_LOC_Os12g40400:0.88634,(((Oryza_sativa_LOC_Os09g18070:0.654294,(Oryza_sativa_LOC_Os10g02470:0.502211,Oryza_sativa_LOC_Os03g59146:0.401681)n16:0.171887)n15:0.115377,((Oryza_sativa_LOC_Os09g27170:0.0386696,(((Oryza_sativa_LOC_Os06g11870:0.00408768,(Oryza_sativa_LOC_Os06g34080:5e-09,Oryza_sativa_LOC_Os12g10490:5e-09)n22:0.0828228)n21:0.166567,Oryza_sativa_LOC_Os06g23850:0.0154374)n20:0.0434683,(Oryza_sativa_LOC_Os07g28100:0.013231,Oryza_sativa_LOC_Os10g37459:0.0285401)n23:0.00827002)n19:0.0167305)n18:0.0657133,(Oryza_sativa_LOC_Os07g41120:0.432287,(Oryza_sativa_LOC_Os08g36350:0.00979193,(Oryza_sativa_LOC_Os08g36370:0.0418968,Oryza_sativa_LOC_Os07g43660:0.250927)n26:0.0220344)n25:0.0242927)n24:0.122791)n17:0.156886)n14:0.13108,(Oryza_sativa_LOC_Os08g10110:0.464793,(Oryza_sativa_LOC_Os05g25830:0.431918,(Oryza_sativa_LOC_Os01g27970:0.183175,Oryza_sativa_LOC_Os03g31934:0.0726012)n29:0.217826)n28:0.119379)n27:0.0979456)n13:0.194001)n12:0.151403,(((Oryza_sativa_LOC_Os03g42140:0.100075,Oryza_sativa_LOC_Os02g24920:0.422481)n32:0.46484,((Oryza_sativa_LOC_Os07g27920:0.310895,Oryza_sativa_LOC_Os11g35810:0.327913)n34:0.302029,((Oryza_sativa_LOC_Os12g25470:0.187337,(Oryza_sativa_LOC_Os01g39320:0.156318,Oryza_sativa_LOC_Os06g17050:0.377724)n37:0.0334584)n36:0.141332,(Oryza_sativa_LOC_Os07g12300:0.247951,Oryza_sativa_LOC_Os06g07270:0.195616)n38:0.262192)n35:0.198403)n33:0.0724414)n31:0.0704196,(Oryza_sativa_LOC_Os04g34950:0.47161,Oryza_sativa_LOC_Os12g39510:0.380422)n39:0.188499)n30:0.053992)n11:0.166046)n1:0.224074)n0;
```
