## Supplementary Dataset S1 for "Gene turnover and contingency facilitated the repeated evolution of C_4_ photosynthesis in grasses": OG0011948_tree.txt

```
(Stipagrostis_hirtigluma_H_Shi_ptg000025l_001775.1:0.0150204,(Stipagrostis_hirtigluma_H_Shi_ptg000016l_002975.1:0.0397606,(((((Stipagrostis_hirtigluma_H_Shi_ptg000021l_001926.1:0.023165,Stipagrostis_hirtigluma_H_Shi_ptg000048l_000064.1:0.012226)n6:0.00875852,Stipagrostis_hirtigluma_H_Shi_ptg000032l_000113.1:0.0614975)n5:0.00669862,(((Stipagrostis_hirtigluma_H_Shi_ptg000048l_000034.1:5e-09,((Stipagrostis_hirtigluma_H_Shi_ptg000002l_000978.1:0.00134645,Stipagrostis_hirtigluma_H_Shi_ptg000082l_000034.1:5e-09)n11:0.00388846,Stipagrostis_hirtigluma_H_Shi_ptg000082l_000035.1:5e-09)n10:6e-09)n9:5e-09,Stipagrostis_hirtigluma_H_Shi_ptg000038l_000739.1:0.00538988)n8:0.00268463,Stipagrostis_hirtigluma_H_Shi_ptg000021l_001703.1:5e-09)n7:0.0191436)n4:0.00506375,((Stipagrostis_hirtigluma_H_Shi_ptg000111l_000092.1:0.164025,((Stipagrostis_hirtigluma_H_Shi_ptg000021l_001403.1:0.0155796,(Stipagrostis_hirtigluma_H_Shi_ptg000021l_002009.1:0.0059161,(Stipagrostis_hirtigluma_H_Shi_ptg000021l_001402.1:0.0327157,Stipagrostis_hirtigluma_H_Shi_ptg000044l_001562.1:0.0778988)n17:6e-09)n16:0.0503136)n15:0.0567314,Stipagrostis_hirtigluma_H_Shi_ptg000031l_000655.1:0.0136884)n14:6e-09)n13:0.0484301,Stipagrostis_hirtigluma_H_Shi_ptg000050l_001280.1:0.0138585)n12:0.0056854)n3:0.00629348,((Stipagrostis_hirtigluma_H_Shi_ptg000016l_002513.1:0.0303696,Stipagrostis_hirtigluma_H_Shi_ptg000031l_000496.1:0.0131307)n19:0.0144043,((Stipagrostis_hirtigluma_H_Shi_ptg000001l_000191.1:0.148734,(Stipagrostis_hirtigluma_H_Shi_ptg000006l_000019.1:0.934774,Stipagrostis_hirtigluma_H_Shi_ptg000021l_001409.1:0.308765)n22:0.063727)n21:0.072226,((((Stipagrostis_hirtigluma_H_Shi_ptg000015l_000017.1:0.00435654,(Stipagrostis_hirtigluma_H_Shi_ptg000002l_001107.1:0.00361832,Stipagrostis_hirtigluma_H_Shi_ptg000013l_000880.1:0.00725212)n27:5e-09)n26:0.0131119,(Stipagrostis_hirtigluma_H_Shi_ptg000060l_000223.1:0.0203634,Stipagrostis_hirtigluma_H_Shi_ptg000002l_001242.1:0.063747)n28:0.0265202)n25:0.00752105,Stipagrostis_hirtigluma_H_Shi_ptg000049l_000623.1:0.0999629)n24:0.0232527,(((Stipagrostis_hirtigluma_H_Shi_ptg000011l_001042.1:0.107379,(Stipagrostis_hirtigluma_H_Shi_ptg000093l_000006.1:0.00924577,Stipagrostis_hirtigluma_H_Shi_ptg000007l_000091.1:0.00596284)n32:0.0248407)n31:0.0171801,Stipagrostis_hirtigluma_H_Shi_ptg000031l_000136.1:0.0217134)n30:0.0194988,(((Stipagrostis_hirtigluma_H_Shi_ptg000070l_000039.1:0.0242094,(Stipagrostis_hirtigluma_H_Shi_ptg000048l_000071.1:0.046884,(Stipagrostis_hirtigluma_H_Shi_ptg000049l_000899.1:0.0117194,Stipagrostis_hirtigluma_H_Shi_ptg000050l_001965.1:0.0228999)n37:0.0726819)n36:0.0493133)n35:0.00249883,Stipagrostis_hirtigluma_H_Shi_ptg000052l_000419.1:0.0255579)n34:0.0128291,(Stipagrostis_hirtigluma_H_Shi_ptg000011l_000947.1:0.050569,(Stipagrostis_hirtigluma_H_Shi_ptg000013l_000246.1:0.0330118,Stipagrostis_hirtigluma_H_Shi_ptg000016l_000309.1:0.0323325)n39:0.00778534)n38:0.00396965)n33:0.00431564)n29:0.0312416)n23:0.0119959)n20:0.00788625)n18:0.00424915)n2:0.0105881)n1:0.0150204)n0;
```
