## Supplementary Dataset S1 for "Gene turnover and contingency facilitated the repeated evolution of C_4_ photosynthesis in grasses": OG0011949_tree.txt

```
((Streptochaeta_angustifolia_strangu_018378:0.187286,(Pharus_latifolius_Phala.02G003000:5e-09,Pharus_latifolius_Phala.02G003000.2:5e-09)n2:0.210572)n1:0.121096,((Brachypodium_distachyon_BRADI_3g00311v3:0.272969,((Hordeum_spontaneum_WB01_005335_0272923:0.0018086,Hordeum_vulgareMorex_HORVU.MOREX.r3.1HG0067340:0.0050391)n6:0.119099,(Hordeum_spontaneum_WB01_003992_0064680:0.0192378,Hordeum_vulgareMorex_HORVU.MOREX.r3.6HG0539180:0.0191888)n7:0.116593)n5:0.116948)n4:0.107069,(((Zizania_latifolia_GWHTBFHI034858:0.133091,(Oryza_sativa_LOC_Os02g01140:0.191695,Leersia_perrieri_LPERR02G00110:0.162112)n11:0.0766029)n10:0.111306,(Olyra_latifolia_Ola031097:0.162702,((Dendrocalamus_sinicus_Dendrocalamus_sinicus_Dsi08C_131631_133434_Dsi08Cg00130.1_1_CDS_4147808008_1533:0.0601441,Ampelocalamus_luodianensis_Alu02Cg12870.1:0.0452255)n14:0.0318374,(Ampelocalamus_luodianensis_Alu02Dg27210.1:0.0846613,Dendrocalamus_sinicus_Dendrocalamus_sinicus_Dsi02A_172545_174281_Dsi02Ag00120.1_1_CDS_4147707874_33841:0.0793786)n15:0.00881984)n13:0.0444228)n12:0.0436988)n9:0.0484777,((Aristida_adscensionis_H_Aadptg000061l000134.1:0.191722,Stipagrostis_hirtigluma_H_Shi_ptg000043l_000771.1:0.122795)n17:0.0437424,((Eragrostis_curvula_EJB05_25558:0.174991,(Eleusine_coracana_ELECO.r07.2AG0098470:0.0258393,Eleusine_coracana_ELECO.r07.2BG0151940:0.0184603)n20:0.191308)n19:0.0797226,((Phragmites_australis_Phragmites_australis_PaChr6_154671_156127_evm.model.PaChr6.12_1_CDS_4362466764_10453:0.110959,Phragmites_australis_Phragmites_australis_PaChr5_183304_184726_evm.model.PaChr5.15_1_CDS_4362460217_18012:0.134649)n22:0.0440589,(Chasmanthium_laxum_Chala.11G113400:0.143416,((Zea_mays_Zm00001eb229240:0.101799,(Sorghum_bicolor_SORBI_3001G256500:0.275401,Sorghum_bicolor_SORBI_3004G001200:0.111179)n26:0.0911697)n25:0.0603015,((ASEM_AUS1_H_AUS1CM014270.1000006.1:0.016127,ASEM_RSA5_H_RSA5chrom1004328.1:0.00758596)n28:0.113781,((Panicum_hallii_Pahal.1G001100:0.0488605,(Panicum_virgatum_Pavir.1KG002500:0.0577328,(Panicum_virgatum_Pavir.1NG035900:0.0085232,Panicum_virgatum_Pavir.5NG298600:0.219791)n32:0.020328)n31:0.0238119)n30:0.0441544,((Urochloa_fusta_Urofu.1G000900:0.116233,(Digitaria_radicosa_Dra01G0000800:0.0743319,(Digitaria_exilis_H_Dex1A-000014.1:0.00474945,Digitaria_exilis_H_Dex1B-000010.1:0.00116412)n36:0.112959)n35:0.0582085)n34:0.0267776,(Dichantelium_oligosantes_H_DolKV776058.1000011.1:0.123443,(Cenchrus_americanus_H_CamCM007983.2002658.1:0.083789,Setaria_viridis_SEVIR_1G001100v2:0.0560618)n38:0.0304909)n37:0.020355)n33:0.0280867)n29:0.0169563)n27:0.0458127)n24:0.029321)n23:0.0310402)n21:0.0229379)n18:0.0295019)n16:0.0831565)n8:0.0314572)n3:0.121096)n0;
```
