## Supplementary Dataset S1 for "Gene turnover and contingency facilitated the repeated evolution of C_4_ photosynthesis in grasses": OG0011950_tree.txt

```
((Cenchrus_americanus_H_CamCM007986.2002803.1:0.22528,(Setaria_viridis_SEVIR_9G475200v2:0.242417,Dichantelium_oligosantes_H_DolKV776777.1000004.1:0.472647)n2:0.14905)n1:0.157651,(Cenchrus_americanus_H_CamCM007985.2002658.1:0.808423,((Dichantelium_oligosantes_H_DolKV782109.1000009.1:0.716119,Cenchrus_americanus_H_CamCM007987.2000333.1:0.380189)n5:0.281559,((ASEM_AUS1_H_AUS1CM014273.1003248.1:0.255946,ASEM_AUS1_H_AUS1CM014270.1000029.1:0.154902)n7:0.227806,((((Cenchrus_americanus_H_CamCM007983.2003662.1:0.653072,(((Cenchrus_americanus_H_CamCM007984.2001991.1:0.373725,Cenchrus_americanus_H_CamCM007984.2002103.1:0.52004)n14:0.1236,(Cenchrus_americanus_H_CamCM007982.2003191.1:0.365528,Cenchrus_americanus_H_CamCM007984.2003345.1:0.526897)n15:0.11207)n13:0.103428,((Cenchrus_americanus_H_CamCM007985.2000404.1:0.503075,Cenchrus_americanus_H_CamCM007986.2001917.1:0.56098)n17:0.125046,(Cenchrus_americanus_H_CamCM007983.2001099.1:0.434562,(Cenchrus_americanus_H_CamCM007988.2000288.1:0.286258,Cenchrus_americanus_H_CamCM007983.2003257.1:0.132744)n19:0.227955)n18:0.185559)n16:0.145607)n12:0.0693116)n11:0.199687,((Cenchrus_americanus_H_CamLKME02012402.1000012.1:1.09559,Cenchrus_americanus_H_CamCM007988.2002369.1:0.385726)n21:0.177741,((Cenchrus_americanus_H_CamCM007985.2002261.1:0.271713,Cenchrus_americanus_H_CamCM007985.2000829.1:0.305672)n23:0.212891,(Cenchrus_americanus_H_CamCM007984.2004404.1:0.591895,((Cenchrus_americanus_H_CamCM007987.2003095.1:0.0779748,Cenchrus_americanus_H_CamCM007983.2002214.1:0.230364)n26:0.0887453,Cenchrus_americanus_H_CamCM007986.2003415.1:0.38124)n25:0.2063)n24:0.130407)n22:0.13821)n20:0.114469)n10:0.113689,(Cenchrus_americanus_H_CamCM007984.2002970.1:0.646203,(Cenchrus_americanus_H_CamCM007983.2005390.1:0.542617,((Cenchrus_americanus_H_CamCM007985.2001599.1:0.437006,(Cenchrus_americanus_H_CamCM007986.2000332.1:0.85819,Cenchrus_americanus_H_CamCM007982.2000588.1:0.791341)n31:0.555126)n30:0.0795598,(Cenchrus_americanus_H_CamLKME02008362.1000005.1:0.401726,Cenchrus_americanus_H_CamCM007985.2002524.1:0.396685)n32:0.144326)n29:0.115445)n28:0.104757)n27:0.113666)n9:0.134632,(((Cenchrus_americanus_H_CamLKME02051122.1000001.1:0.129258,(Cenchrus_americanus_H_CamCM007984.2000441.1:0.465392,Cenchrus_americanus_H_CamCM007984.2000444.1:0.00548289)n36:0.1606)n35:0.321346,Cenchrus_americanus_H_CamCM007985.2002577.1:0.49876)n34:0.257353,((Cenchrus_americanus_H_CamCM007985.2001928.1:0.450198,Cenchrus_americanus_H_CamCM007987.2002600.1:0.396153)n38:0.115018,Cenchrus_americanus_H_CamLKME02025163.1000005.1:0.897458)n37:0.0897458)n33:0.00897458)n8:0.000997176)n6:0.0870477)n4:0.0773028)n3:0.157651)n0;
```
