## Supplementary Dataset S1 for "Gene turnover and contingency facilitated the repeated evolution of C_4_ photosynthesis in grasses": OG0011951_tree.txt

```
((Streptochaeta_angustifolia_strangu_033138:0.137586,Pharus_latifolius_Phala.02G013100:0.0828924)n1:0.0314648,((((Zizania_latifolia_GWHTBFHI025042:0.0535821,(Leersia_perrieri_LPERR02G00890:0.0716728,Oryza_sativa_LOC_Os02g02350:0.033749)n6:0.016572)n5:0.0673782,((Olyra_latifolia_Ola023764:0.0681317,Olyra_latifolia_Ola032738:0.028274)n8:0.037151,((Ampelocalamus_luodianensis_Alu02Cg01440.4:0.0169047,Dendrocalamus_sinicus_Dendrocalamus_sinicus_Dsi02C_20217072_20218197_Dsi02Cg07170.2_1_CDS_4147723294_15323:0.0123907)n10:0.0306934,(Ampelocalamus_luodianensis_Alu02Dg26590.6:0.0416601,Dendrocalamus_sinicus_Dendrocalamus_sinicus_Dsi02A_727833_729031_Dsi02Ag00570.1_-1_CDS_4147708009_52983:0.030409)n11:0.00361752)n9:0.00279585)n7:0.0170503)n4:0.00972677,(Brachypodium_distachyon_BRADI_3g01360v3:0.0920058,(Hordeum_vulgareMorex_HORVU.MOREX.r3.6HG0544420:6e-09,(Hordeum_spontaneum_WB01_009324_0193823:0.00153265,Hordeum_spontaneum_WB01_007794_0001782:0.0635387)n14:0.00705985)n13:0.00288304)n12:0.0692753)n3:0.0149819,((Aristida_adscensionis_H_Aadptg000061l000185.1:0.073326,Stipagrostis_hirtigluma_H_Shi_ptg000043l_000404.1:0.0819837)n16:0.0317407,((Chasmanthium_laxum_Chala.11G121300:0.0495068,((Sorghum_bicolor_SORBI_3004G010900:0.0469357,Zea_mays_Zm00001eb229830:0.0996683)n20:0.0792492,((Echinocloa_haploclada_eh_chr7.77:0.0513314,(ASEM_AUS1_H_AUS1CM014270.1004485.1:0.0157546,ASEM_RSA5_H_RSA5chrom1004286.1:0.00542069)n23:0.0283866)n22:0.0125408,(Dichantelium_oligosantes_H_DolKV777699.1000010.1:0.0746456,((Cenchrus_americanus_H_CamCM007983.2002600.1:0.053387,Setaria_viridis_SEVIR_1G115800v2:0.0167218)n26:0.0159293,((Urochloa_fusta_Urofu.1G008900:0.0521883,Dichantelium_oligosantes_H_DolKV776854.1000015.1:0.0408467)n28:0.00823621,((Digitaria_radicosa_Dra01G0007800:0.0552009,(Digitaria_exilis_H_Dex1A-003562.1:0.00325182,Digitaria_exilis_H_Dex1B-003484.1:0.00631366)n31:0.0303162)n30:0.0238073,(Panicum_hallii_Pahal.1G010300:0.0184385,((Panicum_virgatum_Pavir.1KG022300:0,Panicum_virgatum_Pavir.1KG012600:0)n34:0.0293774,Panicum_virgatum_Pavir.1NG009400:0.0226729)n33:0.00251921)n32:0.00377507)n29:0.00250759)n27:0.00277958)n25:0.00507024)n24:0.00056336)n21:0.0318692)n19:0.00589506)n18:0.025502,((Eragrostis_curvula_EJB05_45745:0.0479575,(Eleusine_coracana_ELECO.r07.6BG0465090:0.0118186,Eleusine_coracana_ELECO.r07.6AG0513270:0.0254551)n37:0.0364839)n36:0.0356072,(Phragmites_australis_Phragmites_australis_PaChr5_727266_728020_evm.model.PaChr5.68_1_CDS_4362463127_10022:0.0436585,Phragmites_australis_Phragmites_australis_PaChr6_700633_701779_evm.model.PaChr6.68_1_CDS_4362470570_39497:0.0264056)n38:0.00293396)n35:0.0268447)n17:0.0124611)n15:0.069376)n2:0.0314648)n0;
```
