## Supplementary Dataset S1 for "Gene turnover and contingency facilitated the repeated evolution of C_4_ photosynthesis in grasses": OG0011952_tree.txt

```
((Streptochaeta_angustifolia_strangu_041806:0.150883,Pharus_latifolius_Phala.02G013300:0.0897808)n1:0.033674,((Dendrocalamus_sinicus_Dendrocalamus_sinicus_Dsi02A_737476_738988_Dsi02Ag00590.1_-1_CDS_4147708015_56361:0.0297248,((Dendrocalamus_sinicus_Dendrocalamus_sinicus_Dsi02B_685897_687386_Dsi02Bg00510.1_-1_CDS_4147714801_10231:0.0368097,Ampelocalamus_luodianensis_Alu02Dg26570.2:0.0193752)n5:0.00340238,(Dendrocalamus_sinicus_Dendrocalamus_sinicus_Dsi02C_20204681_20206158_Dsi02Cg07150.1_1_CDS_4147723288_11947:0.030611,Ampelocalamus_luodianensis_Alu02Cg01460.2:0.019081)n6:0.00212011)n4:0.00996976)n3:0.0117434,(((Zizania_latifolia_GWHTBFHI025044:0.0337439,Zizania_latifolia_GWHTBFHI034917:0.074096)n9:0.0204996,(Leersia_perrieri_LPERR02G00910:0.0744148,Oryza_sativa_LOC_Os02g02370:0.0518193)n10:0.033105)n8:0.0449924,(Olyra_latifolia_Ola031021:0.0737922,((Brachypodium_distachyon_BRADI_3g01377v3:0.14548,(Hordeum_spontaneum_WB01_009324_0184855:0.00423969,Hordeum_vulgareMorex_HORVU.MOREX.r3.6HG0544390:0.0032842)n14:0.0972911)n13:0.0660949,((Aristida_adscensionis_H_Aadptg000061l000184.1:0.0675095,Stipagrostis_hirtigluma_H_Shi_ptg000043l_000403.1:0.0319818)n16:0.0240933,((Phragmites_australis_Phragmites_australis_PaChr5_735331_736724_evm.model.PaChr5.70_1_CDS_4362463173_29359:0.0554677,Phragmites_australis_Phragmites_australis_PaChr6_708369_709706_evm.model.PaChr6.70_1_CDS_4362470616_16367:0.0399334)n18:0.0185559,(Chasmanthium_laxum_Chala.11G121500:0.0336427,((Eragrostis_curvula_EJB05_25501:0.0281498,(Eleusine_coracana_ELECO.r07.2AG0099160:0.014626,Eleusine_coracana_ELECO.r07.2BG0152610:0.0107959)n22:0.0455291)n21:0.0439396,((Zea_mays_Zm00001eb229870:0.0856282,Sorghum_bicolor_SORBI_3004G011100:0.0324927)n24:0.0467472,((Dichantelium_oligosantes_H_DolKV776854.1000014.1:0.0365223,(ASEM_AUS1_H_AUS1CM014270.1004484.1:0.0177992,ASEM_RSA5_H_RSA5chrom1004285.1:0.0080161)n27:0.0120113)n26:0.00370232,(Echinocloa_haploclada_eh_chr7.79:0.0363111,((Urochloa_fusta_Urofu.1G009100:0.0487357,((Digitaria_radicosa_Dra01G0008000:0.0315632,(Digitaria_exilis_H_Dex1A-003561.1:0.0299618,Digitaria_exilis_H_Dex1B-003483.1:0.00840661)n33:0.0241644)n32:0.0172191,(Panicum_hallii_Pahal.1G010500:0.0145748,((Panicum_virgatum_Pavir.5KG584500:0.0428605,(Panicum_virgatum_Pavir.1KG012900:0.00298067,Panicum_virgatum_Pavir.1KG022100:0.00445916)n37:0.0060834)n36:0.00830363,Panicum_virgatum_Pavir.1NG009700:0.0168647)n35:0.00187385)n34:0.00672111)n31:0.00345912)n30:0.00495829,(Setaria_viridis_SEVIR_1G116000v2:0.0322934,Cenchrus_americanus_H_CamCM007983.2002599.1:0.0533031)n38:0.0159765)n29:0.0101469)n28:0.00331867)n25:0.0118513)n23:0.0191946)n20:0.00940572)n19:0.0122706)n17:0.0186437)n15:0.0159446)n12:0.0419017)n11:0.0196171)n7:0.0323127)n2:0.033674)n0;
```
