## Supplementary Dataset S1 for "Gene turnover and contingency facilitated the repeated evolution of C_4_ photosynthesis in grasses": OG0011953_tree.txt

```
((Pharus_latifolius_Phala.02G013400:0.180347,Streptochaeta_angustifolia_strangu_044736:0.176483)n1:0.0176869,((Brachypodium_distachyon_BRADI_3g01440v3:0.32873,(Hordeum_vulgareMorex_HORVU.MOREX.r3.6HG0545090:0.00163643,(Hordeum_spontaneum_WB01_001621_0356670:1.3e-08,Hordeum_spontaneum_WB01_001621_0358734:5e-09)n5:0.00305698)n4:0.162461)n3:0.0768695,(((Zizania_latifolia_GWHTBFHI025045:0.143035,(Leersia_perrieri_LPERR02G00920:0.199331,Oryza_sativa_LOC_Os02g02380:0.0832156)n9:0.0644724)n8:0.0725781,(Olyra_latifolia_Ola031020:0.139873,(Ampelocalamus_luodianensis_Alu02Cg01470.2:0.0541084,(Dendrocalamus_sinicus_Dendrocalamus_sinicus_Dsi02A_751980_753206_Dsi02Ag00600.1_-1_CDS_4147708018_1203:0.0778996,Dendrocalamus_sinicus_Dendrocalamus_sinicus_Dsi02C_20190023_20191195_Dsi02Cg07140.1_1_CDS_4147723285_10259:0.0291785)n12:0.00324206)n11:0.0174727)n10:0.058693)n7:0.0351595,(Panicum_virgatum_Pavir.4KG341800:0.781732,((Aristida_adscensionis_H_Aadptg000061l000183.1:0.117846,Stipagrostis_hirtigluma_H_Shi_ptg000043l_000402.1:0.0572709)n15:0.0475927,((Chasmanthium_laxum_Chala.11G121600:0.118727,((ASEM_AUS1_H_AUS1CM014270.1004483.1:0.293419,((Phragmites_australis_Phragmites_australis_PaChr11_4245350_4246649_evm.model.PaChr11.452_1_CDS_4362377402_19847:1.21513,(((Zea_mays_Zm00001eb229880:0.168981,Sorghum_bicolor_SORBI_3004G011201:0.106686)n24:0.0925908,((((Digitaria_exilis_H_Dex1A-003559.1:0.0606677,Digitaria_exilis_H_Dex1B-003481.1:0.0427773)n28:0.11528,(Digitaria_radicosa_Dra01G0008200:0,Digitaria_radicosa_Dra01G0008200.2:0)n29:0.0961918)n27:0.0375172,Urochloa_fusta_Urofu.1G009300:0.131754)n26:0.0214486,(ASEM_RSA5_H_RSA5chrom1004283.1:0.0767591,(Echinocloa_haploclada_eh_chr7.81:0.088452,((Cenchrus_americanus_H_CamCM007983.2002597.1:0.0826089,Setaria_viridis_SEVIR_1G116200v2:0.0299226)n33:0.0441805,(Dichantelium_oligosantes_H_DolKV768438.1000006.1:0.0616004,(Panicum_hallii_Pahal.1G010800:0.0357145,(Panicum_virgatum_Pavir.1KG021900:0.0573159,Panicum_virgatum_Pavir.1NG009900:0.0247681)n36:0.00275201)n35:0.0126779)n34:0.0171435)n32:0.0244175)n31:0.01668)n30:0.0317019)n25:0.0302118)n23:0.0214024,(Panicum_virgatum_Pavir.4NG152400:0.738999,Sorghum_bicolor_SORBI_3001G242400:0.883577)n37:0.139703)n22:0.0155225)n21:0.106073,Cenchrus_americanus_H_CamCM007983.2000667.1:0.357529)n20:0.0397254)n19:0.0680588,(Phragmites_australis_Phragmites_australis_PaChr5_749125_750369_evm.model.PaChr5.71_1_CDS_4362463195_38627:0.089903,Phragmites_australis_Phragmites_australis_PaChr6_718481_719683_evm.model.PaChr6.71_1_CDS_4362470638_25607:0.0795579)n38:0.0308611)n18:0.00342901)n17:0.0380019,Eleusine_coracana_ELECO.r07.2AG0099170:0.238615)n16:0.0274734)n14:0.0428097)n13:0.00475664)n6:0.0395482)n2:0.0591556)n0;
```
