## Supplementary Dataset S1 for "Gene turnover and contingency facilitated the repeated evolution of C_4_ photosynthesis in grasses": OG0011954_tree.txt

```
(Leersia_perrieri_LPERR05G16430:0.309452,(((((Echinocloa_haploclada_eh_chr3.4694:0.105345,Cenchrus_americanus_H_CamCM007985.2001071.1:0.068679)n5:0.00634088,(Digitaria_exilis_H_DexUA-000166.1:0.214141,ASEM_AUS1_H_AUS1CM014270.1000081.1:0.0565908)n6:0.0730434)n4:0.0097814,Sorghum_bicolor_SORBI_3007G059000:0.115274)n3:0.0303054,(Panicum_virgatum_Pavir.3KG066400:0.0308089,(Panicum_virgatum_Pavir.1KG162500:0.023553,(((((Panicum_virgatum_Pavir.5KG531800:0.0407233,(Panicum_virgatum_Pavir.3NG144100:0.0322102,Panicum_virgatum_Pavir.9KG592600:0.0340558)n14:0.00793926)n13:0.00224454,((Panicum_virgatum_Pavir.5NG628100:0.0587055,Panicum_virgatum_Pavir.9NG104100:0.0373353)n16:0.00750377,(Panicum_virgatum_Pavir.5NG441200:0.0184697,(Panicum_virgatum_Pavir.1KG530200:0.0596801,Panicum_virgatum_Pavir.5KG525700:0.0187698)n18:0.00127907)n17:0.00270223)n15:0.00266218)n12:0.00211189,((Panicum_virgatum_Pavir.1NG508200:0.0529287,Panicum_virgatum_Pavir.1KG393300:0.0425445)n20:0.00566821,((Panicum_virgatum_Pavir.6KG093600:0.0192007,Panicum_virgatum_Pavir.5KG556700:0.0247879)n22:0.0122788,(Panicum_virgatum_Pavir.5NG591300:0.0261982,(Panicum_virgatum_Pavir.1NG267900:0.0275908,Panicum_virgatum_Pavir.1KG047200:0.0308272)n24:0.00496795)n23:0.00503745)n21:0.00220539)n19:0.00213226)n11:5e-09,((Panicum_virgatum_Pavir.6NG214200:0.0292301,Panicum_virgatum_Pavir.8NG337700:0.0322931)n26:0.00226662,((Panicum_virgatum_Pavir.1NG399500:0.0232586,Panicum_virgatum_Pavir.6NG312300:0.0321071)n28:0.00406101,(Panicum_virgatum_Pavir.5KG590400:0.0235757,Panicum_virgatum_Pavir.8KG079500:0.0193282)n29:0.0104903)n27:5e-09)n25:6e-09)n10:5e-09,(Panicum_virgatum_Pavir.6NG026400:0.0222237,((Panicum_virgatum_Pavir.J581600:0.0208359,Panicum_virgatum_Pavir.8KG233900:0.0125582)n32:0.00207263,((Panicum_virgatum_Pavir.4NG075300:0.0273259,Panicum_virgatum_Pavir.3NG206500:0.00976342)n34:5e-09,((Panicum_virgatum_Pavir.5NG129500:0.0253181,Panicum_virgatum_Pavir.4NG281400:0.0144901)n36:0.00205353,(Panicum_virgatum_Pavir.9NG053400:0.0361224,Panicum_virgatum_Pavir.7KG314600:0.0280698)n37:0.00746469)n35:0.00205585)n33:5e-09)n31:0.0105295)n30:0.00358275)n9:0.000358275)n8:3.58275e-05)n7:3.98084e-06)n2:0.00232092,(Panicum_virgatum_Pavir.2KG443700:0.0628457,Echinocloa_haploclada_eh_chr6.230:0.590457)n38:0.0656064)n1:0.309452)n0;
```
