## Supplementary Dataset S1 for "Gene turnover and contingency facilitated the repeated evolution of C_4_ photosynthesis in grasses": OG0011955_tree.txt

```
(Ananas_comosus_H_Ananas_contig7_000875.1:0.101934,(Streptochaeta_angustifolia_strangu_008128:0.0494411,(Pharus_latifolius_Phala.02G016800:0.0392824,(Olyra_latifolia_scaffold57_434032_439628_-:0.0354066,(((Brachypodium_distachyon_BRADI_3g01810v3:0.0397865,(Hordeum_spontaneum_WB01_004764_0069665:0.00420785,Hordeum_vulgareMorex_HORVU.MOREX.r3.6HG0550260:0.0025112)n7:0.0602248)n6:0.0368129,((Oryza_sativa_LOC_Os02g02750:0.0270193,(Zizania_latifolia_GWHTBFHI025071:0.0192943,Zizania_latifolia_GWHTBFHI034941:0.0153717)n10:0.0136862)n9:0.0320261,(((Eragrostis_curvula_EJB05_25460:0.0654287,(Eleusine_coracana_ELECO.r07.2AG0099490:0.0142501,Eleusine_coracana_ELECO.r07.2BG0152910:0.0179679)n14:0.0328846)n13:0.0236588,((Aristida_adscensionis_H_Aadptg000061l000205.1:0.0402695,Stipagrostis_hirtigluma_H_Shi_ptg000043l_000836.1:0.0284128)n16:0.0186171,(Phragmites_australis_Phragmites_australis_PaChr5_1002860_1009520_evm.model.PaChr5.95_1_CDS_4362463727_7494:0.0270745,Phragmites_australis_Phragmites_australis_PaChr6_919581_925561_evm.model.PaChr6.96_1_CDS_4362471192_3736:0.0309619)n17:0.00143108)n15:0.00518412)n12:0.0223624,(Chasmanthium_laxum_Chala.11G126600:0.0249928,((Sorghum_bicolor_SORBI_3004G016400:0.0140787,Zea_mays_Zm00001eb230240:0.0244664)n20:0.0193811,((ASEM_AUS1_H_AUS1CM014270.1000091.1:0.0047856,ASEM_RSA5_H_RSA5chrom1000087.1:0.00344698)n22:0.0206558,((((Digitaria_radicosa_Dra01G0012000.2:0.0116254,(Digitaria_radicosa_Dra01G0012000:5e-09,(Digitaria_radicosa_Dra01G0012000.4:0.00298881,Digitaria_radicosa_Dra01G0012000.3:5e-09)n28:5e-09)n27:0.000874217)n26:0.0155142,(Panicum_hallii_Pahal.2G279800:0.0107947,(Digitaria_exilis_H_Dex1B-000082.1:0.0245497,Digitaria_exilis_H_Dex1A-000085.1:0.00601511)n30:0.0138589)n29:0.000517208)n25:0.0191383,(Urochloa_fusta_Urofu.1G013100:0.0108714,(Cenchrus_americanus_H_CamCM007983.2002725.1:0.0333532,Setaria_viridis_SEVIR_1G109400v2:0.0139307)n32:0.0107277)n31:0.00369509)n24:0.0110493,(Dichantelium_oligosantes_H_DolKV781798.1000004.1:0.0172755,(Echinocloa_haploclada_eh_chr7.131:0.0281979,(Panicum_virgatum_Pavir.1KG016100:0.0193998,(Panicum_virgatum_Pavir.1NG051700:0.00205977,Panicum_virgatum_Pavir.1NG005500:5e-09)n36:0.00926593)n35:0.0142311)n34:0.00225161)n33:0.00282094)n23:0.0011559)n21:0.00596702)n19:0.0165789)n18:0.00533368)n11:0.0175687)n8:0.00568694)n5:0.00580145,(Dendrocalamus_sinicus_Dendrocalamus_sinicus_Dsi02C_19572684_19579191_Dsi02Cg06760.1_-1_CDS_4147723171_2942:0.0167795,(Ampelocalamus_luodianensis_Alu02Dg26320.1:0.0207877,Ampelocalamus_luodianensis_Alu02Cg01750.2:0.0122723)n38:0.00136358)n37:0.00472993)n4:0.00555364)n3:0.0347901)n2:0.0218509)n1:0.101934)n0;
```
