## Supplementary Dataset S1 for "Gene turnover and contingency facilitated the repeated evolution of C_4_ photosynthesis in grasses": OG0011956_tree.txt

```
((Streptochaeta_angustifolia_strangu_037709:0.0739505,(Pharus_latifolius_Phala.02G017400.3:5e-09,(Pharus_latifolius_Phala.02G017400.2:5e-09,Pharus_latifolius_Phala.02G017400:5e-09)n3:0.0034517)n2:0.0963448)n1:0.0430484,(((((Zizania_latifolia_GWHTBFHI008102:0.0993417,Zizania_latifolia_GWHTBFHI034946:0.0243101)n8:0.0167796,(Leersia_perrieri_LPERR02G01300:0.125605,Oryza_sativa_LOC_Os02g02800:0.0530683)n9:0.0280526)n7:0.0573906,(Brachypodium_distachyon_BRADI_3g01870v3:0.0937729,(Hordeum_spontaneum_WB01_009289_0038037:5e-09,Hordeum_vulgareMorex_HORVU.MOREX.r3.6HG0549940:0.00337027)n11:0.0940482)n10:0.0662976)n6:0.0226461,(Olyra_latifolia_scaffold57_399442_401137_-:0.0972379,(Ampelocalamus_luodianensis_Alu02Cg01800.6:0.0205612,(Dendrocalamus_sinicus_Dendrocalamus_sinicus_Dsi02A_1036192_1045386_Dsi02Ag00910.1_-1_CDS_4147708111_53547:0.114482,Dendrocalamus_sinicus_Dendrocalamus_sinicus_Dsi02C_19540813_19542533_Dsi02Cg06740.1_-1_CDS_4147723165_56411:0.0179772)n14:0.00199747)n13:0.0209239)n12:0.0106621)n5:0.0234774,(((Eragrostis_curvula_EJB05_25456:0.0688001,(Eleusine_coracana_ELECO.r07.2AG0099560:0.0157326,Eleusine_coracana_ELECO.r07.2BG0153000:0.0250596)n18:0.0490924)n17:0.0396073,(Stipagrostis_hirtigluma_H_Shi_ptg000043l_000838.1:0.0749364,(Phragmites_australis_Phragmites_australis_PaChr5_1066938_1076200_evm.model.PaChr5.101_1_CDS_4362459131_28501:0.0436987,(Chasmanthium_laxum_Chala.11G127300:0.0384072,(((Stipagrostis_hirtigluma_H_Shi_ptg000043l_000839.1:0.67048,Echinocloa_haploclada_eh_chr7.136:0.10085)n24:0.0372722,((Panicum_hallii_Pahal.1G015200:0.0256073,(Panicum_virgatum_Pavir.1NG050800:0.0242455,Panicum_virgatum_Pavir.1KG015200:0.0231421)n27:0.00785037)n26:0.0335117,(Dichantelium_oligosantes_H_DolKV781798.1000009.1:0.0444404,((ASEM_AUS1_H_AUS1CM014270.1000096.1:0.00200184,ASEM_RSA5_H_RSA5chrom1000096.1:0.00549143)n30:0.0577488,((Urochloa_fusta_Urofu.1G013600:0.0558886,(Cenchrus_americanus_H_CamCM007983.2002727.1:0.0313916,Setaria_viridis_SEVIR_1G109900v2:0.0632863)n33:0.0537426)n32:0.0169581,((Digitaria_exilis_H_Dex1A-000087.1:0,Digitaria_exilis_H_Dex1A-000089.1:0,Digitaria_exilis_H_Dex1B-000085.1:0)n35:0.0655201,Digitaria_radicosa_Dra01G0012700:0.0425381)n34:0.023717)n31:0.0143046)n29:0.00328145)n28:0.00634593)n25:0.00521685)n23:0.0318714,(Zea_mays_Zm00001eb229980:0.0430726,(Sorghum_bicolor_SORBI_3004G012501:0.120334,Sorghum_bicolor_SORBI_3004G017100:0.0596115)n37:0.0066235)n36:0.0231864)n22:0.034645)n21:0.021781)n20:0.0109163)n19:0.00121292)n16:0.00816941,Aristida_adscensionis_H_Aadptg000061l000208.1:0.139769)n15:0.0431378)n4:0.0430484)n0;
```
