## Supplementary Dataset S1 for "Gene turnover and contingency facilitated the repeated evolution of C_4_ photosynthesis in grasses": OG0011957_tree.txt

```
(((Pharus_latifolius_Phala.09G046300:0.0144178,(Pharus_latifolius_Phala.08G172800.3:5e-09,(Pharus_latifolius_Phala.08G172800.2:5e-09,Pharus_latifolius_Phala.08G172800:5e-09)n4:5e-09)n3:0.021561)n2:0.0804751,(Streptochaeta_angustifolia_strangu_040316:0.0290934,Streptochaeta_angustifolia_strangu_036139:0.0807303)n5:0.0602142)n1:0.0177671,((((Zizania_latifolia_GWHTBFHI034951:0.0569051,(Leersia_perrieri_LPERR02G01350:0.051855,Oryza_sativa_LOC_Os02g02850:0.03421)n10:0.0226232)n9:0.0345912,(Brachypodium_distachyon_BRADI_3g01940v3:0.0828256,(Hordeum_spontaneum_WB01_006873_0061066:5e-09,Hordeum_vulgareMorex_HORVU.MOREX.r3.6HG0549790:0.00105718)n12:0.0847749)n11:0.0339846)n8:0.0137924,(((Dendrocalamus_sinicus_Dendrocalamus_sinicus_Dsi02C_19504259_19506693_Dsi02Cg06700.1_1_CDS_4147723153_49655:0.112518,Olyra_latifolia_scaffold57_372747_375303_+:0.120857)n15:0.0180562,(Ampelocalamus_luodianensis_AluCtg00660g00080.2:0.00974374,Ampelocalamus_luodianensis_Alu02Dg26240.2:0.00344206)n16:0.0203349)n14:0.00364781,(Dendrocalamus_sinicus_Dendrocalamus_sinicus_Dsi02A_992709_995488_Dsi02Ag00860.1_1_CDS_4147708096_45102:0.0258068,Ampelocalamus_luodianensis_Alu02Cg06970.4:0.0363975)n17:0.00404416)n13:0.0112108)n7:0.00886654,((Eragrostis_curvula_EJB05_25453:0.0608834,(Eleusine_coracana_ELECO.r07.2AG0099620:0.00292307,Eleusine_coracana_ELECO.r07.2BG0153060:0.0132567)n20:0.0447507)n19:0.0418694,((Aristida_adscensionis_H_Aadptg000061l000024.1:0.0725359,Stipagrostis_hirtigluma_H_Shi_ptg000043l_000372.1:0.0528301)n22:0.0242629,((Chasmanthium_laxum_Chala.11G127800:0.0330145,((Zea_mays_Zm00001eb208240:0.0849923,Sorghum_bicolor_SORBI_3004G018000:0.0344645)n26:0.0248098,((ASEM_AUS1_H_AUS1CM014270.1004436.1:0.00823812,ASEM_RSA5_H_RSA5chrom1004230.1:0.0139823)n28:0.0182462,((Echinocloa_haploclada_eh_chr7.143:0.0405505,(Digitaria_radicosa_Dra01G0013300:0.0280225,(Digitaria_exilis_H_Dex1A-003529.1:0.00804739,Digitaria_exilis_H_Dex1B-003455.1:0.018327)n32:0.0191552)n31:0.0180512)n30:0.00377506,((Panicum_hallii_Pahal.1G015800:0.0096606,(Panicum_virgatum_Pavir.1NG049400:0.0178667,Panicum_virgatum_Pavir.1KG014100:0.00785544)n35:0.0105707)n34:0.0165019,(Urochloa_fusta_Urofu.1G014100:0.0324184,(Cenchrus_americanus_H_CamCM007983.2002568.1:0.0426552,Setaria_viridis_SEVIR_1G110600v2:0.0152795)n37:0.0106366)n36:0.00555496)n33:0.00241357)n29:0.00411073)n27:0.0170663)n25:0.0179371)n24:0.0168507,(Phragmites_australis_Phragmites_australis_PaChr5_1129903_1134743_evm.model.PaChr5.106_1_CDS_4362459241_32281:0.0402331,Phragmites_australis_Phragmites_australis_PaChr6_972246_974564_evm.model.PaChr6.103_1_CDS_4362466388_22230:0.0459466)n38:0.00510517)n23:0.00933344)n21:0.0094806)n18:0.0443309)n6:0.0177671)n0;
```
