## Supplementary Dataset S1 for "Gene turnover and contingency facilitated the repeated evolution of C_4_ photosynthesis in grasses": OG0011958_tree.txt

```
((Streptochaeta_angustifolia_strangu_027324:0.0744429,(Pharus_latifolius_Phala.02G019600:0.00249789,Pharus_latifolius_Phala.02G019600.2:0.00479522)n2:0.0651501)n1:0.0264638,(((Olyra_latifolia_scaffold57_83382_85843_+:0.0563605,((Ampelocalamus_luodianensis_Alu02Cg01990.4:0.0558908,(Dendrocalamus_sinicus_Dendrocalamus_sinicus_Dsi02C_19368989_19369996_Dsi02Cg06580.1_1_CDS_4147723117_29389:0.0105459,Dendrocalamus_sinicus_Dendrocalamus_sinicus_DsiCtg00437_39593_41128_DsiCtg00437g00030.3_1_CDS_4147852114_41073:0.180748)n8:0.0173132)n7:0.0245892,(Dendrocalamus_sinicus_Dendrocalamus_sinicus_Dsi02B_973700_976141_Dsi02Bg00870.1_-1_CDS_4147714909_14170:0.0384068,Ampelocalamus_luodianensis_Alu02Dg26040.1:0.0200726)n9:0.00223028)n6:0.0122853)n5:0.00882715,(((Leersia_perrieri_LPERR02G01580:0.0324125,Oryza_sativa_LOC_Os02g03040:0.0249575)n12:0.0378406,(Zizania_latifolia_GWHTBFHI034969:0.0540734,Zizania_latifolia_GWHTBFHI025096:0.0449123)n13:0.0121513)n11:0.0258338,(Brachypodium_distachyon_BRADI_3g02226v3:0.0419701,((Hordeum_vulgareMorex_HORVU.MOREX.r3.6HG0548840:0,Hordeum_vulgareMorex_HORVU.MOREX.r3.6HG0548840.3:0)n16:0.00694426,Hordeum_vulgareMorex_HORVU.MOREX.r3.6HG0548840.2:0.0023683)n15:0.0739725)n14:0.054362)n10:0.0154859)n4:0.0114367,(((Eleusine_coracana_ELECO.r07.2AG0099830:0.010723,Eleusine_coracana_ELECO.r07.2BG0153280:0.0246373)n19:0.0733623,(Aristida_adscensionis_H_Aadptg000061l000012.1:0.0601322,Stipagrostis_hirtigluma_H_Shi_ptg000043l_000353.1:0.0400299)n20:0.0179551)n18:0.0071857,((Chasmanthium_laxum_Chala.11G129600:0.0478782,((Sorghum_bicolor_SORBI_3004G020700:0.0334864,(Zea_mays_Zm00001eb208490:0.0736559,Zea_mays_Zm00001eb230540:0.0459838)n25:0.0147234)n24:0.0521704,(((Panicum_hallii_Pahal.1G018000:0.0185355,(Panicum_virgatum_Pavir.1NG046400:0.0174549,Panicum_virgatum_Pavir.1KG025500:0.0211492)n29:0.0126411)n28:0.0180435,(Dichantelium_oligosantes_H_DolKV778209.1000010.1:0.032085,(ASEM_AUS1_H_AUS1CM014270.1004421.1:0.00893776,ASEM_RSA5_H_RSA5chrom1004214.1:0.00756515)n31:0.0215429)n30:0.00630412)n27:0.00282988,(((Digitaria_exilis_H_Dex1A-003511.1:0.0111789,Digitaria_exilis_H_Dex1B-003433.1:0.0162167)n34:0.0129936,(Setaria_viridis_SEVIR_1G106200v2:0.0826144,(Digitaria_radicosa_Dra01G0015400.2:0.00182731,Digitaria_radicosa_Dra01G0015400:5.4e-09)n36:6e-10)n35:0.054863)n33:0.013147,(Urochloa_fusta_Urofu.1G016300:0.0389886,Cenchrus_americanus_H_CamCM007983.2002555.1:0.0525707)n37:0.00792861)n32:0.00127853)n26:0.0181862)n23:0.0299095)n22:0.0140418,(Phragmites_australis_Phragmites_australis_PaChr5_1242261_1244585_evm.model.PaChr5.123_1_CDS_4362459619_21370:0.0472786,Phragmites_australis_Phragmites_australis_PaChr6_1093116_1095467_evm.model.PaChr6.120_1_CDS_4362466766_11297:0.0291075)n38:0.00323417)n21:0.00242756)n17:0.0107767)n3:0.0264638)n0;
```
