## Supplementary Dataset S1 for "Gene turnover and contingency facilitated the repeated evolution of C_4_ photosynthesis in grasses": OG0011959_tree.txt

```
((Streptochaeta_angustifolia_strangu_021768:0.140734,Pharus_latifolius_Phala.02G024100:0.134263)n1:0.0180135,((((Brachypodium_distachyon_BRADI_3g02720v3:0.10282,(Hordeum_spontaneum_WB01_008047_0071494:6e-09,Hordeum_vulgareMorex_HORVU.MOREX.r3.6HG0552260:0.00541902)n6:0.157186)n5:0.0536221,(Olyra_latifolia_Ola018015:0.0545605,(Dendrocalamus_sinicus_Dendrocalamus_sinicus_Dsi02B_1247444_1252657_Dsi02Bg01180.1_-1_CDS_4147715002_9669:0.0587969,((Ampelocalamus_luodianensis_Alu02Cg02430.2:0.0267538,Dendrocalamus_sinicus_Dendrocalamus_sinicus_Dsi02C_19023777_19032553_Dsi02Cg06270.1_-1_CDS_4147723024_33891:0.0350989)n10:0.00968966,(Ampelocalamus_luodianensis_Alu02Dg25620.2:0.066871,Dendrocalamus_sinicus_Dendrocalamus_sinicus_Dsi02A_1370901_1377192_Dsi02Ag01250.1_1_CDS_4147708213_54110:0.0536134)n11:0.00595704)n9:0.0101198)n8:0.00899991)n7:0.0134596)n4:0.0188624,(Leersia_perrieri_LPERR05G16650:0.981129,((Zizania_latifolia_GWHTBFHI025128:0.0998559,Zizania_latifolia_GWHTBFHI034999:0.0404842)n14:0.0379855,(Leersia_perrieri_LPERR02G02040:0.0953928,Oryza_sativa_LOC_Os02g03575:0.0823439)n15:0.0474196)n13:0.0463305)n12:0.00514784)n3:0.0271497,((Chasmanthium_laxum_Chala.11G134500:0.0653504,((Phragmites_australis_Phragmites_australis_PaChr5_1440733_1443380_evm.model.PaChr5.149_1_CDS_4362460195_8743:0.0658588,((Eragrostis_curvula_EJB05_25385:0.0820302,(Eleusine_coracana_ELECO.r07.2AG0100410:0.0305203,Eleusine_coracana_ELECO.r07.2BG0153740:0.0312446)n22:0.0625417)n21:0.0664743,((((Echinocloa_haploclada_eh_chr7.216:0.0948963,(Digitaria_radicosa_Dra01G0019600:0.0368939,(Digitaria_exilis_H_Dex1A-000154.1:0.0145853,Digitaria_exilis_H_Dex1B-000147.1:0.0262501)n28:0.058181)n27:0.0284478)n26:0.017665,(Dichantelium_oligosantes_H_DolKV775328.1000009.1:0.0456644,(ASEM_AUS1_H_AUS1CM014270.1004393.1:0.0202442,ASEM_RSA5_H_RSA5chrom1000154.1:0.0204185)n30:0.0342981)n29:0.0144642)n25:0.0123251,((Cenchrus_americanus_H_CamCM007983.2002772.1:0.117154,Setaria_viridis_SEVIR_1G100400v2:0.0180409)n32:0.0300567,(Urochloa_fusta_Urofu.1G018900:0.0839482,(Panicum_hallii_Pahal.1G022900:0.0281555,(Panicum_virgatum_Pavir.1KG032600:0.0208455,Panicum_virgatum_Pavir.1NG040000:0.0234771)n35:0.00999981)n34:0.0316456)n33:0.0123725)n31:0.00944077)n24:0.0288797,(Sorghum_bicolor_SORBI_3004G026400:0.0444794,(Zea_mays_Zm00001eb208820:0.0897632,Zea_mays_Zm00001eb231030:0.0608773)n37:0.00676415)n36:0.0154049)n23:0.0393577)n20:0.0133375)n19:0.0258537,Phragmites_australis_Phragmites_australis_PaChr6_1421915_1425366_evm.model.PaChr6.163_1_CDS_4362467720_30209:0.0651459)n18:0.00723844)n17:0.028616,(Stipagrostis_hirtigluma_H_Shi_ptg000043l_000870.1:0.102897,Aristida_adscensionis_H_Aadptg000021l000498.1:0.0730202)n38:0.0261207)n16:0.0581715)n2:0.0344256)n0;
```
