## Supplementary Dataset S1 for "Gene turnover and contingency facilitated the repeated evolution of C_4_ photosynthesis in grasses": OG0011960_tree.txt

```
((Streptochaeta_angustifolia_strangu_023379:0.12535,(Pharus_latifolius_Phala.02G023400:0,Pharus_latifolius_Phala.02G023400.3:0,Pharus_latifolius_Phala.02G023400.2:0)n2:0.12093)n1:0.0360321,(((Zizania_latifolia_GWHTBFHI025122:0.108108,(Leersia_perrieri_LPERR02G01990:0.0970193,Oryza_sativa_LOC_Os02g03530:0.0541711)n6:0.0425054)n5:0.0544662,((Brachypodium_distachyon_BRADI_3g02670v3:0.0761722,(Hordeum_spontaneum_WB01_015203_0024204:0.000405773,Hordeum_vulgareMorex_HORVU.MOREX.r3.6HG0552180:0.00129976)n9:0.0767146)n8:0.0461405,(((Dendrocalamus_sinicus_Dendrocalamus_sinicus_Dsi02A_1343245_1349507_Dsi02Ag01210.1_1_CDS_4147708201_47354:0.188902,(Ampelocalamus_luodianensis_AluCtg02867g00070.1:0.00393497,Ampelocalamus_luodianensis_Alu08Cg09350.2:0.00250926)n13:0.0336352)n12:0.00775771,Olyra_latifolia_Ola018021:0.0901648)n11:0.0064813,(((Dendrocalamus_sinicus_Dendrocalamus_sinicus_Dsi12B_3739759_3742782_Dsi12Bg01890.1_-1_CDS_4147844311_26413:0.00661515,Dendrocalamus_sinicus_Dendrocalamus_sinicus_Dsi02C_19048381_19050471_Dsi02Cg06290.1_-1_CDS_4147723030_37269:0.00385871)n16:0.0363897,Dendrocalamus_sinicus_Dendrocalamus_sinicus_Dsi02B_1145317_1148037_Dsi02Bg01060.1_-1_CDS_4147714966_46250:0.0404102)n15:0.00492749,Ampelocalamus_luodianensis_Alu02Dg25660.1:0.0304334)n14:0.00338149)n10:0.0143993)n7:0.020867)n4:0.0162062,((Eleusine_coracana_ELECO.r07.2AG0100360:0.0161559,Eleusine_coracana_ELECO.r07.2BG0153690:0.0123565)n18:0.0912574,((Phragmites_australis_Phragmites_australis_PaChr6_1395713_1398442_evm.model.PaChr6.158_1_CDS_4362467608_25592:0.0403699,Phragmites_australis_Phragmites_australis_PaChr5_1421571_1424282_evm.model.PaChr5.147_1_CDS_4362460151_32707:0.0439582)n20:0.0093515,((Aristida_adscensionis_H_Aadptg000021l000493.1:0.0874559,Stipagrostis_hirtigluma_H_Shi_ptg000043l_000866.1:0.0469916)n22:0.0169449,(Chasmanthium_laxum_Chala.11G134000:0.0403803,((Zea_mays_Zm00001eb231010:0.104522,Sorghum_bicolor_SORBI_3004G025700:0.0415769)n25:0.0581368,((Digitaria_radicosa_Dra01G0019100:0.0257642,(Digitaria_exilis_H_Dex1A-000150.1:0.00660682,Digitaria_exilis_H_Dex1B-000143.1:0.00327331)n28:0.0239535)n27:0.0286479,(Dichantelium_oligosantes_H_DolKV775328.1000005.1:0.0333262,((ASEM_AUS1_H_AUS1CM014270.1004389.1:0.00657694,ASEM_RSA5_H_RSA5chrom1000151.1:0.00336922)n31:0.0461904,((Setaria_viridis_SEVIR_1G100900v2:0.0104937,(Cenchrus_americanus_H_CamCM007983.2002770.1:5e-09,Cenchrus_americanus_H_CamLKME02051736.1000001.1:0.00054587)n34:0.0312559)n33:0.0149923,(Urochloa_fusta_Urofu.1G019400:0.0482063,(Panicum_hallii_Pahal.1G022400:0.015107,(Panicum_virgatum_Pavir.1KG032100:0.0213589,Panicum_virgatum_Pavir.1NG040500:0.0205393)n37:0.0116793)n36:0.0148824)n35:0.00301182)n32:0.00496024)n30:0.00245558)n29:0.00317884)n26:0.00866764)n24:0.0155309)n23:0.0119822)n21:0.00369041)n19:0.0128569)n17:0.049306)n3:0.0360321)n0;
```
