## Supplementary Dataset S1 for "Gene turnover and contingency facilitated the repeated evolution of C_4_ photosynthesis in grasses": OG0011961_tree.txt

```
((Streptochaeta_angustifolia_strangu_023381:0.110284,Pharus_latifolius_Phala.02G022900:0.0810472)n1:0.0209218,(((Ampelocalamus_luodianensis_Alu02Cg02360.1:0.00992219,Dendrocalamus_sinicus_Dendrocalamus_sinicus_Dsi02C_19073970_19078231_Dsi02Cg06310.1_1_CDS_4147723036_40647:0.0376)n4:0.0138027,(Dendrocalamus_sinicus_Dendrocalamus_sinicus_Dsi02A_1331839_1335478_Dsi02Ag01200.1_-1_CDS_4147708198_45665:0.0462817,(Ampelocalamus_luodianensis_Alu02Dg25700.5:0.0406834,Olyra_latifolia_Ola018037:0.0593699)n6:0.00985552)n5:0.00109506)n3:0.0193746,((Brachypodium_distachyon_BRADI_3g02640v3:0.0924088,(Hordeum_spontaneum_WB01_007634_0060618:0.000671091,Hordeum_vulgareMorex_HORVU.MOREX.r3.6HG0552030:0.000442269)n9:0.0929605)n8:0.0378707,(((Zizania_latifolia_GWHTBFHI025119:0.0681863,Zizania_latifolia_GWHTBFHI034992:0.0454988)n12:0.0298731,(Oryza_sativa_LOC_Os02g03460:0.0566682,Leersia_perrieri_LPERR02G01920:0.0628837)n13:0.0263799)n11:0.0549342,((Eragrostis_curvula_EJB05_25379:0.0749183,(Eleusine_coracana_ELECO.r07.2AG0100340:0.0101838,Eleusine_coracana_ELECO.r07.2BG0153670:0.00685124)n16:0.0344303)n15:0.0288779,((Aristida_adscensionis_H_Aadptg000021l000475.1:0.0638713,Stipagrostis_hirtigluma_H_Shi_ptg000043l_000337.1:0.0563101)n18:0.0180077,(Cenchrus_americanus_H_CamLKME02033652.1000001.1:0.0877644,(Chasmanthium_laxum_Chala.11G133800:0.0745767,((Phragmites_australis_Phragmites_australis_PaChr6_1379856_1383384_evm.model.PaChr6.156_1_CDS_4362467564_7080:0.0577626,Phragmites_australis_Phragmites_australis_PaChr5_1412693_1416191_evm.model.PaChr5.145_1_CDS_4362460107_14223:0.0379507)n22:0.00637262,((Sorghum_bicolor_SORBI_3004G025400:0.0356003,(Zea_mays_Zm00001eb230950:0.0534565,Zea_mays_Zm00001eb208740:0.0426004)n25:0.0113439)n24:0.0181289,((Panicum_hallii_Pahal.1G022300:0.016272,(Panicum_virgatum_Pavir.1NG040600:0.0177981,Panicum_virgatum_Pavir.1KG032000:0.0214364)n28:0.00634173)n27:0.016187,((Digitaria_radicosa_Dra01G0018900:0.0205371,(Digitaria_exilis_H_Dex1A-003485.1:0.00519039,Digitaria_exilis_H_Dex1B-003412.1:0.00116008)n31:0.0195731)n30:0.0332268,(((Urochloa_fusta_Urofu.1G019500:0.0321986,Dichantelium_oligosantes_H_DolKV775328.1000012.1:0.0282598)n34:0.00542676,(Echinocloa_haploclada_eh_chr7.211:0.0620388,(ASEM_AUS1_H_AUS1CM014270.1000138.1:0.0532003,ASEM_RSA5_H_RSA5chrom1004182.1:0.00614839)n36:0.028976)n35:0.00344938)n33:0.00284,(Setaria_viridis_SEVIR_1G101000v2:0.0132006,(Cenchrus_americanus_H_CamLKME02049175.1000001.1:0.123682,Cenchrus_americanus_H_CamCM007983.2002753.1:0.00221531)n38:0.024986)n37:0.0179853)n32:0.0022754)n29:0.00321788)n26:0.0162963)n23:0.0247626)n21:0.00477669)n20:5.4e-09)n19:6e-10)n17:0.0101523)n14:6e-09)n10:0.0118448)n7:0.00778504)n2:0.0209218)n0;
```
