## Supplementary Dataset S1 for "Gene turnover and contingency facilitated the repeated evolution of C_4_ photosynthesis in grasses": OG0011962_tree.txt

```
((Ananas_comosus_H_Ananas_contig8_000514.1:0.0602199,Tillandsia_fasciculata_H_Tillandsia_CM054932.1_000060.1:0.114173)n1:0.162234,(Pharus_latifolius_Phala.02G025600:0.10878,(Streptochaeta_angustifolia_strangu_023365:0.124005,(((Olyra_latifolia_Ola018006:0.107166,(Dendrocalamus_sinicus_Dendrocalamus_sinicus_Dsi02C_18936020_18938519_Dsi02Cg06200.1_-1_CDS_4147723003_22074:0.0199232,(Ampelocalamus_luodianensis_Alu02Dg25500.1:0.0431842,Ampelocalamus_luodianensis_Alu02Cg02550.3:0.0561319)n8:0.00623688)n7:0.0177572)n6:0.0151798,((Zizania_latifolia_GWHTBFHI035008:0.0904769,(Leersia_perrieri_LPERR02G02160:0.0946802,Oryza_sativa_LOC_Os02g03720:0.0595329)n11:0.0274603)n10:0.0366212,(Brachypodium_distachyon_BRADI_3g02817v3:0.113014,(Hordeum_spontaneum_WB01_012842_0035315:0,(Hordeum_vulgareMorex_HORVU.MOREX.r3.6HG0552570.2:6e-09,Hordeum_vulgareMorex_HORVU.MOREX.r3.6HG0552570:0)n14:0)n13:5e-09)n12:0.0647122)n9:0.0145151)n5:0.013535,((Aristida_adscensionis_H_Aadptg000021l000502.1:0.0842251,Stipagrostis_hirtigluma_H_Shi_ptg000043l_000875.1:0.0845506)n16:0.025245,((Chasmanthium_laxum_Chala.11G135900:0.0969136,((Phragmites_australis_Phragmites_australis_PaChr5_1530088_1533545_evm.model.PaChr5.159_1_CDS_4362460417_17171:0.0691178,((Sorghum_bicolor_SORBI_3004G028300:0.0438534,Zea_mays_Zm00001eb208940:0.0677789)n22:0.0735378,(((Digitaria_radicosa_Dra01G0021200:0.0210367,(Digitaria_exilis_H_Dex1B-000156.1:0.0128912,(Digitaria_exilis_H_Dex1B-000154.1:0.117127,Digitaria_exilis_H_Dex1A-000161.1:0.0112918)n27:0.00444334)n26:0.0301716)n25:0.0187592,(((ASEM_AUS1_H_AUS1CM014270.1000144.1:0.0318754,ASEM_RSA5_H_RSA5chrom1000160.1:0.024247)n30:0.043716,(((Urochloa_fusta_Urofu.1G022800:0.0737674,Echinocloa_haploclada_eh_chr7.238:0.0420718)n33:0.00593814,Dichantelium_oligosantes_H_DolKV778542.1000012.1:0.0741123)n32:0.0110871,(Cenchrus_americanus_H_CamCM007983.2002783.1:0.0454242,Setaria_viridis_SEVIR_1G098800v2:0.0412299)n34:0.0235649)n31:0.010293)n29:0.0112445,Urochloa_fusta_Urofu.1G022700:0.11177)n28:0.0124188)n24:0.0310753,(Panicum_hallii_Pahal.1G024100:0.026339,(Panicum_virgatum_Pavir.1NG038600:0.0200647,Panicum_virgatum_Pavir.1KG034800:0.0192864)n36:0.0124299)n35:0.0155489)n23:0.0311667)n21:0.0485439)n20:0.0108517,Phragmites_australis_Phragmites_australis_PaChr6_1500705_1508998_evm.model.PaChr6.173_1_CDS_4362467942_38639:0.0873632)n19:0.00970702)n18:0.0120275,(Eragrostis_curvula_EJB05_25373:0.0606051,(Eleusine_coracana_ELECO.r07.2AG0100560:0.0342253,Eleusine_coracana_ELECO.r07.2BG0153880:0.027518)n38:0.078747)n37:0.0734378)n17:0.0225006)n15:0.0579215)n4:0.0668234)n3:0.0307213)n2:0.162234)n0;
```
