## Supplementary Dataset S1 for "Gene turnover and contingency facilitated the repeated evolution of C_4_ photosynthesis in grasses": OG0011963_tree.txt

```
((Carex_scoparia_H_Carex_Csco_scaffold_14_000440.1:0.416338,(Ananas_comosus_H_Ananas_contig24_000325.1:0.055544,Tillandsia_fasciculata_H_Tillandsia_CM054953.1_000624.1:0.0672687)n2:0.151256)n1:0.0648996,((Streptochaeta_angustifolia_strangu_023938:0.00838587,Streptochaeta_angustifolia_strangu_014090:0.154016)n4:0.118812,((Pharus_latifolius_Phala.02G030400:0.0142146,Pharus_latifolius_Phala.02G030400.2:0.129428)n6:0.115342,((((Zizania_latifolia_GWHTBFHI020359:0.0299482,Zizania_latifolia_GWHTBFHI025171:0.0262365)n10:0.0396595,(Leersia_perrieri_LPERR02G02750:0.0831506,Oryza_sativa_LOC_Os02g04460:0.0282002)n11:0.0429777)n9:0.0162985,((Brachypodium_distachyon_BRADI_3g03270v3:0.0615647,Hordeum_spontaneum_WB01_000191_0093241:0.0730666)n13:0.0776507,((Aristida_adscensionis_H_Aadptg000021l000437.1:0.080063,Stipagrostis_hirtigluma_H_Shi_ptg000043l_000293.1:0.0494411)n15:0.00893794,((Sorghum_bicolor_SORBI_3004G034500:0.0602232,Zea_mays_Zm00001eb231800:0.0363439)n17:0.0356854,(Phragmites_australis_Phragmites_australis_PaChr6_1821985_1823281_evm.model.PaChr6.212_1_CDS_4362468810_21403:0.0667288,((Chasmanthium_laxum_Chala.11G141000:0.0354251,(Eragrostis_curvula_EJB05_25317:0.0451865,(Eleusine_coracana_ELECO.r07.2AG0101080:0.0181903,Eleusine_coracana_ELECO.r07.2BG0154480:0.0103511)n22:0.0481377)n21:0.058853)n20:0.01045,(((ASEM_AUS1_H_AUS1CM014270.1004331.1:0.00844991,ASEM_RSA5_H_RSA5chrom1004128.1:0.00326879)n25:0.0447899,(Echinocloa_haploclada_eh_chr7.310:0.0405106,Cenchrus_americanus_H_CamCM007983.2002463.1:0.0312538)n26:0.019412)n24:0.00932149,((Dichantelium_oligosantes_H_DolKV775754.1000007.1:0.0548368,(Urochloa_fusta_Urofu.1G029000:0.0162219,((Digitaria_radicosa_Dra01G0026300:0.0320759,(Digitaria_exilis_H_Dex1A-003436.1:0.0175005,Digitaria_exilis_H_Dex1B-003364.1:0.0122242)n32:0.0154878)n31:0.0244002,Setaria_viridis_SEVIR_1G092500v2:0.0298529)n30:0.0106148)n29:0.00683756)n28:0.0189968,(Panicum_hallii_Pahal.1G029200:0.0158883,(Panicum_virgatum_Pavir.J422400:0.0259658,Panicum_virgatum_Pavir.1NG029900:0.0221602)n34:0.00246224)n33:0.00807446)n27:0.0099687)n23:0.0284126)n19:0.011259)n18:0.0093262)n16:0.00965597)n14:0.0425222)n12:0.0281403)n8:0.0169989,((Ampelocalamus_luodianensis_Alu02Cg02930.1:0.0264093,(Dendrocalamus_sinicus_Dendrocalamus_sinicus_Dsi02A_1750689_1751966_Dsi02Ag01530.1_-1_CDS_4147708297_44539:0.049703,(Dendrocalamus_sinicus_Dendrocalamus_sinicus_Dsi02C_18461631_18462703_Dsi02Cg05870.1_1_CDS_4147722904_23199:0.0188741,Dendrocalamus_sinicus_Dendrocalamus_sinicus_DsiCtg00678b_256804_257915_DsiCtg00678bg00110.1_-1_CDS_4147855171_56284:0.0475695)n38:0.0184783)n37:0.00205315)n36:0.013762,Olyra_latifolia_Ola017954:0.0775835)n35:0.0131117)n7:0.0403154)n5:0.0471386)n3:0.0648996)n0;
```
