## Supplementary Dataset S1 for "Gene turnover and contingency facilitated the repeated evolution of C_4_ photosynthesis in grasses": OG0011964_tree.txt

```
(Juncus_effusus_H_Juncus_Jeff_scaffold_8_000572.1:0.292054,(((Zizania_latifolia_GWHTBFHI020401:0.050008,Zizania_latifolia_GWHTBFHI025213:0.0528172)n3:0.0200264,(Leersia_perrieri_LPERR02G03490:0.0645699,Oryza_sativa_LOC_Os02g05692:0.0754305)n4:0.0287446)n2:0.0449248,(((Brachypodium_distachyon_BRADI_3g04020v3:0.0944514,(Hordeum_spontaneum_WB01_001372_0805635:5e-09,Hordeum_vulgareMorex_HORVU.MOREX.r3.6HG0560000:0.00122644)n8:0.102855)n7:0.0436133,(Olyra_latifolia_Ola005493:0.0968958,(Ampelocalamus_luodianensis_Alu02Cg03440.3:0.0428834,(Dendrocalamus_sinicus_Dendrocalamus_sinicus_Dsi02A_2238025_2241128_Dsi02Ag01910.1_1_CDS_4147708411_51859:0.0420481,Dendrocalamus_sinicus_Dendrocalamus_sinicus_Dsi02C_17863141_17866069_Dsi02Cg05520.2_-1_CDS_4147722799_20948:0.0360604)n11:0.00400671)n10:0.00218352)n9:0.00340375)n6:0.0240891,(Eragrostis_curvula_EJB05_25252:0.334569,(Panicum_virgatum_Pavir.1KG061300:0.145539,((Phragmites_australis_Phragmites_australis_PaChr6_2317115_2319931_evm.model.PaChr6.256_1_CDS_4362469630_26442:0.0683404,Phragmites_australis_Phragmites_australis_PaChr5_2366054_2368940_evm.model.PaChr5.233_1_CDS_4362462063_29774:0.053535)n15:0.0298404,((Eragrostis_curvula_EJB05_25260:0.16319,(Aristida_adscensionis_H_Aadptg000021l000574.1:0.0972344,Stipagrostis_hirtigluma_H_Shi_ptg000043l_000941.1:0.0617142)n18:0.0132353)n17:0.0244086,(Cenchrus_americanus_H_CamCM007983.2002880.1:0.348845,(Chasmanthium_laxum_Chala.11G149100:0.0894355,((Sorghum_bicolor_SORBI_3004G042100:0.0314385,Zea_mays_Zm00001eb232400:0.0729756)n22:0.0678327,(((((Digitaria_exilis_H_Dex1A-000237.1:0.00437223,Digitaria_exilis_H_Dex1B-000233.1:0.00457884)n27:0.0412911,(Digitaria_radicosa_Dra01G0032100.2:5e-09,(Digitaria_radicosa_Dra01G0032100:5e-09,(Digitaria_radicosa_Dra01G0032100.3:5e-09,Digitaria_radicosa_Dra01G0032100.4:5e-09)n30:5e-09)n29:0.000621441)n28:0.0438698)n26:0.0259527,(Panicum_hallii_Pahal.1G036300:0.0104639,((Panicum_virgatum_Pavir.1NG098200:0.173011,Panicum_virgatum_Pavir.1NG022800:0.00607059)n33:0.0440576,Panicum_virgatum_Pavir.1KG048100:0.0226278)n32:0.0025142)n31:0.00448986)n25:0.00481389,(Urochloa_fusta_Urofu.1G035700:0.0313937,(Cenchrus_americanus_H_CamCM007983.2002878.1:0.0494262,Setaria_viridis_SEVIR_1G085600v2:0.015546)n35:0.0156906)n34:0.0105118)n24:0.00910568,(Dichantelium_oligosantes_H_DolKV780431.1000003.1:0.0443443,(Echinocloa_haploclada_eh_chr7.379:0.072493,(ASEM_AUS1_H_AUS1CM014270.1000241.1:0.00545696,ASEM_RSA5_H_RSA5chrom1000256.1:0.00382717)n38:0.0642638)n37:0.0100189)n36:0.00277575)n23:0.0266995)n21:0.047172)n20:0.023499)n19:0.002611)n16:0.00519245)n14:0.0171427)n13:0.00171427)n12:0.000190474)n5:0.029521)n1:0.115715)n0;
```
