## Supplementary Dataset S1 for "Gene turnover and contingency facilitated the repeated evolution of C_4_ photosynthesis in grasses": OG0011965_tree.txt

```
((Streptochaeta_angustifolia_strangu_028690:0.180844,Pharus_latifolius_Phala.02G046000:0.0911517)n1:0.0653921,((Dendrocalamus_sinicus_Dendrocalamus_sinicus_DsiCtg00259_188839_190356_DsiCtg00259g00120.1_-1_CDS_4147850008_49511:0.0444162,Ampelocalamus_luodianensis_Alu02Cg04470.2:0.0347986)n3:0.0155275,(Ampelocalamus_luodianensis_Alu02Dg23740.2:0.023861,((Dendrocalamus_sinicus_Dendrocalamus_sinicus_Dsi02B_3133733_3137061_Dsi02Bg02530.1_-1_CDS_4147715407_10233:0.287012,Olyra_latifolia_Ola005389:0.071431)n6:0.0271375,(((Zizania_latifolia_GWHTBFHI020497:0.174257,Zizania_latifolia_GWHTBFHI025280:0.0841353)n9:0.0425325,(Oryza_sativa_LOC_Os02g07420:0.0482521,Leersia_perrieri_LPERR02G04600:0.0538691)n10:0.0184769)n8:0.0640651,((Brachypodium_distachyon_BRADI_3g05247v3:0.167788,(Hordeum_spontaneum_WB01_000288_0540454:0.00265403,Hordeum_vulgareMorex_HORVU.MOREX.r3.6HG0571760:5e-09)n13:0.0987106)n12:0.0933862,(((Eleusine_coracana_ELECO.r07.2BG0156270:0.0696059,Eragrostis_curvula_EJB05_24511:0.0342829)n16:0.04775,(Stipagrostis_hirtigluma_H_Shi_ptg000043l_000207.1:0.150323,Phragmites_australis_Phragmites_australis_PaChr5_3260350_3262089_evm.model.PaChr5.308_1_CDS_4362462303_3279:0.0478617)n17:0.0147761)n15:0.0114168,(Aristida_adscensionis_H_Aadptg000021l000359.1:0.12914,((Zea_mays_Zm00001eb233100:0.0762136,Sorghum_bicolor_SORBI_3004G055800:0.0219378)n20:0.035576,(Chasmanthium_laxum_Chala.11G162200:0.0467468,(Dichantelium_oligosantes_H_DolKV777554.1000011.1:0.0528359,(((Cenchrus_americanus_H_CamCM007983.2002327.1:0.042412,Setaria_viridis_SEVIR_1G071000v2:0.0212077)n25:0.0182054,Urochloa_fusta_Urofu.1G053000:0.04618)n24:0.00253536,(Echinocloa_haploclada_eh_chr7.507:0.0294562,((Panicum_hallii_Pahal.1G051400:0.0154668,(Digitaria_radicosa_Dra01G0043400:0.0165228,(Digitaria_exilis_H_Dex1A-003318.1:0.00877053,Digitaria_exilis_H_Dex1B-003256.1:0.0230172)n30:0.0290641)n29:0.0323005)n28:0.00563301,((Panicum_virgatum_Pavir.1NG065400:0.00523749,(Panicum_virgatum_Pavir.1KG072800:0.108027,Panicum_virgatum_Pavir.1KG072700:0.00916809)n33:0.00402013)n32:0.0052152,((ASEM_AUS1_H_AUS1CM014270.1004230.1:5e-09,ASEM_AUS1_H_AUS1CM014270.1004231.1:5e-09)n35:0.00519074,(ASEM_RSA5_H_RSA5chrom1004002.1:0.00516673,(ASEM_RSA5_H_RSA5chrom4002616.1:5e-09,(ASEM_RSA5_H_RSA5chrom1004003.1:5e-09,ASEM_RSA5_H_RSA5chrom7000714.1:4.5e-09)n38:4.5e-10)n37:4.5e-11)n36:5e-12)n34:6e-09)n31:6e-09)n27:0.00523835)n26:0.00275727)n23:0.0161729)n22:0.0191893)n21:0.0144497)n19:0.00822684)n18:0.0100923)n14:0.0584248)n11:0.0757161)n7:0.00957203)n5:0.00606677)n4:0.000674086)n2:0.0653921)n0;
```
