## Supplementary Dataset S1 for "Gene turnover and contingency facilitated the repeated evolution of C_4_ photosynthesis in grasses": OG0011966_tree.txt

```
((Streptochaeta_angustifolia_strangu_010907:0.0959785,((Pharus_latifolius_Phala.08G166800:0,Pharus_latifolius_Phala.08G166800.2:0)n3:0.0442669,Pharus_latifolius_Phala.02G047200:0.0693569)n2:0.0712414)n1:0.0305295,(((Zizania_latifolia_GWHTBFHI020512:0.0563839,(Leersia_perrieri_LPERR02G04780:0.0593839,Oryza_sativa_LOC_Os02g07670:0.0412117)n7:0.0156054)n6:0.0470587,(((Hordeum_spontaneum_WB01_002802_0755830:0,Hordeum_vulgareMorex_HORVU.MOREX.r3.6HG0571190:0)n10:0.0927628,Brachypodium_distachyon_BRADI_3g05390v3:0.0722163)n9:0.0334224,(Ampelocalamus_luodianensis_Alu02Cg04550.2:0.0437125,((Olyra_latifolia_Ola005374:0.0666922,Olyra_latifolia_scaffold361_63974_68735_-:0.0746082)n13:0.0218997,(Dendrocalamus_sinicus_Dendrocalamus_sinicus_Dsi02B_3272440_3275456_Dsi02Bg02610.1_-1_CDS_4147715431_23737:0.0376614,Dendrocalamus_sinicus_Dendrocalamus_sinicus_Dsi02A_3461246_3464865_Dsi02Ag02660.1_-1_CDS_4147708636_7960:0.0654614)n14:0.00727349)n12:0.00786471)n11:0.011577)n8:0.00445382)n5:0.0175938,((Eragrostis_curvula_EJB05_24544:0.0515347,(Eleusine_coracana_ELECO.r07.2AG0103090:0.0223325,Eleusine_coracana_ELECO.r07.2BG0156400:0.0195489)n17:0.0339997)n16:0.041678,(Phragmites_australis_Phragmites_australis_PaChr6_3278091_3284054_evm.model.PaChr6.340_1_CDS_4362469818_20571:0.0418056,((Aristida_adscensionis_H_Aadptg000021l000351.1:0.0858401,Stipagrostis_hirtigluma_H_Shi_ptg000043l_000200.1:0.05217)n20:0.0106164,(Chasmanthium_laxum_Chala.11G163600:0.0409053,(((Digitaria_radicosa_Dra01G0044400:0,Digitaria_radicosa_Dra01G0044400.2:0)n24:0.0254212,(Digitaria_exilis_H_Dex1B-003248.1:0.0204631,(Digitaria_exilis_H_Dex1A-003310.1:0.0135646,Digitaria_exilis_H_Dex1B-003247.1:0.01232)n26:0.00020831)n25:0.0245943)n23:0.0361799,((Zea_mays_Zm00001eb233240:0.0742065,Sorghum_bicolor_SORBI_3004G057800:0.034706)n28:0.0484611,((Echinocloa_haploclada_eh_chr7.523:0.0352111,Dichantelium_oligosantes_H_DolKV776167.1000001.1:0.0275556)n30:0.0055684,(((Panicum_hallii_Pahal.1G052900:0.0204158,(Panicum_virgatum_Pavir.1NG067200:0.0250386,Panicum_virgatum_Pavir.1KG075500:0.0201531)n34:0.00764636)n33:0.013228,(Urochloa_fusta_Urofu.1G054700:0.0389271,(Cenchrus_americanus_H_CamCM007983.2002320.1:0.0408514,Setaria_viridis_SEVIR_1G069300v2:0.0396422)n36:0.00759918)n35:0.00738553)n32:0.00281242,(ASEM_AUS1_H_AUS1CM014270.1004214.1:0.0127044,(ASEM_RSA5_H_RSA5chrom1003994.1:0.0111471,ASEM_RSA5_H_RSA5chrom1003995.1:4.5e-09)n38:5e-10)n37:0.000705564)n31:0.00737002)n29:0.0197575)n27:0.00766607)n22:0.0268737)n21:0.0159554)n19:0.0101979)n18:0.0102828)n15:0.0544017)n4:0.0305295)n0;
```
