## Supplementary Dataset S1 for "Gene turnover and contingency facilitated the repeated evolution of C_4_ photosynthesis in grasses": OG0011967_tree.txt

```
(((Ananas_comosus_H_Ananas_contig15_000085.1:0.0286527,Tillandsia_fasciculata_H_Tillandsia_CM054950.1_000557.1:0.0605793)n2:0.146238,(Juncus_effusus_H_Juncus_Jeff_scaffold_7_000323.1:0.230482,Carex_scoparia_H_Carex_Csco_scaffold_18_000559.1:0.118728)n3:0.104893)n1:0.0406043,(Streptochaeta_angustifolia_strangu_010906:0.0933471,((Pharus_latifolius_Phala.02G047300.3:0.0212905,(Pharus_latifolius_Phala.02G047300:6e-09,Pharus_latifolius_Phala.02G047300.2:5e-09)n7:0.00271814)n6:0.0763277,(((Zizania_latifolia_GWHTBFHI020513:0.0401827,(Leersia_perrieri_LPERR02G04790:0.0460142,Oryza_sativa_LOC_Os02g07680:0.0386481)n11:0.0214682)n10:0.0424234,((Brachypodium_distachyon_BRADI_3g05400v3:0.0528746,Hordeum_spontaneum_WB01_002802_0226428:0.0540222)n13:0.0503096,((Olyra_latifolia_Ola005373:0.0202556,Olyra_latifolia_Ola036035:0.054157)n15:0.0367865,(Ampelocalamus_luodianensis_Alu02Cg04560.3:0.0235989,Dendrocalamus_sinicus_Dendrocalamus_sinicus_Dsi02A_3477539_3491731_Dsi02Ag02670.1_1_CDS_4147708639_9648:0.0239783)n16:0.00553625)n14:0.0106569)n12:0.0143923)n9:0.0186939,(((Phragmites_australis_Phragmites_australis_PaChr5_3420590_3425102_evm.model.PaChr5.317_1_CDS_4362462323_11707:0.0311919,Phragmites_australis_Phragmites_australis_PaChr6_3285403_3291077_evm.model.PaChr6.341_1_CDS_4362469820_21408:0.0340314)n19:0.00552574,((Eragrostis_curvula_EJB05_24539:0.0471127,(Eleusine_coracana_ELECO.r07.2AG0103100:0.0174274,Eleusine_coracana_ELECO.r07.2BG0156410:0.0148736)n22:0.0403844)n21:0.0243365,(Aristida_adscensionis_H_Aadptg000021l000654.1:0.0482407,Stipagrostis_hirtigluma_H_Shi_ptg000043l_001036.1:0.036582)n23:0.016598)n20:0.004508)n18:0.0160133,(Chasmanthium_laxum_Chala.11G163700:0.0444118,((Sorghum_bicolor_SORBI_3004G057900:0.0222935,Zea_mays_Zm00001eb207080:0.0434059)n26:0.0324027,((Urochloa_fusta_Urofu.1G054800:0.0408328,((Cenchrus_americanus_H_CamCM007983.2002960.1:0.0310101,Setaria_viridis_SEVIR_1G069200v2:0.0156216)n30:0.0173512,(Panicum_hallii_Pahal.1G053000:0.0269894,(Panicum_virgatum_Pavir.6NG293200:0.047254,(Panicum_virgatum_Pavir.1NG067300:0.0130791,Panicum_virgatum_Pavir.1KG075600:0.0245184)n33:0.0068804)n32:0.00855159)n31:0.0134048)n29:0.00404451)n28:0.00750402,(Echinocloa_haploclada_eh_chr7.524:0.0386544,((Digitaria_radicosa_Dra01G0044600:0.0264184,(Digitaria_exilis_H_Dex1A-000336.1:0.0120446,Digitaria_exilis_H_Dex1B-000321.1:0.0104816)n37:0.0191342)n36:0.0208491,(Dichantelium_oligosantes_H_DolKV776167.1000005.1:0.0262587,ASEM_AUS1_H_AUS1CM014270.1000325.1:0.038648)n38:0.00502095)n35:0.00155771)n34:0.0034622)n27:0.0104308)n25:0.0184585)n24:0.0144229)n17:0.0338782)n8:0.0585996)n5:0.0282725)n4:0.0406043)n0;
```
