## Supplementary Dataset S1 for "Gene turnover and contingency facilitated the repeated evolution of C_4_ photosynthesis in grasses": OG0011968_tree.txt

```
(Pharus_latifolius_Phala.02G055100:0.190179,((Olyra_latifolia_Ola036042:0.165696,(((Ampelocalamus_luodianensis_Alu02Dg22960.1:0.0807379,Dendrocalamus_sinicus_Dendrocalamus_sinicus_Dsi02B_4276130_4280446_Dsi02Bg03140.1_1_CDS_4147715590_56386:0.173966)n5:0.0133405,(Ampelocalamus_luodianensis_Alu02Cg05190.1:0.0645123,Dendrocalamus_sinicus_Dendrocalamus_sinicus_Dsi02A_4223665_4224714_Dsi02Ag03130.1_1_CDS_4147708777_30467:0.109844)n6:0.0122048)n4:0.00533059,Ampelocalamus_luodianensis_Alu02Dg22970.1:0.13573)n3:0.0279437)n2:0.0380704,((Brachypodium_distachyon_BRADI_3g06076v3:0.237976,(Hordeum_spontaneum_WB01_004671_0513193:0.00335309,Hordeum_vulgareMorex_HORVU.MOREX.r3.6HG0568530:0.00752841)n9:0.276201)n8:0.100757,(Oryza_sativa_LOC_Os12g18670:0.743858,((Zizania_latifolia_GWHTBFHI020572:0.253304,(Leersia_perrieri_LPERR02G05430:0.359672,(Oryza_sativa_LOC_Os01g53850:0.463107,Oryza_sativa_LOC_Os02g08470:0.170358)n14:0.0189287)n13:0.043993)n12:0.125198,((Chasmanthium_laxum_Chala.11G171700:0.124626,Phragmites_australis_Phragmites_australis_PaChr6_4145032_4146174_evm.model.PaChr6.404_1_CDS_4362469960_37805:0.150458)n16:0.0390415,((Aristida_adscensionis_H_Aadptg000021l000690.1:0.187892,Stipagrostis_hirtigluma_H_Shi_ptg000043l_001071.1:0.132779)n18:0.0485636,(((Eleusine_coracana_ELECO.r07.2AG0103860:0.0848815,Eleusine_coracana_ELECO.r07.2BG0157200:0.0741807)n21:0.163426,(Eragrostis_curvula_EJB05_51583:0.0257585,Eragrostis_curvula_EJB05_24612:0.0313805)n22:0.121107)n20:0.0832465,((Sorghum_bicolor_SORBI_3004G066000:0.0947008,Zea_mays_Zm00001eb234130:0.094146)n24:0.0898894,((Urochloa_fusta_Urofu.1G063700:0.111448,(Echinocloa_haploclada_eh_chr7.1189:0.555522,(Echinocloa_haploclada_eh_chr7.601:0.137332,(Digitaria_radicosa_Dra01G0052500:0.0730409,(Digitaria_exilis_H_Dex1A-000378.1:0.0658207,Digitaria_exilis_H_Dex1B-000359.1:0.0631236)n30:0.0459816)n29:0.0467561)n28:0.0189327)n27:0.00210363)n26:0.0226746,((Dichantelium_oligosantes_H_DolKV777905.1000002.1:0.0876261,(Panicum_hallii_Pahal.1G062600:0.0353537,(Panicum_virgatum_Pavir.1NG079000:0.0469078,(Panicum_virgatum_Pavir.1KG087600:0.00650574,Panicum_virgatum_Pavir.1KG088800:0.00802153)n35:0.0412133)n34:0.0299276)n33:0.0585904)n32:0.0134707,((Setaria_viridis_SEVIR_1G061400v2:0.0613641,Cenchrus_americanus_H_CamCM007983.2003012.1:0.0845416)n37:0.0387865,(ASEM_AUS1_H_AUS1CM014270.1000365.1:0.032622,ASEM_RSA5_H_RSA5chrom1000403.1:0.0173539)n38:0.0648861)n36:0.00468729)n31:0.0123196)n25:0.0286104)n23:0.0831246)n19:0.0282183)n17:0.0199564)n15:0.0698613)n11:0.0399625)n10:0.00444028)n7:0.0307808)n1:0.129153)n0;
```
