## Supplementary Dataset S1 for "Gene turnover and contingency facilitated the repeated evolution of C_4_ photosynthesis in grasses": OG0011969_tree.txt

```
((Streptochaeta_angustifolia_strangu_017355:0.080917,(Pharus_latifolius_Phala.02G056500:5e-09,(Pharus_latifolius_Phala.02G056500.2:0.00117883,Pharus_latifolius_Phala.02G056500.3:5e-09)n3:6e-09)n2:0.0854815)n1:0.0252007,(((Brachypodium_distachyon_BRADI_3g06180v3:0.0571973,(Hordeum_spontaneum_WB01_006329_0079615:0.000684846,Hordeum_vulgareMorex_HORVU.MOREX.r3.6HG0568250:0.000820148)n7:0.0655192)n6:0.0386234,(((Zizania_latifolia_GWHTBFHI020580:0.0397686,Zizania_latifolia_GWHTBFHI025346:0.0437711)n10:0.0211997,(Leersia_perrieri_LPERR02G05540:0.0616179,Oryza_sativa_LOC_Os02g09060:0.0643957)n11:0.030951)n9:0.0508419,((Dendrocalamus_sinicus_Dendrocalamus_sinicus_Dsi02B_4396593_4401047_Dsi02Bg03200.1_-1_CDS_4147715608_9671:0.0470277,(Ampelocalamus_luodianensis_Alu06Dg01880.1:0.199012,Ampelocalamus_luodianensis_Alu02Dg22840.4:0.0390702)n14:0.00434113)n13:0.00790661,Olyra_latifolia_scaffold77_821721_826756_+:0.0861573)n12:0.0168707)n8:0.00692681)n5:0.0146256,(((Eragrostis_curvula_EJB05_51363:0,Eragrostis_curvula_EJB05_51577:0)n17:0.0606773,(Eleusine_coracana_ELECO.r07.2AG0104010:0.0181891,Eleusine_coracana_ELECO.r07.2BG0157310:0.0153292)n18:0.0489347)n16:0.0480717,((Chasmanthium_laxum_Chala.11G173400:0.0502869,((Sorghum_bicolor_SORBI_3004G067700:0.0218128,Zea_mays_Zm00001eb234370:0.0401108)n22:0.0416042,(Dichantelium_oligosantes_H_DolKV783154.1000006.1:0.0413116,((Urochloa_fusta_Urofu.1G065500:0.0433456,(Cenchrus_americanus_H_CamCM007983.2002275.1:0.0295012,Setaria_viridis_SEVIR_1G058700v2:0.0153377)n26:0.016758)n25:0.00284509,((ASEM_AUS1_H_AUS1CM014270.1004147.1:0.067432,(((Digitaria_radicosa_Dra01G0053700.2:0.00154522,Digitaria_radicosa_Dra01G0053700:5e-09)n31:0.0274301,(Digitaria_exilis_H_Dex1A-003260.1:0.0136552,Digitaria_exilis_H_Dex1B-003205.1:0.0216189)n32:0.015103)n30:0.0252224,(Panicum_hallii_Pahal.1G063700:0.0132097,(Panicum_virgatum_Pavir.1KG083700:0.0166913,(Panicum_virgatum_Pavir.J308900:0.15249,Panicum_virgatum_Pavir.1NG080700:0.00832009)n35:0.00398666)n34:0.00485057)n33:0.0151277)n29:0.00442642)n28:0.00216383,Echinocloa_haploclada_eh_chr7.619:0.0481144)n27:0.00280849)n24:0.00350321)n23:0.0195836)n21:0.0260341)n20:0.0124608,((Aristida_adscensionis_H_Aadptg000021l000308.1:0.0878954,Stipagrostis_hirtigluma_H_Shi_ptg000043l_000163.1:0.0519663)n37:0.0328995,(Phragmites_australis_Phragmites_australis_PaChr5_4436138_4440699_evm.model.PaChr5.380_1_CDS_4362462463_28097:0.0339171,Phragmites_australis_Phragmites_australis_PaChr6_4278974_4283015_evm.model.PaChr6.414_1_CDS_4362469982_4571:0.0451742)n38:0.00501935)n36:0.0106545)n19:0.0128956)n15:0.0398133)n4:0.0252007)n0;
```
