## Supplementary Dataset S1 for "Gene turnover and contingency facilitated the repeated evolution of C_4_ photosynthesis in grasses": OG0011970_tree.txt

```
((Streptochaeta_angustifolia_strangu_034987:0.301367,Pharus_latifolius_Phala.02G060700:0.20553)n1:0.0655299,((((Olyra_latifolia_Ola035982:0.111534,(((Dendrocalamus_sinicus_Dendrocalamus_sinicus_Dsi02B_4772343_4775317_Dsi02Bg03420.1_-1_CDS_4147715674_46816:0.0724733,Dendrocalamus_sinicus_Dendrocalamus_sinicus_Dsi02A_4688220_4690366_Dsi02Ag03480.1_-1_CDS_4147708882_32718:0.047287)n8:0.00927537,Dendrocalamus_sinicus_Dendrocalamus_sinicus_Dsi02C_15738676_15741793_Dsi02Cg04270.1_1_CDS_4147722424_37267:0.0801192)n7:0.0150613,(Ampelocalamus_luodianensis_Alu02Dg22530.2:0.0432041,Ampelocalamus_luodianensis_Alu02Cg05650.1:0.0597928)n9:0.00995671)n6:0.0121991)n5:0.0429362,((Zizania_latifolia_GWHTBFHI020614:0.0891964,Zizania_latifolia_GWHTBFHI025367:0.0881804)n11:0.0594487,(Leersia_perrieri_LPERR02G05910:0.208676,Oryza_sativa_LOC_Os02g09630:0.104169)n12:0.0638518)n10:0.0676595)n4:0.0288562,(Brachypodium_distachyon_BRADI_3g06556v3:0.245674,(Hordeum_spontaneum_WB01_005221_1236056:0.00711904,Hordeum_vulgareMorex_HORVU.MOREX.r3.6HG0575030:0.00330201)n14:0.144025)n13:0.0707992)n3:0.0536249,((Aristida_adscensionis_H_Aadptg000021l000285.1:0.108164,Stipagrostis_hirtigluma_H_Shi_ptg000043l_000144.1:0.110439)n16:0.0308886,(((Eleusine_coracana_ELECO.r07.2AG0104460:0.0367932,Eleusine_coracana_ELECO.r07.2BG0157810:0.0369129)n19:0.130078,(Eragrostis_curvula_EJB05_57424:0.0227608,Eragrostis_curvula_EJB05_24629:0.030033)n20:0.0724786)n18:0.0847607,((Chasmanthium_laxum_Chala.11G178400:0.0820461,((Sorghum_bicolor_SORBI_3004G073000:0.117377,Zea_mays_Zm00001eb234860:0.109712)n24:0.0627454,((Panicum_hallii_Pahal.1G067500:0.0661908,(Panicum_virgatum_Pavir.1NG086000:0.0465021,Panicum_virgatum_Pavir.1KG096400:0.0541361)n27:0.0231887)n26:0.0442843,(Echinocloa_haploclada_eh_chr7.659:0.143519,((Dichantelium_oligosantes_H_DolKV776647.1000003.1:0.0949255,(ASEM_AUS1_H_AUS1CM014270.1004122.1:0.0242554,(ASEM_RSA5_H_RSA5chrom1003908.1:0.0230723,ASEM_RSA5_H_RSA5chrom5004055.1:0.0198598)n32:0.00220664)n31:0.00743482)n30:0.017508,((Digitaria_radicosa_Dra01G0057300:0.102875,(Digitaria_exilis_H_Dex1B-003180.1:0.0312369,Digitaria_exilis_H_DexUA-000491.1:0.0463531)n35:0.153542)n34:0.0535879,(Urochloa_fusta_Urofu.1G070200:0.110773,(Cenchrus_americanus_H_CamCM007983.2002245.1:0.0643063,Setaria_viridis_SEVIR_1G055500v2:0.0386038)n37:0.0263216)n36:0.0182246)n33:0.017855)n29:0.0197731)n28:0.0145666)n25:0.0336233)n23:0.0349553)n22:0.014728,(Phragmites_australis_Phragmites_australis_PaChr6_4620859_4623056_evm.model.PaChr6.445_1_CDS_4362470050_33163:0.130412,Phragmites_australis_Phragmites_australis_PaChr5_4815002_4817455_evm.model.PaChr5.410_1_CDS_4362462531_14235:0.118714)n38:0.0131905)n21:0.0179726)n17:0.0151111)n15:0.089435)n2:0.0655299)n0;
```
