## Supplementary Dataset S1 for "Gene turnover and contingency facilitated the repeated evolution of C_4_ photosynthesis in grasses": OG0011971_tree.txt

```
((Carex_scoparia_H_Carex_Csco_scaffold_23_000411.1:0.393108,(Ananas_comosus_H_Ananas_contig20_000595.1:0.0469859,Tillandsia_fasciculata_H_Tillandsia_CM054949.1_000458.1:0.0963002)n2:0.113525)n1:0.130961,(Leersia_perrieri_LPERR02G05960:0.155162,(Oryza_sativa_LOC_Os02g09750:0.0879363,(((Streptochaeta_angustifolia_strangu_043027:0.00158684,Streptochaeta_angustifolia_strangu_034992:0.0112636)n7:0.112343,(Pharus_latifolius_Phala.02G061200:5e-09,Pharus_latifolius_Phala.02G061200.2:5e-09)n8:0.0899249)n6:0.0700418,(((Zizania_latifolia_GWHTBFHI020618:0.0531466,Zizania_latifolia_GWHTBFHI025370:0.0476301)n11:0.0522002,(Olyra_latifolia_Ola035973:0.0392193,(Ampelocalamus_luodianensis_Alu02Dg22490.1:0.0266089,(Dendrocalamus_sinicus_Dendrocalamus_sinicus_Dsi02A_4798388_4799866_Dsi02Ag03510.1_-1_CDS_4147708891_37785:0.0300543,Dendrocalamus_sinicus_Dendrocalamus_sinicus_Dsi02B_4895711_4897177_Dsi02Bg03460.1_-1_CDS_4147715686_53572:0.0376182)n14:0.0041798)n13:0.00539315)n12:0.0187822)n10:0.0123414,((Brachypodium_distachyon_BRADI_3g06597v3:0.0815283,(Hordeum_spontaneum_WB01_005221_0012125:0.00187349,Hordeum_vulgareMorex_HORVU.MOREX.r3.6HG0574960:0.000901646)n17:0.0674516)n16:0.0418277,((Aristida_adscensionis_H_Aadptg000021l000273.1:0.0965023,Stipagrostis_hirtigluma_H_Shi_ptg000043l_000137.1:0.0294613)n19:0.0214308,((Eleusine_coracana_ELECO.r07.2AG0104520:0.0200896,Eleusine_coracana_ELECO.r07.2BG0157870:0.018354)n21:0.0730677,(Cenchrus_americanus_H_CamCM007983.2003464.1:0.435903,((Phragmites_australis_Phragmites_australis_PaChr6_4679526_4680983_evm.model.PaChr6.448_1_CDS_4362470056_35692:0.0586647,Phragmites_australis_Phragmites_australis_PaChr5_4930909_4932363_evm.model.PaChr5.416_1_CDS_4362462543_19287:0.0341323)n24:0.0136953,(Chasmanthium_laxum_Chala.11G179100:0.032492,((Sorghum_bicolor_SORBI_3004G074000:0.0140049,Zea_mays_Zm00001eb234930:0.0288286)n27:0.0283617,((Panicum_virgatum_Pavir.1KG097400:0.0224083,Panicum_hallii_Pahal.1G068000:0.0182267)n29:0.00955612,(ASEM_AUS1_H_AUS1CM014270.1004098.1:0.0290377,((Digitaria_radicosa_Dra01G0058100:0.0308192,(Digitaria_exilis_H_Dex1A-003233.1:0.0243574,Digitaria_exilis_H_Dex1B-003168.1:0.011627)n33:0.0530509)n32:0.0290151,((Urochloa_fusta_Urofu.1G071900:0.0507328,(Echinocloa_haploclada_eh_chr4.937:0.329435,Echinocloa_haploclada_eh_chr7.671:0.0354125)n36:0.0286619)n35:0.0234435,(Setaria_viridis_SEVIR_1G054400v2:0.0240593,(Cenchrus_americanus_H_CamCM007987.2001223.1:0.233008,Cenchrus_americanus_H_CamCM007983.2002237.1:0.0163327)n38:0.00731766)n37:0.00938388)n34:0.0077038)n31:0.00676218)n30:0.00424766)n28:0.0154339)n26:0.0222121)n25:0.0172204)n23:0.00866605)n22:0.000962894)n20:0.0116403)n18:0.018116)n15:0.00742481)n9:0.0198334)n5:0.0426602)n4:0.0947184)n3:0.130961)n0;
```
