## Supplementary Dataset S1 for "Gene turnover and contingency facilitated the repeated evolution of C_4_ photosynthesis in grasses": OG0011972_tree.txt

```
(((Pharus_latifolius_Phala.02G061700:0,Pharus_latifolius_Phala.02G061700.3:0,Pharus_latifolius_Phala.02G061700.2:0)n2:0.105042,Streptochaeta_angustifolia_strangu_035749:0.0990549)n1:0.0246672,(((Olyra_latifolia_Ola035968:0.0582571,(Dendrocalamus_sinicus_Dendrocalamus_sinicus_Dsi02C_15628446_15630452_Dsi02Cg04210.1_1_CDS_4147722406_27136:0.0145295,(Ampelocalamus_luodianensis_Alu02Dg22450.1:0.112631,Ampelocalamus_luodianensis_Alu02Cg05720.2:0.0141837)n7:0.00157597)n6:0.00237734)n5:0.0130088,((Brachypodium_distachyon_BRADI_3g06640v3:0.0513278,(Hordeum_spontaneum_WB01_005540_0133531:0.00155445,Hordeum_vulgareMorex_HORVU.MOREX.r3.6HG0574850:5e-09)n10:0.0564096)n9:0.0329406,(Zizania_latifolia_GWHTBFHI020622:0.0429847,(Leersia_perrieri_LPERR02G06020:0.040795,Oryza_sativa_LOC_Os02g09810:0.0316845)n12:0.0207969)n11:0.0231677)n8:0.00475685)n4:0.0107548,(((Eleusine_coracana_ELECO.r07.2AG0104550:0.00831742,Eleusine_coracana_ELECO.r07.2BG0157900:0.00856744)n15:0.0550699,(Eragrostis_curvula_EJB05_24646:0.0142325,Eragrostis_curvula_EJB05_24638:0.00930657)n16:0.0338457)n14:0.0202739,((Aristida_adscensionis_H_Aadptg000021l000266.1:0.0448001,Stipagrostis_hirtigluma_H_Shi_ptg000043l_000132.1:0.035716)n18:0.0162719,((Phragmites_australis_Phragmites_australis_PaChr6_4717233_4719425_evm.model.PaChr6.452_1_CDS_4362470066_39914:0.0399358,Phragmites_australis_Phragmites_australis_PaChr5_4978873_4980979_evm.model.PaChr5.419_1_CDS_4362462549_21803:0.0291429)n20:0.010235,(Chasmanthium_laxum_Chala.11G179600:0.0354938,((Sorghum_bicolor_SORBI_3004G074500:0.0224258,Zea_mays_Zm00001eb234980:0.0369057)n23:0.0464942,((Urochloa_fusta_Urofu.1G072300:0.035042,((Digitaria_exilis_H_DexUA-004182.1:0.00292242,(Digitaria_exilis_H_Dex1A-003229.1:5e-09,Digitaria_exilis_H_Dex1B-003164.1:0.00156944)n28:0.00514183)n27:0.0205044,(Digitaria_radicosa_Dra01G0058500:5e-09,Digitaria_radicosa_Dra01G0058500.2:5e-09)n29:0.0170023)n26:0.0204577)n25:0.0066291,(Dichantelium_oligosantes_H_DolKV783132.1000006.1:0.0312612,(((Cenchrus_americanus_H_CamCM007983.2002233.1:0.0301195,Setaria_viridis_SEVIR_1G054000v2:0.0204066)n33:0.0109131,(Panicum_hallii_Pahal.1G068400:0.0211704,(Panicum_virgatum_Pavir.1NG087100:0.014594,Panicum_virgatum_Pavir.1KG114200:0.0142554)n35:0.0149828)n34:0.00920702)n32:0.00561112,(Echinocloa_haploclada_eh_chr7.675:0.0348751,(ASEM_AUS1_H_AUS1CM014270.1004094.1:0.0135574,ASEM_RSA5_H_RSA5chrom1000431.1:0.0146064)n37:0.0144197)n36:0.00269224)n31:0.0019719)n30:0.00188072)n24:0.0169746)n22:0.0125776)n21:0.0154296)n19:0.00375572)n17:0.00455089)n13:0.0404156)n3:0.0246672)n0;
```
