## Supplementary Dataset S1 for "Gene turnover and contingency facilitated the repeated evolution of C_4_ photosynthesis in grasses": OG0011973_tree.txt

```
((((Olyra_latifolia_Ola030285:0.0830558,((Dendrocalamus_sinicus_Dendrocalamus_sinicus_Dsi12A_13367647_13367844_Dsi12Ag04940.1_1_CDS_4147842463_9527:5e-09,Dendrocalamus_sinicus_Dendrocalamus_sinicus_Dsi12A_20758238_20762229_Dsi12Ag06100.1_-1_CDS_4147842811_34849:0.0195837)n5:0.0310919,(Dendrocalamus_sinicus_Dendrocalamus_sinicus_Dsi11C_4669450_4670992_Dsi11Cg02790.2_-1_CDS_4147838533_14578:0.0683063,(Ampelocalamus_luodianensis_AluCtg02494g00030.1:0.067316,Ampelocalamus_luodianensis_Alu12Cg07460.1:0.0513174)n7:0.00570193)n6:0.0209885)n4:0.00233206)n3:0.0106108,((Hordeum_spontaneum_WB01_005768_0089204:0,Hordeum_vulgareMorex_HORVU.MOREX.r3.5HG0453280:0)n9:0.244519,(Brachypodium_distachyon_BRADI_4g40942v3:0.0277546,Brachypodium_distachyon_BRADI_4g40364v3:0.0347946)n10:0.143885)n8:0.104475)n2:0.105012,((Zizania_latifolia_GWHTBFHI009399:0.0860735,Zizania_latifolia_GWHTBFHI028283:0.0864584)n12:0.0782822,(Oryza_sativa_LOC_Os12g10510:0.085428,Leersia_perrieri_LPERR12G05210:0.184878)n13:0.041417)n11:0.0527056)n1:0.0446907,((Stipagrostis_hirtigluma_H_Shi_ptg000025l_001523.1:0.103799,(Eleusine_coracana_ELECO.r07.5BG0432020:0.21183,Aristida_adscensionis_H_Aadptg000008l001037.1:0.104771)n16:0.0515616)n15:0.0272603,(ASEM_RSA5_H_RSA5chrom3003322.1:0.0112737,((Chasmanthium_laxum_Chala.03G144800:0.442249,(ASEM_AUS1_H_AUS1CM014270.1000410.1:0.300471,(Panicum_virgatum_Pavir.1KG337700:0.34612,Panicum_virgatum_Pavir.8KG172800:0.259102)n21:0.103067)n20:0.0696679)n19:0.0659846,((Chasmanthium_laxum_Chala.12G059700:0.101797,(Phragmites_australis_Phragmites_australis_PaChr22_10164508_10164915_evm.model.PaChr22.582_1_CDS_4362432017_9074:0.113711,((Sorghum_bicolor_SORBI_3008G072700:0.107469,(Zea_mays_Zm00001eb411120:0.073565,Zea_mays_Zm00001eb004510:0.0694612)n27:0.077616)n26:0.0919659,(Dichantelium_oligosantes_H_DolKV770646.1000001.1:0.0712367,((Echinocloa_haploclada_eh_chr5.3213:0.0940464,(Echinocloa_haploclada_eh_chr5.846:0.02217,(Echinocloa_haploclada_eh_chr1.3414:0.106148,Echinocloa_haploclada_eh_chr6.2223:0.0651262)n32:0.0534266)n31:0.01501)n30:0.100632,(Setaria_viridis_SEVIR_3G099300v2:0.0735372,((Panicum_virgatum_Pavir.3NG066400:0.0972301,Panicum_hallii_Pahal.3G057100:0.0715436)n35:0.025926,((Digitaria_radicosa_Dra03G0047200:0.133865,(Digitaria_exilis_H_Dex3A-000278.1:0.0153374,Digitaria_exilis_H_Dex3B-000284.1:0.0332917)n38:0.0772845)n37:0.061208,Urochloa_fusta_Urofu.3G057400:0.096423)n36:0.019958)n34:0.00736285)n33:0.0102685)n29:0.0138657)n28:0.0301373)n25:0.0205318)n24:0.00923391)n23:0.0231493,ASEM_AUS1_H_AUS1CM014272.1002344.1:0.0281734)n22:0.00313038)n18:0.0463669)n17:0.00515188)n14:0.0446907)n0;
```
