## Supplementary Dataset S1 for "Gene turnover and contingency facilitated the repeated evolution of C_4_ photosynthesis in grasses": OG0011974_tree.txt

```
((Carex_scoparia_H_Carex_Csco_scaffold_20_000588.1:0.164884,Juncus_effusus_H_Juncus_Jeff_scaffold_18_000550.1:0.18025)n1:0.12057,(Streptochaeta_angustifolia_strangu_007618:0.0913081,(Pharus_latifolius_Phala.02G071900:0.082207,(((Zizania_latifolia_GWHTBFHI020782:0.0610566,(Leersia_perrieri_LPERR02G06870:0.0542232,Oryza_sativa_LOC_Os02g10990:0.0518624)n7:0.0173347)n6:0.0378048,((Phragmites_australis_Phragmites_australis_PaChr6_5743857_5747174_evm.model.PaChr6.533_1_CDS_4362470246_30640:0.0590674,(Chasmanthium_laxum_Chala.11G190000:0.048182,(((Digitaria_radicosa_Dra01G0068900:0.0386044,(Digitaria_exilis_H_Dex1B-000421.1:0.0272063,Digitaria_exilis_H_Dex1A-000453.1:0.0274493)n14:0.0129038)n13:0.0314386,(Zea_mays_Zm00001eb235370:0.0740578,Sorghum_bicolor_SORBI_3004G086300:0.0216524)n15:0.0426368)n12:0.0131686,(Echinocloa_haploclada_eh_chr7.784:0.0489397,((ASEM_RSA5_H_RSA5chrom1000481.1:0.0160702,ASEM_AUS1_H_AUS1CM014270.1000443.1:0.0165812)n18:0.0151884,(Dichantelium_oligosantes_H_DolKV778725.1000002.1:0.0276927,((((Panicum_virgatum_Pavir.1NG108400:0.030825,Panicum_virgatum_Pavir.1NG108500:0.0157708)n23:0.00393697,Panicum_virgatum_Pavir.1KG125100:0.0213285)n22:0.0110398,(Panicum_hallii_Pahal.1G080400:0.0199735,Dendrocalamus_sinicus_Dendrocalamus_sinicus_Dsi08A_34269239_34277383_Dsi08Ag11040.1_-1_CDS_4147803502_23465:0.490951)n24:0.00706995)n21:0.0104871,(Urochloa_fusta_Urofu.1G084600:0.0360583,(Cenchrus_americanus_H_CamCM007983.2003113.1:0.0434513,Setaria_viridis_SEVIR_1G042700v2:0.0177607)n26:0.00982526)n25:0.00194265)n20:0.00413418)n19:0.00580268)n17:0.00975487)n16:0.00896106)n11:0.0114059)n10:0.00707425)n9:0.00745942,(((Dendrocalamus_sinicus_Dendrocalamus_sinicus_Dsi02A_6247327_6250317_Dsi02Ag04330.1_1_CDS_4147709137_5711:0.19134,Ampelocalamus_luodianensis_Alu02Cg06790.1:0.165982)n29:0.0619161,(Dendrocalamus_sinicus_Dendrocalamus_sinicus_Dsi02B_5956471_5959740_Dsi02Bg04050.1_1_CDS_4147715863_39497:0.0340052,Ampelocalamus_luodianensis_Alu02Dg21530.1:0.0304744)n30:0.00338604)n28:0.0053934,(Olyra_latifolia_scaffold50_1665480_1673525_+:0.0569412,((Hordeum_spontaneum_WB01_007226_0090316:0,Hordeum_vulgareMorex_HORVU.MOREX.r3.6HG0577620:0)n33:0.0903662,Brachypodium_distachyon_BRADI_3g07660v3:0.0659656)n32:0.0489884)n31:0.00708255)n27:0.0126383)n8:0.00140425)n5:0.0219904,((Eragrostis_curvula_EJB05_24753:0.0491665,(Eleusine_coracana_ELECO.r07.2AG0105590:0.0222339,Eleusine_coracana_ELECO.r07.2BG0159020:0.00748568)n36:0.0427549)n35:0.0306664,(Aristida_adscensionis_H_Aadptg000021l000764.1:0.0558482,(Stipagrostis_hirtigluma_H_Shi_ptg000043l_001141.1:0.00592757,Stipagrostis_hirtigluma_H_Shi_ptg000057l_000138.1:0.00352212)n38:0.0435934)n37:0.0270997)n34:0.00664056)n4:0.0411932)n3:0.0428949)n2:0.12057)n0;
```
