## Supplementary Dataset S1 for "Gene turnover and contingency facilitated the repeated evolution of C_4_ photosynthesis in grasses": OG0011975_tree.txt

```
((Pharus_latifolius_Phala.02G080600:0.0640094,Streptochaeta_angustifolia_strangu_018034:0.0422353)n1:0.0300939,((Phragmites_australis_Phragmites_australis_PaChr6_6765331_6769511_evm.model.PaChr6.588_1_CDS_4362470366_38651:0.0598098,(Aristida_adscensionis_H_Aadptg000021l000119.1:0.0910593,((Stipagrostis_hirtigluma_H_Shi_ptg000043l_000002.1:0.00410596,(Stipagrostis_hirtigluma_H_Shi_ptg000057l_000002.1:0,Stipagrostis_hirtigluma_H_Shi_ptg000114l_000016.1:0,Stipagrostis_hirtigluma_H_Shi_ptg000115l_000016.1:0)n7:5e-09)n6:0.0734656,((Eragrostis_curvula_EJB05_24921:0.119608,(Eleusine_coracana_ELECO.r07.2AG0106780:0.00408798,Eleusine_coracana_ELECO.r07.2BG0160300:0.014735)n10:0.0588645)n9:0.0596489,(Chasmanthium_laxum_Chala.11G202600:0.0353099,((Sorghum_bicolor_SORBI_3004G097200:0.022301,Zea_mays_Zm00001eb239740:0.0535142)n13:0.0423516,((Cenchrus_americanus_H_CamCM007983.2002096.1:0.117518,Setaria_viridis_SEVIR_1G031600v2:0.00610918)n15:0.0215037,((Urochloa_fusta_Urofu.1G097300:0.0311821,(((Digitaria_exilis_H_Dex1A-003085.1:0.0188536,Digitaria_exilis_H_Dex1B-003024.1:0.00908712)n20:0.0755203,Digitaria_radicosa_Dra01G0078000:0.0375035)n19:0.0112278,(Panicum_hallii_Pahal.1G092900:0.0045269,(Panicum_virgatum_Pavir.1KG188200:0.122604,Panicum_virgatum_Pavir.1NG120600:0.00665452)n22:0.00902795)n21:0.0190275)n18:0.00976366)n17:0.00609627,(Echinocloa_haploclada_eh_chr7.907:0.0336322,((ASEM_AUS1_H_AUS1CM014270.1003960.1:0.0217114,(ASEM_RSA5_H_RSA5chrom1003743.1:5e-09,ASEM_RSA5_H_RSA5chrom4002810.1:0.00183309)n26:0.0114912)n25:0.0453227,Dichantelium_oligosantes_H_DolKV776633.1000002.1:0.0363493)n24:0.00957488)n23:0.0101975)n16:0.0227634)n14:0.0417713)n12:0.039773)n11:0.0224254)n8:0.00665871)n5:0.0181889)n4:0.0141566)n3:0.0323114,(((Leersia_perrieri_LPERR02G07990:0.0957175,Oryza_sativa_LOC_Os02g13270:0.0460453)n29:0.0234732,(Zizania_latifolia_GWHTBFHI020719:0.0307152,Zizania_latifolia_GWHTBFHI025493:0.0459766)n30:0.00950959)n28:0.0413031,(Olyra_latifolia_Ola025350:0.0667674,((Dendrocalamus_sinicus_Dendrocalamus_sinicus_Dsi02A_7792860_7795723_Dsi02Ag05060.1_-1_CDS_4147709356_15277:0.0264264,((Brachypodium_distachyon_BRADI_3g08480v3:0.0912357,(Hordeum_spontaneum_WB01_004323_0367878:0.119121,Hordeum_vulgareMorex_HORVU.MOREX.r3.6HG0580590:0.0109885)n36:0.0966882)n35:0.0243273,Ampelocalamus_luodianensis_Alu02Cg07700.2:0.0193644)n34:0.00226473)n33:0.00455122,(Dendrocalamus_sinicus_Dendrocalamus_sinicus_Dsi02B_7967572_7970703_Dsi02Bg04690.1_-1_CDS_4147716055_33868:0.0328534,Ampelocalamus_luodianensis_Alu02Dg20670.4:0.0164111)n37:0.00182345)n32:0.00548006)n31:0.0191545)n27:0.0162789)n2:0.0300939)n0;
```
