## Supplementary Dataset S1 for "Gene turnover and contingency facilitated the repeated evolution of C_4_ photosynthesis in grasses": OG0011976_tree.txt

```
((Juncus_effusus_H_Juncus_Jeff_scaffold_9_000525.1:0.344864,Tillandsia_fasciculata_H_Tillandsia_CM054936.1_000997.1:0.316084)n1:0.0792635,(Pharus_latifolius_Phala.02G080800:0.168105,(((Dendrocalamus_sinicus_Dendrocalamus_sinicus_Dsi02A_7829042_7830281_Dsi02Ag05070.1_1_CDS_4147709359_16965:0.0571327,Ampelocalamus_luodianensis_Alu02Cg07710.1:0.0439995)n5:0.0093785,(Ampelocalamus_luodianensis_Alu02Dg20660.4:0.0490441,Dendrocalamus_sinicus_Dendrocalamus_sinicus_Dsi02B_7992305_7993691_Dsi02Bg04700.1_1_CDS_4147716058_35557:0.0796375)n6:0.00884862)n4:0.0164382,(Olyra_latifolia_Ola025349:0.071305,(((Hordeum_spontaneum_WB01_007772_0052948:5e-09,Hordeum_vulgareMorex_HORVU.MOREX.r3.6HG0580790:5e-09)n10:0.202952,Brachypodium_distachyon_BRADI_3g08530v3:0.148302)n9:0.0466479,((Zizania_latifolia_GWHTBFHI020718:0.111095,(Leersia_perrieri_LPERR02G08000:0.172933,Oryza_sativa_LOC_Os02g13290:0.0686865)n13:0.0546221)n12:0.111459,((Aristida_adscensionis_H_Aadptg000021l000836.1:0.158282,(Stipagrostis_hirtigluma_H_Shi_ptg000115l_000012.1:0.00830598,(Stipagrostis_hirtigluma_H_Shi_ptg000057l_000212.1:0.0108033,(Stipagrostis_hirtigluma_H_Shi_ptg000043l_001217.1:0.00755144,Stipagrostis_hirtigluma_H_Shi_ptg000114l_000012.1:0.00895956)n18:0.00675398)n17:0.00387569)n16:0.0878118)n15:0.0521465,((((Eleusine_coracana_ELECO.r07.2AG0106790:0.0464323,Eleusine_coracana_ELECO.r07.2BG0160310:0.0594641)n22:0.09202,(Eragrostis_curvula_EJB05_42604:0.0863136,Eragrostis_curvula_EJB05_24912:0.0721413)n23:0.0315914)n21:0.0640748,(Phragmites_australis_Phragmites_australis_PaChr5_7753787_7755349_evm.model.PaChr5.566_1_CDS_4362462875_31457:0.131445,Chasmanthium_laxum_Chala.11G202700:0.0834677)n24:0.0312188)n20:0.0178635,((Sorghum_bicolor_SORBI_3004G097300:0.064654,Zea_mays_Zm00001eb239700:0.051638)n26:0.0535684,(Dichantelium_oligosantes_H_DolKV776633.1000004.1:0.100097,(((Echinocloa_haploclada_eh_chr7.906:0.104558,(ASEM_AUS1_H_AUS1CM014270.1000504.1:0.0159823,ASEM_RSA5_H_RSA5chrom1000557.1:0.0154401)n31:0.0635389)n30:0.0322614,((Cenchrus_americanus_H_CamCM007983.2003186.1:0.0739641,Setaria_viridis_SEVIR_1G031500v2:0.0288005)n33:0.039714,(Urochloa_fusta_Urofu.1G097400:0.113593,(Digitaria_radicosa_Dra01G0078100:0.116206,(Digitaria_exilis_H_Dex1A-000521.1:0.0284394,Digitaria_exilis_H_Dex1B-000491.1:0.0249318)n36:0.0928801)n35:0.0589841)n34:0.0407197)n32:0.0223423)n29:0.0166623,(Panicum_hallii_Pahal.1G093000:0.0368799,(Panicum_virgatum_Pavir.1KG188100:0.0562143,Panicum_virgatum_Pavir.1NG120700:0.0314888)n38:0.00349876)n37:0.0208792)n28:0.0188612)n27:0.047071)n25:0.0233196)n19:0.0214247)n14:0.123177)n11:0.0456273)n8:0.053513)n7:0.028424)n3:0.244585)n2:0.0792635)n0;
```
