## Supplementary Dataset S1 for "Gene turnover and contingency facilitated the repeated evolution of C_4_ photosynthesis in grasses": OG0011977_tree.txt

```
((Brachypodium_distachyon_BRADI_3g08570v3:0.165748,((((Eragrostis_curvula_EJB05_24927:0.0960975,(Eleusine_coracana_ELECO.r07.2AG0106810:0.0349161,Eleusine_coracana_ELECO.r07.2BG0160330:0.0445319)n6:0.140783)n5:0.0819487,(Aristida_adscensionis_H_Aadptg000021l000840.1:0.119749,(Stipagrostis_hirtigluma_H_Shi_ptg000114l_000014.1:0.00759841,((Stipagrostis_hirtigluma_H_Shi_ptg000057l_000214.1:0,Stipagrostis_hirtigluma_H_Shi_ptg000115l_000014.1:0)n10:0.00681284,Stipagrostis_hirtigluma_H_Shi_ptg000043l_001219.1:0.0028875)n9:0.00752663)n8:0.127774)n7:0.0349288)n4:0.0163604,((Phragmites_australis_Phragmites_australis_PaChr6_6804017_6806053_evm.model.PaChr6.591_1_CDS_4362470374_42023:0.0911926,Phragmites_australis_Phragmites_australis_PaChr5_7718537_7732964_evm.model.PaChr5.564_1_CDS_4362462871_29778:0.0944854)n12:0.0255763,(Chasmanthium_laxum_Chala.11G202900:0.104041,((Sorghum_bicolor_SORBI_3004G097700:0.0427522,(Zea_mays_Zm00001eb129750:0.476449,Zea_mays_Zm00001eb239680:0.0380505)n16:0.0301022)n15:0.088364,(Echinocloa_haploclada_eh_chr7.904:0.0781061,((ASEM_AUS1_H_AUS1CM014270.1000507.1:0.0239038,ASEM_RSA5_H_RSA5chrom1000559.1:0.0198283)n19:0.0764276,((Setaria_viridis_SEVIR_1G031100v2:0.0324277,(Cenchrus_americanus_H_CamCM007983.2003190.1:0.0170148,Cenchrus_americanus_H_CamCM007983.2003191.1:0.00418391)n22:0.0509544)n21:0.0328769,((Dichantelium_oligosantes_H_DolKV776633.1000006.1:0.073247,(Panicum_hallii_Pahal.1G093300:0.0464194,(Panicum_virgatum_Pavir.1NG120900:0.0248139,Panicum_virgatum_Pavir.1KG050600:0.0274208)n26:0.0371375)n25:0.0229069)n24:0.00512796,(Urochloa_fusta_Urofu.1G097800:0.0740953,(Digitaria_radicosa_Dra01G0078500:0.0690308,(Digitaria_exilis_H_Dex1A-000524.1:0.00973019,Digitaria_exilis_H_Dex1B-000494.1:0.0212891)n29:0.11354)n28:0.0365233)n27:0.0101912)n23:0.00420037)n20:0.0112379)n18:0.012703)n17:0.0322028)n14:0.0289588)n13:0.0132721)n11:0.0174454)n3:0.0695582,Phragmites_australis_Phragmites_australis_PaChr5_7028864_7029094_evm.model.PaChr5.536_1_CDS_4362462809_3706:0.769489)n2:0.0854988)n1:0.0432839,((Olyra_latifolia_Ola025347:0.0904645,(((Ampelocalamus_luodianensis_Alu02Cg07740.2:0.0334904,Dendrocalamus_sinicus_Dendrocalamus_sinicus_Dsi02C_12669573_12671603_Dsi02Cg02830.1_-1_CDS_4147721992_21508:0.0445959)n34:0.015128,(Ampelocalamus_luodianensis_Alu02Dg20640.4:0.0717555,Dendrocalamus_sinicus_Dendrocalamus_sinicus_Dsi02A_7858026_7860210_Dsi02Ag05090.2_1_CDS_4147709365_20341:0.0492604)n35:0.00547338)n33:0.00350103,Dendrocalamus_sinicus_Dendrocalamus_sinicus_Dsi02B_8028599_8030715_Dsi02Bg04710.1_1_CDS_4147716061_37246:0.0662734)n32:0.0162146)n31:0.0292055,((Zizania_latifolia_GWHTBFHI020716:0.0661421,Zizania_latifolia_GWHTBFHI025495:0.0613384)n37:0.0478729,(Leersia_perrieri_LPERR02G08020:0.16891,Oryza_sativa_LOC_Os02g13310:0.0753055)n38:0.0574424)n36:0.0588972)n30:0.0251438)n0;
```
