## Supplementary Dataset S1 for "Gene turnover and contingency facilitated the repeated evolution of C_4_ photosynthesis in grasses": OG0011978_tree.txt

```
((Streptochaeta_angustifolia_strangu_024007:0.374678,Pharus_latifolius_Phala.02G083800:0.183764)n1:0.0350851,(((Olyra_latifolia_Ola032245:0.129101,((Dendrocalamus_sinicus_Dendrocalamus_sinicus_Dsi02B_8321661_8322517_Dsi02Bg04830.1_1_CDS_4147716097_667:0.0647416,Ampelocalamus_luodianensis_Alu02Dg20400.2:0.0435362)n6:0.00693194,(Ampelocalamus_luodianensis_Alu02Cg07990.4:0.0285091,(Dendrocalamus_sinicus_Dendrocalamus_sinicus_Dsi02A_8739964_8740788_Dsi02Ag05330.1_1_CDS_4147709437_4023:0.0677098,Dendrocalamus_sinicus_Dendrocalamus_sinicus_Dsi02C_11950919_11951757_Dsi02Cg02580.1_-1_CDS_4147721917_36139:0.040177)n8:0.00446412)n7:0.0215022)n5:0.0196675)n4:0.0281963,((Brachypodium_distachyon_BRADI_3g08810v3:0.142053,(Hordeum_spontaneum_WB01_002839_0077029:5e-09,Hordeum_vulgareMorex_HORVU.MOREX.r3.5HG0526210:5e-09)n11:0.0989752)n10:0.0879461,(Zizania_latifolia_GWHTBFHI025511:0.173069,(Oryza_sativa_LOC_Os02g13670:0.175759,Leersia_perrieri_LPERR02G08270:0.156908)n13:0.0471054)n12:0.0516775)n9:0.0427897)n3:0.026923,(((Aristida_adscensionis_H_Aadptg000021l000852.1:0.09508,Stipagrostis_hirtigluma_H_Shi_ptg000043l_000472.1:0.0712941)n16:0.0540994,Chasmanthium_laxum_Chala.11G206400:0.0912643)n15:0.0110883,(((Eragrostis_curvula_EJB05_24948:0.0894062,(Eleusine_coracana_ELECO.r07.2AG0106920:0.0536544,Eleusine_coracana_ELECO.r07.2BG0160550:0.0511598)n20:0.0841453)n19:0.0415254,(Phragmites_australis_Phragmites_australis_PaChr5_8592401_8593272_evm.model.PaChr5.596_1_CDS_4362462941_16760:0.071162,Phragmites_australis_Phragmites_australis_PaChr6_7303666_7304465_evm.model.PaChr6.612_1_CDS_4362470422_19735:0.100994)n21:0.0112215)n18:0.0115214,(((Urochloa_fusta_Urofu.1G102000:0.0453748,(Digitaria_radicosa_Dra01G0081000:0.0353529,(Digitaria_exilis_H_Dex1A-000536.1:0.0323096,Digitaria_exilis_H_Dex1B-000506.1:0.0229127)n26:0.0408266)n25:0.0320317)n24:0.0169204,(Zea_mays_Zm00001eb239410:0.206739,(Sorghum_bicolor_SORBI_3004G101000:0.0457039,(Zea_mays_Zm00001eb239400:0.0198221,(Zea_mays_Zm00001eb243710:0.165101,Zea_mays_Zm00001eb273030:0.1024)n30:0.253128)n29:0.0472512)n28:0.0301799)n27:0.00335332)n23:0.00278106,((Echinocloa_haploclada_eh_chr7.870:0.0612645,(ASEM_AUS1_H_AUS1CM014270.1000541.1:0.0161336,ASEM_RSA5_H_RSA5chrom1000593.1:0.0087323)n33:0.0180428)n32:0.00958354,((Dichantelium_oligosantes_H_DolKV777521.1000006.1:0.0531611,(Panicum_hallii_Pahal.1G097400:0.00682748,(Panicum_virgatum_Pavir.1KG184800:0.0251304,Panicum_virgatum_Pavir.1NG128300:0.0255973)n37:0.00299746)n36:0.0342945)n35:0.00859541,(Cenchrus_americanus_H_CamCM007983.2003207.1:0.0484034,Setaria_viridis_SEVIR_1G027600v2:0.0200325)n38:0.0298198)n34:0.00594985)n31:0.00700387)n22:0.00725538)n17:0.0147514)n14:0.0346014)n2:0.0350851)n0;
```
