## Supplementary Dataset S1 for "Gene turnover and contingency facilitated the repeated evolution of C_4_ photosynthesis in grasses": OG0011979_tree.txt

```
((Streptochaeta_angustifolia_strangu_010626:0.0838696,(Pharus_latifolius_Phala.02G085000:6e-09,Pharus_latifolius_Phala.02G085000.2:5e-09)n2:0.0769159)n1:0.0315429,(((((Zizania_latifolia_GWHTBFHI020685:0.0455596,Zizania_latifolia_GWHTBFHI025518:0.0525657)n7:0.0279952,(Leersia_perrieri_LPERR02G08380:0.0485665,Oryza_sativa_LOC_Os02g13890:0.0456174)n8:0.0286798)n6:0.0563597,Brachypodium_distachyon_BRADI_3g08960v3:0.108298)n5:0.0112077,(((Eragrostis_curvula_EJB05_24971:0.0577442,(Eleusine_coracana_ELECO.r07.2AG0107190:0.00956657,Eleusine_coracana_ELECO.r07.2BG0160830:0.0078688)n12:0.0534504)n11:0.0449437,(Phragmites_australis_Phragmites_australis_PaChr6_7593048_7596867_evm.model.PaChr6.622_1_CDS_4362470444_28963:0.0616791,(Aristida_adscensionis_H_Aadptg000021l000860.1:0.0676334,(Phragmites_australis_Phragmites_australis_PaChr5_8919447_8919628_evm.model.PaChr5.609_1_CDS_4362462971_29358:0.0714232,Stipagrostis_hirtigluma_H_Shi_ptg000043l_000487.1:0.0336554)n15:0.0172798)n14:0.0241137)n13:0.0026793)n10:0.0113687,(Chasmanthium_laxum_Chala.11G207800:0.0415749,(((Sorghum_bicolor_SORBI_3004G102400:0.0283089,(Zea_mays_Zm00001eb204850:0.0413595,Zea_mays_Zm00001eb239130:0.0488681)n20:0.00542979)n19:0.00897877,(((Echinocloa_haploclada_eh_chr7.853:0.0323664,(ASEM_AUS1_H_AUS1CM014270.1000547.1:0.0118677,ASEM_RSA5_H_RSA5chrom1000603.1:0.00758938)n24:0.0270428)n23:0.00918893,((Panicum_hallii_Pahal.1G099600:0.0121181,(Panicum_virgatum_Pavir.1NG128900:0.0207922,Panicum_virgatum_Pavir.1KG181500:0.0143644)n27:0.00850936)n26:0.0229404,(Dichantelium_oligosantes_H_DolKV778409.1000005.1:0.0389675,(Digitaria_radicosa_Dra01G0082400:0.0245593,(Digitaria_exilis_H_Dex1A-000542.1:0.00987567,Digitaria_exilis_H_Dex1B-000516.1:0.0108962)n30:0.0251106)n29:0.0212112)n28:0.00437766)n25:0.00170647)n22:0.0046753,Panicum_virgatum_Pavir.J015500:0.0557939)n21:0.00619933)n18:0.0136119,(Urochloa_fusta_Urofu.1G104400:0.0525123,(Cenchrus_americanus_H_CamCM007983.2003222.1:0.0293679,Setaria_viridis_SEVIR_1G024900v2:0.0206635)n32:0.0139357)n31:0.00723687)n17:0.0258251)n16:0.0143069)n9:0.0364598)n4:0.00627407,(Olyra_latifolia_Ola032230:0.0922289,(((Dendrocalamus_sinicus_Dendrocalamus_sinicus_Dsi02C_11694267_11698458_Dsi02Cg02500.1_-1_CDS_4147721893_22633:0.0237136,(Ampelocalamus_luodianensis_Alu02Cg08110.3:0.00225504,Ampelocalamus_luodianensis_Alu09CXg09370.1:0.0215564)n37:0.0175251)n36:0.00327091,(Ampelocalamus_luodianensis_Alu02Dg20260.2:0.0347283,Dendrocalamus_sinicus_Dendrocalamus_sinicus_Dsi02A_8857698_8872204_Dsi02Ag05380.1_1_CDS_4147709452_12464:0.0441444)n38:0.00490493)n35:0.0104552,Dendrocalamus_sinicus_Dendrocalamus_sinicus_Dsi02B_8600648_8608007_Dsi02Bg04910.1_1_CDS_4147716121_14174:0.0395938)n34:0.00439931)n33:0.00758008)n3:0.0315429)n0;
```
