## Supplementary Dataset S1 for "Gene turnover and contingency facilitated the repeated evolution of C_4_ photosynthesis in grasses": OG0011980_tree.txt

```
((Ananas_comosus_H_Ananas_contig6_000124.1:0.0265262,Tillandsia_fasciculata_H_Tillandsia_CM054940.1_000118.1:0.0315233)n1:0.150621,(((((Hordeum_spontaneum_WB01_000051_1171600:0,Hordeum_vulgareMorex_HORVU.MOREX.r3.6HG0585150:0)n6:0.0884319,Brachypodium_distachyon_BRADI_3g08990v3:0.051875)n5:0.0432895,((Ampelocalamus_luodianensis_Alu02Cg08140.2:0.0173677,Dendrocalamus_sinicus_Dendrocalamus_sinicus_DsiCtg00657_95294_100939_DsiCtg00657g00030.1_1_CDS_4147854856_49527:0.0462559)n8:0.00482973,(Ampelocalamus_luodianensis_Alu02Dg20230.1:0.0335277,(Olyra_latifolia_scaffold60_2303869_2309672_-:0.0707824,Dendrocalamus_sinicus_Dendrocalamus_sinicus_Dsi02B_8660711_8665851_Dsi02Bg04930.2_1_CDS_4147716127_17550:0.0439742)n10:0.00671546)n9:0.000746162)n7:0.0107544)n4:0.00481021,(((Zizania_latifolia_GWHTBFHI025521:0.0791035,Zizania_latifolia_GWHTBFHI020880:0.0420638)n13:0.0128538,(Leersia_perrieri_LPERR02G08640:0.0649375,Oryza_sativa_LOC_Os02g13950:0.04307)n14:0.0174628)n12:0.0554326,((Aristida_adscensionis_H_Aadptg000021l000866.1:0.0605844,Stipagrostis_hirtigluma_H_Shi_ptg000043l_000740.1:0.068315)n16:0.0176345,((Eragrostis_curvula_EJB05_24981:0.0552295,(Eleusine_coracana_ELECO.r07.2AG0107250:0.00851871,Eleusine_coracana_ELECO.r07.2BG0160900:0.0182675)n19:0.0544968)n18:0.0493154,((Phragmites_australis_Phragmites_australis_PaChr6_7661294_7666179_evm.model.PaChr6.625_1_CDS_4362470450_31482:0.0463681,Phragmites_australis_Phragmites_australis_PaChr5_8977499_8982401_evm.model.PaChr5.612_1_CDS_4362462979_32721:0.043857)n21:0.00766317,(Chasmanthium_laxum_Chala.11G208200:0.0931826,((Sorghum_bicolor_SORBI_3004G102900:0.0390049,Zea_mays_Zm00001eb239070:0.0593164)n24:0.0710895,(Dichantelium_oligosantes_H_DolKV776101.1000001.1:0.0455446,(Echinocloa_haploclada_eh_chr7.851:0.0641767,(Urochloa_fusta_Urofu.1G104700:0.0560386,(((Panicum_hallii_Pahal.1G099900:0.0267042,(Panicum_virgatum_Pavir.1NG129400:0.023594,Panicum_virgatum_Pavir.1KG181100:0.0188741)n31:0.0078393)n30:0.0226909,(Cenchrus_americanus_H_CamCM007983.2003223.1:0.0475637,Setaria_viridis_SEVIR_1G024700v2:0.0148493)n32:0.0197962)n29:0.00422678,((ASEM_AUS1_H_AUS1CM014270.1000548.1:0.0255567,ASEM_RSA5_H_RSA5chrom1003705.1:0.0273036)n34:0.0294921,(Digitaria_radicosa_Dra01G0082600:0.0397364,(Digitaria_exilis_H_Dex1A-000543.1:0.0176129,Digitaria_exilis_H_Dex1B-000517.1:0.00884839)n36:0.0287929)n35:0.0174274)n33:0.00722357)n28:0.00445663)n27:0.0091711)n26:0.00842038)n25:0.0206143)n23:0.035792)n22:0.013108)n20:0.0106873)n17:0.00814737)n15:0.0606624)n11:0.0143186)n3:0.068568,(Streptochaeta_angustifolia_strangu_010629:0.0846596,(Pharus_latifolius_Phala.02G085300:0.0896021,Pharus_latifolius_Phala.04G145000:0.101359)n38:0.0112621)n37:0.0286757)n2:0.150621)n0;
```
