## Supplementary Dataset S1 for "Gene turnover and contingency facilitated the repeated evolution of C_4_ photosynthesis in grasses": OG0011981_tree.txt

```
(Tillandsia_fasciculata_H_Tillandsia_CM054940.1_000139.1:0.119723,((Pharus_latifolius_Phala.02G088300.3:5e-09,(Pharus_latifolius_Phala.02G088300:0.00131878,Pharus_latifolius_Phala.02G088300.2:5e-09)n3:5e-09)n2:0.040355,((Streptochaeta_angustifolia_strangu_033626:0.0891565,Streptochaeta_angustifolia_strangu_008098:0.0514899)n5:0.0106771,(((Olyra_latifolia_scaffold60_1999597_2007480_-:0.0843502,(Dendrocalamus_sinicus_Dendrocalamus_sinicus_Dsi02C_11134404_11142963_Dsi02Cg02330.1_-1_CDS_4147721842_50777:0.0197134,(Ampelocalamus_luodianensis_Alu02Dg20000.4:0.0312253,Ampelocalamus_luodianensis_Alu02Cg08310.2:0.0130222)n10:0.00144691)n9:0.00595064)n8:0.014603,((Brachypodium_distachyon_BRADI_3g09170v3:0.0461656,(Hordeum_spontaneum_WB01_001069_0766765:0.0163768,Hordeum_vulgareMorex_HORVU.MOREX.r3.6HG0584740:0.00399304)n13:0.0738469)n12:0.0296526,((Leersia_perrieri_LPERR02G08670:0.0359179,Oryza_sativa_LOC_Os02g14530:0.0331885)n15:0.0193762,(Zizania_latifolia_GWHTBFHI025539:0.0739137,Zizania_latifolia_GWHTBFHI020674:0.0280058)n16:0.00997543)n14:0.0398732)n11:0.00460496)n7:0.0156277,((((Eragrostis_curvula_EJB05_25018:0.0355063,(Eleusine_coracana_ELECO.r07.2AG0107530:0.00627453,Eleusine_coracana_ELECO.r07.2BG0161150:0.00374345)n21:0.0446324)n20:0.0211596,(Aristida_adscensionis_H_Aadptg000021l000886.1:0.0516394,Stipagrostis_hirtigluma_H_Shi_ptg000043l_000510.1:0.0388297)n22:0.010896)n19:0.0034202,((Chasmanthium_laxum_Chala.11G210400:0.0338112,Phragmites_australis_Phragmites_australis_PaChr6_8056624_8071318_evm.model.PaChr6.643_1_CDS_4362470490_5830:0.0402318)n24:0.00687269,Phragmites_australis_Phragmites_australis_PaChr5_9414922_9434644_evm.model.PaChr5.631_1_CDS_4362463021_7912:0.0320214)n23:0.00355793)n18:0.00927413,((Sorghum_bicolor_SORBI_3004G106400:0.0178118,Zea_mays_Zm00001eb204640:0.0217438)n26:0.0388527,((ASEM_AUS1_H_AUS1CM014270.1000572.1:0.00216582,ASEM_RSA5_H_RSA5chrom1000633.1:0.00169192)n28:0.0343312,(Echinocloa_haploclada_eh_chr7.834:0.0274288,(Dichantelium_oligosantes_H_DolKV778621.1000007.1:0.0238326,((Panicum_hallii_Pahal.1G102900:0.0207782,(Panicum_virgatum_Pavir.1NG131500:0.0384712,Panicum_virgatum_Pavir.1KG179900:0.00917209)n33:0.00422315)n32:0.0172717,((Urochloa_fusta_Urofu.1G109000:0.0287667,(Cenchrus_americanus_H_CamCM007983.2003229.1:0.0303888,Setaria_viridis_SEVIR_1G021400v2:0.0100876)n36:0.0105341)n35:0.0060581,(Digitaria_radicosa_Dra01G0085300:0.0302036,(Digitaria_exilis_H_Dex1A-000558.1:0.0062358,Digitaria_exilis_H_Dex1B-000535.1:0.00587471)n38:0.0247967)n37:0.018582)n34:0.00277859)n31:0.00201547)n30:0.00313649)n29:0.00411417)n27:0.00497044)n25:0.0335832)n17:0.0423032)n6:0.0497411)n4:0.0150576)n1:0.119723)n0;
```
