## Supplementary Dataset S1 for "Gene turnover and contingency facilitated the repeated evolution of C_4_ photosynthesis in grasses": OG0011982_tree.txt

```
(((((Leersia_perrieri_LPERR02G08940:0.125158,Oryza_sativa_LOC_Os02g15120:0.0865487)n4:0.0604844,(Zizania_latifolia_GWHTBFHI025556:0.133781,Zizania_latifolia_GWHTBFHI020860:0.0794272)n5:0.0664881)n3:0.0381297,((Olyra_latifolia_Ola032164:0.0874305,((Dendrocalamus_sinicus_Dendrocalamus_sinicus_Dsi02C_10592726_10593259_Dsi02Cg02160.1_-1_CDS_4147721791_22070:0.045076,Ampelocalamus_luodianensis_Alu02Cg08600.2:0.0589777)n9:0.00941075,((Dendrocalamus_sinicus_Dendrocalamus_sinicus_Dsi02A_9571158_9571706_Dsi02Ag05720.1_1_CDS_4147709554_13027:0.0117939,Dendrocalamus_sinicus_Dendrocalamus_sinicus_Dsi02A_9640950_9641492_Dsi02Ag05770.1_1_CDS_4147709569_21467:0.0317457)n11:0.0633165,Ampelocalamus_luodianensis_Alu02Dg19690.1:0.101287)n10:0.0112541)n8:0.0202592)n7:0.051811,(Brachypodium_distachyon_BRADI_3g09430v3:0.180761,((Hordeum_spontaneum_WB01_005857_0015910:0.00136056,Hordeum_vulgareMorex_HORVU.MOREX.r3.4HG0347210:0.000993607)n14:0.0962427,(Hordeum_spontaneum_WB01_004483_0109291:0.0173455,Hordeum_vulgareMorex_HORVU.MOREX.r3.2HG0198510:0.0144896)n15:0.138717)n13:0.0664936)n12:0.043951)n6:0.0325731)n2:0.0387536,((Eragrostis_curvula_EJB05_25055:0.124218,(Eleusine_coracana_ELECO.r07.2AG0107880:0.0334936,Eleusine_coracana_ELECO.r07.2BG0161510:0.0304432)n18:0.11363)n17:0.0678941,(Aristida_adscensionis_H_Aadptg000021l000901.1:0.108711,(Stipagrostis_hirtigluma_H_Shi_ptg000043l_000519.1:0.0994396,(Chasmanthium_laxum_Chala.11G214400:0.0878697,((Phragmites_australis_Phragmites_australis_PaChr5_10053386_10053928_evm.model.PaChr5.652_1_CDS_4362463067_27262:0.124696,Phragmites_australis_Phragmites_australis_PaChr6_8677485_8678033_evm.model.PaChr6.669_1_CDS_4362470546_29383:0.0663458)n23:0.0265181,((Sorghum_bicolor_SORBI_3004G110400:0.059385,(Zea_mays_Zm00001eb238390:0.056344,Zea_mays_Zm00001eb204420:0.0934294)n26:0.0215977)n25:0.0353619,((Digitaria_radicosa_Dra01G0089300:0.0502189,(Digitaria_exilis_H_Dex1A-000576.1:0.0418245,Digitaria_exilis_H_Dex1B-000551.1:0.0512022)n29:0.055312)n28:0.0277527,((Setaria_viridis_SEVIR_1G016800v2:0.0776687,Dichantelium_oligosantes_H_DolKV784018.1000001.1:0.0268054)n31:0.0158624,(ASEM_AUS1_H_AUS1CM014270.1000599.1:0.0625903,(Urochloa_fusta_Urofu.1G113900:0.104961,(Panicum_hallii_Pahal.1G107300:0.0323166,((Panicum_virgatum_Pavir.1NG139600:5e-09,Panicum_virgatum_Pavir.J586600:5e-09)n36:0.0319117,Panicum_virgatum_Pavir.3KG221400:0.0291549)n35:0.00323943)n34:0.00324842)n33:0.0155281)n32:0.00613459)n30:0.0106499)n27:0.0165572)n24:0.0244944)n22:0.0114596)n21:0.0298067)n20:0.0207039)n19:0.0148898)n16:0.0543886)n1:0.0268069,(Pharus_latifolius_Phala.02G091800:0.175136,(Streptochaeta_angustifolia_strangu_012990:0.667968,Streptochaeta_angustifolia_strangu_026203:0.211458)n38:0.0234953)n37:0.102871)n0;
```
