## Supplementary Dataset S1 for "Gene turnover and contingency facilitated the repeated evolution of C_4_ photosynthesis in grasses": OG0011983_tree.txt

```
((Carex_scoparia_H_Carex_Csco_scaffold_31_000503.1:0.336009,(Ananas_comosus_H_Ananas_contig11_000158.1:0.0512378,Tillandsia_fasciculata_H_Tillandsia_CM054941.1_000160.1:0.038685)n2:0.139548)n1:0.0772903,(Streptochaeta_angustifolia_strangu_018394:0.081174,(Pharus_latifolius_Phala.02G094600:0.125749,((Brachypodium_distachyon_BRADI_3g09597v3:0.130707,(((Ampelocalamus_luodianensis_Alu02Cg08740.1:0.0210914,(Dendrocalamus_sinicus_Dendrocalamus_sinicus_Dsi02A_10049493_10056763_Dsi02Ag05900.1_1_CDS_4147709608_43418:0.0496906,Dendrocalamus_sinicus_Dendrocalamus_sinicus_Dsi02C_10038834_10041407_Dsi02Cg02040.1_-1_CDS_4147721755_1812:0.0217282)n10:0.00241425)n9:0.018763,Olyra_latifolia_Ola032138:0.110753)n8:0.0232143,((Zizania_latifolia_GWHTBFHI020842:0.0328399,Zizania_latifolia_GWHTBFHI025570:0.0240099)n12:0.0378028,(Leersia_perrieri_LPERR02G09310:0.0642488,Oryza_sativa_LOC_Os02g15690:0.092329)n13:0.0287348)n11:0.0348772)n7:0.0166518)n6:0.00993332,(Phragmites_australis_Phragmites_australis_PaChr5_10557055_10559623_evm.model.PaChr5.665_1_CDS_4362463095_39047:0.0612339,(Chasmanthium_laxum_Chala.11G216000:0.0446058,(Stipagrostis_hirtigluma_H_Shi_ptg000043l_000535.1:0.0468485,((Aristida_adscensionis_H_Aadptg000021l000051.1:0.0341242,Aristida_adscensionis_H_Aadptg000021l000947.1:0.115863)n18:0.095222,((Eragrostis_curvula_EJB05_25123:0.925514,Echinocloa_haploclada_eh_chr7.1144:0.197399)n20:0.114779,((Eragrostis_curvula_EJB05_25113:0.0786878,(Eleusine_coracana_ELECO.r07.2AG0108150:0.0280479,Eleusine_coracana_ELECO.r07.2BG0161790:0.0287213)n23:0.129697)n22:0.0389236,(Urochloa_fusta_Urofu.1G117400:0.124248,(((Digitaria_radicosa_Dra01G0092500:0.079209,(Digitaria_exilis_H_Dex1A-000589.1:0.0194469,Digitaria_exilis_H_Dex1B-000564.1:0.0242952)n28:0.0751934)n27:0.0344597,Echinocloa_haploclada_eh_chr7.1026:0.0797958)n26:0.00997409,(((Sorghum_bicolor_SORBI_3004G113900:0.0579342,Zea_mays_Zm00001eb204160:0.069255)n31:0.0440097,((Dichantelium_oligosantes_H_DolKV777575.1000003.1:0.0510552,(Panicum_hallii_Pahal.1G120200:0.0208321,(Panicum_virgatum_Pavir.1KG149800:0.0601207,Panicum_virgatum_Pavir.1NG145000:0.0251639)n35:0.0171769)n34:0.0214083)n33:0.0176711,(ASEM_AUS1_H_AUS1CM014270.1000615.1:0.0156364,(ASEM_RSA5_H_RSA5scaff1206000001.1:0.0157567,ASEM_RSA5_H_RSA5chrom1000672.1:0.0143153)n37:0.00159059)n36:0.00940346)n32:0.00837563)n30:0.00831097,(Cenchrus_americanus_H_CamCM007983.2003264.1:0.0623571,Setaria_viridis_SEVIR_1G013700v2:0.02912)n38:0.0368202)n29:0.00780599)n25:0.0240958)n24:0.0263829)n21:0.00699716)n19:0.0191773)n17:0.0417342)n16:0.0341711)n15:0.0204153)n14:0.0429738)n5:0.0569131)n4:0.0455285)n3:0.0772903)n0;
```
