## Supplementary Dataset S1 for "Gene turnover and contingency facilitated the repeated evolution of C_4_ photosynthesis in grasses": OG0011984_tree.txt

```
((((Oryza_sativa_LOC_Os02g15930:0.0803261,Leersia_perrieri_LPERR02G09480:0.109263)n3:0.133805,Ampelocalamus_luodianensis_Alu02Dg19340.1:0.165004)n2:0.0937778,(Aristida_adscensionis_H_Aadptg000021l000927.1:0.128138,Stipagrostis_hirtigluma_H_Shi_ptg000043l_000541.1:0.103457)n4:0.0379992)n1:0.00754663,((((Eragrostis_curvula_EJB05_25157:0.0042057,Eragrostis_curvula_EJB05_25134:0.00325608)n8:0.095436,(Eleusine_coracana_ELECO.r07.2AG0108340:0.0221786,Eleusine_coracana_ELECO.r07.2BG0161980:0.021374)n9:0.10093)n7:0.0692962,(Phragmites_australis_Phragmites_australis_PaChr6_9334536_9335902_evm.model.PaChr6.693_1_CDS_4362470600_9627:0.0957735,Phragmites_australis_Phragmites_australis_PaChr5_10843523_10848115_evm.model.PaChr5.674_1_CDS_4362463115_4967:0.0660493)n10:0.0183234)n6:0.0132873,(Chasmanthium_laxum_Chala.11G217400:0.0897229,((((Zea_mays_Zm00001eb383270:0.0134219,(Zea_mays_Zm00001eb382920:5e-09,(Zea_mays_Zm00001eb382930:0.0594216,Zea_mays_Zm00001eb095310:0.000919951)n17:0.00342383)n16:5e-09)n15:0.0341038,(Zea_mays_Zm00001eb380110:0.00465644,((Zea_mays_Zm00001eb380100:0.00891532,(Zea_mays_Zm00001eb237960:0.00252651,Zea_mays_Zm00001eb380120:0.0229944)n21:0.00401111)n20:0.00225562,(Zea_mays_Zm00001eb364900:0.00467348,Zea_mays_Zm00001eb403850:0.00700291)n22:0.00468128)n19:0.00214644)n18:6e-09)n14:0.0638609,Sorghum_bicolor_SORBI_3004G116300:0.048523)n13:0.0950428,(Echinocloa_haploclada_eh_chr7.1088:0.103323,((ASEM_AUS1_H_AUS1CM014270.1000629.1:0.0160893,ASEM_RSA5_H_RSA5chrom1000686.1:0.0122067)n25:0.0717083,(((Dendrocalamus_sinicus_Dendrocalamus_sinicus_Dsi02B_10691144_10692202_Dsi02Bg05490.1_1_CDS_4147716295_55263:0.635287,((Digitaria_exilis_H_Dex1A-000597.1:0.00472333,Digitaria_exilis_H_Dex1B-000572.1:0.0059835)n30:0.0769004,((Digitaria_radicosa_Dra01G0094700.2:5e-09,Digitaria_radicosa_Dra01G0094700:5e-09)n32:5e-09,(Digitaria_radicosa_Dra01G0094700.3:5e-09,Digitaria_radicosa_Dra01G0094700.4:5e-09)n33:5e-09)n31:0.0697776)n29:0.0267414)n28:0.0118516,Dichantelium_oligosantes_H_DolKV772436.1000004.1:0.0468814)n27:0.00567862,((Panicum_hallii_Pahal.1G117300:0.0266895,(Panicum_virgatum_Pavir.1KG507400:0.0267433,Panicum_virgatum_Pavir.1NG182500:0.0303778)n36:0.0152702)n35:0.0444025,(Urochloa_fusta_Urofu.1G120300:0.0682485,(Cenchrus_americanus_H_CamCM007983.2003282.1:0.0622577,Setaria_viridis_SEVIR_1G012100v2:0.0224609)n38:0.0388745)n37:0.00646813)n34:0.00274141)n26:0.00736088)n24:0.0143493)n23:0.0218619)n12:0.0454586)n11:0.0129488)n5:0.00754663)n0;
```
