## Supplementary Dataset S1 for "Gene turnover and contingency facilitated the repeated evolution of C_4_ photosynthesis in grasses": OG0011985_tree.txt

```
((Carex_scoparia_H_Carex_Csco_scaffold_8_000146.1:0.0856423,Carex_scoparia_H_Carex_Csco_scaffold_26_000017.1:0.0633161)n1:0.179029,(Pharus_latifolius_Phala.02G097500:0.0875114,((Zizania_latifolia_GWHTBFHI025596:0.0771293,(Leersia_perrieri_LPERR02G09660:0.0697899,Oryza_sativa_LOC_Os02g16640:0.0338704)n5:0.0158274)n4:0.0528478,(((Brachypodium_distachyon_BRADI_3g09870v3:0.0794885,(Hordeum_spontaneum_WB01_012564_0028659:5e-09,Hordeum_vulgareMorex_HORVU.MOREX.r3.6HG0584710:5e-09)n9:0.103819)n8:0.0484965,((Aristida_adscensionis_H_Aadptg000021l000031.1:0.0889629,((Stipagrostis_hirtigluma_H_Shi_ptg000011l_001066.1:0.0873992,((Eragrostis_curvula_EJB05_25207:0.0516138,(Eleusine_coracana_ELECO.r07.2AG0108580:0.00346371,Eleusine_coracana_ELECO.r07.2BG0162310:0.0158919)n16:0.0567168)n15:0.0601108,(Phragmites_australis_Phragmites_australis_PaChr5_11411706_11414887_evm.model.PaChr5.692_1_CDS_4362463155_21806:0.0274499,Phragmites_australis_Phragmites_australis_PaChr6_9701017_9703926_evm.model.PaChr6.708_1_CDS_4362470634_23925:0.0461672)n17:0.0134909)n14:0.0106078)n13:0.00403533,Stipagrostis_hirtigluma_H_Shi_ptg000043l_000667.1:0.0273153)n12:0.00303504)n11:0.0148474,(Chasmanthium_laxum_Chala.11G219500:0.052521,((Zea_mays_Zm00001eb203990:0.089967,(Sorghum_bicolor_SORBI_3004G118500:0.0258416,Sorghum_bicolor_SORBI_3004G241800:0.0216496)n21:0.0231786)n20:0.0398588,(((ASEM_AUS1_H_AUS1CM014270.1003811.1:0.00679974,ASEM_RSA5_H_RSA5chrom1003623.1:0.00712682)n24:0.0420395,Echinocloa_haploclada_eh_chr7.1114:0.0452273)n23:0.0131997,(((Cenchrus_americanus_H_CamCM007983.2002018.1:0.0229738,Setaria_viridis_SEVIR_1G009200v2:0.00392024)n27:0.0125528,(Urochloa_fusta_Urofu.1G123500:0.0345318,(Panicum_hallii_Pahal.1G113800:0.0183082,(Panicum_virgatum_Pavir.1KG182600:0.0232932,Panicum_virgatum_Pavir.1NG190900:0.0227926)n30:0.00253251)n29:0.00349958)n28:0.0058154)n26:0.0190774,(Digitaria_radicosa_Dra01G0096700:0.0359514,(Digitaria_exilis_H_Dex1A-002964.1:0.00199807,Digitaria_exilis_H_Dex1B-002923.1:0.00180555)n32:0.0366767)n31:0.0105712)n25:0.0131183)n22:0.00400376)n19:0.0327483)n18:0.0307651)n10:0.0428039)n7:0.0133041,((Olyra_latifolia_Ola018636:0.00570533,(Olyra_latifolia_Ola009789:0.00379365,Olyra_latifolia_Ola009809:0.00275237)n35:0.00593596)n34:0.0950838,((Ampelocalamus_luodianensis_Alu02Dg19130.1:0.0254533,Dendrocalamus_sinicus_Dendrocalamus_sinicus_Dsi02B_10966652_10970791_Dsi02Bg05620.1_-1_CDS_4147716334_20364:0.041319)n37:0.00680704,(Dendrocalamus_sinicus_Dendrocalamus_sinicus_Dsi02A_11029843_11033560_Dsi02Ag06230.1_-1_CDS_4147709707_42292:0.0371499,Ampelocalamus_luodianensis_Alu02Cg09060.3:0.0619525)n38:0.00688361)n36:0.0125806)n33:0.00139784)n6:0.0204501)n3:0.03241)n2:0.179029)n0;
```
