## Supplementary Dataset S1 for "Gene turnover and contingency facilitated the repeated evolution of C_4_ photosynthesis in grasses": OG0011986_tree.txt

```
((Ananas_comosus_H_Ananas_contig6_000191.1:0.0745792,Tillandsia_fasciculata_H_Tillandsia_CM054940.1_000186.1:0.0632732)n1:0.151982,(((Streptochaeta_angustifolia_strangu_037576:0.112447,(Pharus_latifolius_Phala.02G103500.3:5e-09,(Pharus_latifolius_Phala.02G103500.2:5e-09,Pharus_latifolius_Phala.02G103500:5e-09)n6:5e-09)n5:0.0924997)n4:0.0554308,((Zizania_latifolia_GWHTBFHI020915:0.146158,(Leersia_perrieri_LPERR02G09630:0.0685567,Oryza_sativa_LOC_Os02g17330:0.0683858)n9:0.0319952)n8:0.0440601,((Brachypodium_distachyon_BRADI_3g10127v3:0.092619,(Hordeum_spontaneum_WB01_000400_0186270:5e-09,Hordeum_vulgareMorex_HORVU.MOREX.r3.6HG0575120:5e-09)n12:0.084383)n11:0.0439153,(Olyra_latifolia_Ola018579:0.0964817,(Ampelocalamus_luodianensis_Alu02Cg09230.3:0.0369451,(Dendrocalamus_sinicus_Dendrocalamus_sinicus_Dsi02B_11132454_11136812_Dsi02Bg05740.1_1_CDS_4147716370_40625:0.0750236,Dendrocalamus_sinicus_Dendrocalamus_sinicus_Dsi02A_11367490_11374443_Dsi02Ag06370.1_1_CDS_4147709749_9089:0.03443)n15:0.0131337)n14:0.0143119)n13:0.0114446)n10:0.0209968)n7:0.0224954)n3:0.0206886,(Eragrostis_curvula_EJB05_24355:0.110331,(Panicum_virgatum_Pavir.1KG197500:0.55303,(Aristida_adscensionis_H_Aadptg000021l000957.1:0.099665,((Stipagrostis_hirtigluma_H_Shi_ptg000043l_000561.1:0.0652624,Phragmites_australis_Phragmites_australis_PaChr5_11792930_11796901_evm.model.PaChr5.710_1_CDS_4362463197_39472:0.0622572)n20:0.0101879,(Chasmanthium_laxum_Chala.11G222000:0.0479563,((Sorghum_bicolor_SORBI_3004G122800:0.0204094,Zea_mays_Zm00001eb237500:0.0381889)n23:0.0617828,((Dichantelium_oligosantes_H_DolKV780074.1000002.1:0.0327964,(ASEM_AUS1_H_AUS1CM014270.1000673.1:0.00962771,(ASEM_RSA5_H_RSA5chrom1000754.1:0.0908666,(ASEM_RSA5_H_RSA5chrom1000749.1:0,ASEM_RSA5_H_RSA5scaff478000002.1:0)n28:0.0051735)n27:0.000574833)n26:0.0258988)n25:0.00810416,(Echinocloa_haploclada_eh_chr7.1145:0.0698984,((Urochloa_fusta_Urofu.1G127900:0.0329413,(Cenchrus_americanus_H_CamCM007983.2003310.1:0.0420489,Setaria_viridis_SEVIR_1G119600v2:0.0276078)n32:0.0175088)n31:0.00660874,(((Digitaria_radicosa_Dra01G0099900:0.000952518,Digitaria_radicosa_Dra01G0099900.2:5e-09)n35:0.0399524,(Digitaria_exilis_H_Dex1A-000623.1:0.00769726,Digitaria_exilis_H_Dex1B-000600.1:0.00381564)n36:0.0318747)n34:0.0225604,(Panicum_hallii_Pahal.1G110600:0.029501,(Panicum_virgatum_Pavir.1KG197800:0.0287203,Panicum_virgatum_Pavir.1NG189400:0.0400067)n38:0.00444519)n37:0.00785469)n33:0.00239348)n30:0.00532035)n29:0.00317469)n24:0.0173337)n22:0.0173935)n21:0.0142977)n19:0.0113695)n18:0.0107289)n17:0.0011921)n16:0.0252986)n2:0.0295516)n0;
```
