## Supplementary Dataset S1 for "Gene turnover and contingency facilitated the repeated evolution of C_4_ photosynthesis in grasses": OG0011987_tree.txt

```
(((((Brachypodium_distachyon_BRADI_3g51300v3:0.0788067,(Hordeum_spontaneum_WB01_001184_0127417:0.0209627,Hordeum_vulgareMorex_HORVU.MOREX.r3.6HG0602510:5e-09)n5:0.0985918)n4:0.0855483,((Leersia_perrieri_LPERR02G22080:0.115968,Oryza_sativa_LOC_Os02g44710:0.0207108)n7:0.0129843,(Zizania_latifolia_GWHTBFHI021802:0.0607874,Zizania_latifolia_GWHTBFHI026529:0.0651329)n8:0.0302953)n6:0.0503613)n3:0.024924,((Aristida_adscensionis_H_Aadptg000001l000625.1:0.0870246,Stipagrostis_hirtigluma_H_Shi_ptg000038l_000586.1:0.0538335)n10:0.0482711,(((Phragmites_australis_Phragmites_australis_PaChr5_34378930_34379334_evm.model.PaChr5.1595_1_CDS_4362460429_22213:0.0760209,Phragmites_australis_Phragmites_australis_PaChr6_34060470_34060871_evm.model.PaChr6.1634_1_CDS_4362467730_34418:0.0466263)n13:0.0406111,(Eragrostis_curvula_EJB05_19449:0.0449981,(Eleusine_coracana_ELECO.r07.2AG0140250:0.0352917,Eleusine_coracana_ELECO.r07.2BG0195920:0.0207353)n15:0.0710087)n14:0.022155)n12:0.0164154,(Chasmanthium_laxum_Chala.05G223200:0.0418204,((Zea_mays_Zm00001eb186940:0.128422,Zea_mays_Zm00001eb250030:0.0795274)n18:0.0383136,(Sorghum_bicolor_SORBI_3004G287800:0.0863727,((Setaria_viridis_SEVIR_1G270600v2:0.0378899,(Panicum_hallii_Pahal.1G340800:0.0148468,(Panicum_virgatum_Pavir.1KG436200:0.0302373,Panicum_virgatum_Pavir.1NG394000:0.0101203)n23:0.0052701)n22:0.0138366)n21:0.00764407,(Dichantelium_oligosantes_H_DolKV776428.1000007.1:0.0528709,((Urochloa_fusta_Urofu.1G415100:0.0634259,(Digitaria_radicosa_Dra01G0211900:0.0449083,(Digitaria_exilis_H_Dex1A-002341.1:0.0162414,Digitaria_exilis_H_Dex1B-002291.1:0.0115304)n28:0.0296116)n27:0.0102743)n26:5e-09,(Echinocloa_haploclada_eh_chr7.2791:0.0630464,(ASEM_RSA5_H_RSA5chrom1002781.1:0.0218255,(ASEM_AUS1_H_AUS1CM014270.1000748.1:0.234523,ASEM_AUS1_H_AUS1CM014270.1002844.1:0.0264946)n31:0.00294384)n30:0.0143547)n29:0.0121805)n25:0.026483)n24:0.00659493)n20:0.0206181)n19:0.0367712)n17:0.0167129)n16:0.0276485)n11:0.019699)n9:0.0350658)n2:0.0129256,(Olyra_latifolia_Ola038226:0.0646867,((Ampelocalamus_luodianensis_Alu09CXg08340.2:0.0390031,Dendrocalamus_sinicus_Dendrocalamus_sinicus_Dsi02C_27468925_27469338_Dsi02Cg12010.1_-1_CDS_4147724746_36712:0.053058)n34:0.0135198,(Ampelocalamus_luodianensis_Alu02Dg08800.1:0.0556906,(Dendrocalamus_sinicus_Dendrocalamus_sinicus_Dsi02B_38833892_38834296_Dsi02Bg13990.1_-1_CDS_4147718845_12495:0.0418136,Dendrocalamus_sinicus_Dendrocalamus_sinicus_Dsi02A_39260770_39261174_Dsi02Ag15460.1_-1_CDS_4147712476_9098:0.0525256)n36:0.00583617)n35:0.00309083)n33:0.000343426)n32:0.0122583)n1:0.0378677,(Pharus_latifolius_Phala.02G233600:0.178885,(Streptochaeta_angustifolia_strangu_016044:0.18694,Streptochaeta_angustifolia_strangu_031745:0.10448)n38:0.0116089)n37:0.0127756)n0;
```
