## Supplementary Dataset S1 for "Gene turnover and contingency facilitated the repeated evolution of C_4_ photosynthesis in grasses": OG0011988_tree.txt

```
((Pharus_latifolius_Phala.08G157100:0.00688024,(Pharus_latifolius_Phala.08G157100.4:5e-09,(Pharus_latifolius_Phala.08G157100.3:0,Pharus_latifolius_Phala.08G157100.2:0)n3:5.2439e-05)n2:1.3804e-05)n1:0.091599,((((Brachypodium_distachyon_BRADI_3g11590v3:0.0759237,(Hordeum_vulgareMorex_HORVU.MOREX.r3.1HG0021320:0,(Hordeum_spontaneum_WB01_005529_0178869:0.159103,Hordeum_spontaneum_WB01_002666_0326967:0)n9:0)n8:0.0120269)n7:0.0445858,(Oryza_sativa_LOC_Os02g24020:0.0706338,Zizania_latifolia_GWHTBFHI025748:0.0608571)n10:0.0417677)n6:0.00621345,(Olyra_latifolia_Ola014420:0.0758802,(Dendrocalamus_sinicus_Dendrocalamus_sinicus_Dsi08C_1221910_1229349_Dsi08Cg00900.1_1_CDS_4147808239_17854:0.0247224,(Ampelocalamus_luodianensis_Alu02Dg17600.2:0.0299449,Ampelocalamus_luodianensis_Alu02Cg10850.1:0.0208293)n13:0.00231436)n12:0.0101116)n11:0.00782002)n5:0.0151946,((Aristida_adscensionis_H_Aadptg000012l000830.1:0.0724795,(Stipagrostis_hirtigluma_H_Shi_ptg000019l_000032.1:0.00227485,Stipagrostis_hirtigluma_H_Shi_ptg000027l_000149.1:0.00107556)n16:0.0595585)n15:0.0158788,((((Eleusine_coracana_ELECO.r07.2AG0129730:0.0141329,Eleusine_coracana_ELECO.r07.2BG0184910:0.00841635)n20:0.065997,(Eragrostis_curvula_EJB05_55428:0.0180618,Eragrostis_curvula_EJB05_21797:0.0249731)n21:0.045949)n19:0.021016,(Phragmites_australis_Phragmites_australis_PaChr6_17711155_17718013_evm.model.PaChr6.893_1_CDS_4362471044_26449:0.0443143,Phragmites_australis_Phragmites_australis_PaChr5_18108421_18116898_evm.model.PaChr5.849_1_CDS_4362463503_40736:0.025584)n22:0.00284267)n18:0.00816459,((Chasmanthium_laxum_Chala.05G189100:0.0239181,(Chasmanthium_laxum_Chala.05G110800:0.0298618,Chasmanthium_laxum_Chala.02G251300:0.00799215)n25:5e-09)n24:0.0284506,((Sorghum_bicolor_SORBI_3007G171200:0.022714,Zea_mays_Zm00001eb176170:0.053795)n27:0.0481566,((ASEM_AUS1_H_AUS1CM014270.1003647.1:0.0478873,Dichantelium_oligosantes_H_DolKV779154.1000001.1:0.0192501)n29:0.010015,((Urochloa_fusta_Urofu.1G159300:0.0305173,(Cenchrus_americanus_H_CamCM007987.2003887.1:0.0372411,Setaria_viridis_SEVIR_1G146300v2:0.0124937)n32:0.0180789)n31:0.00836658,(Echinocloa_haploclada_eh_chr7.1477:0.094593,((Panicum_hallii_Pahal.1G223300:0.0234303,(Panicum_virgatum_Pavir.1NG166400:0.0170546,Panicum_virgatum_Pavir.1KG227100:0.0205071)n36:0.00708986)n35:0.016057,(Echinocloa_haploclada_eh_chr7.1476:0.0864941,(Digitaria_exilis_H_Dex1A-002872.1:0.0544647,Digitaria_radicosa_Dra01G0094900:0.0307438)n38:0.0210807)n37:0.0126265)n34:0.00329796)n33:0.00036644)n30:0.0055591)n28:0.0105702)n26:0.00728711)n23:0.0207415)n17:0.00959071)n14:0.0428435)n4:0.091599)n0;
```
