## Supplementary Dataset S1 for "Gene turnover and contingency facilitated the repeated evolution of C_4_ photosynthesis in grasses": OG0011989_tree.txt

```
(((Zizania_latifolia_GWHTBFHI000999:0.159644,(Oryza_sativa_LOC_Os05g23530:0.0827317,Leersia_perrieri_LPERR05G08660:0.175064)n3:0.0983108)n2:0.107928,((Brachypodium_distachyon_BRADI_3g10737v3:0.125963,((Hordeum_spontaneum_WB01_003214_0978746:0.00062868,Hordeum_vulgareMorex_HORVU.MOREX.r3.7HG0668410:5e-09)n7:0.100995,(Hordeum_spontaneum_WB01_005186_0318637:0.00507452,Hordeum_vulgareMorex_HORVU.MOREX.r3.3HG0231630:0.0189627)n8:0.101868)n6:0.0559323)n5:0.101423,((Olyra_latifolia_Ola004780:0.119122,Ampelocalamus_luodianensis_Alu02Dg17700.1:0.0500331)n10:0.0189034,(Olyra_latifolia_scaffold97_1076716_1082985_-:0.172631,(Ampelocalamus_luodianensis_Alu02Dg17810.1:0.035021,(Dendrocalamus_sinicus_Dendrocalamus_sinicus_Dsi02B_17260668_17277988_Dsi02Bg07080.1_1_CDS_4147716772_39500:0.0425075,(Dendrocalamus_sinicus_Dendrocalamus_sinicus_Dsi02C_21763533_21778327_Dsi02Cg08220.2_1_CDS_4147723609_22076:0.0403598,(Dendrocalamus_sinicus_Dendrocalamus_sinicus_Dsi06C_26597244_26609853_Dsi06Cg09430.1_-1_CDS_4147786030_23970:0.122377,Dendrocalamus_sinicus_Dendrocalamus_sinicus_Dsi02A_15731097_15740520_Dsi02Ag07540.1_-1_CDS_4147710100_36100:0.00953137)n15:0.0206495)n14:0.00489119)n13:0.000543465)n12:0.0101779)n11:0.0101251)n9:0.00112501)n4:0.0245359)n1:0.045427,((Aristida_adscensionis_H_Aadptg000031l000083.1:0.0861593,(Stipagrostis_hirtigluma_H_Shi_ptg000019l_000065.1:0.0219967,Stipagrostis_hirtigluma_H_Shi_ptg000027l_000177.1:0.00768701)n18:0.055561)n17:0.0408858,(Phragmites_australis_Phragmites_australis_PaChr5_17455243_17469919_evm.model.PaChr5.834_1_CDS_4362463471_27264:0.0398829,(((Eleusine_coracana_ELECO.r07.2AG0111570:0.00772354,Eleusine_coracana_ELECO.r07.2BG0165030:0.01205)n22:0.100618,(Eragrostis_curvula_EJB05_23980:0.0296431,Eragrostis_curvula_EJB05_27258:0.0691547)n23:0.0688073)n21:0.0486688,(Chasmanthium_laxum_Chala.11G097800:0.0456921,((Sorghum_bicolor_SORBI_3004G135200:0.0267719,Zea_mays_Zm00001eb181150:0.0597734)n26:0.0676373,((ASEM_AUS1_H_AUS1CM014270.1000800.1:0.00648297,ASEM_RSA5_H_RSA5chrom1000918.1:0.00129849)n28:0.0496019,(Dichantelium_oligosantes_H_DolKV771212.1000001.1:0.0493754,((Digitaria_radicosa_Dra01G0117000:0.0495683,(Digitaria_exilis_H_Dex6A-002314.1:0.00351084,Digitaria_exilis_H_Dex6B-002181.1:0.00697517)n32:0.0381654)n31:0.0306014,((Echinocloa_haploclada_eh_chr9.2109:0.0705596,(Panicum_hallii_Pahal.1G144200:0.0162641,(Panicum_virgatum_Pavir.1KG244100:0.0253105,Panicum_virgatum_Pavir.1NG194400:0.0229807)n36:0.0022664)n35:0.0373014)n34:0.00422724,(Urochloa_fusta_Urofu.1G155000:0.0407407,(Cenchrus_americanus_H_CamCM007983.2001905.1:0.05583,Setaria_viridis_SEVIR_1G145200v2:0.00836288)n38:0.0260069)n37:0.0035445)n33:0.00163822)n30:0.00536849)n29:0.00524175)n27:0.0223896)n25:0.0164223)n24:0.0228162)n20:0.00283473)n19:0.0191505)n16:0.045427)n0;
```
