## Supplementary Dataset S1 for "Gene turnover and contingency facilitated the repeated evolution of C_4_ photosynthesis in grasses": OG0011990_tree.txt

```
(((Dendrocalamus_sinicus_Dendrocalamus_sinicus_Dsi02A_19174334_19175299_Dsi02Ag07940.1_1_CDS_4147710220_46798:0.0773687,Olyra_latifolia_Ola018964:0.10297)n2:0.107539,(Oryza_sativa_LOC_Os02g26840:0.0715488,(Leersia_perrieri_LPERR02G13040:0.259758,Leersia_perrieri_LPERR02G13030:0.33593)n4:0.0373255)n3:0.0961841)n1:0.0209643,(((Aristida_adscensionis_H_Aadptg000012l000770.1:0.0954083,((Stipagrostis_hirtigluma_H_Shi_ptg000019l_000022.1:0.0238162,Stipagrostis_hirtigluma_H_Shi_ptg000027l_000140.1:0.00990929)n9:0.122749,(Stipagrostis_hirtigluma_H_Shi_ptg000019l_000248.1:0.0126554,Stipagrostis_hirtigluma_H_Shi_ptg000027l_000104.1:0.0106669)n10:0.0532289)n8:0.0465339)n7:0.0263393,((Dichantelium_oligosantes_H_DolKV776187.1000005.1:0.13276,((Echinocloa_haploclada_eh_chr6.508:0.106582,Echinocloa_haploclada_eh_chr6.509:0.0683411)n14:0.0327516,((Urochloa_fusta_Urofu.4G059700:0.124871,(Cenchrus_americanus_H_CamCM007986.2004079.1:0.0828328,Setaria_viridis_SEVIR_4G205100v2:0.0568411)n17:0.0359747)n16:0.020327,((Panicum_hallii_Pahal.4G064500:0.0410565,(Panicum_virgatum_Pavir.4NG260600:0.0483931,(Panicum_virgatum_Pavir.4KG342400:0.00358401,Panicum_virgatum_Pavir.4KG366700:0.0199224)n21:0.0272801)n20:0.016897)n19:0.048569,(Digitaria_radicosa_Dra04G0180100:0.0998824,(Digitaria_exilis_H_Dex4A-001732.1:0.0299717,Digitaria_exilis_H_Dex4B-001695.1:0.0325413)n23:0.104199)n22:0.0735691)n18:0.0154583)n15:0.0185492)n13:0.0168207)n12:0.0338049,(((Echinocloa_haploclada_eh_chr7.1500:0.109877,((Dichantelium_oligosantes_H_DolKV783872.1000001.1:0.0709579,((Panicum_hallii_Pahal.1G211500:0.0303371,(Panicum_virgatum_Pavir.9NG819900:0.0518761,Panicum_virgatum_Pavir.2KG374200:0.0451209)n31:0.009553)n30:0.0294952,Setaria_viridis_SEVIR_1G148366v2:0.0476161)n29:0.0110973)n28:0.00669725,(ASEM_AUS1_H_AUS1CM014270.1000835.1:0.0104513,(ASEM_RSA5_H_RSA5chrom8001423.1:0.0175803,ASEM_RSA5_H_RSA5chrom1000933.1:0.0345092)n33:0.00383435)n32:0.0085679)n27:0.0109021)n26:0.0272475,(Urochloa_fusta_Urofu.1G165000:0.0751166,(Digitaria_radicosa_Dra07G0257800:0.131341,(Digitaria_exilis_H_Dex1A-002815.1:0.023496,Digitaria_exilis_H_Dex1B-002759.1:0.0202926)n36:0.0708658)n35:0.0265912)n34:0.0212096)n25:0.0888201,(Eragrostis_curvula_EJB05_21776:0.178071,(Eleusine_coracana_ELECO.r07.2AG0129930:0.0276921,Eleusine_coracana_ELECO.r07.2BG0185140:0.0551732)n38:0.184671)n37:0.0547108)n24:0.0373068)n11:0.0041452)n6:0.0387413,Sorghum_bicolor_SORBI_3010G210900:0.231283)n5:0.0209643)n0;
```
