## Supplementary Dataset S1 for "Gene turnover and contingency facilitated the repeated evolution of C_4_ photosynthesis in grasses": OG0011991_tree.txt

```
((((Pharus_latifolius_Phala.03G236100:0,Pharus_latifolius_Phala.03G236100.6:0,Pharus_latifolius_Phala.03G236100.5:0,Pharus_latifolius_Phala.03G236100.4:0,Pharus_latifolius_Phala.03G236100.3:0,Pharus_latifolius_Phala.03G236100.2:0)n3:5e-09,Pharus_latifolius_Phala.03G236100.7:5e-09)n2:0.0612207,(Streptochaeta_angustifolia_strangu_030041:0.10274,Streptochaeta_angustifolia_strangu_023442:0.0896787)n4:0.022775)n1:0.0226298,(((Zizania_latifolia_GWHTBFHI005671:0.0404857,(Leersia_perrieri_LPERR01G27230:0.0459401,Oryza_sativa_LOC_Os01g55530:0.0238843)n8:0.020164)n7:0.0428397,((Brachypodium_distachyon_BRADI_2g50590v3:0.0477876,((Hordeum_vulgareMorex_HORVU.MOREX.r3.3HG0290730:0,Hordeum_vulgareMorex_HORVU.MOREX.r3.3HG0290730.2:0)n12:0.000351871,Hordeum_spontaneum_WB01_002314_0192591:5e-09)n11:0.0497651)n10:0.0360507,(Olyra_latifolia_Ola027270:0.0471563,(Dendrocalamus_sinicus_Dendrocalamus_sinicus_Dsi01C_17581482_17584487_Dsi01Cg12820.1_-1_CDS_4147705081_53537:0.0264236,Dendrocalamus_sinicus_Dendrocalamus_sinicus_Dsi01A_47260200_47263205_Dsi01Ag18970.3_1_CDS_4147690432_51236:0.0283043)n14:0.00314492)n13:0.00548508)n9:0.00501468)n6:0.00661074,((Aristida_adscensionis_H_Aadptg000001l001028.1:0.0562894,Stipagrostis_hirtigluma_H_Shi_ptg000038l_001166.1:0.0351007)n16:0.0195141,((Eleusine_coracana_ELECO.r07.2AG0130930:0.0105167,Eleusine_coracana_ELECO.r07.2BG0186290:0.00490012)n18:0.0643115,((Phragmites_australis_Phragmites_australis_PaChr6_21226660_21229665_evm.model.PaChr6.967_1_CDS_4362471208_10475:0.0398996,Phragmites_australis_Phragmites_australis_PaChr5_21833452_21836460_evm.model.PaChr5.933_1_CDS_4362463691_34830:0.0340194)n20:0.00584531,(Chasmanthium_laxum_Chala.05G122600:0.0387199,((Sorghum_bicolor_SORBI_3004G146300:0.0165427,Zea_mays_Zm00001eb202940:0.0323543)n23:0.0339128,(ASEM_AUS1_H_AUS1CM014270.1000889.1:0.0346626,(((Urochloa_fusta_Urofu.1G177700:0.0304806,(Cenchrus_americanus_H_CamCM007984.2001171.1:0.0323763,Setaria_viridis_SEVIR_1G162500v2:0.0128359)n28:0.0127032)n27:0.00604717,((Digitaria_radicosa_Dra01G0123700:0.0166599,(Digitaria_exilis_H_Dex1A-002840.1:0.0115213,Digitaria_exilis_H_Dex1B-000720.1:0.0109726)n31:0.0165475)n30:0.0160378,(Panicum_hallii_Pahal.1G193200:0.0106686,(Panicum_virgatum_Pavir.1NG474800:0.0192003,Panicum_virgatum_Pavir.1KG218000:0.0114824)n33:0.00308385)n32:0.00851433)n29:0.0034168)n26:0.0041931,(Echinocloa_haploclada_eh_chr7.1605:0.0309883,Dichantelium_oligosantes_H_DolKV768994.1000002.1:0.0255951)n34:0.00258321)n25:0.00489418)n24:0.0107202)n22:0.0158492)n21:0.00684813)n19:0.00395188)n17:0.0129469)n15:0.0268064)n5:0.0226298)n0;
```
