## Supplementary Dataset S1 for "Gene turnover and contingency facilitated the repeated evolution of C_4_ photosynthesis in grasses": OG0011992_tree.txt

```
((Ananas_comosus_H_Ananas_contig22_000084.1:0.026866,Tillandsia_fasciculata_H_Tillandsia_CM054954.1_000450.1:0.029786)n1:0.158266,((Streptochaeta_angustifolia_strangu_035360:0.0858438,(Pharus_latifolius_Phala.02G140400.2:0.000748526,(Pharus_latifolius_Phala.02G140400.3:5e-09,(Pharus_latifolius_Phala.02G140400.4:5e-09,Pharus_latifolius_Phala.02G140400:5e-09)n6:5e-09)n5:5e-09)n4:0.0642284)n3:0.017731,(((Brachypodium_distachyon_BRADI_3g43530v3:0.0554107,(Hordeum_spontaneum_WB01_002626_0208843:6e-09,Hordeum_vulgareMorex_HORVU.MOREX.r3.6HG0584930:5e-09)n10:0.0829298)n9:0.0352799,((Zizania_latifolia_GWHTBFHI021063:0.0388571,(Leersia_perrieri_LPERR02G13510:0.0441841,Oryza_sativa_LOC_Os02g28040:0.0415441)n13:0.0128416)n12:0.0368842,(Olyra_latifolia_Ola018389:0.0560104,(Ampelocalamus_luodianensis_Alu02Dg17060.4:0.0249503,Dendrocalamus_sinicus_Dendrocalamus_sinicus_Dsi02A_22623765_22634580_Dsi02Ag08620.1_-1_CDS_4147710424_47924:0.0265793)n15:0.00378105)n14:0.0127437)n11:0.00480028)n8:0.00967552,((Phragmites_australis_Phragmites_australis_PaChr6_21372319_21382305_evm.model.PaChr6.971_1_CDS_4362471218_14688:0.0461693,(Stipagrostis_hirtigluma_H_Shi_ptg000038l_001103.1:0.0423591,Aristida_adscensionis_H_Aadptg000012l000851.1:0.0492358)n18:0.0231505)n17:0.00583934,((Chasmanthium_laxum_Chala.05G124100:0.0363826,((Sorghum_bicolor_SORBI_3004G146600:0.0203442,Zea_mays_Zm00001eb202960:0.0341205)n22:0.0413773,(Echinocloa_haploclada_eh_chr7.1617:0.0380372,((ASEM_AUS1_H_AUS1CM014270.1003556.1:0.00520313,ASEM_RSA5_H_RSA5chrom1001003.1:0.00436698)n25:0.0315552,(Dichantelium_oligosantes_H_DolKV782304.1000001.1:0.0328557,(Urochloa_fusta_Urofu.1G178200:0.0306056,(((Cenchrus_americanus_H_CamCM007984.2003961.1:0.0294311,Setaria_viridis_SEVIR_1G162800v2:0.0121582)n30:0.0228722,(Digitaria_radicosa_Dra01G0124100:0.0274539,(Digitaria_exilis_H_Dex1A-000762.1:0.00775054,Digitaria_exilis_H_Dex1B-002780.1:0.0103518)n32:0.0156865)n31:0.019624)n29:0.00503882,(Panicum_hallii_Pahal.1G192400:0.0170704,(Panicum_virgatum_Pavir.1NG215800:0.0181398,Panicum_virgatum_Pavir.1KG256400:0.00610115)n34:0.00477489)n33:0.0152557)n28:0.00143547)n27:0.00402438)n26:0.00367673)n24:0.00663456)n23:0.011565)n21:0.019058)n20:0.00865668,((Eleusine_coracana_ELECO.r07.2AG0130980:0.00611335,Eleusine_coracana_ELECO.r07.2BG0186330:0.00769083)n36:0.0387374,((Eragrostis_curvula_EJB05_53896:0.0054849,Eragrostis_curvula_EJB05_21666:0.00226621)n38:0.0497408,Eragrostis_curvula_EJB05_21660:0.0214386)n37:0.00238207)n35:0.00645232)n19:0.00517408)n16:0.0362752)n7:0.0293563)n2:0.158266)n0;
```
