## Supplementary Dataset S1 for "Gene turnover and contingency facilitated the repeated evolution of C_4_ photosynthesis in grasses": OG0011993_tree.txt

```
((Streptochaeta_angustifolia_strangu_034007:0.226273,(Pharus_latifolius_Phala.02G142100:0.18527,Pharus_latifolius_Phala.02G142000:0.00234615)n2:0.189837)n1:0.0237473,(((Leersia_perrieri_LPERR02G14030:0.112941,(Zizania_latifolia_GWHTBFHI021096:0.129546,Oryza_sativa_LOC_Os02g30140:0.0897362)n6:0.00833197)n5:0.0535587,((Brachypodium_distachyon_BRADI_3g43860v3:0.116973,(Hordeum_spontaneum_WB01_000727_0309356:5e-09,Hordeum_vulgareMorex_HORVU.MOREX.r3.6HG0566440:0.000985583)n9:0.155699)n8:0.0452604,((Ampelocalamus_luodianensis_Alu02Cg11930.2:0.033997,(Dendrocalamus_sinicus_Dendrocalamus_sinicus_Dsi02A_23227723_23230495_Dsi02Ag08810.1_1_CDS_4147710481_23158:0.0936721,(Dendrocalamus_sinicus_Dendrocalamus_sinicus_Dsi08C_512837_515536_Dsi08Cg00460.1_-1_CDS_4147808107_408:0.00280471,Dendrocalamus_sinicus_Dendrocalamus_sinicus_DsiCtg00247_43911_49046_DsiCtg00247g00040.1_1_CDS_4147849765_26431:0.0079068)n13:0.0181551)n12:0.00201724)n11:0.030709,(Olyra_latifolia_Ola011671:0.0320655,Olyra_latifolia_Ola023568:0.0722262)n14:0.0964142)n10:0.0105461)n7:0.0162638)n4:0.0275923,((((Eragrostis_curvula_EJB05_21600:0.0641353,(Eleusine_coracana_ELECO.r07.2AG0131600:0.0337556,Eleusine_coracana_ELECO.r07.2BG0187010:0.0139857)n19:0.043518)n18:0.0477334,(Chasmanthium_laxum_Chala.05G130200:0.0894065,(Aristida_adscensionis_H_Aadptg000012l000034.1:0.0946273,Stipagrostis_hirtigluma_H_Shi_ptg000038l_001198.1:0.0757312)n21:0.0250233)n20:0.00518603)n17:0.00629747,Phragmites_australis_Phragmites_australis_PaChr6_22495986_22498986_evm.model.PaChr6.1005_1_CDS_4362466334_42003:0.077656)n16:0.00729038,((Sorghum_bicolor_SORBI_3004G153000:0.027816,(Zea_mays_Zm00001eb181040:0.00882291,Zea_mays_Zm00001eb184490:0.00709618)n24:0.0684993)n23:0.0846635,(((((Dichantelium_oligosantes_H_DolKV775921.1000003.1:0.0154265,Dichantelium_oligosantes_H_DolKV781198.1000005.1:0.0657776)n29:0.0356055,((Digitaria_radicosa_Dra01G0128600:5e-09,Digitaria_radicosa_Dra01G0128600.2:5e-09)n31:0.037866,(Digitaria_exilis_H_Dex1A-000792.1:0.0386205,Digitaria_exilis_H_Dex1B-000748.1:0.0243562)n32:0.0103606)n30:0.0269991)n28:0.00540525,(Panicum_hallii_Pahal.1G238900:0.0134857,(Panicum_virgatum_Pavir.1KG288400:0.0226347,Panicum_virgatum_Pavir.1NG247500:0.02448)n34:0.00272)n33:0.0109597)n27:0.00273388,(Echinocloa_haploclada_eh_chr7.1714:0.0578877,(ASEM_AUS1_H_AUS1CM014270.1000928.1:0.0153895,ASEM_RSA5_H_RSA5chrom1001040.1:0.0120709)n36:0.0386816)n35:0.00784038)n26:0.00223964,(Urochloa_fusta_Urofu.1G186100:0.0388591,(Cenchrus_americanus_H_CamCM007984.2003751.1:0.0509871,Setaria_viridis_SEVIR_1G168700v2:0.029809)n38:0.0218511)n37:0.00271437)n25:0.0206235)n22:0.0286508)n15:0.0611584)n3:0.0237473)n0;
```
