## Supplementary Dataset S1 for "Gene turnover and contingency facilitated the repeated evolution of C_4_ photosynthesis in grasses": OG0011994_tree.txt

```
(((Zizania_latifolia_GWHTBFHI021102:0.0450146,(Leersia_perrieri_LPERR02G14070:0.0634067,Oryza_sativa_LOC_Os02g30210:0.0447337)n3:0.0206978)n2:0.0526051,(((Brachypodium_distachyon_BRADI_3g43930v3:0.0628832,((Hordeum_vulgareMorex_HORVU.MOREX.r3.3HG0312620:0,Hordeum_vulgareMorex_HORVU.MOREX.r3.3HG0312620.2:0,Hordeum_vulgareMorex_HORVU.MOREX.r3.3HG0312620.3:0)n8:0.00102394,Hordeum_spontaneum_WB01_007104_0092508:0.00201443)n7:0.0856659)n6:0.0277191,(Olyra_latifolia_Ola011682:0.0618298,(Ampelocalamus_luodianensis_Alu02Cg11970.3:0.0245699,Dendrocalamus_sinicus_Dendrocalamus_sinicus_Dsi02A_23321965_23323295_Dsi02Ag08860.5_-1_CDS_4147710496_31598:0.0250196)n10:0.0101797)n9:0.010027)n5:0.0140565,((Aristida_adscensionis_H_Aadptg000012l000827.1:0.049493,Stipagrostis_hirtigluma_H_Shi_ptg000038l_001059.1:0.0495708)n12:0.013985,((Chasmanthium_laxum_Chala.05G131800:0.0388742,((Zea_mays_Zm00001eb241600:0.081058,Sorghum_bicolor_SORBI_3004G153400:0.0278032)n16:0.0386945,(Echinocloa_haploclada_eh_chr7.1722:0.0564122,((Dichantelium_oligosantes_H_DolKV775642.1000001.1:0.0380509,(ASEM_AUS1_H_AUS1CM014270.1003500.1:0.00543436,ASEM_RSA5_H_RSA5chrom1003338.1:0.00123942)n20:0.0266145)n19:0.00355094,((Digitaria_radicosa_Dra01G0129600:0.0230051,(Digitaria_exilis_H_Dex1A-002808.1:0.00512531,Digitaria_exilis_H_Dex1B-002752.1:0.00624085)n23:0.0170566)n22:0.0284639,((Panicum_hallii_Pahal.1G240400:0.0213022,(Panicum_virgatum_Pavir.1KG289100:0.0280825,(Panicum_virgatum_Pavir.1NG248100:0.0125706,Panicum_virgatum_Pavir.1NG264200:0.0170058)n27:0.00453846)n26:0.00601835)n25:0.0174024,(Urochloa_fusta_Urofu.1G186600:0.0377921,(Cenchrus_americanus_H_CamCM007984.2001087.1:0.0368119,Setaria_viridis_SEVIR_1G169400v2:0.0159743)n29:0.0168682)n28:0.00751587)n24:0.000919735)n21:0.00749685)n18:0.0035286)n17:0.0266772)n15:0.024984)n14:0.0234463,((Eragrostis_curvula_EJB05_21577:0.0524844,(Eleusine_coracana_ELECO.r07.2AG0131650:0.0150467,Eleusine_coracana_ELECO.r07.2BG0187050:0.013625)n32:0.0500124)n31:0.0240509,(Phragmites_australis_Phragmites_australis_PaChr6_22557808_22559191_evm.model.PaChr6.1008_1_CDS_4362466340_2026:0.0531274,Phragmites_australis_Phragmites_australis_PaChr5_22461626_22463815_evm.model.PaChr5.955_1_CDS_4362463739_12557:0.0340449)n33:0.00378276)n30:0.00712441)n13:0.00375094)n11:0.0362989)n4:0.0117526)n1:0.0193526,(Streptochaeta_angustifolia_strangu_004281:0.0993485,((Pharus_latifolius_Phala.02G144900:0,Pharus_latifolius_Phala.02G144900.2:0)n36:0.075393,(Pharus_latifolius_Phala.06G077200:0,Pharus_latifolius_Phala.06G077200.2:0)n37:0.0685865)n35:0.00762073)n34:0.0511667)n0;
```
