## Supplementary Dataset S1 for "Gene turnover and contingency facilitated the repeated evolution of C_4_ photosynthesis in grasses": OG0011995_tree.txt

```
((Pharus_latifolius_Phala.02G150600:0.142171,Streptochaeta_angustifolia_strangu_016457:0.150351)n1:0.0956442,((Olyra_latifolia_Ola007424:0.101188,((Ampelocalamus_luodianensis_Alu02Dg16460.2:0.0340969,(Ampelocalamus_luodianensis_Alu02Dg16450.2:0.0349619,Ampelocalamus_luodianensis_Alu10Dg09720.1:0.0200024)n6:0.0219594)n5:0.00945771,(Dendrocalamus_sinicus_Dendrocalamus_sinicus_Dsi02B_26255044_26257129_Dsi02Bg08800.1_-1_CDS_4147717288_45695:0.0408134,Dendrocalamus_sinicus_Dendrocalamus_sinicus_Dsi02A_24265794_24267693_Dsi02Ag09100.1_-1_CDS_4147710568_15281:0.0319236)n7:0.00354707)n4:0.0177807)n3:0.0257969,(((Zizania_latifolia_GWHTBFHI021138:0.0517075,Zizania_latifolia_GWHTBFHI025715:0.0833413)n10:0.0251823,(Oryza_sativa_LOC_Os02g30910:0.0926998,Leersia_perrieri_LPERR02G14400:0.152056)n11:0.0352246)n9:0.0477835,((Brachypodium_distachyon_BRADI_3g44260v3:0.114559,(Hordeum_spontaneum_WB01_000097_0420897:5e-09,(Hordeum_vulgareMorex_HORVU.MOREX.r3.7HG0658900:0.0190608,Hordeum_vulgareMorex_HORVU.MOREX.r3.7HG0658900.2:5e-09)n15:0.00426469)n14:0.0914211)n13:0.0535185,((Aristida_adscensionis_H_Aadptg000012l000813.1:0.0718278,Stipagrostis_hirtigluma_H_Shi_ptg000038l_001035.1:0.072003)n17:0.0309489,((Phragmites_australis_Phragmites_australis_PaChr6_23715385_23717422_evm.model.PaChr6.1036_1_CDS_4362466402_28104:0.0810812,Phragmites_australis_Phragmites_australis_PaChr5_23239265_23241250_evm.model.PaChr5.978_1_CDS_4362463789_33568:0.0443674)n19:0.0461738,(Chasmanthium_laxum_Chala.05G136300:0.0816434,((Eragrostis_curvula_EJB05_21543:0.1022,(Eleusine_coracana_ELECO.r07.2AG0131990:0.0370774,Eleusine_coracana_ELECO.r07.2BG0187450:0.0235743)n23:0.0852396)n22:0.0538745,((Sorghum_bicolor_SORBI_3004G157100:0.0826088,(Zea_mays_Zm00001eb180830:0.100817,Zea_mays_Zm00001eb241930:0.0919815)n26:0.016966)n25:0.0446588,((Cenchrus_americanus_H_CamLKME02004143.1000001.1:0.0619074,Setaria_viridis_SEVIR_1G174400v2:0.0367898)n28:0.0150631,((Digitaria_radicosa_Dra01G0132900:0.052661,(Digitaria_exilis_H_Dex1A-002790.1:0.0316523,Digitaria_exilis_H_Dex1B-002735.1:0.0319949)n31:0.0506153)n30:0.0127918,((((ASEM_AUS1_H_AUS1CM014270.1003469.1:0.0147712,ASEM_RSA5_H_RSA5chrom1001071.1:0.0123067)n35:0.0383845,((Panicum_hallii_Pahal.1G244300:0.0433509,(Panicum_virgatum_Pavir.1NG250600:0.0439275,Panicum_virgatum_Pavir.1KG295500:0.0421015)n38:0.0188202)n37:0.0200772,Echinocloa_haploclada_eh_chr7.1776:0.0611141)n36:0.0106426)n34:0.00976301,Urochloa_fusta_Urofu.1G190700:0.0387998)n33:0.00639554,Dichantelium_oligosantes_H_DolKV775032.1000009.1:0.0605084)n32:0.00850124)n29:0.00950367)n27:0.0223842)n24:0.0279689)n21:0.0139385)n20:0.0352267)n18:0.0145541)n16:0.0729781)n12:0.0361959)n8:0.0173452)n2:0.0956442)n0;
```
