## Supplementary Dataset S1 for "Gene turnover and contingency facilitated the repeated evolution of C_4_ photosynthesis in grasses": OG0011996_tree.txt

```
((Ananas_comosus_H_Ananas_contig22_000747.1:0.0490791,Tillandsia_fasciculata_H_Tillandsia_CM054954.1_000015.1:0.0625501)n1:0.137065,(Streptochaeta_angustifolia_strangu_030868:0.138204,((Pharus_latifolius_Phala.02G156500:0,Pharus_latifolius_Phala.02G156500.2:0)n4:0.159764,((((Brachypodium_distachyon_BRADI_3g44660v3:0.0732353,(Hordeum_spontaneum_WB01_002334_0054547:0.00103961,Hordeum_vulgareMorex_HORVU.MOREX.r3.1HG0017730:6e-09)n9:0.100647)n8:0.0531445,((Olyra_latifolia_scaffold161_1024638_1025810_-:0.0804453,Dendrocalamus_sinicus_Dendrocalamus_sinicus_Dsi02B_27501874_27503040_Dsi02Bg09120.2_1_CDS_4147717384_42880:0.0535993)n11:0.00645804,(Ampelocalamus_luodianensis_Alu02Dg16010.1:0.0901355,Ampelocalamus_luodianensis_Alu02Cg00930.2:0.051391)n12:0.00571012)n10:0.00526586)n7:0.00800212,((Zizania_latifolia_GWHTBFHI021182:0.0434351,Zizania_latifolia_GWHTBFHI025900:0.050774)n14:0.027034,(Leersia_perrieri_LPERR02G15010:0.0863134,Oryza_sativa_LOC_Os02g32540:0.0577447)n15:0.0363491)n13:0.0597356)n6:0.0140485,((Eragrostis_curvula_EJB05_21488:0.0770884,(Eleusine_coracana_ELECO.r07.2AG0132560:0.0175012,Eleusine_coracana_ELECO.r07.2BG0187950:0.0179673)n18:0.0582158)n17:0.0856436,(((Aristida_adscensionis_H_Aadptg000012l000091.1:0.0614191,Stipagrostis_hirtigluma_H_Shi_ptg000038l_001252.1:0.0465012)n21:0.0211896,(Chasmanthium_laxum_Chala.05G142300:0.0528696,((Sorghum_bicolor_SORBI_3004G162600:0.022758,Zea_mays_Zm00001eb242450:0.0446513)n24:0.0743371,(((Cenchrus_americanus_H_CamCM007984.2003971.1:0.0425741,Setaria_viridis_SEVIR_1G180600v2:0.0163777)n27:0.0210155,(Echinocloa_haploclada_eh_chr7.1842:0.0428346,Urochloa_fusta_Urofu.1G198700:0.0389375)n28:0.00923137)n26:0.00535669,((Digitaria_radicosa_Dra01G0137200:0.02339,(Digitaria_exilis_H_Dex1A-000863.1:0.0117461,Digitaria_exilis_H_Dex1B-000803.1:0.00735566)n31:0.0322328)n30:0.0290375,(Dichantelium_oligosantes_H_DolKV775109.1000005.1:0.0498062,((Panicum_hallii_Pahal.1G251200:0.028649,(Panicum_virgatum_Pavir.1NG278300:0.0244943,(Panicum_virgatum_Pavir.1KG312900:0.00677823,Panicum_virgatum_Pavir.1KG308800:0.00817978)n36:0.0173779)n35:0.00922967)n34:0.0201657,(ASEM_AUS1_H_AUS1CM014270.1001020.1:0.00423805,ASEM_RSA5_H_RSA5chrom1003250.1:0.00212372)n37:0.0303509)n33:0.00530489)n32:0.00265962)n29:0.00796738)n25:0.0121253)n23:0.00705758)n22:0.0308405)n20:0.00216647,(Phragmites_australis_Phragmites_australis_PaChr6_24926458_24927639_evm.model.PaChr6.1078_1_CDS_4362466494_24326:0.0817859,Phragmites_australis_Phragmites_australis_PaChr5_24386882_24387847_evm.model.PaChr5.1019_1_CDS_4362459151_36918:0.0876525)n38:0.00973917)n19:0.00850515)n16:0.00986941)n5:0.0814407)n3:0.0413398)n2:0.137065)n0;
```
