## Supplementary Dataset S1 for "Gene turnover and contingency facilitated the repeated evolution of C_4_ photosynthesis in grasses": OG0011997_tree.txt

```
((Ananas_comosus_H_Ananas_contig18_000229.1:0.0491045,Tillandsia_fasciculata_H_Tillandsia_CM054946.1_000711.1:0.0602486)n1:0.120565,(Pharus_latifolius_Phala.02G158900:0.0784461,(((Dendrocalamus_sinicus_Dendrocalamus_sinicus_Dsi02B_27828393_27829214_Dsi02Bg09250.1_-1_CDS_4147717423_7989:0.0731139,Dendrocalamus_sinicus_Dendrocalamus_sinicus_Dsi02A_25825552_25829520_Dsi02Ag09570.1_-1_CDS_4147710709_37791:0.0642393)n5:0.0152211,((Ampelocalamus_luodianensis_Alu10Cg10680.1:0.197679,Ampelocalamus_luodianensis_Alu02Cg00810.2:0.00557599)n7:0.0523612,(Ampelocalamus_luodianensis_Alu02Dg15860.2:0.0277699,Olyra_latifolia_Ola007826:0.166576)n8:0.0291562)n6:0.00323958)n4:0.0159304,((Zizania_latifolia_GWHTBFHI021195:0.105799,(Leersia_perrieri_LPERR02G15180:0.0527096,Oryza_sativa_LOC_Os02g32814:0.167553)n11:0.0689203)n10:0.0822181,((Brachypodium_distachyon_BRADI_3g44820v3:0.0936603,(Hordeum_spontaneum_WB01_009100_0098194:0.024664,Hordeum_vulgareMorex_HORVU.MOREX.r3.7HG0730530:0.0476636)n14:0.238246)n13:0.0902511,((Aristida_adscensionis_H_Aadptg000012l000789.1:0.0745215,((Stipagrostis_hirtigluma_H_Shi_ptg000038l_001006.1:0.132015,Phragmites_australis_Phragmites_australis_PaChr6_25126911_25127689_evm.model.PaChr6.1090_1_CDS_4362466522_36099:0.0880523)n18:0.0163831,Stipagrostis_hirtigluma_H_Shi_ptg000038l_001007.1:0.104729)n17:0.0116365)n16:0.0407502,(((Eleusine_coracana_ELECO.r07.2AG0132730:0.0115431,Eleusine_coracana_ELECO.r07.2BG0188120:0.0300471)n21:0.0411891,Eragrostis_curvula_EJB05_21466:0.124248)n20:0.0401566,(Chasmanthium_laxum_Chala.05G144400:0.0537913,((Zea_mays_Zm00001eb242690:0.0941638,Sorghum_bicolor_SORBI_3004G164200:0.0243123)n24:0.0152691,(((Urochloa_fusta_Urofu.1G200600:0.0770274,(Cenchrus_americanus_H_CamCM007984.2000905.1:0.0586413,Setaria_viridis_SEVIR_1G182400v2:0.0401845)n28:0.0154026)n27:0.028731,(Digitaria_radicosa_Dra01G0138800:0.0203594,(Digitaria_exilis_H_Dex1A-002754.1:0.00865307,Digitaria_exilis_H_Dex1B-002703.1:0.00425026)n30:0.0857376)n29:0.0635677)n26:0.100585,(Dichantelium_oligosantes_H_DolKV780720.1000001.1:0.0579081,((Echinocloa_haploclada_eh_chr7.1859:0.0389339,(ASEM_AUS1_H_AUS1CM014270.1003424.1:0.0173913,ASEM_RSA5_H_RSA5chrom1001119.1:0.00860584)n34:0.0676254)n33:0.0353541,(Panicum_hallii_Pahal.1G253100:0.0358978,((Panicum_virgatum_Pavir.1KG297200:5e-09,Panicum_virgatum_Pavir.1KG310700:0.00412411)n37:0.0385706,(Panicum_virgatum_Pavir.1NG281000:0.0102821,Panicum_virgatum_Pavir.1NG280800:0.0241272)n38:0.00749632)n36:0.0229196)n35:0.0350369)n32:0.0224384)n31:0.0140562)n25:0.0192476)n23:0.0356367)n22:0.0437737)n19:0.0140836)n15:0.0835725)n12:0.0782956)n9:0.0371653)n3:0.00772451)n2:0.120565)n0;
```
