## Supplementary Dataset S1 for "Gene turnover and contingency facilitated the repeated evolution of C_4_ photosynthesis in grasses": OG0011998_tree.txt

```
((((Zizania_latifolia_GWHTBFHI022283:0.0700658,Zizania_latifolia_GWHTBFHI026093:0.0928134)n3:0.0410739,(Oryza_sativa_LOC_Os02g52480:0.0674265,Leersia_perrieri_LPERR02G27470:0.199778)n4:0.0576727)n2:0.0763567,((Olyra_latifolia_Ola031565:0.106937,(Hordeum_vulgareMorex_HORVU.MOREX.r3.6HG0617830:0.260947,Brachypodium_distachyon_BRADI_3g58107v3:0.163696)n7:0.0844125)n6:0.0186441,((Ampelocalamus_luodianensis_Alu09CXg03100.1:0.071545,Ampelocalamus_luodianensis_Alu02Dg03840.3:0.0728321)n9:0.00566763,(Dendrocalamus_sinicus_Dendrocalamus_sinicus_Dsi02B_46005321_46006537_Dsi02Bg18420.1_1_CDS_4147720174_21502:0.055055,(Dendrocalamus_sinicus_Dendrocalamus_sinicus_Dsi02C_32673070_32674171_Dsi02Cg15580.1_1_CDS_4147725817_14206:0.0406775,Dendrocalamus_sinicus_Dendrocalamus_sinicus_Dsi02A_45828827_45829933_Dsi02Ag19720.1_1_CDS_4147713754_46246:0.0424455)n11:0.00984466)n10:0.00109385)n8:0.0131445)n5:0.0481513)n1:0.0456206,((Aristida_adscensionis_H_Aadptg000001l000340.1:0.0957868,Stipagrostis_hirtigluma_H_Shi_ptg000038l_001951.1:0.0706271)n13:0.0672662,((Eragrostis_curvula_EJB05_20144:0.0914086,(Eleusine_coracana_ELECO.r07.2AG0146750:0.0132129,Eleusine_coracana_ELECO.r07.2BG0202240:0.0191639)n16:0.110543)n15:0.0865317,((Phragmites_australis_Phragmites_australis_PaChr5_40854847_40856046_evm.model.PaChr5.2020_1_CDS_4362461377_38618:0.11577,Phragmites_australis_Phragmites_australis_PaChr6_39974283_39975418_evm.model.PaChr6.2106_1_CDS_4362468780_8774:0.11093)n18:0.0300033,(Chasmanthium_laxum_Chala.05G282700:0.0970022,(((ASEM_AUS1_H_AUS1CM014270.1003407.1:0.401738,ASEM_RSA5_H_RSA5chrom1002454.1:0.0573753)n22:0.0371886,(((Digitaria_exilis_H_DexUA-002556.1:0.010901,(Digitaria_exilis_H_Dex1A-002052.1:5e-09,Digitaria_exilis_H_Dex1B-001512.1:5e-09)n26:0.014838)n25:0.0538351,(Digitaria_radicosa_Dra01G0268100:0.0540246,Digitaria_radicosa_Dra07G0074800:0.0650058)n27:0.0367206)n24:0.0221257,((Setaria_viridis_SEVIR_1G336300v2:0.0419907,(Cenchrus_americanus_H_CamCM007984.2004728.1:0.102525,Urochloa_fusta_Urofu.1G348800:0.0469287)n30:0.013707)n29:0.0274661,((Echinocloa_haploclada_eh_chr7.3462:0.0972435,Dichantelium_oligosantes_H_DolKV783952.1000005.1:0.05713)n32:0.0144588,(Panicum_hallii_Pahal.1G408000:0.0113591,((Panicum_virgatum_Pavir.1NG471700:0.00556924,Panicum_virgatum_Pavir.1NG489100:0.00364511)n35:0.0189383,(Panicum_virgatum_Pavir.J474400:0,Panicum_virgatum_Pavir.5KG632300:0)n36:0.0276358)n34:0.00307065)n33:0.0019261)n31:0.0111295)n28:0.00712747)n23:0.00675083)n21:0.0507532,(Sorghum_bicolor_SORBI_3004G307700:0.0751319,(Zea_mays_Zm00001eb193730:0.106059,Zea_mays_Zm00001eb255750:0.0558053)n38:0.00620059)n37:0.0271101)n20:0.04262)n19:0.0297273)n17:0.0197842)n14:0.023328)n12:0.0456206)n0;
```
