## Supplementary Dataset S1 for "Gene turnover and contingency facilitated the repeated evolution of C_4_ photosynthesis in grasses": OG0011999_tree.txt

```
((Streptochaeta_angustifolia_strangu_034188:0.0853596,Pharus_latifolius_Phala.02G179200:0.0676651)n1:0.0200061,((((Leersia_perrieri_LPERR02G17400:0.046877,Oryza_sativa_LOC_Os02g36390:0.0179886)n5:0.0185103,(Zizania_latifolia_GWHTBFHI021354:0.027326,Zizania_latifolia_GWHTBFHI025951:0.0219578)n6:0.0112817)n4:0.0453221,((Brachypodium_distachyon_BRADI_3g46580v3:0.053588,(Hordeum_spontaneum_WB01_000375_1021539:5e-09,(Hordeum_vulgareMorex_HORVU.MOREX.r3.6HG0587730:5e-09,Hordeum_vulgareMorex_HORVU.MOREX.r3.6HG0587730.2:5e-09)n10:5e-09)n9:0.0698894)n8:0.0262649,(Olyra_latifolia_Ola020945:0.0371413,((Ampelocalamus_luodianensis_Alu09CXg14000.1:0.0142454,Dendrocalamus_sinicus_Dendrocalamus_sinicus_Dsi02C_22517541_22521820_Dsi02Cg08720.1_-1_CDS_4147723759_49657:0.0270622)n13:0.00511749,(Ampelocalamus_luodianensis_Alu02Dg13720.2:0.0339054,(Dendrocalamus_sinicus_Dendrocalamus_sinicus_Dsi02B_32071405_32075844_Dsi02Bg10650.1_-1_CDS_4147717843_16993:0.00745768,Dendrocalamus_sinicus_Dendrocalamus_sinicus_Dsi03B_3653246_3654974_Dsi03Bg03120.1_-1_CDS_4147735045_35057:0.0155444)n15:0.0105348)n14:0.00117053)n12:0.0029548)n11:0.000328311)n7:0.00451735)n3:0.0156655,(((Aristida_adscensionis_H_Aadptg000012l000227.1:0.0483674,Stipagrostis_hirtigluma_H_Shi_ptg000038l_000881.1:0.0292114)n18:0.0140908,(Phragmites_australis_Phragmites_australis_PaChr6_28224124_28229213_evm.model.PaChr6.1245_1_CDS_4362466866_10871:0.0300695,Phragmites_australis_Phragmites_australis_PaChr5_27736172_27740831_evm.model.PaChr5.1189_1_CDS_4362459527_25145:0.0193823)n19:0.0102157)n17:0.00836476,((Eragrostis_curvula_EJB05_21145:0.0263819,(Eleusine_coracana_ELECO.r07.2AG0134870:0.00321708,Eleusine_coracana_ELECO.r07.2BG0190490:0.00541933)n22:0.0377179)n21:0.0166377,(Chasmanthium_laxum_Chala.05G166400:0.0339236,(((Dichantelium_oligosantes_H_DolKV777621.1000002.1:0.0183716,(Digitaria_radicosa_Dra01G0160400:0.0151066,(Digitaria_exilis_H_Dex1A-002615.1:0.018279,Digitaria_exilis_H_Dex1B-002564.1:0.014004)n28:0.0126052)n27:0.0128746)n26:0.00322846,((ASEM_AUS1_H_AUS1CM014270.1001189.1:0.00339376,ASEM_RSA5_H_RSA5chrom1003109.1:0.00115095)n30:0.0185587,(((Panicum_hallii_Pahal.1G277700:0.00868662,(Panicum_virgatum_Pavir.1KG343500:0.0586032,Panicum_virgatum_Pavir.1NG314200:0.0123572)n34:0.00396944)n33:0.00798442,(Cenchrus_americanus_H_CamCM007984.2000844.1:0.0210817,Setaria_viridis_SEVIR_1G208000v2:0.00770874)n35:0.0156234)n32:0.00236475,(Echinocloa_haploclada_eh_chr7.2144:0.0285808,Urochloa_fusta_Urofu.1G230400:0.0272835)n36:0.00289673)n31:0.00345143)n29:0.00163397)n25:0.0168648,(Sorghum_bicolor_SORBI_3004G188500:0.0158611,(Zea_mays_Zm00001eb182830:0.03933,Zea_mays_Zm00001eb244760:0.024962)n38:0.00277356)n37:0.00926677)n24:0.0163573)n23:0.00467237)n20:0.0176714)n16:0.0338473)n2:0.0200061)n0;
```
