## Supplementary Dataset S1 for "Gene turnover and contingency facilitated the repeated evolution of C_4_ photosynthesis in grasses": OG0012000_tree.txt

```
(Carex_scoparia_H_Carex_Csco_scaffold_14_000435.1:0.239187,((Pharus_latifolius_Phala.02G181600:0.088354,(((Zizania_latifolia_GWHTBFHI021369:0.0683983,(Leersia_perrieri_LPERR02G17600:0.0569536,Oryza_sativa_LOC_Os02g36770:0.060255)n6:0.0205438)n5:0.0698817,((Ampelocalamus_luodianensis_Alu09CXg13780.1:0.534063,(((Phragmites_australis_Phragmites_australis_PaChr6_28473868_28476793_evm.model.PaChr6.1264_1_CDS_4362466908_28527:0.0421505,Phragmites_australis_Phragmites_australis_PaChr5_28061173_28063937_evm.model.PaChr5.1203_1_CDS_4362459561_39454:0.0519715)n11:0.0070549,(Eragrostis_curvula_EJB05_21124:0.0627024,(Eleusine_coracana_ELECO.r07.2AG0135070:0.0199697,Eleusine_coracana_ELECO.r07.2BG0190690:0.0261923)n13:0.0420166)n12:0.0485732)n10:0.00892293,(Chasmanthium_laxum_Chala.05G168600:0.0695551,((Sorghum_bicolor_SORBI_3004G190800:0.0274687,Zea_mays_Zm00001eb183150:0.0429375)n16:0.0599439,(Dichantelium_oligosantes_H_DolKV781567.1000001.1:0.0325386,((Echinocloa_haploclada_eh_chr7.2165:0.0447486,(Urochloa_fusta_Urofu.1G233000:0.0381733,(Cenchrus_americanus_H_CamCM007984.2004149.1:0.0464907,Setaria_viridis_SEVIR_1G211300v2:0.0174532)n21:0.0199318)n20:0.00877442)n19:0.0026821,((Digitaria_radicosa_Dra01G0162500:0.0245054,(Digitaria_exilis_H_Dex1A-001000.1:0.0121045,Digitaria_exilis_H_Dex1B-000937.1:0.00959145)n24:0.0253251)n23:0.0273752,((Panicum_hallii_Pahal.1G279900:0.01779,(Panicum_virgatum_Pavir.1NG317300:0.0208166,Panicum_virgatum_Pavir.1KG346400:0.0130056)n27:0.00706475)n26:0.0192168,(ASEM_RSA5_H_RSA5chrom1001266.1:0.00523683,(ASEM_AUS1_H_AUS1CM014270.1001204.1:0.00310813,ASEM_AUS1_H_AUS1CM014271.1001100.1:0.00257479)n29:0.00792188)n28:0.0332321)n25:0.00289446)n22:0.00309939)n18:0.00642179)n17:0.0190547)n15:0.0270731)n14:0.0145937)n9:0.00432007)n8:0.00354207,((Brachypodium_distachyon_BRADI_3g46820v3:0.0629667,(Hordeum_spontaneum_WB01_000848_1589560:0.0160531,Hordeum_vulgareMorex_HORVU.MOREX.r3.6HG0597670:0.0066665)n32:0.119002)n31:0.040149,(Dendrocalamus_sinicus_Dendrocalamus_sinicus_Dsi02B_32363511_32366523_Dsi02Bg10790.1_1_CDS_4147717885_40630:0.0412539,((Ampelocalamus_luodianensis_Alu02Dg13470.2:0.0258008,Dendrocalamus_sinicus_Dendrocalamus_sinicus_Dsi02C_22700096_22703056_Dsi02Cg08880.1_1_CDS_4147723807_19826:0.0266572)n35:0.00324856,(Dendrocalamus_sinicus_Dendrocalamus_sinicus_Dsi02A_28994509_28997464_Dsi02Ag11060.1_1_CDS_4147711156_5155:0.0318227,Olyra_latifolia_Ola020981:0.0718297)n36:0.00708568)n34:0.0061377)n33:0.00938354)n30:0.00566574)n7:0.000629527)n4:0.0147895,(Aristida_adscensionis_H_Aadptg000012l000240.1:0.101875,Stipagrostis_hirtigluma_H_Shi_ptg000038l_001385.1:0.0717521)n37:0.0111657)n3:0.0550337)n2:0.0291502,(Streptochaeta_angustifolia_strangu_038543:0.122125,Streptochaeta_angustifolia_strangu_025153:0.120938)n38:0.0134376)n1:0.028756)n0;
```
