## Supplementary Dataset S1 for "Gene turnover and contingency facilitated the repeated evolution of C_4_ photosynthesis in grasses": OG0012001_tree.txt

```
(Zizania_latifolia_GWHTBFHI031855:0.390994,(((Cenchrus_americanus_H_CamCM007984.2004224.1:0.289486,((Dichantelium_oligosantes_H_DolKV775699.1000002.1:0.0961737,Dichantelium_oligosantes_H_DolKV776993.1000004.1:0.0807949)n5:0.029473,Dichantelium_oligosantes_H_DolKV775219.1000002.1:0.102652)n4:0.0114058)n3:0.0352778,((Dichantelium_oligosantes_H_DolKV776993.1000003.1:0.12563,Dichantelium_oligosantes_H_DolKV776993.1000002.1:0.0955138)n7:0.0257727,((Echinocloa_haploclada_eh_chr7.2384:0.163487,(Echinocloa_haploclada_eh_chr6.1840:0.115263,Echinocloa_haploclada_eh_chr7.2385:0.0626681)n10:0.0890284)n9:0.0351864,((Chasmanthium_laxum_Chala.05G184100:0.284842,((((Setaria_viridis_SEVIR_1G230500v2:0.0290888,Setaria_viridis_SEVIR_1G259900v2:0.0149002)n16:0.0503834,(Cenchrus_americanus_H_CamCM007984.2004223.1:0.0754246,Cenchrus_americanus_H_CamCM007984.2000731.1:0.053904)n17:0.0390952)n15:0.104314,(((Panicum_virgatum_Pavir.1KG365500:0.103686,Panicum_hallii_Pahal.1G294300:0.0703331)n20:0.036033,((Panicum_virgatum_Pavir.1NG335600:0.109174,Panicum_virgatum_Pavir.1KG375200:0.0955481)n22:0.0522469,(Panicum_hallii_Pahal.1G299900:0.0420319,Panicum_hallii_Pahal.1G337900:0.155286)n23:0.0208998)n21:0.0315413)n19:0.0109353,(Panicum_virgatum_Pavir.1NG332300:0.054857,Panicum_virgatum_Pavir.1NG285300:0.0509129)n24:0.036328)n18:0.0536196)n14:0.00806059,(Panicum_virgatum_Pavir.J645600:0.706842,Urochloa_fusta_Urofu.1G254000:0.178635)n25:0.0539638)n13:0.00599598)n12:0.0351168,((Digitaria_exilis_H_Dex1B-002466.1:0.0137532,(Digitaria_exilis_H_Dex1A-002520.1:0.021312,(Digitaria_exilis_H_Dex1A-001095.1:0.0111478,Digitaria_exilis_H_Dex1B-001027.1:0.0113851)n29:0.00893852)n28:0.00717769)n27:0.105566,(Digitaria_radicosa_Dra01G0176400:0.0448302,Digitaria_radicosa_Dra01G0178500:0.053746)n30:0.0479665)n26:0.0942556)n11:0.0265536)n8:0.0205095)n6:0.00227883)n2:0.0626842,((ASEM_AUS1_H_AUS1CM014270.1001206.1:0.0288238,ASEM_RSA5_H_RSA5chrom1001269.1:0.10242)n32:0.0454488,((ASEM_RSA5_H_RSA5chrom1001358.1:0.039834,(ASEM_AUS1_H_AUS1CM014270.1001300.1:0.0377423,ASEM_AUS1_H_AUS1CM014270.1001302.1:0.0429198)n35:0.00606979)n34:0.0649587,((ASEM_AUS1_H_AUS1CM014270.1001301.1:0.0129211,ASEM_RSA5_H_RSA5chrom1001359.1:0.0120015)n37:0.0181242,(ASEM_AUS1_H_AUS1CM014270.1001303.1:0.0455101,ASEM_RSA5_H_RSA5chrom1001360.1:0.0533769)n38:0.00593076)n36:0.0334766)n33:0.0145882)n31:0.00162091)n1:0.0268749)n0;
```
