## Supplementary Dataset S1 for "Gene turnover and contingency facilitated the repeated evolution of C_4_ photosynthesis in grasses": OG0012002_tree.txt

```
((Tillandsia_fasciculata_H_Tillandsia_CM054943.1_000106.1:0.0241212,(Ananas_comosus_H_Ananas_contig20_000669.1:0.0400137,Ananas_comosus_H_Ananas_contig21_000384.1:0.00687677)n2:0.0303021)n1:0.173814,(Streptochaeta_angustifolia_strangu_013148:0.104067,(Pharus_latifolius_Phala.02G187600:0.0710779,(((Zizania_latifolia_GWHTBFHI026876:0.0616654,(Leersia_perrieri_LPERR02G18190:0.0740441,Oryza_sativa_LOC_Os02g37856:0.0348249)n8:0.0548437)n7:0.0794004,(((Ampelocalamus_luodianensis_Alu02Dg12920.2:0.0235986,(Dendrocalamus_sinicus_Dendrocalamus_sinicus_Dsi02B_33256848_33269854_Dsi02Bg11220.1_-1_CDS_4147718014_56394:0.0368586,Dendrocalamus_sinicus_Dendrocalamus_sinicus_Dsi02A_29697905_29722652_Dsi02Ag11420.1_-1_CDS_4147711264_9094:0.0266978)n12:0.00296642)n11:0.00406376,Olyra_latifolia_Ola017858:0.0754031)n10:0.0188622,(Brachypodium_distachyon_BRADI_3g47417v3:0.080768,(Hordeum_spontaneum_WB01_002433_0089148:0.00276329,(Hordeum_vulgareMorex_HORVU.MOREX.r3.6HG0589950:5e-09,Hordeum_vulgareMorex_HORVU.MOREX.r3.6HG0589950.2:5e-09)n15:0.000911765)n14:0.0949571)n13:0.0298933)n9:0.0174985)n6:0.00780002,(((Eragrostis_curvula_EJB05_21030:0.0009612,Eragrostis_curvula_EJB05_21046:5e-09)n18:0.0531795,(Eleusine_coracana_ELECO.r07.2AG0135840:0.0162891,Eleusine_coracana_ELECO.r07.2BG0191370:0.0361365)n19:0.0530353)n17:0.0555551,((Chasmanthium_laxum_Chala.05G175800:0.063041,Phragmites_australis_Phragmites_australis_PaChr6_29166535_29175381_evm.model.PaChr6.1305_1_CDS_4362467000_24749:0.0427085)n21:0.015025,((Aristida_adscensionis_H_Aadptg000012l000617.1:0.0701539,Stipagrostis_hirtigluma_H_Shi_ptg000038l_000832.1:0.0533648)n23:0.0225683,((Zea_mays_Zm00001eb245730:0.0502756,Sorghum_bicolor_SORBI_3004G198300:0.0365858)n25:0.0247244,((Digitaria_radicosa_Dra01G0168600:0.0234898,(Digitaria_exilis_H_Dex1A-002563.1:0.00643218,Digitaria_exilis_H_Dex1B-002515.1:0.00176523)n28:0.0417388)n27:0.032757,(Dichantelium_oligosantes_H_DolKV768916.1000018.1:0.0310858,(Echinocloa_haploclada_eh_chr7.2260:0.0378194,(((Urochloa_fusta_Urofu.1G240300:0.0407523,(ASEM_AUS1_H_AUS1CM014270.1003177.1:6e-09,(ASEM_RSA5_H_RSA5chrom1003057.1:0.0150808,ASEM_RSA5_H_RSA5chrom1003058.1:4.5e-09)n35:5e-10)n34:0.0130645)n33:0.00311545,(Cenchrus_americanus_H_CamCM007984.2004187.1:0.0267689,Setaria_viridis_SEVIR_1G218500v2:0.0152697)n36:0.0215603)n32:0.00300987,(Panicum_hallii_Pahal.1G287200:0.014954,(Panicum_virgatum_Pavir.1KG357000:0.0430905,Panicum_virgatum_Pavir.1NG324700:0.0134415)n38:0.0014935)n37:0.00299025)n31:0.00436487)n30:0.0018754)n29:0.0105696)n26:0.0101992)n24:0.0397749)n22:0.00603808)n20:0.00318386)n16:0.0493046)n5:0.0484566)n4:0.0534403)n3:0.173814)n0;
```
