## Supplementary Dataset S1 for "Gene turnover and contingency facilitated the repeated evolution of C_4_ photosynthesis in grasses": OG0012003_tree.txt

```
((Streptochaeta_angustifolia_strangu_013160:0.109787,Pharus_latifolius_Phala.02G188300:0.0855336)n1:0.0257288,((((Brachypodium_distachyon_BRADI_3g47510v3:0.0677719,(Hordeum_spontaneum_WB01_002435_0286478:0.0307383,Hordeum_vulgareMorex_HORVU.MOREX.r3.6HG0590420:0.00325759)n6:0.0770042)n5:0.0279704,(Dendrocalamus_sinicus_Dendrocalamus_sinicus_Dsi02B_33384346_33384702_Dsi02Bg11280.1_-1_CDS_4147718032_9679:0.569852,(Olyra_latifolia_Ola011017:0.0844735,((Ampelocalamus_luodianensis_Alu02Dg12840.1:0.0309638,(Dendrocalamus_sinicus_Dendrocalamus_sinicus_Dsi01A_51838553_51839041_Dsi01Ag21380.1_-1_CDS_4147691155_3400:0.231464,Dendrocalamus_sinicus_Dendrocalamus_sinicus_Dsi02A_29917316_29919949_Dsi02Ag11520.1_1_CDS_4147711294_25974:0.0249105)n11:0.0107702)n10:0.00426207,(Dendrocalamus_sinicus_Dendrocalamus_sinicus_Dsi02C_23271495_23273512_Dsi02Cg09320.1_1_CDS_4147723939_37272:0.0952151,Ampelocalamus_luodianensis_Alu09CXg13080.1:0.0226168)n12:0.00912644)n9:0.00101405)n8:0.00577084)n7:0.000641204)n4:0.00882733,(Zizania_latifolia_GWHTBFHI021431:0.0456033,(Leersia_perrieri_LPERR09G01470:0.0854491,(Oryza_sativa_LOC_Os01g25270:0.0184271,Oryza_sativa_LOC_Os09g07780:0.0168152)n15:0.0393768)n14:0.0350486)n13:0.0416563)n3:0.0145353,((Eragrostis_curvula_EJB05_21032:0.0514059,(Eleusine_coracana_ELECO.r07.2AG0135950:0.010055,Eleusine_coracana_ELECO.r07.2BG0191490:0.0155262)n18:0.0547442)n17:0.0395823,((Aristida_adscensionis_H_Aadptg000012l000597.1:0.046643,Stipagrostis_hirtigluma_H_Shi_ptg000038l_000813.1:0.0445145)n20:0.0238756,((Phragmites_australis_Phragmites_australis_PaChr5_28884823_28887453_evm.model.PaChr5.1259_1_CDS_4362459683_5789:0.0535403,Phragmites_australis_Phragmites_australis_PaChr6_29224523_29227255_evm.model.PaChr6.1311_1_CDS_4362467014_30624:0.0499962)n22:0.014126,((Chasmanthium_laxum_Chala.05G177000:0.0141998,Chasmanthium_laxum_Chala.05G318700:0.00627232)n24:0.0512686,((Sorghum_bicolor_SORBI_3004G199400:0.0353026,Zea_mays_Zm00001eb183560:0.0439622)n26:0.0594293,(((Panicum_hallii_Pahal.1G288400:0.0147296,(Panicum_virgatum_Pavir.1NG325700:0.0182467,Panicum_virgatum_Pavir.1KG358100:0.0145965)n30:0.0106806)n29:0.0175166,(Urochloa_fusta_Urofu.1G241700:0.0272546,(Setaria_viridis_SEVIR_1G219400v2:0.0137252,(Cenchrus_americanus_H_CamCM007984.2004192.1:6e-09,Cenchrus_americanus_H_CamLKME02018574.1000002.1:0.102348)n33:0.0387224)n32:0.0179975)n31:0.00890652)n28:0.00646456,((Dichantelium_oligosantes_H_DolKV768916.1000026.1:0.0422547,(ASEM_AUS1_H_AUS1CM014270.1001238.1:0.00536086,ASEM_RSA5_H_RSA5chrom1003052.1:0.00583216)n36:0.0356165)n35:0.00495295,(Digitaria_radicosa_Dra01G0169600:0.0348231,(Digitaria_exilis_H_Dex1A-001048.1:0.00797294,Digitaria_exilis_H_Dex1B-000978.1:0.00326687)n38:0.0344858)n37:0.0222297)n34:0.00192059)n27:0.0192566)n25:0.0164464)n23:0.0122149)n21:0.00492304)n19:0.00883112)n16:0.0442483)n2:0.0257288)n0;
```
