## Supplementary Dataset S1 for "Gene turnover and contingency facilitated the repeated evolution of C_4_ photosynthesis in grasses": OG0012004_tree.txt

```
((Ananas_comosus_H_Ananas_contig7_000521.1:0.147567,Tillandsia_fasciculata_H_Tillandsia_CM054935.1_000508.1:0.118208)n1:0.273049,(((Zizania_latifolia_GWHTBFHI021488:0.0998845,(Leersia_perrieri_LPERR02G18900:0.0927863,Oryza_sativa_LOC_Os02g39140:0.0507874)n5:0.0347275)n4:0.0744682,(((Hordeum_spontaneum_WB01_002410_0069532:0,Hordeum_vulgareMorex_HORVU.MOREX.r3.6HG0592420:0)n8:0.149682,Brachypodium_distachyon_BRADI_3g48070v3:0.136211)n7:0.0678208,(Olyra_latifolia_Ola004848:0.1016,(((Ampelocalamus_luodianensis_Alu09CXg12420.5:0.178417,Dendrocalamus_sinicus_Dendrocalamus_sinicus_Dsi02C_23884815_23885877_Dsi02Cg09870.1_-1_CDS_4147724104_16451:0.0436552)n12:0.00500958,(Dendrocalamus_sinicus_Dendrocalamus_sinicus_DsiCtg00654_131135_142699_DsiCtg00654g00090.1_1_CDS_4147854811_24197:0.0608394,Ampelocalamus_luodianensis_Alu02Dg12170.1:0.0448759)n13:0.0116818)n11:0.0222898,Dendrocalamus_sinicus_Dendrocalamus_sinicus_Dsi02A_30684347_30687113_Dsi02Ag11990.1_1_CDS_4147711435_48491:0.217787)n10:0.0137067)n9:0.0336676)n6:0.0440482)n3:0.0476984,((Aristida_adscensionis_H_Aadptg000012l000315.1:0.11151,Stipagrostis_hirtigluma_H_Shi_ptg000038l_001470.1:0.0584017)n15:0.0451167,(Panicum_hallii_Pahal.4G150900:0.781764,((((Eleusine_coracana_ELECO.r07.2AG0136620:0.0145586,Eleusine_coracana_ELECO.r07.2BG0191980:0.0256077)n20:0.0988981,(Eragrostis_curvula_EJB05_20936:0.0140447,Eragrostis_curvula_EJB05_20938:5e-09)n21:0.0791917)n19:0.0464449,(Phragmites_australis_Phragmites_australis_PaChr5_29530063_29535870_evm.model.PaChr5.1310_1_CDS_4362459799_12119:0.0836995,Phragmites_australis_Phragmites_australis_PaChr6_29949217_29953711_evm.model.PaChr6.1360_1_CDS_4362467122_33572:0.0857601)n22:0.0144995)n18:0.0212,(Chasmanthium_laxum_Chala.05G183700:0.0704196,((Zea_mays_Zm00001eb246520:0.0726258,Sorghum_bicolor_SORBI_3004G207200:0.0485134)n25:0.098062,((Urochloa_fusta_Urofu.1G251400:0.0635352,(Cenchrus_americanus_H_CamCM007984.2004228.1:0.0593736,Setaria_viridis_SEVIR_1G227600v2:0.0288517)n28:0.0189909)n27:0.0184324,((ASEM_AUS1_H_AUS1CM014270.1001283.1:0.00768491,(ASEM_RSA5_H_RSA5chrom1000877.1:5e-09,ASEM_RSA5_H_RSA5chrom1001343.1:5e-09)n31:0.0146141)n30:0.0367157,((Digitaria_radicosa_Dra01G0176100:0.0404138,(Digitaria_exilis_H_Dex1A-001083.1:0.0075391,Digitaria_exilis_H_Dex1B-001015.1:0.0175656)n34:0.042646)n33:0.0317156,(Echinocloa_haploclada_eh_chr7.2356:0.0528252,(Dichantelium_oligosantes_H_DolKV781271.1000001.1:0.0399143,(Panicum_hallii_Pahal.1G296800:0.0345101,(Panicum_virgatum_Pavir.1NG340000:0.0440945,Panicum_virgatum_Pavir.1KG371500:0.0241617)n38:0.0176452)n37:0.0382414)n36:0.0130302)n35:0.00692203)n32:0.0231141)n29:0.0192035)n26:0.0145105)n24:0.0228095)n23:0.00858298)n17:0.0105021)n16:0.0011669)n14:0.0298812)n2:0.0991575)n0;
```
