## Supplementary Dataset S1 for "Gene turnover and contingency facilitated the repeated evolution of C_4_ photosynthesis in grasses": OG0012005_tree.txt

```
((Pharus_latifolius_Phala.09G068200:0.152981,(Streptochaeta_angustifolia_strangu_011134:0,Streptochaeta_angustifolia_strangu_044663:0)n2:0.0968228)n1:0.0356918,((((Ampelocalamus_luodianensis_Alu10Dg09530.1:0.0186512,Ampelocalamus_luodianensis_Alu06Dg05470.2:0.0203923)n6:0.0167119,(Dendrocalamus_sinicus_Dendrocalamus_sinicus_Dsi11A_15394010_15394819_Dsi11Ag05040.1_1_CDS_4147831255_11178:0.0372452,(Dendrocalamus_sinicus_Dendrocalamus_sinicus_Dsi11C_14230821_14231612_Dsi11Cg04910.1_-1_CDS_4147839169_31460:0.0379946,Dendrocalamus_sinicus_Dendrocalamus_sinicus_DsiCtg00153b_204950_205759_DsiCtg00153bg00050.1_1_CDS_4147848190_49505:0.0440098)n8:0.00723324)n7:0.000803693)n5:0.0108652,Olyra_latifolia_Ola001172:0.0693411)n4:0.0214418,((((Zizania_latifolia_GWHTBFHI029497:0.030453,Zizania_latifolia_GWHTBFHI030283:0.0700167)n12:0.0430063,(Oryza_sativa_LOC_Os11g16550:0.0907521,Leersia_perrieri_LPERR11G08160:0.0629816)n13:0.0263546)n11:0.0395933,(Hordeum_spontaneum_WB01_004976_0420562:0.201923,Brachypodium_distachyon_BRADI_4g20500v3:0.0849584)n14:0.0499455)n10:0.0155637,(((((Eragrostis_curvula_EJB05_50846:0.00130617,Eragrostis_curvula_EJB05_52001:0.0352845)n19:0.0679745,(Eleusine_coracana_ELECO.r07.9AG0677680:0.0116352,Eleusine_coracana_ELECO.r07.9BG0701400:0.0151712)n20:0.0663954)n18:0.0523219,(Aristida_adscensionis_H_Aadptg000034l000151.1:0.0692332,(Stipagrostis_hirtigluma_H_Shi_ptg000001l_000007.1:5e-09,Stipagrostis_hirtigluma_H_Shi_ptg000003l_000127.1:0.00143672)n22:0.0453257)n21:0.0147809)n17:0.0122547,(Phragmites_australis_Phragmites_australis_PaChr21_9522949_9523752_evm.model.PaChr21.476_1_CDS_4362428355_40620:0.0543874,Phragmites_australis_Phragmites_australis_PaChr10_22788259_22789065_evm.model.PaChr10.756_1_CDS_4362372463_24023:0.0404326)n23:0.00449251)n16:0.0107935,(Chasmanthium_laxum_Chala.09G109600:0.0631717,((Zea_mays_Zm00001eb406810:0.143411,Sorghum_bicolor_SORBI_3008G038300:0.039233)n26:0.0622811,(Echinocloa_haploclada_eh_chr4.1172:0.0572828,((Dichantelium_oligosantes_H_DolKV778982.1000003.1:0.0408444,(ASEM_AUS1_H_AUS1CM014270.1001284.1:0.00581538,ASEM_RSA5_H_RSA5chrom8000633.1:0.00435541)n30:0.0381793)n29:0.00735129,((Digitaria_radicosa_Dra08G0067700:0.0224861,(Digitaria_exilis_H_Dex8A-000486.1:0.00439727,Digitaria_exilis_H_Dex8B-000450.1:0.00289202)n33:0.0320052)n32:0.0318575,((Urochloa_fusta_Urofu.8G102200:0.03557,(Setaria_viridis_SEVIR_8G106800v2:0.0212214,Cenchrus_americanus_H_CamCM007985.2001179.1:0.0537551)n36:0.0075508)n35:0.00856234,(Panicum_hallii_Pahal.8G101300:0.034023,(Panicum_virgatum_Pavir.8KG155900:0.0234118,Panicum_virgatum_Pavir.8NG232300:0.0283279)n38:0.0191128)n37:0.0275107)n34:0.00437128)n31:0.00440129)n28:0.00679093)n27:0.036612)n25:0.0338724)n24:0.0312531)n15:0.0514483)n9:0.00623666)n3:0.0356918)n0;
```
