## Supplementary Dataset S1 for "Gene turnover and contingency facilitated the repeated evolution of C_4_ photosynthesis in grasses": OG0012006_tree.txt

```
((Streptochaeta_angustifolia_strangu_024114:0.129306,(Pharus_latifolius_Phala.02G199300:0,Pharus_latifolius_Phala.02G199300.2:0,Pharus_latifolius_Phala.02G199300.3:0)n2:0.0834596)n1:0.0346357,((Zizania_latifolia_GWHTBFHI021506:0.0524745,(Oryza_sativa_LOC_Os02g39290:0.0490074,Leersia_perrieri_LPERR02G19080:0.0464843)n5:0.0272112)n4:0.051831,(((Brachypodium_distachyon_BRADI_3g48250v3:0.0915884,(Hordeum_spontaneum_WB01_000275_1051110:0.071404,Hordeum_vulgareMorex_HORVU.MOREX.r3.6HG0593040:0.0103708)n9:0.0854131)n8:0.0447731,((Dendrocalamus_sinicus_Dendrocalamus_sinicus_Dsi02B_34088419_34095799_Dsi02Bg11660.1_1_CDS_4147718146_16994:0.0629541,(Dendrocalamus_sinicus_Dendrocalamus_sinicus_DsiCtg00397_139529_140873_DsiCtg00397g00020.1_1_CDS_4147851565_16309:0.00849425,Dendrocalamus_sinicus_Dendrocalamus_sinicus_Dsi02A_30869378_30871730_Dsi02Ag12150.1_1_CDS_4147711483_18660:0.0203194)n12:0.0152506)n11:0.00844031,((Ampelocalamus_luodianensis_Alu09CXg12210.1:0.0064687,(Ampelocalamus_luodianensis_Alu03Cg26450.2:0.0181485,Ampelocalamus_luodianensis_Alu09CXg12170.2:5e-09)n15:0.00572396)n14:0.0175291,Olyra_latifolia_Ola004869:0.0922875)n13:0.00509663)n10:0.0142859)n7:0.0169105,(Phragmites_australis_Phragmites_australis_PaChr5_29709664_29711525_evm.model.PaChr5.1326_1_CDS_4362459833_26406:0.0529148,(((Aristida_adscensionis_H_Aadptg000012l000327.1:0.0774323,Stipagrostis_hirtigluma_H_Shi_ptg000038l_001481.1:0.0525165)n19:0.0303434,Chasmanthium_laxum_Chala.05G185900:0.0618057)n18:0.00873891,(((Eleusine_coracana_ELECO.r07.2AG0136810:0.0140489,Eleusine_coracana_ELECO.r07.2BG0192450:0.011079)n22:0.0790346,(Eragrostis_curvula_EJB05_55539:5e-09,Eragrostis_curvula_EJB05_20912:5e-09)n23:0.0606947)n21:0.0343834,((Sorghum_bicolor_SORBI_3004G209000:0.0456535,Zea_mays_Zm00001eb246660:0.0463307)n25:0.0559572,(Echinocloa_haploclada_eh_chr7.2376:0.0649721,(Dichantelium_oligosantes_H_DolKV772436.1000005.1:0.0379664,(((ASEM_AUS1_H_AUS1CM014270.1001296.1:0.0112949,ASEM_RSA5_H_RSA5chrom1001354.1:0.00507531)n30:0.0334129,((Digitaria_radicosa_Dra01G0177700:0.0434216,(Digitaria_exilis_H_Dex1A-001090.1:0.0229138,Digitaria_exilis_H_Dex1B-001022.1:0.013933)n33:0.011489)n32:0.0243677,(Cenchrus_americanus_H_CamCM007984.2004240.1:0.0552843,Setaria_viridis_SEVIR_1G229500v2:0.0191874)n34:0.0134624)n31:0.00336341)n29:0.00342081,(Urochloa_fusta_Urofu.1G253300:0.0433587,(Panicum_hallii_Pahal.1G298900:0.0231218,(Panicum_virgatum_Pavir.1KG374000:0.023455,Panicum_virgatum_Pavir.1NG341600:0.0158213)n37:0.0104366)n36:0.0240048)n35:0.00540345)n28:0.0109452)n27:0.00937172)n26:0.0108191)n24:0.0439808)n20:0.0090223)n17:0.00991533)n16:0.0534049)n6:0.0113753)n3:0.0346357)n0;
```
