## Supplementary Dataset S1 for "Gene turnover and contingency facilitated the repeated evolution of C_4_ photosynthesis in grasses": OG0012007_tree.txt

```
((Ananas_comosus_H_Ananas_contig3_001163.1:0.0457118,Tillandsia_fasciculata_H_Tillandsia_CM054933.1_001205.1:0.0806393)n1:0.076504,(Aristida_adscensionis_H_Aadptg000012l000553.1:0.0335414,((((Brachypodium_distachyon_BRADI_3g48590v3:0.0610362,(Hordeum_spontaneum_WB01_000698_0068144:0.00237816,Hordeum_vulgareMorex_HORVU.MOREX.r3.6HG0593980:5e-09)n7:0.061894)n6:0.0453232,(((Pharus_latifolius_Phala.02G201600:5e-09,Pharus_latifolius_Phala.02G201600.2:0.0304964)n10:0.102518,((Ampelocalamus_luodianensis_Alu04Dg10960.1:0.0901928,Olyra_latifolia_Ola002409:0.18303)n12:0.12067,Streptochaeta_angustifolia_strangu_008782:0.084604)n11:0.0161799)n9:0.0235965,((Dendrocalamus_sinicus_Dendrocalamus_sinicus_Dsi02B_34775187_34775887_Dsi02Bg11990.1_-1_CDS_4147718245_15869:0.0154552,(Ampelocalamus_luodianensis_Alu09CXg11840.1:0.0248957,Ampelocalamus_luodianensis_Alu02Dg11600.2:0.0224522)n15:0.00249469)n14:0.00669279,Olyra_latifolia_Ola033419:0.0191209)n13:0.00291678)n8:0.000324086)n5:0.00930085,(Zizania_latifolia_GWHTBFHI011915:0.0653927,(Leersia_perrieri_LPERR02G19470:0.097047,Oryza_sativa_LOC_Os02g39930:0.0535129)n17:0.0198083)n16:0.0218989)n4:0.0123612,(Stipagrostis_hirtigluma_H_Shi_ptg000038l_000763.1:0.0419966,((((Eragrostis_curvula_EJB05_56203:0.0112341,Eragrostis_curvula_EJB05_20804:0.00228319)n22:0.0709629,(Eleusine_coracana_ELECO.r07.2AG0137280:0.0228483,Eleusine_coracana_ELECO.r07.2BG0192880:0.0113922)n23:0.0498517)n21:0.0190149,(Chasmanthium_laxum_Chala.05G190900:0.0351138,((Sorghum_bicolor_SORBI_3004G213100:0.0359543,Zea_mays_Zm00001eb247000:0.0260646)n26:0.0165057,(Dichantelium_oligosantes_H_DolKV776355.1000015.1:0.0339617,(((Cenchrus_americanus_H_CamCM007984.2000697.1:0.031773,Setaria_viridis_SEVIR_1G235200v2:0.0209527)n30:0.0114925,((Urochloa_fusta_Urofu.1G259300:0.0745616,(ASEM_AUS1_H_AUS1CM014270.1003071.1:0.0160999,ASEM_RSA5_H_RSA5chrom1001377.1:0.00578642)n33:0.0265304)n32:0.0148132,(Echinocloa_haploclada_eh_chr7.2424:0.0386734,(Panicum_virgatum_Pavir.1NG363700:0.0208322,Panicum_virgatum_Pavir.1KG380200:0.0204273)n35:0.0104611)n34:0.00241304)n31:0.00753371)n29:0.00363213,(Digitaria_radicosa_Dra01G0182500:0.0239701,(Digitaria_exilis_H_Dex1A-002486.1:0.0204954,Digitaria_exilis_H_Dex1B-002437.1:0.00900321)n37:0.020247)n36:0.0166517)n28:0.00784298)n27:0.00745081)n25:0.0132689)n24:0.00514119)n20:0.0120639,(Phragmites_australis_Phragmites_australis_PaChr6_30530290_30530980_evm.model.PaChr6.1406_1_CDS_4362467224_33992:0.0245351,Phragmites_australis_Phragmites_australis_PaChr5_30184243_30184986_evm.model.PaChr5.1364_1_CDS_4362459917_19274:0.0222199)n38:0.00246887)n19:0.0076226)n18:0.00902565)n3:0.0148785)n2:0.076504)n0;
```
