## Supplementary Dataset S1 for "Gene turnover and contingency facilitated the repeated evolution of C_4_ photosynthesis in grasses": OG0012008_tree.txt

```
((Juncus_effusus_H_Juncus_Jeff_scaffold_5_001205.1:0.228321,(Ananas_comosus_H_Ananas_contig4_001028.1:0.0212261,Tillandsia_fasciculata_H_Tillandsia_CM054931.1_000384.1:0.0170842)n2:0.109271)n1:0.0545184,((Streptochaeta_angustifolia_strangu_005114:0.0786445,(Pharus_latifolius_Phala.02G216200.3:5e-09,(Pharus_latifolius_Phala.02G216200:5e-09,Pharus_latifolius_Phala.02G216200.2:5e-09)n6:5e-09)n5:0.0747567)n4:0.0265949,(((Olyra_latifolia_Ola030405:0.0477675,(Ampelocalamus_luodianensis_Alu09CXg10000.5:0.0234507,Dendrocalamus_sinicus_Dendrocalamus_sinicus_Dsi02C_25819534_25822139_Dsi02Cg11010.1_-1_CDS_4147724446_38400:0.0280974)n10:0.00654208)n9:0.00614097,((Brachypodium_distachyon_BRADI_3g49740v3:0.0513513,(Hordeum_spontaneum_WB01_000848_0482233:0.00102239,(Hordeum_vulgareMorex_HORVU.MOREX.r3.6HG0597870.2:6e-09,Hordeum_vulgareMorex_HORVU.MOREX.r3.6HG0597870:4.5e-09)n14:5e-10)n13:5e-09)n12:0.0223375,(Oryza_sativa_LOC_Os02g42520:0.0564872,Zizania_latifolia_GWHTBFHI021663:0.0380668)n15:0.0351316)n11:0.00851895)n8:0.020803,((Stipagrostis_hirtigluma_H_Shi_ptg000038l_000678.1:0.0349699,Aristida_adscensionis_H_Aadptg000001l000548.1:0.0519819)n17:0.0252646,((Phragmites_australis_Phragmites_australis_PaChr5_32383500_32387795_evm.model.PaChr5.1474_1_CDS_4362460161_36923:0.0270153,(Eragrostis_curvula_EJB05_20606:0.0430072,(Eleusine_coracana_ELECO.r07.2AG0138650:0.00773618,Eleusine_coracana_ELECO.r07.2BG0194290:0.0104806)n21:0.0441237)n20:0.0250771)n19:0.0103934,(Chasmanthium_laxum_Chala.05G205200:0.0365064,(((Sorghum_bicolor_SORBI_3004G226500:0.0246795,Zea_mays_Zm00001eb185610:0.0289802)n25:0.0317568,Dichantelium_oligosantes_H_DolKV782453.1000008.1:0.0434395)n24:0.0135806,((ASEM_AUS1_H_AUS1CM014270.1001392.1:0.0107859,ASEM_RSA5_H_RSA5chrom1002875.1:0.00772832)n27:0.0246828,(((Cenchrus_americanus_H_CamCM007984.2000621.1:0.0256656,Setaria_viridis_SEVIR_1G251800v2:0.011074)n30:0.0112139,((Echinocloa_haploclada_eh_chr7.2604:0.0189213,Echinocloa_haploclada_eh_chr7.2576:0.0111813)n32:0.0257217,Urochloa_fusta_Urofu.1G276200:0.024493)n31:0.0067838)n29:5e-09,((Digitaria_radicosa_Dra01G0195700:0.0268947,(Digitaria_exilis_H_Dex1A-002417.1:0.00618003,Digitaria_exilis_H_Dex1B-002377.1:0.00855032)n35:0.0149967)n34:0.0172997,(Panicum_hallii_Pahal.1G322300:0.0101658,((Panicum_virgatum_Pavir.1KG406200:0.0240747,Panicum_virgatum_Pavir.1NG366300:0.0207629)n38:0.00388125,Panicum_virgatum_Pavir.1KG429100:0.0576988)n37:0.00641098)n36:0.00757131)n33:0.00317613)n28:0.00207959)n26:0.0224392)n23:0.00993286)n22:0.00869244)n18:0.0116412)n16:0.0375083)n7:0.0388153)n3:0.0545184)n0;
```
