## Supplementary Dataset S1 for "Gene turnover and contingency facilitated the repeated evolution of C_4_ photosynthesis in grasses": OG0012009_tree.txt

```
(((((Leersia_perrieri_LPERR02G20640:0.0589389,Oryza_sativa_LOC_Os02g42412:0.0397664)n4:0.0297179,(Zizania_latifolia_GWHTBFHI021656:0.034796,Zizania_latifolia_GWHTBFHI026687:0.0650757)n5:0.0146671)n3:0.0521157,(Olyra_latifolia_Ola030415:0.0566021,((Ampelocalamus_luodianensis_Alu02Dg10340.1:0.0381232,(Dendrocalamus_sinicus_Dendrocalamus_sinicus_Dsi02C_25763584_25765934_Dsi02Cg10960.1_-1_CDS_4147724431_29956:0.0433841,(Dendrocalamus_sinicus_Dendrocalamus_sinicus_Dsi02B_36742736_36745084_Dsi02Bg12850.1_-1_CDS_4147718503_47388:0.011016,(Dendrocalamus_sinicus_Dendrocalamus_sinicus_Dsi09C_25901602_25904626_Dsi09Cg09920.1_-1_CDS_4147820668_21271:0.0610597,(Dendrocalamus_sinicus_Dendrocalamus_sinicus_Dsi11A_50623172_50626929_Dsi11Ag14240.1_1_CDS_4147834015_29755:0.096496,Dendrocalamus_sinicus_Dendrocalamus_sinicus_DsiCtg00361_211132_213218_DsiCtg00361g00050.1_1_CDS_4147851037_3364:5e-09)n12:0.0145762)n11:0.080235)n10:0.0253289)n9:0.00281433)n8:0.00748849,(Brachypodium_distachyon_BRADI_3g49687v3:0.073853,(Hordeum_spontaneum_WB01_000848_0871309:5e-09,Hordeum_vulgareMorex_HORVU.MOREX.r3.6HG0597770:0.00270675)n14:0.0981742)n13:0.0499031)n7:0.0029065)n6:0.013206)n2:0.0114149,(((Stipagrostis_hirtigluma_H_Shi_ptg000038l_000688.1:0.0807472,Aristida_adscensionis_H_Aadptg000012l000485.1:0.0705565)n17:0.0273877,(Eragrostis_curvula_EJB05_20628:0.0818273,Eleusine_coracana_ELECO.r07.2AG0138580:0.0811082)n18:0.0357691)n16:0.00826918,(Phragmites_australis_Phragmites_australis_PaChr6_32090801_32093243_evm.model.PaChr6.1498_1_CDS_4362467426_33993:0.0576055,(Chasmanthium_laxum_Chala.05G203900:0.0466201,((Sorghum_bicolor_SORBI_3004G225700:0.0304479,Zea_mays_Zm00001eb185570:0.0351456)n22:0.0429375,(((ASEM_AUS1_H_AUS1CM014270.1001396.1:0.00462141,ASEM_RSA5_H_RSA5chrom1002882.1:0.00171151)n25:0.0474564,(Digitaria_radicosa_Dra01G0194700:0.0173237,(Digitaria_exilis_H_Dex1A-002423.1:0.006463,Digitaria_exilis_H_Dex1B-002383.1:0.00457011)n27:0.0249437)n26:0.0263869)n24:0.00344366,(((Panicum_hallii_Pahal.1G320700:0.01709,(Panicum_virgatum_Pavir.1NG361200:0.015246,Panicum_virgatum_Pavir.1KG397400:0.016613)n31:0.00480662)n30:0.0155269,(Urochloa_fusta_Urofu.1G275200:0.0308296,(Setaria_viridis_SEVIR_1G250800v2:0.0127899,Cenchrus_americanus_H_CamCM007984.2000627.1:0.0268308)n33:0.010376)n32:0.00701906)n29:0.00405623,(Echinocloa_haploclada_eh_chr7.2569:0.0473506,(Dichantelium_oligosantes_H_DolKV780798.1000015.1:0.264411,Dichantelium_oligosantes_H_DolKV775506.1000012.1:5e-09)n35:0.0337046)n34:0.00233367)n28:0.00278599)n23:0.0161487)n21:0.021946)n20:0.0161238)n19:0.00151461)n15:0.043417)n1:0.0254991,((Pharus_latifolius_Phala.06G171100:0,Pharus_latifolius_Phala.06G171100.2:0)n37:0.13046,(Streptochaeta_angustifolia_strangu_018864:0.121107,Streptochaeta_angustifolia_strangu_005102:0.0693057)n38:0.00770064)n36:0.0127794)n0;
```
