## Supplementary Dataset S1 for "Gene turnover and contingency facilitated the repeated evolution of C_4_ photosynthesis in grasses": OG0012010_tree.txt

```
(Carex_scoparia_H_Carex_Csco_scaffold_13_000211.1:0.411045,((((Dichantelium_oligosantes_H_DolKV775506.1000002.1:0.0647661,(Sorghum_bicolor_SORBI_3004G288200:0.0942097,(ASEM_AUS1_H_AUS1CM014270.1003013.1:0.00487188,ASEM_RSA5_H_RSA5chrom1001474.1:0.00393427)n6:0.0724047)n5:0.0300192)n4:0.0184761,(Setaria_viridis_SEVIR_1G250300v2:0.0363564,Urochloa_fusta_Urofu.1G274500:0.0380392)n7:0.0430135)n3:0.0182917,Chasmanthium_laxum_Chala.05G203400:0.0708553)n2:0.112469,(((((Ampelocalamus_luodianensis_Alu02Dg10390.1:0.0862175,(Dendrocalamus_sinicus_Dendrocalamus_sinicus_Dsi02A_36918747_36922131_Dsi02Ag14050.1_1_CDS_4147712053_55249:0.053391,Olyra_latifolia_Ola030423:0.130241)n13:0.0232435)n12:0.0275258,((Leersia_perrieri_LPERR02G20590:0.134587,Oryza_sativa_LOC_Os02g42370:0.103312)n15:0.0891677,Dichantelium_oligosantes_H_DolKV775506.1000001.1:0.234103)n14:0.0312597)n11:0.0521909,((Chasmanthium_laxum_Chala.05G203300:0.0897222,((Panicum_virgatum_Pavir.6KG339800:0.110003,Urochloa_fusta_Urofu.1G274700:0.0988528)n19:0.0435696,(ASEM_AUS1_H_AUS1CM014270.1003012.1:0.00584248,ASEM_RSA5_H_RSA5chrom1001473.1:0.00774179)n20:0.0986863)n18:0.0166381)n17:0.0430896,((Pharus_latifolius_Phala.02G214800:5e-09,Pharus_latifolius_Phala.02G214800.2:0.00077077)n22:0.12803,ASEM_RSA5_H_RSA5chrom3000673.1:0.772597)n21:0.0505943)n16:0.00562159)n10:0.0675807,Stipagrostis_hirtigluma_H_Shi_ptg000038l_001576.1:0.133642)n9:0.029932,(((((Eleusine_coracana_ELECO.r07.2BG0194170:0.141387,Eragrostis_curvula_EJB05_20629:0.11958)n27:0.0387697,(Eragrostis_curvula_EJB05_01064:0.135761,Eleusine_coracana_ELECO.r07.2AG0138530:0.15285)n28:0.0169834)n26:0.0261451,((Stipagrostis_hirtigluma_H_Shi_ptg000038l_001575.1:0.0620361,Stipagrostis_hirtigluma_H_Shi_ptg000050l_001260.1:0.0678217)n30:0.0831984,(Digitaria_exilis_H_Dex7B-002881.1:0.196896,(Echinocloa_haploclada_eh_chr7.2566:0.106856,(Dichantelium_oligosantes_H_DolKV775506.1000003.1:0.0524538,(ASEM_AUS1_H_AUS1CM014270.1003014.1:0.0118847,ASEM_RSA5_H_RSA5chrom1001475.1:0.0065903)n34:0.0590856)n33:0.0354744)n32:0.024234)n31:0.0299569)n29:0.0168124)n25:0.0680405,(((Dendrocalamus_sinicus_Dendrocalamus_sinicus_Dsi02A_36903367_36907093_Dsi02Ag14040.1_1_CDS_4147712050_53560:0.0914598,Dendrocalamus_sinicus_Dendrocalamus_sinicus_Dsi02B_36688907_36694659_Dsi02Bg12800.1_1_CDS_4147718488_38943:0.0952627)n37:0.0591001,Dendrocalamus_sinicus_Dendrocalamus_sinicus_Dsi02A_36887058_36891130_Dsi02Ag14030.1_1_CDS_4147712047_51871:0.0446426)n36:0.00496028,(Ampelocalamus_luodianensis_Alu09CXg10110.2:0.0650065,Dendrocalamus_sinicus_Dendrocalamus_sinicus_Dsi02B_36713767_36717328_Dsi02Bg12810.1_1_CDS_4147718491_40632:0.0745638)n38:0.0302719)n35:0.00336354)n24:0.0873275,Olyra_latifolia_Ola030422:0.157113)n23:0.0244637)n8:0.0737636)n1:0.411045)n0;
```
