## Supplementary Dataset S1 for "Gene turnover and contingency facilitated the repeated evolution of C_4_ photosynthesis in grasses": OG0012011_tree.txt

```
((Streptochaeta_angustifolia_strangu_030155:0.0949186,((Pharus_latifolius_Phala.05G073200:0,Pharus_latifolius_Phala.05G073200.5:0,Pharus_latifolius_Phala.05G073200.3:0)n3:6e-09,(Pharus_latifolius_Phala.05G073200.4:0,Pharus_latifolius_Phala.05G073200.2:0)n4:0.000950045)n2:0.0907192)n1:0.0262812,(((Zizania_latifolia_GWHTBFHI037691:0.0437875,(Leersia_perrieri_LPERR07G17420:0.0691511,Oryza_sativa_LOC_Os07g39430:0.0414105)n8:0.0133958)n7:0.0541896,((Brachypodium_distachyon_BRADI_1g23400v3:0.05713,((Hordeum_vulgareMorex_HORVU.MOREX.r3.2HG0131040:0,Hordeum_vulgareMorex_HORVU.MOREX.r3.2HG0131040.2:0)n12:0.00087185,Hordeum_spontaneum_WB01_017976_0008404:0.0300793)n11:0.065169)n10:0.0471309,(Olyra_latifolia_Ola037900:0.0591738,(Ampelocalamus_luodianensis_Alu07Dg05740.3:0.0268891,Dendrocalamus_sinicus_Dendrocalamus_sinicus_Dsi07A_5267352_5270608_Dsi07Ag04090.1_-1_CDS_4147790017_51002:0.0328295)n14:0.0111115)n13:0.00819129)n9:0.0189527)n6:0.00964772,(((Eleusine_coracana_ELECO.r07.3BG0260230:0.0835972,(Eragrostis_curvula_EJB05_58106:0.00147171,Eragrostis_curvula_EJB05_11554:0.00167564)n18:0.0571401)n17:0.0517043,(((Sorghum_bicolor_SORBI_3002G354600:0.0278792,Zea_mays_Zm00001eb107900:0.036308)n21:0.0360506,(Echinocloa_haploclada_eh_chr3.3965:0.0377874,((Dichantelium_oligosantes_H_DolKV777465.1000001.1:0.0314456,(ASEM_AUS1_H_AUS1CM014270.1001438.1:0.01852,ASEM_RSA5_H_RSA5chrom2000244.1:0.0158734)n25:0.0177638)n24:0.00655713,((Panicum_hallii_Pahal.2G427400:0.0103726,(Panicum_virgatum_Pavir.2KG510900:0.0156021,(Panicum_virgatum_Pavir.J090600:0,Panicum_virgatum_Pavir.2NG559900:0)n29:0.00950138)n28:0.0080515)n27:0.0175482,((Digitaria_radicosa_Dra02G0359500:0.0279204,(Digitaria_exilis_H_Dex2A-001898.1:0.00285487,Digitaria_exilis_H_Dex2B-001827.1:0.00430624)n32:0.0207572)n31:0.0216994,(Urochloa_fusta_Urofu.2G384200:0.0325033,(Cenchrus_americanus_H_CamCM007988.2003475.1:0.0185993,Setaria_viridis_SEVIR_2G380300v2:0.0104875)n34:0.0188881)n33:0.00429924)n30:0.0025623)n26:0.0036413)n23:0.0034733)n22:0.0152999)n20:0.0259606,(Phragmites_australis_Phragmites_australis_PaChr16_5519417_5522409_evm.model.PaChr16.508_1_CDS_4362401493_42215:0.0459058,(Stipagrostis_hirtigluma_H_Shi_ptg000011l_000315.1:0.0503774,(Aristida_adscensionis_H_Aadptg000050l000333.1:0.0220951,Panicum_virgatum_Pavir.7NG104900:0.0601091)n37:0.0308829)n36:0.0146426)n35:0.0113996)n19:0.00126662)n16:0.00757285,Chasmanthium_laxum_Chala.10G169100:0.0491078)n15:0.0353978)n5:0.0262812)n0;
```
