## Supplementary Dataset S1 for "Gene turnover and contingency facilitated the repeated evolution of C_4_ photosynthesis in grasses": OG0012012_tree.txt

```
((Streptochaeta_angustifolia_strangu_015632:0.18119,((Pharus_latifolius_Phala.05G072900:0,Pharus_latifolius_Phala.05G072900.4:0,Pharus_latifolius_Phala.05G072900.2:0)n3:5e-09,Pharus_latifolius_Phala.05G072900.3:5e-09)n2:0.105074)n1:0.0390027,(Brachypodium_distachyon_BRADI_1g23350v3:0.0938175,(((Dendrocalamus_sinicus_Dendrocalamus_sinicus_Dsi07A_5252734_5254371_Dsi07Ag04080.1_-1_CDS_4147790014_49313:0.0290778,((Ampelocalamus_luodianensis_Alu07Cg04100.1:0.0218179,Dendrocalamus_sinicus_Dendrocalamus_sinicus_DsiCtg00062b_25073_26710_DsiCtg00062bg00040.1_-1_CDS_4147846930_22483:0.0218411)n9:0.00812866,(Ampelocalamus_luodianensis_Alu07Dg05730.2:0.0390009,Dendrocalamus_sinicus_Dendrocalamus_sinicus_Dsi07B_6413511_6415148_Dsi07Bg04360.1_-1_CDS_4147794073_3176:0.0345759)n10:0.00384177)n8:0.00614825)n7:0.0147955,((Zizania_latifolia_GWHTBFHI037692:0.0659621,(Leersia_perrieri_LPERR07G17460:0.0523143,Oryza_sativa_LOC_Os07g39470:0.0394445)n13:0.0289445)n12:0.044678,(Olyra_latifolia_Ola037905:0.0543516,(Hordeum_spontaneum_WB01_001296_0693443:0.000758222,(Hordeum_vulgareMorex_HORVU.MOREX.r3.2HG0130900:0,Hordeum_vulgareMorex_HORVU.MOREX.r3.2HG0130900.2:0,Hordeum_vulgareMorex_HORVU.MOREX.r3.2HG0130900.3:0)n16:5e-09)n15:0.172144)n14:0.0345105)n11:0.0156822)n6:0.0164137,((Aristida_adscensionis_H_Aadptg000050l000334.1:0.0568182,Stipagrostis_hirtigluma_H_Shi_ptg000011l_000316.1:0.0481461)n18:0.0155903,((Phragmites_australis_Phragmites_australis_PaChr15_24771525_24773168_evm.model.PaChr15.1022_1_CDS_4362395067_15694:0.0548179,Phragmites_australis_Phragmites_australis_PaChr16_5480222_5481853_evm.model.PaChr16.505_1_CDS_4362401487_39689:0.0468804)n20:0.00528198,((Eleusine_coracana_ELECO.r07.7AG0574710:0.0116503,Eleusine_coracana_ELECO.r07.7BG0606100:0.0131031)n22:0.0898036,(Chasmanthium_laxum_Chala.10G169500:0.0398652,((Sorghum_bicolor_SORBI_3002G354900:0.0260041,(Zea_mays_Zm00001eb325750:0.0841651,Zea_mays_Zm00001eb107910:0.0352652)n26:0.0266941)n25:0.0443921,((Dichantelium_oligosantes_H_DolKV777465.1000002.1:0.0251525,(ASEM_AUS1_H_AUS1CM014270.1001439.1:0.00231227,ASEM_RSA5_H_RSA5chrom2000245.1:0.00742117)n29:0.0352457)n28:0.00739484,((Digitaria_radicosa_Dra02G0359700:0.0238294,(Digitaria_exilis_H_Dex2A-001899.1:0.0126258,Digitaria_exilis_H_Dex2B-001828.1:0.0141486)n32:0.0131984)n31:0.0200798,((Cenchrus_americanus_H_CamCM007988.2003476.1:0.0300194,Setaria_viridis_SEVIR_2G380500v2:0.0140455)n34:0.0192059,(Panicum_hallii_Pahal.2G427800:0.019921,(Panicum_virgatum_Pavir.2NG560400:0.0235909,Panicum_virgatum_Pavir.2KG511200:0.0165946)n36:0.00478007)n35:0.00648484)n33:0.00980833)n30:0.00576057)n27:0.011901)n24:0.0317678)n23:0.0150653)n21:0.00849863)n19:0.0159114)n17:0.0558469)n5:0.0267455)n4:0.0390027)n0;
```
