## Supplementary Dataset S1 for "Gene turnover and contingency facilitated the repeated evolution of C_4_ photosynthesis in grasses": OG0012013_tree.txt

```
((Streptochaeta_angustifolia_strangu_029084:0.111262,Pharus_latifolius_Phala.02G219800:0.124533)n1:0.0187682,((((Zizania_latifolia_GWHTBFHI021690:0.0552711,Zizania_latifolia_GWHTBFHI026660:0.0752825)n5:0.0444727,(Leersia_perrieri_LPERR02G20930:0.0981616,Oryza_sativa_LOC_Os02g42880:0.0824046)n6:0.02662)n4:0.082911,(Olyra_latifolia_Ola025319:0.0924967,((Brachypodium_distachyon_BRADI_3g50000v3:0.0809938,(Hordeum_spontaneum_WB01_004148_0512619:5e-09,Hordeum_vulgareMorex_HORVU.MOREX.r3.6HG0598750:0.00200412)n10:0.0993843)n9:0.0421137,((Ampelocalamus_luodianensis_Alu09CXg09620.1:0.0144237,Dendrocalamus_sinicus_Dendrocalamus_sinicus_Dsi02C_26079164_26081964_Dsi02Cg11190.1_-1_CDS_4147724500_11951:0.0337321)n12:0.0203522,(Ampelocalamus_luodianensis_Alu02Dg10030.2:0.0360212,Dendrocalamus_sinicus_Dendrocalamus_sinicus_Dsi02B_37248573_37251571_Dsi02Bg13140.1_-1_CDS_4147718590_39506:0.0179698)n13:0.00199665)n11:0.0106693)n8:0.00118547)n7:0.0171106)n3:0.0221234,((Aristida_adscensionis_H_Aadptg000001l000532.1:0.0480889,Stipagrostis_hirtigluma_H_Shi_ptg000038l_000664.1:0.0322675)n15:0.0450919,(Phragmites_australis_Phragmites_australis_PaChr6_32532518_32534878_evm.model.PaChr6.1526_1_CDS_4362467490_18456:0.10423,(Chasmanthium_laxum_Chala.05G208700:0.0516537,((Eragrostis_curvula_EJB05_20582:0.0577985,(Eleusine_coracana_ELECO.r07.2AG0138970:0.0244779,Eleusine_coracana_ELECO.r07.2BG0194610:0.013079)n20:0.0723934)n19:0.0512382,((((Digitaria_radicosa_Dra01G0199400:0.0689431,(Digitaria_exilis_H_Dex1A-002401.1:0.00622584,Digitaria_exilis_H_Dex1B-002364.1:0.022953)n25:0.056897)n24:0.0258782,(Urochloa_fusta_Urofu.1G280000:0.0602781,(Cenchrus_americanus_H_CamCM007984.2000593.1:0.0839718,Setaria_viridis_SEVIR_1G255200v2:0.0302951)n27:0.0101085)n26:0.00585346)n23:0.0110038,((ASEM_AUS1_H_AUS1CM014270.1002941.1:0.0199648,ASEM_RSA5_H_RSA5chrom1002859.1:0.0575388)n29:0.0594186,(Dichantelium_oligosantes_H_DolKV782487.1000007.1:0.0703871,(Echinocloa_haploclada_eh_chr7.2623:0.0737424,Echinocloa_haploclada_eh_chr7.2622:0.0592697)n31:0.00658552)n30:0.0052523)n28:0.0115423)n22:0.00320503,((ASEM_AUS1_H_AUS1CM014270.1002942.1:0.0126993,ASEM_RSA5_H_RSA5chrom1002860.1:0.0149054)n33:0.0415425,(Dichantelium_oligosantes_H_DolKV782487.1000006.1:0.0484822,((Sorghum_bicolor_SORBI_3004G303300:0.0494125,Zea_mays_Zm00001eb248600:0.0922218)n36:0.0658674,(Panicum_hallii_Pahal.1G325700:0.0353567,(Panicum_virgatum_Pavir.1NG369700:0.0408293,Panicum_virgatum_Pavir.1KG410900:0.0229039)n38:0.0122439)n37:0.0252486)n35:0.0187477)n34:0.00702394)n32:0.000780437)n21:0.0330514)n18:0.013581)n17:0.00228897)n16:0.0149506)n14:0.0333787)n2:0.0187682)n0;
```
