## Supplementary Dataset S1 for "Gene turnover and contingency facilitated the repeated evolution of C_4_ photosynthesis in grasses": OG0012014_tree.txt

```
(Carex_scoparia_H_Carex_Csco_scaffold_18_000045.1:0.179703,((Streptochaeta_angustifolia_strangu_033559:0.104038,(Pharus_latifolius_Phala.02G220400.3:0.0621564,(Pharus_latifolius_Phala.02G220400:0,Pharus_latifolius_Phala.02G220400.2:0)n4:0.00326291)n3:0.0760291)n2:0.0228309,((Aristida_adscensionis_H_Aadptg000001l000701.1:0.0691968,Stipagrostis_hirtigluma_H_Shi_ptg000038l_001603.1:0.0483292)n6:0.00853186,((Eragrostis_curvula_EJB05_20573:0.942006,Dendrocalamus_sinicus_Dendrocalamus_sinicus_Dsi02B_37356678_37358251_Dsi02Bg13200.1_1_CDS_4147718608_49640:0.0303342)n8:0.0662994,(((Zizania_latifolia_GWHTBFHI021695:0.0760477,(Oryza_sativa_LOC_Os02g42960:0.0774797,Leersia_perrieri_LPERR02G21000:0.050777)n12:0.0149442)n11:0.0634408,(Olyra_latifolia_Ola025313:0.0686675,((Hordeum_spontaneum_WB01_001251_0203659:0.0997011,Brachypodium_distachyon_BRADI_3g50060v3:0.0629845)n15:0.0517274,(Ampelocalamus_luodianensis_Alu02Dg09980.2:0.116934,(Ampelocalamus_luodianensis_Alu09CXg09570.2:0.0205998,(Dendrocalamus_sinicus_Dendrocalamus_sinicus_Dsi02A_37548350_37553524_Dsi02Ag14420.1_1_CDS_4147712164_4032:0.118769,Dendrocalamus_sinicus_Dendrocalamus_sinicus_Dsi02C_26155248_26164764_Dsi02Cg11230.1_1_CDS_4147724512_18703:0.0215663)n18:0.00239626)n17:0.0178582)n16:0.00198424)n14:0.00998124)n13:0.00324237)n10:0.0178408,(((Eragrostis_curvula_EJB05_20575:0.0500738,(Eleusine_coracana_ELECO.r07.2BG0194680:0.023352,Eleusine_coracana_ELECO.r07.2AG0139040:0.014029)n22:0.0233191)n21:0.0375204,(Phragmites_australis_Phragmites_australis_PaChr6_32615738_32627747_evm.model.PaChr6.1534_1_CDS_4362467508_26012:0.0595774,Phragmites_australis_Phragmites_australis_PaChr5_32846059_32850710_evm.model.PaChr5.1503_1_CDS_4362460227_22212:0.0370397)n23:0.00411552)n20:0.0108626,(Chasmanthium_laxum_Chala.05G209600:0.0532188,((Sorghum_bicolor_SORBI_3004G302500:0.0232022,Zea_mays_Zm00001eb248670:0.0339453)n26:0.0421389,(Dichantelium_oligosantes_H_DolKV782487.1000009.1:0.0383181,(Echinocloa_haploclada_eh_chr7.2630:0.0512533,((ASEM_AUS1_H_AUS1CM014270.1001457.1:0.0176411,ASEM_RSA5_H_RSA5chrom1001517.1:0.00571273)n30:0.036294,((Digitaria_radicosa_Dra01G0200000:0.016716,(Digitaria_exilis_H_Dex1B-001131.1:0.0272266,Digitaria_exilis_H_Dex1A-001199.1:0.0159431)n33:0.0100325)n32:0.0338355,((Cenchrus_americanus_H_CamCM007984.2004375.1:0.031473,Setaria_viridis_SEVIR_1G256000v2:0.0108608)n35:0.0142966,(Urochloa_fusta_Urofu.1G280800:0.0366567,(Panicum_hallii_Pahal.1G326400:0.02079,(Panicum_virgatum_Pavir.1NG371000:0.0108087,Panicum_virgatum_Pavir.1KG411700:0.0295592)n38:0.00328436)n37:0.00566598)n36:0.00451259)n34:0.0029421)n31:0.00146212)n29:0.00143489)n28:0.00584395)n27:0.00968123)n25:0.0228875)n24:0.0183282)n19:0.00570187)n9:0.000633541)n7:0.0134666)n5:0.00149629)n1:0.179703)n0;
```
