## Supplementary Dataset S1 for "Gene turnover and contingency facilitated the repeated evolution of C_4_ photosynthesis in grasses": OG0012015_tree.txt

```
((Streptochaeta_angustifolia_strangu_027416:0.116403,Pharus_latifolius_Phala.02G221100:0.104052)n1:0.0229462,(((Olyra_latifolia_Ola025303:0.0878721,(Zizania_latifolia_GWHTBFHI021702:0.0636512,(Leersia_perrieri_LPERR02G21070:0.0798798,Oryza_sativa_LOC_Os02g43040:0.0368594)n6:0.02852)n5:0.0459696)n4:0.0124193,(((Dendrocalamus_sinicus_Dendrocalamus_sinicus_Dsi02A_37642424_37647205_Dsi02Ag14480.1_-1_CDS_4147712182_14161:0.0401701,Ampelocalamus_luodianensis_Alu02Dg09900.2:0.0314633)n9:0.010558,(Ampelocalamus_luodianensis_Alu09CXg09500.1:0.0330921,Dendrocalamus_sinicus_Dendrocalamus_sinicus_Dsi02B_37452227_37456655_Dsi02Bg13240.1_-1_CDS_4147718620_56396:0.0404834)n10:0.00449816)n8:0.0102316,(Brachypodium_distachyon_BRADI_3g50130v3:0.0701251,(Hordeum_spontaneum_WB01_003059_0175317:0.00155926,Hordeum_vulgareMorex_HORVU.MOREX.r3.6HG0599100:0.00152713)n12:0.0995216)n11:0.044027)n7:0.00599678)n3:0.0279473,((Aristida_adscensionis_H_Aadptg000001l000523.1:0.0578424,Stipagrostis_hirtigluma_H_Shi_ptg000038l_000655.1:0.0384083)n14:0.0155625,(((Chasmanthium_laxum_Chala.05G210300:0.0418323,((Sorghum_bicolor_SORBI_3004G301400:0.0306178,(Zea_mays_Zm00001eb248750:0.0568264,Zea_mays_Zm00001eb186120:0.0368502)n20:0.00422707)n19:0.0433884,((Digitaria_radicosa_Dra01G0200800:0.0338653,(Digitaria_exilis_H_Dex1A-002392.1:0.0122871,Digitaria_exilis_H_Dex1B-002355.1:0.0231106)n23:0.0192887)n22:0.0210021,(((Urochloa_fusta_Urofu.1G281500:0.0383937,(Cenchrus_americanus_H_CamCM007984.2000585.1:0.038601,Setaria_viridis_SEVIR_1G256800v2:0.0255814)n27:0.00791481)n26:0.00663007,(Echinocloa_haploclada_eh_chr7.2646:0.0766852,Dichantelium_oligosantes_H_DolKV772779.1000004.1:0.0457461)n28:0.00535363)n25:0.00416659,(((Panicum_virgatum_Pavir.1NG371800:0.0260163,Panicum_virgatum_Pavir.1KG412700:0.0258259)n31:0.00536749,Panicum_hallii_Pahal.1G327100:0.0198829)n30:0.0165131,(ASEM_AUS1_H_AUS1CM014270.1002932.1:0.00965025,ASEM_RSA5_H_RSA5chrom1002846.1:0.0147035)n32:0.0210083)n29:0.00342289)n24:0.00248051)n21:0.0231943)n18:0.0184161)n17:0.0106199,(Phragmites_australis_Phragmites_australis_PaChr6_32745040_32750735_evm.model.PaChr6.1541_1_CDS_4362467524_32731:0.0631417,Phragmites_australis_Phragmites_australis_PaChr5_32983713_32988649_evm.model.PaChr5.1508_1_CDS_4362460237_26408:0.0587727)n33:0.0065303)n16:0.00551213,(Eragrostis_curvula_EJB05_52103:0.476592,((Eleusine_coracana_ELECO.r07.2AG0139110:0.0118503,Eleusine_coracana_ELECO.r07.2BG0194760:0.0230872)n36:0.0564013,((Eragrostis_curvula_EJB05_52095:5e-09,Eragrostis_curvula_EJB05_20571:0.00152374)n38:0.027552,Eragrostis_curvula_EJB05_52101:0.209527)n37:0.0337775)n35:0.0419332)n34:0.00465924)n15:0.00789707)n13:0.0291353)n2:0.0229462)n0;
```
