## Supplementary Dataset S1 for "Gene turnover and contingency facilitated the repeated evolution of C_4_ photosynthesis in grasses": OG0012016_tree.txt

```
((((Pharus_latifolius_Phala.06G182300:0,Pharus_latifolius_Phala.06G182300.2:0)n3:0.00239247,(Streptochaeta_angustifolia_strangu_007580:0.10041,Streptochaeta_angustifolia_strangu_007579:0.00079025)n4:8.78056e-05)n2:0.136949,(Streptochaeta_angustifolia_strangu_035520:0.0904775,Pharus_latifolius_Phala.02G223300:0.0897407)n5:0.00997119)n1:0.0218304,(((Zizania_latifolia_GWHTBFHI021719:0.0434222,(Leersia_perrieri_LPERR02G21260:0.0525819,Oryza_sativa_LOC_Os02g43430:0.0416207)n9:0.0308881)n8:0.0548077,((Brachypodium_distachyon_BRADI_3g50280v3:0.130745,(Hordeum_spontaneum_WB01_004417_0941491:0.0017432,Hordeum_vulgareMorex_HORVU.MOREX.r3.6HG0599470:0.0025373)n12:0.0730525)n11:0.0557425,((Olyra_latifolia_Ola025283:0.0123831,Olyra_latifolia_Ola009356:0.0526621)n14:0.0605656,(Ampelocalamus_luodianensis_Alu02Dg09710.1:0.032089,Dendrocalamus_sinicus_Dendrocalamus_sinicus_Dsi02B_37720101_37723573_Dsi02Bg13390.1_-1_CDS_4147718665_24873:0.044279)n15:0.0106093)n13:0.00960279)n10:0.0128997)n7:0.015506,((Aristida_adscensionis_H_Aadptg000001l000510.1:0.0801751,Stipagrostis_hirtigluma_H_Shi_ptg000038l_000642.1:0.0571835)n17:0.0159822,(Phragmites_australis_Phragmites_australis_PaChr6_33041709_33044460_evm.model.PaChr6.1558_1_CDS_4362467560_5399:0.0520665,((Eragrostis_curvula_EJB05_20547:0.0496546,(Eleusine_coracana_ELECO.r07.2AG0139290:0.0154551,Eleusine_coracana_ELECO.r07.2BG0194950:0.0215213)n21:0.0467854)n20:0.0454921,(Chasmanthium_laxum_Chala.05G212200:0.0583022,((Sorghum_bicolor_SORBI_3004G299300:0.0369493,Zea_mays_Zm00001eb186250:0.0398483)n24:0.0511215,(((Cenchrus_americanus_H_CamCM007984.2000577.1:0.0417342,Setaria_viridis_SEVIR_1G258800v2:0.024532)n27:0.00955546,(Dichantelium_oligosantes_H_DolKV774491.1000001.1:0.175247,(Urochloa_fusta_Urofu.1G284400:0.0267684,(Dichantelium_oligosantes_H_DolKV774890.1000005.1:0.0541361,(ASEM_AUS1_H_AUS1CM014270.1002917.1:0.0180121,ASEM_RSA5_H_RSA5chrom1002832.1:0.016165)n31:0.0180551)n30:0.00877545)n29:0.00515855)n28:0.000573173)n26:0.00535179,((Panicum_hallii_Pahal.1G329400:0.0179885,(Panicum_virgatum_Pavir.1KG415100:0.0351346,Panicum_virgatum_Pavir.1NG375500:0.0230984)n34:0.00711374)n33:0.0312719,(Echinocloa_haploclada_eh_chr7.2667:0.0476079,(Digitaria_radicosa_Dra01G0202700:0.0268377,(Digitaria_exilis_H_Dex1A-002379.1:0.0076754,(Digitaria_exilis_H_Dex1B-002344.1:0,Digitaria_exilis_H_DexUA-002615.1:0)n38:0.00514002)n37:0.0283904)n36:0.0324995)n35:0.00738694)n32:0.00117907)n25:0.00440894)n23:0.0285326)n22:0.0140306)n19:0.00540125)n18:0.00645431)n16:0.0422969)n6:0.0218304)n0;
```
