## Supplementary Dataset S1 for "Gene turnover and contingency facilitated the repeated evolution of C_4_ photosynthesis in grasses": OG0012017_tree.txt

```
((Streptochaeta_angustifolia_strangu_044194:0.307849,Pharus_latifolius_Phala.02G223500:0.192181)n1:0.0715023,(((((Olyra_latifolia_Ola025281:0.0155564,Olyra_latifolia_Ola021371:0.0313578)n6:0.151084,(Ampelocalamus_luodianensis_Alu09CXg09290.1:0.028119,Dendrocalamus_sinicus_Dendrocalamus_sinicus_Dsi02C_26446653_26455457_Dsi02Cg11370.1_1_CDS_4147724554_42341:0.0288735)n7:0.0337226)n5:0.0381729,((Brachypodium_distachyon_BRADI_2g43501v3:0.113548,(Hordeum_spontaneum_WB01_000522_0910402:5e-09,Hordeum_vulgareMorex_HORVU.MOREX.r3.3HG0271560:0.00131883)n10:0.215063)n9:0.104272,(Hordeum_spontaneum_WB01_001711_2791149:0.427423,Brachypodium_distachyon_BRADI_3g50300v3:0.266077)n11:0.0927287)n8:0.0464004)n4:0.0246357,(Zizania_latifolia_GWHTBFHI026627:0.178521,(Leersia_perrieri_LPERR02G21270:0.134031,Oryza_sativa_LOC_Os02g43460:0.161733)n13:0.062754)n12:0.11149)n3:0.0328114,((Eragrostis_curvula_EJB05_20554:0.123181,Eleusine_coracana_ELECO.r07.2BG0194960:0.164585)n15:0.112959,((Phragmites_australis_Phragmites_australis_PaChr6_33057583_33064914_evm.model.PaChr6.1559_1_CDS_4362467562_6239:0.0799488,Phragmites_australis_Phragmites_australis_PaChr5_33325883_33331093_evm.model.PaChr5.1523_1_CDS_4362460271_40720:0.0854478)n17:0.0392573,(Stipagrostis_hirtigluma_H_Shi_ptg000021l_000297.1:0.580214,(((Stipagrostis_hirtigluma_H_Shi_ptg000038l_001617.1:0.0881001,Aristida_adscensionis_H_Aadptg000001l000715.1:0.140754)n21:0.0310472,(Stipagrostis_hirtigluma_H_Shi_ptg000050l_001116.1:0.180875,Aristida_adscensionis_H_Aadptg000079l000191.1:0.135296)n22:0.0537224)n20:0.0487491,(Chasmanthium_laxum_Chala.05G212300:0.0750669,((Sorghum_bicolor_SORBI_3004G299200:0.0728137,Zea_mays_Zm00001eb186260:0.0813192)n25:0.0688318,((Dichantelium_oligosantes_H_DolKV774890.1000002.1:0.0770586,Echinocloa_haploclada_eh_chr7.2669:0.078501)n27:0.00649206,(((Panicum_hallii_Pahal.1G329500:0.0249485,(Panicum_virgatum_Pavir.1NG375600:0.032039,Panicum_virgatum_Pavir.1KG415300:0.0199694)n31:0.0125325)n30:0.0382343,(Urochloa_fusta_Urofu.1G284500:0.0521851,(Cenchrus_americanus_H_CamCM007984.2004383.1:0.0551589,Setaria_viridis_SEVIR_1G259000v2:0.0149622)n33:0.0341217)n32:0.0217473)n29:0.0128661,((ASEM_AUS1_H_AUS1CM014270.1001482.1:0.00687432,ASEM_RSA5_H_RSA5chrom1001530.1:0.00343632)n35:0.0652719,(Digitaria_radicosa_Dra01G0202800:0.0415539,(Digitaria_exilis_H_Dex1A-001211.1:0.00909532,(Digitaria_exilis_H_Dex1B-001144.1:0.000324065,Digitaria_exilis_H_DexUA-002672.1:0.0244451)n38:0.00659272)n37:0.0416649)n36:0.0456834)n34:0.0098786)n28:0.00468127)n26:0.0232295)n24:0.0450935)n23:0.0460571)n19:0.0199099)n18:0.00221221)n16:0.0283111)n14:0.0151382)n2:0.0715023)n0;
```
