## Supplementary Dataset S1 for "Gene turnover and contingency facilitated the repeated evolution of C_4_ photosynthesis in grasses": OG0012018_tree.txt

```
((Ananas_comosus_H_Ananas_contig4_000551.1:0.051613,Tillandsia_fasciculata_H_Tillandsia_CM054931.1_000174.1:0.0801618)n1:0.211227,(((Pharus_latifolius_Phala.02G226400:0,Pharus_latifolius_Phala.02G226400.2:0)n4:0.143541,(Streptochaeta_angustifolia_strangu_001822:0.163716,Streptochaeta_angustifolia_strangu_031612:0.170772)n5:0.0384415)n3:0.051048,(((((Zizania_latifolia_GWHTBFHI021744:0.0620714,Zizania_latifolia_GWHTBFHI026597:0.073082)n10:0.031019,(Leersia_perrieri_LPERR02G21490:0.128621,Oryza_sativa_LOC_Os02g43830:0.0610048)n11:0.0367547)n9:0.0777208,(Dendrocalamus_sinicus_Dendrocalamus_sinicus_Dsi02A_38429465_38430211_Dsi02Ag14910.1_-1_CDS_4147712311_29916:0.0330744,(Ampelocalamus_luodianensis_Alu09CXg09000.1:0.0478066,Ampelocalamus_luodianensis_Alu02Dg09450.1:0.0252186)n13:0.00280206)n12:0.00884013)n8:0.0189784,((Olyra_latifolia_Ola025244:0.0118164,Olyra_latifolia_Ola028341:0.0741055)n15:0.120874,(Brachypodium_distachyon_BRADI_3g50520v3:0.103871,(Hordeum_vulgareMorex_HORVU.MOREX.r3.6HG0600220:0.0021238,(Hordeum_spontaneum_WB01_003312_2609193:0.0930399,Hordeum_spontaneum_WB01_006296_0384459:0.00286277)n18:0.000318086)n17:0.0103414)n16:0.0471228)n14:0.0118164)n7:0.0287805,(((Phragmites_australis_Phragmites_australis_PaChr5_33676268_33677023_evm.model.PaChr5.1544_1_CDS_4362460317_17590:0.0943688,Phragmites_australis_Phragmites_australis_PaChr6_33338329_33339072_evm.model.PaChr6.1581_1_CDS_4362467612_27272:0.0648964)n21:0.0162931,((Eleusine_coracana_ELECO.r07.2AG0139580:0.111845,Eragrostis_curvula_EJB05_20513:0.0778068)n23:0.0677195,(Aristida_adscensionis_H_Aadptg000001l000497.1:0.0649284,Stipagrostis_hirtigluma_H_Shi_ptg000038l_000627.1:0.052147)n24:0.0346139)n22:0.0104594)n20:0.0103524,(Chasmanthium_laxum_Chala.05G215000:0.0626071,((Sorghum_bicolor_SORBI_3004G296800:0.0360979,Zea_mays_Zm00001eb249330:0.061414)n27:0.0883746,((Echinocloa_haploclada_eh_chr7.2697:0.0587325,(ASEM_AUS1_H_AUS1CM014270.1002896.1:0.0406655,ASEM_RSA5_H_RSA5chrom1002824.1:0.0255297)n30:0.045602)n29:0.0143218,((Digitaria_radicosa_Dra01G0205200:0.0419723,(Digitaria_exilis_H_Dex1A-002367.1:0.0232743,Digitaria_exilis_H_Dex1B-002329.1:0.0191154)n33:0.0178728)n32:0.0224556,((Urochloa_fusta_Urofu.1G287400:0.0299691,(Cenchrus_americanus_H_CamCM007984.2000554.1:0.0424817,Setaria_viridis_SEVIR_1G262000v2:0.0214309)n36:0.0197234)n35:0.0109593,(Panicum_hallii_Pahal.1G332400:0.0195621,(Panicum_virgatum_Pavir.1NG379200:0.0354038,Panicum_virgatum_Pavir.1KG418700:0.0186942)n38:0.00733859)n37:0.0250027)n34:0.00754295)n31:0.00637006)n28:0.0334583)n26:0.0282596)n25:0.0438944)n19:0.0483953)n6:0.0787417)n2:0.211227)n0;
```
