## Supplementary Dataset S1 for "Gene turnover and contingency facilitated the repeated evolution of C_4_ photosynthesis in grasses": OG0012019_tree.txt

```
((Ananas_comosus_H_Ananas_contig4_000799.1:0.077557,Tillandsia_fasciculata_H_Tillandsia_CM054931.1_001168.1:0.0770428)n1:0.172084,((Streptochaeta_angustifolia_strangu_009705:0.178431,Streptochaeta_angustifolia_strangu_042590:0.156978)n3:0.0849869,(((Zizania_latifolia_GWHTBFHI021771:0.133722,(Leersia_perrieri_LPERR02G21710:0.185266,Oryza_sativa_LOC_Os02g44120:0.125435)n7:0.046984)n6:0.0700095,(((Brachypodium_distachyon_BRADI_3g50780v3:0.178831,(Hordeum_spontaneum_WB01_004213_0124858:0.00148928,Hordeum_vulgareMorex_HORVU.MOREX.r3.6HG0601300:0.000620524)n11:0.139501)n10:0.0462559,(Olyra_latifolia_Ola025212:0.291212,Olyra_latifolia_Ola025213:0.178128)n12:0.019792)n9:0.0298979,((Dendrocalamus_sinicus_Dendrocalamus_sinicus_Dsi02A_38705686_38707446_Dsi02Ag15170.1_1_CDS_4147712389_16975:0.0499418,Dendrocalamus_sinicus_Dendrocalamus_sinicus_Dsi02B_38513170_38514972_Dsi02Bg13790.1_1_CDS_4147718785_35566:0.0608409)n14:0.00389643,((Ampelocalamus_luodianensis_Alu09CXg08700.2:0.0328323,Ampelocalamus_luodianensis_AluCtg03061g00100.2:0.00709293)n16:0.0583311,Ampelocalamus_luodianensis_Alu02Dg09170.1:0.171923)n15:0.0191026)n13:0.00757969)n8:0.0102356)n5:0.0391442,(((Eragrostis_curvula_EJB05_20481:0.0253557,Eragrostis_curvula_EJB05_20497:0.0367449)n19:0.119076,(Eleusine_coracana_ELECO.r07.2AG0139870:0.0612612,Eleusine_coracana_ELECO.r07.2BG0195530:0.0958175)n20:0.137779)n18:0.0460879,((Aristida_adscensionis_H_Aadptg000001l000742.1:0.113529,Stipagrostis_hirtigluma_H_Shi_ptg000038l_001645.1:0.0611266)n22:0.0461044,((Phragmites_australis_Phragmites_australis_PaChr6_33653365_33657885_evm.model.PaChr6.1603_1_CDS_4362467662_5816:0.170657,Phragmites_australis_Phragmites_australis_PaChr5_34017323_34019065_evm.model.PaChr5.1564_1_CDS_4362460361_36080:0.0911523)n24:0.0190287,(Chasmanthium_laxum_Chala.05G218300:0.0808426,((Zea_mays_Zm00001eb186640:0.30317,Sorghum_bicolor_SORBI_3004G294200:0.132356)n27:0.153167,(((ASEM_AUS1_H_AUS1CM014270.1001509.1:0.0211828,ASEM_RSA5_H_RSA5chrom1002795.1:0.0165831)n30:0.0851055,(Dichantelium_oligosantes_H_DolKV782187.1000004.1:0.0674678,(Cenchrus_americanus_H_CamCM007984.2000150.1:0.107683,Setaria_viridis_SEVIR_1G265600v2:0.0311995)n32:0.0541944)n31:0.0183815)n29:0.00863433,((Digitaria_radicosa_Dra01G0208000:0.0963789,(Digitaria_exilis_H_Dex1B-001175.1:0.0182805,Digitaria_exilis_H_DexUA-002726.1:0.0259859)n35:0.107772)n34:0.0406665,(Urochloa_fusta_Urofu.1G291100:0.0828909,(Panicum_hallii_Pahal.1G335400:0.03337,(Panicum_virgatum_Pavir.1KG429300:0.0604627,Panicum_virgatum_Pavir.1NG383100:0.0336462)n38:0.0154803)n37:0.0296581)n36:0.0154279)n33:0.0103029)n28:0.0523964)n26:0.0413097)n25:0.0373477)n23:0.0226393)n21:0.0123353)n17:0.06512)n4:0.100276)n2:0.172084)n0;
```
