## Supplementary Dataset S1 for "Gene turnover and contingency facilitated the repeated evolution of C_4_ photosynthesis in grasses": OG0012020_tree.txt

```
((Streptochaeta_angustifolia_strangu_031748:0.143431,(Pharus_latifolius_Phala.02G233800:5e-09,Pharus_latifolius_Phala.02G233800.2:5e-09)n2:0.0968847)n1:0.0341692,(((Ampelocalamus_luodianensis_Alu09CXg08320.1:0.0218156,Dendrocalamus_sinicus_Dendrocalamus_sinicus_Dsi02C_27483909_27487200_Dsi02Cg12030.1_1_CDS_4147724752_40090:0.0336174)n5:0.0087346,(Ampelocalamus_luodianensis_Alu02Dg08770.1:0.0338467,(Olyra_latifolia_Ola038228:0.0701638,Dendrocalamus_sinicus_Dendrocalamus_sinicus_Dsi02A_39292105_39306908_Dsi02Ag15490.1_1_CDS_4147712485_14162:0.0510992)n7:0.00655761)n6:0.000728623)n4:0.0131086,(((Leersia_perrieri_LPERR02G22110:0.0623817,Oryza_sativa_LOC_Os02g44730:0.0504164)n10:0.0278498,((Zizania_latifolia_GWHTBFHI021804:0.0179422,Zizania_latifolia_GWHTBFHI033714:0.343253)n12:0.0282937,Zizania_latifolia_GWHTBFHI026526:0.0450767)n11:0.0257271)n9:0.0616198,((Brachypodium_distachyon_BRADI_3g51280v3:0.0603921,(Hordeum_spontaneum_WB01_003984_0472809:0.00104847,Hordeum_vulgareMorex_HORVU.MOREX.r3.6HG0602560:0.00155407)n15:0.0789365)n14:0.0437953,((Aristida_adscensionis_H_Aadptg000001l000605.1:0.0901786,Stipagrostis_hirtigluma_H_Shi_ptg000038l_001666.1:0.056108)n17:0.017275,((Phragmites_australis_Phragmites_australis_PaChr6_34075100_34078509_evm.model.PaChr6.1636_1_CDS_4362467734_36105:0.0498344,(Eragrostis_curvula_EJB05_19445:0.0642778,(Eleusine_coracana_ELECO.r07.2AG0140270:0.0203659,Eleusine_coracana_ELECO.r07.2BG0195940:0.0173014)n21:0.0598358)n20:0.0480765)n19:0.00548175,(Chasmanthium_laxum_Chala.05G223400:0.0556615,((Sorghum_bicolor_SORBI_3004G287600:0.0362405,Zea_mays_Zm00001eb250050:0.0333812)n24:0.0391738,(((Digitaria_radicosa_Dra01G0212100:0.0353425,(Digitaria_exilis_H_Dex1A-001259.1:0.014153,Digitaria_exilis_H_Dex1B-001202.1:0.0106404)n28:0.0417079)n27:0.0464865,Echinocloa_haploclada_eh_chr7.2794:0.0675494)n26:0.0140157,(((Urochloa_fusta_Urofu.1G414900:0.0401645,(Cenchrus_americanus_H_CamCM007984.2004432.1:0.0543546,Setaria_viridis_SEVIR_1G270800v2:0.0222166)n32:0.016187)n31:0.0210397,(Panicum_hallii_Pahal.1G341000:0.0298327,(Panicum_virgatum_Pavir.1NG394500:0.0240998,Panicum_virgatum_Pavir.1KG436700:0.0230274)n34:0.009587)n33:0.0393929)n30:0.00748971,(Dichantelium_oligosantes_H_DolKV776428.1000003.1:0.0447574,(ASEM_AUS1_H_AUS1CM014270.1001538.1:0.00703351,(ASEM_RSA5_H_RSA5chrom1001596.1:0.0274311,(ASEM_RSA5_H_RSA5chrom1001597.1:0.0699334,ASEM_RSA5_H_RSA5chrom1001595.1:0.00254977)n38:0.00491861)n37:0.000546513)n36:0.0211564)n35:0.00558819)n29:0.0143083)n25:0.0148484)n23:0.0228835)n22:0.00722344)n18:0.0135488)n16:0.0495747)n13:0.00938725)n8:0.006858)n3:0.0341692)n0;
```
