## Supplementary Dataset S1 for "Gene turnover and contingency facilitated the repeated evolution of C_4_ photosynthesis in grasses": OG0012021_tree.txt

```
((Streptochaeta_angustifolia_strangu_041121:0.121281,Pharus_latifolius_Phala.02G234900:0.0849768)n1:0.0449458,((((Leersia_perrieri_LPERR02G22160:0.0444988,Oryza_sativa_LOC_Os02g44860:0.049798)n5:0.0309201,(Zizania_latifolia_GWHTBFHI026519:0.0715128,Zizania_latifolia_GWHTBFHI021809:0.0597789)n6:0.0224111)n4:0.0495128,((Brachypodium_distachyon_BRADI_3g51207v3:0.0918255,(Hordeum_spontaneum_WB01_000127_0943816:0.0962222,Hordeum_vulgareMorex_HORVU.MOREX.r3.6HG0602870:0.0035244)n9:0.0729818)n8:0.043656,(Olyra_latifolia_Ola038241:0.0871363,((Eragrostis_curvula_EJB05_19468:0.0795978,(Eleusine_coracana_ELECO.r07.2AG0140350:0.0114387,Eleusine_coracana_ELECO.r07.2BG0196020:0.0226789)n13:0.0765876)n12:0.0232166,((Chasmanthium_laxum_Chala.05G224200:0.0588533,(Phragmites_australis_Phragmites_australis_PaChr6_34174860_34183108_evm.model.PaChr6.1641_1_CDS_4362467746_41169:0.0653148,Phragmites_australis_Phragmites_australis_PaChr5_34521261_34523899_evm.model.PaChr5.1602_1_CDS_4362460447_29766:0.040855)n16:0.0106863)n15:0.0148292,((Aristida_adscensionis_H_Aadptg000001l000618.1:0.074787,Stipagrostis_hirtigluma_H_Shi_ptg000038l_000578.1:0.066174)n18:0.0240452,(((Olyra_latifolia_Ola010270:0.856341,Olyra_latifolia_Ola034090:0.532409)n21:0.175505,(Sorghum_bicolor_SORBI_3004G286700:0.0404908,Zea_mays_Zm00001eb187000:0.0643803)n22:0.0202294)n20:0.00968139,(((Dichantelium_oligosantes_H_DolKV781291.1000002.1:0.0481939,Echinocloa_haploclada_eh_chr7.2804:0.0433111)n25:0.0121028,(Urochloa_fusta_Urofu.1G414200:0.173427,(Digitaria_radicosa_Dra01G0212900:0.0422947,(Digitaria_exilis_H_Dex1A-002334.1:0.0307324,Digitaria_exilis_H_Dex1B-002284.1:0.0229714)n28:0.0234081)n27:0.022517)n26:0.0141504)n24:0.00828358,((ASEM_AUS1_H_AUS1CM014270.1002836.1:0.0216591,ASEM_RSA5_H_RSA5chrom1001606.1:0.0174925)n30:0.0263651,((Cenchrus_americanus_H_CamCM007984.2000528.1:0.03907,Setaria_viridis_SEVIR_1G271700v2:0.0206419)n32:0.0226292,(Panicum_hallii_Pahal.1G341900:0.0194318,(Panicum_virgatum_Pavir.1NG398500:0.0289136,Panicum_virgatum_Pavir.1NG395700:0.0214295)n34:0.0103379)n33:0.0265496)n31:0.0119857)n29:0.0107922)n23:0.0202799)n19:0.0377229)n17:0.0119773)n14:0.0196069)n11:0.0594742)n10:0.00660824)n7:0.020326)n3:0.0278746,(((Ampelocalamus_luodianensis_Alu09CXg08230.1:0.0160899,Dendrocalamus_sinicus_Dendrocalamus_sinicus_Dsi02C_27561086_27564180_Dsi02Cg12080.1_-1_CDS_4147724767_48535:0.0279399)n37:0.0219295,(Ampelocalamus_luodianensis_Alu02Dg08690.1:0.0616733,Dendrocalamus_sinicus_Dendrocalamus_sinicus_Dsi02A_39405738_39408680_Dsi02Ag15560.1_-1_CDS_4147712506_25978:0.0327841)n38:0.00364267)n36:0.0115437,Ampelocalamus_luodianensis_Alu02Dg08680.1:0.164556)n35:0.018284)n2:0.0191367)n0;
```
