## Supplementary Dataset S1 for "Gene turnover and contingency facilitated the repeated evolution of C_4_ photosynthesis in grasses": OG0012022_tree.txt

```
(Carex_scoparia_H_Carex_Csco_scaffold_7_000836.1:0.339313,((Streptochaeta_angustifolia_strangu_013507:0.111857,(Pharus_latifolius_Phala.02G242800:0.00189755,Pharus_latifolius_Phala.02G242800.2:5e-09)n3:0.0739778)n2:0.0361508,(((Olyra_latifolia_Ola028235:0.04916,(Dendrocalamus_sinicus_Dendrocalamus_sinicus_Dsi02A_40487163_40489863_Dsi02Ag16130.1_1_CDS_4147712677_8536:0.0279057,(Ampelocalamus_luodianensis_Alu02Dg07970.1:0.0304769,Ampelocalamus_luodianensis_Alu09CXg07460.4:0.0318263)n8:0.00353626)n7:0.0117551)n6:0.0117758,((Brachypodium_distachyon_BRADI_3g51850v3:0.0640511,(Hordeum_spontaneum_WB01_004173_0206767:0.00395605,Hordeum_vulgareMorex_HORVU.MOREX.r3.6HG0604510:6e-09)n11:0.0733918)n10:0.0298147,((Eragrostis_curvula_EJB05_19525:0.0516128,(Eleusine_coracana_ELECO.r07.2AG0141090:0.0373034,(Eleusine_coracana_ELECO.r07.2AG0141100:0.0114283,Eleusine_coracana_ELECO.r07.2BG0196700:0.00863347)n15:0.00726096)n14:0.04114)n13:0.0394208,((Aristida_adscensionis_H_Aadptg000012l000478.1:0.0676911,Stipagrostis_hirtigluma_H_Shi_ptg000038l_001695.1:0.0452756)n17:0.0172284,(Phragmites_australis_Phragmites_australis_PaChr6_35240779_35243475_evm.model.PaChr6.1702_1_CDS_4362467882_13408:0.0451846,(Chasmanthium_laxum_Chala.05G231900:0.0325068,((Sorghum_bicolor_SORBI_3004G280200:0.019699,Zea_mays_Zm00001eb250780:0.0480534)n21:0.0359669,(Dichantelium_oligosantes_H_DolKV777254.1000014.1:0.0306212,((Digitaria_radicosa_Dra01G0219100:0.0189625,(Digitaria_exilis_H_Dex1A-001302.1:0.00197447,Digitaria_exilis_H_Dex1B-001242.1:0.00736928)n25:0.0307765)n24:0.0326448,((Panicum_hallii_Pahal.1G349500:0.0217061,(Panicum_virgatum_Pavir.1NG426000:0.0286773,Panicum_virgatum_Pavir.1KG450600:0.0177856)n28:0.00923112)n27:0.00800603,((ASEM_AUS1_H_AUS1CM014270.1001592.1:0.00704163,ASEM_RSA5_H_RSA5chrom1001654.1:0.00883754)n30:0.028766,((Cenchrus_americanus_H_CamCM007984.2004476.1:0.0294886,Setaria_viridis_SEVIR_1G279700v2:0.0230541)n32:0.00869779,(Echinocloa_haploclada_eh_chr7.2888:0.0413612,Urochloa_fusta_Urofu.1G407800:0.0368282)n33:0.00693806)n31:5e-09)n29:0.00189827)n26:0.0072262)n23:0.00301324)n22:0.020911)n20:0.0171227)n19:0.0165361)n18:0.0133812)n16:0.00694215)n12:0.0460435)n9:0.011496)n5:0.0104993,((Leersia_perrieri_LPERR02G22890:0.0587909,Oryza_sativa_LOC_Os02g45870:0.0315153)n35:0.0197231,((Zizania_latifolia_GWHTBFHI033345:0.164351,Zizania_latifolia_GWHTBFHI033643:0.139277)n37:0.142767,(Zizania_latifolia_GWHTBFHI021866:0.043935,Zizania_latifolia_GWHTBFHI026461:0.0308713)n38:0.00481885)n36:0.000535427)n34:0.0205808)n4:0.032737)n1:0.339313)n0;
```
