## Supplementary Dataset S1 for "Gene turnover and contingency facilitated the repeated evolution of C_4_ photosynthesis in grasses": OG0012023_tree.txt

```
((Streptochaeta_angustifolia_strangu_013515:0.120986,(((Pharus_latifolius_Phala.02G243600.2:5e-09,Pharus_latifolius_Phala.02G243600:5e-09)n4:6e-09,Pharus_latifolius_Phala.02G243600.3:5e-09)n3:5e-09,Pharus_latifolius_Phala.02G243600.4:5e-09)n2:0.0770002)n1:0.0230852,(((Zizania_latifolia_GWHTBFHI021873:0.0469781,(Oryza_sativa_LOC_Os02g45980:0.0441569,Leersia_perrieri_LPERR02G22980:0.0597882)n8:0.0251735)n7:0.0715523,(Ampelocalamus_luodianensis_Alu02Dg07910.1:0.149262,(((Hordeum_spontaneum_WB01_001258_0215166:0,Hordeum_vulgareMorex_HORVU.MOREX.r3.6HG0604720:0)n12:0.09312,Brachypodium_distachyon_BRADI_3g51950v3:0.0679274)n11:0.0439465,(Olyra_latifolia_Ola035211:0.0799076,((Dendrocalamus_sinicus_Dendrocalamus_sinicus_Dsi02A_40541739_40547563_Dsi02Ag16180.1_1_CDS_4147712692_16976:0.029152,Ampelocalamus_luodianensis_Alu09CXg07390.2:0.0271629)n15:0.0058792,(Ampelocalamus_luodianensis_Alu02Dg07900.2:0.0375705,Dendrocalamus_sinicus_Dendrocalamus_sinicus_Dsi02B_40312610_40320353_Dsi02Bg14730.1_1_CDS_4147719067_23749:0.0364014)n16:0.0040446)n14:0.00330091)n13:0.000366767)n10:0.0122409)n9:0.0013601)n6:0.0229987,(((Aristida_adscensionis_H_Aadptg000001l000550.1:0.0734407,Stipagrostis_hirtigluma_H_Shi_ptg000038l_001699.1:0.0614827)n19:0.028876,(Eleusine_coracana_ELECO.r07.2BG0196790:0.0814852,Eragrostis_curvula_EJB05_19523:0.0662752)n20:0.0583685)n18:0.00726592,((Chasmanthium_laxum_Chala.05G232700:0.053915,((Sorghum_bicolor_SORBI_3004G279400:0.035036,(Zea_mays_Zm00001eb187440:0.0582449,Zea_mays_Zm00001eb250930:0.0353669)n25:0.0150701)n24:0.0382275,(Echinocloa_haploclada_eh_chr7.2898:0.0559904,((Dichantelium_oligosantes_H_DolKV777254.1000020.1:0.0332951,(ASEM_AUS1_H_AUS1CM014270.1001595.1:0.014633,ASEM_RSA5_H_RSA5chrom1001661.1:0.0157838)n29:0.0268591)n28:0.00296131,((Urochloa_fusta_Urofu.1G407100:0.0356151,(Cenchrus_americanus_H_CamCM007984.2004481.1:0.031693,Setaria_viridis_SEVIR_1G280600v2:0.00916948)n32:0.0227104)n31:0.0043794,((Digitaria_radicosa_Dra01G0219800:0.0239909,(Digitaria_exilis_H_Dex1A-001306.1:0.00897521,Digitaria_exilis_H_Dex1B-001246.1:0.00726269)n35:0.0228165)n34:0.0306328,(Panicum_hallii_Pahal.1G350900:0.0140366,(Panicum_virgatum_Pavir.1NG427300:0.0163452,Panicum_virgatum_Pavir.1KG451600:0.0157908)n37:0.00510648)n36:0.0252796)n33:0.00148086)n30:0.00321792)n27:0.00219317)n26:0.0134846)n23:0.0283549)n22:0.00694599,(Phragmites_australis_Phragmites_australis_PaChr6_35277255_35282806_evm.model.PaChr6.1710_1_CDS_4362467900_20979:0.0773595,Phragmites_australis_Phragmites_australis_PaChr5_35945143_35959203_evm.model.PaChr5.1661_1_CDS_4362460577_41986:0.0383408)n38:0.00426009)n21:0.0129454)n17:0.0163228)n5:0.00798992)n0;
```
