## Supplementary Dataset S1 for "Gene turnover and contingency facilitated the repeated evolution of C_4_ photosynthesis in grasses": OG0012024_tree.txt

```
((Streptochaeta_angustifolia_strangu_013538:0.172732,Pharus_latifolius_Phala.02G245600:0.13487)n1:0.0463612,(((((Dendrocalamus_sinicus_Dendrocalamus_sinicus_Dsi02C_28714169_28715025_Dsi02Cg12720.1_-1_CDS_4147724959_42905:0.0879102,Ampelocalamus_luodianensis_Alu09CXg07170.1:0.0358975)n6:0.0186766,(Ampelocalamus_luodianensis_Alu02Dg07700.2:0.0571266,(Olyra_latifolia_Ola018080:0.0822217,(Dendrocalamus_sinicus_Dendrocalamus_sinicus_Dsi02A_40785512_40786366_Dsi02Ag16310.1_-1_CDS_4147712731_38924:0.0514014,Dendrocalamus_sinicus_Dendrocalamus_sinicus_Dsi02B_40549313_40550161_Dsi02Bg14840.1_-1_CDS_4147719100_42323:0.0568399)n9:0.00631555)n8:0.00494282)n7:0.000549202)n5:0.0271257,(Brachypodium_distachyon_BRADI_3g52080v3:0.142509,Hordeum_spontaneum_WB01_002069_0825483:0.114248)n10:0.0398825)n4:0.0101061,((Zizania_latifolia_GWHTBFHI026441:0.0701095,Zizania_latifolia_GWHTBFHI021889:0.0669313)n12:0.0649553,(Leersia_perrieri_LPERR02G23180:0.0843765,Oryza_sativa_LOC_Os02g46420:0.0572478)n13:0.0366574)n11:0.0540941)n3:0.0149292,(((Aristida_adscensionis_H_Aadptg000001l000667.1:0.0682701,Stipagrostis_hirtigluma_H_Shi_ptg000038l_000522.1:0.0530504)n16:0.0378588,(Chasmanthium_laxum_Chala.05G234900:0.068237,(Phragmites_australis_Phragmites_australis_PaChr5_36198388_36199254_evm.model.PaChr5.1679_1_CDS_4362460615_15489:0.0733645,(Phragmites_australis_Phragmites_australis_PaChr16_25006818_25007222_evm.model.PaChr16.1212_1_CDS_4362400007_11921:0.274448,Phragmites_australis_Phragmites_australis_PaChr6_35547571_35548422_evm.model.PaChr6.1729_1_CDS_4362467940_37795:0.0317191)n19:0.0476351)n18:0.0150457)n17:0.00625806)n15:0.00931048,(((Eleusine_coracana_ELECO.r07.2AG0141450:0.0340929,Eleusine_coracana_ELECO.r07.2BG0197050:0.0295869)n22:0.0917265,(Eragrostis_curvula_EJB05_54876:0.00909093,Eragrostis_curvula_EJB05_19576:0.00550196)n23:0.0574074)n21:0.0533346,(((((Urochloa_fusta_Urofu.1G404600:0.084589,Setaria_viridis_SEVIR_1G283500v2:0.0753388)n28:0.00981655,(Panicum_hallii_Pahal.1G353400:0.0182744,(Panicum_virgatum_Pavir.1NG431400:0.0547202,Panicum_virgatum_Pavir.1KG456900:0.0269702)n30:0.0115657)n29:0.0403178)n27:0.0114851,(((ASEM_RSA5_H_RSA5chrom1002710.1:0,ASEM_RSA5_H_RSA5chrom8002491.1:0)n33:0.017287,ASEM_AUS1_H_AUS1CM014270.1002796.1:0.0250833)n32:0.0283823,(Digitaria_radicosa_Dra01G0221600:0.0745906,(Digitaria_exilis_H_Dex1A-002290.1:0.0452872,Digitaria_exilis_H_Dex1B-002238.1:0.0392969)n35:0.0649484)n34:0.0366188)n31:0.0142853)n26:0.00933994,(Cenchrus_americanus_H_CamCM007984.2000486.1:0.0533837,Dichantelium_oligosantes_H_DolKV770248.1000004.1:0.0471785)n36:0.00736369)n25:0.0252232,(Sorghum_bicolor_SORBI_3004G276700:0.0846384,(Zea_mays_Zm00001eb187670:0.112029,Zea_mays_Zm00001eb251070:0.065719)n38:0.00730211)n37:0.0219998)n24:0.0255121)n20:0.0152812)n14:0.0189984)n2:0.0463612)n0;
```
