## Supplementary Dataset S1 for "Gene turnover and contingency facilitated the repeated evolution of C_4_ photosynthesis in grasses": OG0012025_tree.txt

```
((Streptochaeta_angustifolia_strangu_013543:0.164843,Pharus_latifolius_Phala.02G246400:0.129937)n1:0.0258249,((((Olyra_latifolia_Ola018091:0.0579199,((Ampelocalamus_luodianensis_Alu09CXg07090.2:0.0350886,Dendrocalamus_sinicus_Dendrocalamus_sinicus_Dsi02C_28798217_28799488_Dsi02Cg12770.1_1_CDS_4147724974_51350:0.0338897)n7:0.0118537,(Dendrocalamus_sinicus_Dendrocalamus_sinicus_Dsi02A_40894754_40896022_Dsi02Ag16370.1_1_CDS_4147712749_49058:0.0334062,Ampelocalamus_luodianensis_Alu02Dg07610.2:0.0442324)n8:0.00501591)n6:0.0104786)n5:0.0100475,(Brachypodium_distachyon_BRADI_3g52120v3:0.148568,(Hordeum_spontaneum_WB01_000052_0091264:0.00438775,Hordeum_vulgareMorex_HORVU.MOREX.r3.6HG0605300:0.0016854)n10:0.0631386)n9:0.0341386)n4:0.00634714,((Zizania_latifolia_GWHTBFHI021895:0.0515583,Zizania_latifolia_GWHTBFHI026434:0.0891203)n12:0.0294549,(Leersia_perrieri_LPERR02G23240:0.0937041,Oryza_sativa_LOC_Os02g46500:0.0451355)n13:0.0458287)n11:0.0392051)n3:0.00681353,(((Aristida_adscensionis_H_Aadptg000001l000559.1:0.047701,((Eleusine_coracana_ELECO.r07.2AG0141530:0.0291543,Eleusine_coracana_ELECO.r07.2BG0197120:0.0264323)n18:0.119033,(Eragrostis_curvula_EJB05_54648:0.00140025,Eragrostis_curvula_EJB05_19569:0.00382501)n19:0.05301)n17:0.0324159)n16:0.0100327,Stipagrostis_hirtigluma_H_Shi_ptg000038l_001712.1:0.0500828)n15:0.0137008,(Phragmites_australis_Phragmites_australis_PaChr5_36328729_36329991_evm.model.PaChr5.1684_1_CDS_4362460627_20538:0.0607713,(Chasmanthium_laxum_Chala.05G236000:0.0565643,((Zea_mays_Zm00001eb251170:0.0432438,(Sorghum_bicolor_SORBI_3004G275800:0.00833371,(Sorghum_bicolor_SORBI_3006G037650:0.0214151,Sorghum_bicolor_SORBI_3007G101150:0.0099364)n25:0.138323)n24:0.0211335)n23:0.0404744,((Dichantelium_oligosantes_H_DolKV770248.1000017.1:0.0413221,(ASEM_AUS1_H_AUS1CM014270.1001608.1:0.00716895,ASEM_RSA5_H_RSA5chrom1001670.1:0.00621103)n28:0.0268103)n27:0.00585358,(((Digitaria_radicosa_Dra01G0222200:0.0544597,(Urochloa_fusta_Urofu.1G403700:0.0833184,(Digitaria_exilis_H_Dex1A-001320.1:0.0221324,Digitaria_exilis_H_Dex1B-001261.1:0.0319269)n33:0.0583448)n32:0.0257419)n31:0.00955529,(Echinocloa_haploclada_eh_chr7.2923:0.0585667,(Cenchrus_americanus_H_CamCM007984.2004494.1:0.0327037,Setaria_viridis_SEVIR_1G284300v2:0.012047)n35:0.0263985)n34:0.00711933)n30:0.00748447,(Panicum_hallii_Pahal.1G354500:0.0103904,((Panicum_virgatum_Pavir.1KG458000:0.00840889,Panicum_virgatum_Pavir.1KG441400:0.0032135)n38:0.0290597,Panicum_virgatum_Pavir.1NG433800:0.0108474)n37:0.00120527)n36:0.00601514)n29:0.0038132)n26:0.0154292)n22:0.0215655)n21:0.00465323)n20:0.00107534)n14:0.0492988)n2:0.0258249)n0;
```
