## Supplementary Dataset S1 for "Gene turnover and contingency facilitated the repeated evolution of C_4_ photosynthesis in grasses": OG0012026_tree.txt

```
(Pharus_latifolius_Phala.02G249400:0.102502,((((Dendrocalamus_sinicus_Dendrocalamus_sinicus_Dsi01B_31612440_31615032_Dsi01Bg10840.1_-1_CDS_4147696585_46753:0.0438439,(Dendrocalamus_sinicus_Dendrocalamus_sinicus_Dsi02B_40931934_40935285_Dsi02Bg15060.1_-1_CDS_4147719166_22624:0.0224343,Dendrocalamus_sinicus_Dendrocalamus_sinicus_Dsi02B_40941271_40943033_Dsi02Bg15080.2_1_CDS_4147719172_26000:0.0010798)n5:0.0331226)n4:0.0369625,(Olyra_latifolia_Ola018117:0.0819043,Ampelocalamus_luodianensis_Alu09CXg06890.1:0.0240521)n6:0.00932835)n3:0.0215722,(Leersia_perrieri_LPERR02G23420:0.595962,((Brachypodium_distachyon_BRADI_3g52270v3:0.112278,(Hordeum_spontaneum_WB01_002967_0772281:0.00108565,Hordeum_vulgareMorex_HORVU.MOREX.r3.6HG0605870:5e-09)n10:0.123006)n9:0.0876482,(Zizania_latifolia_GWHTBFHI021914:0.0893364,(Leersia_perrieri_LPERR02G23430:0.0647582,Oryza_sativa_LOC_Os04g53330:0.0860501)n12:0.0167753)n11:0.0531238)n8:0.0145031)n7:0.00161146)n2:0.0364399,((Chasmanthium_laxum_Chala.05G238400:0.0789754,((Eleusine_coracana_ELECO.r07.2AG0141800:0.0813205,Eragrostis_curvula_EJB05_19615:0.0973464)n16:0.0553965,(Phragmites_australis_Phragmites_australis_PaChr5_36628218_36629979_evm.model.PaChr5.1699_1_CDS_4362460659_33972:0.0524342,Phragmites_australis_Phragmites_australis_PaChr6_35896917_35898672_evm.model.PaChr6.1754_1_CDS_4362467996_18882:0.0672406)n17:0.00712522)n15:0.00919443)n14:0.00587491,((Aristida_adscensionis_H_Aadptg000001l000651.1:0.145609,Stipagrostis_hirtigluma_H_Shi_ptg000038l_000501.1:0.091731)n19:0.0623132,((Sorghum_bicolor_SORBI_3004G273600:0.0422964,(((Zea_mays_Zm00001eb384170:0.0151823,(Zea_mays_Zm00001eb223760:0.00205306,Zea_mays_Zm00001eb223750:0.00204323)n25:0.013201)n24:5e-09,(Zea_mays_Zm00001eb209900:0.0582676,Zea_mays_Zm00001eb390160:0.0556191)n26:0.00561263)n23:0.00718374,Zea_mays_Zm00001eb187840:0.0093283)n22:0.0555022)n21:0.124697,((Digitaria_radicosa_Dra01G0224600:0.0360101,(Digitaria_exilis_H_Dex1A-002272.1:0.0156306,Digitaria_exilis_H_Dex1B-002219.1:0.0260742)n29:0.0180472)n28:0.0302054,((Echinocloa_haploclada_eh_chr7.2954:0.0573906,((Cenchrus_americanus_H_CamCM007984.2000468.1:0.0465116,Setaria_viridis_SEVIR_1G287500v2:0.0276115)n33:0.0095513,(Urochloa_fusta_Urofu.1G400900:0.0349545,(Panicum_hallii_Pahal.1G357000:0.0289326,(Panicum_virgatum_Pavir.1KG459400:0.0311966,(Panicum_virgatum_Pavir.1KG459500:0.0224949,Panicum_virgatum_Pavir.1NG436900:0.0110781)n37:0.0153115)n36:0.00314036)n35:0.0245006)n34:0.00386435)n32:0.0109134)n31:0.00434679,(ASEM_AUS1_H_AUS1CM014270.1002782.1:0.0446337,Dichantelium_oligosantes_H_DolKV777511.1000002.1:0.0381812)n38:0.00431259)n30:0.00399035)n27:0.0570978)n20:0.0411683)n18:0.0173648)n13:0.0573681)n1:0.0572313)n0;
```
