## Supplementary Dataset S1 for "Gene turnover and contingency facilitated the repeated evolution of C_4_ photosynthesis in grasses": OG0012027_tree.txt

```
((Streptochaeta_angustifolia_strangu_020785:0.218766,Pharus_latifolius_Phala.02G257200:0.23015)n1:0.0349326,(((((Zizania_latifolia_GWHTBFHI021969:0.0625226,Zizania_latifolia_GWHTBFHI026352:0.0772814)n6:0.0576156,(Oryza_sativa_LOC_Os02g47770:0.165806,Leersia_perrieri_LPERR02G24020:0.23269)n7:0.0627618)n5:0.0596659,(Hordeum_spontaneum_WB01_003783_0028273:0.142544,Brachypodium_distachyon_BRADI_3g52837v3:0.18503)n8:0.0547631)n4:0.0185824,(Olyra_latifolia_Ola023768:0.160008,(Ampelocalamus_luodianensis_Alu09CXg06250.1:0.209317,(Dendrocalamus_sinicus_Dendrocalamus_sinicus_Dsi02B_41770578_41771504_Dsi02Bg15580.1_-1_CDS_4147719322_53584:0.0752585,(Dendrocalamus_sinicus_Dendrocalamus_sinicus_Dsi02C_29657309_29658499_Dsi02Cg13360.1_-1_CDS_4147725151_37276:0.0656552,Dendrocalamus_sinicus_Dendrocalamus_sinicus_Dsi02A_42001979_42004482_Dsi02Ag17050.1_-1_CDS_4147712953_50185:0.113575)n12:0.0113575)n11:0.00126195)n10:0.105635)n9:0.0108533)n3:0.035389,((((Aristida_adscensionis_H_Aadptg000001l001065.1:0.128871,Stipagrostis_hirtigluma_H_Shi_ptg000038l_000464.1:0.0674737)n16:0.0340831,(Eragrostis_curvula_EJB05_19684:0.116138,(Eleusine_coracana_ELECO.r07.2AG0142590:0.0395548,Eleusine_coracana_ELECO.r07.2BG0198060:0.0395969)n18:0.221955)n17:0.0616495)n15:0.0181699,(Chasmanthium_laxum_Chala.05G245200:0.0908478,(Phragmites_australis_Phragmites_australis_PaChr5_37438021_37439214_evm.model.PaChr5.1758_1_CDS_4362460791_4537:0.0693338,Phragmites_australis_Phragmites_australis_PaChr6_36620867_36622120_evm.model.PaChr6.1814_1_CDS_4362468130_32734:0.0699826)n20:0.00777585)n19:0.018539)n14:0.0159737,((((Panicum_hallii_Pahal.1G365300:0.045271,(Panicum_virgatum_Pavir.1KG469600:0.0476663,Panicum_virgatum_Pavir.1NG450500:0.0373787)n25:0.013447)n24:0.0154521,((ASEM_AUS1_H_AUS1CM014270.1002749.1:0.0107727,(ASEM_RSA5_H_RSA5chrom1002656.1:0.00141629,ASEM_RSA5_H_RSA5chrom2001667.1:0.00314326)n28:0.0136992)n27:0.0337247,(Setaria_viridis_SEVIR_1G295100v2:0.0326765,(Cenchrus_americanus_H_CamCM007984.2000438.1:0.0117181,(Cenchrus_americanus_H_CamCM007988.2000119.1:0.0141755,(Cenchrus_americanus_H_CamLKME02051850.1000001.1:0.0300388,Cenchrus_americanus_H_CamLKME02004449.1000021.1:0.00340248)n32:1.784e-06)n31:0.0401018)n30:0.0693289)n29:0.0304507)n26:0.00702515)n23:0.00487603,((Digitaria_radicosa_Dra01G0230900:0.0669389,(Digitaria_exilis_H_Dex1B-002191.1:0.044838,Digitaria_exilis_H_Dex1A-002239.1:0.0454207)n35:0.0778211)n34:0.0567107,(Echinocloa_haploclada_eh_chr7.3027:0.073043,Urochloa_fusta_Urofu.1G392100:0.0640149)n36:0.0131691)n33:0.00587539)n22:0.0414902,(Sorghum_bicolor_SORBI_3004G266800:0.0515872,(Zea_mays_Zm00001eb252180:0.090778,Zea_mays_Zm00001eb188410:0.0623435)n38:0.00692706)n37:0.0240274)n21:0.0499748)n13:0.0659457)n2:0.0349326)n0;
```
