## Supplementary Dataset S1 for "Gene turnover and contingency facilitated the repeated evolution of C_4_ photosynthesis in grasses": OG0012028_tree.txt

```
(((Brachypodium_distachyon_BRADI_3g53107v3:0.0817502,(Hordeum_spontaneum_WB01_006174_0135595:0.019762,Hordeum_vulgareMorex_HORVU.MOREX.r3.6HG0608790:0.00193918)n3:0.134832)n2:0.044972,((Zizania_latifolia_GWHTBFHI021996:0.0630659,(Leersia_perrieri_LPERR02G24290:0.0912565,Oryza_sativa_LOC_Os02g48116:0.0512138)n6:0.0292813)n5:0.0664885,(Olyra_latifolia_Ola014774:0.115126,(Dendrocalamus_sinicus_Dendrocalamus_sinicus_Dsi02A_42379154_42381086_Dsi02Ag17290.1_-1_CDS_4147713025_33858:0.0344789,(Ampelocalamus_luodianensis_Alu02Dg06780.1:0.0418465,Ampelocalamus_luodianensis_Alu09CXg05940.2:0.0192471)n9:0.00213857)n8:0.0146112)n7:0.0144969)n4:0.015732)n1:0.064699,((Aristida_adscensionis_H_Aadptg000001l001049.1:0.114287,(Stipagrostis_hirtigluma_H_Shi_ptg000038l_000450.1:0.0448086,Stipagrostis_hirtigluma_H_Shi_ptg000038l_001187.1:0.127515)n12:0.0574253)n11:0.0138791,(((Chasmanthium_laxum_Chala.05G248500:0.0417747,((((Urochloa_fusta_Urofu.1G388500:0.0480103,(Cenchrus_americanus_H_CamCM007984.2000421.1:0.0444948,Setaria_viridis_SEVIR_1G298700v2:0.0321742)n20:0.0133712)n19:0.0119791,((Digitaria_exilis_H_Dex1A-002224.1:0.00780734,Digitaria_exilis_H_Dex1B-002179.1:0.00641207)n22:0.0475329,(((Digitaria_radicosa_Dra01G0234800.2:5e-09,(Digitaria_radicosa_Dra01G0234800.3:5e-09,Digitaria_radicosa_Dra01G0234800.4:5e-09)n26:0.00170237)n25:5e-09,Digitaria_radicosa_Dra01G0234800:5e-09)n24:5e-09,Digitaria_radicosa_Dra01G0234800.5:5e-09)n23:0.0398172)n21:0.0211764)n18:0.00172604,((ASEM_RSA5_H_RSA5chrom1001745.1:0.0105185,(ASEM_AUS1_H_AUS1CM014270.1002720.1:0.00120756,ASEM_AUS1_H_AUS1CM014270.1002724.1:0.000945025)n29:0.0250201)n28:0.0621498,((Panicum_hallii_Pahal.1G368600:0.0163409,(Panicum_virgatum_Pavir.1KG473900:0.0517388,Panicum_virgatum_Pavir.1NG455800:0.0219548)n32:0.00722573)n31:0.0376299,Dichantelium_oligosantes_H_DolKV769526.1000007.1:0.0475706)n30:0.00335762)n27:0.0051097)n17:0.0118873,((ASEM_AUS1_H_AUS1CM014278.1002937.1:0.585738,(Zea_mays_Zm00001eb252420:0.0937038,(Zea_mays_Zm00001eb133720:0.314418,Zea_mays_Zm00001eb195040:0.0549704)n36:0.0954978)n35:0.0106109)n34:0.173366,Sorghum_bicolor_SORBI_3004G263400:0.0377997)n33:0.0449028)n16:0.0049892)n15:0.00931888,Echinocloa_haploclada_eh_chr7.3063:0.048534)n14:0.0207982,(Eragrostis_curvula_EJB05_19720:0.146932,(Phragmites_australis_Phragmites_australis_PaChr6_36936207_36938915_evm.model.PaChr6.1841_1_CDS_4362468190_15514:0.0539543,Phragmites_australis_Phragmites_australis_PaChr5_37724879_37726950_evm.model.PaChr5.1781_1_CDS_4362460843_26411:0.048622)n38:0.00540244)n37:0.0145952)n13:0.0150817)n10:0.064699)n0;
```
