## Supplementary Dataset S1 for "Gene turnover and contingency facilitated the repeated evolution of C_4_ photosynthesis in grasses": OG0012029_tree.txt

```
(Juncus_effusus_H_Juncus_Jeff_scaffold_15_000160.1:0.138154,(Streptochaeta_angustifolia_strangu_027357:0.0496366,((Pharus_latifolius_Phala.06G159300:5e-09,Pharus_latifolius_Phala.06G159300.2:0.00989347)n3:0.0452801,(((Brachypodium_distachyon_BRADI_3g53290v3:0.0341913,(Hordeum_spontaneum_WB01_002679_0202119:0.0015848,Hordeum_vulgareMorex_HORVU.MOREX.r3.6HG0609390:0.00573786)n7:0.0533179)n6:0.0254684,((Oryza_sativa_LOC_Os02g48390:0.0500197,(Zizania_latifolia_GWHTBFHI022015:0.022399,Zizania_latifolia_GWHTBFHI026314:0.0338053)n10:0.0074059)n9:0.0255353,(Olyra_latifolia_Ola010417:0.0573126,((Ampelocalamus_luodianensis_Alu09CXg05860.1:0.0163527,Dendrocalamus_sinicus_Dendrocalamus_sinicus_Dsi02A_42660945_42662826_Dsi02Ag17440.1_1_CDS_4147713070_2346:0.0203727)n13:0.00886085,(Ampelocalamus_luodianensis_Alu02Dg06620.2:0.033664,Dendrocalamus_sinicus_Dendrocalamus_sinicus_Dsi02B_42382760_42384635_Dsi02Bg16000.1_1_CDS_4147719448_10809:0.0200919)n14:0.00223243)n12:0.00122927)n11:0.00904854)n8:0.00964867)n5:0.00872922,(((Eragrostis_curvula_EJB05_19743:0.0303258,(Eleusine_coracana_ELECO.r07.2AG0143280:0.00424471,Eleusine_coracana_ELECO.r07.2BG0198660:0.00886904)n18:0.0361107)n17:0.0318989,((Aristida_adscensionis_H_Aadptg000001l000172.1:0.0320453,Stipagrostis_hirtigluma_H_Shi_ptg000038l_001782.1:0.0236296)n20:0.0135032,(Phragmites_australis_Phragmites_australis_PaChr5_38027194_38029452_evm.model.PaChr5.1797_1_CDS_4362460877_40723:0.0406771,Phragmites_australis_Phragmites_australis_PaChr6_37167303_37170079_evm.model.PaChr6.1859_1_CDS_4362468228_31471:0.0224294)n21:0.00249215)n19:0.00569836)n16:0.0082952,(Chasmanthium_laxum_Chala.05G251000:0.0356912,(((Dichantelium_oligosantes_H_DolKV772224.1000004.1:0.0220669,((ASEM_AUS1_H_AUS1CM014270.1001687.1:0.00611613,ASEM_RSA5_H_RSA5chrom1001758.1:0.00704822)n27:0.0220203,Echinocloa_haploclada_eh_chr7.3095:0.0242461)n26:0.00370374)n25:0.00813468,((Panicum_hallii_Pahal.1G370900:0.0139111,(Panicum_virgatum_Pavir.1NG458400:0.013263,Panicum_virgatum_Pavir.1KG477200:0.00984017)n30:0.0060018)n29:0.0116,((Digitaria_radicosa_Dra01G0237100:0.0302548,(Digitaria_exilis_H_Dex1A-001405.1:0.00595785,Digitaria_exilis_H_Dex1B-001339.1:0.00748442)n33:0.0114427)n32:0.0123354,(Urochloa_fusta_Urofu.1G386100:0.0194089,(Setaria_viridis_SEVIR_1G300900v2:0.0263143,Cenchrus_americanus_H_CamCM007984.2004575.1:0.0326609)n35:0.00342785)n34:0.0037211)n31:0.00321902)n28:0.00678068)n24:0.00811035,(Sorghum_bicolor_SORBI_3004G261500:0.0203981,((Zea_mays_Zm00001eb442050:5e-09,Zea_mays_Zm00001eb188960:5e-09)n38:0.0327523,Zea_mays_Zm00001eb252660:0.037819)n37:0.00420211)n36:0.00921087)n23:0.0134332)n22:0.0180722)n15:0.02564)n4:0.0411452)n2:0.0518456)n1:0.138154)n0;
```
