## Supplementary Dataset S1 for "Gene turnover and contingency facilitated the repeated evolution of C_4_ photosynthesis in grasses": OG0012030_tree.txt

```
((Streptochaeta_angustifolia_strangu_017996:0.110837,(Pharus_latifolius_Phala.02G265500:5e-09,Pharus_latifolius_Phala.02G265500.2:5e-09)n2:0.196571)n1:0.0302856,(((Zizania_latifolia_GWHTBFHI022031:0.0600943,Zizania_latifolia_GWHTBFHI026296:0.060343)n5:0.0374059,(Leersia_perrieri_LPERR02G24750:0.0743822,Oryza_sativa_LOC_Os02g48680:0.0439784)n6:0.0330158)n4:0.0584813,(((Olyra_latifolia_Ola010428:0.116365,(Ampelocalamus_luodianensis_Alu09CXg05710.2:0.0401357,(Dendrocalamus_sinicus_Dendrocalamus_sinicus_Dsi02C_30278532_30279185_Dsi02Cg13830.1_1_CDS_4147725292_2949:0.0545727,Dendrocalamus_sinicus_Dendrocalamus_sinicus_Dsi02A_42828346_42830572_Dsi02Ag17570.1_1_CDS_4147713109_24292:0.0475762)n11:0.00528625)n10:0.0107392)n9:0.00736932,(Dendrocalamus_sinicus_Dendrocalamus_sinicus_Dsi02B_42535692_42536279_Dsi02Bg16130.1_1_CDS_4147719487_32753:0.0604331,Ampelocalamus_luodianensis_Alu02Dg06460.2:0.0598487)n12:0.00664985)n8:0.0227938,((Brachypodium_distachyon_BRADI_3g53480v3:0.069781,(Hordeum_spontaneum_WB01_004014_0048639:5e-09,Hordeum_vulgareMorex_HORVU.MOREX.r3.6HG0609800:0.00199746)n15:0.102452)n14:0.0607886,((Aristida_adscensionis_H_Aadptg000001l000185.1:0.0925474,Stipagrostis_hirtigluma_H_Shi_ptg000038l_001794.1:0.0565283)n17:0.0310995,((Phragmites_australis_Phragmites_australis_PaChr5_38249071_38249730_evm.model.PaChr5.1815_1_CDS_4362460919_15909:0.076503,Phragmites_australis_Phragmites_australis_PaChr6_37340338_37340997_evm.model.PaChr6.1874_1_CDS_4362468262_3296:0.0819527)n19:0.0166359,(((Eragrostis_curvula_EJB05_50612:0.00390604,Eragrostis_curvula_EJB05_19779:5e-09)n22:0.0815339,(Eleusine_coracana_ELECO.r07.2AG0143460:0.0336445,Eleusine_coracana_ELECO.r07.2BG0198860:0.0185278)n23:0.0953102)n21:0.0518103,(Chasmanthium_laxum_Chala.05G253200:0.0571963,((Sorghum_bicolor_SORBI_3004G259500:0.0292048,Zea_mays_Zm00001eb189290:0.0607233)n26:0.0379406,((ASEM_AUS1_H_AUS1CM014270.1001697.1:0.0060526,(ASEM_RSA5_H_RSA5chrom1001769.1:0.00201613,ASEM_RSA5_H_RSA5chrom1001770.1:0.0122475)n29:0.0123454)n28:0.0680705,(((Urochloa_fusta_Urofu.1G383700:0.0602675,(Cenchrus_americanus_H_CamCM007984.2004590.1:0.0723632,Echinocloa_haploclada_eh_chr7.3116:0.0426181)n33:0.0179477)n32:0.00554587,Setaria_viridis_SEVIR_1G302900v2:0.074606)n31:0.00658373,(Dichantelium_oligosantes_H_DolKV784131.1000019.1:0.0651694,((Panicum_hallii_Pahal.1G373200:0.0355915,(Panicum_virgatum_Pavir.1KG481000:0.019303,Panicum_virgatum_Pavir.1KG482700:0.0322751)n37:0.00596384)n36:0.0279826,(Digitaria_exilis_H_Dex1A-001420.1:0.0488686,Digitaria_radicosa_Dra01G0238700:0.054655)n38:0.0240647)n35:0.00598145)n34:0.0043952)n30:0.00573548)n27:0.0135451)n25:0.0318513)n24:0.0243086)n20:0.00969813)n18:0.0142831)n16:0.0820636)n13:0.0119413)n7:0.0309996)n3:0.0302856)n0;
```
