## Supplementary Dataset S1 for "Gene turnover and contingency facilitated the repeated evolution of C_4_ photosynthesis in grasses": OG0012031_tree.txt

```
((Ananas_comosus_H_Ananas_contig7_000616.1:0.0305395,Tillandsia_fasciculata_H_Tillandsia_CM054935.1_000626.1:0.02518)n1:0.162387,((Pharus_latifolius_Phala.02G268400.4:5e-09,((Pharus_latifolius_Phala.02G268400:0,Pharus_latifolius_Phala.02G268400.2:0)n5:5e-09,Pharus_latifolius_Phala.02G268400.3:5e-09)n4:5e-09)n3:0.0591337,(((Oryza_sativa_LOC_Os02g49050:0.0426465,Zizania_latifolia_GWHTBFHI026274:0.0328996)n8:0.0276647,(((Ampelocalamus_luodianensis_Alu09CXg05490.2:0.0149478,Dendrocalamus_sinicus_Dendrocalamus_sinicus_Dsi02A_43121516_43123477_Dsi02Ag17820.1_1_CDS_4147713184_9663:0.0169837)n11:0.00523303,(Dendrocalamus_sinicus_Dendrocalamus_sinicus_Dsi02B_42792345_42794306_Dsi02Bg16330.1_1_CDS_4147719547_9684:0.0256911,Ampelocalamus_luodianensis_Alu02Dg06230.4:0.0151575)n12:0.00168416)n10:0.00404832,(Olyra_latifolia_Ola010454:0.0688183,(Brachypodium_distachyon_BRADI_3g56610v3:0.0434966,(Hordeum_spontaneum_WB01_000536_0254407:0.000536328,Hordeum_vulgareMorex_HORVU.MOREX.r3.6HG0610760:5e-09)n15:0.0368086)n14:0.0240872)n13:0.00365918)n9:0.0044964)n7:0.00662396,((Aristida_adscensionis_H_Aadptg000001l000198.1:0.0390332,Stipagrostis_hirtigluma_H_Shi_ptg000038l_001809.1:0.0251113)n17:0.0155254,(((Eragrostis_curvula_EJB05_52839:0.000628632,Eragrostis_curvula_EJB05_19814:0.00098913)n20:0.040447,(Eleusine_coracana_ELECO.r07.2AG0143800:0.00564974,Eleusine_coracana_ELECO.r07.2BG0199190:0.00865681)n21:0.0351614)n19:0.0188005,((Phragmites_australis_Phragmites_australis_PaChr6_37557539_37559500_evm.model.PaChr6.1895_1_CDS_4362468308_22657:0.0281212,Phragmites_australis_Phragmites_australis_PaChr5_38506223_38508184_evm.model.PaChr5.1832_1_CDS_4362460957_31869:0.0261684)n23:0.00694993,(Chasmanthium_laxum_Chala.05G256000:0.0222542,((Sorghum_bicolor_SORBI_3004G257100:0.0296055,Zea_mays_Zm00001eb253090:0.0263744)n26:0.027235,((Digitaria_radicosa_Dra01G0242100:0.0118492,(Digitaria_exilis_H_Dex1A-001434.1:0.00695391,Digitaria_exilis_H_Dex1B-001368.1:0.00654958)n29:0.0143681)n28:0.0172098,((Cenchrus_americanus_H_CamCM007984.2004602.1:0.0247437,Setaria_viridis_SEVIR_1G306200v2:0.00939796)n31:0.0120567,(((Urochloa_fusta_Urofu.1G380500:0.0289414,Dichantelium_oligosantes_H_DolKV768627.1000004.1:0.0143805)n34:0.00360664,(ASEM_AUS1_H_AUS1CM014270.1001710.1:0.00321118,(ASEM_RSA5_H_RSA5chrom1001783.1:0.0104072,ASEM_RSA5_H_RSA5scaff1245000001.1:0.000990873)n36:0.000110097)n35:0.0101007)n33:0.00141411,(Panicum_hallii_Pahal.1G375700:0.0116925,(Panicum_virgatum_Pavir.1KG485600:0.0122577,Panicum_virgatum_Pavir.J074700:0.0164214)n38:0.0018246)n37:0.00441457)n32:0.0022777)n30:0.00346871)n27:0.0103649)n25:0.00837606)n24:0.0158776)n22:0.00265061)n18:0.00370808)n16:0.0245155)n6:0.0395807)n2:0.162387)n0;
```
