## Supplementary Dataset S1 for "Gene turnover and contingency facilitated the repeated evolution of C_4_ photosynthesis in grasses": OG0012032_tree.txt

```
((Streptochaeta_angustifolia_strangu_034791:0.135115,(Pharus_latifolius_Phala.02G270800:5e-09,Pharus_latifolius_Phala.02G270800.2:5e-09)n2:0.107084)n1:0.0258189,((Olyra_latifolia_Ola010476:0.0735226,(((Dendrocalamus_sinicus_Dendrocalamus_sinicus_Dsi07B_1454813_1462460_Dsi07Bg01170.1_-1_CDS_4147793116_32996:0.0525639,Dendrocalamus_sinicus_Dendrocalamus_sinicus_Dsi02B_42965925_42968243_Dsi02Bg16480.1_1_CDS_4147719592_35006:0.0253168)n7:0.0249105,Ampelocalamus_luodianensis_Alu09CXg05270.2:0.0484388)n6:0.00304891,(Ampelocalamus_luodianensis_Alu02Dg06040.2:0.0446316,Dendrocalamus_sinicus_Dendrocalamus_sinicus_Dsi02C_30556845_30559406_Dsi02Cg14110.1_1_CDS_4147725376_50226:0.0662671)n8:0.00635317)n5:0.00522434)n4:0.00986827,(((Zizania_latifolia_GWHTBFHI022080:0.0454722,Zizania_latifolia_GWHTBFHI026262:0.0394)n11:0.0236171,(Oryza_sativa_LOC_Os02g49360:0.0366182,Leersia_perrieri_LPERR02G25170:0.0519186)n12:0.0168948)n10:0.053734,((Brachypodium_distachyon_BRADI_3g56410v3:0.0669606,(Hordeum_spontaneum_WB01_007406_0035905:0.0012848,Hordeum_vulgareMorex_HORVU.MOREX.r3.6HG0611090:0.00133979)n15:0.0954673)n14:0.0537459,((Aristida_adscensionis_H_Aadptg000001l000209.1:0.0679093,Stipagrostis_hirtigluma_H_Shi_ptg000038l_001821.1:0.0588154)n17:0.0165199,(((Eragrostis_curvula_EJB05_19826:0.0699052,(Eleusine_coracana_ELECO.r07.2AG0143980:0.0192493,Eleusine_coracana_ELECO.r07.2BG0199390:0.0301039)n21:0.11573)n20:0.0389416,Phragmites_australis_Phragmites_australis_PaChr6_37728797_37731272_evm.model.PaChr6.1913_1_CDS_4362468350_40330:0.0629857)n19:0.0043614,(Chasmanthium_laxum_Chala.05G257800:0.07358,((Zea_mays_Zm00001eb253250:0.0649129,Sorghum_bicolor_SORBI_3004G254600:0.0316161)n24:0.061133,((Digitaria_radicosa_Dra01G0244000:0.0406169,(Digitaria_exilis_H_Dex1A-001447.1:0.00700398,Digitaria_exilis_H_Dex1B-001380.1:0.00906125)n27:0.0282544)n26:0.0202483,(Dichantelium_oligosantes_H_DolKV767305.1000023.1:0.0346685,(((Panicum_hallii_Pahal.1G378000:0.0367475,(Panicum_virgatum_Pavir.1NG082200:0.0204379,Panicum_virgatum_Pavir.1KG488600:0.0217003)n32:0.0232238)n31:0.0137192,((Cenchrus_americanus_H_CamCM007984.2004617.1:0.0370771,(ASEM_AUS1_H_AUS1CM014270.1001720.1:0.0117724,(ASEM_RSA5_H_RSA5chrom1001800.1:0.0292507,ASEM_RSA5_H_RSA5chrom1001801.1:0.0197171)n36:0.00219079)n35:0.0101088)n34:0.00514478,(Urochloa_fusta_Urofu.1G377800:0.029596,(Cenchrus_americanus_H_CamCM007984.2004618.1:0.054517,Setaria_viridis_SEVIR_1G308600v2:0.0158595)n38:0.0173097)n37:0.00346535)n33:0.000385039)n30:0.00495108,Echinocloa_haploclada_eh_chr7.3172:0.0436475)n29:0.00338923)n28:0.00234421)n25:0.022294)n23:0.0237611)n22:0.00534167)n18:0.0063671)n16:0.0391331)n13:0.00944958)n9:0.00427379)n3:0.0258189)n0;
```
