## Supplementary Dataset S1 for "Gene turnover and contingency facilitated the repeated evolution of C_4_ photosynthesis in grasses": OG0012033_tree.txt

```
(Juncus_effusus_H_Juncus_Jeff_scaffold_1_000862.1:0.172506,(Streptochaeta_angustifolia_strangu_011046:0.0954352,((Pharus_latifolius_Phala.02G273400.3:5e-09,(Pharus_latifolius_Phala.02G273400:5e-09,Pharus_latifolius_Phala.02G273400.2:5e-09)n4:6e-09)n3:0.126166,(((Zizania_latifolia_GWHTBFHI022106:0.0660831,(Leersia_perrieri_LPERR02G25480:0.0694934,Oryza_sativa_LOC_Os02g49720:0.0449651)n8:0.01843)n7:0.0457787,((Olyra_latifolia_Ola010508:0.0743531,(Hordeum_spontaneum_WB01_002581_0245933:0.00394032,(Hordeum_vulgareMorex_HORVU.MOREX.r3.6HG0612050:5e-09,Hordeum_vulgareMorex_HORVU.MOREX.r3.6HG0611990:5e-09)n12:0.00823894)n11:0.09662)n10:0.0136295,(Ampelocalamus_luodianensis_Alu09CXg04990.2:0.0140912,((Dendrocalamus_sinicus_Dendrocalamus_sinicus_Dsi02C_30811865_30812950_Dsi02Cg14310.1_-1_CDS_4147725436_27146:0.046814,(Dendrocalamus_sinicus_Dendrocalamus_sinicus_Dsi02B_43354320_43357409_Dsi02Bg16720.1_-1_CDS_4147719664_18687:6e-09,Dendrocalamus_sinicus_Dendrocalamus_sinicus_Dsi02B_43469672_43472725_Dsi02Bg16780.1_-1_CDS_4147719682_28815:0.00292989)n16:0.0266163)n15:0.00664972,Dendrocalamus_sinicus_Dendrocalamus_sinicus_Dsi02A_43545285_43547147_Dsi02Ag18110.1_-1_CDS_4147713271_1784:0.0166663)n14:0.00185181)n13:0.00836288)n9:0.0148324)n6:0.0139813,((Phragmites_australis_Phragmites_australis_PaChr6_37964966_37968142_evm.model.PaChr6.1935_1_CDS_4362468398_18040:0.0593022,((Aristida_adscensionis_H_Aadptg000001l000998.1:0.0575102,Stipagrostis_hirtigluma_H_Shi_ptg000038l_001838.1:0.0597321)n20:0.026911,(Eragrostis_curvula_EJB05_19879:0.056659,(Eleusine_coracana_ELECO.r07.2AG0144320:0.0166946,Eleusine_coracana_ELECO.r07.2BG0199760:0.0231138)n22:0.0704771)n21:0.0424637)n19:0.0120158)n18:0.0074352,(Chasmanthium_laxum_Chala.05G261400:0.0458482,((Sorghum_bicolor_SORBI_3004G250900:0.0190165,Zea_mays_Zm00001eb189920:0.04048)n25:0.0255268,((ASEM_AUS1_H_AUS1CM014270.1002640.1:0.0106234,ASEM_RSA5_H_RSA5chrom1002571.1:0.0117666)n27:0.0175389,(Dichantelium_oligosantes_H_DolKV770768.1000012.1:0.0303002,((Digitaria_radicosa_Dra01G0247000:0.0361772,(Digitaria_exilis_H_Dex1A-002167.1:0.01906,Digitaria_exilis_H_Dex1B-002124.1:0.0141461)n31:0.034145)n30:0.0228436,((Panicum_hallii_Pahal.1G393000:0.0253916,(Panicum_virgatum_Pavir.1NG404000:0.027022,(Panicum_virgatum_Pavir.1KG496300:0.00412571,Panicum_virgatum_Pavir.1KG495000:0.00365496)n35:0.0233729)n34:0.0105732)n33:0.0164178,((Echinocloa_haploclada_eh_chr7.3215:0.0567796,Urochloa_fusta_Urofu.1G373700:0.038858)n37:0.00729867,(Cenchrus_americanus_H_CamCM007984.2000351.1:0.0410626,Setaria_viridis_SEVIR_1G312800v2:0.0257056)n38:0.0101038)n36:0.00883368)n32:0.00821074)n29:0.00644484)n28:0.0094644)n26:0.0167515)n24:0.0249282)n23:0.00816023)n17:0.047566)n5:0.104566)n2:0.0457575)n1:0.172506)n0;
```
