## Supplementary Dataset S1 for "Gene turnover and contingency facilitated the repeated evolution of C_4_ photosynthesis in grasses": OG0012034_tree.txt

```
((Streptochaeta_angustifolia_strangu_012434:0.158694,(Pharus_latifolius_Phala.02G279700:0.0262039,(Pharus_latifolius_Phala.10G061300:0.000914393,Pharus_latifolius_Phala.10G061300.2:0.0230314)n3:0.0228791)n2:0.0859353)n1:0.0377577,(((Brachypodium_distachyon_BRADI_3g59740v3:0.12303,(Hordeum_spontaneum_WB01_009020_0192192:0.00568588,Hordeum_vulgareMorex_HORVU.MOREX.r3.6HG0616100:0.00519453)n7:0.105332)n6:0.0495322,(Olyra_latifolia_Ola037127:0.0879125,((Ampelocalamus_luodianensis_Alu02Dg05200.2:0.0436251,Dendrocalamus_sinicus_Dendrocalamus_sinicus_Dsi02C_31402125_31404835_Dsi02Cg14720.1_-1_CDS_4147725559_39529:0.0383542)n10:0.00580638,(Ampelocalamus_luodianensis_Alu03Cg11050.1:0.121817,Dendrocalamus_sinicus_Dendrocalamus_sinicus_Dsi02A_44253792_44256682_Dsi02Ag18600.1_-1_CDS_4147713418_27669:0.0237822)n11:0.016376)n9:0.00898723)n8:0.0134268)n5:0.0105747,(((Eragrostis_curvula_EJB05_19977:0.0683676,(Eleusine_coracana_ELECO.r07.2AG0145060:0.0111752,Eleusine_coracana_ELECO.r07.2BG0200550:0.0144486)n15:0.0789464)n14:0.0533573,(((Aristida_adscensionis_H_Aadptg000001l000964.1:0.115023,Stipagrostis_hirtigluma_H_Shi_ptg000038l_000348.1:0.0798056)n18:0.027268,((Chasmanthium_laxum_Chala.05G268100:0.0592543,Phragmites_australis_Phragmites_australis_PaChr6_38541130_38543950_evm.model.PaChr6.1982_1_CDS_4362468502_19304:0.0485519)n20:0.00668545,Phragmites_australis_Phragmites_australis_PaChr5_39454993_39457716_evm.model.PaChr5.1907_1_CDS_4362461123_16751:0.0576404)n19:0.00640449)n17:0.0047201,((Sorghum_bicolor_SORBI_3004G243900:0.0406716,(Zea_mays_Zm00001eb254070:0.087346,Zea_mays_Zm00001eb194770:0.05457)n23:0.00822488)n22:0.0486907,((Dichantelium_oligosantes_H_DolKV769726.1000002.1:0.0325389,(ASEM_AUS1_H_AUS1CM014270.1002592.1:0.00339158,ASEM_RSA5_H_RSA5chrom1002526.1:0.00423921)n26:0.0524418)n25:0.0138772,((Echinocloa_haploclada_eh_chr7.3301:0.0475848,(Panicum_hallii_Pahal.1G384900:0.00774355,(Panicum_virgatum_Pavir.1KG511200:0.0619134,Panicum_virgatum_Pavir.1NG535400:0.0142592)n30:0.0132116)n29:0.023203)n28:0.00940642,((Cenchrus_americanus_H_CamCM007984.2000320.1:0.041543,Setaria_viridis_SEVIR_1G320800v2:0.0215532)n32:0.0227762,(Urochloa_fusta_Urofu.1G365300:0.0415114,(Digitaria_radicosa_Dra01G0254100:0.0304743,(Digitaria_exilis_H_Dex1A-002130.1:0.0189827,Digitaria_exilis_H_Dex1B-002083.1:0.0132632)n35:0.0265353)n34:0.0258391)n33:0.00304113)n31:0.00213836)n27:0.00790306)n24:0.0041201)n21:0.0387734)n16:0.0132284)n13:0.0633869,((Leersia_perrieri_LPERR02G26130:0.0658448,Oryza_sativa_LOC_Os02g50630:0.0508377)n37:0.020891,(Zizania_latifolia_GWHTBFHI007341:0.592119,Zizania_latifolia_GWHTBFHI022160:0.0443157)n38:0.00492397)n36:0.0393857)n12:0.00961426)n4:0.0377577)n0;
```
