## Supplementary Dataset S1 for "Gene turnover and contingency facilitated the repeated evolution of C_4_ photosynthesis in grasses": OG0012035_tree.txt

```
(Juncus_effusus_H_Juncus_Jeff_scaffold_1_001189.1:0.155588,(((Pharus_latifolius_Phala.02G281300:0,Pharus_latifolius_Phala.02G281300.2:0)n3:0.0492442,(Olyra_latifolia_scaffold83_950194_955511_+:0.0521213,((Oryza_sativa_LOC_Os02g50830:0.029834,(Leersia_perrieri_LPERR02G26280:0.146691,(Zizania_latifolia_GWHTBFHI022174:0.0299382,Zizania_latifolia_GWHTBFHI026189:0.035483)n8:0.0199839)n7:0.0249023)n6:0.0245941,(((Ampelocalamus_luodianensis_Alu02Dg05060.1:0.0238196,Ampelocalamus_luodianensis_Alu09CXg04240.1:0.0301122)n11:0.00421362,(Dendrocalamus_sinicus_Dendrocalamus_sinicus_Dsi02C_31539712_31543264_Dsi02Cg14840.1_-1_CDS_4147725595_2950:0.0282281,(Dendrocalamus_sinicus_Dendrocalamus_sinicus_Dsi02B_44319253_44324470_Dsi02Bg17320.1_-1_CDS_4147719844_6309:0.00912865,Dendrocalamus_sinicus_Dendrocalamus_sinicus_Dsi02B_44496800_44502025_Dsi02Bg17410.1_-1_CDS_4147719871_21501:5e-09)n13:0.0185139)n12:6e-09)n10:0.00234528,((Brachypodium_distachyon_BRADI_3g59590v3:0.0338964,Hordeum_spontaneum_WB01_003494_0113390:0.0473795)n15:0.0260329,(Phragmites_australis_Phragmites_australis_PaChr6_38666807_38669848_evm.model.PaChr6.1994_1_CDS_4362468528_30213:0.0439211,(Chasmanthium_laxum_Chala.05G269900:0.0416178,((Eragrostis_curvula_EJB05_19991:0.054925,(Eleusine_coracana_ELECO.r07.2AG0145250:0.0171642,Eleusine_coracana_ELECO.r07.2BG0200730:0.00730803)n20:0.0352364)n19:0.0259103,((Aristida_adscensionis_H_Aadptg000001l000954.1:0.0218462,Stipagrostis_hirtigluma_H_Shi_ptg000038l_000338.1:0.0573471)n22:0.033241,((Sorghum_bicolor_SORBI_3004G242100:0.0231639,(Zea_mays_Zm00001eb194690:0.0912725,Zea_mays_Zm00001eb254250:0.0372564)n25:0.0038359)n24:0.03548,(((Cenchrus_americanus_H_CamCM007984.2000311.1:0.0339265,Setaria_viridis_SEVIR_1G322500v2:0.0239393)n28:0.0167515,Dichantelium_oligosantes_H_DolKV778476.1000003.1:0.0252507)n27:0.00224381,(((Echinocloa_haploclada_eh_chr7.3316:0.0364849,(ASEM_AUS1_H_AUS1CM014270.1002581.1:0.0295901,ASEM_RSA5_H_RSA5chrom1002515.1:0.016623)n32:0.0242815)n31:0.00718877,(Panicum_hallii_Pahal.1G383300:0.0175768,(Panicum_virgatum_Pavir.1NG413500:0.0108347,Panicum_virgatum_Pavir.1KG506400:0.0222942)n34:0.00883583)n33:0.0131515)n30:5e-09,((Digitaria_radicosa_Dra01G0255800:0.0201833,(Digitaria_exilis_H_Dex1A-001651.1:0.00883875,Digitaria_exilis_H_Dex1B-002074.1:0.00443014)n37:0.00554315)n36:0.0190377,Urochloa_fusta_Urofu.1G363600:0.0172508)n35:0.00250852)n29:0.00262676)n26:0.00508186)n23:0.0319294)n21:0.0024079)n18:0.00263183)n17:0.00941679)n16:0.0286547)n14:0.013229)n9:0.00627041)n5:0.0112505)n4:0.0442314)n2:0.0228247,(Streptochaeta_angustifolia_strangu_012416:0.662932,Streptochaeta_angustifolia_strangu_012415:0.0641845)n38:0.00713161)n1:0.105738)n0;
```
