## Supplementary Dataset S1 for "Gene turnover and contingency facilitated the repeated evolution of C_4_ photosynthesis in grasses": OG0012036_tree.txt

```
((Juncus_effusus_H_Juncus_Jeff_scaffold_1_000787.1:0.330424,(Ananas_comosus_H_Ananas_contig7_000728.1:0.063157,Tillandsia_fasciculata_H_Tillandsia_CM054935.1_000730.1:0.0756572)n2:0.0797773)n1:0.0554238,(Streptochaeta_angustifolia_strangu_006763:0.0866899,(Pharus_latifolius_Phala.02G284600:0.0841673,((Olyra_latifolia_Ola037061:0.0409269,(Ampelocalamus_luodianensis_Alu02Dg04850.2:0.0219101,(Dendrocalamus_sinicus_Dendrocalamus_sinicus_Dsi02B_45047540_45050480_Dsi02Bg17750.1_-1_CDS_4147719973_22064:0.0238424,Dendrocalamus_sinicus_Dendrocalamus_sinicus_Dsi02C_31767897_31770542_Dsi02Cg14970.1_1_CDS_4147725634_24896:0.025665)n8:0.00285167)n7:0.00231812)n6:0.0104393,(((Zizania_latifolia_GWHTBFHI022193:0.0174673,Zizania_latifolia_GWHTBFHI026168:0.0234538)n11:0.00911402,(Leersia_perrieri_LPERR02G26460:0.0815572,Oryza_sativa_LOC_Os02g51080:0.0245112)n12:0.0120636)n10:0.0321463,((Brachypodium_distachyon_BRADI_3g59430v3:0.106736,(Hordeum_spontaneum_WB01_000162_0905357:0.000963215,Hordeum_vulgareMorex_HORVU.MOREX.r3.6HG0615360:0.00287866)n15:0.037608)n14:0.0374082,((Aristida_adscensionis_H_Aadptg000001l000282.1:0.0281685,Stipagrostis_hirtigluma_H_Shi_ptg000038l_001888.1:0.0318846)n17:0.012154,((Eragrostis_curvula_EJB05_20011:0.0377118,(Eleusine_coracana_ELECO.r07.2AG0145500:0.0152512,Eleusine_coracana_ELECO.r07.2BG0200940:0.0206573)n20:0.0364939)n19:0.0131492,((Echinocloa_haploclada_eh_chr7.3337:0.0238422,(Digitaria_radicosa_Dra01G0257500:0.0388004,(Digitaria_exilis_H_Dex1A-001994.1:0.0211427,Digitaria_exilis_H_Dex1B-001450.1:0.00703619)n24:0.0334912)n23:0.0100644)n22:0.005111,(Urochloa_fusta_Urofu.1G361200:0.028874,((Cenchrus_americanus_H_CamCM007984.2004701.1:0.0192166,Setaria_viridis_SEVIR_1G324600v2:0.0153164)n27:0.00918774,((Dichantelium_oligosantes_H_DolKV771688.1000009.1:0.0203545,(Zea_mays_Zm00001eb254500:0.66318,((Sorghum_bicolor_SORBI_3004G238500:0.0191533,Zea_mays_Zm00001eb254510:0.0189868)n32:0.0200802,(Chasmanthium_laxum_Chala.05G272100:0.0190216,(Phragmites_australis_Phragmites_australis_PaChr6_38925078_38926931_evm.model.PaChr6.2012_1_CDS_4362468572_6244:0.0249055,Phragmites_australis_Phragmites_australis_PaChr5_39827532_39829605_evm.model.PaChr5.1935_1_CDS_4362461185_332:0.0244306)n34:0.0128688)n33:0.0064314)n31:0.0101516)n30:0.00112795)n29:0.00196303,((ASEM_AUS1_H_AUS1CM014270.1001817.1:0.00452027,ASEM_RSA5_H_RSA5chrom1001877.1:0.00858438)n36:0.00886136,(Panicum_hallii_Pahal.1G381100:0.0200221,(Panicum_virgatum_Pavir.1NG418900:0.00930968,Panicum_virgatum_Pavir.1KG508900:0.0189773)n38:0.0049898)n37:0.00427689)n35:0.00369512)n28:0.00304104)n26:0.00772894)n25:0.0052385)n21:0.0128752)n18:0.0142847)n16:0.0140186)n13:0.0130362)n9:0.0110121)n5:0.0280743)n4:0.0492734)n3:0.0554238)n0;
```
