## Supplementary Dataset S1 for "Gene turnover and contingency facilitated the repeated evolution of C_4_ photosynthesis in grasses": OG0012037_tree.txt

```
((Juncus_effusus_H_Juncus_Jeff_scaffold_18_000775.1:0.534298,Carex_scoparia_H_Carex_Csco_scaffold_14_000411.1:0.282532)n1:0.0376409,((Oryza_sativa_LOC_Os02g51119:0.39897,((((Leersia_perrieri_LPERR02G26510:0.0601379,(Zizania_latifolia_GWHTBFHI022195:0.0357059,Zizania_latifolia_GWHTBFHI026164:0.0419389)n8:0.0182172)n7:0.0782302,(((Dendrocalamus_sinicus_Dendrocalamus_sinicus_Dsi02A_44768730_44773146_Dsi02Ag18920.1_1_CDS_4147713514_24856:0.0576416,Ampelocalamus_luodianensis_Alu09CXg04020.2:0.0356578)n11:0.00964117,(Ampelocalamus_luodianensis_Alu02Dg04820.1:0.0190669,Dendrocalamus_sinicus_Dendrocalamus_sinicus_Dsi02B_44968228_44972723_Dsi02Bg17700.1_-1_CDS_4147719958_13624:0.0359431)n12:0.00759429)n10:0.00217277,((Brachypodium_distachyon_BRADI_3g59380v3:0.0646381,(Hordeum_spontaneum_WB01_000844_0288113:0.000980165,Hordeum_vulgareMorex_HORVU.MOREX.r3.6HG0615230:5e-09)n15:0.0668985)n14:0.028521,Olyra_latifolia_Ola037057:0.0616231)n13:0.00524898)n9:0.0295295)n6:0.0169374,((((Eragrostis_curvula_EJB05_20030:0.0757934,(Eleusine_coracana_ELECO.r07.2AG0145560:0.00784485,Eleusine_coracana_ELECO.r07.2BG0201100:0.0083267)n20:0.0520166)n19:0.0262952,(Aristida_adscensionis_H_Aadptg000001l000284.1:0.071814,Stipagrostis_hirtigluma_H_Shi_ptg000038l_001890.1:0.0569441)n21:0.0240864)n18:0.00785043,(Phragmites_australis_Phragmites_australis_PaChr6_38992295_38994543_evm.model.PaChr6.2016_1_CDS_4362468580_9617:0.0573146,Phragmites_australis_Phragmites_australis_PaChr5_39871827_39874262_evm.model.PaChr5.1938_1_CDS_4362461191_2855:0.0453821)n22:0.00504246)n17:0.00635148,(Chasmanthium_laxum_Chala.05G272400:0.0274919,((Sorghum_bicolor_SORBI_3004G237900:0.0117054,Zea_mays_Zm00001eb254560:0.0299431)n25:0.0387269,((ASEM_AUS1_H_AUS1CM014270.1001819.1:0.00927663,ASEM_RSA5_H_RSA5chrom1001882.1:0.00921942)n27:0.0246585,(Echinocloa_haploclada_eh_chr7.3342:0.032426,((((Panicum_hallii_Pahal.1G380500:0.0199888,(Panicum_virgatum_Pavir.1NG540500:0.0132914,Panicum_virgatum_Pavir.1KG509500:0.0157361)n33:0.00571735)n32:0.0164899,Dichantelium_oligosantes_H_DolKV771688.1000011.1:0.0291694)n31:0.00197822,(Digitaria_radicosa_Dra01G0257800:0.0311967,((Digitaria_exilis_H_Dex1A-001996.1:0,Digitaria_exilis_H_DexUA-003187.1:0)n36:0.00858906,Digitaria_exilis_H_Dex1B-001452.1:0.00568249)n35:0.0189056)n34:0.0188042)n30:0.0035121,((Cenchrus_americanus_H_CamCM007984.2004703.1:0.0408928,Setaria_viridis_SEVIR_1G325100v2:0.0106841)n38:0.0214221,Urochloa_fusta_Urofu.1G360600:0.0569766)n37:0.00289173)n29:0.00256295)n28:0.00281788)n26:0.0226236)n24:0.00958319)n23:0.0198195)n16:0.0423845)n5:0.0389462,Eragrostis_curvula_EJB05_20035:0.375742)n4:0.0417491)n3:0.149285,Pharus_latifolius_Phala.02G285000:0.100033)n2:0.0376409)n0;
```
