## Supplementary Dataset S1 for "Gene turnover and contingency facilitated the repeated evolution of C_4_ photosynthesis in grasses": OG0012038_tree.txt

```
(((Pharus_latifolius_Phala.02G287400:0,Pharus_latifolius_Phala.02G287400.2:0)n2:0.111856,Streptochaeta_angustifolia_strangu_025942:0.114929)n1:0.0377705,((((Zizania_latifolia_GWHTBFHI022209:0.0234729,Zizania_latifolia_GWHTBFHI026149:0.0302811)n6:0.0244362,(Leersia_perrieri_LPERR02G26700:0.0613588,Oryza_sativa_LOC_Os02g51470:0.0291579)n7:0.0129888)n5:0.0411656,((Brachypodium_distachyon_BRADI_3g59130v3:0.122722,(Hordeum_spontaneum_WB01_006701_0244559:5e-09,Hordeum_vulgareMorex_HORVU.MOREX.r3.6HG0614700:0.00548689)n10:0.0828933)n9:0.0395527,((Eragrostis_curvula_EJB05_20048:0.0586262,(Eleusine_coracana_ELECO.r07.2AG0145890:0.0129475,Eleusine_coracana_ELECO.r07.2BG0201440:0.0132059)n13:0.0265533)n12:0.0293501,((Aristida_adscensionis_H_Aadptg000001l000300.1:0.0664174,Stipagrostis_hirtigluma_H_Shi_ptg000038l_001907.1:0.0520009)n15:0.0193216,((Phragmites_australis_Phragmites_australis_PaChr5_40192839_40193585_evm.model.PaChr5.1956_1_CDS_4362461231_19702:0.024875,Phragmites_australis_Phragmites_australis_PaChr6_39237304_39238047_evm.model.PaChr6.2038_1_CDS_4362468628_29794:0.0267037)n17:0.0228716,(Chasmanthium_laxum_Chala.05G274800:0.0325599,(((Urochloa_fusta_Urofu.1G357000:0.02258,(Cenchrus_americanus_H_CamLKME02025163.1000007.1:0.0363579,Setaria_viridis_SEVIR_1G328100v2:0.0183017)n22:0.0128705)n21:0.00650639,((Digitaria_radicosa_Dra01G0260600:0.0284874,((Digitaria_exilis_H_Dex1A-002010.1:0,Digitaria_exilis_H_DexUA-003197.1:0)n26:0.0071571,Digitaria_exilis_H_Dex1B-001471.1:0.0112727)n25:0.00856002)n24:0.0294159,(Panicum_hallii_Pahal.1G397800:0.0302646,(Panicum_virgatum_Pavir.1NG537800:0.00551299,(Panicum_virgatum_Pavir.J290500:5e-09,Panicum_virgatum_Pavir.J290900:0.032957)n29:0.00928763)n28:0.0175183)n27:0.0268329)n23:0.00771142)n20:0.0083485,((Sorghum_bicolor_SORBI_3004G235200:0.0437166,Zea_mays_Zm00001eb194350:0.0373765)n31:0.0193422,(Dichantelium_oligosantes_H_DolKV776341.1000003.1:0.0356727,((ASEM_RSA5_H_RSA5chrom1001898.1:0,ASEM_RSA5_H_RSA5chrom4000374.1:0)n34:0.00556861,ASEM_AUS1_H_AUS1CM014270.1001836.1:0.0093384)n33:0.0162637)n32:0.0019456)n30:0.00670738)n19:0.0190238)n18:0.023633)n16:0.021563)n14:0.0154919)n11:0.0363934)n8:0.0344909)n4:0.0158129,((Olyra_latifolia_Ola031645:0.073447,(Dendrocalamus_sinicus_Dendrocalamus_sinicus_Dsi02A_45133642_45134379_Dsi02Ag19110.1_1_CDS_4147713571_96:0.0138242,Dendrocalamus_sinicus_Dendrocalamus_sinicus_Dsi02C_32074656_32075393_Dsi02Cg15150.1_1_CDS_4147725688_55294:0.0141467)n37:0.0213422)n36:0.0140067,(Ampelocalamus_luodianensis_Alu02Dg04560.2:0.053906,Ampelocalamus_luodianensis_Alu09CXg03810.2:0.0364487)n38:0.00404986)n35:0.00295815)n3:0.0377705)n0;
```
