## Supplementary Dataset S1 for "Gene turnover and contingency facilitated the repeated evolution of C_4_ photosynthesis in grasses": OG0012039_tree.txt

```
((Streptochaeta_angustifolia_strangu_025940:0.119367,(Pharus_latifolius_Phala.02G287600:0,Pharus_latifolius_Phala.02G287600.2:0)n2:0.085795)n1:0.0265337,(((((Brachypodium_distachyon_BRADI_3g59110v3:0.0682795,(Hordeum_spontaneum_WB01_014985_0101965:0.0742431,Hordeum_vulgareMorex_HORVU.MOREX.r3.6HG0614630:0.0114286)n8:0.0978765)n7:0.0692063,(Dendrocalamus_sinicus_Dendrocalamus_sinicus_Dsi02A_45145964_45147629_Dsi02Ag19120.1_-1_CDS_4147713574_1785:0.0501866,Dendrocalamus_sinicus_Dendrocalamus_sinicus_Dsi02B_44661363_44662790_Dsi02Bg17520.3_1_CDS_4147719904_40074:0.0576916)n9:0.00641018)n6:0.0162415,(Olyra_latifolia_Ola031643:0.0925453,(Ampelocalamus_luodianensis_Alu09CXg03790.2:0.0422807,Ampelocalamus_luodianensis_Alu02Dg04540.1:0.0274227)n11:0.00304697)n10:0.00656722)n5:0.00822024,((Zizania_latifolia_GWHTBFHI022211:0.0366842,Zizania_latifolia_GWHTBFHI026147:0.0536632)n13:0.0198383,(Leersia_perrieri_LPERR02G26720:0.0493672,Oryza_sativa_LOC_Os02g51490:0.0339196)n14:0.0179263)n12:0.0557546)n4:0.0111449,(((Eragrostis_curvula_EJB05_20058:0.0879929,(Eleusine_coracana_ELECO.r07.2AG0145920:0.00544658,Eleusine_coracana_ELECO.r07.2BG0201460:0.0049175)n18:0.0671751)n17:0.0368978,(Aristida_adscensionis_H_Aadptg000001l000930.1:0.0851452,Stipagrostis_hirtigluma_H_Shi_ptg000038l_000308.1:0.0468467)n19:0.0257045)n16:0.0163078,(Phragmites_australis_Phragmites_australis_PaChr6_39243071_39246809_evm.model.PaChr6.2040_1_CDS_4362468634_32315:0.0533351,(Chasmanthium_laxum_Chala.05G275000:0.057159,(((Sorghum_bicolor_SORBI_3004G235000:0.0265622,Zea_mays_Zm00001eb255040:0.0347166)n24:0.0215255,(((Panicum_hallii_Pahal.1G398000:0.0161261,(Panicum_virgatum_Pavir.J290700:0.0250299,Panicum_virgatum_Pavir.1NG537600:0.0170368)n28:0.0144826)n27:0.0222938,((((Digitaria_exilis_H_Dex1A-001623.1:0,Digitaria_exilis_H_DexUA-001722.1:0)n32:0.00738128,Digitaria_exilis_H_Dex1B-002043.1:0.00765165)n31:0.0308523,(Digitaria_radicosa_Dra01G0260800:5e-09,Digitaria_radicosa_Dra01G0260800.2:5e-09)n33:0.0255359)n30:0.0138671,(Urochloa_fusta_Urofu.1G356800:0.0291107,(Cenchrus_americanus_H_CamLKME02025163.1000015.1:0.0275432,Setaria_viridis_SEVIR_1G328300v2:0.00830872)n35:0.0222102)n34:0.00415031)n29:0.00384537)n26:0.00300542,Panicum_virgatum_Pavir.9NG750200:0.0533956)n25:0.00593285)n23:0.0122554,(Dichantelium_oligosantes_H_DolKV776341.1000011.1:0.0317935,(Echinocloa_haploclada_eh_chr7.3370:0.236561,(ASEM_AUS1_H_AUS1CM014270.1002557.1:0.0103102,ASEM_RSA5_H_RSA5chrom1002494.1:0.00557023)n38:0.0252146)n37:0.00693632)n36:0.00459624)n22:0.0344891)n21:0.0103692)n20:0.0134779)n15:0.0417178)n3:0.0265337)n0;
```
