## Supplementary Dataset S1 for "Gene turnover and contingency facilitated the repeated evolution of C_4_ photosynthesis in grasses": OG0012040_tree.txt

```
((Streptochaeta_angustifolia_strangu_025928:0.106463,(Pharus_latifolius_Phala.02G288200:5e-09,Pharus_latifolius_Phala.02G288200.2:0.0237285)n2:0.0968795)n1:0.044178,((((Olyra_latifolia_Ola013803:0.239806,Olyra_latifolia_Ola031638:0.0628608)n6:0.0661914,((Zizania_latifolia_GWHTBFHI022217:0.0600324,(Leersia_perrieri_LPERR02G26780:0.0685778,Oryza_sativa_LOC_Os02g51570:0.0684468)n9:0.0379915)n8:0.0580718,((Ampelocalamus_luodianensis_Alu02Dg04510.3:0.104981,Ampelocalamus_luodianensis_Alu09CXg03730.2:0.0429958)n11:0.00459771,(Dendrocalamus_sinicus_Dendrocalamus_sinicus_Dsi02C_32119642_32121902_Dsi02Cg15190.1_1_CDS_4147725700_5203:0.102196,Dendrocalamus_sinicus_Dendrocalamus_sinicus_Dsi02B_45268791_45270136_Dsi02Bg17880.1_1_CDS_4147720012_44015:0.0230851)n12:0.00256501)n10:0.00483264)n7:0.0116091)n5:0.0260875,(Brachypodium_distachyon_BRADI_3g59057v3:0.122522,(Hordeum_spontaneum_WB01_001891_0435797:0.0825545,Hordeum_vulgareMorex_HORVU.MOREX.r3.6HG0614510:0.00236624)n14:0.0999791)n13:0.0775832)n4:0.022167,((Aristida_adscensionis_H_Aadptg000001l000306.1:0.133962,Stipagrostis_hirtigluma_H_Shi_ptg000038l_001913.1:0.0684129)n16:0.0562405,((Phragmites_australis_Phragmites_australis_PaChr5_40627715_40628981_evm.model.PaChr5.1999_1_CDS_4362461325_16752:0.0396324,Dichantelium_oligosantes_H_DolKV777821.1000001.1:0.155978)n18:0.0462364,(Phragmites_australis_Phragmites_australis_PaChr6_39318463_39319830_evm.model.PaChr6.2046_1_CDS_4362468646_37376:0.04191,((Eragrostis_curvula_EJB05_20047:0.12651,(Eleusine_coracana_ELECO.r07.2AG0145980:0.0283303,Eleusine_coracana_ELECO.r07.2BG0201520:0.0205669)n22:0.0633947)n21:0.0466861,((Sorghum_bicolor_SORBI_3004G234200:0.0448739,Zea_mays_Zm00001eb255120:0.0604052)n24:0.0568339,(Chasmanthium_laxum_Chala.05G275800:0.0623445,((Dichantelium_oligosantes_H_DolKV782890.1000002.1:0.124956,Echinocloa_haploclada_eh_chr7.3376:0.0907666)n27:0.0208312,((ASEM_AUS1_H_AUS1CM014270.1001839.1:0.0266868,ASEM_RSA5_H_RSA5chrom1001904.1:0.0212734)n29:0.0422025,((Digitaria_radicosa_Dra07G0135700:0.0440551,(Digitaria_exilis_H_Dex7A-002053.1:0.0108044,Digitaria_exilis_H_Dex7B-002101.1:0.00845579)n32:0.0415547)n31:0.050473,((Panicum_hallii_Pahal.1G398600:0.00859778,(Panicum_virgatum_Pavir.4KG166700:0.025343,(Panicum_virgatum_Pavir.1NG536500:0.00765925,Panicum_virgatum_Pavir.1NG535000:5e-09)n36:0.00870329)n35:0.00978894)n34:0.0276512,(Urochloa_fusta_Urofu.1G356200:0.0685283,(Cenchrus_americanus_H_CamLKME02025163.1000012.1:0.0477364,Setaria_viridis_SEVIR_1G329000v2:0.0096472)n38:0.0194081)n37:0.0105069)n33:0.0103632)n30:0.01039)n28:0.0128742)n26:0.0139702)n25:0.0198607)n23:0.0349755)n20:0.0176635)n19:0.00196261)n17:0.0229193)n15:0.00254659)n3:0.044178)n0;
```
