## Supplementary Dataset S1 for "Gene turnover and contingency facilitated the repeated evolution of C_4_ photosynthesis in grasses": OG0012041_tree.txt

```
((Streptochaeta_angustifolia_strangu_025925:0.102493,(Pharus_latifolius_Phala.02G288500:5e-09,Pharus_latifolius_Phala.02G288500.2:0.0312467)n2:0.0654383)n1:0.0591925,((((Zizania_latifolia_GWHTBFHI022220:0.0297667,Zizania_latifolia_GWHTBFHI026140:0.0508611)n6:0.0326278,(Leersia_perrieri_LPERR02G26810:0.0548738,Oryza_sativa_LOC_Os02g51610:0.0442478)n7:0.0294485)n5:0.0491006,((Brachypodium_distachyon_BRADI_3g59030v3:0.0843463,(Hordeum_spontaneum_WB01_001891_0417725:0.00175986,Hordeum_vulgareMorex_HORVU.MOREX.r3.6HG0614480:0.000882711)n10:0.0879998)n9:0.0387049,(Olyra_latifolia_Ola031635:0.0723976,((Ampelocalamus_luodianensis_Alu02Dg04480.1:0.0229036,Ampelocalamus_luodianensis_Alu09CXg03700.4:0.0285078)n13:0.00771729,(Dendrocalamus_sinicus_Dendrocalamus_sinicus_Dsi02A_45209159_45211608_Dsi02Ag19180.2_-1_CDS_4147713592_11915:0.0438214,Dendrocalamus_sinicus_Dendrocalamus_sinicus_Dsi02B_45282895_45285031_Dsi02Bg17910.1_-1_CDS_4147720021_49082:0.0307335)n14:0.00341483)n12:0.00759555)n11:0.00724807)n8:0.0113084)n4:0.0110316,(((Stipagrostis_hirtigluma_H_Shi_ptg000038l_000306.1:0.0500626,Aristida_adscensionis_H_Aadptg000001l000928.1:0.0628838)n17:0.0114523,((Eragrostis_curvula_EJB05_20065:0.0466916,(Eleusine_coracana_ELECO.r07.2AG0146010:0.00964037,Eleusine_coracana_ELECO.r07.2BG0201550:0.0169248)n20:0.0591533)n19:0.0236278,(Phragmites_australis_Phragmites_australis_PaChr5_40622592_40624556_evm.model.PaChr5.1998_1_CDS_4362461323_15911:0.0535174,Phragmites_australis_Phragmites_australis_PaChr6_39329936_39331813_evm.model.PaChr6.2049_1_CDS_4362468652_39907:0.043159)n21:0.00479544)n18:0.00693875)n16:0.00682991,(Chasmanthium_laxum_Chala.05G276100:0.0404683,((Sorghum_bicolor_SORBI_3004G233900:0.0254718,Zea_mays_Zm00001eb194240:0.0365027)n24:0.0301013,(Dichantelium_oligosantes_H_DolKV777821.1000017.1:0.0402408,(((Panicum_hallii_Pahal.1G399000:0.0274686,(Panicum_virgatum_Pavir.1NG536200:0.0151189,Panicum_virgatum_Pavir.4KG166400:0.0204945)n29:0.0120674)n28:0.0157962,(((Digitaria_radicosa_Dra01G0261600:0.0315153,((Digitaria_exilis_H_Dex1A-001621.1:0,Digitaria_exilis_H_DexUA-001720.1:0)n34:0.00406326,Digitaria_exilis_H_Dex1B-002041.1:0.0081203)n33:0.0292277)n32:0.01597,((Cenchrus_americanus_H_CamCM007987.2001563.1:0.0297146,Setaria_viridis_SEVIR_1G329300v2:0.0147569)n36:0.0118491,(Echinocloa_haploclada_eh_chr7.3381:0.0547475,(ASEM_AUS1_H_AUS1CM014270.1002555.1:0.00783581,ASEM_RSA5_H_RSA5chrom1002492.1:0.00199052)n38:0.0264923)n37:0.00730542)n35:0.00147667)n31:0.00320601,Digitaria_exilis_H_DexUA-000687.1:0.267733)n30:0.0297481)n27:0.0065644,Urochloa_fusta_Urofu.1G355900:0.023842)n26:0.00568268)n25:0.00834336)n23:0.0137794)n22:0.0218974)n15:0.0398594)n3:0.0591925)n0;
```
