## Supplementary Dataset S1 for "Gene turnover and contingency facilitated the repeated evolution of C_4_ photosynthesis in grasses": OG0012042_tree.txt

```
((Streptochaeta_angustifolia_strangu_010743:0.233187,Pharus_latifolius_Phala.02G293600:0.161486)n1:0.0467919,(((Brachypodium_distachyon_BRADI_3g58290v3:0.105253,Hordeum_spontaneum_WB01_009046_0168617:0.170194)n4:0.0740819,(((Zizania_latifolia_GWHTBFHI022267:0.0329667,Zizania_latifolia_GWHTBFHI026104:0.0686598)n7:0.0470755,(Leersia_perrieri_LPERR02G27270:0.0755108,Oryza_sativa_LOC_Os02g52260:0.0768759)n8:0.0456435)n6:0.0726714,(Olyra_latifolia_Ola031581:0.0909858,((Dendrocalamus_sinicus_Dendrocalamus_sinicus_Dsi02B_45874897_45876651_Dsi02Bg18290.1_1_CDS_4147720135_56401:0.0716283,Ampelocalamus_luodianensis_Alu02Dg04030.1:0.0586324)n11:0.0120177,(Ampelocalamus_luodianensis_Alu09CXg03240.4:0.0384005,(Dendrocalamus_sinicus_Dendrocalamus_sinicus_Dsi02C_32600916_32605904_Dsi02Cg15520.1_1_CDS_4147725799_4077:0.0463461,Dendrocalamus_sinicus_Dendrocalamus_sinicus_Dsi02A_45654827_45656900_Dsi02Ag19540.1_1_CDS_4147713700_15854:0.00319747)n13:0.0197494)n12:0.00770227)n10:0.000855808)n9:0.00914885)n5:0.0182083)n3:0.0241116,((Aristida_adscensionis_H_Aadptg000001l000333.1:0.0910123,(Stipagrostis_hirtigluma_H_Shi_ptg000038l_001942.1:0.114285,Stipagrostis_hirtigluma_H_Shi_ptg000038l_001943.1:0.0848315)n16:0.026054)n15:0.039555,(((Eragrostis_curvula_EJB05_20128:0.0566116,(Eleusine_coracana_ELECO.r07.2AG0146540:0.0238723,Eleusine_coracana_ELECO.r07.2BG0202060:0.0163851)n20:0.0794366)n19:0.0687834,(Phragmites_australis_Phragmites_australis_PaChr5_40736704_40738568_evm.model.PaChr5.2006_1_CDS_4362461345_25154:0.0584514,Phragmites_australis_Phragmites_australis_PaChr6_39821742_39823566_evm.model.PaChr6.2088_1_CDS_4362468738_33580:0.0600785)n21:0.0147665)n18:0.0116124,(Chasmanthium_laxum_Chala.05G281000:0.0835316,(((ASEM_AUS1_H_AUS1CM014270.1001869.1:0.0116824,(ASEM_RSA5_H_RSA5chrom7000088.1:0.0826691,ASEM_RSA5_H_RSA5chrom1001931.1:0.00207573)n26:0.00951058)n25:0.0636315,(Sorghum_bicolor_SORBI_3004G305800:0.0227978,(Zea_mays_Zm00001eb193820:0.0611125,Zea_mays_Zm00001eb255570:0.0649674)n28:0.00721861)n27:0.00698945)n24:0.0223769,(Echinocloa_haploclada_eh_chr7.3445:0.0624825,(Dichantelium_oligosantes_H_DolKV776330.1000006.1:0.0607037,(((Digitaria_radicosa_Dra01G0266600:0.0269223,(Digitaria_exilis_H_Dex1A-002043.1:0.0168519,Digitaria_exilis_H_Dex1B-001503.1:0.013228)n34:0.0356996)n33:0.0407201,(Urochloa_fusta_Urofu.1G350600:0.0281566,(Cenchrus_americanus_H_CamCM007984.2000180.1:0.0628176,Setaria_viridis_SEVIR_1G334632v2:0.0233437)n36:0.0310096)n35:0.0133281)n32:0.00352475,(Panicum_hallii_Pahal.1G406000:0.0298346,(Panicum_virgatum_Pavir.1NG491300:0.0213725,Panicum_virgatum_Pavir.1NG469500:0.0147518)n38:0.00163909)n37:0.00597809)n31:0.00929419)n30:0.00760688)n29:0.016016)n23:0.025861)n22:0.0279753)n17:0.00765291)n14:0.0697803)n2:0.0467919)n0;
```
