## Supplementary Dataset S1 for "Gene turnover and contingency facilitated the repeated evolution of C_4_ photosynthesis in grasses": OG0012043_tree.txt

```
((Ananas_comosus_H_Ananas_contig7_000303.1:0.0291577,Tillandsia_fasciculata_H_Tillandsia_CM054935.1_000301.1:0.0355869)n1:0.0896719,(Streptochaeta_angustifolia_strangu_010745:0.141038,(Pharus_latifolius_Phala.02G293700:0.0619406,((Brachypodium_distachyon_BRADI_3g58280v3:0.0766405,(Hordeum_vulgareMorex_HORVU.MOREX.r3.6HG0616590:0.0172255,Hordeum_vulgareMorex_HORVU.MOREX.r3.2HG0144020:0.122131)n6:0.0768253)n5:0.0182138,(((Dendrocalamus_sinicus_Dendrocalamus_sinicus_Dsi02A_45657709_45659495_Dsi02Ag19550.1_-1_CDS_4147713703_17542:0.0428935,Ampelocalamus_luodianensis_Alu09CXg03230.2:0.0347199)n9:0.00461712,(Ampelocalamus_luodianensis_Alu02Dg04020.2:0.0943891,((Dendrocalamus_sinicus_Dendrocalamus_sinicus_DsiCtg00082_1026452_1029194_DsiCtg00082g00130.1_1_CDS_4147847272_44435:0.294308,Dendrocalamus_sinicus_Dendrocalamus_sinicus_Dsi02B_45877648_45879496_Dsi02Bg18300.1_-1_CDS_4147720138_1243:0.0146348)n12:0.0194943,Olyra_latifolia_Ola031580:0.0937795)n11:0.00384014)n10:0.000426682)n8:0.0283542,(((Zizania_latifolia_GWHTBFHI022268:0.0267552,Zizania_latifolia_GWHTBFHI026103:0.0224219)n15:0.020632,(Leersia_perrieri_LPERR02G27280:0.0446803,Oryza_sativa_LOC_Os02g52270:0.0357224)n16:0.0256457)n14:0.0208073,((Sorghum_bicolor_SORBI_3004G305900:0.0172891,Zea_mays_Zm00001eb255580:0.072034)n18:0.0413365,((Stipagrostis_hirtigluma_H_Shi_ptg000038l_000279.1:0.035287,(Aristida_adscensionis_H_Aadptg000001l000899.1:0.0564579,(Eragrostis_curvula_EJB05_20140:0.0653901,(Eleusine_coracana_ELECO.r07.2AG0146550:0.0149359,Eleusine_coracana_ELECO.r07.2BG0202070:0.0146645)n23:0.0219355)n22:0.0266369)n21:0.0233214)n20:0.00993182,(((Echinocloa_haploclada_eh_chr7.3446:0.0423285,(ASEM_AUS1_H_AUS1CM014270.1002525.1:0.0208082,ASEM_RSA5_H_RSA5chrom1002465.1:0.0119486)n27:0.0328404)n26:0.00993731,(Chasmanthium_laxum_Chala.05G281100:0.0455669,(((Digitaria_radicosa_Dra01G0266700:0.0248242,(Digitaria_exilis_H_Dex1A-001597.1:0.00899937,Digitaria_exilis_H_Dex1B-002018.1:0.00902137)n32:0.0185475)n31:0.0218949,((Panicum_hallii_Pahal.1G406100:0.0152259,Panicum_virgatum_Pavir.1NG469600:0.0190923)n34:0.00593788,(Dichantelium_oligosantes_H_DolKV776330.1000003.1:0.0426689,Panicum_virgatum_Pavir.1NG491200:0.0178295)n35:0.00555663)n33:0.000617403)n30:0.00301258,(Urochloa_fusta_Urofu.1G350500:0.0377751,(Cenchrus_americanus_H_CamCM007984.2004806.1:0.0399882,Setaria_viridis_SEVIR_1G334700v2:0.0178805)n37:0.0325146)n36:5e-09)n29:0.00950881)n28:0.00472946)n25:0.00917495,(Phragmites_australis_Phragmites_australis_PaChr5_40739511_40741604_evm.model.PaChr5.2007_1_CDS_4362461347_25994:0.0282103,Phragmites_australis_Phragmites_australis_PaChr6_39824711_39827072_evm.model.PaChr6.2089_1_CDS_4362468740_34423:0.0309014)n38:0.00343349)n24:5e-09)n19:0.0166034)n17:0.0468167)n13:0.0173546)n7:0.0162948)n4:0.114124)n3:0.0764073)n2:0.0896719)n0;
```
