## Supplementary Dataset S1 for "Gene turnover and contingency facilitated the repeated evolution of C_4_ photosynthesis in grasses": OG0012044_tree.txt

```
(Carex_scoparia_H_Carex_Csco_scaffold_3_000413.1:0.349878,(((Streptochaeta_angustifolia_strangu_007467:0.108924,Pharus_latifolius_Phala.06G084600:0.0700629)n3:0.0548199,(((Zizania_latifolia_GWHTBFHI016692:0.0338618,Zizania_latifolia_GWHTBFHI019753:0.0444044)n6:0.0203653,(Leersia_perrieri_LPERR04G07600:0.0604605,Oryza_sativa_LOC_Os04g32340:0.036936)n7:0.0252283)n5:0.0519979,((Brachypodium_distachyon_BRADI_2g15526v3:0.0576925,(Hordeum_spontaneum_WB01_005464_0119010:0.00128772,Hordeum_vulgareMorex_HORVU.MOREX.r3.1HG0091680:0.00106656)n10:0.0847092)n9:0.0423767,(Olyra_latifolia_Ola013031:0.0624502,(Dendrocalamus_sinicus_Dendrocalamus_sinicus_Dsi04B_21395656_21402901_Dsi04Bg03670.1_-1_CDS_4147753960_50883:0.0468693,((Ampelocalamus_luodianensis_Alu04Cg06640.1:0.0218902,Dendrocalamus_sinicus_Dendrocalamus_sinicus_Dsi04C_18851283_18856100_Dsi04Cg12190.2_-1_CDS_4147761232_50907:0.0202321)n14:0.00663545,(Ampelocalamus_luodianensis_Alu04Dg16880.1:0.0371056,Dendrocalamus_sinicus_Dendrocalamus_sinicus_Dsi04A_22454915_22464441_Dsi04Ag13990.1_1_CDS_4147750984_24417:0.023208)n15:0.00257867)n13:0.00689301)n12:0.00076589)n11:0.000850989)n8:0.0067338)n4:0.0110312)n2:0.0251719,((Eragrostis_curvula_EJB05_39261:0.0735594,Eleusine_coracana_ELECO.r07.4BG0351160:0.0719044)n17:0.0415086,((Aristida_adscensionis_H_Aadptg000036l000046.1:0.0795803,(Stipagrostis_hirtigluma_H_Shi_ptg000016l_000534.1:0.0557611,Stipagrostis_hirtigluma_H_Shi_ptg000016l_000533.1:0.0537192)n20:0.0059688)n19:0.00538286,((Chasmanthium_laxum_Chala.06G083300:0.0393949,((Sorghum_bicolor_SORBI_3006G055200:0.0190554,Zea_mays_Zm00001eb085110:0.0456734)n24:0.0481228,(((Panicum_hallii_Pahal.7G128200:0.0183635,(Panicum_virgatum_Pavir.2KG282100:0.00885776,Panicum_virgatum_Pavir.7NG144600:0.00349851)n28:0.0209213)n27:0.0189652,(Urochloa_fusta_Urofu.7G098900:0.022172,(Cenchrus_americanus_H_CamCM007984.2003604.1:0.0285516,Setaria_viridis_SEVIR_7G084600v2:0.0102249)n30:0.0117196)n29:0.00906348)n26:0.00910939,((Dichantelium_oligosantes_H_DolKV767216.1000002.1:0.0357878,(ASEM_RSA5_H_RSA5chrom7003225.1:0.00255448,(ASEM_AUS1_H_AUS1CM014270.1002524.1:0.0129146,ASEM_AUS1_H_AUS1CM014276.1003139.1:0.000737528)n34:0.00342601)n33:0.0397719)n32:0.00345345,(Echinocloa_haploclada_eh_chr9.967:0.0360232,(Digitaria_radicosa_Dra07G0049900:0.0386758,(Digitaria_exilis_H_Dex7A-002590.1:0.0159759,Digitaria_exilis_H_Dex7B-002629.1:0.0180638)n37:0.0248967)n36:0.0168967)n35:0.00390818)n31:0.00292432)n25:0.0146036)n23:0.0152918)n22:0.0073525,(Phragmites_australis_Phragmites_australis_PaChr7_18611322_18616072_evm.model.PaChr7.1404_1_CDS_4362474106_39925:0.0399058,Phragmites_australis_Phragmites_australis_PaChr11_16999683_17007137_evm.model.PaChr11.1415_1_CDS_4362375800_25712:0.0483972)n38:0.00537746)n21:0.00412885)n18:0.00594046)n16:0.0179764)n1:0.349878)n0;
```
