## Supplementary Dataset S1 for "Gene turnover and contingency facilitated the repeated evolution of C_4_ photosynthesis in grasses": OG0012045_tree.txt

```
(Juncus_effusus_H_Juncus_Jeff_scaffold_1_000014.1:0.278582,(((Pharus_latifolius_Phala.02G295000:0.128651,Streptochaeta_angustifolia_strangu_010758:0.113162)n3:0.0409784,(Hordeum_spontaneum_WB01_012837_0019614:0.00853664,Hordeum_vulgareMorex_HORVU.MOREX.r3.6HG0616420:5e-09)n4:0.164215)n2:0.0168009,((Zizania_latifolia_GWHTBFHI022278:0.11864,Leersia_perrieri_LPERR02G27380:0.135666)n6:0.0613351,((Brachypodium_distachyon_BRADI_3g58160v3:0.146812,(Olyra_latifolia_Ola031569:0.0724323,(((Ampelocalamus_luodianensis_Alu02Dg03910.1:0.132605,Ampelocalamus_luodianensis_Alu02Dg03890.1:0.00310216)n12:0.0277415,(Dendrocalamus_sinicus_Dendrocalamus_sinicus_Dsi02B_45960586_45961164_Dsi02Bg18380.1_-1_CDS_4147720162_14750:0.0155576,Dendrocalamus_sinicus_Dendrocalamus_sinicus_Dsi03A_53298759_53299193_Dsi03Ag22930.1_-1_CDS_4147733599_17045:0.0475038)n13:0.0325734)n11:0.00586154,(Ampelocalamus_luodianensis_Alu09CXg03130.2:0.214514,Dendrocalamus_sinicus_Dendrocalamus_sinicus_Dsi02A_45788931_45789401_Dsi02Ag19670.1_-1_CDS_4147713739_37801:0.0234488)n14:0.00260543)n10:0.00728229)n9:0.000809143)n8:0.0327523,((Chasmanthium_laxum_Chala.05G282200:0.0489768,(Phragmites_australis_Phragmites_australis_PaChr5_40821265_40821711_evm.model.PaChr5.2015_1_CDS_4362461365_33556:0.057216,(Phragmites_australis_Phragmites_australis_PaChr6_39927688_39928136_evm.model.PaChr6.2098_1_CDS_4362468760_358:0.075324,(Stipagrostis_hirtigluma_H_Shi_ptg000038l_000273.1:0.0371692,Aristida_adscensionis_H_Aadptg000001l000894.1:0.0644973)n19:0.018055)n18:0.00767418)n17:0.000852687)n16:0.00703303,((Eleusine_coracana_ELECO.r07.2AG0146700:0.0896009,Eragrostis_curvula_EJB05_20143:0.0514024)n21:0.0183134,((Zea_mays_Zm00001eb193760:0.0958411,Sorghum_bicolor_SORBI_3004G307200:0.0387098)n23:0.0486654,((Digitaria_radicosa_Dra01G0267600:0.0271571,((Digitaria_exilis_H_Dex1A-001592.1:0,Digitaria_exilis_H_Dex1B-002013.1:0)n27:0.00700744,Digitaria_exilis_H_DexUA-004890.1:0.0196189)n26:0.0204684)n25:0.0255225,(Setaria_viridis_SEVIR_1G335800v2:0.0269473,((Urochloa_fusta_Urofu.1G349300:0.0359486,((ASEM_AUS1_H_AUS1CM014270.1002516.1:5e-09,ASEM_AUS1_H_AUS1CM014270.1002511.1:0.00312239)n32:0.0452748,(Dichantelium_oligosantes_H_DolKV783952.1000010.1:0.0498629,Echinocloa_haploclada_eh_chr7.3457:0.0411914)n33:0.00874832)n31:0.00707694)n30:0.00629301,((Cenchrus_americanus_H_CamCM007984.2000272.1:5e-09,((Panicum_virgatum_Pavir.1NG471100:0,Panicum_virgatum_Pavir.1NG489700:0)n37:0.0103271,Panicum_virgatum_Pavir.1KG110400:0.0170155)n36:0.00189061)n35:5e-09,(Panicum_hallii_Pahal.1G407300:0.170312,Panicum_hallii_Pahal.1G407200:0.0319834)n38:0.00355371)n34:0.00961428)n29:0.00425769)n28:0.00209054)n24:0.0158222)n22:0.0262315)n20:0.013712)n15:0.0194133)n7:0.0209334)n5:0.0155464)n1:0.278582)n0;
```
