## Supplementary Dataset S1 for "Gene turnover and contingency facilitated the repeated evolution of C_4_ photosynthesis in grasses": OG0012046_tree.txt

```
((Carex_scoparia_H_Carex_Csco_scaffold_10_000361.1:0.393249,(Ananas_comosus_H_Ananas_contig7_000842.1:0.0157569,Tillandsia_fasciculata_H_Tillandsia_CM054935.1_000856.1:0.0630813)n2:0.176552)n1:0.0449709,(Streptochaeta_angustifolia_strangu_013453:0.110004,((Pharus_latifolius_Phala.02G298600:0.00744583,Pharus_latifolius_Phala.02G298600.2:0.0824207)n5:0.13732,(((Zizania_latifolia_GWHTBFHI026071:0.0828179,(Leersia_perrieri_LPERR02G27740:0.146673,Oryza_sativa_LOC_Os02g52900:0.155463)n9:0.0267559)n8:0.0715657,((Chasmanthium_laxum_Chala.05G285500:0.073375,((Phragmites_australis_Phragmites_australis_PaChr5_41102513_41103176_evm.model.PaChr5.2041_1_CDS_4362461423_15493:0.0503193,((Aristida_adscensionis_H_Aadptg000001l000356.1:0.0816442,Stipagrostis_hirtigluma_H_Shi_ptg000038l_001964.1:0.0741734)n15:0.0332234,((Digitaria_radicosa_Dra01G0270800:0.299127,(Digitaria_exilis_H_Dex1A-002057.1:5e-09,Digitaria_exilis_H_Dex1B-001525.1:0.00688161)n18:0.00407908)n17:0.038943,((Sorghum_bicolor_SORBI_3004G310700:0.020348,Zea_mays_Zm00001eb256090:0.0534285)n20:0.0498393,((Dichantelium_oligosantes_H_DolKV767139.1000010.1:0.0453855,(Echinocloa_haploclada_eh_chr7.3490:0.0470761,(ASEM_AUS1_H_AUS1CM014270.1001897.1:0.0141879,ASEM_RSA5_H_RSA5chrom1001957.1:0.0137205)n24:0.0452398)n23:0.01864)n22:0.00375485,((Urochloa_fusta_Urofu.1G345400:0.0490834,(Panicum_hallii_Pahal.1G411500:0.0242396,(Panicum_virgatum_Pavir.1NG474400:0.0306456,Panicum_virgatum_Pavir.1NG476600:0.0243709)n28:0.00782843)n27:0.00782513)n26:0.00733702,(Cenchrus_americanus_H_CamCM007984.2004755.1:0.0303418,Setaria_viridis_SEVIR_1G339400v2:0.0277494)n29:0.0221238)n25:0.00412642)n21:0.0173048)n19:0.0235969)n16:0.0301342)n14:0.0277847)n13:0.0180781,Phragmites_australis_Phragmites_australis_PaChr6_40271083_40273051_evm.model.PaChr6.2132_1_CDS_4362468838_33157:0.116332)n12:0.0129258)n11:0.00116306,(Eragrostis_curvula_EJB05_20207:0.0525331,(Eleusine_coracana_ELECO.r07.2AG0147050:0.0304264,Eleusine_coracana_ELECO.r07.2BG0202650:0.0163331)n31:0.0472353)n30:0.0685786)n10:0.107446)n7:0.0275947,(Olyra_latifolia_Ola031523:0.0618748,((Dendrocalamus_sinicus_Dendrocalamus_sinicus_Dsi02B_46314024_46315096_Dsi02Bg18660.1_1_CDS_4147720246_5185:0.0401478,(Ampelocalamus_luodianensis_Alu09CXg02820.2:0.0598347,(Brachypodium_distachyon_BRADI_3g57857v3:0.10013,(Hordeum_spontaneum_WB01_005701_0489356:0.0312848,Hordeum_vulgareMorex_HORVU.MOREX.r3.6HG0619290:5e-09)n37:0.0965365)n36:0.0398585)n35:5e-09)n34:0.00523851,(Dendrocalamus_sinicus_Dendrocalamus_sinicus_Dsi02C_32921005_32922264_Dsi02Cg15810.1_1_CDS_4147725886_53042:0.0283509,Ampelocalamus_luodianensis_Alu02Dg03570.6:0.0899838)n38:0.00243523)n33:0.000270581)n32:0.013918)n6:0.0281696)n4:0.0235982)n3:0.0449709)n0;
```
