## Supplementary Dataset S1 for "Gene turnover and contingency facilitated the repeated evolution of C_4_ photosynthesis in grasses": OG0012047_tree.txt

```
(Pharus_latifolius_Phala.07G238700:0.168497,(((Olyra_latifolia_Ola002673:0.156261,(Ampelocalamus_luodianensis_Alu05Dg00510.2:0.0740084,(Dendrocalamus_sinicus_Dendrocalamus_sinicus_Dsi05C_340628_345464_Dsi05Cg00230.1_1_CDS_4147770658_12666:0.0573725,Dendrocalamus_sinicus_Dendrocalamus_sinicus_Dsi05B_35023244_35026682_Dsi05Bg14110.1_-1_CDS_4147770454_11540:0.046923)n5:0.00521366)n4:0.0148861)n3:0.0563724,((Zizania_latifolia_GWHTBFHI031024:0.101606,(Leersia_perrieri_LPERR05G23490:0.171553,Oryza_sativa_LOC_Os05g51240:0.0789295)n8:0.0749309)n7:0.100916,(Brachypodium_distachyon_BRADI_2g14500v3:0.261853,(Hordeum_spontaneum_WB01_005301_0423365:0.00883695,Hordeum_vulgareMorex_HORVU.MOREX.r3.1HG0094110:0.00784501)n10:0.168937)n9:0.0986216)n6:0.0310595)n2:0.0381666,((((Eleusine_coracana_ELECO.r07.5BG0409570:0.0457083,Eleusine_coracana_ELECO.r07.5AG0361160:0.0403993)n14:0.145501,(Eragrostis_curvula_EJB05_52606:0.0175384,Eragrostis_curvula_EJB05_55627:0.00848634)n15:0.100394)n13:0.0538713,(Aristida_adscensionis_H_Aadptg000059l000245.1:0.113301,(Stipagrostis_hirtigluma_H_Shi_ptg000049l_000041.1:0.0210554,Stipagrostis_hirtigluma_H_Shi_ptg000052l_001313.1:0.0386262)n17:0.0823791)n16:0.0456239)n12:0.0178594,((Phragmites_australis_Phragmites_australis_PaChr9_34532407_34533868_evm.model.PaChr9.1631_1_CDS_4362485289_28171:0.100487,Chasmanthium_laxum_Chala.07G255100:0.0700026)n19:0.018592,(((Dichantelium_oligosantes_H_DolKV780254.1000010.1:0.0536753,Echinocloa_haploclada_eh_chr5.1820:0.115249)n22:0.0158308,((ASEM_AUS1_H_AUS1CM014272.1001547.1:5e-09,ASEM_AUS1_H_AUS1CM014270.1001909.1:0.00256798)n24:0.020333,((ASEM_RSA5_H_RSA5chrom3004006.1:5e-09,ASEM_RSA5_H_RSA5chrom3001778.1:0.0110387)n26:0.0111967,ASEM_RSA5_H_RSA5chrom3004010.1:0.199016)n25:0.0221129)n23:0.0103374)n21:0.0254727,(((Digitaria_radicosa_Dra03G0127400:0.0853489,(Digitaria_exilis_H_Dex3A-000772.1:0.0227545,Digitaria_exilis_H_Dex3B-000772.1:0.0199689)n30:0.0797636)n29:0.0373754,(Urochloa_fusta_Urofu.3G153200:0.0802121,(Cenchrus_americanus_H_CamCM007982.2003527.1:0.0829428,Setaria_viridis_SEVIR_3G125600v2:0.048931)n32:0.0232345)n31:0.00720922)n28:0.00476099,(Panicum_virgatum_Pavir.J478500:0.495804,((Panicum_hallii_Pahal.3G155900:0.0407585,(Panicum_virgatum_Pavir.7KG102600:0.03659,Panicum_virgatum_Pavir.2NG414800:0.0255626)n36:0.017057)n35:0.0356293,(Zea_mays_Zm00001eb297410:0.131824,(Sorghum_bicolor_SORBI_3009G254600:0.088785,Sorghum_bicolor_SORBI_3009G254700:0.0615455)n38:0.00683839)n37:0.0257872)n34:0.0183399)n33:0.00203777)n27:0.0241995)n20:0.0238164)n18:0.0275135)n11:0.031142)n1:0.168497)n0;
```
