## Supplementary Dataset S1 for "Gene turnover and contingency facilitated the repeated evolution of C_4_ photosynthesis in grasses": OG0012048_tree.txt

```
((Pharus_latifolius_Phala.06G137300:0.104234,Streptochaeta_angustifolia_strangu_035142:0.0671326)n1:0.0585066,(((Brachypodium_distachyon_BRADI_5g13390v3:0.0710988,(Hordeum_spontaneum_WB01_011835_0032418:5e-09,Hordeum_vulgareMorex_HORVU.MOREX.r3.2HG0175420:0.00082135)n5:0.0886354)n4:0.0478761,((Dendrocalamus_sinicus_Dendrocalamus_sinicus_Dsi04A_14689219_14691778_Dsi04Ag09980.1_-1_CDS_4147749781_29477:0.0380785,Dendrocalamus_sinicus_Dendrocalamus_sinicus_Dsi04B_28044934_28049660_Dsi04Bg06930.1_1_CDS_4147754938_32870:0.036696)n7:0.00919606,(Ampelocalamus_luodianensis_Alu04Cg11360.2:0.0334932,Olyra_latifolia_Ola024880:0.0967642)n8:0.00895358)n6:0.0149476)n3:0.0141804,(((Zizania_latifolia_GWHTBFHI017078:0.0651529,(Zizania_latifolia_GWHTBFHI019439:0.0101554,Zizania_latifolia_GWHTBFHI019448:0.00671967)n12:0.034687)n11:0.0207378,(Oryza_sativa_LOC_Os04g40080:0.0569265,Leersia_perrieri_LPERR04G12770:0.0604448)n13:0.0300455)n10:0.033,(((Zea_mays_Zm00001eb424850:0.0699732,(Sorghum_bicolor_SORBI_3006G119800:0.0126897,(Sorghum_bicolor_SORBI_3004G058100:5e-09,(Sorghum_bicolor_SORBI_3004G313000:0.00905369,Sorghum_bicolor_SORBI_3009G015133:5e-09)n19:6e-09)n18:0.0279231)n17:0.0400125)n16:0.0464143,((((Panicum_hallii_Pahal.7G189900:0.0249839,(Panicum_virgatum_Pavir.7KG205000:0.017348,Panicum_virgatum_Pavir.7NG234100:0.015249)n24:0.00756122)n23:0.0169858,(Echinocloa_haploclada_eh_chr9.1605:0.0626381,(Urochloa_fusta_Urofu.7G165900:0.0389093,(Cenchrus_americanus_H_CamCM007984.2001653.1:0.0307505,Setaria_viridis_SEVIR_7G145300v2:0.0164971)n27:0.0222967)n26:0.0102233)n25:0.00428807)n22:0.00590371,(Digitaria_radicosa_Dra07G0102100:0.031647,(Digitaria_exilis_H_Dex7A-000603.1:0.00195217,Digitaria_exilis_H_Dex7B-000640.1:0.00936982)n29:0.0266832)n28:0.0293976)n21:0.00739279,(ASEM_RSA5_H_RSA5chrom7000919.1:0.00985756,(ASEM_AUS1_H_AUS1CM014276.1002570.1:0.0249146,ASEM_AUS1_H_AUS1CM014270.1002439.1:0.0234468)n31:0.0026052)n30:0.00302076)n20:0.0161353)n15:0.0234491,(((Eragrostis_curvula_EJB05_39128:0.054996,(Eleusine_coracana_ELECO.r07.4BG0344760:0.0148365,Eleusine_coracana_ELECO.r07.4AG0313580:0.0160238)n35:0.0515264)n34:0.0354051,(Aristida_adscensionis_H_Aadptg000026l000182.1:0.0477468,Stipagrostis_hirtigluma_H_Shi_ptg000016l_000733.1:0.0654646)n36:0.0183922)n33:0.0112102,(Chasmanthium_laxum_Chala.06G139200:0.0454548,(Phragmites_australis_Phragmites_australis_PaChr7_12424451_12427785_evm.model.PaChr7.1038_1_CDS_4362473292_37390:0.150126,Phragmites_australis_Phragmites_australis_PaChr11_11499394_11502267_evm.model.PaChr11.1058_1_CDS_4362375006_31585:0.0540052)n38:0.00600058)n37:0.00978968)n32:0.0082364)n14:0.0502339)n9:0.0116375)n2:0.0585066)n0;
```
