## Supplementary Dataset S1 for "Gene turnover and contingency facilitated the repeated evolution of C_4_ photosynthesis in grasses": OG0012049_tree.txt

```
((Streptochaeta_angustifolia_strangu_023645:0.185812,Pharus_latifolius_Phala.01G090300:0.129738)n1:0.0506483,(((Zizania_latifolia_GWHTBFHI014503:0.0511146,Zizania_latifolia_GWHTBFHI023200:0.091222)n4:0.0490764,(Leersia_perrieri_LPERR03G27970:0.15111,Oryza_sativa_LOC_Os03g52760:0.0784531)n5:0.0513206)n3:0.0726831,(((Brachypodium_distachyon_BRADI_1g09350v3:0.0914945,(Hordeum_spontaneum_WB01_000757_0563354:0.00120779,Hordeum_vulgareMorex_HORVU.MOREX.r3.4HG0340680:0.00787387)n9:0.115543)n8:0.0696823,((Olyra_latifolia_Ola007617:0.0847565,(Dendrocalamus_sinicus_Dendrocalamus_sinicus_Dsi03A_6751491_6763104_Dsi03Ag05350.1_1_CDS_4147728325_4648:0.276631,Dendrocalamus_sinicus_Dendrocalamus_sinicus_Dsi03B_7271571_7276340_Dsi03Bg05470.1_1_CDS_4147735750_33933:0.0439155)n12:0.0174821)n11:0.00943755,(Ampelocalamus_luodianensis_Alu03Cg07340.2:0.0521487,Ampelocalamus_luodianensis_Alu03Dg23720.1:0.051004)n13:0.00566712)n10:0.00604262)n7:0.0195437,((Aristida_adscensionis_H_Aadptg000074l000112.1:0.116839,Stipagrostis_hirtigluma_H_Shi_ptg000037l_000495.1:0.0555756)n15:0.0747736,(((Eragrostis_curvula_EJB05_04619:0.00445773,Eragrostis_curvula_EJB05_04622:0.0174226)n18:0.0846266,(Eleusine_coracana_ELECO.r07.3BG0262380:0.0183446,Eleusine_coracana_ELECO.r07.3AG0217090:0.014945)n19:0.0555682)n17:0.0562147,((Chasmanthium_laxum_Chala.03G211400:0.0710364,((Sorghum_bicolor_SORBI_3001G098000:0.0195036,Zea_mays_Zm00001eb056490:0.0619253)n23:0.0703951,(((Cenchrus_americanus_H_CamCM007983.2000350.1:0.145348,Setaria_viridis_SEVIR_9G098700v2:0.0180687)n26:0.0216688,(Echinocloa_haploclada_eh_chr1.870:0.0992403,Urochloa_fusta_Urofu.9G097500:0.0434869)n27:0.00787458)n25:0.0136157,((((Digitaria_radicosa_Dra09G0083200:0.0304172,(Digitaria_exilis_H_Dex9A-000443.1:0.0251757,Digitaria_exilis_H_Dex9B-000445.1:0.0147814)n32:0.0498768)n31:0.0711244,(Panicum_hallii_Pahal.9G096000:0.0177175,(Panicum_virgatum_Pavir.9NG110700:0.034837,Panicum_virgatum_Pavir.9KG026200:0.0215249)n34:0.00239165)n33:0.0093258)n30:0.00845724,(ASEM_RSA5_H_RSA5chrom9003118.1:0.0112499,((ASEM_AUS1_H_AUS1CM014270.1001927.1:0.165327,ASEM_AUS1_H_AUS1CM014276.1003401.1:0.00981561)n37:0.156552,ASEM_AUS1_H_AUS1CM014278.1005086.1:0.0102194)n36:0.00113549)n35:0.00886278)n29:0.00894105,Dichantelium_oligosantes_H_DolKV777109.1000008.1:0.0340406)n28:0.019406)n24:0.0333925)n22:0.0328049)n21:0.0333058,(Phragmites_australis_Phragmites_australis_PaChr4_42013697_42016013_evm.model.PaChr4.2044_1_CDS_4362453699_37747:0.0891624,Phragmites_australis_Phragmites_australis_PaChr3_42718669_42721522_evm.model.PaChr3.2283_1_CDS_4362445663_13759:0.0593161)n38:0.00659067)n20:0.00916946)n16:0.0234067)n14:0.0319333)n6:0.00730835)n2:0.0506483)n0;
```
