## Supplementary Dataset S1 for "Gene turnover and contingency facilitated the repeated evolution of C_4_ photosynthesis in grasses": OG0012050_tree.txt

```
((Eragrostis_curvula_EJB05_31323:0.067278,(Eleusine_coracana_ELECO.r07.1AG0010810:0.034195,Eleusine_coracana_ELECO.r07.1BG0059360:0.0434739)n2:0.0654217)n1:0.0484358,(((((Zizania_latifolia_GWHTBFHI003721:0.0845366,Zizania_latifolia_GWHTBFHI011280:0.0757632)n7:0.0767028,Oryza_sativa_LOC_Os01g07150:0.0958593)n6:6e-09,ASEM_AUS1_H_AUS1CM014270.1002416.1:0.476455)n5:0.0332599,(((Brachypodium_distachyon_BRADI_2g04050v3:0.25623,(Hordeum_spontaneum_WB01_000829_0105829:0.00346242,Hordeum_vulgareMorex_HORVU.MOREX.r3.3HG0234970:0.0080971)n11:0.159584)n10:0.0299136,Leersia_perrieri_LPERR01G03790:0.287584)n9:0.0858508,(Streptochaeta_angustifolia_strangu_039514:0.37748,(Olyra_latifolia_Ola029523:0.0864717,((Ampelocalamus_luodianensis_Alu01Cg03210.1:0.0381309,Dendrocalamus_sinicus_Dendrocalamus_sinicus_Dsi01C_2037431_2037901_Dsi01Cg01580.1_1_CDS_4147701709_31569:0.0284389)n15:0.0217489,(Ampelocalamus_luodianensis_Alu01Dg02570.1:0.0493361,Dendrocalamus_sinicus_Dendrocalamus_sinicus_Dsi01A_4049128_4049610_Dsi01Ag02780.1_1_CDS_4147685575_46153:0.0348431)n16:0.00387146)n14:0.0307059)n13:0.0528696)n12:0.0411726)n8:0.0200508)n4:0.0462225,((Streptochaeta_angustifolia_strangu_000507:0.681973,Oryza_sativa_LOC_Os04g53840:0.687717)n18:0.130272,((Aristida_adscensionis_H_Aadptg000062l000257.1:0.100189,Stipagrostis_hirtigluma_H_Shi_ptg000044l_000661.1:0.101857)n20:0.041691,((Phragmites_australis_Phragmites_australis_PaChr2_6809786_6810271_evm.model.PaChr2.507_1_CDS_4362421573_34267:0.066547,Phragmites_australis_Phragmites_australis_PaChr1_4756365_4756862_evm.model.PaChr1.339_1_CDS_4362367697_16024:0.0428959)n22:0.0195121,(Chasmanthium_laxum_Chala.08G206000:0.0424741,((Panicum_hallii_Pahal.5G485300:0.00674583,((Panicum_virgatum_Pavir.5KG077500:0.0170746,Panicum_virgatum_Pavir.5NG125200:0.00381407)n27:0.00294168,(Digitaria_radicosa_Dra07G0271200:0.0590925,(Digitaria_exilis_H_Dex5B-000986.1:0.225909,(Digitaria_exilis_H_Dex5A-000293.1:0.00711578,Digitaria_exilis_H_Dex5B-004346.1:0.017765)n30:0.0530534)n29:0.00589482)n28:0.0245586)n26:0.0112402)n25:0.0105663,((Zea_mays_Zm00001eb123380:0.0538797,Sorghum_bicolor_SORBI_3003G057600:0.0427589)n32:0.0314561,((Urochloa_fusta_Urofu.5G450200:0.0605203,(Echinocloa_haploclada_eh_chr2.627:0.0748614,Setaria_viridis_SEVIR_5G112800v2:0.0410354)n35:0.0144379)n34:0.0178328,(Dichantelium_oligosantes_H_DolKV782631.1000008.1:0.0407698,(ASEM_AUS1_H_AUS1CM014274.1002844.1:0.0169929,(ASEM_RSA5_H_RSA5chrom2000857.1:0.00577998,ASEM_RSA5_H_RSA5chrom5001500.1:0.00285913)n38:0.00912203)n37:0.0188126)n36:0.00865897)n33:0.0304953)n31:0.0169009)n24:0.0525422)n23:0.0243895)n21:0.0206581)n19:0.0258783)n17:0.00287537)n3:0.117245)n0;
```
