## Supplementary Dataset S1 for "Gene turnover and contingency facilitated the repeated evolution of C_4_ photosynthesis in grasses": OG0012051_tree.txt

```
((Pharus_latifolius_Phala.02G306500.4:5e-09,(Pharus_latifolius_Phala.02G306500.2:5e-09,(Pharus_latifolius_Phala.02G306500:0.000348398,(Pharus_latifolius_Phala.02G306500.3:5e-09,Pharus_latifolius_Phala.02G306500.5:5e-09)n4:5e-09)n3:5e-09)n2:5e-09)n1:0.0649566,(((Zizania_latifolia_GWHTBFHI026022:0.0422736,(Leersia_perrieri_LPERR02G28610:0.0409214,Oryza_sativa_LOC_Os02g53990:0.0414696)n8:0.0244999)n7:0.0498896,((Brachypodium_distachyon_BRADI_3g57110v3:0.0574353,(Hordeum_spontaneum_WB01_013865_0058253:5e-09,Hordeum_vulgareMorex_HORVU.MOREX.r3.6HG0620710:0.000353641)n11:0.0911143)n10:0.0419632,((Dendrocalamus_sinicus_Dendrocalamus_sinicus_Dsi02A_46904413_46913714_Dsi02Ag20480.1_1_CDS_4147713982_4038:0.0124924,Dendrocalamus_sinicus_Dendrocalamus_sinicus_Dsi02C_33725861_33740522_Dsi02Cg16270.1_1_CDS_4147726024_17020:0.00938757)n13:0.014918,(Ampelocalamus_luodianensis_Alu09CXg02200.1:0.0171225,Olyra_latifolia_Ola026457:0.0581013)n14:0.00503937)n12:0.00709047)n9:0.00617053)n6:0.0104161,(((Stipagrostis_hirtigluma_H_Shi_ptg000038l_002007.1:0.0519578,Aristida_adscensionis_H_Aadptg000001l000394.1:0.0508666)n17:0.017226,(((Phragmites_australis_Phragmites_australis_PaChr5_41855027_41864922_evm.model.PaChr5.2095_1_CDS_4362461541_22636:0.0174154,Phragmites_australis_Phragmites_australis_PaChr3_39736390_39742088_evm.model.PaChr3.2074_1_CDS_4362445199_30974:0.126434)n20:0.013439,(Eragrostis_curvula_EJB05_20443:0.0522599,(Eleusine_coracana_ELECO.r07.2AG0148040:0.0103606,Eleusine_coracana_ELECO.r07.2BG0203440:0.0115002)n22:0.0493921)n21:0.0282047)n19:0.00475641,Phragmites_australis_Phragmites_australis_PaChr6_41037205_41049937_evm.model.PaChr6.2196_1_CDS_4362468978_7087:0.0384739)n18:0.00427488)n16:0.0101877,(Chasmanthium_laxum_Chala.05G293700:0.0289722,((((Digitaria_exilis_H_Dex1A-002100.1:0.00254693,Digitaria_exilis_H_Dex1B-001565.1:0.0021454)n27:0.054564,(Cenchrus_americanus_H_CamCM007984.2004859.1:0.0372546,(Setaria_viridis_SEVIR_1G347500v2:0.030664,Setaria_viridis_SEVIR_1G347550v2:0.0102399)n29:0.00113777)n28:0.011501)n26:0.0123532,((ASEM_AUS1_H_AUS1CM014270.1001955.1:0.00862418,ASEM_RSA5_H_RSA5chrom1002391.1:0.00533302)n31:0.0475099,((Urochloa_fusta_Urofu.1G241600:0.0394803,(Panicum_hallii_Pahal.1G421000:0.0138248,(Panicum_virgatum_Pavir.1NG524300:0.0262241,Panicum_virgatum_Pavir.1KG514800:0.0201877)n35:0.014853)n34:0.0207116)n33:0.00685064,(Echinocloa_haploclada_eh_chr7.3562:0.0448594,Dichantelium_oligosantes_H_DolKV777418.1000003.1:0.0322577)n36:0.00291534)n32:0.00391903)n30:0.002574)n25:0.00618689,(Sorghum_bicolor_SORBI_3003G093100:0.0161402,(Zea_mays_Zm00001eb125850:0.0231859,Zea_mays_Zm00001eb334900:0.0282478)n38:0.00313865)n37:0.00427919)n24:0.0185454)n23:0.0118961)n15:0.0312723)n5:0.0649566)n0;
```
