## Supplementary Dataset S1 for "Gene turnover and contingency facilitated the repeated evolution of C_4_ photosynthesis in grasses": OG0012052_tree.txt

```
((Streptochaeta_angustifolia_strangu_024312:0.157746,Pharus_latifolius_Phala.02G312600:0.144224)n1:0.0500407,(((Oryza_sativa_LOC_Os02g54830:0.0855286,Leersia_perrieri_LPERR02G29160:0.206466)n4:0.0363037,(Brachypodium_distachyon_BRADI_3g53797v3:0.248674,(Hordeum_vulgareMorex_HORVU.MOREX.r3.6HG0623050:0.00116939,(Hordeum_spontaneum_WB01_004131_0013147:5e-09,Hordeum_spontaneum_WB01_006936_0731911:0.133397)n7:0.00724319)n6:0.139209)n5:0.0632363)n3:0.0231104,(((Zizania_latifolia_GWHTBFHI022412:0.0426376,Zizania_latifolia_GWHTBFHI025975:0.0472082)n10:0.0674163,(Ampelocalamus_luodianensis_Alu02Dg02460.2:0.0352574,(Olyra_latifolia_Ola026399:0.0722049,(Dendrocalamus_sinicus_Dendrocalamus_sinicus_Dsi02B_47726245_47727537_Dsi02Bg19550.1_-1_CDS_4147720513_41765:0.0699312,(Dendrocalamus_sinicus_Dendrocalamus_sinicus_Dsi02A_47467089_47468411_Dsi02Ag20910.1_-1_CDS_4147714111_19794:0.0216249,Dendrocalamus_sinicus_Dendrocalamus_sinicus_Dsi02C_34100589_34101902_Dsi02Cg16650.1_-1_CDS_4147726138_24335:0.0280772)n14:0.0140562)n13:0.0110252)n12:0.0040587)n11:0.0246486)n9:0.0205792,((Aristida_adscensionis_H_Aadptg000001l000793.1:0.0726194,Stipagrostis_hirtigluma_H_Shi_ptg000038l_000170.1:0.057334)n16:0.0333697,((Phragmites_australis_Phragmites_australis_PaChr6_41536830_41538155_evm.model.PaChr6.2240_1_CDS_4362469078_6665:0.0703049,Phragmites_australis_Phragmites_australis_PaChr5_42348038_42349360_evm.model.PaChr5.2138_1_CDS_4362461637_20543:0.065307)n18:0.0121053,(Chasmanthium_laxum_Chala.05G299500:0.0401488,((Eragrostis_curvula_EJB05_20369:0.0802674,(Eleusine_coracana_ELECO.r07.2AG0148580:0.0237383,Eleusine_coracana_ELECO.r07.2BG0203960:0.0363257)n22:0.166108)n21:0.0426306,((Sorghum_bicolor_SORBI_3004G326000:0.0439683,(Zea_mays_Zm00001eb192670:0.0847759,Zea_mays_Zm00001eb257520:0.0573083)n25:0.00903953)n24:0.0569338,((ASEM_AUS1_H_AUS1CM014270.1002381.1:0.00300683,ASEM_RSA5_H_RSA5chrom1002367.1:0.0109998)n27:0.0460763,(Dichantelium_oligosantes_H_DolKV775466.1000025.1:0.0522154,((Panicum_hallii_Pahal.1G427500:0.0282452,(Panicum_virgatum_Pavir.1KG530400:0.0217509,(Panicum_virgatum_Pavir.1NG512400:0,Panicum_virgatum_Pavir.1NG515600:0)n32:0.0282876)n31:0.00882361)n30:0.0147628,((Digitaria_radicosa_Dra01G0284500:0.0709064,(Digitaria_exilis_H_Dex1A-001972.1:0.0194099,Digitaria_exilis_H_Dex1B-001920.1:0.0118499)n35:0.0353871)n34:0.029938,((Cenchrus_americanus_H_CamCM007984.2000108.1:0.0424563,Setaria_viridis_SEVIR_1G354400v2:0.0340659)n37:0.0154781,(Urochloa_fusta_Urofu.1G329600:0.0643367,Echinocloa_haploclada_eh_chr7.3619:0.0465816)n38:0.0153521)n36:0.00868527)n33:0.00821172)n29:0.0098502)n28:0.01061)n26:0.0242129)n23:0.0192696)n20:0.0145728)n19:0.0065071)n17:0.0110375)n15:0.02907)n8:0.0190457)n2:0.0500407)n0;
```
