## Supplementary Dataset S1 for "Gene turnover and contingency facilitated the repeated evolution of C_4_ photosynthesis in grasses": OG0012053_tree.txt

```
((Juncus_effusus_H_Juncus_Jeff_scaffold_1_000505.1:0.235471,(Ananas_comosus_H_Ananas_contig7_000023.1:0.0230711,Tillandsia_fasciculata_H_Tillandsia_CM054935.1_000031.1:0.0379999)n2:0.098059)n1:0.0493633,((Pharus_latifolius_Phala.02G313800:0,Pharus_latifolius_Phala.02G313800.2:0)n4:0.0411563,(Streptochaeta_angustifolia_strangu_024321:0.0671258,(((((Zizania_latifolia_GWHTBFHI022420:0.0308469,Zizania_latifolia_GWHTBFHI025967:0.0262556)n10:0.00603595,(Leersia_perrieri_LPERR02G29260:0.0352737,Oryza_sativa_LOC_Os02g54990:0.0228245)n11:0.0125057)n9:0.0320588,(Brachypodium_distachyon_BRADI_3g53870v3:0.0520268,(Hordeum_spontaneum_WB01_001366_0024849:0.00405998,Hordeum_vulgareMorex_HORVU.MOREX.r3.6HG0623240:0.0114938)n13:0.0741506)n12:0.024828)n8:0.00499005,(Olyra_latifolia_Ola026390:0.0395581,(Ampelocalamus_luodianensis_Alu02Dg02400.1:0.0175101,(Dendrocalamus_sinicus_Dendrocalamus_sinicus_Dsi02A_47555391_47558327_Dsi02Ag20990.1_-1_CDS_4147714135_33299:0.0101607,Dendrocalamus_sinicus_Dendrocalamus_sinicus_Dsi02C_34220828_34223825_Dsi02Cg16720.1_-1_CDS_4147726159_36153:0.00856686)n16:0.00613032)n15:0.00356795)n14:0.00813867)n7:0.00918534,(((Phragmites_australis_Phragmites_australis_PaChr6_41649814_41652225_evm.model.PaChr6.2248_1_CDS_4362469094_13414:0.0328298,Phragmites_australis_Phragmites_australis_PaChr5_42451152_42453582_evm.model.PaChr5.2144_1_CDS_4362461651_26415:0.0270204)n19:0.00889914,((Eragrostis_curvula_EJB05_19431:0.0408014,(Eleusine_coracana_ELECO.r07.2AG0148670:0.0038526,Eleusine_coracana_ELECO.r07.2BG0204030:0.00609453)n22:0.0378842)n21:0.0225093,(Aristida_adscensionis_H_Aadptg000001l000791.1:0.0377408,Stipagrostis_hirtigluma_H_Shi_ptg000038l_000168.1:0.0305787)n23:0.0147494)n20:0.00311345)n18:0.00517527,(Chasmanthium_laxum_Chala.05G300300:0.0287402,((Sorghum_bicolor_SORBI_3004G327300:0.0199398,Zea_mays_Zm00001eb257640:0.022987)n26:0.026226,((Urochloa_fusta_Urofu.1G328600:0.0190773,(Digitaria_radicosa_Dra01G0285200:0.0232312,(Digitaria_exilis_H_Dex1A-001970.1:0.0328861,Digitaria_exilis_H_Dex1B-001918.1:0.0133841)n30:0.0123082)n29:0.00619766)n28:0.00432681,(((Cenchrus_americanus_H_CamCM007984.2000105.1:0.0217727,Setaria_viridis_SEVIR_1G355100v2:0.00934912)n33:0.00818517,(Panicum_hallii_Pahal.1G428200:0.00942108,(Panicum_virgatum_Pavir.1NG511300:0.0103565,Panicum_virgatum_Pavir.1KG531800:0.0181924)n35:0.00202137)n34:0.00373178)n32:0.00368045,((ASEM_AUS1_H_AUS1CM014270.1002014.1:0.00151071,ASEM_RSA5_H_RSA5chrom1002363.1:0.00230937)n37:0.0269433,(Echinocloa_haploclada_eh_chr7.3626:0.0257748,Dichantelium_oligosantes_H_DolKV775466.1000023.1:0.02389)n38:0.0059207)n36:0.00256933)n31:0.0016076)n27:0.0134104)n25:0.00597601)n24:0.00322333)n17:0.0218862)n6:0.0403999)n5:0.017922)n3:0.0493633)n0;
```
