## Supplementary Dataset S1 for "Gene turnover and contingency facilitated the repeated evolution of C_4_ photosynthesis in grasses": OG0012054_tree.txt

```
((Juncus_effusus_H_Juncus_Jeff_scaffold_1_001510.1:0.368543,(Ananas_comosus_H_Ananas_contig21_000517.1:0.0164584,Tillandsia_fasciculata_H_Tillandsia_CM054943.1_000258.1:0.0428922)n2:0.149372)n1:0.0234261,(Pharus_latifolius_Phala.02G314300:0.0931922,(Streptochaeta_angustifolia_strangu_024329:0.115599,((((Ampelocalamus_luodianensis_Alu02Dg02350.1:0.0263575,Dendrocalamus_sinicus_Dendrocalamus_sinicus_Dsi02B_47815067_47815381_Dsi02Bg19610.1_1_CDS_4147720531_51899:0.0364748)n8:0.0118881,Olyra_latifolia_Ola026382:0.0364553)n7:0.0131628,((Brachypodium_distachyon_BRADI_3g53920v3:0.0681832,(Hordeum_spontaneum_WB01_008792_0579366:5e-09,Hordeum_vulgareMorex_HORVU.MOREX.r3.6HG0623620:0.00414392)n11:0.0557077)n10:0.0158322,(Zizania_latifolia_GWHTBFHI022424:0.0606214,(Leersia_perrieri_LPERR02G29320:0.04519,Oryza_sativa_LOC_Os02g55060:0.0151374)n13:0.00587624)n12:0.0250104)n9:5e-09)n6:0.00416029,(((Sorghum_bicolor_SORBI_3004G327800:0.0191237,Zea_mays_Zm00001eb257670:0.0141238)n16:0.0170647,(Dichantelium_oligosantes_H_DolKV775466.1000010.1:0.0285528,(((((Panicum_hallii_Pahal.1G428700:0.0407277,((Panicum_virgatum_Pavir.1NG541700:0,Panicum_virgatum_Pavir.1NG509900:0)n24:0.00386195,Panicum_virgatum_Pavir.1KG533600:0.015853)n23:0.0110756)n22:0.0120939,(Setaria_viridis_SEVIR_1G355600v2:0.00605098,(Cenchrus_americanus_H_CamCM007984.2004923.1:0.119782,Cenchrus_americanus_H_CamCM007984.2000630.1:0.0559604)n26:0.00621782)n25:0.00590871)n21:5e-09,(ASEM_AUS1_H_AUS1CM014270.1002016.1:5e-09,ASEM_RSA5_H_RSA5chrom1002039.1:0.00787423)n27:0.0202275)n20:0.0158163,((Echinocloa_haploclada_eh_chr7.3634:5e-09,Echinocloa_haploclada_eh_chr7.3631:5e-09)n29:0.0203023,(Digitaria_radicosa_Dra01G0285900:0.0296769,(Digitaria_exilis_H_Dex1A-001675.1:0.00394973,Digitaria_exilis_H_Dex1B-001611.1:0.0119804)n31:0.00401263)n30:0.00810796)n28:0.00420394)n19:0.026487,Urochloa_fusta_Urofu.1G328000:0.00855799)n18:0.0241851)n17:0.0146433)n15:0.0228227,(Aristida_adscensionis_H_Aadptg000001l000425.1:0.0134313,((Chasmanthium_laxum_Chala.05G301700:0.00777881,(Phragmites_australis_Phragmites_australis_PaChr6_41679486_41679797_evm.model.PaChr6.2251_1_CDS_4362469102_16778:0.0288245,Phragmites_australis_Phragmites_australis_PaChr5_42498253_42498564_evm.model.PaChr5.2149_1_CDS_4362461661_30610:0.0186668)n35:0.00694243)n34:0.00690592,(Stipagrostis_hirtigluma_H_Shi_ptg000038l_002044.1:0.0288715,(Eragrostis_curvula_EJB05_19434:0.0459142,(Eleusine_coracana_ELECO.r07.2AG0148720:0.0197607,Eleusine_coracana_ELECO.r07.2BG0204090:0.0127396)n38:0.0126459)n37:0.0204704)n36:0.0126757)n33:0.00439993)n32:0.00532692)n14:0.0498816)n5:0.0167508)n4:0.0129112)n3:0.0234261)n0;
```
