## Supplementary Dataset S1 for "Gene turnover and contingency facilitated the repeated evolution of C_4_ photosynthesis in grasses": OG0012055_tree.txt

```
((Eragrostis_curvula_EJB05_19394:0.0784339,(Eleusine_coracana_ELECO.r07.2AG0149050:0.0187695,(Eleusine_coracana_ELECO.r07.2AG0149150:0.0228258,Eleusine_coracana_ELECO.r07.2BG0205200:0.0131836)n3:0.0127192)n2:0.0778065)n1:0.0738239,((Phragmites_australis_Phragmites_australis_PaChr6_41886610_41888250_evm.model.PaChr6.2271_1_CDS_4362469146_35268:0.0660551,(Stipagrostis_hirtigluma_H_Shi_ptg000038l_000146.1:0.0104798,Stipagrostis_hirtigluma_H_Shi_ptg000149l_000147.1:0.00863717)n6:0.110338)n5:0.0108875,((Phragmites_australis_Phragmites_australis_PaChr5_42725524_42727261_evm.model.PaChr5.2172_1_CDS_4362461713_10015:0.0594352,(Chasmanthium_laxum_Chala.05G305600:0.0673158,((Sorghum_bicolor_SORBI_3004G331200:0.0527587,Zea_mays_Zm00001eb192330:0.0709154)n11:0.127537,((Urochloa_fusta_Urofu.5G291400:0.0811091,((Panicum_hallii_Pahal.5G273800:0.0487325,(Panicum_virgatum_Pavir.5NG363400:0.0259943,Panicum_virgatum_Pavir.5KG344300:0.0277802)n16:0.0110415)n15:0.0208305,((ASEM_AUS1_H_AUS1CM014274.1001526.1:0.00700574,ASEM_RSA5_H_RSA5chrom5000275.1:0.00340176)n18:0.0587914,(Echinocloa_haploclada_eh_chr2.2171:0.105145,Setaria_viridis_SEVIR_5G205901v2:0.0606429)n19:0.00984049)n17:0.00289349)n14:0.0176106)n13:0.0146668,(((ASEM_AUS1_H_AUS1CM014274.1000101.1:0.00720801,ASEM_RSA5_H_RSA5chrom5002012.1:0.00873837)n22:0.0372462,(ASEM_AUS1_H_AUS1CM014270.1002351.1:0.00681158,ASEM_RSA5_H_RSA5chrom1002339.1:0.0137657)n23:0.0352041)n21:0.0311368,(((Cenchrus_americanus_H_CamCM007984.2000079.1:0.0318312,Setaria_viridis_SEVIR_1G358500v2:0.0121921)n26:0.0320871,Urochloa_fusta_Urofu.1G325300:0.0733174)n25:0.00781775,(((Digitaria_radicosa_Dra01G0288800:0.0575168,((Digitaria_exilis_H_Dex1A-001948.1:0.00500866,Digitaria_exilis_H_Dex1B-001895.1:0.0100698)n31:0.0366666,(Digitaria_exilis_H_Dex1A-000513.1:0.0151482,Digitaria_exilis_H_Dex1B-000483.1:0.0383324)n32:0.0124439)n30:0.0100074)n29:0.0405306,(Echinocloa_haploclada_eh_chr3.4411:0.00759641,Echinocloa_haploclada_eh_chr7.3668:0.0109745)n33:0.0525915)n28:0.00518604,((Dichantelium_oligosantes_H_DolKV767205.1000010.1:0.01759,Dichantelium_oligosantes_H_DolKV783452.1000002.1:0.0419834)n35:0.0412912,(Panicum_hallii_Pahal.1G432500:0.0133368,(Panicum_virgatum_Pavir.1KG518700:0.0165492,(Panicum_virgatum_Pavir.1NG497800:0.0296521,Panicum_virgatum_Pavir.1NG506700:0.0212584)n38:0.00407136)n37:0.00212047)n36:0.023777)n34:0.00377289)n27:0.00579267)n24:0.00595373)n20:0.0286143)n12:0.00317937)n10:0.0112947)n9:0.008576)n8:0.0137264,Stipagrostis_hirtigluma_H_Shi_ptg000043l_000483.1:0.118063)n7:0.0131181)n4:0.0123538)n0;
```
