## Supplementary Dataset S1 for "Gene turnover and contingency facilitated the repeated evolution of C_4_ photosynthesis in grasses": OG0012056_tree.txt

```
((Ananas_comosus_H_Ananas_contig7_000046.1:0.0202917,(Tillandsia_fasciculata_H_Tillandsia_CM054931.1_000466.1:0.00707358,Tillandsia_fasciculata_H_Tillandsia_CM054935.1_000053.1:6e-09)n2:0.0316104)n1:0.0918487,(Streptochaeta_angustifolia_strangu_009376:0.0553458,(Pharus_latifolius_Phala.02G317300:0.0551689,(((Olyra_latifolia_Ola026344:0.0339664,(Ampelocalamus_luodianensis_Alu02Dg02090.1:0.0155771,Dendrocalamus_sinicus_Dendrocalamus_sinicus_Dsi02B_48080086_48084068_Dsi02Bg19800.1_1_CDS_4147720588_27130:0.0248323)n8:0.01017)n7:0.00696883,(((Zizania_latifolia_GWHTBFHI026960:0.15328,Zizania_latifolia_GWHTBFHI022446:0.0148466)n11:0.0125396,(Leersia_perrieri_LPERR02G29640:0.0394546,Oryza_sativa_LOC_Os02g55420:0.026448)n12:0.0122153)n10:0.0360588,(Brachypodium_distachyon_BRADI_3g54200v3:0.0476454,(Hordeum_spontaneum_WB01_002353_0115685:5e-09,Hordeum_vulgareMorex_HORVU.MOREX.r3.6HG0624630:0.000799907)n14:0.0808089)n13:0.0430447)n9:0.0058589)n6:0.0119475,(((Eragrostis_curvula_EJB05_19403:0.0440236,(Eleusine_coracana_ELECO.r07.2AG0149090:0.0100853,Eleusine_coracana_ELECO.r07.2BG0205160:0.00882813)n18:0.0379405)n17:0.0232859,(Phragmites_australis_Phragmites_australis_PaChr5_42775633_42779214_evm.model.PaChr5.2176_1_CDS_4362461721_13390:0.0230511,(Phragmites_australis_Phragmites_australis_PaChr6_41919099_41922775_evm.model.PaChr6.2275_1_CDS_4362469154_38645:0.0248153,(Aristida_adscensionis_H_Aadptg000001l000444.1:0.0530176,(Stipagrostis_hirtigluma_H_Shi_ptg000038l_002058.1:0.00769173,Stipagrostis_hirtigluma_H_Shi_ptg000149l_000160.1:0.00396355)n22:0.0328243)n21:0.0107935)n20:0.0107494)n19:0.00119438)n16:0.00568745,(Chasmanthium_laxum_Chala.05G306400:0.0360398,((Sorghum_bicolor_SORBI_3004G331700:0.0252078,Zea_mays_Zm00001eb257910:0.0319114)n25:0.0388005,(((Dichantelium_oligosantes_H_DolKV767205.1000003.1:0.0197215,(Echinocloa_haploclada_eh_chr7.3673:0.0316692,(ASEM_AUS1_H_AUS1CM014270.1002048.1:0.00761219,ASEM_RSA5_H_RSA5chrom1002052.1:0.00561664)n30:0.0171624)n29:0.00398305)n28:0.00291337,(Panicum_hallii_Pahal.1G433000:0.0124705,(Panicum_virgatum_Pavir.1NG506000:0.0108568,Panicum_virgatum_Pavir.1KG519200:0.0144049)n32:0.00160054)n31:0.00219571)n27:0.00271902,(((Digitaria_radicosa_Dra01G0289300:5e-09,Digitaria_radicosa_Dra01G0289300.2:5e-09)n35:0.017187,(Digitaria_exilis_H_Dex1A-001691.1:0.00765013,Digitaria_exilis_H_Dex1B-001629.1:0.00450308)n36:0.00718834)n34:0.0178325,(Urochloa_fusta_Urofu.1G324800:0.0252933,(Cenchrus_americanus_H_CamCM007984.2004929.1:0.0490729,Setaria_viridis_SEVIR_1G359000v2:0.0118947)n38:0.0115448)n37:0.00260028)n33:0.00480066)n26:0.00569797)n24:0.00662326)n23:0.00606248)n15:0.0194499)n5:0.0338587)n4:0.0134173)n3:0.0918487)n0;
```
