## Supplementary Dataset S1 for "Gene turnover and contingency facilitated the repeated evolution of C_4_ photosynthesis in grasses": OG0012057_tree.txt

```
((Carex_scoparia_H_Carex_Csco_scaffold_19_000136.1:0.499077,Juncus_effusus_H_Juncus_Jeff_scaffold_10_000543.1:0.382272)n1:0.198716,((Pharus_latifolius_Phala.02G321900:0,Pharus_latifolius_Phala.02G321900.2:0)n3:0.200302,(((Brachypodium_distachyon_BRADI_3g54610v3:0.124931,(Hordeum_spontaneum_WB01_000827_0225031:5e-09,Hordeum_vulgareMorex_HORVU.MOREX.r3.6HG0627000:0.0365745)n7:0.135372)n6:0.207441,((Zizania_latifolia_GWHTBFHI022479:0.0771077,(Leersia_perrieri_LPERR02G30040:0.181894,Oryza_sativa_LOC_Os02g56120:0.0855778)n10:0.0753738)n9:0.0679923,(Olyra_latifolia_Ola033832:0.161995,((Ampelocalamus_luodianensis_Alu02Dg01770.1:0.0379414,Ampelocalamus_luodianensis_Alu09CXg02000.2:0.0471498)n13:0.00523886,(Dendrocalamus_sinicus_Dendrocalamus_sinicus_Dsi02A_48139271_48140059_Dsi02Ag21470.1_1_CDS_4147714279_661:0.0929248,Dendrocalamus_sinicus_Dendrocalamus_sinicus_Dsi02B_48398638_48399474_Dsi02Bg20050.1_1_CDS_4147720663_12501:0.0379612)n14:0.00421791)n12:0.0262523)n11:0.026323)n8:0.0291386)n5:0.0412479,((Chasmanthium_laxum_Chala.05G310000:0.0878285,(Aristida_adscensionis_H_Aadptg000001l000117.1:0.102914,((Stipagrostis_hirtigluma_H_Shi_ptg000038l_002080.1:0.0207042,Stipagrostis_hirtigluma_H_Shi_ptg000149l_000183.1:0.0130579)n19:0.071061,((Sorghum_bicolor_SORBI_3004G336500:0.0613811,Zea_mays_Zm00001eb258220:0.0812184)n21:0.110248,((ASEM_AUS1_H_AUS1CM014270.1002079.1:0.0240473,ASEM_RSA5_H_RSA5chrom1002300.1:0.00967664)n23:0.015453,((((Cenchrus_americanus_H_CamCM007984.2000030.1:0.0759065,(Digitaria_radicosa_Dra01G0292900:0.0623436,(Digitaria_exilis_H_Dex1A-001713.1:0.034426,Digitaria_exilis_H_Dex1B-001654.1:0.0367997)n29:0.0428957)n28:0.055556)n27:0.0147675,Setaria_viridis_SEVIR_1G363400v2:0.0477539)n26:0.0177512,Urochloa_fusta_Urofu.1G320400:0.0456917)n25:0.0134985,(Echinocloa_haploclada_eh_chr7.3716:0.0779301,((Panicum_virgatum_Pavir.1NG500500:0.038157,Panicum_virgatum_Pavir.1KG524600:0.0345502)n32:0.0303121,(Dichantelium_oligosantes_H_DolKV776432.1000019.1:0.0420955,Panicum_hallii_Pahal.1G436700:0.0225101)n33:0.00747358)n31:0.00909762)n30:0.00837897)n24:0.0186019)n22:0.0328738)n20:0.039016)n18:0.0291222)n17:0.0493419)n16:0.0328982,(((Eragrostis_curvula_EJB05_53370:0,Eragrostis_curvula_EJB05_19317:0)n36:0.0518817,(Eleusine_coracana_ELECO.r07.2AG0149610:0.0288888,Eleusine_coracana_ELECO.r07.2BG0204620:0.0271042)n37:0.0903196)n35:0.0447321,(Phragmites_australis_Phragmites_australis_PaChr6_42213946_42215357_evm.model.PaChr6.2306_1_CDS_4362469224_25600:0.104832,Phragmites_australis_Phragmites_australis_PaChr5_43048392_43049188_evm.model.PaChr5.2203_1_CDS_4362461783_39465:0.0731344)n38:0.00812604)n34:0.0261173)n15:0.0314001)n4:0.0571662)n2:0.198716)n0;
```
