## Supplementary Dataset S1 for "Gene turnover and contingency facilitated the repeated evolution of C_4_ photosynthesis in grasses": OG0012058_tree.txt

```
((Ananas_comosus_H_Ananas_contig25_000409.1:0.119307,Tillandsia_fasciculata_H_Tillandsia_CM054945.1_000479.1:0.165911)n1:0.120489,((Streptochaeta_angustifolia_strangu_009293:0.13252,(Pharus_latifolius_Phala.02G324000:5e-09,Pharus_latifolius_Phala.02G324000.2:5e-09)n4:0.130598)n3:0.0329406,((Oryza_sativa_LOC_Os02g56610:0.0663214,Zizania_latifolia_GWHTBFHI022496:0.059193)n6:0.0197376,(((Hordeum_spontaneum_WB01_009027_0171120:5e-09,Hordeum_vulgareMorex_HORVU.MOREX.r3.6HG0627710:0.00363994)n9:0.109299,(Olyra_latifolia_Ola005267:0.0720182,((Ampelocalamus_luodianensis_Alu09CXg01860.1:0.0380364,Ampelocalamus_luodianensis_Alu02Dg01600.2:0.057285)n12:0.00351695,(Dendrocalamus_sinicus_Dendrocalamus_sinicus_Dsi02B_48623865_48624801_Dsi02Bg20190.1_1_CDS_4147720705_36135:0.0546213,(Dendrocalamus_sinicus_Dendrocalamus_sinicus_Dsi02A_48315251_48316537_Dsi02Ag21620.1_1_CDS_4147714324_25984:0.0650706,Dendrocalamus_sinicus_Dendrocalamus_sinicus_Dsi02C_35009276_35009995_Dsi02Cg17400.1_1_CDS_4147726363_37280:0.0157286)n14:0.023371)n13:0.00625461)n11:0.0108578)n10:0.0147157)n8:0.0175858,((((Stipagrostis_hirtigluma_H_Shi_ptg000038l_002092.1:0,Stipagrostis_hirtigluma_H_Shi_ptg000149l_000200.1:0)n18:0.0213571,Aristida_adscensionis_H_Aadptg000001l001091.1:0.0414075)n17:0.0171238,((Phragmites_australis_Phragmites_australis_PaChr5_43230830_43231564_evm.model.PaChr5.2219_1_CDS_4362461817_11285:0.0473869,Chasmanthium_laxum_Chala.05G312300:0.0468293)n20:0.00700413,Phragmites_australis_Phragmites_australis_PaChr6_42396260_42397033_evm.model.PaChr6.2322_1_CDS_4362469260_40752:0.11473)n19:0.0127478)n16:0.00383872,((Sorghum_bicolor_SORBI_3004G338400:0.0211751,(Zea_mays_Zm00001eb191830:0.073837,Zea_mays_Zm00001eb258390:0.0396902)n23:0.00789755)n22:0.0272851,((Setaria_viridis_SEVIR_1G366000v2:0.0375309,(Echinocloa_haploclada_eh_chr7.3736:0.0536243,(Digitaria_radicosa_Dra01G0295200:0.0408092,(Urochloa_fusta_Urofu.1G318000:0.0642224,((Eleusine_coracana_ELECO.r07.2AG0149810:0.0227443,Eleusine_coracana_ELECO.r07.2BG0204380:0.0230344)n30:0.0634596,(Brachypodium_distachyon_BRADI_3g54800v3:0.150026,(Leersia_perrieri_LPERR02G30230:0.151449,(Digitaria_exilis_H_Dex1A-001725.1:0.0183984,Digitaria_exilis_H_Dex1B-001666.1:0.0261369)n33:0.0879149)n32:0.0268427)n31:0.0254578)n29:0.0249081)n28:0.01471)n27:0.0157716)n26:0.0233793)n25:0.00760293,(Dichantelium_oligosantes_H_DolKV777445.1000004.1:0.0424488,((ASEM_AUS1_H_AUS1CM014270.1002091.1:0.00890725,ASEM_RSA5_H_RSA5chrom1002310.1:0.00842241)n36:0.0286409,(Panicum_hallii_Pahal.1G439600:0.011872,(Panicum_virgatum_Pavir.1NG527000:0.0179347,Panicum_virgatum_Pavir.1KG536300:0.0149346)n38:0.00582758)n37:0.0243298)n35:0.00599416)n34:0.0106311)n24:0.00931598)n21:0.0213539)n15:0.0227025)n7:0.0168688)n5:0.0375664)n2:0.120489)n0;
```
