## Supplementary Dataset S1 for "Gene turnover and contingency facilitated the repeated evolution of C_4_ photosynthesis in grasses": OG0012059_tree.txt

```
((Pharus_latifolius_Phala.02G329500:0.0551052,Streptochaeta_angustifolia_strangu_006637:0.0828985)n1:0.0248452,(((Brachypodium_distachyon_BRADI_3g55340v3:0.0448465,(Hordeum_spontaneum_WB01_007016_0052595:5e-09,Hordeum_vulgareMorex_HORVU.MOREX.r3.6HG0629350:0.00274327)n5:0.0619182)n4:0.0494976,(((Olyra_latifolia_Ola005317:0.043199,(Dendrocalamus_sinicus_Dendrocalamus_sinicus_Dsi02A_48726855_48730928_Dsi02Ag21970.1_1_CDS_4147714429_28235:0.0257033,Ampelocalamus_luodianensis_Alu09CXg01390.1:0.0220291)n9:0.00466834)n8:0.00198813,(Dendrocalamus_sinicus_Dendrocalamus_sinicus_Dsi02B_49228054_49232551_Dsi02Bg20630.1_1_CDS_4147720837_53589:0.027343,(Dendrocalamus_sinicus_Dendrocalamus_sinicus_Dsi02C_35423316_35428629_Dsi02Cg17740.1_1_CDS_4147726465_37843:0.195684,Ampelocalamus_luodianensis_Alu02Dg01170.2:0.0188894)n11:0.0078755)n10:0.000875055)n7:0.0075989,((Zizania_latifolia_GWHTBFHI027064:0.0385332,Zizania_latifolia_GWHTBFHI022542:0.0357202)n13:0.0222218,(Leersia_perrieri_LPERR02G30750:0.0418913,Oryza_sativa_LOC_Os02g57180:0.0358174)n14:0.0254296)n12:0.0245461)n6:0.00904932)n3:0.0101795,((Eragrostis_curvula_EJB05_19219:0.0408841,(Eleusine_coracana_ELECO.r07.2AG0150410:0.0154007,Eleusine_coracana_ELECO.r07.2BG0205870:0.012324)n17:0.0362366)n16:0.0407679,(((Chasmanthium_laxum_Chala.05G318300:0.0447769,(Aristida_adscensionis_H_Aadptg000001l000049.1:0.0473277,(Stipagrostis_hirtigluma_H_Shi_ptg000038l_002125.1:0.0109599,(Stipagrostis_hirtigluma_H_Shi_ptg000038l_002124.1:0.0202211,Stipagrostis_hirtigluma_H_Shi_ptg000149l_000232.1:0.00322355)n23:0.00272103)n22:0.0411892)n21:0.0203102)n20:0.00636826,(Phragmites_australis_Phragmites_australis_PaChr6_42833601_42837687_evm.model.PaChr6.2368_1_CDS_4362469360_40335:0.0527577,Phragmites_australis_Phragmites_australis_PaChr5_43669381_43673465_evm.model.PaChr5.2265_1_CDS_4362461919_11705:0.0349648)n24:0.00388498)n19:0.00642503,((Sorghum_bicolor_SORBI_3004G344800:0.0160335,Zea_mays_Zm00001eb258880:0.0462424)n26:0.0284823,(((ASEM_AUS1_H_AUS1CM014270.1002125.1:0.00352424,ASEM_RSA5_H_RSA5chrom1002244.1:0.00285734)n29:0.0274187,(Dichantelium_oligosantes_H_DolKV776335.1000007.1:0.0250383,(Echinocloa_haploclada_eh_chr7.3799:0.0241687,(Panicum_hallii_Pahal.1G447200:0.0188978,(Panicum_virgatum_Pavir.1KG543600:0.0200931,Panicum_virgatum_Pavir.1NG558100:0.0173031)n33:0.00459061)n32:0.0115936)n31:0.00890074)n30:0.00158782)n28:0.00240511,((Digitaria_radicosa_Dra01G0300200:0.0150771,(Digitaria_exilis_H_Dex1A-001753.1:0.00989148,Digitaria_exilis_H_Dex1B-001693.1:0.00273448)n36:0.0214366)n35:0.0217717,(Urochloa_fusta_Urofu.1G311100:0.0188175,(Cenchrus_americanus_H_CamCM007984.2001064.1:0.0297058,Setaria_viridis_SEVIR_1G372000v2:0.0130828)n38:0.00674047)n37:0.00596867)n34:0.00490517)n27:0.00774238)n25:0.0282274)n18:0.0093579)n15:0.0378897)n2:0.0248452)n0;
```
