## Supplementary Dataset S1 for "Gene turnover and contingency facilitated the repeated evolution of C_4_ photosynthesis in grasses": OG0012060_tree.txt

```
((Pharus_latifolius_Phala.02G329800:0.149887,Streptochaeta_angustifolia_strangu_006642:0.125891)n1:0.0319325,(((Ampelocalamus_luodianensis_Alu09CXg01360.1:0.0473539,Dendrocalamus_sinicus_Dendrocalamus_sinicus_Dsi02B_49268212_49271161_Dsi02Bg20650.1_1_CDS_4147720843_120:0.0520272)n4:0.00654206,((Dendrocalamus_sinicus_Dendrocalamus_sinicus_Dsi02A_48749833_48751415_Dsi02Ag21990.1_1_CDS_4147714435_31611:0.0193095,Dendrocalamus_sinicus_Dendrocalamus_sinicus_Dsi02C_35457050_35458589_Dsi02Cg17780.1_1_CDS_4147726477_44599:0.0230301)n6:0.0374599,(Ampelocalamus_luodianensis_Alu02Dg01140.1:0.0680355,Olyra_latifolia_Ola005319:0.0971098)n7:0.00578739)n5:0.000643044)n3:0.0186285,(((Brachypodium_distachyon_BRADI_3g55385v3:0.176923,(Hordeum_spontaneum_WB01_007512_0100507:0.0082658,Hordeum_vulgareMorex_HORVU.MOREX.r3.6HG0629700:5e-09)n11:0.145647)n10:0.0666095,(Zizania_latifolia_GWHTBFHI022545:0.0731954,(Leersia_perrieri_LPERR02G30780:0.23869,Oryza_sativa_LOC_Os02g57210:0.0618179)n13:0.0603378)n12:0.0376009)n9:0.0171721,((Aristida_adscensionis_H_Aadptg000001l000053.1:0.118715,(Stipagrostis_hirtigluma_H_Shi_ptg000038l_002128.1:0.00620403,Stipagrostis_hirtigluma_H_Shi_ptg000149l_000235.1:0.0142792)n16:0.0270536)n15:0.0335185,((Eragrostis_curvula_EJB05_19206:0.0571016,(Eleusine_coracana_ELECO.r07.2AG0150460:0.0229149,Eleusine_coracana_ELECO.r07.2BG0205920:0.0285072)n19:0.060674)n18:0.0683171,((Chasmanthium_laxum_Chala.05G318900:0.0593152,(((Echinocloa_haploclada_eh_chr7.3807:0.0837412,(Digitaria_radicosa_Dra01G0300700:0.0543294,(Digitaria_exilis_H_Dex1A-001757.1:0.0182273,Digitaria_exilis_H_Dex1B-001697.1:0.00859177)n26:0.0416933)n25:0.0287597)n24:0.0232051,((ASEM_RSA5_H_RSA5chrom1002251.1:0.0109505,(ASEM_AUS1_H_AUS1CM014270.1002131.1:5e-09,ASEM_AUS1_H_AUS1QPGU01000173.1000001.1:5e-09)n29:0.00967666)n28:0.033901,(Dichantelium_oligosantes_H_DolKV778575.1000009.1:0.0442595,((Panicum_hallii_Pahal.1G447700:0.0263566,(Panicum_virgatum_Pavir.1KG544000:0.0363722,Panicum_virgatum_Pavir.1NG557500:0.037607)n33:0.0130966)n32:0.0083152,(Urochloa_fusta_Urofu.1G310800:0.0518816,(Cenchrus_americanus_H_CamLKME02004449.1000015.1:0.0445347,Setaria_viridis_SEVIR_1G372400v2:0.0165639)n35:0.0188313)n34:0.0154115)n31:0.00918429)n30:0.0104621)n27:0.00922514)n23:0.0101437,(Sorghum_bicolor_SORBI_3004G345300:0.0406128,(Zea_mays_Zm00001eb191410:0.0588897,Zea_mays_Zm00001eb258920:0.110452)n37:0.0122724)n36:0.0145129)n22:0.0245375)n21:0.0137186,(Phragmites_australis_Phragmites_australis_PaChr5_43724927_43726502_evm.model.PaChr5.2269_1_CDS_4362461927_15073:0.0689669,Phragmites_australis_Phragmites_australis_PaChr6_42886612_42888724_evm.model.PaChr6.2370_1_CDS_4362469366_361:0.0801168)n38:0.00890187)n20:0.00787136)n17:0.0131209)n14:0.0405413)n8:0.0200612)n2:0.0319325)n0;
```
