## Supplementary Dataset S1 for "Gene turnover and contingency facilitated the repeated evolution of C_4_ photosynthesis in grasses": OG0012061_tree.txt

```
((Streptochaeta_angustifolia_strangu_006651:0.118115,(Pharus_latifolius_Phala.02G330500.3:5e-09,(Pharus_latifolius_Phala.02G330500.2:5e-09,Pharus_latifolius_Phala.02G330500:5e-09)n3:5e-09)n2:0.071836)n1:0.0289642,((Zizania_latifolia_GWHTBFHI022550:0.0561554,(Leersia_perrieri_LPERR02G30870:0.0623177,Oryza_sativa_LOC_Os02g57330:0.0357844)n6:0.0146169)n5:0.0233721,(((Brachypodium_distachyon_BRADI_3g55460v3:0.0426187,(Hordeum_spontaneum_WB01_005367_0097595:0.00667745,Hordeum_vulgareMorex_HORVU.MOREX.r3.6HG0629860:0.00145558)n10:0.0974096)n9:0.0602959,((Dendrocalamus_sinicus_Dendrocalamus_sinicus_Dsi02C_35527704_35529811_Dsi02Cg17850.2_-1_CDS_4147726498_56422:0.0825596,Dendrocalamus_sinicus_Dendrocalamus_sinicus_Dsi02A_48798553_48801216_Dsi02Ag22040.1_-1_CDS_4147714450_40056:0.0180463)n12:0.0263561,(Ampelocalamus_luodianensis_Alu02Dg01050.1:0.035611,Olyra_latifolia_Ola005327:0.0749312)n13:0.00737777)n11:0.00602834)n8:0.010901,((Aristida_adscensionis_H_Aadptg000001l001146.1:0.0476615,(Stipagrostis_hirtigluma_H_Shi_ptg000038l_000075.1:0.00663628,Stipagrostis_hirtigluma_H_Shi_ptg000149l_000077.1:0.0190013)n16:0.0420749)n15:0.0347317,(Phragmites_australis_Phragmites_australis_PaChr6_42935552_42938028_evm.model.PaChr6.2377_1_CDS_4362469380_6248:0.0500456,((Eragrostis_curvula_EJB05_19197:0.0535627,(Eleusine_coracana_ELECO.r07.2AG0150570:0.0160794,Eleusine_coracana_ELECO.r07.2BG0206000:0.0191507)n20:0.0364267)n19:0.0379573,(Chasmanthium_laxum_Chala.05G319700:0.0408143,(Echinocloa_haploclada_eh_chr7.3815:0.0376719,(((Sorghum_bicolor_SORBI_3004G346100:0.0312714,(Zea_mays_Zm00001eb258970:0.0554911,Zea_mays_Zm00001eb191340:0.03514)n26:0.00871125)n25:0.0331735,((Dichantelium_oligosantes_H_DolKV767806.1000040.1:0.0372486,(Digitaria_radicosa_Dra01G0301500:0.0252484,(Digitaria_exilis_H_Dex1A-001876.1:0.00685083,Digitaria_exilis_H_Dex1B-001829.1:0.0081873)n30:0.022476)n29:0.0251389)n28:0.00692333,(Urochloa_fusta_Urofu.1G309900:0.0392348,(Cenchrus_americanus_H_CamLKME02004449.1000035.1:0.0515224,Setaria_viridis_SEVIR_1G374000v2:0.0244866)n32:0.00719119)n31:0.00702001)n27:0.00794488)n24:0.00510776,((Panicum_hallii_Pahal.1G448600:0.0144174,(Panicum_virgatum_Pavir.1NG556700:0.0110405,(Panicum_virgatum_Pavir.J448300:5e-09,Panicum_virgatum_Pavir.1KG545000:5e-09)n36:0.0133986)n35:0.00404656)n34:0.0175343,(ASEM_AUS1_H_AUS1CM014270.1002283.1:0.00631111,(ASEM_RSA5_H_RSA5chrom1002153.1:0.0883098,ASEM_RSA5_H_RSA5chrom1002154.1:0.00109242)n38:0.00012138)n37:0.00435362)n33:0.00479194)n23:0.00325822)n22:0.0244523)n21:0.0148602)n18:0.015888)n17:0.0126655)n14:0.0479994)n7:0.0111807)n4:0.0289642)n0;
```
