## Supplementary Dataset S1 for "Gene turnover and contingency facilitated the repeated evolution of C_4_ photosynthesis in grasses": OG0012062_tree.txt

```
((Streptochaeta_angustifolia_strangu_001897:0.167848,(Pharus_latifolius_Phala.02G331800.2:0.00830811,(Pharus_latifolius_Phala.02G331800.3:5e-09,Pharus_latifolius_Phala.02G331800:5e-09)n3:5e-09)n2:0.0865515)n1:0.0357046,((((Brachypodium_distachyon_BRADI_3g55590v3:0.137626,(Zizania_latifolia_GWHTBFHI022559:0.0964567,(Leersia_perrieri_LPERR02G30980:0.131455,Oryza_sativa_LOC_Os02g57430:0.056234)n9:0.04971)n8:0.0454659)n7:0.0162694,(Ampelocalamus_luodianensis_Alu09CXg01170.2:0.049882,Dendrocalamus_sinicus_Dendrocalamus_sinicus_Dsi02B_49475651_49477717_Dsi02Bg20800.1_-1_CDS_4147720888_25443:0.0560971)n10:0.0239387)n6:0.00365576,Olyra_latifolia_Ola005341:0.0996155)n5:0.011081,(Chasmanthium_laxum_Chala.05G321100:0.0383318,(((Phragmites_australis_Phragmites_australis_PaChr5_43839941_43841383_evm.model.PaChr5.2287_1_CDS_4362461967_31874:0.0398386,(Aristida_adscensionis_H_Aadptg000001l001142.1:0.0934461,(Stipagrostis_hirtigluma_H_Shi_ptg000038l_000071.1:0.00754165,Stipagrostis_hirtigluma_H_Shi_ptg000149l_000073.1:0.00892313)n16:0.0809913)n15:0.029591)n14:0.0137333,((Eragrostis_curvula_EJB05_46808:5e-09,Eragrostis_curvula_EJB05_19178:0.00399078)n18:0.0717393,(Eleusine_coracana_ELECO.r07.2AG0150680:0.0247508,Eleusine_coracana_ELECO.r07.2BG0206110:0.0215121)n19:0.0986847)n17:0.0457606)n13:0.00805524,((Sorghum_bicolor_SORBI_3004G348100:0.0863064,Zea_mays_Zm00001eb259110:0.0830358)n21:0.0797456,(Echinocloa_haploclada_eh_chr7.3827:0.0973967,(((Digitaria_radicosa_Dra01G0302500:0,Digitaria_radicosa_Dra01G0302500.2:0)n25:0.0606459,(Digitaria_exilis_H_Dex1A-001872.1:0.0126013,Digitaria_exilis_H_Dex1B-001825.1:0.0128719)n26:0.0638354)n24:0.0588523,(Dichantelium_oligosantes_H_DolKV769559.1000008.1:0.0657574,((((Panicum_hallii_Pahal.1G450400:0.0289047,Panicum_hallii_Pahal.1G450200:0.0407445)n31:0.0151572,(Panicum_virgatum_Pavir.1NG555400:0.0144942,Panicum_virgatum_Pavir.1KG546400:0.0307066)n32:0.00856834)n30:0.0249981,(Urochloa_fusta_Urofu.1G308400:0.0390404,(Cenchrus_americanus_H_CamCM007987.2000723.1:0.0592111,Setaria_viridis_SEVIR_1G375400v2:0.0274161)n34:0.0111767)n33:0.0115544)n29:0.0164953,((ASEM_AUS1_H_AUS1CM014270.1002269.1:0.00820299,ASEM_RSA5_H_RSA5chrom1002274.1:0.0189972)n36:0.0575593,(ASEM_AUS1_H_AUS1CM014270.1002267.1:0.00199766,(ASEM_RSA5_H_RSA5chrom1002146.1:5e-09,ASEM_RSA5_H_RSA5chrom1002272.1:0.00180847)n38:0.000200941)n37:5e-09)n35:0.0095828)n28:0.00490395)n27:0.0252201)n23:0.0185621)n22:0.0176304)n20:0.0297349)n12:0.0153412)n11:0.0589584)n4:0.0357046)n0;
```
