## Supplementary Dataset S1 for "Gene turnover and contingency facilitated the repeated evolution of C_4_ photosynthesis in grasses": OG0012063_tree.txt

```
((Streptochaeta_angustifolia_strangu_001893:0.117101,((Pharus_latifolius_Phala.02G332300:0,Pharus_latifolius_Phala.02G332300.2:0)n3:0.000634998,(Pharus_latifolius_Phala.02G332300.3:0,Pharus_latifolius_Phala.02G332300.4:0)n4:5e-09)n2:0.125202)n1:0.0329622,(((Zizania_latifolia_GWHTBFHI022563:0.101839,(Leersia_perrieri_LPERR02G31020:0.098075,Oryza_sativa_LOC_Os02g57470:0.045925)n8:0.0227179)n7:0.0453795,((Brachypodium_distachyon_BRADI_3g55660v3:0.0833143,(Hordeum_spontaneum_WB01_014110_0130995:0.00131576,Hordeum_vulgareMorex_HORVU.MOREX.r3.6HG0630360:0.00197195)n11:0.112231)n10:0.055968,((Dendrocalamus_sinicus_Dendrocalamus_sinicus_Dsi02A_48902636_48905137_Dsi02Ag22140.1_-1_CDS_4147714480_99:0.0121446,Dendrocalamus_sinicus_Dendrocalamus_sinicus_Dsi02C_35650407_35652872_Dsi02Cg17960.1_-1_CDS_4147726531_18147:0.0127672)n13:0.0236108,(Olyra_latifolia_Ola005345:0.0731783,(Ampelocalamus_luodianensis_Alu11Dg04280.2:0.110752,Ampelocalamus_luodianensis_Alu09CXg01120.2:0.0174565)n15:0.0176567)n14:0.0126317)n12:0.0319253)n9:0.0107065)n6:0.0143972,((Aristida_adscensionis_H_Aadptg000001l001139.1:0.0705712,(Stipagrostis_hirtigluma_H_Shi_ptg000038l_000069.1:0.00627798,Stipagrostis_hirtigluma_H_Shi_ptg000149l_000071.1:0.00250877)n18:0.0435455)n17:0.0178972,(((Eragrostis_curvula_EJB05_46804:0.00551312,Eragrostis_curvula_EJB05_19179:0.00761487)n21:0.0449989,(Eleusine_coracana_ELECO.r07.2AG0150780:0.0258744,Eleusine_coracana_ELECO.r07.2BG0206180:0.0307507)n22:0.0395456)n20:0.050878,(Phragmites_australis_Phragmites_australis_PaChr6_43050706_43053106_evm.model.PaChr6.2392_1_CDS_4362469414_20569:0.060675,(Chasmanthium_laxum_Chala.05G321600:0.0512112,((Sorghum_bicolor_SORBI_3004G348600:0.0546235,Zea_mays_Zm00001eb191190:0.0587566)n26:0.044573,((Echinocloa_haploclada_eh_chr7.3832:0.0442027,(Panicum_hallii_Pahal.1G451000:0.0227772,(Panicum_virgatum_Pavir.1NG554900:0.0185043,Panicum_virgatum_Pavir.1KG546900:0.0215751)n30:0.00931583)n29:0.0167373)n28:0.007747,((ASEM_AUS1_H_AUS1CM014270.1002265.1:0.0128663,ASEM_RSA5_H_RSA5chrom1002270.1:0.00515014)n32:0.0365396,(Urochloa_fusta_Urofu.1G307900:0.0469373,((Digitaria_radicosa_Dra01G0303000:0.0368606,(Digitaria_exilis_H_Dex1A-001870.1:0.0181357,Digitaria_exilis_H_Dex1B-001823.1:0.0172868)n36:0.0243855)n35:0.0221342,(Dichantelium_oligosantes_H_DolKV769559.1000005.1:0.038083,(Cenchrus_americanus_H_CamLKME02021098.1000005.1:0.0354462,Setaria_viridis_SEVIR_1G376000v2:0.0193288)n38:0.0122557)n37:0.00278754)n34:0.00136733)n33:0.00323455)n31:0.00732047)n27:0.0213278)n25:0.0190899)n24:0.00781409)n23:0.0106143)n19:0.0122705)n16:0.0436257)n5:0.0329622)n0;
```
