## Supplementary Dataset S1 for "Gene turnover and contingency facilitated the repeated evolution of C_4_ photosynthesis in grasses": OG0012064_tree.txt

```
(((Streptochaeta_angustifolia_strangu_001414:0.0681601,(Streptochaeta_angustifolia_strangu_013728:0.0160852,Streptochaeta_angustifolia_strangu_001411:0.0340785)n3:0.00967275)n2:0.0973977,((Pharus_latifolius_Phala.02G335800:0,Pharus_latifolius_Phala.02G335800.2:0,Pharus_latifolius_Phala.02G335800.3:0)n5:5e-09,Pharus_latifolius_Phala.02G335800.4:5e-09)n4:0.0821782)n1:0.0285724,(((Zizania_latifolia_GWHTBFHI022584:0.0642005,(Leersia_perrieri_LPERR02G31300:0.0651738,Oryza_sativa_LOC_Os02g57780:0.0419127)n9:0.0240836)n8:0.0583879,((Brachypodium_distachyon_BRADI_3g55905v3:0.0686519,(Hordeum_spontaneum_WB01_002649_0256927:0.00216438,Hordeum_vulgareMorex_HORVU.MOREX.r3.6HG0631580:0.0026743)n12:0.0854352)n11:0.0398506,(((Dendrocalamus_sinicus_Dendrocalamus_sinicus_Dsi02A_49070447_49074957_Dsi02Ag22360.3_1_CDS_4147714546_37241:0.0208026,Dendrocalamus_sinicus_Dendrocalamus_sinicus_Dsi02C_35847548_35852194_Dsi02Cg18180.1_1_CDS_4147726597_55297:0.017059)n15:0.0155187,(Ampelocalamus_luodianensis_Alu02Dg00650.1:0.0355399,Ampelocalamus_luodianensis_Alu09CXg00750.1:0.0356572)n16:0.00396191)n14:0.00559685,Olyra_latifolia_Ola007702:0.0782748)n13:0.00785531)n10:0.0197005)n7:0.016144,(((Aristida_adscensionis_H_Aadptg000001l000092.1:0.0874954,Stipagrostis_hirtigluma_H_Shi_ptg000038l_001906.1:0.0735942)n19:0.0161098,(((Chasmanthium_laxum_Chala.05G324500:0.0232942,(Phragmites_australis_Phragmites_australis_PaChr5_44083319_44087798_evm.model.PaChr5.2319_1_CDS_4362462039_19706:0.057282,Phragmites_australis_Phragmites_australis_PaChr5_44087884_44088048_evm.model.PaChr5.2320_1_CDS_4362462043_21382:0.0591031)n23:0.00656701)n22:0.0261125,((Zea_mays_Zm00001eb190880:0.0462942,Sorghum_bicolor_SORBI_3004G351600:0.0337645)n25:0.0397502,(Dichantelium_oligosantes_H_DolKV775849.1000001.1:0.0416477,((Echinocloa_haploclada_eh_chr7.3859:0.0414671,(ASEM_AUS1_H_AUS1CM014270.1002157.1:0.00553545,ASEM_RSA5_H_RSA5chrom1002132.1:0.00266033)n29:0.042714)n28:0.00555279,((Digitaria_radicosa_Dra01G0306000:0.0244157,(Digitaria_exilis_H_Dex1A-001797.1:0.00252992,Digitaria_exilis_H_Dex1B-001736.1:0.00288602)n32:0.0257123)n31:0.0269963,((Panicum_hallii_Pahal.1G454100:0.017682,(Panicum_virgatum_Pavir.1NG551100:0.0231756,Panicum_virgatum_Pavir.1KG549500:0.0180035)n35:0.00453263)n34:0.0209111,(Urochloa_fusta_Urofu.1G303900:0.0378033,(Cenchrus_americanus_H_CamLKME02021098.1000022.1:0.0363201,Setaria_viridis_SEVIR_1G379300v2:0.0134493)n37:0.0167303)n36:0.00122443)n33:0.00185726)n30:0.00483941)n27:0.00453111)n26:0.0176824)n24:0.0281141)n21:0.00573167,Phragmites_australis_Phragmites_australis_PaChr6_43238461_43242592_evm.model.PaChr6.2422_1_CDS_4362469482_6667:0.0460932)n20:0.00512147)n18:0.0158435,Eragrostis_curvula_EJB05_19132:0.111046)n17:0.0584363)n6:0.0285724)n0;
```
