## Supplementary Dataset S1 for "Gene turnover and contingency facilitated the repeated evolution of C_4_ photosynthesis in grasses": OG0012065_tree.txt

```
(Juncus_effusus_H_Juncus_Jeff_scaffold_2_001153.1:0.386677,(Echinocloa_haploclada_eh_chr1.5078:0.0914555,((Zea_mays_Zm00001eb006180:0.0942979,Sorghum_bicolor_SORBI_3001G481400:0.0912482)n3:0.0693818,((((Panicum_hallii_Pahal.9G580200:0.0450066,(Panicum_virgatum_Pavir.9KG652100:0.0240808,(Panicum_virgatum_Pavir.J238700:0.00249715,Panicum_virgatum_Pavir.9NG798900:0.00351873)n9:0.0130749)n8:0.0150768)n7:0.0337215,(Setaria_viridis_SEVIR_9G521100v2:0.0552766,(Cenchrus_americanus_H_CamCM007986.2001808.1:0.0721564,Urochloa_fusta_Urofu.9G545900:0.0736177)n11:0.0178272)n10:0.008552)n6:0.006593,(Dichantelium_oligosantes_H_DolKV781599.1000001.1:0.0727879,((Chasmanthium_laxum_Chala.04G188500:0.0935415,((Phragmites_australis_Phragmites_australis_PaChr4_4604418_4605512_evm.model.PaChr4.427_1_CDS_4362455469_17577:0.0898462,Phragmites_australis_Phragmites_australis_PaChr3_5552873_5553974_evm.model.PaChr3.482_1_CDS_4362447545_40682:0.0765042)n16:0.0132363,((Aristida_adscensionis_H_Aadptg000041l000540.1:0.178572,(Stipagrostis_hirtigluma_H_Shi_ptg000006l_000120.1:0.0536284,Stipagrostis_hirtigluma_H_Shi_ptg000017l_000740.1:0.0413209)n19:0.0729346)n18:0.0287912,((Eragrostis_curvula_EJB05_07808:0.155589,(Eleusine_coracana_ELECO.r07.3BG0291900:0.046759,Eleusine_coracana_ELECO.r07.3AG0236190:0.0428832)n22:0.0645289)n21:0.0532586,((Olyra_latifolia_Ola035870:0.0784589,(Ampelocalamus_luodianensis_Alu03Dg04890.4:0.032381,Dendrocalamus_sinicus_Dendrocalamus_sinicus_Dsi06C_30058178_30058933_Dsi06Cg11770.1_1_CDS_4147786732_21159:0.075943)n25:0.0173103)n24:0.0366397,(((Zizania_latifolia_GWHTBFHI015910:0.0854532,Zizania_latifolia_GWHTBFHI023924:0.0697695)n28:0.0555808,(Leersia_perrieri_LPERR03G05400:0.176218,Oryza_sativa_LOC_Os03g08470:0.0922141)n29:0.0790471)n27:0.0770716,(Brachypodium_distachyon_BRADI_1g72457v3:0.194721,((Hordeum_vulgareMorex_HORVU.MOREX.r3.4HG0405650:0,Hordeum_vulgareMorex_HORVU.MOREX.r3.4HG0405650.2:0)n32:0.00267052,(Hordeum_spontaneum_WB01_008298_0041772:0.0859795,Hordeum_spontaneum_WB01_015183_0019271:4.5e-09)n33:5e-10)n31:0.0790801)n30:0.105217)n26:0.0231546)n23:0.0589732)n20:0.019759)n17:0.0175666)n15:0.0247055)n14:0.0669917,(ASEM_RSA5_H_RSA5chrom3004788.1:0.0247295,(ASEM_AUS1_H_AUS1CM014270.1002237.1:0.00597643,ASEM_AUS1_H_AUS1CM014275.1001552.1:0.0236036)n35:0.0401639)n34:0.0847494)n13:0.0169573)n12:0.0135464)n5:0.0140552,((Digitaria_radicosa_Dra02G0054400:5e-09,Digitaria_radicosa_Dra02G0054400.2:5e-09)n37:0.082994,(Digitaria_exilis_H_Dex9A-002493.1:0.0393517,Digitaria_exilis_H_Dex9B-002489.1:0.0415438)n38:0.0627173)n36:0.0387152)n4:0.0124206)n2:0.031563)n1:0.386677)n0;
```
