## Supplementary Dataset S1 for "Gene turnover and contingency facilitated the repeated evolution of C_4_ photosynthesis in grasses": OG0012066_tree.txt

```
((Streptochaeta_angustifolia_strangu_021332:0.176878,((Pharus_latifolius_Phala.02G345100:0,Pharus_latifolius_Phala.02G345100.4:0,Pharus_latifolius_Phala.02G345100.2:0,Pharus_latifolius_Phala.02G345100.3:0)n3:0.0299949,Pharus_latifolius_Phala.04G249200:0.0564814)n2:0.156904)n1:0.0488821,((Oryza_sativa_LOC_Os02g58570:0.200635,(Zizania_latifolia_GWHTBFHI022623:0.140891,Zizania_latifolia_GWHTBFHI026896:0.0940393)n6:0.0406775)n5:0.073289,((Olyra_latifolia_Ola007758:0.110556,((Dendrocalamus_sinicus_Dendrocalamus_sinicus_Dsi02A_49328460_49329461_Dsi02Ag22620.1_1_CDS_4147714624_24297:0.0188374,Dendrocalamus_sinicus_Dendrocalamus_sinicus_Dsi02C_36139133_36140137_Dsi02Cg18470.1_1_CDS_4147726684_47415:0.0192403)n10:0.0457389,(Ampelocalamus_luodianensis_Alu09CXg00180.1:0.0632028,Ampelocalamus_luodianensis_Alu02Dg00130.1:0.0526742)n11:0.00585269)n9:0.0115488)n8:0.0550906,((Brachypodium_distachyon_BRADI_3g60796v3:0.218765,(Hordeum_spontaneum_WB01_009869_0078240:0.0109923,Hordeum_vulgareMorex_HORVU.MOREX.r3.6HG0634080:0.011027)n14:0.325797)n13:0.116806,((Aristida_adscensionis_H_Aadptg000001l001182.1:0.129845,(Stipagrostis_hirtigluma_H_Shi_ptg000038l_002201.1:0.0104721,Stipagrostis_hirtigluma_H_Shi_ptg000149l_000306.1:0.0103762)n17:0.104393)n16:0.0512005,((Eleusine_coracana_ELECO.r07.2AG0151740:0.0266036,Eleusine_coracana_ELECO.r07.2BG0207110:0.0385219)n19:0.178943,((Phragmites_australis_Phragmites_australis_PaChr5_44383753_44384925_evm.model.PaChr5.2354_1_CDS_4362462117_10017:0.06216,Phragmites_australis_Phragmites_australis_PaChr6_43622949_43624169_evm.model.PaChr6.2472_1_CDS_4362469592_10467:0.0880856)n21:0.0356444,(Chasmanthium_laxum_Chala.05G331300:0.0986324,((Dichantelium_oligosantes_H_DolKV778167.1000005.1:0.0707758,((((Panicum_hallii_Pahal.1G461800:0.031888,Panicum_virgatum_Pavir.1KG557000:0.0371545)n28:0.0562146,(Urochloa_fusta_Urofu.1G296800:0.0862016,(Cenchrus_americanus_H_CamLKME02025263.1000010.1:0.176585,Setaria_viridis_SEVIR_1G386200v2:0.0525286)n30:0.0345372)n29:0.0117179)n27:0.0156929,((Sorghum_bicolor_SORBI_3004G358500:0.0749343,Zea_mays_Zm00001eb190550:0.0818723)n32:0.0963953,(Echinocloa_haploclada_eh_chr7.3925:0.151408,(ASEM_AUS1_H_AUS1CM014270.1002229.1:0.00801997,ASEM_RSA5_H_RSA5chrom1002186.1:0.0069176)n34:0.0983942)n33:0.0256757)n31:0.0155712)n26:0.00867964,Panicum_virgatum_Pavir.1NG544000:0.418627)n25:0.0465141)n24:0.0098762,(Digitaria_radicosa_Dra01G0311600:0.0599773,(Digitaria_exilis_H_Dex1A-001814.1:0.000946074,Digitaria_exilis_H_Dex1B-001758.1:0.00103626)n36:0.0539406)n35:0.0552683)n23:0.0599648)n22:0.033424)n20:0.0193668)n18:0.0262957)n15:0.0424238)n12:0.0335015)n7:0.0194707)n4:0.0488821)n0;
```
