## Supplementary Dataset S1 for "Gene turnover and contingency facilitated the repeated evolution of C_4_ photosynthesis in grasses": OG0012067_tree.txt

```
((Carex_scoparia_H_Carex_Csco_scaffold_32_000110.1:0.229103,(Ananas_comosus_H_Ananas_contig23_000291.1:0.0160107,(Tillandsia_fasciculata_H_Tillandsia_CM054952.1_000300.1:0,Tillandsia_fasciculata_H_Tillandsia_CM054952.1_000303.1:0)n3:0.0449838)n2:0.0516453)n1:0.0374696,(Streptochaeta_angustifolia_strangu_000922:0.0826204,(Pharus_latifolius_Phala.02G341800:0.0796813,(Leersia_perrieri_LPERR02G31680:0.343938,((Ampelocalamus_luodianensis_Alu04Cg03120.2:0.254391,(((Aristida_adscensionis_H_Aadptg000001l000018.1:0.076646,(Eragrostis_curvula_EJB05_19087:0.177824,(Stipagrostis_hirtigluma_H_Shi_ptg000038l_000025.1:0.0176209,Stipagrostis_hirtigluma_H_Shi_ptg000149l_000024.1:0.0222403)n13:0.0107556)n12:0.0193931)n11:0.00600303,Phragmites_australis_Phragmites_australis_PaChr5_44521641_44528484_evm.model.PaChr5.2364_1_CDS_4362462139_19285:0.0610007)n10:0.0129375,(Zizania_latifolia_GWHTBFHI027132:0.626258,(Cenchrus_americanus_H_CamLKME02027492.1000001.1:0.031688,(Urochloa_fusta_Urofu.1G299200:0.0224522,(Setaria_viridis_SEVIR_1G384000v2:0.018457,((Panicum_hallii_Pahal.1G459200:0.00597682,(Panicum_virgatum_Pavir.1NG546600:0.0236824,Panicum_virgatum_Pavir.1KG554000:0.00595321)n20:0.0118928)n19:0.0152699,((Dichantelium_oligosantes_H_DolKV776261.1000001.1:5e-09,(Echinocloa_haploclada_eh_chr7.3905:0.14878,(Eleusine_coracana_ELECO.r07.2AG0151540:0.00557622,Eleusine_coracana_ELECO.r07.2BG0206910:0.00559341)n24:0.0346041)n23:0.124946)n22:0.0416095,((Chasmanthium_laxum_Chala.05G329000:0.121027,(Sorghum_bicolor_SORBI_3004G356500:0.0235201,Zea_mays_Zm00001eb259430:0.0183439)n27:0.0372426)n26:0.00959593,(((Digitaria_exilis_H_Dex1B-001783.1:0,Digitaria_exilis_H_DexUA-003362.1:0)n30:0.0180935,Digitaria_radicosa_Dra01G0309700:0.0180246)n29:0.024393,(ASEM_AUS1_H_AUS1CM014270.1002201.1:0.00583183,ASEM_RSA5_H_RSA5chrom1002218.1:5e-09)n31:0.0322425)n28:5e-09)n25:5e-09)n21:0.0118383)n18:0.0151695)n17:0.0120727)n16:0.0130527)n15:0.0142239)n14:0.0304537)n9:0.0937686)n8:0.0636956,((((Hordeum_vulgareMorex_HORVU.MOREX.r3.2HG0132730:0.089018,Brachypodium_distachyon_BRADI_1g03890v3:0.0342597)n35:0.0370049,Zizania_latifolia_GWHTBFHI022609:0.541025)n34:0.127794,((Dendrocalamus_sinicus_Dendrocalamus_sinicus_Dsi02A_49253096_49255931_Dsi02Ag22530.1_-1_CDS_4147714597_9105:0.151376,Dendrocalamus_sinicus_Dendrocalamus_sinicus_Dsi02C_36075966_36078451_Dsi02Cg18380.1_-1_CDS_4147726657_32214:0.0228082)n37:0.0500061,Dendrocalamus_sinicus_Dendrocalamus_sinicus_Dsi02B_50130159_50131525_Dsi02Bg21400.1_-1_CDS_4147721068_13065:0.0158976)n36:0.0017664)n33:0.021286,(Ampelocalamus_luodianensis_Alu02Dg00250.1:0.0665332,Ampelocalamus_luodianensis_Alu09CXg00370.2:0.0177512)n38:0.00197236)n32:0.024813)n7:0.0349982)n6:0.0441219)n5:0.0283196)n4:0.0374696)n0;
```
