## Supplementary Dataset S1 for "Gene turnover and contingency facilitated the repeated evolution of C_4_ photosynthesis in grasses": OG0012068_tree.txt

```
((Streptochaeta_angustifolia_strangu_000930:0.114472,((Pharus_latifolius_Phala.02G341200:5e-09,(Pharus_latifolius_Phala.02G341200.3:5e-09,Pharus_latifolius_Phala.02G341200.4:0.000790195)n4:6e-09)n3:0.0061635,Pharus_latifolius_Phala.02G341200.2:0.0365956)n2:0.107144)n1:0.0244303,((((Zizania_latifolia_GWHTBFHI022607:0.0470273,(Leersia_perrieri_LPERR02G31650:0.0688785,Oryza_sativa_LOC_Os02g58280:0.0603156)n9:0.0291389)n8:0.0962566,(Olyra_latifolia_Ola007735:0.0730507,((Ampelocalamus_luodianensis_Alu02Dg00280.1:0.0458436,Dendrocalamus_sinicus_Dendrocalamus_sinicus_Dsi02B_50103510_50113434_Dsi02Bg21370.2_-1_CDS_4147721059_8001:0.0456207)n12:0.0136124,(Ampelocalamus_luodianensis_Alu09CXg00400.1:0.0447182,Dendrocalamus_sinicus_Dendrocalamus_sinicus_Dsi02C_36049653_36056632_Dsi02Cg18350.1_-1_CDS_4147726648_27150:0.290875)n13:0.0323194)n11:0.0050393)n10:0.000559922)n7:0.0143179,(Brachypodium_distachyon_BRADI_3g60477v3:0.0699906,(Hordeum_spontaneum_WB01_008184_0030479:0.000790241,Hordeum_vulgareMorex_HORVU.MOREX.r3.6HG0633160:5e-09)n15:0.103259)n14:0.066555)n6:0.0212695,((Aristida_adscensionis_H_Aadptg000001l000021.1:0.0809318,(Stipagrostis_hirtigluma_H_Shi_ptg000038l_000028.1:0.00931532,Stipagrostis_hirtigluma_H_Shi_ptg000149l_000027.1:0.00383221)n18:0.0388796)n17:0.0346505,(Phragmites_australis_Phragmites_australis_PaChr5_44247111_44251218_evm.model.PaChr5.2341_1_CDS_4362462089_40729:0.0630931,(Chasmanthium_laxum_Chala.05G328800:0.0580555,((Sorghum_bicolor_SORBI_3004G356200:0.0197592,Zea_mays_Zm00001eb259400:0.036591)n22:0.0445534,(Echinocloa_haploclada_eh_chr7.3901:0.0684438,((Panicum_hallii_Pahal.1G458900:0.00856633,(Panicum_virgatum_Pavir.1NG547000:0.0265368,(Panicum_virgatum_Pavir.1KG553600:0.00097947,Panicum_virgatum_Pavir.1KG559000:0.00123353)n27:0.0182802)n26:0.00264432)n25:0.0309825,(((((Digitaria_radicosa_Dra01G0309500:5e-09,Digitaria_radicosa_Dra01G0309500.2:0.00478613)n32:0.0325394,(Digitaria_exilis_H_DexUA-003446.1:0.0174746,(Digitaria_exilis_H_Dex1B-001786.1:0.00781034,Digitaria_exilis_H_DexUA-002175.1:0.0461815)n34:0.0048019)n33:0.0369624)n31:0.0236692,(Dichantelium_oligosantes_H_DolKV779340.1000002.1:0.0294865,Dichantelium_oligosantes_H_DolKV779340.1000001.1:0.0634359)n35:0.00704843)n30:0.00512689,(ASEM_AUS1_H_AUS1CM014270.1002203.1:0.00479694,ASEM_RSA5_H_RSA5chrom1002221.1:0.00545233)n36:0.0390449)n29:0.00221147,((Cenchrus_americanus_H_CamLKME02027492.1000004.1:0.0923717,Setaria_viridis_SEVIR_1G383701v2:0.0168315)n38:0.028166,Urochloa_fusta_Urofu.1G299500:0.0448615)n37:0.00996731)n28:0.00641505)n24:0.00806366)n23:0.0130517)n21:0.0359836)n20:0.0152429)n19:0.0159743)n16:0.0333609)n5:0.0244303)n0;
```
