## Supplementary Dataset S1 for "Gene turnover and contingency facilitated the repeated evolution of C_4_ photosynthesis in grasses": OG0012069_tree.txt

```
(Pharus_latifolius_Phala.05G016700:0.164824,((Dendrocalamus_sinicus_Dendrocalamus_sinicus_Dsi07A_894057_894818_Dsi07Ag00740.1_-1_CDS_4147789012_53814:0.0419693,((Dendrocalamus_sinicus_Dendrocalamus_sinicus_Dsi07C_1113407_1114180_Dsi07Cg01000.1_-1_CDS_4147796962_37513:0.0552185,Ampelocalamus_luodianensis_Alu09Cg01170.2:0.0449865)n4:0.0126421,(Ampelocalamus_luodianensis_Alu07Dg00970.1:0.0551605,Dendrocalamus_sinicus_Dendrocalamus_sinicus_Dsi07B_1026798_1027568_Dsi07Bg00800.1_-1_CDS_4147793005_27369:0.0735217)n5:0.00730264)n3:0.0087866)n2:0.0210453,(Olyra_latifolia_Ola033356:0.0808261,((Oryza_sativa_LOC_Os07g48150:0.10546,(Zizania_latifolia_GWHTBFHI035415:0.0646183,Zizania_latifolia_GWHTBFHI038036:0.0508486)n9:0.0751384)n8:0.089744,((Brachypodium_distachyon_BRADI_1g17740v3:0.316607,(Hordeum_spontaneum_WB01_002257_0104527:0.00171667,Hordeum_vulgareMorex_HORVU.MOREX.r3.2HG0112160:0.00668841)n12:0.215144)n11:0.101462,((Aristida_adscensionis_H_Aadptg000016l000074.1:0.163642,Stipagrostis_hirtigluma_H_Shi_ptg000011l_000653.1:0.12564)n14:0.0817502,((Leersia_perrieri_LPERR07G23190:0.401706,((Eleusine_coracana_ELECO.r07.7AG0581810:0.0890811,(Eleusine_coracana_ELECO.r07.UnG0728170:6e-09,Eleusine_coracana_ELECO.r07.7BG0612940:0.00489316)n19:0.0965542)n18:0.207152,(Eragrostis_curvula_EJB05_58020:0.000945274,Eragrostis_curvula_EJB05_10543:0.0106482)n20:0.183568)n17:0.0366302)n16:0.0455228,(Panicum_virgatum_Pavir.8KG084000:0.788759,((Chasmanthium_laxum_Chala.10G228700:0.0992961,(Phragmites_australis_Phragmites_australis_PaChr15_29502222_29503007_evm.model.PaChr15.1423_1_CDS_4362395957_7686:0.104975,Phragmites_australis_Phragmites_australis_PaChr16_987288_988034_evm.model.PaChr16.97_1_CDS_4362402517_5609:0.0865966)n24:0.0485162)n23:0.0463076,(((Cenchrus_americanus_H_CamCM007988.2003837.1:0.182439,Urochloa_fusta_Urofu.2G452600:0.184061)n27:0.032664,((Panicum_hallii_Pahal.2G488600:0.0446866,(Panicum_virgatum_Pavir.2KG588100:0.0610885,Panicum_virgatum_Pavir.2NG637100:0.0519288)n30:0.0112352)n29:0.0345263,((ASEM_AUS1_H_AUS1CM014271.1005361.1:0,ASEM_AUS1_H_AUS1CM014275.1001374.1:0)n32:0.0942332,(Setaria_viridis_SEVIR_2G445400v2:0.0783293,(Echinocloa_haploclada_eh_chr3.4630:0.135385,(Digitaria_radicosa_Dra02G0413300:0.187286,(Digitaria_exilis_H_Dex2A-002255.1:0.0314588,Digitaria_exilis_H_Dex2B-002176.1:0.0190675)n36:0.11243)n35:0.0265288)n34:0.0215371)n33:0.0182504)n31:0.0239496)n28:0.0494069)n26:0.0359987,(Sorghum_bicolor_SORBI_3002G417700:0.101327,(Zea_mays_Zm00001eb111540:0.171188,Zea_mays_Zm00001eb330640:0.199131)n38:0.0221256)n37:0.0243937)n25:0.0616177)n22:0.0238096)n21:0.00264551)n15:0.0766578)n13:0.0361935)n10:0.0543502)n7:0.0351406)n6:0.0268565)n1:0.164824)n0;
```
