## Supplementary Dataset S1 for "Gene turnover and contingency facilitated the repeated evolution of C_4_ photosynthesis in grasses": OG0012070_tree.txt

```
(((Aristida_adscensionis_H_Aadptg000016l000051.1:0.153575,(Sorghum_bicolor_SORBI_3003G067800:0.0577336,Zea_mays_Zm00001eb124110:0.0841742)n3:0.0788442)n2:0.0389694,((Echinocloa_haploclada_eh_chr3.4595:0.141833,(Dichantelium_oligosantes_H_DolKV782576.1000031.1:0.0556421,((ASEM_AUS1_H_AUS1CM014271.1005342.1:6e-09,ASEM_AUS1_H_AUS1CM014277.1000428.1:5e-09)n8:0.0443233,((Urochloa_fusta_Urofu.2G448900:0.0551804,((Digitaria_radicosa_Dra02G0410700:0.055624,(Digitaria_exilis_H_Dex2A-002234.1:0.0263958,Digitaria_exilis_H_Dex2B-002155.1:0.0106596)n13:0.0746905)n12:0.0603514,Setaria_viridis_SEVIR_2G441500v2:0.0490237)n11:0.00884149)n10:0.00832991,(Panicum_hallii_Pahal.2G482100:0.0135315,(Panicum_virgatum_Pavir.2NG629900:0.0320733,(Panicum_virgatum_Pavir.2KG567600:0.125713,Panicum_virgatum_Pavir.2KG591600:5e-09)n16:0.0267665)n15:0.00297406)n14:0.0068057)n9:0.0175513)n7:0.0105904)n6:0.0102264)n5:0.0283719,((Eragrostis_curvula_EJB05_10579:0.053704,(Eleusine_coracana_ELECO.r07.7AG0581480:0.03248,Eleusine_coracana_ELECO.r07.7BG0612540:0.0331922)n19:0.0665498)n18:0.0472954,(Stipagrostis_hirtigluma_H_Shi_ptg000011l_000632.1:0.106383,(Chasmanthium_laxum_Chala.10G225400:0.0679186,Phragmites_australis_Phragmites_australis_PaChr16_1250221_1251033_evm.model.PaChr16.123_1_CDS_4362400045_27890:0.0498809)n21:0.00817339)n20:0.0197109)n17:0.0114599)n4:0.0138663)n1:0.0119327,((Brachypodium_distachyon_BRADI_1g18080v3:0.178113,((Hordeum_spontaneum_WB01_009958_0097257:0.00252711,Hordeum_vulgareMorex_HORVU.MOREX.r3.2HG0113390:0.00514674)n25:0.106871,(Hordeum_vulgareMorex_HORVU.MOREX.r3.2HG0113490:0.0715554,((Hordeum_spontaneum_WB01_006525_0180724:5e-09,Hordeum_vulgareMorex_HORVU.MOREX.r3.2HG0113520:0.00455828)n28:0.103045,(Hordeum_vulgareMorex_HORVU.MOREX.r3.2HG0113500:0.00552488,Hordeum_spontaneum_WB01_006525_0112708:0.00577827)n29:0.00064203)n27:0.0750579)n26:0.0277381)n24:0.00308201)n23:0.0307833,(((Ampelocalamus_luodianensis_Alu07Dg01260.1:0.0328675,(Dendrocalamus_sinicus_Dendrocalamus_sinicus_Dsi07C_1370912_1378182_Dsi07Cg01230.1_-1_CDS_4147797031_19505:0.0420558,Dendrocalamus_sinicus_Dendrocalamus_sinicus_Dsi07B_1272721_1273620_Dsi07Bg01040.1_-1_CDS_4147793077_11052:0.0328438)n33:0.0100728)n32:0.0361682,Olyra_latifolia_Ola033309:0.104646)n31:0.0189552,((Olyra_latifolia_scaffold64_1067590_1068290_+:0.115109,((Leersia_perrieri_LPERR07G22820:0.0629323,Oryza_sativa_LOC_Os07g47620:0.0245008)n37:0.036434,(Zizania_latifolia_GWHTBFHI038016:0.201441,Zizania_latifolia_GWHTBFHI035443:0.0299098)n38:0.0180463)n36:0.0592112)n35:0.0314834,Ampelocalamus_luodianensis_Alu03Cg22900.1:0.45077)n34:0.0500855)n30:0.0101771)n22:0.00113079)n0;
```
