## Supplementary Dataset S1 for "Gene turnover and contingency facilitated the repeated evolution of C_4_ photosynthesis in grasses": OG0012071_tree.txt

```
((Pharus_latifolius_Phala.05G021400:0.151412,Streptochaeta_angustifolia_strangu_038394:0.178126)n1:0.0409784,(((Brachypodium_distachyon_BRADI_1g18220v3:0.0888167,(Hordeum_spontaneum_WB01_002833_0236222:0.00106668,Hordeum_vulgareMorex_HORVU.MOREX.r3.2HG0113870:0.00193876)n5:0.106334)n4:0.0713776,(((Eleusine_coracana_ELECO.r07.7AG0581280:0.0310592,Eleusine_coracana_ELECO.r07.7BG0612360:0.0315414)n8:0.114017,Leersia_perrieri_LPERR07G22700:0.84498)n7:0.0378519,((Zizania_latifolia_GWHTBFHI035457:0.0942144,(Leersia_perrieri_LPERR07G22710:0.0912965,(Oryza_sativa_LOC_Os09g09450:0.155533,Oryza_sativa_LOC_Os07g47470:0.054011)n12:0.00600122)n11:0.00189088)n10:0.0625985,(Olyra_latifolia_Ola033288:0.108162,((Ampelocalamus_luodianensis_Alu09Cg01620.2:0.0536196,Dendrocalamus_sinicus_Dendrocalamus_sinicus_Dsi07C_1405979_1408687_Dsi07Cg01250.1_1_CDS_4147797037_22881:0.03926)n15:0.0309786,(Dendrocalamus_sinicus_Dendrocalamus_sinicus_Dsi07B_1436551_1438176_Dsi07Bg01130.1_1_CDS_4147793104_26244:0.068718,Ampelocalamus_luodianensis_Alu07Dg01390.2:0.0380516)n16:0.00422795)n14:0.0110152)n13:0.0214109)n9:0.0128513)n6:0.00142792)n3:0.0116123,((Stipagrostis_hirtigluma_H_Shi_ptg000011l_000844.1:0.0829225,Aristida_adscensionis_H_Aadptg000016l000040.1:0.0852462)n18:0.0337514,((Chasmanthium_laxum_Chala.10G223000:0.0572814,(Phragmites_australis_Phragmites_australis_PaChr16_1350712_1352334_evm.model.PaChr16.136_1_CDS_4362400333_21597:0.072831,Phragmites_australis_Phragmites_australis_PaChr15_29179104_29179723_evm.model.PaChr15.1395_1_CDS_4362395893_23258:0.0542356)n21:0.00602618)n20:0.00883867,((Sorghum_bicolor_SORBI_3002G412300:0.0448841,(Zea_mays_Zm00001eb111120:0.00519559,(Zea_mays_Zm00001eb111140:5e-09,Zea_mays_Zm00001eb111150:5e-09)n25:0.010498)n24:0.084017)n23:0.0604419,((Dichantelium_oligosantes_H_DolKV782576.1000011.1:0.0482794,(Echinocloa_haploclada_eh_chr3.4579:0.0350802,Echinocloa_haploclada_eh_chr6.2690:0.0261822)n28:0.0284155)n27:0.00389979,((ASEM_AUS1_H_AUS1CM014271.1000076.1:0.00631723,ASEM_RSA5_H_RSA5chrom2005054.1:0.00474163)n30:0.0570964,((Digitaria_radicosa_Dra02G0409300:0.0441106,(Digitaria_exilis_H_Dex2A-002357.1:0.0316818,Digitaria_exilis_H_Dex2B-002301.1:0.0253651)n33:0.0213668)n32:0.0379491,((Panicum_hallii_Pahal.2G483800:0.0314217,(Panicum_virgatum_Pavir.2KG595300:0.0241416,Panicum_virgatum_Pavir.2NG628100:0.0270397)n36:0.0108724)n35:0.0325484,(Urochloa_fusta_Urofu.2G447000:0.0482004,(Cenchrus_americanus_H_CamCM007988.2000060.1:0.0784383,Setaria_viridis_SEVIR_2G438900v2:0.0220186)n38:0.0254262)n37:0.0100997)n34:0.00679171)n31:0.00777038)n29:0.00586928)n26:0.0192918)n22:0.0320017)n19:0.010308)n17:0.0163751)n2:0.0409784)n0;
```
