## Supplementary Dataset S1 for "Gene turnover and contingency facilitated the repeated evolution of C_4_ photosynthesis in grasses": OG0012072_tree.txt

```
(((Pharus_latifolius_Phala.05G023400:0,Pharus_latifolius_Phala.05G023400.3:0,Pharus_latifolius_Phala.05G023400.2:0)n2:0.0857533,Streptochaeta_angustifolia_strangu_024570:0.0761357)n1:0.0108755,(((Leersia_perrieri_LPERR07G22590:0.0560964,Oryza_sativa_LOC_Os07g47340:0.0350287)n5:0.029161,(Zizania_latifolia_GWHTBFHI035466:0.0449632,Zizania_latifolia_GWHTBFHI037998:0.0790685)n6:0.0115575)n4:0.0581026,(((Ampelocalamus_luodianensis_Alu09Cg01750.2:0.0174885,((Dendrocalamus_sinicus_Dendrocalamus_sinicus_Dsi07A_1242865_1246150_Dsi07Ag01060.1_1_CDS_4147789108_50999:0.00722657,Dendrocalamus_sinicus_Dendrocalamus_sinicus_Dsi07B_1508543_1511567_Dsi07Bg01220.1_1_CDS_4147793131_41441:0.155307)n11:0.0112141,Dendrocalamus_sinicus_Dendrocalamus_sinicus_Dsi07C_1472029_1475008_Dsi07Cg01330.1_1_CDS_4147797061_36387:0.0881142)n10:0.00979046)n9:0.0119579,Olyra_latifolia_scaffold64_664454_666748_-:0.109639)n8:0.00932368,((Brachypodium_distachyon_BRADI_1g18595v3:0.0452794,(Hordeum_spontaneum_WB01_000797_0155212:0.194787,Hordeum_vulgareMorex_HORVU.MOREX.r3.2HG0114250:0.0293954)n14:0.0592363)n13:0.0959659,(((Eragrostis_curvula_EJB05_10615:0.103095,(Eleusine_coracana_ELECO.r07.7AG0581080:0.0132716,Eleusine_coracana_ELECO.r07.7BG0612190:0.0141841)n18:0.0455669)n17:0.0695257,(Chasmanthium_laxum_Chala.10G221900:0.0503206,((Sorghum_bicolor_SORBI_3002G411300:0.0315889,Zea_mays_Zm00001eb330210:0.0395153)n21:0.0246408,(Echinocloa_haploclada_eh_chr3.4564:0.107116,(Dichantelium_oligosantes_H_DolKV782576.1000014.1:0.0443904,((ASEM_AUS1_H_AUS1CM014271.1000079.1:0.0204151,ASEM_RSA5_H_RSA5chrom2005056.1:0.0231823)n25:0.0342627,((Panicum_hallii_Pahal.2G484800:0.0216478,(((Digitaria_radicosa_Dra02G0408300:5e-09,Digitaria_radicosa_Dra02G0408300.2:5e-09)n30:0.0311391,(Digitaria_exilis_H_Dex2A-002360.1:0.0115294,Digitaria_exilis_H_Dex2B-002304.1:0.00592982)n31:0.0324209)n29:0.0161005,(Panicum_virgatum_Pavir.2KG594000:0.0135645,Panicum_virgatum_Pavir.2NG627000:0.0320254)n32:0.0153725)n28:0.0105871)n27:0.00638291,((Cenchrus_americanus_H_CamCM007988.2000063.1:0.0372074,Setaria_viridis_SEVIR_2G437900v2:0.0134197)n34:0.0125574,Urochloa_fusta_Urofu.2G446100:0.0298962)n33:0.00333176)n26:0.00735223)n24:0.0112118)n23:0.0183137)n22:0.00724183)n20:0.0210863)n19:0.0263859)n16:0.00536992,((Aristida_adscensionis_H_Aadptg000016l000371.1:0.0476257,Stipagrostis_hirtigluma_H_Shi_ptg000011l_000847.1:0.0401966)n36:0.0130584,(Phragmites_australis_Phragmites_australis_PaChr15_29098270_29101144_evm.model.PaChr15.1387_1_CDS_4362395875_15698:0.0666225,Phragmites_australis_Phragmites_australis_PaChr16_1438444_1441005_evm.model.PaChr16.145_1_CDS_4362400533_20760:0.0407269)n37:0.00452521)n35:0.00580683)n15:0.0279838)n12:0.00841457)n7:0.00940719)n3:0.0108755)n0;
```
